# Is earlier reproduction associated with higher or lower survival? Antagonistic results between individual and population scales in the blue tit

**DOI:** 10.1101/2021.01.11.426202

**Authors:** Olivier Bastianelli, Anne Charmantier, Clotilde Biard, Suzanne Bonamour, Céline Teplitsky, Alexandre Robert

## Abstract

Although it has been shown that phenology can respond to temporal environmental variation in free ranging populations of several species, little is known about the mechanisms of these responses and their effects on demography, and in particular on survival. Exploring phenological responses and their associated consequences on survival can be achieved at two distinct scales: the population scale, which focusses on a set of common responses to environmental conditions, and the individual scale, focusing on the relative position of each individual in the distribution of survival and phenology under particular conditions. In this study, we apply capture-mark-recapture multistate modelling on a 38-year monitoring dataset of blue tits (*Cyanistes caeruleus*) to investigate the effects of breeding phenology and some demographic covariates (breeding density, average and individual breeding success) on adult survival, at both population and individual scales. Our analysis revealed that (i) at the population scale, early breeding years are followed by lower average adult survival. (ii) At the individual level, earlier breeders within the population have higher subsequent survival than later breeders, although this relationship is reversed in years with very harsh conditions, e.g. warm spring and high breeding density. (iii) High individual relative breeding success is also associated with higher subsequent survival and explains more survival variation than relative phenology. Overall, our study indicates that, although earlier breeding is associated with a survival cost at the population level, substantial intrapopulation hererogeneity shapes a positive association between earlier breeding, breeding success and survival at the individual level.

## Supplementary material for "Is earlier reproduction associated with higher or lower survival? Antagonistic results between individual and population scales in the blue tit": Data files: Monostate_CMR_histories.txt

```
H: RC: $COV:sex $COV:captage
00000000000001100000000000000000000000 -1 1 1
00000000000001000000000000000000000000 -1 2 1
00000000000001000000000000000000000000 0 2 1
01000000000000000000000000000000000000 0 1 2
10000000000000000000000000000000000000 0 1 2
00110000000000000000000000000000000000 0 2 1
00100000000000000000000000000000000000 0 2 1
00110000000000000000000000000000000000 -1 2 1
00100000000000000000000000000000000000 0 1 2
00100000000000000000000000000000000000 0 2 1
00001000000000000000000000000000000000 0 1 2
00111000000000000000000000000000000000 0 1 2
10000000000000000000000000000000000000 0 2 2
00100000000000000000000000000000000000 0 2 2
01000000000000000000000000000000000000 0 2 2
01000000000000000000000000000000000000 0 1 2
01111000000000000000000000000000000000 0 2 1
01000000000000000000000000000000000000 0 1 2
01000000000000000000000000000000000000 0 1 2
01011100000000000000000000000000000000 0 1 2
01011100000000000000000000000000000000 0 2 2
00011000000000000000000000000000000000 0 1 2
01110000000000000000000000000000000000 0 2 2
00011000000000000000000000000000000000 0 1 2
10000000000000000000000000000000000000 -1 1 2
10000000000000000000000000000000000000 0 1 2
11000000000000000000000000000000000000 0 2 1
11110000000000000000000000000000000000 0 2 2
00000000100000000000000000000000000000 0 2 2
00001000000000000000000000000000000000 0 1 1
00000011100000000000000000000000000000 -1 1 2
00001100000000000000000000000000000000 0 2 1
00001100000000000000000000000000000000 0 2 1
00001000000000000000000000000000000000 0 1 2
00001100000000000000000000000000000000 0 2 1
00001100000000000000000000000000000000 0 1 2
00001000000000000000000000000000000000 0 2 1
00001000000000000000000000000000000000 0 2 1
00010000000000000000000000000000000000 0 1 2
00010000000000000000000000000000000000 0 1 2
00001000000000000000000000000000000000 0 2 2
00000010000000000000000000000000000000 0 1 2
00001000000000000000000000000000000000 0 1 2
00001100000000000000000000000000000000 0 1 1
00001000000000000000000000000000000000 0 1 2
00001100000000000000000000000000000000 0 1 1
00001100000000000000000000000000000000 0 2 1
00001000000000000000000000000000000000 0 2 1
00001000000000000000000000000000000000 0 2 1
00001000000000000000000000000000000000 0 1 1
00001000000000000000000000000000000000 0 1 1
00001000000000000000000000000000000000 0 2 1
00001000000000000000000000000000000000 0 2 1
00000100000000000000000000000000000000 0 2 2
00000100000000000000000000000000000000 0 1 2
00000010000000000000000000000000000000 0 1 1
00000011110000000000000000000000000000 0 2 1
00000000101000000000000000000000000000 0 1 2
00000100000000000000000000000000000000 0 1 2
00000001100000000000000000000000000000 -1 2 2
00000100000000000000000000000000000000 -1 2 2
00000001000000000000000000000000000000 -1 1 2
00000100000000000000000000000000000000 0 2 2
00000000111000000000000000000000000000 0 1 2
00000011000000000000000000000000000000 -1 1 2
00000011000000000000000000000000000000 0 1 1
00000011100000000000000000000000000000 0 2 1
00000011111000000000000000000000000000 0 2 1
00000011000000000000000000000000000000 -1 2 1
00000011000000000000000000000000000000 0 1 2
00000010000000000000000000000000000000 0 1 2
00000011000000000000000000000000000000 -1 1 1
00000001101000000000000000000000000000 0 1 2
00000010000000000000000000000000000000 -1 2 2
00000010000000000000000000000000000000 0 1 2
00000011110000000000000000000000000000 0 2 1
00000010000000000000000000000000000000 0 1 2
00000010000000000000000000000000000000 0 2 1
00000011101000000000000000000000000000 0 1 1
00000001000000000000000000000000000000 0 1 1
00000001000000000000000000000000000000 0 1 1
00000001000000000000000000000000000000 0 2 1
00000001100000000000000000000000000000 0 2 1
00000001111100000000000000000000000000 -1 2 1
00000001100000000000000000000000000000 0 2 1
00000001111000000000000000000000000000 -1 2 1
00000001111000000000000000000000000000 -1 1 1
00000001000000000000000000000000000000 -1 1 1
00000001000000000000000000000000000000 -1 2 1
00000001000000000000000000000000000000 0 1 2
00000000010000000000000000000000000000 0 1 2
00000000101000000000000000000000000000 -1 1 1
00000001000000000000000000000000000000 0 1 1
00000001100000000000000000000000000000 0 2 1
00000001000000000000000000000000000000 0 2 1
00000001000000000000000000000000000000 0 2 1
00000001100000000000000000000000000000 0 1 2
00000001100000000000000000000000000000 0 1 1
00000001100000000000000000000000000000 -1 2 1
00000001100000000000000000000000000000 -1 1 2
00000000010000000000000000000000000000 0 1 2
00000011111000000000000000000000000000 -1 2 2
00000010000000000000000000000000000000 0 1 2
00000001000000000000000000000000000000 0 1 1
00000011100000000000000000000000000000 -1 1 2
00000010000000000000000000000000000000 0 1 2
00000010000000000000000000000000000000 0 1 2
00000010000000000000000000000000000000 0 2 1
00000010000000000000000000000000000000 0 1 2
00000001000000000000000000000000000000 0 1 1
00000001100000000000000000000000000000 0 1 1
00000000100000000000000000000000000000 -1 1 2
00000010000000000000000000000000000000 0 2 1
00000010000000000000000000000000000000 0 2 1
00000010000000000000000000000000000000 0 1 1
00000011000000000000000000000000000000 0 2 1
00000000100000000000000000000000000000 0 1 2
00000010000000000000000000000000000000 0 1 2
00000001100000000000000000000000000000 -1 2 1
00000001000000000000000000000000000000 -1 2 1
00000000100000000000000000000000000000 -1 1 1
00000001000000000000000000000000000000 -1 2 1
00000001100000000000000000000000000000 -1 2 1
00000001000000000000000000000000000000 0 1 2
00000001000000000000000000000000000000 0 1 1
00000001000000000000000000000000000000 0 2 1
00000000100000000000000000000000000000 0 1 1
00000000110000000000000000000000000000 0 1 1
00000000100000000000000000000000000000 0 2 1
00000000111000000000000000000000000000 0 2 1
00000000100000000000000000000000000000 0 2 1
00000000100000000000000000000000000000 0 1 1
00000001000000000000000000000000000000 0 2 1
00000000100000000000000000000000000000 -1 1 1
00000000001000000000000000000000000000 -1 1 2
00000001000000000000000000000000000000 0 1 1
00000000011000000000000000000000000000 0 2 2
00000000000001000000000000000000000000 -1 1 2
00000000100000000000000000000000000000 0 2 1
00000000010000000000000000000000000000 0 1 2
00000000100000000000000000000000000000 -1 2 1
00000000011100000000000000000000000000 -1 2 2
00000000100000000000000000000000000000 0 2 1
00000000100000000000000000000000000000 -1 2 1
00000000110000000000000000000000000000 0 2 1
00000000010000000000000000000000000000 0 1 1
00000000011100000000000000000000000000 -1 1 1
00000000100000000000000000000000000000 0 2 1
00000000011000000000000000000000000000 0 1 1
00000000100000000000000000000000000000 0 2 1
00000000100000000000000000000000000000 0 1 2
00000000011100000000000000000000000000 0 2 1
00000000001100000000000000000000000000 -1 1 2
00000000111111000000000000000000000000 -1 1 1
00000000100000000000000000000000000000 0 1 2
00000000100000000000000000000000000000 0 1 1
00000000100000000000000000000000000000 -1 1 2
00000000001010000000000000000000000000 -1 1 2
00000000100000000000000000000000000000 -1 1 2
00000000100000000000000000000000000000 -1 2 1
00000000100000000000000000000000000000 -1 2 2
00000000010000000000000000000000000000 0 1 1
00000000011100000000000000000000000000 -1 1 1
00000000011000000000000000000000000000 0 1 1
00000000100000000000000000000000000000 -1 2 1
00000000100000000000000000000000000000 0 2 1
00000000100000000000000000000000000000 0 1 2
00000000011101000000000000000000000000 -1 1 1
00000000011100000000000000000000000000 -1 2 2
00000000011100000000000000000000000000 -1 1 2
00000000011000000000000000000000000000 0 1 2
00000000011000000000000000000000000000 0 2 2
00000000010000000000000000000000000000 0 2 2
00000000010000000000000000000000000000 0 1 2
00000000010000000000000000000000000000 0 1 2
00000000010100000000000000000000000000 -1 1 2
00000000010100000000000000000000000000 -1 2 1
00000000010000000000000000000000000000 0 2 1
00000000010100000000000000000000000000 -1 1 1
00000000010000000000000000000000000000 0 2 1
00000000011000000000000000000000000000 0 2 2
00000000010000000000000000000000000000 -1 1 1
00000000010000000000000000000000000000 -1 2 1
00000000010000000000000000000000000000 0 1 2
00000000011000000000000000000000000000 0 2 1
00000000010000000000000000000000000000 0 2 2
00000000011000000000000000000000000000 -1 2 2
00000000010000000000000000000000000000 -1 1 1
00000000010000000000000000000000000000 0 1 1
00000000010000000000000000000000000000 -1 2 1
00000000011000000000000000000000000000 -1 2 1
00000000000100000000000000000000000000 -1 1 2
00000000110000000000000000000000000000 -1 2 1
00000000011100000000000000000000000000 -1 2 1
00000000100000000000000000000000000000 -1 2 1
00000000100000000000000000000000000000 -1 1 1
00000000100000000000000000000000000000 0 1 2
00000000111000000000000000000000000000 0 2 2
00000000100000000000000000000000000000 0 1 1
00000000001000000000000000000000000000 0 1 2
00000000100000000000000000000000000000 0 2 1
00000000100000000000000000000000000000 0 1 1
00000000011000000000000000000000000000 0 1 1
00000000111010000000000000000000000000 -1 1 1
00000000111000000000000000000000000000 0 2 1
00000000010000000000000000000000000000 0 1 1
00000000010000000000000000000000000000 0 2 1
00000000010000000000000000000000000000 0 1 1
00000000100000000000000000000000000000 0 2 1
00000000100000000000000000000000000000 -1 1 1
00000000010000000000000000000000000000 0 1 2
00000000010100000000000000000000000000 -1 1 2
00000000000000100000000000000000000000 -1 2 1
00000000000001111000000000000000000000 -1 2 2
00000000000001000000000000000000000000 -1 2 2
00000000000001100000000000000000000000 -1 1 1
00000000000001100000000000000000000000 -1 1 2
00000000000001100000000000000000000000 -1 2 2
00000000000001000000000000000000000000 -1 2 2
00000000001000000000000000000000000000 0 1 2
00000000010000000000000000000000000000 0 2 2
00000000010000000000000000000000000000 0 2 1
00000000011100000000000000000000000000 -1 2 1
00000000011100000000000000000000000000 0 1 2
00000000011111000000000000000000000000 -1 2 1
00000000010000000000000000000000000000 0 1 1
00000000001100000000000000000000000000 -1 1 1
00000000010000000000000000000000000000 0 1 1
00000000010000000000000000000000000000 0 1 2
00000000010110000000000000000000000000 -1 1 1
00000000010000000000000000000000000000 0 1 2
00000000010000000000000000000000000000 -1 1 1
00000000010000000000000000000000000000 -1 2 1
00000000010000000000000000000000000000 0 2 2
00000000000100000000000000000000000000 -1 1 2
00000000000100000000000000000000000000 -1 2 2
00000000000011000000000000000000000000 -1 1 2
00000000000100000000000000000000000000 -1 2 2
00000000000100000000000000000000000000 -1 2 2
00000000001100000000000000000000000000 -1 1 1
00000000001110000000000000000000000000 -1 1 1
00000000001000000000000000000000000000 -1 1 1
00000000010000000000000000000000000000 0 1 2
00000000010000000000000000000000000000 0 2 1
00000000011000000000000000000000000000 0 2 1
00000000001000000000000000000000000000 0 2 1
00000000011000000000000000000000000000 0 1 1
00000000010000000000000000000000000000 0 2 1
00000000010000000000000000000000000000 0 2 1
00000000001100000000000000000000000000 -1 1 1
00000000010000000000000000000000000000 0 2 2
00000000001100000000000000000000000000 -1 2 1
00000000011000000000000000000000000000 -1 1 2
00000000011000000000000000000000000000 -1 2 1
00000000000100000000000000000000000000 -1 1 1
00000000000010000000000000000000000000 -1 1 2
00000000000011000000000000000000000000 -1 1 2
00000000001100000000000000000000000000 -1 1 2
00000000001000000000000000000000000000 0 2 2
00000000001110000000000000000000000000 0 2 1
00000000001000000000000000000000000000 -1 2 2
00000000001010000000000000000000000000 -1 1 2
00000000001000000000000000000000000000 0 2 1
00000000001100000000000000000000000000 -1 2 1
00000000001100000000000000000000000000 -1 2 1
00000000001000000000000000000000000000 0 2 1
00000000001100000000000000000000000000 -1 2 1
00000000001100000000000000000000000000 -1 2 1
00000000001000000000000000000000000000 0 2 1
00000000001100000000000000000000000000 -1 1 1
00000000001100000000000000000000000000 -1 2 1
00000000001100000000000000000000000000 0 2 2
00000000001100000000000000000000000000 -1 1 1
00000000001010000000000000000000000000 0 1 2
00000000001100000000000000000000000000 -1 2 2
00000000000001000000000000000000000000 -1 1 2
00000000000100000000000000000000000000 -1 2 1
00000000001000000000000000000000000000 0 1 2
00000000001110000000000000000000000000 -1 1 2
00000000000100000000000000000000000000 -1 1 2
00000000000100000000000000000000000000 -1 2 2
00000000000100000000000000000000000000 -1 1 2
00000000000011000000000000000000000000 0 2 1
00000000000000001000000000000000000000 -1 1 2
00000000000001000000000000000000000000 -1 1 2
00000000000000100000000000000000000000 -1 1 2
00000000000010000000000000000000000000 -1 1 1
00000000000010000000000000000000000000 -1 1 1
00000000000010000000000000000000000000 -1 1 1
00000000000010000000000000000000000000 -1 2 1
00000000000100000000000000000000000000 -1 1 2
00000000000100000000000000000000000000 -1 1 2
00000000000100000000000000000000000000 -1 1 2
00000000000100000000000000000000000000 0 1 2
00000000000100000000000000000000000000 -1 1 2
00000000000100000000000000000000000000 -1 1 2
00000000000010000000000000000000000000 -1 1 1
00000000000100000000000000000000000000 0 2 2
00000000000010000000000000000000000000 -1 1 1
00000000000001000000000000000000000000 -1 1 1
00000000000001000000000000000000000000 0 2 1
00000000000001000000000000000000000000 -1 1 2
00000000000001000000000000000000000000 0 1 2
00000000000001100000000000000000000000 -1 2 2
00000000000001100000000000000000000000 -1 2 1
00000000000001000000000000000000000000 -1 1 1
00000000000001000000000000000000000000 -1 2 1
00000000000001000000000000000000000000 -1 1 2
00000000000001000000000000000000000000 -1 2 1
00000000000000000000000000000000000100 -1 1 2
00000000000000000000000000000000011100 -1 1 1
00000000000000000000000000000000010000 -1 2 1
00000000000000000000000000000000010000 0 2 1
00000000000000000000000000000000011000 0 2 2
00000000000000000000000000000000011000 -1 1 1
00000000000000000000000000000000010000 -1 2 2
00000000000000000000000000000000001000 0 1 2
00000000000000000000000000000000100000 0 2 2
00000000000000000000000000000000111100 0 2 1
00000000000000000000000000000000110000 0 1 1
00000000000000000000000000000000101000 -1 2 1
00000000000000000000000000000000100000 0 2 2
00000000000000000000000000000000100000 0 2 1
00000000000000000000000000000000110000 -1 2 2
00000000000000000000000000000000100000 0 1 2
00000000000000000000000000000000100000 0 2 2
00000000000000000000000000000000100000 0 2 1
00000000000000000000000000000000100000 -1 1 2
00000000000000000000000000000000100000 0 1 2
00000000000000000000000000000000100000 0 2 2
00000000000000000000000000000000100000 -1 1 1
00000000000100000000000000000000000000 0 2 2
00000000000001000000000000000000000000 -1 2 1
00000000000001000000000000000000000000 0 1 2
00000000000001100000000000000000000000 0 2 1
00000000000000100000000000000000000000 -1 1 2
00000000000001000000000000000000000000 -1 2 2
00000000000001000000000000000000000000 -1 2 1
00000000000000100000000000000000000000 -1 1 1
00000000000000100000000000000000000000 -1 1 1
00000000000001100000000000000000000000 -1 2 1
00000000000010000000000000000000000000 -1 2 1
00000000000010000000000000000000000000 -1 1 1
00000000000011000000000000000000000000 -1 1 1
00000000000100000000000000000000000000 -1 2 1
00000000000110000000000000000000000000 -1 2 1
00000000000100000000000000000000000000 -1 1 2
00000000000100000000000000000000000000 -1 2 2
00000000000010000000000000000000000000 -1 2 1
00000000000100000000000000000000000000 0 1 2
00000000000110000000000000000000000000 -1 2 1
00000000000100000000000000000000000000 -1 2 2
00000000000100000000000000000000000000 0 1 2
00000000000100000000000000000000000000 0 2 1
00000000000100000000000000000000000000 -1 1 2
00000000000100000000000000000000000000 -1 2 1
00000000000001000000000000000000000000 -1 1 2
00000000000011110000000000000000000000 0 2 1
00000000000100000000000000000000000000 -1 2 1
00000000000100000000000000000000000000 -1 1 2
00000000000100000000000000000000000000 -1 2 1
00000000000100000000000000000000000000 -1 2 2
00000000000100000000000000000000000000 0 1 1
00000000000100000000000000000000000000 0 2 1
00000000000100000000000000000000000000 0 1 1
00000000000110000000000000000000000000 -1 2 1
00000000000100000000000000000000000000 0 1 2
00000000000110000000000000000000000000 -1 2 1
00000000000000100000000000000000000000 -1 1 2
00000000000000100000000000000000000000 -1 1 2
00000000000001000000000000000000000000 -1 1 1
00000000000010000000000000000000000000 -1 2 1
00000000000000001000000000000000000000 0 2 2
00000000000000100000000000000000000000 -1 1 2
00000000000001000000000000000000000000 -1 1 1
00000000000010000000000000000000000000 -1 1 1
00000000000011000000000000000000000000 0 1 1
00000000000010000000000000000000000000 0 2 1
00000000000011000000000000000000000000 -1 2 1
00000000000011000000000000000000000000 -1 1 1
00000000000010000000000000000000000000 0 1 2
00000000000010000000000000000000000000 0 2 2
00000000000000100000000000000000000000 -1 2 2
00000000000001000000000000000000000000 -1 1 1
00000000000000100000000000000000000000 -1 1 2
00000000000010000000000000000000000000 -1 2 1
00000000000010000000000000000000000000 -1 1 2
00000000000010000000000000000000000000 -1 2 1
00000000000010000000000000000000000000 -1 2 1
00000000000010000000000000000000000000 -1 2 1
00000000000010000000000000000000000000 -1 1 1
00000000000010000000000000000000000000 -1 1 1
00000000000010000000000000000000000000 -1 2 1
00000000000010000000000000000000000000 -1 1 2
00000000000010000000000000000000000000 -1 2 1
00000000000001000000000000000000000000 -1 1 1
00000000000001100000000000000000000000 -1 2 1
00000000000001000000000000000000000000 -1 1 1
00000000000000100100000000000000000000 0 1 2
00000000000000100000000000000000000000 0 1 2
00000000000000001000000000000000000000 0 1 2
00000000000001000010000000000000000000 0 1 1
00000000000001100000000000000000000000 -1 2 1
00000000000000100000000000000000000000 -1 1 2
00000000000011000000000000000000000000 -1 2 2
00000000000011000000000000000000000000 -1 2 2
00000000000010000000000000000000000000 -1 2 2
00000000000010000000000000000000000000 -1 2 2
00000000000010000000000000000000000000 0 1 2
00000000000010000000000000000000000000 -1 1 2
00000000000011000000000000000000000000 -1 2 2
00000000000010000000000000000000000000 0 2 2
00000000000010000000000000000000000000 -1 2 1
00000000000000100000000000000000000000 -1 1 1
00000000000000100000000000000000000000 -1 1 1
00000000000000100000000000000000000000 -1 1 1
00000000000000100000000000000000000000 -1 2 1
00000000000000100000000000000000000000 -1 2 1
00000000000001000000000000000000000000 0 1 2
00000000000000100000000000000000000000 -1 1 1
00000000000000100000000000000000000000 -1 2 1
00000000000001000000000000000000000000 -1 1 2
00000000000000010000000000000000000000 0 1 2
00000000000000100000000000000000000000 0 1 1
00000000000000100000000000000000000000 -1 1 1
00000000000000001000000000000000000000 0 1 2
00000000000000100000000000000000000000 -1 2 1
00000000000000100000000000000000000000 -1 2 1
00000000000000100000000000000000000000 0 1 1
00000000000000100000000000000000000000 -1 2 1
00000000000000000100000000000000000000 0 1 2
00000000000000100000000000000000000000 -1 1 1
00000000000000011000000000000000000000 -1 1 2
00000000000000100000000000000000000000 -1 2 1
00000000000000100000000000000000000000 -1 2 1
00000000000000011010000000000000000000 0 1 1
00000000000000001000000000000000000000 0 1 2
00000000000000010000000000000000000000 -1 1 2
00000000000000010000000000000000000000 0 1 2
00000000000000000000100000000000000000 0 1 2
00000000000000000010000000000000000000 0 1 2
00000000000000010000000000000000000000 0 2 1
00000000000000001000000000000000000000 -1 2 2
00000000000000001000000000000000000000 0 2 2
00000000000000001100000000000000000000 -1 2 2
00000000000000101000000000000000000000 0 2 1
00000000000000111110000000000000000000 0 2 1
00000000000000010000000000000000000000 -1 2 1
00000000000000010000000000000000000000 0 1 2
00000000000000000100000000000000000000 0 1 2
00000000000000010000000000000000000000 -1 2 1
00000000000000101000000000000000000000 0 2 2
00000000000000100000000000000000000000 -1 1 2
00000000000000100000000000000000000000 -1 2 1
00000000000000100000000000000000000000 -1 2 2
00000000000000100000000000000000000000 -1 2 2
00000000000000111000000000000000000000 0 2 1
00000000000000100000000000000000000000 0 1 2
00000000000000100000000000000000000000 -1 1 2
00000000000000100000000000000000000000 -1 2 1
00000000000000000001100000000000000000 -1 1 2
00000000000000100000000000000000000000 -1 2 1
00000000000000110000000000000000000000 0 1 2
00000000000000100000000000000000000000 0 2 2
00000000000000100000000000000000000000 0 1 2
00000000000000100000000000000000000000 0 2 2
00000000000000100000000000000000000000 -1 2 1
00000000000000100000000000000000000000 -1 1 1
00000000000000100000000000000000000000 -1 1 1
00000000000000100000000000000000000000 -1 2 1
00000000000000100000000000000000000000 0 2 1
00000000000000100000000000000000000000 -1 2 1
00000000000000100000000000000000000000 0 1 1
00000000000000100000000000000000000000 0 2 1
00000000000000100000000000000000000000 -1 1 2
00000000000000100000000000000000000000 -1 2 2
00000000000000100000000000000000000000 0 1 1
00000000000000100000000000000000000000 0 1 2
00000000000000001000000000000000000000 0 2 2
00000000000000100000000000000000000000 -1 1 2
00000000000000100000000000000000000000 -1 2 1
00000000000000000100000000000000000000 0 1 2
00000000000000010000000000000000000000 -1 1 1
00000000000000100000000000000000000000 -1 1 2
00000000000000100000000000000000000000 -1 2 1
00000000000000111000000000000000000000 0 1 2
00000000000000110000000000000000000000 0 2 1
00000000000000100000000000000000000000 -1 1 2
00000000000000100000000000000000000000 -1 2 1
00000000000000011000000000000000000000 0 1 1
00000000000000100000000000000000000000 -1 1 2
00000000000000010000000000000000000000 0 2 2
00000000000000010000000000000000000000 0 1 1
00000000000000010000000000000000000000 -1 2 1
00000000000000001111000000000000000000 0 2 1
00000000000000010000000000000000000000 0 2 1
00000000000000010000000000000000000000 -1 1 2
00000000000000010000000000000000000000 -1 1 1
00000000000000000100000000000000000000 0 2 1
00000000000000000101000000000000000000 0 1 2
00000000000000000111000000000000000000 0 1 2
00000000000000000110000000000000000000 0 1 2
00000000000000000010000000000000000000 0 1 2
00000000000000010000000000000000000000 0 2 1
00000000000000010000000000000000000000 0 1 1
00000000000000001000000000000000000000 0 2 1
00000000000000001000000000000000000000 -1 1 1
00000000000000000100000000000000000000 0 1 2
00000000000000011000000000000000000000 0 2 1
00000000000000010000000000000000000000 0 2 2
00000000000000000001000000000000000000 0 1 2
00000000000000001000000000000000000000 0 1 1
00000000000000000110000000000000000000 0 1 2
00000000000000011010100000000000000000 -1 1 1
00000000000000010000000000000000000000 0 2 1
00000000000000010000000000000000000000 -1 1 2
00000000000000010000000000000000000000 -1 2 1
00000000000000010000000000000000000000 -1 2 1
00000000000000010000000000000000000000 -1 2 1
00000000000000010000000000000000000000 -1 1 1
00000000000000011000000000000000000000 0 1 2
00000000000000010000000000000000000000 -1 1 1
00000000000000000110000000000000000000 0 2 1
00000000000000000100000000000000000000 0 1 1
00000000000000000000010000000000000000 -1 2 2
00000000000000000100000000000000000000 0 1 1
00000000000000000100000000000000000000 0 2 1
00000000000000000100000000000000000000 0 1 1
00000000000000000010000000000000000000 0 1 2
00000000000000000111000000000000000000 0 1 1
00000000000000000100000000000000000000 0 2 1
00000000000000000001000000000000000000 0 1 2
00000000000000000111100000000000000000 -1 1 1
00000000000000000100000000000000000000 0 1 1
00000000000000001100000000000000000000 0 1 1
00000000000000000100000000000000000000 0 2 1
00000000000000001000000000000000000000 0 1 2
00000000000000000111000000000000000000 0 2 1
00000000000000000001100000000000000000 -1 1 2
00000000000000001000000000000000000000 -1 2 1
00000000000000001000000000000000000000 -1 1 2
00000000000000001000000000000000000000 -1 2 1
00000000000000001000000000000000000000 -1 1 2
00000000000000001000000000000000000000 -1 1 2
00000000000000000100000000000000000000 0 1 1
00000000000000000010000000000000000000 0 1 2
00000000000000001000000000000000000000 0 2 2
00000000000000001000100000000000000000 -1 1 2
00000000000000001100000000000000000000 0 1 1
00000000000000001111100000000000000000 0 2 1
00000000000000001000000000000000000000 0 1 1
00000000000000001000000000000000000000 0 2 2
00000000000000001000000000000000000000 0 2 2
00000000000000001100000000000000000000 0 1 2
00000000000000001111100000000000000000 -1 2 1
00000000000000001110000000000000000000 0 1 2
00000000000000000000010000000000000000 0 1 2
00000000000000000001000000000000000000 0 1 2
00000000000000000000001000000000000000 0 1 2
00000000000000000111000000000000000000 0 2 1
00000000000000000000001000000000000000 -1 1 2
00000000000000001000000000000000000000 0 2 2
00000000000000001000000000000000000000 0 1 2
00000000000000001110000000000000000000 0 1 1
00000000000000001000000000000000000000 0 2 2
00000000000000001000000000000000000000 0 1 2
00000000000000001000000000000000000000 0 1 2
00000000000000001000000000000000000000 0 2 1
00000000000000001000000000000000000000 0 2 2
00000000000000001101100000000000000000 -1 2 1
00000000000000001000000000000000000000 0 1 1
00000000000000001001100000000000000000 -1 1 2
00000000000000001000000000000000000000 0 2 2
00000000000000001101000000000000000000 0 2 2
00000000000000001000000000000000000000 -1 2 2
00000000000000000001100000000000000000 -1 2 2
00000000000000000100000000000000000000 0 2 1
00000000000000000101100000000000000000 -1 2 2
00000000000000000100000000000000000000 0 2 1
00000000000000000100000000000000000000 0 2 1
00000000000000000101100000000000000000 -1 1 1
00000000000000000110000000000000000000 0 2 2
00000000000000000001000000000000000000 -1 1 2
00000000000000000000100000000000000000 -1 1 2
00000000000000000001000000000000000000 0 2 2
00000000000000000100000000000000000000 0 2 2
00000000000000000100000000000000000000 0 1 2
00000000000000000100000000000000000000 0 2 1
00000000000000000101100000000000000000 -1 2 1
00000000000000000100000000000000000000 0 1 2
00000000000000000110000000000000000000 0 2 1
00000000000000000010000000000000000000 0 1 2
00000000000000000010100000000000000000 -1 2 1
00000000000000000011000000000000000000 0 1 1
00000000000000000010000000000000000000 0 2 1
00000000000000000001000000000000000000 -1 1 2
00000000000000000001100000000000000000 -1 2 2
00000000000000000001000000000000000000 0 2 2
00000000000000000001000000000000000000 0 2 2
00000000000000000001000000000000000000 0 2 2
00000000000000000100000000000000000000 0 2 1
00000000000000000110000000000000000000 0 2 1
00000000000000000111010000000000000000 0 1 1
00000000000000000111000000000000000000 0 2 1
00000000000000000101010000000000000000 0 1 1
00000000000000000100000000000000000000 0 2 2
00000000000000000100000000000000000000 -1 2 2
00000000000000000111000000000000000000 -1 2 1
00000000000000000100000000000000000000 0 1 1
00000000000000000100100000000000000000 -1 1 2
00000000000000000110100000000000000000 -1 2 1
00000000000000000111000000000000000000 0 1 2
00000000000000000100000000000000000000 0 2 1
00000000000000000100000000000000000000 0 2 1
00000000000000000100000000000000000000 0 2 1
00000000000000000101000000000000000000 0 1 2
00000000000000000000100000000000000000 0 1 2
00000000000000000000111100000000000000 -1 1 2
00000000000000000000010000000000000000 0 1 2
00000000000000000100000000000000000000 0 1 2
00000000000000000100000000000000000000 0 2 2
00000000000000000100000000000000000000 0 2 2
00000000000000000010000000000000000000 0 1 2
00000000000000000011110000000000000000 0 1 1
00000000000000000010000000000000000000 0 1 2
00000000000000000010000000000000000000 0 1 2
00000000000000000011100000000000000000 0 1 1
00000000000000000011000000000000000000 -1 2 2
00000000000000000011100000000000000000 0 2 1
00000000000000000010000000000000000000 0 1 2
00000000000000000011000000000000000000 0 1 2
00000000000000000010000000000000000000 0 1 2
00000000000000000011100000000000000000 -1 1 1
00000000000000000011000000000000000000 0 1 2
00000000000000000010000000000000000000 0 1 1
00000000000000000010000000000000000000 -1 2 1
00000000000000000010000000000000000000 -1 1 1
00000000000000000010000000000000000000 -1 1 2
00000000000000000010000000000000000000 -1 2 2
00000000000000000011111000000000000000 -1 2 1
00000000000000000010000000000000000000 0 2 1
00000000000000000010000000000000000000 0 2 1
00000000000000000000000100000000000000 -1 2 2
00000000000000000000100000000000000000 0 2 1
00000000000000000000011000000000000000 0 1 2
00000000000000000000100000000000000000 -1 1 1
00000000000000000001101000000000000000 -1 2 2
00000000000000000000110000000000000000 0 2 1
00000000000000000000100000000000000000 -1 1 1
00000000000000000000100000000000000000 -1 2 2
00000000000000000000100000000000000000 -1 1 2
00000000000000000000100000000000000000 -1 2 1
00000000000000000000100000000000000000 -1 2 1
00000000000000000000110000000000000000 0 1 1
00000000000000000000110000000000000000 0 2 1
00000000000000000000100000000000000000 -1 1 2
00000000000000000000100000000000000000 -1 2 1
00000000000000000000110000000000000000 -1 1 2
00000000000000000000100000000000000000 -1 2 1
00000000000000000000001000000000000000 0 1 1
00000000000000000000001100000000000000 -1 1 1
00000000000000000000001000000000000000 0 2 1
00000000000000000000001000000000000000 -1 2 1
00000000000000000000001000000000000000 -1 2 1
00000000000000000000001000000000000000 -1 2 1
00000000000000000000001000000000000000 -1 1 2
00000000000000000000001001000000000000 -1 1 1
00000000000000000000001000000000000000 -1 1 2
00000000000000000000001000000000000000 -1 1 2
00000000000000000000001100000000000000 -1 1 1
00000000000000000000001100000000000000 0 2 1
00000000000000000000001000000000000000 -1 1 2
00000000000000000000000000000001000000 0 1 1
00000000000000000000000000000011100000 -1 1 2
00000000000000000000000000000011100000 -1 2 2
00000000000000000000000000000011000000 0 2 2
00000000000000000000011100000000000000 -1 2 1
00000000000000000000011000000000000000 0 2 2
00000000000000000000010000000000000000 -1 2 2
00000000000000000000010000000000000000 -1 2 1
00000000000000000000010000000000000000 0 2 1
00000000000000000000010000000000000000 0 2 1
00000000000000000000010000000000000000 0 2 1
00000000000000000000010000000000000000 0 2 1
00000000000000000000010000000000000000 0 2 1
00000000000000000000010000000000000000 0 2 2
00000000000000000000010000000000000000 0 1 2
00000000000000000000011111100000000000 0 1 1
00000000000000000000100000000000000000 -1 2 1
00000000000000000000100000000000000000 -1 1 2
00000000000000000000100000000000000000 0 1 2
00000000000000000000110000000000000000 -1 2 1
00000000000000000000100000000000000000 -1 1 2
00000000000000000000100000000000000000 -1 2 1
00000000000000000000110000000000000000 -1 2 1
00000000000000000000110000000000000000 -1 2 1
00000000000000000000100000000000000000 -1 2 2
00000000000000000000100000000000000000 -1 1 1
00000000000000000000100000000000000000 -1 2 1
00000000000000000000100000000000000000 -1 1 2
00000000000000000000100000000000000000 -1 2 1
00000000000000000000010000000000000000 0 2 1
00000000000000000000010000000000000000 -1 1 1
00000000000000000000010000000000000000 0 1 2
00000000000000000000010000000000000000 -1 2 1
00000000000000000000010000000000000000 0 1 1
00000000000000000000010000000000000000 -1 1 1
00000000000000000000010000000000000000 -1 1 2
00000000000000000000011000000000000000 -1 1 1
00000000000000000000010000000000000000 -1 1 1
00000000000000000000010000000000000000 0 2 2
00000000000000000000010000000000000000 0 1 2
00000000000000000000010000000000000000 0 2 1
00000000000000000000110000000000000000 -1 2 1
00000000000000000000010000000000000000 -1 1 2
00000000000000000000100000000000000000 -1 1 1
00000000000000000001100000000000000000 -1 2 2
00000000000000000000010000000000000000 -1 1 2
00000000000000000000100000000000000000 0 1 1
00000000000000000000010000000000000000 0 1 2
00000000000000000000100000000000000000 -1 1 1
00000000000000000001000000000000000000 0 1 2
00000000000000000001000000000000000000 0 1 2
00000000000000000001000000000000000000 -1 1 2
00000000000000000001111000000000000000 0 2 2
00000000000000000000100000000000000000 -1 1 1
00000000000000000001000000000000000000 -1 1 2
00000000000000000001100000000000000000 -1 1 2
00000000000000000001011000000000000000 -1 1 2
00000000000000000000010000000000000000 -1 1 2
00000000000000000001100000000000000000 -1 2 2
00000000000000000001000000000000000000 0 1 2
00000000000000000001000000000000000000 0 2 2
00000000000000000001010000000000000000 -1 2 2
00000000000000000000110000000000000000 -1 1 2
00000000000000000000100000000000000000 0 2 1
00000000000000000000000100000000000000 -1 2 1
00000000000000000000010000000000000000 -1 2 1
00000000000000000000000001100000000000 0 1 1
00000000000000000000000010000000000000 -1 2 1
00000000000000000000000010000000000000 0 2 2
00000000000000000000000010000000000000 -1 2 2
00000000000000000000010000000000000000 0 2 1
00000000000000000000011100000000000000 0 1 1
00000000000000000000010000000000000000 0 1 1
00000000000000000000010000000000000000 -1 2 1
00000000000000000000001100000000000000 0 2 2
00000000000000000000001000000000000000 -1 1 2
00000000000000000000010000000000000000 0 1 1
00000000000000000000010000000000000000 -1 1 1
00000000000000000000011000000000000000 -1 1 1
00000000000000000000011000000000000000 0 1 1
00000000000000000000010000000000000000 -1 1 1
00000000000000000000110000000000000000 -1 2 1
00000000000000000000100000000000000000 0 1 1
00000000000000000000010000000000000000 -1 1 1
00000000000000000000010000000000000000 0 1 1
00000000000000000000100000000000000000 -1 2 2
00000000000000000000110000000000000000 -1 1 1
00000000000000000000001000000000000000 -1 1 1
00000000000000000000001000000000000000 -1 1 1
00000000000000000000001000000000000000 -1 2 1
00000000000000000000000100000000000000 0 2 2
00000000000000000000011000000000000000 0 2 1
00000000000000000000001100000000000000 -1 1 1
00000000000000000000011100000000000000 -1 2 1
00000000000000000000001000000000000000 0 1 1
00000000000000000000001001000000000000 0 1 1
00000000000000000000010000000000000000 0 2 1
00000000000000000000010000000000000000 0 2 1
00000000000000000000011100000000000000 -1 2 1
00000000000000000000010000000000000000 0 2 1
00000000000000000000010000000000000000 0 1 2
00000000000000000000010000000000000000 0 2 1
00000000000000000000011100000000000000 0 1 2
00000000000000000000011100000000000000 0 1 1
00000000000000000000010000000000000000 0 1 1
00000000000000000000010000000000000000 0 2 2
00000000000000000000010000000000000000 0 1 1
00000000000000000000010101010000000000 0 1 1
00000000000000000000010100000000000000 0 2 1
00000000000000000000001000000000000000 -1 2 1
00000000000000000000001000000000000000 0 1 1
00000000000000000000001101000000000000 0 2 1
00000000000000000000010000000000000000 -1 2 1
00000000000000000000010000000000000000 0 1 1
00000000000000000000010000000000000000 0 1 2
00000000000000000000011000000000000000 0 2 2
00000000000000000000000100000000000000 -1 1 2
00000000000000000000000100000000000000 0 1 2
00000000000000000000000100000000000000 0 1 2
00000000000000000000000100000000000000 -1 1 2
00000000000000000000000010000000000000 -1 2 2
00000000000000000000001000000000000000 -1 2 1
00000000000000000000011100000000000000 0 1 1
00000000000000000000000000100000000000 0 1 2
00000000000000000000010100000000000000 -1 1 1
00000000000000000000010000000000000000 0 2 2
00000000000000000000010000000000000000 -1 2 1
00000000000000000000010000000000000000 0 2 1
00000000000000000000010000000000000000 -1 1 2
00000000000000000000010000000000000000 -1 1 2
00000000000000000000010000000000000000 -1 1 1
00000000000000000000001000000000000000 0 2 2
00000000000000000000010000000000000000 0 1 2
00000000000000000000011000000000000000 0 2 1
00000000000000000000001000000000000000 -1 2 1
00000000000000000000000010000000000000 -1 1 2
00000000000000000000010000000000000000 0 1 2
00000000000000000000001000000000000000 0 1 1
00000000000000000000010000000000000000 0 2 1
00000000000000000000001000000000000000 -1 2 1
00000000000000000000001000000000000000 -1 2 1
00000000000000000000001000000000000000 -1 2 2
00000000000000000000001000000000000000 -1 1 1
00000000000000000000000100000000000000 -1 2 2
00000000000000000000000110000000000000 0 2 1
00000000000000000000000100000000000000 -1 2 1
00000000000000000000000100000000000000 -1 1 2
00000000000000000000000110000000000000 0 2 1
00000000000000000000001000000000000000 0 2 1
00000000000000000000001100000000000000 -1 2 2
00000000000000000000001000000000000000 -1 2 1
00000000000000000000001100000000000000 -1 2 1
00000000000000000000001000000000000000 0 2 2
00000000000000000000001000000000000000 0 2 2
00000000000000000000001000000000000000 -1 1 1
00000000000000000000001000000000000000 -1 2 1
00000000000000000000001100000000000000 0 2 1
00000000000000000000001000000000000000 0 2 1
00000000000000000000001100000000000000 -1 1 2
00000000000000000000001000000000000000 0 2 1
00000000000000000000001000000000000000 0 1 1
00000000000000000000001001000000000000 -1 2 1
00000000000000000000000100000000000000 -1 2 2
00000000000000000000000100000000000000 -1 1 2
00000000000000000000000100000000000000 0 1 1
00000000000000000000001000000000000000 -1 2 1
00000000000000000000000010000000000000 0 1 2
00000000000000000000001000000000000000 0 1 2
00000000000000000000001000000000000000 -1 2 2
00000000000000000000001000000000000000 -1 1 1
00000000000000000000001000000000000000 0 1 1
00000000000000000000001000000000000000 -1 1 1
00000000000000000000001000000000000000 0 2 2
00000000000000000000001000000000000000 0 2 1
00000000000000000000001000000000000000 0 1 1
00000000000000000000000001000000000000 -1 1 2
00000000000000000000000100000000000000 -1 2 2
00000000000000000000000010000000000000 -1 2 1
00000000000000000000000100000000000000 -1 2 1
00000000000000000000000111000000000000 0 2 2
00000000000000000000000010000000000000 0 2 1
00000000000000000000000100000000000000 -1 1 1
00000000000000000000000100000000000000 -1 2 1
00000000000000000000000011000000000000 0 1 2
00000000000000000000000001000000000000 0 1 2
00000000000000000000000100000000000000 -1 1 1
00000000000000000000000010000000000000 -1 1 2
00000000000000000000000011100000000000 0 1 2
00000000000000000000000010000000000000 -1 1 2
00000000000000000000000010000000000000 -1 1 1
00000000000000000000000011100000000000 0 1 1
00000000000000000000000010000000000000 -1 1 1
00000000000000000000000011110000000000 -1 1 1
00000000000000000000000010000000000000 0 1 1
00000000000000000000000100000000000000 -1 1 2
00000000000000000000000011100000000000 0 2 1
00000000000000000000000010000000000000 -1 1 1
00000000000000000000000010000000000000 -1 1 1
00000000000000000000000001000000000000 0 1 2
00000000000000000000000010000000000000 -1 1 1
00000000000000000000000100000000000000 0 1 2
00000000000000000000000100000000000000 -1 2 2
00000000000000000000000100000000000000 -1 1 1
00000000000000000000000100000000000000 0 2 2
00000000000000000000000100000000000000 0 1 1
00000000000000000000000100000000000000 -1 1 2
00000000000000000000000100000000000000 -1 1 1
00000000000000000000000010000000000000 -1 1 1
00000000000000000000000001000000000000 0 1 2
00000000000000000000000010000000000000 -1 2 1
00000000000000000000000010000000000000 -1 2 1
00000000000000000000000010000000000000 -1 1 1
00000000000000000000000011110000000000 -1 2 1
00000000000000000000000100000000000000 -1 2 1
00000000000000000000000100000000000000 0 2 2
00000000000000000000000100000000000000 -1 1 1
00000000000000000000000011110000000000 -1 2 1
00000000000000000000000111110000000000 -1 2 1
00000000000000000000000011000000000000 0 2 1
00000000000000000000000010000000000000 -1 2 1
00000000000000000000000010100000000000 0 2 1
00000000000000000000000010000000000000 -1 2 1
00000000000000000000000100000000000000 0 1 2
00000000000000000000000100000000000000 0 2 2
00000000000000000000000001000000000000 -1 2 2
00000000000000000000000010000000000000 0 1 1
00000000000000000000000110000000000000 0 1 2
00000000000000000000000110000000000000 -1 1 2
00000000000000000000000010000000000000 0 1 1
00000000000000000000000001000000000000 -1 1 1
00000000000000000000000000100000000000 0 1 2
00000000000000000000000001100000000000 0 1 1
00000000000000000000000010000000000000 0 2 1
00000000000000000000000011000000000000 -1 1 2
00000000000000000000000010000000000000 0 2 1
00000000000000000000000000100000000000 0 1 1
00000000000000000000000001000000000000 0 1 1
00000000000000000000000001000000000000 0 2 1
00000000000000000000000001010000000000 -1 1 1
00000000000000000000000001000000000000 0 1 1
00000000000000000000000010000000000000 -1 1 2
00000000000000000000000010000000000000 -1 2 1
00000000000000000000000010000000000000 -1 1 1
00000000000000000000000011000000000000 0 2 1
00000000000000000000000010000000000000 -1 2 1
00000000000000000000000011000000000000 0 2 1
00000000000000000000000010000000000000 -1 2 1
00000000000000000000000000100000000000 0 2 2
00000000000000000000000000001000000000 -1 1 2
00000000000000000000000000110000000000 -1 1 1
00000000000000000000000001100000000000 0 1 2
00000000000000000000000001110000000000 -1 2 1
00000000000000000000000000010000000000 -1 1 1
00000000000000000000000000000100000000 -1 1 2
00000000000000000000000000001000000000 -1 1 2
00000000000000000000000000000001010000 0 1 2
00000000000000000000000000010000000000 -1 2 1
00000000000000000000000000010000000000 -1 1 1
00000000000000000000000000010000000000 -1 2 1
00000000000000000000000001000000000000 0 1 1
00000000000000000000000001000000000000 -1 1 2
00000000000000000000000001000000000000 -1 2 1
00000000000000000000000001100000000000 0 2 1
00000000000000000000000001000000000000 0 2 1
00000000000000000000000001000000000000 0 2 1
00000000000000000000000001000000000000 -1 2 1
00000000000000000000000000110000000000 -1 1 1
00000000000000000000000000010000000000 -1 1 2
00000000000000000000000000010000000000 -1 1 2
00000000000000000000000000100000000000 0 1 1
00000000000000000000000000100000000000 0 1 1
00000000000000000000000000100000000000 0 2 1
00000000000000000000000000110000000000 -1 1 1
00000000000000000000000000101000000000 -1 1 1
00000000000000000000000000100000000000 0 1 1
00000000000000000000000000111000000000 -1 1 1
00000000000000000000000001111000000000 -1 1 1
00000000000000000000000000100000000000 0 2 1
00000000000000000000000000111000000000 -1 2 1
00000000000000000000000000110000000000 -1 2 2
00000000000000000000000000110000000000 -1 1 2
00000000000000000000000000110000000000 0 1 2
00000000000000000000000000110000000000 -1 1 1
00000000000000000000000000100000000000 0 2 1
00000000000000000000000000100000000000 0 1 2
00000000000000000000000000100000000000 0 2 2
00000000000000000000000000110000000000 0 2 2
00000000000000000000000000100000000000 0 1 1
00000000000000000000000000100000000000 0 2 1
00000000000000000000000000110000000000 0 2 1
00000000000000000000000000110000000000 0 2 2
00000000000000000000000000100000000000 0 1 2
00000000000000000000000000110000000000 -1 2 1
00000000000000000000000000110000000000 -1 2 1
00000000000000000000000000100000000000 0 1 2
00000000000000000000000000010000000000 -1 1 1
00000000000000000000000000010000000000 -1 1 1
00000000000000000000000000001000000000 -1 2 2
00000000000000000000000000110000000000 -1 2 1
00000000000000000000000000111000000000 -1 2 1
00000000000000000000000000100000000000 0 1 1
00000000000000000000000000100000000000 0 1 2
00000000000000000000000000110000000000 -1 1 1
00000000000000000000000000100000000000 0 1 2
00000000000000000000000000110000000000 -1 2 1
00000000000000000000000000110000000000 -1 2 1
00000000000000000000000000101000000000 -1 2 1
00000000000000000000000000100000000000 0 2 1
00000000000000000000000000111000000000 -1 2 1
00000000000000000000000000001000000000 0 2 2
00000000000000000000000000001000000000 -1 1 2
00000000000000000000000000010000000000 -1 2 1
00000000000000000000000000001000000000 0 1 2
00000000000000000000000000010000000000 0 1 1
00000000000000000000000000010000000000 0 1 1
00000000000000000000000000101110000000 0 1 1
00000000000000000000000000110000000000 -1 1 1
00000000000000000000000000110000000000 -1 2 1
00000000000000000000000000101000000000 0 2 1
00000000000000000000000000100000000000 0 1 2
00000000000000000000000000010000000000 -1 2 1
00000000000000000000000000010000000000 -1 2 1
00000000000000000000000000101000000000 -1 2 1
00000000000000000000000000110000000000 -1 1 1
00000000000000000000000000100000000000 0 2 1
00000000000000000000000000100000000000 0 1 1
00000000000000000000000000010000000000 -1 2 1
00000000000000000000000000110000000000 0 1 1
00000000000000000000000000000000100000 0 1 2
00000000000000000000000000000001000000 -1 1 2
00000000000000000000000001000000000000 0 2 1
00000000000000000000000001000000000000 0 1 1
00000000000000000000000001000000000000 0 2 1
00000000000000000000000001110000000000 -1 2 1
00000000000000000000000001000000000000 -1 1 1
00000000000000000000000001000000000000 -1 2 1
00000000000000000000000001000000000000 -1 2 1
00000000000000000000000001000000000000 -1 2 1
00000000000000000000000001000000000000 -1 2 1
00000000000000000000000000100000000000 0 2 1
00000000000000000000000001000000000000 0 1 1
00000000000000000000000001110000000000 -1 2 1
00000000000000000000000001010000000000 0 1 1
00000000000000000000000001000000000000 0 2 1
00000000000000000000000000010000000000 -1 1 1
00000000000000000000000000011000000000 -1 2 1
00000000000000000000000000001000000000 0 1 2
00000000000000000000000000100000000000 0 1 1
00000000000000000000000000001000000000 -1 2 2
00000000000000000000000000110000000000 -1 2 1
00000000000000000000000001110000000000 -1 1 1
00000000000000000000000000001000000000 -1 2 1
00000000000000000000000000001000000000 -1 1 1
00000000000000000000000000001000000000 -1 2 1
00000000000000000000000000001111000000 0 1 1
00000000000000000000000000001000000000 -1 2 1
00000000000000000000000000000010000000 0 1 2
00000000000000000000000000001100000000 -1 2 1
00000000000000000000000000001000000000 0 2 1
00000000000000000000000000001000000000 -1 2 1
00000000000000000000000000001000000000 -1 1 1
00000000000000000000000000010000000000 -1 1 1
00000000000000000000000000010000000000 -1 2 2
00000000000000000000000000010000000000 -1 1 1
00000000000000000000000000010000000000 0 1 2
00000000000000000000000000010000000000 -1 2 1
00000000000000000000000000010000000000 -1 2 1
00000000000000000000000000010000000000 -1 1 2
00000000000000000000000000010000000000 -1 2 1
00000000000000000000000000011100000000 0 2 1
00000000000000000000000000001000000000 -1 1 1
00000000000000000000000000001000000000 -1 1 1
00000000000000000000000000001000000000 -1 2 1
00000000000000000000000000000100000000 -1 2 2
00000000000000000000000000001000000000 -1 1 1
00000000000000000000000000001000000000 -1 2 1
00000000000000000000000000000100000000 0 1 2
00000000000000000000000000001000000000 -1 1 1
00000000000000000000000000001000000000 -1 1 1
00000000000000000000000000010000000000 -1 2 1
00000000000000000000000000010000000000 0 1 1
00000000000000000000000000010000000000 0 2 1
00000000000000000000000000010000000000 0 1 2
00000000000000000000000000011000000000 -1 2 1
00000000000000000000000000011000000000 0 2 2
00000000000000000000000000011000000000 0 1 2
00000000000000000000000000001000000000 -1 1 1
00000000000000000000000000001000000000 0 1 1
00000000000000000000000000000100000000 0 1 2
00000000000000000000000000000000100000 0 2 2
00000000000000000000000000000010000000 0 1 2
00000000000000000000000000000011000000 -1 1 2
00000000000000000000000000000100000000 0 2 1
00000000000000000000000000000011100000 -1 1 2
00000000000000000000000000000100000000 -1 1 2
00000000000000000000000000000100000000 0 1 1
00000000000000000000000000000111000000 0 2 2
00000000000000000000000000000110000000 0 1 2
00000000000000000000000000000111000000 0 2 1
00000000000000000000000000000001000000 -1 2 2
00000000000000000000000000000100000000 -1 2 2
00000000000000000000000000000100000000 -1 1 2
00000000000000000000000000000100000000 -1 2 2
00000000000000000000000000000100000000 0 1 1
00000000000000000000000000000111000000 0 2 1
00000000000000000000000000000100000000 0 1 1
00000000000000000000000000000100000000 0 2 1
00000000000000000000000000000100000000 -1 2 1
00000000000000000000000000000100000000 -1 1 2
00000000000000000000000000000011000000 -1 1 2
00000000000000000000000000000010000000 0 2 1
00000000000000000000000000010000000000 -1 1 2
00000000000000000000000000010000000000 -1 1 1
00000000000000000000000000010000000000 -1 2 2
00000000000000000000000000010000000000 -1 1 1
00000000000000000000000000010000000000 -1 1 2
00000000000000000000000000010000000000 -1 1 1
00000000000000000000000000010000000000 -1 2 1
00000000000000000000000000010000000000 -1 2 1
00000000000000000000000000010000000000 -1 1 1
00000000000000000000000000010000000000 -1 2 1
00000000000000000000000000010000000000 0 1 1
00000000000000000000000000011000000000 0 2 1
00000000000000000000000000010000000000 -1 2 1
00000000000000000000000000010000000000 -1 2 1
00000000000000000000000000010000000000 -1 1 1
00000000000000000000000000010000000000 -1 1 1
00000000000000000000000000010000000000 -1 2 1
00000000000000000000000000010000000000 0 1 1
00000000000000000000000000010000000000 -1 1 1
00000000000000000000000000010000000000 -1 2 1
00000000000000000000000000010000000000 -1 2 1
00000000000000000000000000010000000000 -1 1 2
00000000000000000000000000010000000000 -1 2 2
00000000000000000000000000010000000000 -1 1 1
00000000000000000000000000010000000000 -1 2 1
00000000000000000000000000010000000000 0 2 1
00000000000000000000000000001000000000 -1 1 2
00000000000000000000000000001000000000 -1 1 1
00000000000000000000000000001000000000 0 1 2
00000000000000000000000000001000000000 -1 1 1
00000000000000000000000000001000000000 0 2 1
00000000000000000000000000001000000000 0 1 2
00000000000000000000000000000100000000 0 2 1
00000000000000000000000000001100000000 -1 2 1
00000000000000000000000000001100000000 -1 2 2
00000000000000000000000000001000000000 0 2 2
00000000000000000000000000001000000000 0 1 2
00000000000000000000000000001000000000 -1 1 2
00000000000000000000000000001000000000 -1 1 1
00000000000000000000000000000011100000 -1 1 2
00000000000000000000000000000000100000 0 1 2
00000000000000000000000000000010000000 0 1 2
00000000000000000000000000000010000000 0 1 2
00000000000000000000000000000100000000 0 1 1
00000000000000000000000000000011000000 0 1 2
00000000000000000000000000000001100000 0 1 2
00000000000000000000000000000110000000 0 2 1
00000000000000000000000000000111111000 0 2 1
00000000000000000000000000000101000000 0 2 1
00000000000000000000000000000110000000 0 2 1
00000000000000000000000000000100000000 -1 1 2
00000000000000000000000000000011000000 0 2 1
00000000000000000000000000000100000000 -1 1 2
00000000000000000000000000000000010000 -1 1 2
00000000000000000000000000000000100000 -1 1 2
00000000000000000000000000000000100000 -1 2 1
00000000000000000000000000000000100000 -1 2 1
00000000000000000000000000000000100000 -1 1 2
00000000000000000000000000000000100000 -1 2 1
00000000000000000000000000000000100000 -1 1 2
00000000000000000000000000000000100000 -1 2 1
00000000000000000000000000000000100000 -1 1 1
00000000000000000000000000000000100000 -1 2 1
00000000000000000000000000000000100000 -1 2 2
00000000000000000000000000000000100000 0 1 2
00000000000000000000000000000000100000 0 2 1
00000000000000000000000000000000100000 0 2 1
00000000000000000000000000000000100000 0 1 1
00000000000000000000000000000000100000 -1 1 2
00000000000000000000000000000011110000 0 1 2
00000000000000000000000000000011000000 0 2 2
00000000000000000000000000000010000000 0 1 2
00000000000000000000000000000001100000 -1 2 1
00000000000000000000000000000010000000 0 2 1
00000000000000000000000000000001100000 0 1 2
00000000000000000000000000000001000000 0 2 1
00000000000000000000000000000100000000 -1 1 1
00000000000000000000000000000011100000 -1 2 2
00000000000000000000000000000000100000 0 2 2
00000000000000000000000000000100000000 0 1 1
00000000000000000000000000000001000000 0 1 2
00000000000000000000000000001000000000 -1 2 1
00000000000000000000000000001000000000 -1 1 1
00000000000000000000000000001000000000 0 1 1
00000000000000000000000000001000000000 0 2 2
00000000000000000000000000001111000000 0 1 1
00000000000000000000000000001000000000 0 1 1
00000000000000000000000000001000000000 0 1 1
00000000000000000000000000001000000000 0 2 1
00000000000000000000000000000111000000 -1 1 1
00000000000000000000000000001000000000 0 2 1
00000000000000000000000000000011000000 0 1 2
00000000000000000000000000001000000000 -1 1 1
00000000000000000000000000001000000000 -1 2 1
00000000000000000000000000001000000000 -1 1 2
00000000000000000000000000001000000000 -1 1 2
00000000000000000000000000001000000000 -1 1 1
00000000000000000000000000001000000000 -1 2 1
00000000000000000000000000001000000000 -1 2 1
00000000000000000000000000001000000000 -1 1 1
00000000000000000000000000001000000000 -1 1 1
00000000000000000000000000000100000000 -1 1 1
00000000000000000000000000001000000000 0 2 2
00000000000000000000000000001000000000 0 1 1
00000000000000000000000000001000000000 0 2 1
00000000000000000000000000000110000000 0 2 1
00000000000000000000000000001000000000 0 1 1
00000000000000000000000000001110000000 0 2 1
00000000000000000000000000001000000000 0 1 1
00000000000000000000000000000100000000 -1 2 1
00000000000000000000000000001000000000 0 1 1
00000000000000000000000000001111000000 0 2 1
00000000000000000000000000000100000000 0 1 1
00000000000000000000000000000010000000 0 1 2
00000000000000000000000000000001000000 -1 2 2
00000000000000000000000000000000100000 0 1 2
00000000000000000000000000001100000000 -1 2 1
00000000000000000000000000001000000000 0 1 1
00000000000000000000000000000010000000 -1 2 2
00000000000000000000000000001000000000 0 2 2
00000000000000000000000000001000000000 0 2 1
00000000000000000000000000001100000000 0 1 1
00000000000000000000000000001100000000 0 1 1
00000000000000000000000000001000000000 0 1 2
00000000000000000000000000001100000000 0 2 1
00000000000000000000000000001000000000 0 2 1
00000000000000000000000000000100000000 0 1 2
00000000000000000000000000000100000000 -1 1 1
00000000000000000000000000000110000000 0 2 1
00000000000000000000000000000110100000 -1 2 1
00000000000000000000000000000110000000 -1 1 2
00000000000000000000000000000001000000 -1 1 2
00000000000000000000000000000100000000 0 1 1
00000000000000000000000000000100000000 0 2 1
00000000000000000000000000000100000000 0 2 2
00000000000000000000000000000110000000 0 2 1
00000000000000000000000000000110000000 0 1 2
00000000000000000000000000000100000000 0 2 1
00000000000000000000000000000110000000 0 2 2
00000000000000000000000000000101100000 0 1 1
00000000000000000000000000000000101000 -1 2 2
00000000000000000000000000000000011000 -1 2 2
00000000000000000000000000000011100000 0 1 1
00000000000000000000000000000001000000 -1 2 2
00000000000000000000000000000001000000 0 1 1
00000000000000000000000000000001000000 0 2 1
00000000000000000000000000000001100010 0 1 1
00000000000000000000000000000001100000 -1 1 2
00000000000000000000000000000000001000 0 2 2
00000000000000000000000000000011000000 -1 2 1
00000000000000000000000000000000010000 0 1 2
00000000000000000000000000000011111000 0 2 1
00000000000000000000000000000011100000 0 1 2
00000000000000000000000000000011100000 0 2 1
00000000000000000000000000000011000000 -1 2 1
00000000000000000000000000000010000000 0 2 2
00000000000000000000000000000011010000 0 2 2
00000000000000000000000000000000100000 -1 1 2
00000000000000000000000000000010000000 0 1 1
00000000000000000000000000000000100000 0 2 2
00000000000000000000000000000001000000 -1 2 1
00000000000000000000000000000000100000 -1 1 2
00000000000000000000000000000010000000 0 2 2
00000000000000000000000000000010000000 0 1 2
00000000000000000000000000000010000000 0 2 1
00000000000000000000000000000011110000 0 2 1
00000000000000000000000000000001000000 0 2 2
00000000000000000000000000000000100000 -1 2 1
00000000000000000000000000000001001000 -1 2 1
00000000000000000000000000000001000000 0 1 1
00000000000000000000000000000001000000 0 2 1
00000000000000000000000000000001000000 -1 2 2
00000000000000000000000000000001000000 -1 2 2
00000000000000000000000000000001000000 0 2 1
00000000000000000000000000000000101100 0 1 2
00000000000000000000000000000010000000 0 1 1
00000000000000000000000000000011100000 0 2 2
00000000000000000000000000000011100000 -1 2 1
00000000000000000000000000000011000000 0 1 2
00000000000000000000000000000011000000 0 1 1
00000000000000000000000000000000110000 -1 2 1
00000000000000000000000000000000010000 -1 2 2
00000000000000000000000000000001100000 -1 2 1
00000000000000000000000000000001100000 -1 1 2
00000000000000000000000000000001000000 0 2 2
00000000000000000000000000000001011000 0 1 1
00000000000000000000000000000001110000 0 2 2
00000000000000000000000000000001000000 0 2 2
00000000000000000000000000000001100000 -1 1 2
00000000000000000000000000000001111100 0 1 1
00000000000000000000000000000001000000 0 2 1
00000000000000000000000000000001000000 0 2 1
00000000000000000000000000000001000000 0 2 1
00000000000000000000000000000001000000 0 1 2
00000000000000000000000000000001000000 0 2 1
00000000000000000000000000000001100000 -1 2 2
00000000000000000000000000000001000000 -1 1 2
00000000000000000000000000000001000000 0 1 2
00000000000000000000000000000001000000 0 2 2
00000000000000000000000000000001100000 -1 2 1
00000000000000000000000000000001110000 0 1 1
00000000000000000000000000000001000000 0 2 2
00000000000000000000000000000100000000 0 1 2
00000000000000000000000000000001100000 -1 1 2
00000000000000000000000000000000100000 0 2 1
00000000000000000000000000000000100000 0 1 1
00000000000000000000000000000000000100 -1 1 2
00000000000000000000000000000000011000 0 1 2
00000000000000000000000000000000100000 0 1 1
00000000000000000000000000000000100000 0 1 1
00000000000000000000000000000000111000 -1 2 1
00000000000000000000000000000001000000 0 1 2
00000000000000000000000000000001010000 0 2 1
00000000000000000000000000000001010000 0 1 2
00000000000000000000000000000001100000 0 2 2
00000000000000000000000000000000100000 -1 2 1
00000000000000000000000000000000011100 0 2 2
00000000000000000000000000000000000001 0 1 2
00000000000000000000000000000000001000 0 2 2
00000000000000000000000000000000001010 0 1 2
00000000000000000000000000000000000100 0 2 2
00000000000000000000000000000000001000 -1 1 2
00000000000000000000000000000000011000 0 1 2
00000000000000000000000000000000100000 -1 2 1
00000000000000000000000000000000010000 -1 1 2
00000000000000000000000000000000100000 -1 2 1
00000000000000000000000000000001000000 -1 1 1
00000000000000000000000000000001000000 -1 2 2
00000000000000000000000000000001000000 -1 1 2
00000000000000000000000000000001000000 -1 1 2
00000000000000000000000000000000010000 -1 1 2
00000000000000000000000000000000001000 -1 1 2
00000000000000000000000000000000010000 0 1 1
00000000000000000000000000000000011111 0 1 1
00000000000000000000000000000000001000 -1 1 2
00000000000000000000000000000000010000 -1 2 1
00000000000000000000000000000000001000 -1 2 2
00000000000000000000000000000000010000 -1 2 1
00000000000000000000000000000000010000 -1 1 2
00000000000000000000000000000001000000 -1 2 1
00000000000000000000000000000000011110 0 1 1
00000000000000000000000000000000101100 0 1 2
00000000000000000000000000000000001000 -1 1 2
00000000000000000000000000000000001100 0 1 2
00000000000000000000000000000000010000 0 2 1
00000000000000000000000000000000100000 -1 2 2
00000000000000000000000000000000000100 -1 2 2
00000000000000000000000000000000011000 -1 2 1
00000000000000000000000000000000110000 0 2 1
00000000000000000000000000000000111000 0 2 1
00000000000000000000000000000000100000 0 2 1
00000000000000000000000000000000100000 0 1 2
00000000000000000000000000000000100000 0 2 1
00000000000000000000000000000000100000 0 1 1
00000000000000000000000000000000110000 -1 1 1
00000000000000000000000000000000100000 0 2 2
00000000000000000000000000000000100000 0 1 2
00000000000000000000000000000000100000 0 1 2
00000000000000000000000000000000100000 0 2 1
00000000000000000000000000000000001000 -1 1 2
00000000000000000000000000000000001000 -1 2 2
00000000000000000000000000000000000010 0 1 2
00000000000000000000000000000000001000 -1 1 2
00000000000000000000000000000000010000 -1 1 2
00000000000000000000000000000000010000 -1 2 2
00000000000000000000000000000000010000 -1 1 2
00000000000000000000000000000000010000 -1 2 1
00000000000000000000000000000000010000 -1 2 2
00000000000000000000000000000000010000 -1 2 2
00000000000000000000000000000000001000 0 1 2
00000000000000000000000000000000011100 -1 2 1
00000000000000000000000000000000010000 0 2 1
00000000000000000000000000000000011110 0 2 1
00000000000000000000000000000000001000 -1 1 2
00000000000000000000000000000000010000 -1 2 2
00000000000000000000000000000000001001 0 1 2
00000000000000000000000000000000001000 0 2 2
00000000000000000000000000000000001000 0 2 2
00000000000000000000000000000000001000 0 1 1
00000000000000000000000000000000001100 -1 1 1
00000000000000000000000000000000001100 -1 1 1
00000000000000000000000000000000001000 0 1 1
00000000000000000000000000000000001000 0 2 1
00000000000000000000000000000000001100 -1 2 1
00000000000000000000000000000000001000 -1 2 1
00000000000000000000000000000000001000 0 2 1
00000000000000000000000000000000001010 0 1 2
00000000000000000000000000000000000001 0 1 2
00000000000000000000000000000000001100 0 2 2
00000000000000000000000000000000000011 0 1 2
00000000000000000000000000000000000111 0 1 1
00000000000000000000000000000000000100 0 1 1
00000000000000000000000000000000000111 0 2 1
00000000000000000000000000000000000100 -1 2 1
00000000000000000000000000000000001000 -1 2 2
00000000000000000000000000000000001000 -1 1 2
00000000000000000000000000000000001000 -1 2 1
00000000000000000000000000000000001000 -1 2 2
00000000000000000000000000000000001100 -1 2 1
00000000000000000000000000000000001000 0 1 1
00000000000000000000000000000000001000 -1 1 1
00000000000000000000000000000000001100 -1 2 1
00000000000000000000000000000000001000 0 2 2
00000000000000000000000000000000001000 -1 2 2
00000000000000000000000000000000001000 -1 2 1
00000000000000000000000000000000000010 0 2 2
00000000000000000000000000000000000001 0 1 2
00000000000000000000000000000000000010 0 1 2
00000000000000000000000000000000000100 0 1 1
00000000000000000000000000000000000011 0 1 1
00000000000000000000000000000000000001 0 2 2
00000000000000000000000000000000000011 0 2 1
00000000000000000000000000000000000010 0 1 2
00000000000000000000000000000000000010 0 2 1
00000000000000000000000000000000000011 0 2 2
00000000000000000000000000000000000001 0 2 2
00000000000000000000000000000000000011 0 2 2
00000000000000000000000000000000000011 0 2 1
00000000000000000000000000000000000011 0 2 1
00000000000000000000000000000000000010 0 2 1
00000000000000000000000000000000000010 0 2 1
00000000000000000000000000000000000011 0 2 1
00000000000000000000000000000000000010 0 2 2
00000000000000000000000000000000000011 0 2 1
00000000000000000000000000000000000100 0 1 2
00000000000000000000000000000000000101 0 1 2
00000000000000000000000000000000011000 -1 1 1
00000000000000000000000000000000011000 0 2 1
00000000000000000000000000000000010000 0 1 2
00000000000000000000000000000000011100 0 2 1
00000000000000000000000000000000000110 0 2 2
00000000000000000000000000000000001000 -1 1 2
00000000000000000000000000000000000001 0 1 2
00000000000000000000000000000000001000 -1 1 2
00000000000000000000000000000000000011 0 1 2
00000000000000000000000000000000001100 -1 1 2
00000000000000000000000000000000000110 0 2 1
00000000000000000000000000000000000110 0 1 1
00000000000000000000000000000000000101 0 1 1
00000000000000000000000000000000000110 0 2 1
00000000000000000000000000000000001000 0 2 2
00000000000000000000000000000000000010 0 2 2
00000000000000000000000000000000000100 -1 1 2
00000000000000000000000000000000000010 0 2 2
00000000000000000000000000000000000100 0 2 1
00000000000000000000000000000000000010 0 1 2
00000000000000000000000000000000000100 -1 2 1
00000000000000000000000000000000000100 -1 2 1
00000000000000000000000000000000000100 -1 1 1
00000000000000000000000000000000000111 0 2 1
00000000000000000000000000000000000110 0 1 2
00000000000000000000000000000000000100 -1 1 2
00000000000000000000000000000000001100 0 1 2
00000000000000000000000000000000000011 0 2 2
00000000000000000000000000000000000011 0 2 2
00000000000000000000000000000000000011 0 1 2
00000000000000000000000000000000001110 0 2 2
00000000000000000000000000000000000100 -1 1 1
00000000000000000000000000000000000001 0 2 2
00000000000000000000000000000000001100 -1 2 2
00000000000000000000000000000000000111 0 2 1
00000000000000000000000000000000000100 -1 2 2
00000000000000000000000000000000000100 -1 2 1
00000000000000000000000000000000000100 -1 1 1
00000000000000000000000000000000000111 0 2 1
00000000000000000000000000000000001100 -1 1 2
00000000000000000000000000000000001100 -1 2 2
00000000000000000000000000000000000110 0 1 1
00000000000000000000000000000000001000 0 1 1
00000000000000000000000000000000000110 0 1 1
00000000000000000000000000000000000011 0 1 2
00000000000000000000000000000000000010 0 1 2
00000000000000000000000000000000000010 0 2 2
00000000000000000000000000000000000001 0 1 2
00000000000000000000000000000000000001 0 2 1
00000000000000000000000000000000000100 -1 1 2
00000000000000000000000000000000000100 -1 2 1
00000000000000000000000000000000000100 -1 1 2
00000000000000000000000000000000000010 0 1 1
00000000000000000000000000000000000001 0 1 2
00000000000000000000000000000000000011 0 1 1
00000000000000000000000000000000000001 0 1 2
00000000000000000000000000000000000010 0 1 1
00000000000000000000000000000000000011 0 1 1
00000000000000000000000000000000000110 0 2 1
00000000000000000000000000000000000100 0 2 1
00000000000000000000000000000000000100 0 2 1
00000000000000000000000000000000000111 0 1 1
00000000000000000000000000000000000001 0 1 2
00000000000000000000000000000000000100 0 1 1
00000000000000000000000000000000000100 -1 2 1
00000000000000000000000000000000000011 0 1 1
00000000000000000000000000000000000001 0 1 2
00000000000000000000000000000000000001 0 1 1
00000000000000000000000000000000000001 0 1 1
00000000000000000000000000000000000001 0 2 1
00000000000000000000000000000000000001 0 2 1
00000000000000000000000000000000000001 0 2 1
00000000000000000000000000000000000001 0 1 1
00000000000000000000000000000000000001 0 1 1
00000000000000000000000000000000000010 0 1 2
00000000000000000000000000000000000010 0 1 2
00000000000000000000000000000000000010 0 2 1
00000000000000000000000000000000000010 0 1 1
00000000000000000000000000000000000110 0 1 1
00000000000000000000000000000000000110 0 2 2
00000000000000000000000000000000000110 0 1 2
00000000000000000000000000000000000111 0 2 1
00000000000000000000000000000000000001 0 1 1
00000000000000000000000000000000000001 0 2 1
00000000000000000000000000000000000001 0 1 1
00000000000000000000000000000000000001 0 2 1
00000000000000000000000000000000000001 0 1 1
00000000000000000000000000000000000001 0 1 1
00000000000000000000000000000000000010 0 2 2
00000000000000000000000000000000000010 0 1 2
00000000000000000000000000000000000010 0 2 1
00000000000000000000000000000000000010 0 1 2
00000000000000000000000000000000000010 0 2 2
00000000000000000000000000000000000010 0 2 1
00000000000000000000000000000000000010 0 1 1
00000000000000000000000000000000000010 0 2 2
00000000000000000000000000000000000001 0 2 2
00000000000000000000000000000000000010 0 2 1
00000000000000000000000000000000000001 0 2 1
00000000000000000000000000000000000001 0 2 2
00000000000000000000000000000000000001 0 1 1
00000000000000000000000000000000000001 0 2 1
00000000000000000000000000000000000001 0 1 1
00000000000000000000000000000000000001 0 2 1
00000000000000000000000000000000000001 0 2 1
00000000000000000000000000000000000001 0 2 1
00000000000000000000000000000000000001 0 1 1
00000000000000000000000000000000000001 0 1 1
00000000000000000000000000000000000001 0 2 1
00000000000000000000000000000000000001 0 2 2
00000000000000000000000000000000000001 0 1 1
00000000000000000000000000000000000001 0 1 2
00000000000000000000000000000000000001 0 1 1
00000000000000000000000000000000000001 0 2 1
00000000000000000000000000000000000001 0 2 1
00000000000000000000000000000000000001 0 1 2
00000000000000000000000000000000000001 0 2 1
00000000000000000000000000000000000011 0 1 1
00000000000000000000000000000000000010 0 2 1
00000000000000000000000000000000000010 0 1 1
00000000000000000000000000000000000011 0 2 1
00000000000000000000000000000000000011 0 2 2
00000000000000000000000000000000000001 0 1 1
00000000000000000000000000000000000001 0 2 2
00000000000000000000000000000000000001 0 2 1
00000000000000000000000000000000000001 0 1 2
00000000000000000000000000000000000001 0 2 1
00000000000000000000000000000000000001 0 1 1
00000000000000000000000000000000000001 0 2 2
00000000000000000000000000000000000001 0 2 1
00000000000000000000000000000000000001 0 1 2
00000000000000000000000000000000000001 0 2 1
00000000000000000000000000000000000001 0 1 2
00000000000000000000000000000000000001 0 2 2
00000000000000000000000000000000000001 0 2 1
00000000000000000000000000000000000001 0 1 1
00000000000000000000000000000000000001 0 2 1
00000000000000000000000000000000000001 0 2 2
00000000000000000000000000000000000001 0 1 2
00000000000000000000000000000000000001 0 2 1
00000000000000000000000000000000000001 0 1 1
00000000000000000000000000000000000001 0 1 1
00000000000000000000000000000000000001 0 2 1
00000000000000000000000000000000000001 0 1 2
00000000000000000000000000000000000001 0 2 2
00000000000000000000000000000000000001 0 2 1
00000000000000000000000000000000000001 0 1 1
00000000000000000000000000000000000001 0 2 1
00000000000000000000000000000000000001 0 2 2
00000000000000000000000000000000000001 0 2 1
00000000000000000000000000000000000001 0 2 2
00000000000000000000000000000000000001 0 2 1
00000000000000000000000000000000000001 0 2 1
```
