## Supplementary material for "Is earlier reproduction associated with higher or lower survival? Antagonistic results between individual and population scales in the blue tit": Data files: Multistate_LD_CMR_histories.txt

```
H: RC: $COV:sex $COV:captage
00000000000004200000000000000000000000 -1 1 1
00000000000004000000000000000000000000 -1 2 1
00000000000001000000000000000000000000 0 2 1
01000000000000000000000000000000000000 0 1 2
20000000000000000000000000000000000000 0 1 2
00410000000000000000000000000000000000 0 2 1
00200000000000000000000000000000000000 0 2 1
00340000000000000000000000000000000000 -1 2 1
00300000000000000000000000000000000000 0 1 2
00200000000000000000000000000000000000 0 2 1
00001000000000000000000000000000000000 0 1 2
00223000000000000000000000000000000000 0 1 2
10000000000000000000000000000000000000 0 2 2
00400000000000000000000000000000000000 0 2 2
01000000000000000000000000000000000000 0 2 2
01000000000000000000000000000000000000 0 1 2
02341000000000000000000000000000000000 0 2 1
02000000000000000000000000000000000000 0 1 2
01000000000000000000000000000000000000 0 1 2
03031100000000000000000000000000000000 0 1 2
03021300000000000000000000000000000000 0 2 2
00041000000000000000000000000000000000 0 1 2
04440000000000000000000000000000000000 0 2 2
00012000000000000000000000000000000000 0 1 2
40000000000000000000000000000000000000 -1 1 2
20000000000000000000000000000000000000 0 1 2
21000000000000000000000000000000000000 0 2 1
21110000000000000000000000000000000000 0 2 2
00000000100000000000000000000000000000 0 2 2
00003000000000000000000000000000000000 0 1 1
00000031200000000000000000000000000000 -1 1 2
00003300000000000000000000000000000000 0 2 1
00001100000000000000000000000000000000 0 2 1
00002000000000000000000000000000000000 0 1 2
00001100000000000000000000000000000000 0 1 2
00004000000000000000000000000000000000 0 2 1
00002000000000000000000000000000000000 0 2 1
00010000000000000000000000000000000000 0 1 2
00010000000000000000000000000000000000 0 1 2
00002000000000000000000000000000000000 0 2 2
00000010000000000000000000000000000000 0 1 2
00001000000000000000000000000000000000 0 1 2
00002100000000000000000000000000000000 0 1 1
00003000000000000000000000000000000000 0 1 2
00003300000000000000000000000000000000 0 1 1
00003200000000000000000000000000000000 0 2 1
00003000000000000000000000000000000000 0 2 1
00002000000000000000000000000000000000 0 2 1
00004000000000000000000000000000000000 0 1 1
00004000000000000000000000000000000000 0 1 1
00004000000000000000000000000000000000 0 2 1
00003000000000000000000000000000000000 0 2 1
00000100000000000000000000000000000000 0 2 2
00000300000000000000000000000000000000 0 1 2
00000020000000000000000000000000000000 0 1 1
00000021220000000000000000000000000000 0 2 1
00000000401000000000000000000000000000 0 1 2
00000200000000000000000000000000000000 0 1 2
00000001200000000000000000000000000000 -1 2 2
00000300000000000000000000000000000000 -1 2 2
00000001000000000000000000000000000000 -1 1 2
00000300000000000000000000000000000000 0 2 2
00000000311000000000000000000000000000 0 1 2
00000043000000000000000000000000000000 -1 1 2
00000032000000000000000000000000000000 0 1 1
00000041100000000000000000000000000000 0 2 1
00000031111000000000000000000000000000 0 2 1
00000024000000000000000000000000000000 -1 2 1
00000021000000000000000000000000000000 0 1 2
00000030000000000000000000000000000000 0 1 2
00000032000000000000000000000000000000 -1 1 1
00000004402000000000000000000000000000 0 1 2
00000030000000000000000000000000000000 -1 2 2
00000020000000000000000000000000000000 0 1 2
00000032340000000000000000000000000000 0 2 1
00000040000000000000000000000000000000 0 1 2
00000040000000000000000000000000000000 0 2 1
00000041101000000000000000000000000000 0 1 1
00000003000000000000000000000000000000 0 1 1
00000004000000000000000000000000000000 0 1 1
00000002000000000000000000000000000000 0 2 1
00000004200000000000000000000000000000 0 2 1
00000003421100000000000000000000000000 -1 2 1
00000001100000000000000000000000000000 0 2 1
00000004232000000000000000000000000000 -1 2 1
00000004111000000000000000000000000000 -1 1 1
00000004000000000000000000000000000000 -1 1 1
00000004000000000000000000000000000000 -1 2 1
00000002000000000000000000000000000000 0 1 2
00000000010000000000000000000000000000 0 1 2
00000000301000000000000000000000000000 -1 1 1
00000002000000000000000000000000000000 0 1 1
00000004300000000000000000000000000000 0 2 1
00000004000000000000000000000000000000 0 2 1
00000004000000000000000000000000000000 0 2 1
00000001200000000000000000000000000000 0 1 2
00000001100000000000000000000000000000 0 1 1
00000001400000000000000000000000000000 -1 2 1
00000001400000000000000000000000000000 -1 1 2
00000000030000000000000000000000000000 0 1 2
00000011111000000000000000000000000000 -1 2 2
00000010000000000000000000000000000000 0 1 2
00000004000000000000000000000000000000 0 1 1
00000011100000000000000000000000000000 -1 1 2
00000010000000000000000000000000000000 0 1 2
00000020000000000000000000000000000000 0 1 2
00000010000000000000000000000000000000 0 2 1
00000030000000000000000000000000000000 0 1 2
00000001000000000000000000000000000000 0 1 1
00000002200000000000000000000000000000 0 1 1
00000000400000000000000000000000000000 -1 1 2
00000030000000000000000000000000000000 0 2 1
00000030000000000000000000000000000000 0 2 1
00000030000000000000000000000000000000 0 1 1
00000042000000000000000000000000000000 0 2 1
00000000200000000000000000000000000000 0 1 2
00000030000000000000000000000000000000 0 1 2
00000001400000000000000000000000000000 -1 2 1
00000002000000000000000000000000000000 -1 2 1
00000000400000000000000000000000000000 -1 1 1
00000002000000000000000000000000000000 -1 2 1
00000003100000000000000000000000000000 -1 2 1
00000003000000000000000000000000000000 0 1 2
00000004000000000000000000000000000000 0 1 1
00000004000000000000000000000000000000 0 2 1
00000000200000000000000000000000000000 0 1 1
00000000440000000000000000000000000000 0 1 1
00000000200000000000000000000000000000 0 2 1
00000000214000000000000000000000000000 0 2 1
00000000200000000000000000000000000000 0 2 1
00000000400000000000000000000000000000 0 1 1
00000004000000000000000000000000000000 0 2 1
00000000100000000000000000000000000000 -1 1 1
00000000003000000000000000000000000000 -1 1 2
00000004000000000000000000000000000000 0 1 1
00000000024000000000000000000000000000 0 2 2
00000000000003000000000000000000000000 -1 1 2
00000000300000000000000000000000000000 0 2 1
00000000040000000000000000000000000000 0 1 2
00000000400000000000000000000000000000 -1 2 1
00000000011100000000000000000000000000 -1 2 2
00000000100000000000000000000000000000 0 2 1
00000000400000000000000000000000000000 -1 2 1
00000000420000000000000000000000000000 0 2 1
00000000040000000000000000000000000000 0 1 1
00000000043300000000000000000000000000 -1 1 1
00000000400000000000000000000000000000 0 2 1
00000000014000000000000000000000000000 0 1 1
00000000200000000000000000000000000000 0 2 1
00000000200000000000000000000000000000 0 1 2
00000000041200000000000000000000000000 0 2 1
00000000001200000000000000000000000000 -1 1 2
00000000111211000000000000000000000000 -1 1 1
00000000100000000000000000000000000000 0 1 2
00000000200000000000000000000000000000 0 1 1
00000000100000000000000000000000000000 -1 1 2
00000000002040000000000000000000000000 -1 1 2
00000000400000000000000000000000000000 -1 1 2
00000000100000000000000000000000000000 -1 2 1
00000000400000000000000000000000000000 -1 2 2
00000000030000000000000000000000000000 0 1 1
00000000013100000000000000000000000000 -1 1 1
00000000023000000000000000000000000000 0 1 1
00000000300000000000000000000000000000 -1 2 1
00000000200000000000000000000000000000 0 2 1
00000000200000000000000000000000000000 0 1 2
00000000041201000000000000000000000000 -1 1 1
00000000022300000000000000000000000000 -1 2 2
00000000022300000000000000000000000000 -1 1 2
00000000011000000000000000000000000000 0 1 2
00000000011000000000000000000000000000 0 2 2
00000000010000000000000000000000000000 0 2 2
00000000020000000000000000000000000000 0 1 2
00000000010000000000000000000000000000 0 1 2
00000000030100000000000000000000000000 -1 1 2
00000000040300000000000000000000000000 -1 2 1
00000000030000000000000000000000000000 0 2 1
00000000040200000000000000000000000000 -1 1 1
00000000040000000000000000000000000000 0 2 1
00000000044000000000000000000000000000 0 2 2
00000000040000000000000000000000000000 -1 1 1
00000000040000000000000000000000000000 -1 2 1
00000000040000000000000000000000000000 0 1 2
00000000044000000000000000000000000000 0 2 1
00000000040000000000000000000000000000 0 2 2
00000000042000000000000000000000000000 -1 2 2
00000000010000000000000000000000000000 -1 1 1
00000000040000000000000000000000000000 0 1 1
00000000010000000000000000000000000000 -1 2 1
00000000042000000000000000000000000000 -1 2 1
00000000000400000000000000000000000000 -1 1 2
00000000440000000000000000000000000000 -1 2 1
00000000044300000000000000000000000000 -1 2 1
00000000400000000000000000000000000000 -1 2 1
00000000400000000000000000000000000000 -1 1 1
00000000200000000000000000000000000000 0 1 2
00000000432000000000000000000000000000 0 2 2
00000000400000000000000000000000000000 0 1 1
00000000004000000000000000000000000000 0 1 2
00000000200000000000000000000000000000 0 2 1
00000000300000000000000000000000000000 0 1 1
00000000024000000000000000000000000000 0 1 1
00000000343010000000000000000000000000 -1 1 1
00000000343000000000000000000000000000 0 2 1
00000000030000000000000000000000000000 0 1 1
00000000010000000000000000000000000000 0 2 1
00000000040000000000000000000000000000 0 1 1
00000000400000000000000000000000000000 0 2 1
00000000400000000000000000000000000000 -1 1 1
00000000010000000000000000000000000000 0 1 2
00000000020300000000000000000000000000 -1 1 2
00000000000000200000000000000000000000 -1 2 1
00000000000002122000000000000000000000 -1 2 2
00000000000003000000000000000000000000 -1 2 2
00000000000002100000000000000000000000 -1 1 1
00000000000004400000000000000000000000 -1 1 2
00000000000004400000000000000000000000 -1 2 2
00000000000002000000000000000000000000 -1 2 2
00000000004000000000000000000000000000 0 1 2
00000000020000000000000000000000000000 0 2 2
00000000020000000000000000000000000000 0 2 1
00000000021200000000000000000000000000 -1 2 1
00000000021100000000000000000000000000 0 1 2
00000000021211000000000000000000000000 -1 2 1
00000000020000000000000000000000000000 0 1 1
00000000004300000000000000000000000000 -1 1 1
00000000020000000000000000000000000000 0 1 1
00000000010000000000000000000000000000 0 1 2
00000000040110000000000000000000000000 -1 1 1
00000000030000000000000000000000000000 0 1 2
00000000030000000000000000000000000000 -1 1 1
00000000030000000000000000000000000000 -1 2 1
00000000030000000000000000000000000000 0 2 2
00000000000100000000000000000000000000 -1 1 2
00000000000200000000000000000000000000 -1 2 2
00000000000022000000000000000000000000 -1 1 2
00000000000100000000000000000000000000 -1 2 2
00000000000300000000000000000000000000 -1 2 2
00000000004200000000000000000000000000 -1 1 1
00000000002110000000000000000000000000 -1 1 1
00000000002000000000000000000000000000 -1 1 1
00000000030000000000000000000000000000 0 1 2
00000000030000000000000000000000000000 0 2 1
00000000032000000000000000000000000000 0 2 1
00000000002000000000000000000000000000 0 2 1
00000000044000000000000000000000000000 0 1 1
00000000040000000000000000000000000000 0 2 1
00000000030000000000000000000000000000 0 2 1
00000000003200000000000000000000000000 -1 1 1
00000000030000000000000000000000000000 0 2 2
00000000003300000000000000000000000000 -1 2 1
00000000042000000000000000000000000000 -1 1 2
00000000042000000000000000000000000000 -1 2 1
00000000000200000000000000000000000000 -1 1 1
00000000000020000000000000000000000000 -1 1 2
00000000000032000000000000000000000000 -1 1 2
00000000001100000000000000000000000000 -1 1 2
00000000002000000000000000000000000000 0 2 2
00000000002110000000000000000000000000 0 2 1
00000000003000000000000000000000000000 -1 2 2
00000000002030000000000000000000000000 -1 1 2
00000000003000000000000000000000000000 0 2 1
00000000003200000000000000000000000000 -1 2 1
00000000002100000000000000000000000000 -1 2 1
00000000004000000000000000000000000000 0 2 1
00000000004400000000000000000000000000 -1 2 1
00000000004200000000000000000000000000 -1 2 1
00000000004000000000000000000000000000 0 2 1
00000000004300000000000000000000000000 -1 1 1
00000000004300000000000000000000000000 -1 2 1
00000000002300000000000000000000000000 0 2 2
00000000003200000000000000000000000000 -1 1 1
00000000003040000000000000000000000000 0 1 2
00000000003100000000000000000000000000 -1 2 2
00000000000002000000000000000000000000 -1 1 2
00000000000200000000000000000000000000 -1 2 1
00000000004000000000000000000000000000 0 1 2
00000000004240000000000000000000000000 -1 1 2
00000000000100000000000000000000000000 -1 1 2
00000000000200000000000000000000000000 -1 2 2
00000000000100000000000000000000000000 -1 1 2
00000000000021000000000000000000000000 0 2 1
00000000000000004000000000000000000000 -1 1 2
00000000000002000000000000000000000000 -1 1 2
00000000000000100000000000000000000000 -1 1 2
00000000000020000000000000000000000000 -1 1 1
00000000000030000000000000000000000000 -1 1 1
00000000000030000000000000000000000000 -1 1 1
00000000000040000000000000000000000000 -1 2 1
00000000000100000000000000000000000000 -1 1 2
00000000000100000000000000000000000000 -1 1 2
00000000000300000000000000000000000000 -1 1 2
00000000000100000000000000000000000000 0 1 2
00000000000200000000000000000000000000 -1 1 2
00000000000200000000000000000000000000 -1 1 2
00000000000040000000000000000000000000 -1 1 1
00000000000400000000000000000000000000 0 2 2
00000000000040000000000000000000000000 -1 1 1
00000000000002000000000000000000000000 -1 1 1
00000000000001000000000000000000000000 0 2 1
00000000000002000000000000000000000000 -1 1 2
00000000000004000000000000000000000000 0 1 2
00000000000004400000000000000000000000 -1 2 2
00000000000004300000000000000000000000 -1 2 1
00000000000003000000000000000000000000 -1 1 1
00000000000003000000000000000000000000 -1 2 1
00000000000003000000000000000000000000 -1 1 2
00000000000003000000000000000000000000 -1 2 1
00000000000000000000000000000000000300 -1 1 2
00000000000000000000000000000000034400 -1 1 1
00000000000000000000000000000000020000 -1 2 1
00000000000000000000000000000000010000 0 2 1
00000000000000000000000000000000024000 0 2 2
00000000000000000000000000000000033000 -1 1 1
00000000000000000000000000000000030000 -1 2 2
00000000000000000000000000000000003000 0 1 2
00000000000000000000000000000000100000 0 2 2
00000000000000000000000000000000111100 0 2 1
00000000000000000000000000000000110000 0 1 1
00000000000000000000000000000000103000 -1 2 1
00000000000000000000000000000000100000 0 2 2
00000000000000000000000000000000100000 0 2 1
00000000000000000000000000000000140000 -1 2 2
00000000000000000000000000000000100000 0 1 2
00000000000000000000000000000000200000 0 2 2
00000000000000000000000000000000200000 0 2 1
00000000000000000000000000000000100000 -1 1 2
00000000000000000000000000000000300000 0 1 2
00000000000000000000000000000000300000 0 2 2
00000000000000000000000000000000300000 -1 1 1
00000000000400000000000000000000000000 0 2 2
00000000000004000000000000000000000000 -1 2 1
00000000000002000000000000000000000000 0 1 2
00000000000004400000000000000000000000 0 2 1
00000000000000300000000000000000000000 -1 1 2
00000000000002000000000000000000000000 -1 2 2
00000000000002000000000000000000000000 -1 2 1
00000000000000100000000000000000000000 -1 1 1
00000000000000300000000000000000000000 -1 1 1
00000000000002100000000000000000000000 -1 2 1
00000000000020000000000000000000000000 -1 2 1
00000000000020000000000000000000000000 -1 1 1
00000000000033000000000000000000000000 -1 1 1
00000000000100000000000000000000000000 -1 2 1
00000000000110000000000000000000000000 -1 2 1
00000000000200000000000000000000000000 -1 1 2
00000000000300000000000000000000000000 -1 2 2
00000000000020000000000000000000000000 -1 2 1
00000000000300000000000000000000000000 0 1 2
00000000000240000000000000000000000000 -1 2 1
00000000000200000000000000000000000000 -1 2 2
00000000000300000000000000000000000000 0 1 2
00000000000300000000000000000000000000 0 2 1
00000000000300000000000000000000000000 -1 1 2
00000000000300000000000000000000000000 -1 2 1
00000000000001000000000000000000000000 -1 1 2
00000000000041110000000000000000000000 0 2 1
00000000000300000000000000000000000000 -1 2 1
00000000000400000000000000000000000000 -1 1 2
00000000000400000000000000000000000000 -1 2 1
00000000000400000000000000000000000000 -1 2 2
00000000000400000000000000000000000000 0 1 1
00000000000400000000000000000000000000 0 2 1
00000000000400000000000000000000000000 0 1 1
00000000000410000000000000000000000000 -1 2 1
00000000000400000000000000000000000000 0 1 2
00000000000440000000000000000000000000 -1 2 1
00000000000000100000000000000000000000 -1 1 2
00000000000000300000000000000000000000 -1 1 2
00000000000003000000000000000000000000 -1 1 1
00000000000010000000000000000000000000 -1 2 1
00000000000000001000000000000000000000 0 2 2
00000000000000100000000000000000000000 -1 1 2
00000000000003000000000000000000000000 -1 1 1
00000000000010000000000000000000000000 -1 1 1
00000000000031000000000000000000000000 0 1 1
00000000000030000000000000000000000000 0 2 1
00000000000031000000000000000000000000 -1 2 1
00000000000031000000000000000000000000 -1 1 1
00000000000030000000000000000000000000 0 1 2
00000000000030000000000000000000000000 0 2 2
00000000000000300000000000000000000000 -1 2 2
00000000000002000000000000000000000000 -1 1 1
00000000000000200000000000000000000000 -1 1 2
00000000000010000000000000000000000000 -1 2 1
00000000000020000000000000000000000000 -1 1 2
00000000000010000000000000000000000000 -1 2 1
00000000000020000000000000000000000000 -1 2 1
00000000000020000000000000000000000000 -1 2 1
00000000000020000000000000000000000000 -1 1 1
00000000000010000000000000000000000000 -1 1 1
00000000000020000000000000000000000000 -1 2 1
00000000000020000000000000000000000000 -1 1 2
00000000000030000000000000000000000000 -1 2 1
00000000000002000000000000000000000000 -1 1 1
00000000000003400000000000000000000000 -1 2 1
00000000000004000000000000000000000000 -1 1 1
00000000000000400100000000000000000000 0 1 2
00000000000000400000000000000000000000 0 1 2
00000000000000001000000000000000000000 0 1 2
00000000000004000010000000000000000000 0 1 1
00000000000003200000000000000000000000 -1 2 1
00000000000000100000000000000000000000 -1 1 2
00000000000032000000000000000000000000 -1 2 2
00000000000033000000000000000000000000 -1 2 2
00000000000040000000000000000000000000 -1 2 2
00000000000040000000000000000000000000 -1 2 2
00000000000030000000000000000000000000 0 1 2
00000000000040000000000000000000000000 -1 1 2
00000000000043000000000000000000000000 -1 2 2
00000000000040000000000000000000000000 0 2 2
00000000000040000000000000000000000000 -1 2 1
00000000000000300000000000000000000000 -1 1 1
00000000000000200000000000000000000000 -1 1 1
00000000000000300000000000000000000000 -1 1 1
00000000000000100000000000000000000000 -1 2 1
00000000000000300000000000000000000000 -1 2 1
00000000000001000000000000000000000000 0 1 2
00000000000000400000000000000000000000 -1 1 1
00000000000000300000000000000000000000 -1 2 1
00000000000001000000000000000000000000 -1 1 2
00000000000000040000000000000000000000 0 1 2
00000000000000300000000000000000000000 0 1 1
00000000000000300000000000000000000000 -1 1 1
00000000000000003000000000000000000000 0 1 2
00000000000000400000000000000000000000 -1 2 1
00000000000000400000000000000000000000 -1 2 1
00000000000000200000000000000000000000 0 1 1
00000000000000400000000000000000000000 -1 2 1
00000000000000000200000000000000000000 0 1 2
00000000000000300000000000000000000000 -1 1 1
00000000000000022000000000000000000000 -1 1 2
00000000000000300000000000000000000000 -1 2 1
00000000000000300000000000000000000000 -1 2 1
00000000000000014010000000000000000000 0 1 1
00000000000000001000000000000000000000 0 1 2
00000000000000020000000000000000000000 -1 1 2
00000000000000010000000000000000000000 0 1 2
00000000000000000000300000000000000000 0 1 2
00000000000000000040000000000000000000 0 1 2
00000000000000020000000000000000000000 0 2 1
00000000000000001000000000000000000000 -1 2 2
00000000000000003000000000000000000000 0 2 2
00000000000000002100000000000000000000 -1 2 2
00000000000000302000000000000000000000 0 2 1
00000000000000444230000000000000000000 0 2 1
00000000000000020000000000000000000000 -1 2 1
00000000000000040000000000000000000000 0 1 2
00000000000000000200000000000000000000 0 1 2
00000000000000030000000000000000000000 -1 2 1
00000000000000404000000000000000000000 0 2 2
00000000000000400000000000000000000000 -1 1 2
00000000000000400000000000000000000000 -1 2 1
00000000000000400000000000000000000000 -1 2 2
00000000000000400000000000000000000000 -1 2 2
00000000000000311000000000000000000000 0 2 1
00000000000000100000000000000000000000 0 1 2
00000000000000100000000000000000000000 -1 1 2
00000000000000100000000000000000000000 -1 2 1
00000000000000000004300000000000000000 -1 1 2
00000000000000200000000000000000000000 -1 2 1
00000000000000130000000000000000000000 0 1 2
00000000000000100000000000000000000000 0 2 2
00000000000000200000000000000000000000 0 1 2
00000000000000200000000000000000000000 0 2 2
00000000000000200000000000000000000000 -1 2 1
00000000000000300000000000000000000000 -1 1 1
00000000000000300000000000000000000000 -1 1 1
00000000000000300000000000000000000000 -1 2 1
00000000000000300000000000000000000000 0 2 1
00000000000000200000000000000000000000 -1 2 1
00000000000000300000000000000000000000 0 1 1
00000000000000400000000000000000000000 0 2 1
00000000000000100000000000000000000000 -1 1 2
00000000000000100000000000000000000000 -1 2 2
00000000000000100000000000000000000000 0 1 1
00000000000000100000000000000000000000 0 1 2
00000000000000002000000000000000000000 0 2 2
00000000000000400000000000000000000000 -1 1 2
00000000000000100000000000000000000000 -1 2 1
00000000000000000100000000000000000000 0 1 2
00000000000000030000000000000000000000 -1 1 1
00000000000000200000000000000000000000 -1 1 2
00000000000000200000000000000000000000 -1 2 1
00000000000000313000000000000000000000 0 1 2
00000000000000310000000000000000000000 0 2 1
00000000000000300000000000000000000000 -1 1 2
00000000000000300000000000000000000000 -1 2 1
00000000000000044000000000000000000000 0 1 1
00000000000000300000000000000000000000 -1 1 2
00000000000000020000000000000000000000 0 2 2
00000000000000010000000000000000000000 0 1 1
00000000000000020000000000000000000000 -1 2 1
00000000000000003222000000000000000000 0 2 1
00000000000000030000000000000000000000 0 2 1
00000000000000030000000000000000000000 -1 1 2
00000000000000030000000000000000000000 -1 1 1
00000000000000000200000000000000000000 0 2 1
00000000000000000304000000000000000000 0 1 2
00000000000000000422000000000000000000 0 1 2
00000000000000000220000000000000000000 0 1 2
00000000000000000040000000000000000000 0 1 2
00000000000000040000000000000000000000 0 2 1
00000000000000040000000000000000000000 0 1 1
00000000000000003000000000000000000000 0 2 1
00000000000000001000000000000000000000 -1 1 1
00000000000000000100000000000000000000 0 1 2
00000000000000022000000000000000000000 0 2 1
00000000000000010000000000000000000000 0 2 2
00000000000000000003000000000000000000 0 1 2
00000000000000003000000000000000000000 0 1 1
00000000000000000130000000000000000000 0 1 2
00000000000000022030300000000000000000 -1 1 1
00000000000000030000000000000000000000 0 2 1
00000000000000020000000000000000000000 -1 1 2
00000000000000030000000000000000000000 -1 2 1
00000000000000030000000000000000000000 -1 2 1
00000000000000030000000000000000000000 -1 2 1
00000000000000030000000000000000000000 -1 1 1
00000000000000034000000000000000000000 0 1 2
00000000000000030000000000000000000000 -1 1 1
00000000000000000330000000000000000000 0 2 1
00000000000000000200000000000000000000 0 1 1
00000000000000000000010000000000000000 -1 2 2
00000000000000000200000000000000000000 0 1 1
00000000000000000400000000000000000000 0 2 1
00000000000000000100000000000000000000 0 1 1
00000000000000000040000000000000000000 0 1 2
00000000000000000443000000000000000000 0 1 1
00000000000000000100000000000000000000 0 2 1
00000000000000000001000000000000000000 0 1 2
00000000000000000131100000000000000000 -1 1 1
00000000000000000100000000000000000000 0 1 1
00000000000000001100000000000000000000 0 1 1
00000000000000000400000000000000000000 0 2 1
00000000000000001000000000000000000000 0 1 2
00000000000000000421000000000000000000 0 2 1
00000000000000000002100000000000000000 -1 1 2
00000000000000001000000000000000000000 -1 2 1
00000000000000001000000000000000000000 -1 1 2
00000000000000001000000000000000000000 -1 2 1
00000000000000001000000000000000000000 -1 1 2
00000000000000004000000000000000000000 -1 1 2
00000000000000000300000000000000000000 0 1 1
00000000000000000020000000000000000000 0 1 2
00000000000000001000000000000000000000 0 2 2
00000000000000002000200000000000000000 -1 1 2
00000000000000001200000000000000000000 0 1 1
00000000000000002114300000000000000000 0 2 1
00000000000000002000000000000000000000 0 1 1
00000000000000002000000000000000000000 0 2 2
00000000000000003000000000000000000000 0 2 2
00000000000000002200000000000000000000 0 1 2
00000000000000003221200000000000000000 -1 2 1
00000000000000003220000000000000000000 0 1 2
00000000000000000000040000000000000000 0 1 2
00000000000000000004000000000000000000 0 1 2
00000000000000000000001000000000000000 0 1 2
00000000000000000333000000000000000000 0 2 1
00000000000000000000002000000000000000 -1 1 2
00000000000000003000000000000000000000 0 2 2
00000000000000003000000000000000000000 0 1 2
00000000000000003120000000000000000000 0 1 1
00000000000000003000000000000000000000 0 2 2
00000000000000003000000000000000000000 0 1 2
00000000000000002000000000000000000000 0 1 2
00000000000000002000000000000000000000 0 2 1
00000000000000004000000000000000000000 0 2 2
00000000000000003101100000000000000000 -1 2 1
00000000000000003000000000000000000000 0 1 1
00000000000000004001100000000000000000 -1 1 2
00000000000000004000000000000000000000 0 2 2
00000000000000004304000000000000000000 0 2 2
00000000000000004000000000000000000000 -1 2 2
00000000000000000002100000000000000000 -1 2 2
00000000000000000200000000000000000000 0 2 1
00000000000000000101100000000000000000 -1 2 2
00000000000000000200000000000000000000 0 2 1
00000000000000000200000000000000000000 0 2 1
00000000000000000301100000000000000000 -1 1 1
00000000000000000110000000000000000000 0 2 2
00000000000000000004000000000000000000 -1 1 2
00000000000000000000300000000000000000 -1 1 2
00000000000000000003000000000000000000 0 2 2
00000000000000000100000000000000000000 0 2 2
00000000000000000100000000000000000000 0 1 2
00000000000000000200000000000000000000 0 2 1
00000000000000000201100000000000000000 -1 2 1
00000000000000000200000000000000000000 0 1 2
00000000000000000220000000000000000000 0 2 1
00000000000000000020000000000000000000 0 1 2
00000000000000000020200000000000000000 -1 2 1
00000000000000000034000000000000000000 0 1 1
00000000000000000030000000000000000000 0 2 1
00000000000000000001000000000000000000 -1 1 2
00000000000000000001100000000000000000 -1 2 2
00000000000000000001000000000000000000 0 2 2
00000000000000000001000000000000000000 0 2 2
00000000000000000003000000000000000000 0 2 2
00000000000000000400000000000000000000 0 2 1
00000000000000000120000000000000000000 0 2 1
00000000000000000332020000000000000000 0 1 1
00000000000000000421000000000000000000 0 2 1
00000000000000000403010000000000000000 0 1 1
00000000000000000300000000000000000000 0 2 2
00000000000000000400000000000000000000 -1 2 2
00000000000000000434000000000000000000 -1 2 1
00000000000000000400000000000000000000 0 1 1
00000000000000000400100000000000000000 -1 1 2
00000000000000000430200000000000000000 -1 2 1
00000000000000000421000000000000000000 0 1 2
00000000000000000400000000000000000000 0 2 1
00000000000000000400000000000000000000 0 2 1
00000000000000000400000000000000000000 0 2 1
00000000000000000401000000000000000000 0 1 2
00000000000000000000200000000000000000 0 1 2
00000000000000000000422300000000000000 -1 1 2
00000000000000000000020000000000000000 0 1 2
00000000000000000100000000000000000000 0 1 2
00000000000000000100000000000000000000 0 2 2
00000000000000000200000000000000000000 0 2 2
00000000000000000030000000000000000000 0 1 2
00000000000000000031330000000000000000 0 1 1
00000000000000000040000000000000000000 0 1 2
00000000000000000010000000000000000000 0 1 2
00000000000000000014300000000000000000 0 1 1
00000000000000000011000000000000000000 -1 2 2
00000000000000000021400000000000000000 0 2 1
00000000000000000020000000000000000000 0 1 2
00000000000000000021000000000000000000 0 1 2
00000000000000000040000000000000000000 0 1 2
00000000000000000044300000000000000000 -1 1 1
00000000000000000034000000000000000000 0 1 2
00000000000000000040000000000000000000 0 1 1
00000000000000000040000000000000000000 -1 2 1
00000000000000000040000000000000000000 -1 1 1
00000000000000000040000000000000000000 -1 1 2
00000000000000000040000000000000000000 -1 2 2
00000000000000000044434000000000000000 -1 2 1
00000000000000000040000000000000000000 0 2 1
00000000000000000040000000000000000000 0 2 1
00000000000000000000000400000000000000 -1 2 2
00000000000000000000400000000000000000 0 2 1
00000000000000000000011000000000000000 0 1 2
00000000000000000000200000000000000000 -1 1 1
00000000000000000001102000000000000000 -1 2 2
00000000000000000000210000000000000000 0 2 1
00000000000000000000200000000000000000 -1 1 1
00000000000000000000200000000000000000 -1 2 2
00000000000000000000300000000000000000 -1 1 2
00000000000000000000300000000000000000 -1 2 1
00000000000000000000300000000000000000 -1 2 1
00000000000000000000310000000000000000 0 1 1
00000000000000000000310000000000000000 0 2 1
00000000000000000000300000000000000000 -1 1 2
00000000000000000000300000000000000000 -1 2 1
00000000000000000000330000000000000000 -1 1 2
00000000000000000000400000000000000000 -1 2 1
00000000000000000000001000000000000000 0 1 1
00000000000000000000001200000000000000 -1 1 1
00000000000000000000001000000000000000 0 2 1
00000000000000000000003000000000000000 -1 2 1
00000000000000000000003000000000000000 -1 2 1
00000000000000000000003000000000000000 -1 2 1
00000000000000000000003000000000000000 -1 1 2
00000000000000000000002001000000000000 -1 1 1
00000000000000000000003000000000000000 -1 1 2
00000000000000000000003000000000000000 -1 1 2
00000000000000000000004200000000000000 -1 1 1
00000000000000000000004400000000000000 0 2 1
00000000000000000000004000000000000000 -1 1 2
00000000000000000000000000000001000000 0 1 1
00000000000000000000000000000033300000 -1 1 2
00000000000000000000000000000033300000 -1 2 2
00000000000000000000000000000033000000 0 2 2
00000000000000000000034300000000000000 -1 2 1
00000000000000000000022000000000000000 0 2 2
00000000000000000000030000000000000000 -1 2 2
00000000000000000000020000000000000000 -1 2 1
00000000000000000000040000000000000000 0 2 1
00000000000000000000040000000000000000 0 2 1
00000000000000000000040000000000000000 0 2 1
00000000000000000000040000000000000000 0 2 1
00000000000000000000040000000000000000 0 2 1
00000000000000000000040000000000000000 0 2 2
00000000000000000000040000000000000000 0 1 2
00000000000000000000011311100000000000 0 1 1
00000000000000000000100000000000000000 -1 2 1
00000000000000000000100000000000000000 -1 1 2
00000000000000000000400000000000000000 0 1 2
00000000000000000000410000000000000000 -1 2 1
00000000000000000000400000000000000000 -1 1 2
00000000000000000000300000000000000000 -1 2 1
00000000000000000000320000000000000000 -1 2 1
00000000000000000000220000000000000000 -1 2 1
00000000000000000000200000000000000000 -1 2 2
00000000000000000000200000000000000000 -1 1 1
00000000000000000000100000000000000000 -1 2 1
00000000000000000000100000000000000000 -1 1 2
00000000000000000000100000000000000000 -1 2 1
00000000000000000000010000000000000000 0 2 1
00000000000000000000010000000000000000 -1 1 1
00000000000000000000010000000000000000 0 1 2
00000000000000000000020000000000000000 -1 2 1
00000000000000000000010000000000000000 0 1 1
00000000000000000000020000000000000000 -1 1 1
00000000000000000000020000000000000000 -1 1 2
00000000000000000000022000000000000000 -1 1 1
00000000000000000000030000000000000000 -1 1 1
00000000000000000000020000000000000000 0 2 2
00000000000000000000040000000000000000 0 1 2
00000000000000000000040000000000000000 0 2 1
00000000000000000000330000000000000000 -1 2 1
00000000000000000000020000000000000000 -1 1 2
00000000000000000000100000000000000000 -1 1 1
00000000000000000001100000000000000000 -1 2 2
00000000000000000000010000000000000000 -1 1 2
00000000000000000000200000000000000000 0 1 1
00000000000000000000040000000000000000 0 1 2
00000000000000000000100000000000000000 -1 1 1
00000000000000000003000000000000000000 0 1 2
00000000000000000002000000000000000000 0 1 2
00000000000000000003000000000000000000 -1 1 2
00000000000000000002123000000000000000 0 2 2
00000000000000000000300000000000000000 -1 1 1
00000000000000000004000000000000000000 -1 1 2
00000000000000000001200000000000000000 -1 1 2
00000000000000000001034000000000000000 -1 1 2
00000000000000000000010000000000000000 -1 1 2
00000000000000000003200000000000000000 -1 2 2
00000000000000000003000000000000000000 0 1 2
00000000000000000004000000000000000000 0 2 2
00000000000000000004020000000000000000 -1 2 2
00000000000000000000410000000000000000 -1 1 2
00000000000000000000400000000000000000 0 2 1
00000000000000000000000200000000000000 -1 2 1
00000000000000000000020000000000000000 -1 2 1
00000000000000000000000001100000000000 0 1 1
00000000000000000000000020000000000000 -1 2 1
00000000000000000000000030000000000000 0 2 2
00000000000000000000000040000000000000 -1 2 2
00000000000000000000010000000000000000 0 2 1
00000000000000000000031300000000000000 0 1 1
00000000000000000000030000000000000000 0 1 1
00000000000000000000030000000000000000 -1 2 1
00000000000000000000001200000000000000 0 2 2
00000000000000000000003000000000000000 -1 1 2
00000000000000000000040000000000000000 0 1 1
00000000000000000000020000000000000000 -1 1 1
00000000000000000000041000000000000000 -1 1 1
00000000000000000000042000000000000000 0 1 1
00000000000000000000020000000000000000 -1 1 1
00000000000000000000210000000000000000 -1 2 1
00000000000000000000200000000000000000 0 1 1
00000000000000000000010000000000000000 -1 1 1
00000000000000000000040000000000000000 0 1 1
00000000000000000000300000000000000000 -1 2 2
00000000000000000000420000000000000000 -1 1 1
00000000000000000000003000000000000000 -1 1 1
00000000000000000000002000000000000000 -1 1 1
00000000000000000000002000000000000000 -1 2 1
00000000000000000000000100000000000000 0 2 2
00000000000000000000031000000000000000 0 2 1
00000000000000000000003400000000000000 -1 1 1
00000000000000000000022300000000000000 -1 2 1
00000000000000000000003000000000000000 0 1 1
00000000000000000000003002000000000000 0 1 1
00000000000000000000020000000000000000 0 2 1
00000000000000000000010000000000000000 0 2 1
00000000000000000000023100000000000000 -1 2 1
00000000000000000000020000000000000000 0 2 1
00000000000000000000020000000000000000 0 1 2
00000000000000000000030000000000000000 0 2 1
00000000000000000000033400000000000000 0 1 2
00000000000000000000034100000000000000 0 1 1
00000000000000000000030000000000000000 0 1 1
00000000000000000000030000000000000000 0 2 2
00000000000000000000040000000000000000 0 1 1
00000000000000000000030201040000000000 0 1 1
00000000000000000000030200000000000000 0 2 1
00000000000000000000002000000000000000 -1 2 1
00000000000000000000004000000000000000 0 1 1
00000000000000000000004203000000000000 0 2 1
00000000000000000000010000000000000000 -1 2 1
00000000000000000000010000000000000000 0 1 1
00000000000000000000010000000000000000 0 1 2
00000000000000000000011000000000000000 0 2 2
00000000000000000000000400000000000000 -1 1 2
00000000000000000000000200000000000000 0 1 2
00000000000000000000000200000000000000 0 1 2
00000000000000000000000200000000000000 -1 1 2
00000000000000000000000020000000000000 -1 2 2
00000000000000000000004000000000000000 -1 2 1
00000000000000000000031100000000000000 0 1 1
00000000000000000000000000400000000000 0 1 2
00000000000000000000010400000000000000 -1 1 1
00000000000000000000010000000000000000 0 2 2
00000000000000000000020000000000000000 -1 2 1
00000000000000000000040000000000000000 0 2 1
00000000000000000000020000000000000000 -1 1 2
00000000000000000000020000000000000000 -1 1 2
00000000000000000000040000000000000000 -1 1 1
00000000000000000000001000000000000000 0 2 2
00000000000000000000040000000000000000 0 1 2
00000000000000000000042000000000000000 0 2 1
00000000000000000000003000000000000000 -1 2 1
00000000000000000000000040000000000000 -1 1 2
00000000000000000000020000000000000000 0 1 2
00000000000000000000001000000000000000 0 1 1
00000000000000000000040000000000000000 0 2 1
00000000000000000000001000000000000000 -1 2 1
00000000000000000000001000000000000000 -1 2 1
00000000000000000000003000000000000000 -1 2 2
00000000000000000000004000000000000000 -1 1 1
00000000000000000000000400000000000000 -1 2 2
00000000000000000000000220000000000000 0 2 1
00000000000000000000000200000000000000 -1 2 1
00000000000000000000000200000000000000 -1 1 2
00000000000000000000000210000000000000 0 2 1
00000000000000000000004000000000000000 0 2 1
00000000000000000000004300000000000000 -1 2 2
00000000000000000000004000000000000000 -1 2 1
00000000000000000000003200000000000000 -1 2 1
00000000000000000000004000000000000000 0 2 2
00000000000000000000001000000000000000 0 2 2
00000000000000000000002000000000000000 -1 1 1
00000000000000000000002000000000000000 -1 2 1
00000000000000000000003300000000000000 0 2 1
00000000000000000000003000000000000000 0 2 1
00000000000000000000004300000000000000 -1 1 2
00000000000000000000003000000000000000 0 2 1
00000000000000000000003000000000000000 0 1 1
00000000000000000000003001000000000000 -1 2 1
00000000000000000000000300000000000000 -1 2 2
00000000000000000000000300000000000000 -1 1 2
00000000000000000000000400000000000000 0 1 1
00000000000000000000004000000000000000 -1 2 1
00000000000000000000000010000000000000 0 1 2
00000000000000000000001000000000000000 0 1 2
00000000000000000000001000000000000000 -1 2 2
00000000000000000000001000000000000000 -1 1 1
00000000000000000000004000000000000000 0 1 1
00000000000000000000004000000000000000 -1 1 1
00000000000000000000004000000000000000 0 2 2
00000000000000000000004000000000000000 0 2 1
00000000000000000000004000000000000000 0 1 1
00000000000000000000000002000000000000 -1 1 2
00000000000000000000000200000000000000 -1 2 2
00000000000000000000000010000000000000 -1 2 1
00000000000000000000000300000000000000 -1 2 1
00000000000000000000000322000000000000 0 2 2
00000000000000000000000040000000000000 0 2 1
00000000000000000000000400000000000000 -1 1 1
00000000000000000000000400000000000000 -1 2 1
00000000000000000000000034000000000000 0 1 2
00000000000000000000000001000000000000 0 1 2
00000000000000000000000400000000000000 -1 1 1
00000000000000000000000040000000000000 -1 1 2
00000000000000000000000031400000000000 0 1 2
00000000000000000000000030000000000000 -1 1 2
00000000000000000000000020000000000000 -1 1 1
00000000000000000000000012300000000000 0 1 1
00000000000000000000000010000000000000 -1 1 1
00000000000000000000000031210000000000 -1 1 1
00000000000000000000000040000000000000 0 1 1
00000000000000000000000100000000000000 -1 1 2
00000000000000000000000011400000000000 0 2 1
00000000000000000000000020000000000000 -1 1 1
00000000000000000000000020000000000000 -1 1 1
00000000000000000000000002000000000000 0 1 2
00000000000000000000000040000000000000 -1 1 1
00000000000000000000000200000000000000 0 1 2
00000000000000000000000100000000000000 -1 2 2
00000000000000000000000100000000000000 -1 1 1
00000000000000000000000300000000000000 0 2 2
00000000000000000000000300000000000000 0 1 1
00000000000000000000000400000000000000 -1 1 2
00000000000000000000000400000000000000 -1 1 1
00000000000000000000000010000000000000 -1 1 1
00000000000000000000000003000000000000 0 1 2
00000000000000000000000040000000000000 -1 2 1
00000000000000000000000040000000000000 -1 2 1
00000000000000000000000040000000000000 -1 1 1
00000000000000000000000041420000000000 -1 2 1
00000000000000000000000400000000000000 -1 2 1
00000000000000000000000400000000000000 0 2 2
00000000000000000000000300000000000000 -1 1 1
00000000000000000000000011110000000000 -1 2 1
00000000000000000000000111110000000000 -1 2 1
00000000000000000000000031000000000000 0 2 1
00000000000000000000000020000000000000 -1 2 1
00000000000000000000000040100000000000 0 2 1
00000000000000000000000010000000000000 -1 2 1
00000000000000000000000100000000000000 0 1 2
00000000000000000000000100000000000000 0 2 2
00000000000000000000000002000000000000 -1 2 2
00000000000000000000000040000000000000 0 1 1
00000000000000000000000120000000000000 0 1 2
00000000000000000000000110000000000000 -1 1 2
00000000000000000000000010000000000000 0 1 1
00000000000000000000000002000000000000 -1 1 1
00000000000000000000000000300000000000 0 1 2
00000000000000000000000003100000000000 0 1 1
00000000000000000000000040000000000000 0 2 1
00000000000000000000000043000000000000 -1 1 2
00000000000000000000000040000000000000 0 2 1
00000000000000000000000000400000000000 0 1 1
00000000000000000000000003000000000000 0 1 1
00000000000000000000000003000000000000 0 2 1
00000000000000000000000003040000000000 -1 1 1
00000000000000000000000001000000000000 0 1 1
00000000000000000000000010000000000000 -1 1 2
00000000000000000000000020000000000000 -1 2 1
00000000000000000000000010000000000000 -1 1 1
00000000000000000000000033000000000000 0 2 1
00000000000000000000000040000000000000 -1 2 1
00000000000000000000000043000000000000 0 2 1
00000000000000000000000030000000000000 -1 2 1
00000000000000000000000000200000000000 0 2 2
00000000000000000000000000001000000000 -1 1 2
00000000000000000000000000430000000000 -1 1 1
00000000000000000000000001400000000000 0 1 2
00000000000000000000000004320000000000 -1 2 1
00000000000000000000000000020000000000 -1 1 1
00000000000000000000000000000100000000 -1 1 2
00000000000000000000000000001000000000 -1 1 2
00000000000000000000000000000004030000 0 1 2
00000000000000000000000000020000000000 -1 2 1
00000000000000000000000000040000000000 -1 1 1
00000000000000000000000000030000000000 -1 2 1
00000000000000000000000003000000000000 0 1 1
00000000000000000000000002000000000000 -1 1 2
00000000000000000000000004000000000000 -1 2 1
00000000000000000000000004300000000000 0 2 1
00000000000000000000000001000000000000 0 2 1
00000000000000000000000002000000000000 0 2 1
00000000000000000000000003000000000000 -1 2 1
00000000000000000000000000430000000000 -1 1 1
00000000000000000000000000020000000000 -1 1 2
00000000000000000000000000010000000000 -1 1 2
00000000000000000000000000300000000000 0 1 1
00000000000000000000000000300000000000 0 1 1
00000000000000000000000000300000000000 0 2 1
00000000000000000000000000120000000000 -1 1 1
00000000000000000000000000401000000000 -1 1 1
00000000000000000000000000200000000000 0 1 1
00000000000000000000000000211000000000 -1 1 1
00000000000000000000000001231000000000 -1 1 1
00000000000000000000000000100000000000 0 2 1
00000000000000000000000000111000000000 -1 2 1
00000000000000000000000000110000000000 -1 2 2
00000000000000000000000000120000000000 -1 1 2
00000000000000000000000000130000000000 0 1 2
00000000000000000000000000220000000000 -1 1 1
00000000000000000000000000200000000000 0 2 1
00000000000000000000000000300000000000 0 1 2
00000000000000000000000000300000000000 0 2 2
00000000000000000000000000320000000000 0 2 2
00000000000000000000000000300000000000 0 1 1
00000000000000000000000000400000000000 0 2 1
00000000000000000000000000430000000000 0 2 1
00000000000000000000000000410000000000 0 2 2
00000000000000000000000000400000000000 0 1 2
00000000000000000000000000430000000000 -1 2 1
00000000000000000000000000440000000000 -1 2 1
00000000000000000000000000100000000000 0 1 2
00000000000000000000000000040000000000 -1 1 1
00000000000000000000000000020000000000 -1 1 1
00000000000000000000000000002000000000 -1 2 2
00000000000000000000000000330000000000 -1 2 1
00000000000000000000000000223000000000 -1 2 1
00000000000000000000000000100000000000 0 1 1
00000000000000000000000000200000000000 0 1 2
00000000000000000000000000310000000000 -1 1 1
00000000000000000000000000200000000000 0 1 2
00000000000000000000000000120000000000 -1 2 1
00000000000000000000000000120000000000 -1 2 1
00000000000000000000000000101000000000 -1 2 1
00000000000000000000000000400000000000 0 2 1
00000000000000000000000000431000000000 -1 2 1
00000000000000000000000000004000000000 0 2 2
00000000000000000000000000002000000000 -1 1 2
00000000000000000000000000030000000000 -1 2 1
00000000000000000000000000003000000000 0 1 2
00000000000000000000000000040000000000 0 1 1
00000000000000000000000000020000000000 0 1 1
00000000000000000000000000304310000000 0 1 1
00000000000000000000000000320000000000 -1 1 1
00000000000000000000000000320000000000 -1 2 1
00000000000000000000000000403000000000 0 2 1
00000000000000000000000000400000000000 0 1 2
00000000000000000000000000020000000000 -1 2 1
00000000000000000000000000040000000000 -1 2 1
00000000000000000000000000102000000000 -1 2 1
00000000000000000000000000110000000000 -1 1 1
00000000000000000000000000100000000000 0 2 1
00000000000000000000000000100000000000 0 1 1
00000000000000000000000000040000000000 -1 2 1
00000000000000000000000000310000000000 0 1 1
00000000000000000000000000000000400000 0 1 2
00000000000000000000000000000004000000 -1 1 2
00000000000000000000000003000000000000 0 2 1
00000000000000000000000002000000000000 0 1 1
00000000000000000000000002000000000000 0 2 1
00000000000000000000000003110000000000 -1 2 1
00000000000000000000000002000000000000 -1 1 1
00000000000000000000000002000000000000 -1 2 1
00000000000000000000000002000000000000 -1 2 1
00000000000000000000000002000000000000 -1 2 1
00000000000000000000000002000000000000 -1 2 1
00000000000000000000000000300000000000 0 2 1
00000000000000000000000004000000000000 0 1 1
00000000000000000000000004220000000000 -1 2 1
00000000000000000000000004040000000000 0 1 1
00000000000000000000000004000000000000 0 2 1
00000000000000000000000000020000000000 -1 1 1
00000000000000000000000000031000000000 -1 2 1
00000000000000000000000000004000000000 0 1 2
00000000000000000000000000400000000000 0 1 1
00000000000000000000000000003000000000 -1 2 2
00000000000000000000000000310000000000 -1 2 1
00000000000000000000000004310000000000 -1 1 1
00000000000000000000000000002000000000 -1 2 1
00000000000000000000000000001000000000 -1 1 1
00000000000000000000000000001000000000 -1 2 1
00000000000000000000000000003432000000 0 1 1
00000000000000000000000000003000000000 -1 2 1
00000000000000000000000000000030000000 0 1 2
00000000000000000000000000004100000000 -1 2 1
00000000000000000000000000004000000000 0 2 1
00000000000000000000000000001000000000 -1 2 1
00000000000000000000000000001000000000 -1 1 1
00000000000000000000000000010000000000 -1 1 1
00000000000000000000000000010000000000 -1 2 2
00000000000000000000000000020000000000 -1 1 1
00000000000000000000000000010000000000 0 1 2
00000000000000000000000000020000000000 -1 2 1
00000000000000000000000000030000000000 -1 2 1
00000000000000000000000000030000000000 -1 1 2
00000000000000000000000000030000000000 -1 2 1
00000000000000000000000000043400000000 0 2 1
00000000000000000000000000002000000000 -1 1 1
00000000000000000000000000003000000000 -1 1 1
00000000000000000000000000002000000000 -1 2 1
00000000000000000000000000000100000000 -1 2 2
00000000000000000000000000003000000000 -1 1 1
00000000000000000000000000003000000000 -1 2 1
00000000000000000000000000000400000000 0 1 2
00000000000000000000000000003000000000 -1 1 1
00000000000000000000000000002000000000 -1 1 1
00000000000000000000000000040000000000 -1 2 1
00000000000000000000000000040000000000 0 1 1
00000000000000000000000000040000000000 0 2 1
00000000000000000000000000040000000000 0 1 2
00000000000000000000000000043000000000 -1 2 1
00000000000000000000000000014000000000 0 2 2
00000000000000000000000000033000000000 0 1 2
00000000000000000000000000001000000000 -1 1 1
00000000000000000000000000004000000000 0 1 1
00000000000000000000000000000300000000 0 1 2
00000000000000000000000000000000100000 0 2 2
00000000000000000000000000000020000000 0 1 2
00000000000000000000000000000013000000 -1 1 2
00000000000000000000000000000400000000 0 2 1
00000000000000000000000000000044300000 -1 1 2
00000000000000000000000000000100000000 -1 1 2
00000000000000000000000000000200000000 0 1 1
00000000000000000000000000000211000000 0 2 2
00000000000000000000000000000220000000 0 1 2
00000000000000000000000000000211000000 0 2 1
00000000000000000000000000000004000000 -1 2 2
00000000000000000000000000000100000000 -1 2 2
00000000000000000000000000000200000000 -1 1 2
00000000000000000000000000000100000000 -1 2 2
00000000000000000000000000000300000000 0 1 1
00000000000000000000000000000324000000 0 2 1
00000000000000000000000000000300000000 0 1 1
00000000000000000000000000000300000000 0 2 1
00000000000000000000000000000300000000 -1 2 1
00000000000000000000000000000300000000 -1 1 2
00000000000000000000000000000012000000 -1 1 2
00000000000000000000000000000010000000 0 2 1
00000000000000000000000000020000000000 -1 1 2
00000000000000000000000000020000000000 -1 1 1
00000000000000000000000000030000000000 -1 2 2
00000000000000000000000000030000000000 -1 1 1
00000000000000000000000000040000000000 -1 1 2
00000000000000000000000000030000000000 -1 1 1
00000000000000000000000000030000000000 -1 2 1
00000000000000000000000000040000000000 -1 2 1
00000000000000000000000000040000000000 -1 1 1
00000000000000000000000000040000000000 -1 2 1
00000000000000000000000000040000000000 0 1 1
00000000000000000000000000043000000000 0 2 1
00000000000000000000000000020000000000 -1 2 1
00000000000000000000000000030000000000 -1 2 1
00000000000000000000000000030000000000 -1 1 1
00000000000000000000000000030000000000 -1 1 1
00000000000000000000000000020000000000 -1 2 1
00000000000000000000000000030000000000 0 1 1
00000000000000000000000000030000000000 -1 1 1
00000000000000000000000000030000000000 -1 2 1
00000000000000000000000000030000000000 -1 2 1
00000000000000000000000000030000000000 -1 1 2
00000000000000000000000000020000000000 -1 2 2
00000000000000000000000000040000000000 -1 1 1
00000000000000000000000000040000000000 -1 2 1
00000000000000000000000000040000000000 0 2 1
00000000000000000000000000001000000000 -1 1 2
00000000000000000000000000002000000000 -1 1 1
00000000000000000000000000003000000000 0 1 2
00000000000000000000000000002000000000 -1 1 1
00000000000000000000000000003000000000 0 2 1
00000000000000000000000000003000000000 0 1 2
00000000000000000000000000000400000000 0 2 1
00000000000000000000000000003200000000 -1 2 1
00000000000000000000000000004200000000 -1 2 2
00000000000000000000000000003000000000 0 2 2
00000000000000000000000000004000000000 0 1 2
00000000000000000000000000001000000000 -1 1 2
00000000000000000000000000002000000000 -1 1 1
00000000000000000000000000000044200000 -1 1 2
00000000000000000000000000000000100000 0 1 2
00000000000000000000000000000010000000 0 1 2
00000000000000000000000000000020000000 0 1 2
00000000000000000000000000000100000000 0 1 1
00000000000000000000000000000013000000 0 1 2
00000000000000000000000000000003300000 0 1 2
00000000000000000000000000000230000000 0 2 1
00000000000000000000000000000321332000 0 2 1
00000000000000000000000000000302000000 0 2 1
00000000000000000000000000000320000000 0 2 1
00000000000000000000000000000200000000 -1 1 2
00000000000000000000000000000041000000 0 2 1
00000000000000000000000000000100000000 -1 1 2
00000000000000000000000000000000030000 -1 1 2
00000000000000000000000000000000200000 -1 1 2
00000000000000000000000000000000300000 -1 2 1
00000000000000000000000000000000100000 -1 2 1
00000000000000000000000000000000100000 -1 1 2
00000000000000000000000000000000200000 -1 2 1
00000000000000000000000000000000300000 -1 1 2
00000000000000000000000000000000300000 -1 2 1
00000000000000000000000000000000300000 -1 1 1
00000000000000000000000000000000400000 -1 2 1
00000000000000000000000000000000100000 -1 2 2
00000000000000000000000000000000300000 0 1 2
00000000000000000000000000000000300000 0 2 1
00000000000000000000000000000000200000 0 2 1
00000000000000000000000000000000200000 0 1 1
00000000000000000000000000000000300000 -1 1 2
00000000000000000000000000000011110000 0 1 2
00000000000000000000000000000012000000 0 2 2
00000000000000000000000000000010000000 0 1 2
00000000000000000000000000000004200000 -1 2 1
00000000000000000000000000000004100000 0 1 2
00000000000000000000000000000004000000 0 2 1
00000000000000000000000000000100000000 -1 1 1
00000000000000000000000000000043100000 -1 2 2
00000000000000000000000000000000300000 0 2 2
00000000000000000000000000000400000000 0 1 1
00000000000000000000000000000003000000 0 1 2
00000000000000000000000000001000000000 -1 2 1
00000000000000000000000000003000000000 -1 1 1
00000000000000000000000000003000000000 0 1 1
00000000000000000000000000003000000000 0 2 2
00000000000000000000000000004222000000 0 1 1
00000000000000000000000000003000000000 0 1 1
00000000000000000000000000004000000000 0 1 1
00000000000000000000000000004000000000 0 2 1
00000000000000000000000000000212000000 -1 1 1
00000000000000000000000000004000000000 0 2 1
00000000000000000000000000000014000000 0 1 2
00000000000000000000000000001000000000 -1 1 1
00000000000000000000000000001000000000 -1 2 1
00000000000000000000000000002000000000 -1 1 2
00000000000000000000000000001000000000 -1 1 2
00000000000000000000000000001000000000 -1 1 1
00000000000000000000000000002000000000 -1 2 1
00000000000000000000000000001000000000 -1 2 1
00000000000000000000000000002000000000 -1 1 1
00000000000000000000000000003000000000 -1 1 1
00000000000000000000000000000100000000 -1 1 1
00000000000000000000000000004000000000 0 2 2
00000000000000000000000000004000000000 0 1 1
00000000000000000000000000004000000000 0 2 1
00000000000000000000000000000310000000 0 2 1
00000000000000000000000000003000000000 0 1 1
00000000000000000000000000003430000000 0 2 1
00000000000000000000000000003000000000 0 1 1
00000000000000000000000000000200000000 -1 2 1
00000000000000000000000000003000000000 0 1 1
00000000000000000000000000003322000000 0 2 1
00000000000000000000000000000300000000 0 1 1
00000000000000000000000000000040000000 0 1 2
00000000000000000000000000000002000000 -1 2 2
00000000000000000000000000000000400000 0 1 2
00000000000000000000000000004300000000 -1 2 1
00000000000000000000000000004000000000 0 1 1
00000000000000000000000000000030000000 -1 2 2
00000000000000000000000000004000000000 0 2 2
00000000000000000000000000004000000000 0 2 1
00000000000000000000000000004300000000 0 1 1
00000000000000000000000000004300000000 0 1 1
00000000000000000000000000004000000000 0 1 2
00000000000000000000000000004400000000 0 2 1
00000000000000000000000000004000000000 0 2 1
00000000000000000000000000000100000000 0 1 2
00000000000000000000000000000100000000 -1 1 1
00000000000000000000000000000220000000 0 2 1
00000000000000000000000000000210200000 -1 2 1
00000000000000000000000000000340000000 -1 1 2
00000000000000000000000000000004000000 -1 1 2
00000000000000000000000000000400000000 0 1 1
00000000000000000000000000000400000000 0 2 1
00000000000000000000000000000400000000 0 2 2
00000000000000000000000000000430000000 0 2 1
00000000000000000000000000000440000000 0 1 2
00000000000000000000000000000400000000 0 2 1
00000000000000000000000000000410000000 0 2 2
00000000000000000000000000000401100000 0 1 1
00000000000000000000000000000000101000 -1 2 2
00000000000000000000000000000000021000 -1 2 2
00000000000000000000000000000011100000 0 1 1
00000000000000000000000000000002000000 -1 2 2
00000000000000000000000000000001000000 0 1 1
00000000000000000000000000000003000000 0 2 1
00000000000000000000000000000003100010 0 1 1
00000000000000000000000000000001100000 -1 1 2
00000000000000000000000000000023000000 -1 2 1
00000000000000000000000000000000020000 0 1 2
00000000000000000000000000000031124000 0 2 1
00000000000000000000000000000031100000 0 1 2
00000000000000000000000000000034300000 0 2 1
00000000000000000000000000000042000000 -1 2 1
00000000000000000000000000000040000000 0 2 2
00000000000000000000000000000043030000 0 2 2
00000000000000000000000000000000200000 -1 1 2
00000000000000000000000000000010000000 0 1 1
00000000000000000000000000000000400000 0 2 2
00000000000000000000000000000002000000 -1 2 1
00000000000000000000000000000000300000 -1 1 2
00000000000000000000000000000010000000 0 2 2
00000000000000000000000000000020000000 0 1 2
00000000000000000000000000000020000000 0 2 1
00000000000000000000000000000011110000 0 2 1
00000000000000000000000000000001000000 0 2 2
00000000000000000000000000000000200000 -1 2 1
00000000000000000000000000000001002000 -1 2 1
00000000000000000000000000000001000000 0 1 1
00000000000000000000000000000001000000 0 2 1
00000000000000000000000000000002000000 -1 2 2
00000000000000000000000000000002000000 -1 2 2
00000000000000000000000000000001000000 0 2 1
00000000000000000000000000000000104400 0 1 2
00000000000000000000000000000030000000 0 1 1
00000000000000000000000000000033400000 0 2 2
00000000000000000000000000000032200000 -1 2 1
00000000000000000000000000000032000000 0 1 2
00000000000000000000000000000041000000 0 1 1
00000000000000000000000000000000410000 -1 2 1
00000000000000000000000000000000020000 -1 2 2
00000000000000000000000000000003300000 -1 2 1
00000000000000000000000000000003100000 -1 1 2
00000000000000000000000000000002000000 0 2 2
00000000000000000000000000000003041000 0 1 1
00000000000000000000000000000003330000 0 2 2
00000000000000000000000000000003000000 0 2 2
00000000000000000000000000000003200000 -1 1 2
00000000000000000000000000000002223200 0 1 1
00000000000000000000000000000004000000 0 2 1
00000000000000000000000000000002000000 0 2 1
00000000000000000000000000000004000000 0 2 1
00000000000000000000000000000004000000 0 1 2
00000000000000000000000000000004000000 0 2 1
00000000000000000000000000000003200000 -1 2 2
00000000000000000000000000000004000000 -1 1 2
00000000000000000000000000000003000000 0 1 2
00000000000000000000000000000003000000 0 2 2
00000000000000000000000000000004300000 -1 2 1
00000000000000000000000000000004440000 0 1 1
00000000000000000000000000000004000000 0 2 2
00000000000000000000000000000300000000 0 1 2
00000000000000000000000000000001400000 -1 1 2
00000000000000000000000000000000200000 0 2 1
00000000000000000000000000000000200000 0 1 1
00000000000000000000000000000000000300 -1 1 2
00000000000000000000000000000000022000 0 1 2
00000000000000000000000000000000100000 0 1 1
00000000000000000000000000000000200000 0 1 1
00000000000000000000000000000000433000 -1 2 1
00000000000000000000000000000004000000 0 1 2
00000000000000000000000000000001010000 0 2 1
00000000000000000000000000000004010000 0 1 2
00000000000000000000000000000004300000 0 2 2
00000000000000000000000000000000400000 -1 2 1
00000000000000000000000000000000031200 0 2 2
00000000000000000000000000000000000004 0 1 2
00000000000000000000000000000000003000 0 2 2
00000000000000000000000000000000003020 0 1 2
00000000000000000000000000000000000300 0 2 2
00000000000000000000000000000000002000 -1 1 2
00000000000000000000000000000000011000 0 1 2
00000000000000000000000000000000400000 -1 2 1
00000000000000000000000000000000020000 -1 1 2
00000000000000000000000000000000200000 -1 2 1
00000000000000000000000000000002000000 -1 1 1
00000000000000000000000000000002000000 -1 2 2
00000000000000000000000000000002000000 -1 1 2
00000000000000000000000000000002000000 -1 1 2
00000000000000000000000000000000010000 -1 1 2
00000000000000000000000000000000001000 -1 1 2
00000000000000000000000000000000030000 0 1 1
00000000000000000000000000000000034211 0 1 1
00000000000000000000000000000000001000 -1 1 2
00000000000000000000000000000000030000 -1 2 1
00000000000000000000000000000000001000 -1 2 2
00000000000000000000000000000000040000 -1 2 1
00000000000000000000000000000000040000 -1 1 2
00000000000000000000000000000004000000 -1 2 1
00000000000000000000000000000000043420 0 1 1
00000000000000000000000000000000403200 0 1 2
00000000000000000000000000000000001000 -1 1 2
00000000000000000000000000000000004100 0 1 2
00000000000000000000000000000000040000 0 2 1
00000000000000000000000000000000200000 -1 2 2
00000000000000000000000000000000000300 -1 2 2
00000000000000000000000000000000042000 -1 2 1
00000000000000000000000000000000440000 0 2 1
00000000000000000000000000000000423000 0 2 1
00000000000000000000000000000000400000 0 2 1
00000000000000000000000000000000400000 0 1 2
00000000000000000000000000000000400000 0 2 1
00000000000000000000000000000000400000 0 1 1
00000000000000000000000000000000340000 -1 1 1
00000000000000000000000000000000400000 0 2 2
00000000000000000000000000000000400000 0 1 2
00000000000000000000000000000000400000 0 1 2
00000000000000000000000000000000400000 0 2 1
00000000000000000000000000000000001000 -1 1 2
00000000000000000000000000000000001000 -1 2 2
00000000000000000000000000000000000010 0 1 2
00000000000000000000000000000000001000 -1 1 2
00000000000000000000000000000000010000 -1 1 2
00000000000000000000000000000000010000 -1 2 2
00000000000000000000000000000000010000 -1 1 2
00000000000000000000000000000000030000 -1 2 1
00000000000000000000000000000000010000 -1 2 2
00000000000000000000000000000000020000 -1 2 2
00000000000000000000000000000000003000 0 1 2
00000000000000000000000000000000042100 -1 2 1
00000000000000000000000000000000040000 0 2 1
00000000000000000000000000000000041110 0 2 1
00000000000000000000000000000000001000 -1 1 2
00000000000000000000000000000000020000 -1 2 2
00000000000000000000000000000000004002 0 1 2
00000000000000000000000000000000003000 0 2 2
00000000000000000000000000000000003000 0 2 2
00000000000000000000000000000000004000 0 1 1
00000000000000000000000000000000003100 -1 1 1
00000000000000000000000000000000004100 -1 1 1
00000000000000000000000000000000001000 0 1 1
00000000000000000000000000000000004000 0 2 1
00000000000000000000000000000000004400 -1 2 1
00000000000000000000000000000000001000 -1 2 1
00000000000000000000000000000000003000 0 2 1
00000000000000000000000000000000003010 0 1 2
00000000000000000000000000000000000001 0 1 2
00000000000000000000000000000000004300 0 2 2
00000000000000000000000000000000000013 0 1 2
00000000000000000000000000000000000321 0 1 1
00000000000000000000000000000000000300 0 1 1
00000000000000000000000000000000000212 0 2 1
00000000000000000000000000000000000100 -1 2 1
00000000000000000000000000000000001000 -1 2 2
00000000000000000000000000000000001000 -1 1 2
00000000000000000000000000000000001000 -1 2 1
00000000000000000000000000000000001000 -1 2 2
00000000000000000000000000000000004200 -1 2 1
00000000000000000000000000000000004000 0 1 1
00000000000000000000000000000000004000 -1 1 1
00000000000000000000000000000000003200 -1 2 1
00000000000000000000000000000000003000 0 2 2
00000000000000000000000000000000001000 -1 2 2
00000000000000000000000000000000004000 -1 2 1
00000000000000000000000000000000000010 0 2 2
00000000000000000000000000000000000002 0 1 2
00000000000000000000000000000000000030 0 1 2
00000000000000000000000000000000000100 0 1 1
00000000000000000000000000000000000024 0 1 1
00000000000000000000000000000000000001 0 2 2
00000000000000000000000000000000000011 0 2 1
00000000000000000000000000000000000020 0 1 2
00000000000000000000000000000000000010 0 2 1
00000000000000000000000000000000000023 0 2 2
00000000000000000000000000000000000001 0 2 2
00000000000000000000000000000000000021 0 2 2
00000000000000000000000000000000000021 0 2 1
00000000000000000000000000000000000021 0 2 1
00000000000000000000000000000000000030 0 2 1
00000000000000000000000000000000000040 0 2 1
00000000000000000000000000000000000021 0 2 1
00000000000000000000000000000000000040 0 2 2
00000000000000000000000000000000000042 0 2 1
00000000000000000000000000000000000300 0 1 2
00000000000000000000000000000000000101 0 1 2
00000000000000000000000000000000044000 -1 1 1
00000000000000000000000000000000043000 0 2 1
00000000000000000000000000000000040000 0 1 2
00000000000000000000000000000000043300 0 2 1
00000000000000000000000000000000000440 0 2 2
00000000000000000000000000000000001000 -1 1 2
00000000000000000000000000000000000001 0 1 2
00000000000000000000000000000000001000 -1 1 2
00000000000000000000000000000000000021 0 1 2
00000000000000000000000000000000004300 -1 1 2
00000000000000000000000000000000000220 0 2 1
00000000000000000000000000000000000230 0 1 1
00000000000000000000000000000000000403 0 1 1
00000000000000000000000000000000000410 0 2 1
00000000000000000000000000000000004000 0 2 2
00000000000000000000000000000000000020 0 2 2
00000000000000000000000000000000000100 -1 1 2
00000000000000000000000000000000000020 0 2 2
00000000000000000000000000000000000400 0 2 1
00000000000000000000000000000000000020 0 1 2
00000000000000000000000000000000000200 -1 2 1
00000000000000000000000000000000000300 -1 2 1
00000000000000000000000000000000000300 -1 1 1
00000000000000000000000000000000000421 0 2 1
00000000000000000000000000000000000410 0 1 2
00000000000000000000000000000000000200 -1 1 2
00000000000000000000000000000000003400 0 1 2
00000000000000000000000000000000000033 0 2 2
00000000000000000000000000000000000021 0 2 2
00000000000000000000000000000000000013 0 1 2
00000000000000000000000000000000004110 0 2 2
00000000000000000000000000000000000300 -1 1 1
00000000000000000000000000000000000004 0 2 2
00000000000000000000000000000000001300 -1 2 2
00000000000000000000000000000000000422 0 2 1
00000000000000000000000000000000000300 -1 2 2
00000000000000000000000000000000000300 -1 2 1
00000000000000000000000000000000000200 -1 1 1
00000000000000000000000000000000000211 0 2 1
00000000000000000000000000000000002200 -1 1 2
00000000000000000000000000000000002200 -1 2 2
00000000000000000000000000000000000120 0 1 1
00000000000000000000000000000000002000 0 1 1
00000000000000000000000000000000000410 0 1 1
00000000000000000000000000000000000021 0 1 2
00000000000000000000000000000000000010 0 1 2
00000000000000000000000000000000000040 0 2 2
00000000000000000000000000000000000003 0 1 2
00000000000000000000000000000000000003 0 2 1
00000000000000000000000000000000000100 -1 1 2
00000000000000000000000000000000000100 -1 2 1
00000000000000000000000000000000000100 -1 1 2
00000000000000000000000000000000000020 0 1 1
00000000000000000000000000000000000001 0 1 2
00000000000000000000000000000000000042 0 1 1
00000000000000000000000000000000000001 0 1 2
00000000000000000000000000000000000020 0 1 1
00000000000000000000000000000000000043 0 1 1
00000000000000000000000000000000000240 0 2 1
00000000000000000000000000000000000300 0 2 1
00000000000000000000000000000000000300 0 2 1
00000000000000000000000000000000000421 0 1 1
00000000000000000000000000000000000003 0 1 2
00000000000000000000000000000000000300 0 1 1
00000000000000000000000000000000000300 -1 2 1
00000000000000000000000000000000000044 0 1 1
00000000000000000000000000000000000004 0 1 2
00000000000000000000000000000000000004 0 1 1
00000000000000000000000000000000000004 0 1 1
00000000000000000000000000000000000002 0 2 1
00000000000000000000000000000000000003 0 2 1
00000000000000000000000000000000000002 0 2 1
00000000000000000000000000000000000001 0 1 1
00000000000000000000000000000000000004 0 1 1
00000000000000000000000000000000000040 0 1 2
00000000000000000000000000000000000040 0 1 2
00000000000000000000000000000000000030 0 2 1
00000000000000000000000000000000000020 0 1 1
00000000000000000000000000000000000330 0 1 1
00000000000000000000000000000000000310 0 2 2
00000000000000000000000000000000000120 0 1 2
00000000000000000000000000000000000433 0 2 1
00000000000000000000000000000000000002 0 1 1
00000000000000000000000000000000000003 0 2 1
00000000000000000000000000000000000004 0 1 1
00000000000000000000000000000000000004 0 2 1
00000000000000000000000000000000000004 0 1 1
00000000000000000000000000000000000004 0 1 1
00000000000000000000000000000000000040 0 2 2
00000000000000000000000000000000000010 0 1 2
00000000000000000000000000000000000020 0 2 1
00000000000000000000000000000000000010 0 1 2
00000000000000000000000000000000000030 0 2 2
00000000000000000000000000000000000030 0 2 1
00000000000000000000000000000000000040 0 1 1
00000000000000000000000000000000000040 0 2 2
00000000000000000000000000000000000001 0 2 2
00000000000000000000000000000000000040 0 2 1
00000000000000000000000000000000000001 0 2 1
00000000000000000000000000000000000001 0 2 2
00000000000000000000000000000000000004 0 1 1
00000000000000000000000000000000000004 0 2 1
00000000000000000000000000000000000003 0 1 1
00000000000000000000000000000000000002 0 2 1
00000000000000000000000000000000000002 0 2 1
00000000000000000000000000000000000004 0 2 1
00000000000000000000000000000000000004 0 1 1
00000000000000000000000000000000000002 0 1 1
00000000000000000000000000000000000003 0 2 1
00000000000000000000000000000000000004 0 2 2
00000000000000000000000000000000000004 0 1 1
00000000000000000000000000000000000002 0 1 2
00000000000000000000000000000000000002 0 1 1
00000000000000000000000000000000000002 0 2 1
00000000000000000000000000000000000004 0 2 1
00000000000000000000000000000000000004 0 1 2
00000000000000000000000000000000000004 0 2 1
00000000000000000000000000000000000042 0 1 1
00000000000000000000000000000000000040 0 2 1
00000000000000000000000000000000000040 0 1 1
00000000000000000000000000000000000044 0 2 1
00000000000000000000000000000000000043 0 2 2
00000000000000000000000000000000000001 0 1 1
00000000000000000000000000000000000001 0 2 2
00000000000000000000000000000000000002 0 2 1
00000000000000000000000000000000000002 0 1 2
00000000000000000000000000000000000002 0 2 1
00000000000000000000000000000000000002 0 1 1
00000000000000000000000000000000000002 0 2 2
00000000000000000000000000000000000002 0 2 1
00000000000000000000000000000000000001 0 1 2
00000000000000000000000000000000000002 0 2 1
00000000000000000000000000000000000002 0 1 2
00000000000000000000000000000000000002 0 2 2
00000000000000000000000000000000000002 0 2 1
00000000000000000000000000000000000002 0 1 1
00000000000000000000000000000000000004 0 2 1
00000000000000000000000000000000000004 0 2 2
00000000000000000000000000000000000004 0 1 2
00000000000000000000000000000000000004 0 2 1
00000000000000000000000000000000000002 0 1 1
00000000000000000000000000000000000003 0 1 1
00000000000000000000000000000000000003 0 2 1
00000000000000000000000000000000000003 0 1 2
00000000000000000000000000000000000003 0 2 2
00000000000000000000000000000000000004 0 2 1
00000000000000000000000000000000000004 0 1 1
00000000000000000000000000000000000004 0 2 1
00000000000000000000000000000000000004 0 2 2
00000000000000000000000000000000000003 0 2 1
00000000000000000000000000000000000004 0 2 2
00000000000000000000000000000000000004 0 2 1
00000000000000000000000000000000000004 0 2 1
```
