## Supplementary material for "Is earlier reproduction associated with higher or lower survival? Antagonistic results between individual and population scales in the blue tit": Data files: Multistate_LD_repS_CMR_histories.txt

```
H: RC: $COV:sex $COV:captage
00000000000004200000000000000000000000 -1 1 1 
00000000000004000000000000000000000000 -1 2 1 
00000000000003000000000000000000000000 0 2 1 
03000000000000000000000000000000000000 0 1 2 
40000000000000000000000000000000000000 0 1 2 
00250000000000000000000000000000000000 0 2 1 
00400000000000000000000000000000000000 0 2 1 
00420000000000000000000000000000000000 -1 2 1 
00400000000000000000000000000000000000 0 1 2 
00400000000000000000000000000000000000 0 2 1 
00005000000000000000000000000000000000 0 1 2 
00664000000000000000000000000000000000 0 1 2 
10000000000000000000000000000000000000 0 2 2 
00400000000000000000000000000000000000 0 2 2 
03000000000000000000000000000000000000 0 2 2 
03000000000000000000000000000000000000 0 1 2 
06225000000000000000000000000000000000 0 2 1 
06000000000000000000000000000000000000 0 1 2 
05000000000000000000000000000000000000 0 1 2 
04043300000000000000000000000000000000 0 1 2 
02023200000000000000000000000000000000 0 2 2 
00025000000000000000000000000000000000 0 1 2 
04440000000000000000000000000000000000 0 2 2 
00034000000000000000000000000000000000 0 1 2 
20000000000000000000000000000000000000 -1 1 2 
10000000000000000000000000000000000000 0 1 2 
15000000000000000000000000000000000000 0 2 1 
43130000000000000000000000000000000000 0 2 2 
00000000300000000000000000000000000000 0 2 2 
00004000000000000000000000000000000000 0 1 1 
00000023400000000000000000000000000000 -1 1 2 
00004200000000000000000000000000000000 0 2 1 
00003300000000000000000000000000000000 0 2 1 
00004000000000000000000000000000000000 0 1 2 
00004100000000000000000000000000000000 0 2 1 
00003300000000000000000000000000000000 0 1 2 
00004000000000000000000000000000000000 0 2 1 
00006000000000000000000000000000000000 0 2 1 
00050000000000000000000000000000000000 0 1 2 
00030000000000000000000000000000000000 0 1 2 
00005000000000000000000000000000000000 0 2 2 
00000030000000000000000000000000000000 0 1 2 
00005000000000000000000000000000000000 0 1 2 
00005500000000000000000000000000000000 0 1 1 
00004000000000000000000000000000000000 0 1 2 
00006200000000000000000000000000000000 0 1 1 
00006200000000000000000000000000000000 0 2 1 
00006000000000000000000000000000000000 0 2 1 
00004000000000000000000000000000000000 0 2 1 
00004000000000000000000000000000000000 0 1 1 
00004000000000000000000000000000000000 0 1 1 
00004000000000000000000000000000000000 0 2 1 
00004000000000000000000000000000000000 0 2 1 
00000100000000000000000000000000000000 0 2 2 
00000200000000000000000000000000000000 0 1 2 
00000020000000000000000000000000000000 0 1 1 
00000063620000000000000000000000000000 0 2 1 
00000000403000000000000000000000000000 0 1 2 
00000400000000000000000000000000000000 0 1 2 
00000003400000000000000000000000000000 -1 2 2 
00000200000000000000000000000000000000 -1 2 2 
00000001000000000000000000000000000000 -1 1 2 
00000400000000000000000000000000000000 0 2 2 
00000000455000000000000000000000000000 0 1 2 
00000042000000000000000000000000000000 -1 1 2 
00000044000000000000000000000000000000 0 1 1 
00000043300000000000000000000000000000 0 2 1 
00000045355000000000000000000000000000 0 2 1 
00000042000000000000000000000000000000 -1 2 1 
00000045000000000000000000000000000000 0 1 2 
00000040000000000000000000000000000000 0 1 2 
00000062000000000000000000000000000000 -1 1 1 
00000004405000000000000000000000000000 0 1 2 
00000020000000000000000000000000000000 -1 2 2 
00000040000000000000000000000000000000 0 1 2 
00000045640000000000000000000000000000 0 2 1 
00000040000000000000000000000000000000 0 1 2 
00000040000000000000000000000000000000 0 2 1 
00000043305000000000000000000000000000 0 1 1 
00000004000000000000000000000000000000 0 1 1 
00000004000000000000000000000000000000 0 1 1 
00000004000000000000000000000000000000 0 2 1 
00000004600000000000000000000000000000 0 2 1 
00000004443100000000000000000000000000 -1 2 1 
00000005300000000000000000000000000000 0 2 1 
00000004462000000000000000000000000000 -1 2 1 
00000004331000000000000000000000000000 -1 1 1 
00000002000000000000000000000000000000 -1 1 1 
00000002000000000000000000000000000000 -1 2 1 
00000003000000000000000000000000000000 0 1 2 
00000000030000000000000000000000000000 0 1 2 
00000000605000000000000000000000000000 -1 1 1 
00000005000000000000000000000000000000 0 1 1 
00000004400000000000000000000000000000 0 2 1 
00000002000000000000000000000000000000 0 2 1 
00000004000000000000000000000000000000 0 2 1 
00000003600000000000000000000000000000 0 1 2 
00000001500000000000000000000000000000 0 1 1 
00000003200000000000000000000000000000 -1 2 1 
00000003200000000000000000000000000000 -1 1 2 
00000000040000000000000000000000000000 0 1 2 
00000031331000000000000000000000000000 -1 2 2 
00000030000000000000000000000000000000 0 1 2 
00000004000000000000000000000000000000 0 1 1 
00000053500000000000000000000000000000 -1 1 2 
00000030000000000000000000000000000000 0 1 2 
00000060000000000000000000000000000000 0 1 2 
00000030000000000000000000000000000000 0 2 1 
00000040000000000000000000000000000000 0 1 2 
00000005000000000000000000000000000000 0 1 1 
00000004600000000000000000000000000000 0 1 1 
00000000600000000000000000000000000000 -1 1 2 
00000020000000000000000000000000000000 0 2 1 
00000060000000000000000000000000000000 0 2 1 
00000060000000000000000000000000000000 0 1 1 
00000046000000000000000000000000000000 0 2 1 
00000000200000000000000000000000000000 0 1 2 
00000040000000000000000000000000000000 0 1 2 
00000003400000000000000000000000000000 -1 2 1 
00000002000000000000000000000000000000 -1 2 1 
00000000400000000000000000000000000000 -1 1 1 
00000001000000000000000000000000000000 -1 2 1 
00000006500000000000000000000000000000 -1 2 1 
00000006000000000000000000000000000000 0 1 2 
00000006000000000000000000000000000000 0 1 1 
00000004000000000000000000000000000000 0 2 1 
00000000600000000000000000000000000000 0 1 1 
00000000440000000000000000000000000000 0 1 1 
00000000200000000000000000000000000000 0 2 1 
00000000614000000000000000000000000000 0 2 1 
00000000600000000000000000000000000000 0 2 1 
00000000200000000000000000000000000000 0 1 1 
00000006000000000000000000000000000000 0 2 1 
00000000500000000000000000000000000000 -1 1 1 
00000000002000000000000000000000000000 -1 1 2 
00000004000000000000000000000000000000 0 1 1 
00000000066000000000000000000000000000 0 2 2 
00000000000004000000000000000000000000 -1 1 2 
00000000400000000000000000000000000000 0 2 1 
00000000040000000000000000000000000000 0 1 2 
00000000200000000000000000000000000000 -1 2 1 
00000000055500000000000000000000000000 -1 2 2 
00000000100000000000000000000000000000 0 2 1 
00000000400000000000000000000000000000 -1 2 1 
00000000640000000000000000000000000000 0 2 1 
00000000020000000000000000000000000000 0 1 1 
00000000044400000000000000000000000000 -1 1 1 
00000000400000000000000000000000000000 0 2 1 
00000000034000000000000000000000000000 0 1 1 
00000000200000000000000000000000000000 0 2 1 
00000000200000000000000000000000000000 0 1 2 
00000000025500000000000000000000000000 0 2 1 
00000000003400000000000000000000000000 -1 1 2 
00000000355635000000000000000000000000 -1 1 1 
00000000300000000000000000000000000000 0 1 2 
00000000600000000000000000000000000000 0 1 1 
00000000500000000000000000000000000000 -1 1 2 
00000000003060000000000000000000000000 -1 1 2 
00000000400000000000000000000000000000 -1 1 2 
00000000500000000000000000000000000000 -1 2 1 
00000000600000000000000000000000000000 -1 2 2 
00000000060000000000000000000000000000 0 1 1 
00000000014500000000000000000000000000 -1 1 1 
00000000042000000000000000000000000000 0 1 1 
00000000600000000000000000000000000000 -1 2 1 
00000000600000000000000000000000000000 0 2 1 
00000000600000000000000000000000000000 0 1 2 
00000000025503000000000000000000000000 -1 1 1 
00000000042200000000000000000000000000 -1 2 2 
00000000042200000000000000000000000000 -1 1 2 
00000000035000000000000000000000000000 0 1 2 
00000000035000000000000000000000000000 0 2 2 
00000000010000000000000000000000000000 0 2 2 
00000000030000000000000000000000000000 0 1 2 
00000000010000000000000000000000000000 0 1 2 
00000000060100000000000000000000000000 -1 1 2 
00000000040400000000000000000000000000 -1 2 1 
00000000060000000000000000000000000000 0 2 1 
00000000040500000000000000000000000000 -1 1 1 
00000000040000000000000000000000000000 0 2 1 
00000000044000000000000000000000000000 0 2 2 
00000000020000000000000000000000000000 -1 1 1 
00000000020000000000000000000000000000 -1 2 1 
00000000040000000000000000000000000000 0 1 2 
00000000046000000000000000000000000000 0 2 1 
00000000020000000000000000000000000000 0 2 2 
00000000042000000000000000000000000000 -1 2 2 
00000000010000000000000000000000000000 -1 1 1 
00000000040000000000000000000000000000 0 1 1 
00000000010000000000000000000000000000 -1 2 1 
00000000022000000000000000000000000000 -1 2 1 
00000000000200000000000000000000000000 -1 1 2 
00000000440000000000000000000000000000 -1 2 1 
00000000044200000000000000000000000000 -1 2 1 
00000000400000000000000000000000000000 -1 2 1 
00000000400000000000000000000000000000 -1 1 1 
00000000600000000000000000000000000000 0 1 2 
00000000425000000000000000000000000000 0 2 2 
00000000400000000000000000000000000000 0 1 1 
00000000004000000000000000000000000000 0 1 2 
00000000200000000000000000000000000000 0 2 1 
00000000400000000000000000000000000000 0 1 1 
00000000066000000000000000000000000000 0 1 1 
00000000442050000000000000000000000000 -1 1 1 
00000000442000000000000000000000000000 0 2 1 
00000000040000000000000000000000000000 0 1 1 
00000000010000000000000000000000000000 0 2 1 
00000000020000000000000000000000000000 0 1 1 
00000000200000000000000000000000000000 0 2 1 
00000000200000000000000000000000000000 -1 1 1 
00000000050000000000000000000000000000 0 1 2 
00000000030400000000000000000000000000 -1 1 2 
00000000000000400000000000000000000000 -1 2 1 
00000000000005342000000000000000000000 -1 2 2 
00000000000004000000000000000000000000 -1 2 2 
00000000000006500000000000000000000000 -1 1 1 
00000000000004400000000000000000000000 -1 1 2 
00000000000004400000000000000000000000 -1 2 2 
00000000000004000000000000000000000000 -1 2 2 
00000000006000000000000000000000000000 0 1 2 
00000000030000000000000000000000000000 0 2 2 
00000000060000000000000000000000000000 0 2 1 
00000000045400000000000000000000000000 -1 2 1 
00000000055500000000000000000000000000 0 1 2 
00000000055635000000000000000000000000 -1 2 1 
00000000040000000000000000000000000000 0 1 1 
00000000004200000000000000000000000000 -1 1 1 
00000000040000000000000000000000000000 0 1 1 
00000000030000000000000000000000000000 0 1 2 
00000000040550000000000000000000000000 -1 1 1 
00000000040000000000000000000000000000 0 1 2 
00000000020000000000000000000000000000 -1 1 1 
00000000020000000000000000000000000000 -1 2 1 
00000000040000000000000000000000000000 0 2 2 
00000000000100000000000000000000000000 -1 1 2 
00000000000500000000000000000000000000 -1 2 2 
00000000000066000000000000000000000000 -1 1 2 
00000000000500000000000000000000000000 -1 2 2 
00000000000400000000000000000000000000 -1 2 2 
00000000004600000000000000000000000000 -1 1 1 
00000000001350000000000000000000000000 -1 1 1 
00000000002000000000000000000000000000 -1 1 1 
00000000040000000000000000000000000000 0 1 2 
00000000040000000000000000000000000000 0 2 1 
00000000043000000000000000000000000000 0 2 1 
00000000001000000000000000000000000000 0 2 1 
00000000026000000000000000000000000000 0 1 1 
00000000020000000000000000000000000000 0 2 1 
00000000060000000000000000000000000000 0 2 1 
00000000004600000000000000000000000000 -1 1 1 
00000000040000000000000000000000000000 0 2 2 
00000000004200000000000000000000000000 -1 2 1 
00000000042000000000000000000000000000 -1 1 2 
00000000042000000000000000000000000000 -1 2 1 
00000000000300000000000000000000000000 -1 1 1 
00000000000060000000000000000000000000 -1 1 2 
00000000000043000000000000000000000000 -1 1 2 
00000000005100000000000000000000000000 -1 1 2 
00000000006000000000000000000000000000 0 2 2 
00000000004330000000000000000000000000 0 2 1 
00000000002000000000000000000000000000 -1 2 2 
00000000004060000000000000000000000000 -1 1 2 
00000000002000000000000000000000000000 0 2 1 
00000000004600000000000000000000000000 -1 2 1 
00000000004300000000000000000000000000 -1 2 1 
00000000006000000000000000000000000000 0 2 1 
00000000006400000000000000000000000000 -1 2 1 
00000000004600000000000000000000000000 -1 2 1 
00000000004000000000000000000000000000 0 2 1 
00000000004400000000000000000000000000 -1 1 1 
00000000004400000000000000000000000000 -1 2 1 
00000000003400000000000000000000000000 0 2 2 
00000000004100000000000000000000000000 -1 1 1 
00000000004040000000000000000000000000 0 1 2 
00000000004100000000000000000000000000 -1 2 2 
00000000000004000000000000000000000000 -1 1 2 
00000000000200000000000000000000000000 -1 2 1 
00000000006000000000000000000000000000 0 1 2 
00000000004440000000000000000000000000 -1 1 2 
00000000000300000000000000000000000000 -1 1 2 
00000000000500000000000000000000000000 -1 2 2 
00000000000100000000000000000000000000 -1 1 2 
00000000000065000000000000000000000000 0 2 1 
00000000000000002000000000000000000000 -1 1 2 
00000000000006000000000000000000000000 -1 1 2 
00000000000000300000000000000000000000 -1 1 2 
00000000000040000000000000000000000000 -1 1 1 
00000000000020000000000000000000000000 -1 1 1 
00000000000060000000000000000000000000 -1 1 1 
00000000000040000000000000000000000000 -1 2 1 
00000000000100000000000000000000000000 -1 1 2 
00000000000500000000000000000000000000 -1 1 2 
00000000000400000000000000000000000000 -1 1 2 
00000000000300000000000000000000000000 0 1 2 
00000000000200000000000000000000000000 -1 1 2 
00000000000400000000000000000000000000 -1 1 2 
00000000000040000000000000000000000000 -1 1 1 
00000000000200000000000000000000000000 0 2 2 
00000000000040000000000000000000000000 -1 1 1 
00000000000004000000000000000000000000 -1 1 1 
00000000000003000000000000000000000000 0 2 1 
00000000000006000000000000000000000000 -1 1 2 
00000000000004000000000000000000000000 0 1 2 
00000000000004200000000000000000000000 -1 2 2 
00000000000004400000000000000000000000 -1 2 1 
00000000000004000000000000000000000000 -1 1 1 
00000000000004000000000000000000000000 -1 2 1 
00000000000004000000000000000000000000 -1 1 2 
00000000000006000000000000000000000000 -1 2 1 
00000000000000000000000000000000000600 -1 1 2 
00000000000000000000000000000000044400 -1 1 1 
00000000000000000000000000000000010000 -1 2 1 
00000000000000000000000000000000050000 0 2 1 
00000000000000000000000000000000044000 0 2 2 
00000000000000000000000000000000064000 -1 1 1 
00000000000000000000000000000000040000 -1 2 2 
00000000000000000000000000000000006000 0 1 2 
00000000000000000000000000000000500000 0 2 2 
00000000000000000000000000000000315500 0 2 1 
00000000000000000000000000000000310000 0 1 1 
00000000000000000000000000000000306000 -1 2 1 
00000000000000000000000000000000300000 0 2 2 
00000000000000000000000000000000300000 0 2 1 
00000000000000000000000000000000340000 -1 2 2 
00000000000000000000000000000000300000 0 1 2 
00000000000000000000000000000000400000 0 2 2 
00000000000000000000000000000000600000 0 2 1 
00000000000000000000000000000000300000 -1 1 2 
00000000000000000000000000000000200000 0 1 2 
00000000000000000000000000000000200000 0 2 2 
00000000000000000000000000000000400000 -1 1 1 
00000000000400000000000000000000000000 0 2 2 
00000000000004000000000000000000000000 -1 2 1 
00000000000006000000000000000000000000 0 1 2 
00000000000004400000000000000000000000 0 2 1 
00000000000000600000000000000000000000 -1 1 2 
00000000000003000000000000000000000000 -1 2 2 
00000000000003000000000000000000000000 -1 2 1 
00000000000000300000000000000000000000 -1 1 1 
00000000000000600000000000000000000000 -1 1 1 
00000000000006500000000000000000000000 -1 2 1 
00000000000040000000000000000000000000 -1 2 1 
00000000000020000000000000000000000000 -1 1 1 
00000000000066000000000000000000000000 -1 1 1 
00000000000100000000000000000000000000 -1 2 1 
00000000000550000000000000000000000000 -1 2 1 
00000000000500000000000000000000000000 -1 1 2 
00000000000400000000000000000000000000 -1 2 2 
00000000000020000000000000000000000000 -1 2 1 
00000000000400000000000000000000000000 0 1 2 
00000000000440000000000000000000000000 -1 2 1 
00000000000100000000000000000000000000 -1 2 2 
00000000000400000000000000000000000000 0 1 2 
00000000000400000000000000000000000000 0 2 1 
00000000000400000000000000000000000000 -1 1 2 
00000000000400000000000000000000000000 -1 2 1 
00000000000005000000000000000000000000 -1 1 2 
00000000000065550000000000000000000000 0 2 1 
00000000000600000000000000000000000000 -1 2 1 
00000000000400000000000000000000000000 -1 1 2 
00000000000200000000000000000000000000 -1 2 1 
00000000000400000000000000000000000000 -1 2 2 
00000000000400000000000000000000000000 0 1 1 
00000000000400000000000000000000000000 0 2 1 
00000000000400000000000000000000000000 0 1 1 
00000000000430000000000000000000000000 -1 2 1 
00000000000400000000000000000000000000 0 1 2 
00000000000440000000000000000000000000 -1 2 1 
00000000000000300000000000000000000000 -1 1 2 
00000000000000400000000000000000000000 -1 1 2 
00000000000004000000000000000000000000 -1 1 1 
00000000000050000000000000000000000000 -1 2 1 
00000000000000005000000000000000000000 0 2 2 
00000000000000300000000000000000000000 -1 1 2 
00000000000004000000000000000000000000 -1 1 1 
00000000000050000000000000000000000000 -1 1 1 
00000000000043000000000000000000000000 0 1 1 
00000000000040000000000000000000000000 0 2 1 
00000000000065000000000000000000000000 -1 2 1 
00000000000065000000000000000000000000 -1 1 1 
00000000000040000000000000000000000000 0 1 2 
00000000000040000000000000000000000000 0 2 2 
00000000000000600000000000000000000000 -1 2 2 
00000000000004000000000000000000000000 -1 1 1 
00000000000000600000000000000000000000 -1 1 2 
00000000000050000000000000000000000000 -1 2 1 
00000000000040000000000000000000000000 -1 1 2 
00000000000050000000000000000000000000 -1 2 1 
00000000000060000000000000000000000000 -1 2 1 
00000000000040000000000000000000000000 -1 2 1 
00000000000020000000000000000000000000 -1 1 1 
00000000000050000000000000000000000000 -1 1 1 
00000000000040000000000000000000000000 -1 2 1 
00000000000040000000000000000000000000 -1 1 2 
00000000000060000000000000000000000000 -1 2 1 
00000000000006000000000000000000000000 -1 1 1 
00000000000006400000000000000000000000 -1 2 1 
00000000000004000000000000000000000000 -1 1 1 
00000000000000400300000000000000000000 0 1 2 
00000000000000400000000000000000000000 0 1 2 
00000000000000003000000000000000000000 0 1 2 
00000000000004000030000000000000000000 0 1 1 
00000000000006600000000000000000000000 -1 2 1 
00000000000000500000000000000000000000 -1 1 2 
00000000000066000000000000000000000000 -1 2 2 
00000000000064000000000000000000000000 -1 2 2 
00000000000060000000000000000000000000 -1 2 2 
00000000000040000000000000000000000000 -1 2 2 
00000000000060000000000000000000000000 0 1 2 
00000000000040000000000000000000000000 -1 1 2 
00000000000044000000000000000000000000 -1 2 2 
00000000000040000000000000000000000000 0 2 2 
00000000000040000000000000000000000000 -1 2 1 
00000000000000200000000000000000000000 -1 1 1 
00000000000000400000000000000000000000 -1 1 1 
00000000000000600000000000000000000000 -1 1 1 
00000000000000300000000000000000000000 -1 2 1 
00000000000000200000000000000000000000 -1 2 1 
00000000000005000000000000000000000000 0 1 2 
00000000000000400000000000000000000000 -1 1 1 
00000000000000200000000000000000000000 -1 2 1 
00000000000003000000000000000000000000 -1 1 2 
00000000000000040000000000000000000000 0 1 2 
00000000000000200000000000000000000000 0 1 1 
00000000000000400000000000000000000000 -1 1 1 
00000000000000004000000000000000000000 0 1 2 
00000000000000600000000000000000000000 -1 2 1 
00000000000000200000000000000000000000 -1 2 1 
00000000000000600000000000000000000000 0 1 1 
00000000000000400000000000000000000000 -1 2 1 
00000000000000000400000000000000000000 0 1 2 
00000000000000200000000000000000000000 -1 1 1 
00000000000000042000000000000000000000 -1 1 2 
00000000000000400000000000000000000000 -1 2 1 
00000000000000200000000000000000000000 -1 2 1 
00000000000000034030000000000000000000 0 1 1 
00000000000000003000000000000000000000 0 1 2 
00000000000000020000000000000000000000 -1 1 2 
00000000000000010000000000000000000000 0 1 2 
00000000000000000000600000000000000000 0 1 2 
00000000000000000060000000000000000000 0 1 2 
00000000000000040000000000000000000000 0 2 1 
00000000000000005000000000000000000000 -1 2 2 
00000000000000004000000000000000000000 0 2 2 
00000000000000004500000000000000000000 -1 2 2 
00000000000000404000000000000000000000 0 2 1 
00000000000000444440000000000000000000 0 2 1 
00000000000000020000000000000000000000 -1 2 1 
00000000000000040000000000000000000000 0 1 2 
00000000000000000600000000000000000000 0 1 2 
00000000000000020000000000000000000000 -1 2 1 
00000000000000404000000000000000000000 0 2 2 
00000000000000200000000000000000000000 -1 1 2 
00000000000000200000000000000000000000 -1 2 1 
00000000000000400000000000000000000000 -1 2 2 
00000000000000200000000000000000000000 -1 2 2 
00000000000000255000000000000000000000 0 2 1 
00000000000000500000000000000000000000 0 1 2 
00000000000000100000000000000000000000 -1 1 2 
00000000000000300000000000000000000000 -1 2 1 
00000000000000000004400000000000000000 -1 1 2 
00000000000000400000000000000000000000 -1 2 1 
00000000000000540000000000000000000000 0 1 2 
00000000000000500000000000000000000000 0 2 2 
00000000000000300000000000000000000000 0 1 2 
00000000000000300000000000000000000000 0 2 2 
00000000000000400000000000000000000000 -1 2 1 
00000000000000600000000000000000000000 -1 1 1 
00000000000000400000000000000000000000 -1 1 1 
00000000000000600000000000000000000000 -1 2 1 
00000000000000400000000000000000000000 0 2 1 
00000000000000200000000000000000000000 -1 2 1 
00000000000000400000000000000000000000 0 1 1 
00000000000000400000000000000000000000 0 2 1 
00000000000000500000000000000000000000 -1 1 2 
00000000000000300000000000000000000000 -1 2 2 
00000000000000300000000000000000000000 0 1 1 
00000000000000300000000000000000000000 0 1 2 
00000000000000004000000000000000000000 0 2 2 
00000000000000600000000000000000000000 -1 1 2 
00000000000000500000000000000000000000 -1 2 1 
00000000000000000500000000000000000000 0 1 2 
00000000000000020000000000000000000000 -1 1 1 
00000000000000200000000000000000000000 -1 1 2 
00000000000000200000000000000000000000 -1 2 1 
00000000000000454000000000000000000000 0 1 2 
00000000000000410000000000000000000000 0 2 1 
00000000000000600000000000000000000000 -1 1 2 
00000000000000600000000000000000000000 -1 2 1 
00000000000000044000000000000000000000 0 1 1 
00000000000000400000000000000000000000 -1 1 2 
00000000000000020000000000000000000000 0 2 2 
00000000000000030000000000000000000000 0 1 1 
00000000000000020000000000000000000000 -1 2 1 
00000000000000004666000000000000000000 0 2 1 
00000000000000040000000000000000000000 0 2 1 
00000000000000020000000000000000000000 -1 1 2 
00000000000000020000000000000000000000 -1 1 1 
00000000000000000400000000000000000000 0 2 1 
00000000000000000404000000000000000000 0 1 2 
00000000000000000466000000000000000000 0 1 2 
00000000000000000460000000000000000000 0 1 2 
00000000000000000020000000000000000000 0 1 2 
00000000000000040000000000000000000000 0 2 1 
00000000000000040000000000000000000000 0 1 1 
00000000000000004000000000000000000000 0 2 1 
00000000000000003000000000000000000000 -1 1 1 
00000000000000000300000000000000000000 0 1 2 
00000000000000044000000000000000000000 0 2 1 
00000000000000050000000000000000000000 0 2 2 
00000000000000000004000000000000000000 0 1 2 
00000000000000004000000000000000000000 0 1 1 
00000000000000000360000000000000000000 0 1 2 
00000000000000044060600000000000000000 -1 1 1 
00000000000000040000000000000000000000 0 2 1 
00000000000000020000000000000000000000 -1 1 2 
00000000000000020000000000000000000000 -1 2 1 
00000000000000020000000000000000000000 -1 2 1 
00000000000000020000000000000000000000 -1 2 1 
00000000000000020000000000000000000000 -1 1 1 
00000000000000044000000000000000000000 0 1 2 
00000000000000020000000000000000000000 -1 1 1 
00000000000000000440000000000000000000 0 2 1 
00000000000000000500000000000000000000 0 1 1 
00000000000000000000050000000000000000 -1 2 2 
00000000000000000600000000000000000000 0 1 1 
00000000000000000400000000000000000000 0 2 1 
00000000000000000500000000000000000000 0 1 1 
00000000000000000060000000000000000000 0 1 2 
00000000000000000444000000000000000000 0 1 1 
00000000000000000500000000000000000000 0 2 1 
00000000000000000005000000000000000000 0 1 2 
00000000000000000345500000000000000000 -1 1 1 
00000000000000000300000000000000000000 0 1 1 
00000000000000003500000000000000000000 0 1 1 
00000000000000000400000000000000000000 0 2 1 
00000000000000005000000000000000000000 0 1 2 
00000000000000000243000000000000000000 0 2 1 
00000000000000000004300000000000000000 -1 1 2 
00000000000000005000000000000000000000 -1 2 1 
00000000000000005000000000000000000000 -1 1 2 
00000000000000003000000000000000000000 -1 2 1 
00000000000000005000000000000000000000 -1 1 2 
00000000000000004000000000000000000000 -1 1 2 
00000000000000000400000000000000000000 0 1 1 
00000000000000000040000000000000000000 0 1 2 
00000000000000003000000000000000000000 0 2 2 
00000000000000004000400000000000000000 -1 1 2 
00000000000000003300000000000000000000 0 1 1 
00000000000000004536600000000000000000 0 2 1 
00000000000000004000000000000000000000 0 1 1 
00000000000000004000000000000000000000 0 2 2 
00000000000000004000000000000000000000 0 2 2 
00000000000000004400000000000000000000 0 1 2 
00000000000000004645500000000000000000 -1 2 1 
00000000000000004640000000000000000000 0 1 2 
00000000000000000000040000000000000000 0 1 2 
00000000000000000004000000000000000000 0 1 2 
00000000000000000000003000000000000000 0 1 2 
00000000000000000224000000000000000000 0 2 1 
00000000000000000000004000000000000000 -1 1 2 
00000000000000004000000000000000000000 0 2 2 
00000000000000004000000000000000000000 0 1 2 
00000000000000006540000000000000000000 0 1 1 
00000000000000004000000000000000000000 0 2 2 
00000000000000004000000000000000000000 0 1 2 
00000000000000004000000000000000000000 0 1 2 
00000000000000004000000000000000000000 0 2 1 
00000000000000004000000000000000000000 0 2 2 
00000000000000006503300000000000000000 -1 2 1 
00000000000000006000000000000000000000 0 1 1 
00000000000000004005300000000000000000 -1 1 2 
00000000000000004000000000000000000000 0 2 2 
00000000000000004404000000000000000000 0 2 2 
00000000000000002000000000000000000000 -1 2 2 
00000000000000000004300000000000000000 -1 2 2 
00000000000000000300000000000000000000 0 2 1 
00000000000000000305500000000000000000 -1 2 2 
00000000000000000400000000000000000000 0 2 1 
00000000000000000500000000000000000000 0 2 1 
00000000000000000403300000000000000000 -1 1 1 
00000000000000000350000000000000000000 0 2 2 
00000000000000000002000000000000000000 -1 1 2 
00000000000000000000400000000000000000 -1 1 2 
00000000000000000006000000000000000000 0 2 2 
00000000000000000300000000000000000000 0 2 2 
00000000000000000500000000000000000000 0 1 2 
00000000000000000400000000000000000000 0 2 1 
00000000000000000305300000000000000000 -1 2 1 
00000000000000000300000000000000000000 0 1 2 
00000000000000000460000000000000000000 0 2 1 
00000000000000000060000000000000000000 0 1 2 
00000000000000000040400000000000000000 -1 2 1 
00000000000000000066000000000000000000 0 1 1 
00000000000000000060000000000000000000 0 2 1 
00000000000000000001000000000000000000 -1 1 2 
00000000000000000003300000000000000000 -1 2 2 
00000000000000000003000000000000000000 0 2 2 
00000000000000000005000000000000000000 0 2 2 
00000000000000000004000000000000000000 0 2 2 
00000000000000000400000000000000000000 0 2 1 
00000000000000000340000000000000000000 0 2 1 
00000000000000000264030000000000000000 0 1 1 
00000000000000000465000000000000000000 0 2 1 
00000000000000000406050000000000000000 0 1 1 
00000000000000000400000000000000000000 0 2 2 
00000000000000000400000000000000000000 -1 2 2 
00000000000000000462000000000000000000 -1 2 1 
00000000000000000400000000000000000000 0 1 1 
00000000000000000400500000000000000000 -1 1 2 
00000000000000000460500000000000000000 -1 2 1 
00000000000000000423000000000000000000 0 1 2 
00000000000000000600000000000000000000 0 2 1 
00000000000000000400000000000000000000 0 2 1 
00000000000000000400000000000000000000 0 2 1 
00000000000000000203000000000000000000 0 1 2 
00000000000000000000400000000000000000 0 1 2 
00000000000000000000614400000000000000 -1 1 2 
00000000000000000000040000000000000000 0 1 2 
00000000000000000300000000000000000000 0 1 2 
00000000000000000500000000000000000000 0 2 2 
00000000000000000400000000000000000000 0 2 2 
00000000000000000020000000000000000000 0 1 2 
00000000000000000043640000000000000000 0 1 1 
00000000000000000040000000000000000000 0 1 2 
00000000000000000050000000000000000000 0 1 2 
00000000000000000036600000000000000000 0 1 1 
00000000000000000031000000000000000000 -1 2 2 
00000000000000000063200000000000000000 0 2 1 
00000000000000000060000000000000000000 0 1 2 
00000000000000000063000000000000000000 0 1 2 
00000000000000000040000000000000000000 0 1 2 
00000000000000000064600000000000000000 -1 1 1 
00000000000000000064000000000000000000 0 1 2 
00000000000000000040000000000000000000 0 1 1 
00000000000000000020000000000000000000 -1 2 1 
00000000000000000020000000000000000000 -1 1 1 
00000000000000000040000000000000000000 -1 1 2 
00000000000000000040000000000000000000 -1 2 2 
00000000000000000064644000000000000000 -1 2 1 
00000000000000000040000000000000000000 0 2 1 
00000000000000000040000000000000000000 0 2 1 
00000000000000000000000400000000000000 -1 2 2 
00000000000000000000400000000000000000 0 2 1 
00000000000000000000055000000000000000 0 1 2 
00000000000000000000600000000000000000 -1 1 1 
00000000000000000003502000000000000000 -1 2 2 
00000000000000000000530000000000000000 0 2 1 
00000000000000000000400000000000000000 -1 1 1 
00000000000000000000600000000000000000 -1 2 2 
00000000000000000000400000000000000000 -1 1 2 
00000000000000000000400000000000000000 -1 2 1 
00000000000000000000400000000000000000 -1 2 1 
00000000000000000000450000000000000000 0 1 1 
00000000000000000000650000000000000000 0 2 1 
00000000000000000000600000000000000000 -1 1 2 
00000000000000000000600000000000000000 -1 2 1 
00000000000000000000660000000000000000 -1 1 2 
00000000000000000000400000000000000000 -1 2 1 
00000000000000000000005000000000000000 0 1 1 
00000000000000000000005300000000000000 -1 1 1 
00000000000000000000005000000000000000 0 2 1 
00000000000000000000004000000000000000 -1 2 1 
00000000000000000000004000000000000000 -1 2 1 
00000000000000000000004000000000000000 -1 2 1 
00000000000000000000004000000000000000 -1 1 2 
00000000000000000000003005000000000000 -1 1 1 
00000000000000000000004000000000000000 -1 1 2 
00000000000000000000004000000000000000 -1 1 2 
00000000000000000000004300000000000000 -1 1 1 
00000000000000000000004400000000000000 0 2 1 
00000000000000000000006000000000000000 -1 1 2 
00000000000000000000000000000005000000 0 1 1 
00000000000000000000000000000046400000 -1 1 2 
00000000000000000000000000000046400000 -1 2 2 
00000000000000000000000000000044000000 0 2 2 
00000000000000000000044600000000000000 -1 2 1 
00000000000000000000056000000000000000 0 2 2 
00000000000000000000040000000000000000 -1 2 2 
00000000000000000000060000000000000000 -1 2 1 
00000000000000000000060000000000000000 0 2 1 
00000000000000000000040000000000000000 0 2 1 
00000000000000000000040000000000000000 0 2 1 
00000000000000000000040000000000000000 0 2 1 
00000000000000000000040000000000000000 0 2 1 
00000000000000000000040000000000000000 0 2 2 
00000000000000000000040000000000000000 0 1 2 
00000000000000000000055453300000000000 0 1 1 
00000000000000000000500000000000000000 -1 2 1 
00000000000000000000500000000000000000 -1 1 2 
00000000000000000000400000000000000000 0 1 2 
00000000000000000000650000000000000000 -1 2 1 
00000000000000000000600000000000000000 -1 1 2 
00000000000000000000600000000000000000 -1 2 1 
00000000000000000000650000000000000000 -1 2 1 
00000000000000000000440000000000000000 -1 2 1 
00000000000000000000300000000000000000 -1 2 2 
00000000000000000000500000000000000000 -1 1 1 
00000000000000000000500000000000000000 -1 2 1 
00000000000000000000500000000000000000 -1 1 2 
00000000000000000000500000000000000000 -1 2 1 
00000000000000000000030000000000000000 0 2 1 
00000000000000000000030000000000000000 -1 1 1 
00000000000000000000030000000000000000 0 1 2 
00000000000000000000010000000000000000 -1 2 1 
00000000000000000000030000000000000000 0 1 1 
00000000000000000000040000000000000000 -1 1 1 
00000000000000000000040000000000000000 -1 1 2 
00000000000000000000063000000000000000 -1 1 1 
00000000000000000000040000000000000000 -1 1 1 
00000000000000000000040000000000000000 0 2 2 
00000000000000000000040000000000000000 0 1 2 
00000000000000000000040000000000000000 0 2 1 
00000000000000000000660000000000000000 -1 2 1 
00000000000000000000010000000000000000 -1 1 2 
00000000000000000000300000000000000000 -1 1 1 
00000000000000000003100000000000000000 -1 2 2 
00000000000000000000050000000000000000 -1 1 2 
00000000000000000000500000000000000000 0 1 1 
00000000000000000000060000000000000000 0 1 2 
00000000000000000000500000000000000000 -1 1 1 
00000000000000000004000000000000000000 0 1 2 
00000000000000000002000000000000000000 0 1 2 
00000000000000000002000000000000000000 -1 1 2 
00000000000000000004334000000000000000 0 2 2 
00000000000000000000400000000000000000 -1 1 1 
00000000000000000002000000000000000000 -1 1 2 
00000000000000000003500000000000000000 -1 1 2 
00000000000000000005044000000000000000 -1 1 2 
00000000000000000000050000000000000000 -1 1 2 
00000000000000000004400000000000000000 -1 2 2 
00000000000000000006000000000000000000 0 1 2 
00000000000000000004000000000000000000 0 2 2 
00000000000000000004040000000000000000 -1 2 2 
00000000000000000000450000000000000000 -1 1 2 
00000000000000000000400000000000000000 0 2 1 
00000000000000000000000400000000000000 -1 2 1 
00000000000000000000040000000000000000 -1 2 1 
00000000000000000000000003300000000000 0 1 1 
00000000000000000000000040000000000000 -1 2 1 
00000000000000000000000060000000000000 0 2 2 
00000000000000000000000040000000000000 -1 2 2 
00000000000000000000050000000000000000 0 2 1 
00000000000000000000065600000000000000 0 1 1 
00000000000000000000040000000000000000 0 1 1 
00000000000000000000040000000000000000 -1 2 1 
00000000000000000000005300000000000000 0 2 2 
00000000000000000000006000000000000000 -1 1 2 
00000000000000000000040000000000000000 0 1 1 
00000000000000000000020000000000000000 -1 1 1 
00000000000000000000043000000000000000 -1 1 1 
00000000000000000000043000000000000000 0 1 1 
00000000000000000000060000000000000000 -1 1 1 
00000000000000000000650000000000000000 -1 2 1 
00000000000000000000600000000000000000 0 1 1 
00000000000000000000050000000000000000 -1 1 1 
00000000000000000000040000000000000000 0 1 1 
00000000000000000000600000000000000000 -1 2 2 
00000000000000000000450000000000000000 -1 1 1 
00000000000000000000004000000000000000 -1 1 1 
00000000000000000000002000000000000000 -1 1 1 
00000000000000000000004000000000000000 -1 2 1 
00000000000000000000000500000000000000 0 2 2 
00000000000000000000065000000000000000 0 2 1 
00000000000000000000006400000000000000 -1 1 1 
00000000000000000000014400000000000000 -1 2 1 
00000000000000000000006000000000000000 0 1 1 
00000000000000000000004006000000000000 0 1 1 
00000000000000000000060000000000000000 0 2 1 
00000000000000000000050000000000000000 0 2 1 
00000000000000000000046500000000000000 -1 2 1 
00000000000000000000040000000000000000 0 2 1 
00000000000000000000040000000000000000 0 1 2 
00000000000000000000040000000000000000 0 2 1 
00000000000000000000044600000000000000 0 1 2 
00000000000000000000066300000000000000 0 1 1 
00000000000000000000060000000000000000 0 1 1 
00000000000000000000060000000000000000 0 2 2 
00000000000000000000040000000000000000 0 1 1 
00000000000000000000040305020000000000 0 1 1 
00000000000000000000040300000000000000 0 2 1 
00000000000000000000004000000000000000 -1 2 1 
00000000000000000000004000000000000000 0 1 1 
00000000000000000000006404000000000000 0 2 1 
00000000000000000000030000000000000000 -1 2 1 
00000000000000000000030000000000000000 0 1 1 
00000000000000000000050000000000000000 0 1 2 
00000000000000000000055000000000000000 0 2 2 
00000000000000000000000400000000000000 -1 1 2 
00000000000000000000000400000000000000 0 1 2 
00000000000000000000000400000000000000 0 1 2 
00000000000000000000000500000000000000 -1 1 2 
00000000000000000000000040000000000000 -1 2 2 
00000000000000000000006000000000000000 -1 2 1 
00000000000000000000045100000000000000 0 1 1 
00000000000000000000000000600000000000 0 1 2 
00000000000000000000050400000000000000 -1 1 1 
00000000000000000000050000000000000000 0 2 2 
00000000000000000000020000000000000000 -1 2 1 
00000000000000000000040000000000000000 0 2 1 
00000000000000000000040000000000000000 -1 1 2 
00000000000000000000040000000000000000 -1 1 2 
00000000000000000000040000000000000000 -1 1 1 
00000000000000000000005000000000000000 0 2 2 
00000000000000000000040000000000000000 0 1 2 
00000000000000000000043000000000000000 0 2 1 
00000000000000000000004000000000000000 -1 2 1 
00000000000000000000000040000000000000 -1 1 2 
00000000000000000000040000000000000000 0 1 2 
00000000000000000000003000000000000000 0 1 1 
00000000000000000000040000000000000000 0 2 1 
00000000000000000000003000000000000000 -1 2 1 
00000000000000000000003000000000000000 -1 2 1 
00000000000000000000006000000000000000 -1 2 2 
00000000000000000000006000000000000000 -1 1 1 
00000000000000000000000400000000000000 -1 2 2 
00000000000000000000000360000000000000 0 2 1 
00000000000000000000000300000000000000 -1 2 1 
00000000000000000000000400000000000000 -1 1 2 
00000000000000000000000450000000000000 0 2 1 
00000000000000000000004000000000000000 0 2 1 
00000000000000000000004400000000000000 -1 2 2 
00000000000000000000006000000000000000 -1 2 1 
00000000000000000000004300000000000000 -1 2 1 
00000000000000000000006000000000000000 0 2 2 
00000000000000000000003000000000000000 0 2 2 
00000000000000000000004000000000000000 -1 1 1 
00000000000000000000004000000000000000 -1 2 1 
00000000000000000000004600000000000000 0 2 1 
00000000000000000000006000000000000000 0 2 1 
00000000000000000000004400000000000000 -1 1 2 
00000000000000000000006000000000000000 0 2 1 
00000000000000000000006000000000000000 0 1 1 
00000000000000000000004005000000000000 -1 2 1 
00000000000000000000000600000000000000 -1 2 2 
00000000000000000000000600000000000000 -1 1 2 
00000000000000000000000400000000000000 0 1 1 
00000000000000000000004000000000000000 -1 2 1 
00000000000000000000000030000000000000 0 1 2 
00000000000000000000001000000000000000 0 1 2 
00000000000000000000001000000000000000 -1 2 2 
00000000000000000000003000000000000000 -1 1 1 
00000000000000000000006000000000000000 0 1 1 
00000000000000000000006000000000000000 -1 1 1 
00000000000000000000006000000000000000 0 2 2 
00000000000000000000004000000000000000 0 2 1 
00000000000000000000004000000000000000 0 1 1 
00000000000000000000000004000000000000 -1 1 2 
00000000000000000000000400000000000000 -1 2 2 
00000000000000000000000030000000000000 -1 2 1 
00000000000000000000000400000000000000 -1 2 1 
00000000000000000000000454000000000000 0 2 2 
00000000000000000000000020000000000000 0 2 1 
00000000000000000000000400000000000000 -1 1 1 
00000000000000000000000400000000000000 -1 2 1 
00000000000000000000000064000000000000 0 1 2 
00000000000000000000000005000000000000 0 1 2 
00000000000000000000000400000000000000 -1 1 1 
00000000000000000000000040000000000000 -1 1 2 
00000000000000000000000045400000000000 0 1 2 
00000000000000000000000040000000000000 -1 1 2 
00000000000000000000000040000000000000 -1 1 1 
00000000000000000000000054600000000000 0 1 1 
00000000000000000000000030000000000000 -1 1 1 
00000000000000000000000063330000000000 -1 1 1 
00000000000000000000000020000000000000 0 1 1 
00000000000000000000000500000000000000 -1 1 2 
00000000000000000000000055600000000000 0 2 1 
00000000000000000000000010000000000000 -1 1 1 
00000000000000000000000040000000000000 -1 1 1 
00000000000000000000000006000000000000 0 1 2 
00000000000000000000000040000000000000 -1 1 1 
00000000000000000000000300000000000000 0 1 2 
00000000000000000000000300000000000000 -1 2 2 
00000000000000000000000300000000000000 -1 1 1 
00000000000000000000000400000000000000 0 2 2 
00000000000000000000000400000000000000 0 1 1 
00000000000000000000000400000000000000 -1 1 2 
00000000000000000000000400000000000000 -1 1 1 
00000000000000000000000030000000000000 -1 1 1 
00000000000000000000000006000000000000 0 1 2 
00000000000000000000000040000000000000 -1 2 1 
00000000000000000000000040000000000000 -1 2 1 
00000000000000000000000040000000000000 -1 1 1 
00000000000000000000000045430000000000 -1 2 1 
00000000000000000000000400000000000000 -1 2 1 
00000000000000000000000600000000000000 0 2 2 
00000000000000000000000200000000000000 -1 1 1 
00000000000000000000000033330000000000 -1 2 1 
00000000000000000000000553330000000000 -1 2 1 
00000000000000000000000065000000000000 0 2 1 
00000000000000000000000010000000000000 -1 2 1 
00000000000000000000000020500000000000 0 2 1 
00000000000000000000000030000000000000 -1 2 1 
00000000000000000000000500000000000000 0 1 2 
00000000000000000000000500000000000000 0 2 2 
00000000000000000000000004000000000000 -1 2 2 
00000000000000000000000060000000000000 0 1 1 
00000000000000000000000550000000000000 0 1 2 
00000000000000000000000530000000000000 -1 1 2 
00000000000000000000000050000000000000 0 1 1 
00000000000000000000000004000000000000 -1 1 1 
00000000000000000000000000600000000000 0 1 2 
00000000000000000000000004300000000000 0 1 1 
00000000000000000000000020000000000000 0 2 1 
00000000000000000000000042000000000000 -1 1 2 
00000000000000000000000040000000000000 0 2 1 
00000000000000000000000000400000000000 0 1 1 
00000000000000000000000004000000000000 0 1 1 
00000000000000000000000006000000000000 0 2 1 
00000000000000000000000004020000000000 -1 1 1 
00000000000000000000000005000000000000 0 1 1 
00000000000000000000000030000000000000 -1 1 2 
00000000000000000000000030000000000000 -1 2 1 
00000000000000000000000050000000000000 -1 1 1 
00000000000000000000000064000000000000 0 2 1 
00000000000000000000000040000000000000 -1 2 1 
00000000000000000000000064000000000000 0 2 1 
00000000000000000000000040000000000000 -1 2 1 
00000000000000000000000000300000000000 0 2 2 
00000000000000000000000000003000000000 -1 1 2 
00000000000000000000000000660000000000 -1 1 1 
00000000000000000000000005400000000000 0 1 2 
00000000000000000000000004440000000000 -1 2 1 
00000000000000000000000000030000000000 -1 1 1 
00000000000000000000000000000500000000 -1 1 2 
00000000000000000000000000005000000000 -1 1 2 
00000000000000000000000000000006040000 0 1 2 
00000000000000000000000000050000000000 -1 2 1 
00000000000000000000000000040000000000 -1 1 1 
00000000000000000000000000040000000000 -1 2 1 
00000000000000000000000004000000000000 0 1 1 
00000000000000000000000001000000000000 -1 1 2 
00000000000000000000000002000000000000 -1 2 1 
00000000000000000000000004600000000000 0 2 1 
00000000000000000000000005000000000000 0 2 1 
00000000000000000000000004000000000000 0 2 1 
00000000000000000000000002000000000000 -1 2 1 
00000000000000000000000000640000000000 -1 1 1 
00000000000000000000000000030000000000 -1 1 2 
00000000000000000000000000050000000000 -1 1 2 
00000000000000000000000000600000000000 0 1 1 
00000000000000000000000000400000000000 0 1 1 
00000000000000000000000000400000000000 0 2 1 
00000000000000000000000000530000000000 -1 1 1 
00000000000000000000000000603000000000 -1 1 1 
00000000000000000000000000500000000000 0 1 1 
00000000000000000000000000335000000000 -1 1 1 
00000000000000000000000003365000000000 -1 1 1 
00000000000000000000000000300000000000 0 2 1 
00000000000000000000000000333000000000 -1 2 1 
00000000000000000000000000350000000000 -1 2 2 
00000000000000000000000000360000000000 -1 1 2 
00000000000000000000000000320000000000 0 1 2 
00000000000000000000000000360000000000 -1 1 1 
00000000000000000000000000300000000000 0 2 1 
00000000000000000000000000400000000000 0 1 2 
00000000000000000000000000400000000000 0 2 2 
00000000000000000000000000440000000000 0 2 2 
00000000000000000000000000400000000000 0 1 1 
00000000000000000000000000600000000000 0 2 1 
00000000000000000000000000420000000000 0 2 1 
00000000000000000000000000610000000000 0 2 2 
00000000000000000000000000400000000000 0 1 2 
00000000000000000000000000660000000000 -1 2 1 
00000000000000000000000000440000000000 -1 2 1 
00000000000000000000000000300000000000 0 1 2 
00000000000000000000000000040000000000 -1 1 1 
00000000000000000000000000060000000000 -1 1 1 
00000000000000000000000000006000000000 -1 2 2 
00000000000000000000000000440000000000 -1 2 1 
00000000000000000000000000364000000000 -1 2 1 
00000000000000000000000000300000000000 0 1 1 
00000000000000000000000000300000000000 0 1 2 
00000000000000000000000000630000000000 -1 1 1 
00000000000000000000000000500000000000 0 1 2 
00000000000000000000000000540000000000 -1 2 1 
00000000000000000000000000550000000000 -1 2 1 
00000000000000000000000000303000000000 -1 2 1 
00000000000000000000000000600000000000 0 2 1 
00000000000000000000000000665000000000 -1 2 1 
00000000000000000000000000004000000000 0 2 2 
00000000000000000000000000003000000000 -1 1 2 
00000000000000000000000000040000000000 -1 2 1 
00000000000000000000000000006000000000 0 1 2 
00000000000000000000000000040000000000 0 1 1 
00000000000000000000000000060000000000 0 1 1 
00000000000000000000000000404430000000 0 1 1 
00000000000000000000000000450000000000 -1 1 1 
00000000000000000000000000460000000000 -1 2 1 
00000000000000000000000000406000000000 0 2 1 
00000000000000000000000000400000000000 0 1 2 
00000000000000000000000000060000000000 -1 2 1 
00000000000000000000000000040000000000 -1 2 1 
00000000000000000000000000306000000000 -1 2 1 
00000000000000000000000000350000000000 -1 1 1 
00000000000000000000000000300000000000 0 2 1 
00000000000000000000000000300000000000 0 1 1 
00000000000000000000000000020000000000 -1 2 1 
00000000000000000000000000410000000000 0 1 1 
00000000000000000000000000000000200000 0 1 2 
00000000000000000000000000000004000000 -1 1 2 
00000000000000000000000006000000000000 0 2 1 
00000000000000000000000006000000000000 0 1 1 
00000000000000000000000006000000000000 0 2 1 
00000000000000000000000004330000000000 -1 2 1 
00000000000000000000000004000000000000 -1 1 1 
00000000000000000000000005000000000000 -1 2 1 
00000000000000000000000004000000000000 -1 2 1 
00000000000000000000000002000000000000 -1 2 1 
00000000000000000000000004000000000000 -1 2 1 
00000000000000000000000000600000000000 0 2 1 
00000000000000000000000006000000000000 0 1 1 
00000000000000000000000006550000000000 -1 2 1 
00000000000000000000000004020000000000 0 1 1 
00000000000000000000000004000000000000 0 2 1 
00000000000000000000000000050000000000 -1 1 1 
00000000000000000000000000045000000000 -1 2 1 
00000000000000000000000000004000000000 0 1 2 
00000000000000000000000000600000000000 0 1 1 
00000000000000000000000000006000000000 -1 2 2 
00000000000000000000000000630000000000 -1 2 1 
00000000000000000000000004630000000000 -1 1 1 
00000000000000000000000000003000000000 -1 2 1 
00000000000000000000000000005000000000 -1 1 1 
00000000000000000000000000003000000000 -1 2 1 
00000000000000000000000000004464000000 0 1 1 
00000000000000000000000000004000000000 -1 2 1 
00000000000000000000000000000040000000 0 1 2 
00000000000000000000000000004100000000 -1 2 1 
00000000000000000000000000002000000000 0 2 1 
00000000000000000000000000005000000000 -1 2 1 
00000000000000000000000000005000000000 -1 1 1 
00000000000000000000000000030000000000 -1 1 1 
00000000000000000000000000050000000000 -1 2 2 
00000000000000000000000000040000000000 -1 1 1 
00000000000000000000000000010000000000 0 1 2 
00000000000000000000000000060000000000 -1 2 1 
00000000000000000000000000060000000000 -1 2 1 
00000000000000000000000000060000000000 -1 1 2 
00000000000000000000000000060000000000 -1 2 1 
00000000000000000000000000046400000000 0 2 1 
00000000000000000000000000004000000000 -1 1 1 
00000000000000000000000000004000000000 -1 1 1 
00000000000000000000000000004000000000 -1 2 1 
00000000000000000000000000000300000000 -1 2 2 
00000000000000000000000000004000000000 -1 1 1 
00000000000000000000000000004000000000 -1 2 1 
00000000000000000000000000000600000000 0 1 2 
00000000000000000000000000006000000000 -1 1 1 
00000000000000000000000000003000000000 -1 1 1 
00000000000000000000000000040000000000 -1 2 1 
00000000000000000000000000040000000000 0 1 1 
00000000000000000000000000020000000000 0 2 1 
00000000000000000000000000040000000000 0 1 2 
00000000000000000000000000046000000000 -1 2 1 
00000000000000000000000000036000000000 0 2 2 
00000000000000000000000000046000000000 0 1 2 
00000000000000000000000000003000000000 -1 1 1 
00000000000000000000000000004000000000 0 1 1 
00000000000000000000000000000200000000 0 1 2 
00000000000000000000000000000000300000 0 2 2 
00000000000000000000000000000060000000 0 1 2 
00000000000000000000000000000032000000 -1 1 2 
00000000000000000000000000000200000000 0 2 1 
00000000000000000000000000000042400000 -1 1 2 
00000000000000000000000000000500000000 -1 1 2 
00000000000000000000000000000400000000 0 1 1 
00000000000000000000000000000453000000 0 2 2 
00000000000000000000000000000640000000 0 1 2 
00000000000000000000000000000555000000 0 2 1 
00000000000000000000000000000002000000 -1 2 2 
00000000000000000000000000000500000000 -1 2 2 
00000000000000000000000000000600000000 -1 1 2 
00000000000000000000000000000100000000 -1 2 2 
00000000000000000000000000000400000000 0 1 1 
00000000000000000000000000000664000000 0 2 1 
00000000000000000000000000000400000000 0 1 1 
00000000000000000000000000000400000000 0 2 1 
00000000000000000000000000000400000000 -1 2 1 
00000000000000000000000000000400000000 -1 1 2 
00000000000000000000000000000012000000 -1 1 2 
00000000000000000000000000000010000000 0 2 1 
00000000000000000000000000040000000000 -1 1 2 
00000000000000000000000000060000000000 -1 1 1 
00000000000000000000000000040000000000 -1 2 2 
00000000000000000000000000040000000000 -1 1 1 
00000000000000000000000000040000000000 -1 1 2 
00000000000000000000000000040000000000 -1 1 1 
00000000000000000000000000040000000000 -1 2 1 
00000000000000000000000000060000000000 -1 2 1 
00000000000000000000000000060000000000 -1 1 1 
00000000000000000000000000040000000000 -1 2 1 
00000000000000000000000000040000000000 0 1 1 
00000000000000000000000000026000000000 0 2 1 
00000000000000000000000000050000000000 -1 2 1 
00000000000000000000000000040000000000 -1 2 1 
00000000000000000000000000040000000000 -1 1 1 
00000000000000000000000000040000000000 -1 1 1 
00000000000000000000000000060000000000 -1 2 1 
00000000000000000000000000040000000000 0 1 1 
00000000000000000000000000040000000000 -1 1 1 
00000000000000000000000000040000000000 -1 2 1 
00000000000000000000000000040000000000 -1 2 1 
00000000000000000000000000040000000000 -1 1 2 
00000000000000000000000000030000000000 -1 2 2 
00000000000000000000000000040000000000 -1 1 1 
00000000000000000000000000040000000000 -1 2 1 
00000000000000000000000000040000000000 0 2 1 
00000000000000000000000000005000000000 -1 1 2 
00000000000000000000000000004000000000 -1 1 1 
00000000000000000000000000006000000000 0 1 2 
00000000000000000000000000006000000000 -1 1 1 
00000000000000000000000000002000000000 0 2 1 
00000000000000000000000000002000000000 0 1 2 
00000000000000000000000000000600000000 0 2 1 
00000000000000000000000000004200000000 -1 2 1 
00000000000000000000000000006400000000 -1 2 2 
00000000000000000000000000006000000000 0 2 2 
00000000000000000000000000006000000000 0 1 2 
00000000000000000000000000003000000000 -1 1 2 
00000000000000000000000000004000000000 -1 1 1 
00000000000000000000000000000044400000 -1 1 2 
00000000000000000000000000000000300000 0 1 2 
00000000000000000000000000000030000000 0 1 2 
00000000000000000000000000000060000000 0 1 2 
00000000000000000000000000000500000000 0 1 1 
00000000000000000000000000000034000000 0 1 2 
00000000000000000000000000000004400000 0 1 2 
00000000000000000000000000000660000000 0 2 1 
00000000000000000000000000000425663000 0 2 1 
00000000000000000000000000000406000000 0 2 1 
00000000000000000000000000000250000000 0 2 1 
00000000000000000000000000000400000000 -1 1 2 
00000000000000000000000000000043000000 0 2 1 
00000000000000000000000000000300000000 -1 1 2 
00000000000000000000000000000000040000 -1 1 2 
00000000000000000000000000000000200000 -1 1 2 
00000000000000000000000000000000400000 -1 2 1 
00000000000000000000000000000000300000 -1 2 1 
00000000000000000000000000000000300000 -1 1 2 
00000000000000000000000000000000400000 -1 2 1 
00000000000000000000000000000000400000 -1 1 2 
00000000000000000000000000000000200000 -1 2 1 
00000000000000000000000000000000200000 -1 1 1 
00000000000000000000000000000000400000 -1 2 1 
00000000000000000000000000000000300000 -1 2 2 
00000000000000000000000000000000400000 0 1 2 
00000000000000000000000000000000400000 0 2 1 
00000000000000000000000000000000200000 0 2 1 
00000000000000000000000000000000200000 0 1 1 
00000000000000000000000000000000400000 -1 1 2 
00000000000000000000000000000053330000 0 1 2 
00000000000000000000000000000034000000 0 2 2 
00000000000000000000000000000050000000 0 1 2 
00000000000000000000000000000004400000 -1 2 1 
00000000000000000000000000000010000000 0 2 1 
00000000000000000000000000000002500000 0 1 2 
00000000000000000000000000000004000000 0 2 1 
00000000000000000000000000000300000000 -1 1 1 
00000000000000000000000000000046500000 -1 2 2 
00000000000000000000000000000000400000 0 2 2 
00000000000000000000000000000200000000 0 1 1 
00000000000000000000000000000006000000 0 1 2 
00000000000000000000000000003000000000 -1 2 1 
00000000000000000000000000004000000000 -1 1 1 
00000000000000000000000000006000000000 0 1 1 
00000000000000000000000000006000000000 0 2 2 
00000000000000000000000000004656000000 0 1 1 
00000000000000000000000000004000000000 0 1 1 
00000000000000000000000000006000000000 0 1 1 
00000000000000000000000000006000000000 0 2 1 
00000000000000000000000000000632000000 -1 1 1 
00000000000000000000000000004000000000 0 2 1 
00000000000000000000000000000052000000 0 1 2 
00000000000000000000000000003000000000 -1 1 1 
00000000000000000000000000003000000000 -1 2 1 
00000000000000000000000000004000000000 -1 1 2 
00000000000000000000000000005000000000 -1 1 2 
00000000000000000000000000003000000000 -1 1 1 
00000000000000000000000000005000000000 -1 2 1 
00000000000000000000000000005000000000 -1 2 1 
00000000000000000000000000006000000000 -1 1 1 
00000000000000000000000000004000000000 -1 1 1 
00000000000000000000000000000100000000 -1 1 1 
00000000000000000000000000004000000000 0 2 2 
00000000000000000000000000004000000000 0 1 1 
00000000000000000000000000004000000000 0 2 1 
00000000000000000000000000000450000000 0 2 1 
00000000000000000000000000006000000000 0 1 1 
00000000000000000000000000006460000000 0 2 1 
00000000000000000000000000006000000000 0 1 1 
00000000000000000000000000000300000000 -1 2 1 
00000000000000000000000000006000000000 0 1 1 
00000000000000000000000000006264000000 0 2 1 
00000000000000000000000000000600000000 0 1 1 
00000000000000000000000000000040000000 0 1 2 
00000000000000000000000000000002000000 -1 2 2 
00000000000000000000000000000000600000 0 1 2 
00000000000000000000000000004400000000 -1 2 1 
00000000000000000000000000004000000000 0 1 1 
00000000000000000000000000000040000000 -1 2 2 
00000000000000000000000000004000000000 0 2 2 
00000000000000000000000000004000000000 0 2 1 
00000000000000000000000000004600000000 0 1 1 
00000000000000000000000000004400000000 0 1 1 
00000000000000000000000000004000000000 0 1 2 
00000000000000000000000000006600000000 0 2 1 
00000000000000000000000000004000000000 0 2 1 
00000000000000000000000000000500000000 0 1 2 
00000000000000000000000000000100000000 -1 1 1 
00000000000000000000000000000660000000 0 2 1 
00000000000000000000000000000630400000 -1 2 1 
00000000000000000000000000000640000000 -1 1 2 
00000000000000000000000000000002000000 -1 1 2 
00000000000000000000000000000600000000 0 1 1 
00000000000000000000000000000200000000 0 2 1 
00000000000000000000000000000200000000 0 2 2 
00000000000000000000000000000440000000 0 2 1 
00000000000000000000000000000240000000 0 1 2 
00000000000000000000000000000200000000 0 2 1 
00000000000000000000000000000450000000 0 2 2 
00000000000000000000000000000405500000 0 1 1 
00000000000000000000000000000000503000 -1 2 2 
00000000000000000000000000000000043000 -1 2 2 
00000000000000000000000000000033500000 0 1 1 
00000000000000000000000000000002000000 -1 2 2 
00000000000000000000000000000005000000 0 1 1 
00000000000000000000000000000004000000 0 2 1 
00000000000000000000000000000006300030 0 1 1 
00000000000000000000000000000005100000 -1 1 2 
00000000000000000000000000000000001000 0 2 2 
00000000000000000000000000000052000000 -1 2 1 
00000000000000000000000000000000040000 0 1 2 
00000000000000000000000000000043524000 0 2 1 
00000000000000000000000000000043500000 0 1 2 
00000000000000000000000000000046400000 0 2 1 
00000000000000000000000000000042000000 -1 2 1 
00000000000000000000000000000040000000 0 2 2 
00000000000000000000000000000044040000 0 2 2 
00000000000000000000000000000000200000 -1 1 2 
00000000000000000000000000000030000000 0 1 1 
00000000000000000000000000000000400000 0 2 2 
00000000000000000000000000000002000000 -1 2 1 
00000000000000000000000000000000400000 -1 1 2 
00000000000000000000000000000030000000 0 2 2 
00000000000000000000000000000060000000 0 1 2 
00000000000000000000000000000060000000 0 2 1 
00000000000000000000000000000035530000 0 2 1 
00000000000000000000000000000003000000 0 2 2 
00000000000000000000000000000000200000 -1 2 1 
00000000000000000000000000000001004000 -1 2 1 
00000000000000000000000000000001000000 0 1 1 
00000000000000000000000000000005000000 0 2 1 
00000000000000000000000000000002000000 -1 2 2 
00000000000000000000000000000002000000 -1 2 2 
00000000000000000000000000000005000000 0 2 1 
00000000000000000000000000000000304200 0 1 2 
00000000000000000000000000000040000000 0 1 1 
00000000000000000000000000000044400000 0 2 2 
00000000000000000000000000000066200000 -1 2 1 
00000000000000000000000000000066000000 0 1 2 
00000000000000000000000000000043000000 0 1 1 
00000000000000000000000000000000450000 -1 2 1 
00000000000000000000000000000000020000 -1 2 2 
00000000000000000000000000000006400000 -1 2 1 
00000000000000000000000000000006500000 -1 1 2 
00000000000000000000000000000006000000 0 2 2 
00000000000000000000000000000004045000 0 1 1 
00000000000000000000000000000004660000 0 2 2 
00000000000000000000000000000004000000 0 2 2 
00000000000000000000000000000004400000 -1 1 2 
00000000000000000000000000000004454600 0 1 1 
00000000000000000000000000000002000000 0 2 1 
00000000000000000000000000000002000000 0 2 1 
00000000000000000000000000000002000000 0 2 1 
00000000000000000000000000000004000000 0 1 2 
00000000000000000000000000000004000000 0 2 1 
00000000000000000000000000000006400000 -1 2 2 
00000000000000000000000000000002000000 -1 1 2 
00000000000000000000000000000002000000 0 1 2 
00000000000000000000000000000002000000 0 2 2 
00000000000000000000000000000004400000 -1 2 1 
00000000000000000000000000000004420000 0 1 1 
00000000000000000000000000000002000000 0 2 2 
00000000000000000000000000000400000000 0 1 2 
00000000000000000000000000000003400000 -1 1 2 
00000000000000000000000000000000400000 0 2 1 
00000000000000000000000000000000600000 0 1 1 
00000000000000000000000000000000000400 -1 1 2 
00000000000000000000000000000000026000 0 1 2 
00000000000000000000000000000000300000 0 1 1 
00000000000000000000000000000000400000 0 1 1 
00000000000000000000000000000000244000 -1 2 1 
00000000000000000000000000000004000000 0 1 2 
00000000000000000000000000000003030000 0 2 1 
00000000000000000000000000000002050000 0 1 2 
00000000000000000000000000000002600000 0 2 2 
00000000000000000000000000000000400000 -1 2 1 
00000000000000000000000000000000045600 0 2 2 
00000000000000000000000000000000000004 0 1 2 
00000000000000000000000000000000006000 0 2 2 
00000000000000000000000000000000004050 0 1 2 
00000000000000000000000000000000000400 0 2 2 
00000000000000000000000000000000004000 -1 1 2 
00000000000000000000000000000000035000 0 1 2 
00000000000000000000000000000000400000 -1 2 1 
00000000000000000000000000000000030000 -1 1 2 
00000000000000000000000000000000200000 -1 2 1 
00000000000000000000000000000002000000 -1 1 1 
00000000000000000000000000000002000000 -1 2 2 
00000000000000000000000000000002000000 -1 1 2 
00000000000000000000000000000002000000 -1 1 2 
00000000000000000000000000000000030000 -1 1 2 
00000000000000000000000000000000003000 -1 1 2 
00000000000000000000000000000000040000 0 1 1 
00000000000000000000000000000000044655 0 1 1 
00000000000000000000000000000000003000 -1 1 2 
00000000000000000000000000000000040000 -1 2 1 
00000000000000000000000000000000001000 -1 2 2 
00000000000000000000000000000000040000 -1 2 1 
00000000000000000000000000000000040000 -1 1 2 
00000000000000000000000000000002000000 -1 2 1 
00000000000000000000000000000000026230 0 1 1 
00000000000000000000000000000000406200 0 1 2 
00000000000000000000000000000000003000 -1 1 2 
00000000000000000000000000000000004300 0 1 2 
00000000000000000000000000000000020000 0 2 1 
00000000000000000000000000000000200000 -1 2 2 
00000000000000000000000000000000000400 -1 2 2 
00000000000000000000000000000000025000 -1 2 1 
00000000000000000000000000000000420000 0 2 1 
00000000000000000000000000000000454000 0 2 1 
00000000000000000000000000000000400000 0 2 1 
00000000000000000000000000000000400000 0 1 2 
00000000000000000000000000000000400000 0 2 1 
00000000000000000000000000000000400000 0 1 1 
00000000000000000000000000000000640000 -1 1 1 
00000000000000000000000000000000600000 0 2 2 
00000000000000000000000000000000400000 0 1 2 
00000000000000000000000000000000200000 0 1 2 
00000000000000000000000000000000200000 0 2 1 
00000000000000000000000000000000001000 -1 1 2 
00000000000000000000000000000000001000 -1 2 2 
00000000000000000000000000000000000030 0 1 2 
00000000000000000000000000000000003000 -1 1 2 
00000000000000000000000000000000010000 -1 1 2 
00000000000000000000000000000000010000 -1 2 2 
00000000000000000000000000000000010000 -1 1 2 
00000000000000000000000000000000020000 -1 2 1 
00000000000000000000000000000000030000 -1 2 2 
00000000000000000000000000000000020000 -1 2 2 
00000000000000000000000000000000006000 0 1 2 
00000000000000000000000000000000026300 -1 2 1 
00000000000000000000000000000000020000 0 2 1 
00000000000000000000000000000000045350 0 2 1 
00000000000000000000000000000000003000 -1 1 2 
00000000000000000000000000000000010000 -1 2 2 
00000000000000000000000000000000004004 0 1 2 
00000000000000000000000000000000006000 0 2 2 
00000000000000000000000000000000006000 0 2 2 
00000000000000000000000000000000004000 0 1 1 
00000000000000000000000000000000006300 -1 1 1 
00000000000000000000000000000000006300 -1 1 1 
00000000000000000000000000000000003000 0 1 1 
00000000000000000000000000000000002000 0 2 1 
00000000000000000000000000000000004400 -1 2 1 
00000000000000000000000000000000003000 -1 2 1 
00000000000000000000000000000000006000 0 2 1 
00000000000000000000000000000000006050 0 1 2 
00000000000000000000000000000000000003 0 1 2 
00000000000000000000000000000000004400 0 2 2 
00000000000000000000000000000000000034 0 1 2 
00000000000000000000000000000000000455 0 1 1 
00000000000000000000000000000000000400 0 1 1 
00000000000000000000000000000000000656 0 2 1 
00000000000000000000000000000000000300 -1 2 1 
00000000000000000000000000000000003000 -1 2 2 
00000000000000000000000000000000001000 -1 1 2 
00000000000000000000000000000000003000 -1 2 1 
00000000000000000000000000000000003000 -1 2 2 
00000000000000000000000000000000006400 -1 2 1 
00000000000000000000000000000000004000 0 1 1 
00000000000000000000000000000000004000 -1 1 1 
00000000000000000000000000000000004400 -1 2 1 
00000000000000000000000000000000006000 0 2 2 
00000000000000000000000000000000003000 -1 2 2 
00000000000000000000000000000000006000 -1 2 1 
00000000000000000000000000000000000030 0 2 2 
00000000000000000000000000000000000004 0 1 2 
00000000000000000000000000000000000060 0 1 2 
00000000000000000000000000000000000300 0 1 1 
00000000000000000000000000000000000034 0 1 1 
00000000000000000000000000000000000005 0 2 2 
00000000000000000000000000000000000033 0 2 1 
00000000000000000000000000000000000050 0 1 2 
00000000000000000000000000000000000030 0 2 1 
00000000000000000000000000000000000034 0 2 2 
00000000000000000000000000000000000003 0 2 2 
00000000000000000000000000000000000053 0 2 2 
00000000000000000000000000000000000055 0 2 1 
00000000000000000000000000000000000065 0 2 1 
00000000000000000000000000000000000040 0 2 1 
00000000000000000000000000000000000040 0 2 1 
00000000000000000000000000000000000065 0 2 1 
00000000000000000000000000000000000040 0 2 2 
00000000000000000000000000000000000044 0 2 1 
00000000000000000000000000000000000400 0 1 2 
00000000000000000000000000000000000305 0 1 2 
00000000000000000000000000000000026000 -1 1 1 
00000000000000000000000000000000026000 0 2 1 
00000000000000000000000000000000020000 0 1 2 
00000000000000000000000000000000026600 0 2 1 
00000000000000000000000000000000000220 0 2 2 
00000000000000000000000000000000003000 -1 1 2 
00000000000000000000000000000000000003 0 1 2 
00000000000000000000000000000000003000 -1 1 2 
00000000000000000000000000000000000053 0 1 2 
00000000000000000000000000000000006400 -1 1 2 
00000000000000000000000000000000000250 0 2 1 
00000000000000000000000000000000000440 0 1 1 
00000000000000000000000000000000000404 0 1 1 
00000000000000000000000000000000000450 0 2 1 
00000000000000000000000000000000004000 0 2 2 
00000000000000000000000000000000000030 0 2 2 
00000000000000000000000000000000000300 -1 1 2 
00000000000000000000000000000000000050 0 2 2 
00000000000000000000000000000000000200 0 2 1 
00000000000000000000000000000000000030 0 1 2 
00000000000000000000000000000000000400 -1 2 1 
00000000000000000000000000000000000400 -1 2 1 
00000000000000000000000000000000000400 -1 1 1 
00000000000000000000000000000000000443 0 2 1 
00000000000000000000000000000000000230 0 1 2 
00000000000000000000000000000000000400 -1 1 2 
00000000000000000000000000000000006200 0 1 2 
00000000000000000000000000000000000062 0 2 2 
00000000000000000000000000000000000051 0 2 2 
00000000000000000000000000000000000034 0 1 2 
00000000000000000000000000000000004330 0 2 2 
00000000000000000000000000000000000400 -1 1 1 
00000000000000000000000000000000000006 0 2 2 
00000000000000000000000000000000005400 -1 2 2 
00000000000000000000000000000000000466 0 2 1 
00000000000000000000000000000000000600 -1 2 2 
00000000000000000000000000000000000400 -1 2 1 
00000000000000000000000000000000000400 -1 1 1 
00000000000000000000000000000000000635 0 2 1 
00000000000000000000000000000000004400 -1 1 2 
00000000000000000000000000000000004400 -1 2 2 
00000000000000000000000000000000000530 0 1 1 
00000000000000000000000000000000002000 0 1 1 
00000000000000000000000000000000000450 0 1 1 
00000000000000000000000000000000000065 0 1 2 
00000000000000000000000000000000000030 0 1 2 
00000000000000000000000000000000000040 0 2 2 
00000000000000000000000000000000000006 0 1 2 
00000000000000000000000000000000000004 0 2 1 
00000000000000000000000000000000000300 -1 1 2 
00000000000000000000000000000000000300 -1 2 1 
00000000000000000000000000000000000300 -1 1 2 
00000000000000000000000000000000000060 0 1 1 
00000000000000000000000000000000000003 0 1 2 
00000000000000000000000000000000000026 0 1 1 
00000000000000000000000000000000000005 0 1 2 
00000000000000000000000000000000000040 0 1 1 
00000000000000000000000000000000000044 0 1 1 
00000000000000000000000000000000000420 0 2 1 
00000000000000000000000000000000000400 0 2 1 
00000000000000000000000000000000000400 0 2 1 
00000000000000000000000000000000000443 0 1 1 
00000000000000000000000000000000000004 0 1 2 
00000000000000000000000000000000000400 0 1 1 
00000000000000000000000000000000000400 -1 2 1 
00000000000000000000000000000000000046 0 1 1 
00000000000000000000000000000000000002 0 1 2 
00000000000000000000000000000000000002 0 1 1 
00000000000000000000000000000000000002 0 1 1 
00000000000000000000000000000000000004 0 2 1 
00000000000000000000000000000000000004 0 2 1 
00000000000000000000000000000000000004 0 2 1 
00000000000000000000000000000000000003 0 1 1 
00000000000000000000000000000000000004 0 1 1 
00000000000000000000000000000000000020 0 1 2 
00000000000000000000000000000000000040 0 1 2 
00000000000000000000000000000000000060 0 2 1 
00000000000000000000000000000000000040 0 1 1 
00000000000000000000000000000000000660 0 1 1 
00000000000000000000000000000000000650 0 2 2 
00000000000000000000000000000000000550 0 1 2 
00000000000000000000000000000000000244 0 2 1 
00000000000000000000000000000000000004 0 1 1 
00000000000000000000000000000000000006 0 2 1 
00000000000000000000000000000000000002 0 1 1 
00000000000000000000000000000000000004 0 2 1 
00000000000000000000000000000000000002 0 1 1 
00000000000000000000000000000000000004 0 1 1 
00000000000000000000000000000000000020 0 2 2 
00000000000000000000000000000000000030 0 1 2 
00000000000000000000000000000000000030 0 2 1 
00000000000000000000000000000000000030 0 1 2 
00000000000000000000000000000000000060 0 2 2 
00000000000000000000000000000000000060 0 2 1 
00000000000000000000000000000000000040 0 1 1 
00000000000000000000000000000000000040 0 2 2 
00000000000000000000000000000000000003 0 2 2 
00000000000000000000000000000000000040 0 2 1 
00000000000000000000000000000000000003 0 2 1 
00000000000000000000000000000000000003 0 2 2 
00000000000000000000000000000000000006 0 1 1 
00000000000000000000000000000000000006 0 2 1 
00000000000000000000000000000000000004 0 1 1 
00000000000000000000000000000000000006 0 2 1 
00000000000000000000000000000000000004 0 2 1 
00000000000000000000000000000000000002 0 2 1 
00000000000000000000000000000000000006 0 1 1 
00000000000000000000000000000000000006 0 1 1 
00000000000000000000000000000000000004 0 2 1 
00000000000000000000000000000000000002 0 2 2 
00000000000000000000000000000000000002 0 1 1 
00000000000000000000000000000000000004 0 1 2 
00000000000000000000000000000000000006 0 1 1 
00000000000000000000000000000000000006 0 2 1 
00000000000000000000000000000000000004 0 2 1 
00000000000000000000000000000000000002 0 1 2 
00000000000000000000000000000000000002 0 2 1 
00000000000000000000000000000000000064 0 1 1 
00000000000000000000000000000000000060 0 2 1 
00000000000000000000000000000000000040 0 1 1 
00000000000000000000000000000000000046 0 2 1 
00000000000000000000000000000000000024 0 2 2 
00000000000000000000000000000000000003 0 1 1 
00000000000000000000000000000000000003 0 2 2 
00000000000000000000000000000000000004 0 2 1 
00000000000000000000000000000000000004 0 1 2 
00000000000000000000000000000000000004 0 2 1 
00000000000000000000000000000000000004 0 1 1 
00000000000000000000000000000000000004 0 2 2 
00000000000000000000000000000000000004 0 2 1 
00000000000000000000000000000000000003 0 1 2 
00000000000000000000000000000000000004 0 2 1 
00000000000000000000000000000000000004 0 1 2 
00000000000000000000000000000000000004 0 2 2 
00000000000000000000000000000000000006 0 2 1 
00000000000000000000000000000000000006 0 1 1 
00000000000000000000000000000000000002 0 2 1 
00000000000000000000000000000000000002 0 2 2 
00000000000000000000000000000000000002 0 1 2 
00000000000000000000000000000000000002 0 2 1 
00000000000000000000000000000000000004 0 1 1 
00000000000000000000000000000000000006 0 1 1 
00000000000000000000000000000000000006 0 2 1 
00000000000000000000000000000000000004 0 1 2 
00000000000000000000000000000000000004 0 2 2 
00000000000000000000000000000000000002 0 2 1 
00000000000000000000000000000000000002 0 1 1 
00000000000000000000000000000000000002 0 2 1 
00000000000000000000000000000000000002 0 2 2 
00000000000000000000000000000000000004 0 2 1 
00000000000000000000000000000000000004 0 2 2 
00000000000000000000000000000000000004 0 2 1 
00000000000000000000000000000000000004 0 2 1 
```
