## Supplementary material for "Is earlier reproduction associated with higher or lower survival? Antagonistic results between individual and population scales in the blue tit": model files: phi(a + LDmed) p(s) CI.out (part 2 of 2)

```
Par# 10654# E(  2,  1)( 31, 29)(  1,   1) | 1.000000000 1.000000000 1.000000000 0.000000000 
Par# 10655# E(  1,  2)( 31, 29)(  1,   1) | 0.673734600 0.611750801 0.730187208 0.030331002 
Par# 10656# E(  1,  1)( 32, 29)(  1,   1) | 0.326265400 0.269812792 0.388249199 0.030331002 
Par# 10657# E(  2,  1)( 32, 29)(  1,   1) | 1.000000000 1.000000000 1.000000000 0.000000000 
Par# 10658# E(  1,  2)( 32, 29)(  1,   1) | 0.673734600 0.611750801 0.730187208 0.030331002 
Par# 10659# E(  1,  1)( 33, 29)(  1,   1) | 0.326265400 0.269812792 0.388249199 0.030331002 
Par# 10660# E(  2,  1)( 33, 29)(  1,   1) | 1.000000000 1.000000000 1.000000000 0.000000000 
Par# 10661# E(  1,  2)( 33, 29)(  1,   1) | 0.673734600 0.611750801 0.730187208 0.030331002 
Par# 10662# E(  1,  1)( 34, 29)(  1,   1) | 0.326265400 0.269812792 0.388249199 0.030331002 
Par# 10663# E(  2,  1)( 34, 29)(  1,   1) | 1.000000000 1.000000000 1.000000000 0.000000000 
Par# 10664# E(  1,  2)( 34, 29)(  1,   1) | 0.673734600 0.611750801 0.730187208 0.030331002 
Par# 10665# E(  1,  1)( 35, 29)(  1,   1) | 0.326265400 0.269812792 0.388249199 0.030331002 
Par# 10666# E(  2,  1)( 35, 29)(  1,   1) | 1.000000000 1.000000000 1.000000000 0.000000000 
Par# 10667# E(  1,  2)( 35, 29)(  1,   1) | 0.673734600 0.611750801 0.730187208 0.030331002 
Par# 10668# E(  1,  1)( 36, 29)(  1,   1) | 0.326265400 0.269812792 0.388249199 0.030331002 
Par# 10669# E(  2,  1)( 36, 29)(  1,   1) | 1.000000000 1.000000000 1.000000000 0.000000000 
Par# 10670# E(  1,  2)( 36, 29)(  1,   1) | 0.673734600 0.611750801 0.730187208 0.030331002 
Par# 10671# E(  1,  1)( 37, 29)(  1,   1) | 0.326265400 0.269812792 0.388249199 0.030331002 
Par# 10672# E(  2,  1)( 37, 29)(  1,   1) | 1.000000000 1.000000000 1.000000000 0.000000000 
Par# 10673# E(  1,  2)( 37, 29)(  1,   1) | 0.673734600 0.611750801 0.730187208 0.030331002 
Par# 10674# E(  1,  1)( 38, 29)(  1,   1) | 0.326265400 0.269812792 0.388249199 0.030331002 
Par# 10675# E(  2,  1)( 38, 29)(  1,   1) | 1.000000000 1.000000000 1.000000000 0.000000000 
Par# 10676# E(  1,  2)( 38, 29)(  1,   1) | 0.673734600 0.611750801 0.730187208 0.030331002 
Par# 10677# E(  1,  1)( 30, 30)(  1,   1) | 0.326265400 0.269812792 0.388249199 0.030331002 
Par# 10678# E(  2,  1)( 30, 30)(  1,   1) | 1.000000000 1.000000000 1.000000000 0.000000000 
Par# 10679# E(  1,  2)( 30, 30)(  1,   1) | 0.673734600 0.611750801 0.730187208 0.030331002 
Par# 10680# E(  1,  1)( 31, 30)(  1,   1) | 0.326265400 0.269812792 0.388249199 0.030331002 
Par# 10681# E(  2,  1)( 31, 30)(  1,   1) | 1.000000000 1.000000000 1.000000000 0.000000000 
Par# 10682# E(  1,  2)( 31, 30)(  1,   1) | 0.673734600 0.611750801 0.730187208 0.030331002 
Par# 10683# E(  1,  1)( 32, 30)(  1,   1) | 0.326265400 0.269812792 0.388249199 0.030331002 
Par# 10684# E(  2,  1)( 32, 30)(  1,   1) | 1.000000000 1.000000000 1.000000000 0.000000000 
Par# 10685# E(  1,  2)( 32, 30)(  1,   1) | 0.673734600 0.611750801 0.730187208 0.030331002 
Par# 10686# E(  1,  1)( 33, 30)(  1,   1) | 0.326265400 0.269812792 0.388249199 0.030331002 
Par# 10687# E(  2,  1)( 33, 30)(  1,   1) | 1.000000000 1.000000000 1.000000000 0.000000000 
Par# 10688# E(  1,  2)( 33, 30)(  1,   1) | 0.673734600 0.611750801 0.730187208 0.030331002 
Par# 10689# E(  1,  1)( 34, 30)(  1,   1) | 0.326265400 0.269812792 0.388249199 0.030331002 
Par# 10690# E(  2,  1)( 34, 30)(  1,   1) | 1.000000000 1.000000000 1.000000000 0.000000000 
Par# 10691# E(  1,  2)( 34, 30)(  1,   1) | 0.673734600 0.611750801 0.730187208 0.030331002 
Par# 10692# E(  1,  1)( 35, 30)(  1,   1) | 0.326265400 0.269812792 0.388249199 0.030331002 
Par# 10693# E(  2,  1)( 35, 30)(  1,   1) | 1.000000000 1.000000000 1.000000000 0.000000000 
Par# 10694# E(  1,  2)( 35, 30)(  1,   1) | 0.673734600 0.611750801 0.730187208 0.030331002 
Par# 10695# E(  1,  1)( 36, 30)(  1,   1) | 0.326265400 0.269812792 0.388249199 0.030331002 
Par# 10696# E(  2,  1)( 36, 30)(  1,   1) | 1.000000000 1.000000000 1.000000000 0.000000000 
Par# 10697# E(  1,  2)( 36, 30)(  1,   1) | 0.673734600 0.611750801 0.730187208 0.030331002 
Par# 10698# E(  1,  1)( 37, 30)(  1,   1) | 0.326265400 0.269812792 0.388249199 0.030331002 
Par# 10699# E(  2,  1)( 37, 30)(  1,   1) | 1.000000000 1.000000000 1.000000000 0.000000000 
Par# 10700# E(  1,  2)( 37, 30)(  1,   1) | 0.673734600 0.611750801 0.730187208 0.030331002 
Par# 10701# E(  1,  1)( 38, 30)(  1,   1) | 0.326265400 0.269812792 0.388249199 0.030331002 
Par# 10702# E(  2,  1)( 38, 30)(  1,   1) | 1.000000000 1.000000000 1.000000000 0.000000000 
Par# 10703# E(  1,  2)( 38, 30)(  1,   1) | 0.673734600 0.611750801 0.730187208 0.030331002 
Par# 10704# E(  1,  1)( 31, 31)(  1,   1) | 0.326265400 0.269812792 0.388249199 0.030331002 
Par# 10705# E(  2,  1)( 31, 31)(  1,   1) | 1.000000000 1.000000000 1.000000000 0.000000000 
Par# 10706# E(  1,  2)( 31, 31)(  1,   1) | 0.673734600 0.611750801 0.730187208 0.030331002 
Par# 10707# E(  1,  1)( 32, 31)(  1,   1) | 0.326265400 0.269812792 0.388249199 0.030331002 
Par# 10708# E(  2,  1)( 32, 31)(  1,   1) | 1.000000000 1.000000000 1.000000000 0.000000000 
Par# 10709# E(  1,  2)( 32, 31)(  1,   1) | 0.673734600 0.611750801 0.730187208 0.030331002 
Par# 10710# E(  1,  1)( 33, 31)(  1,   1) | 0.326265400 0.269812792 0.388249199 0.030331002 
Par# 10711# E(  2,  1)( 33, 31)(  1,   1) | 1.000000000 1.000000000 1.000000000 0.000000000 
Par# 10712# E(  1,  2)( 33, 31)(  1,   1) | 0.673734600 0.611750801 0.730187208 0.030331002 
Par# 10713# E(  1,  1)( 34, 31)(  1,   1) | 0.326265400 0.269812792 0.388249199 0.030331002 
Par# 10714# E(  2,  1)( 34, 31)(  1,   1) | 1.000000000 1.000000000 1.000000000 0.000000000 
Par# 10715# E(  1,  2)( 34, 31)(  1,   1) | 0.673734600 0.611750801 0.730187208 0.030331002 
Par# 10716# E(  1,  1)( 35, 31)(  1,   1) | 0.326265400 0.269812792 0.388249199 0.030331002 
Par# 10717# E(  2,  1)( 35, 31)(  1,   1) | 1.000000000 1.000000000 1.000000000 0.000000000 
Par# 10718# E(  1,  2)( 35, 31)(  1,   1) | 0.673734600 0.611750801 0.730187208 0.030331002 
Par# 10719# E(  1,  1)( 36, 31)(  1,   1) | 0.326265400 0.269812792 0.388249199 0.030331002 
Par# 10720# E(  2,  1)( 36, 31)(  1,   1) | 1.000000000 1.000000000 1.000000000 0.000000000 
Par# 10721# E(  1,  2)( 36, 31)(  1,   1) | 0.673734600 0.611750801 0.730187208 0.030331002 
Par# 10722# E(  1,  1)( 37, 31)(  1,   1) | 0.326265400 0.269812792 0.388249199 0.030331002 
Par# 10723# E(  2,  1)( 37, 31)(  1,   1) | 1.000000000 1.000000000 1.000000000 0.000000000 
Par# 10724# E(  1,  2)( 37, 31)(  1,   1) | 0.673734600 0.611750801 0.730187208 0.030331002 
Par# 10725# E(  1,  1)( 38, 31)(  1,   1) | 0.326265400 0.269812792 0.388249199 0.030331002 
Par# 10726# E(  2,  1)( 38, 31)(  1,   1) | 1.000000000 1.000000000 1.000000000 0.000000000 
Par# 10727# E(  1,  2)( 38, 31)(  1,   1) | 0.673734600 0.611750801 0.730187208 0.030331002 
Par# 10728# E(  1,  1)( 32, 32)(  1,   1) | 0.326265400 0.269812792 0.388249199 0.030331002 
Par# 10729# E(  2,  1)( 32, 32)(  1,   1) | 1.000000000 1.000000000 1.000000000 0.000000000 
Par# 10730# E(  1,  2)( 32, 32)(  1,   1) | 0.673734600 0.611750801 0.730187208 0.030331002 
Par# 10731# E(  1,  1)( 33, 32)(  1,   1) | 0.326265400 0.269812792 0.388249199 0.030331002 
Par# 10732# E(  2,  1)( 33, 32)(  1,   1) | 1.000000000 1.000000000 1.000000000 0.000000000 
Par# 10733# E(  1,  2)( 33, 32)(  1,   1) | 0.673734600 0.611750801 0.730187208 0.030331002 
Par# 10734# E(  1,  1)( 34, 32)(  1,   1) | 0.326265400 0.269812792 0.388249199 0.030331002 
Par# 10735# E(  2,  1)( 34, 32)(  1,   1) | 1.000000000 1.000000000 1.000000000 0.000000000 
Par# 10736# E(  1,  2)( 34, 32)(  1,   1) | 0.673734600 0.611750801 0.730187208 0.030331002 
Par# 10737# E(  1,  1)( 35, 32)(  1,   1) | 0.326265400 0.269812792 0.388249199 0.030331002 
Par# 10738# E(  2,  1)( 35, 32)(  1,   1) | 1.000000000 1.000000000 1.000000000 0.000000000 
Par# 10739# E(  1,  2)( 35, 32)(  1,   1) | 0.673734600 0.611750801 0.730187208 0.030331002 
Par# 10740# E(  1,  1)( 36, 32)(  1,   1) | 0.326265400 0.269812792 0.388249199 0.030331002 
Par# 10741# E(  2,  1)( 36, 32)(  1,   1) | 1.000000000 1.000000000 1.000000000 0.000000000 
Par# 10742# E(  1,  2)( 36, 32)(  1,   1) | 0.673734600 0.611750801 0.730187208 0.030331002 
Par# 10743# E(  1,  1)( 37, 32)(  1,   1) | 0.326265400 0.269812792 0.388249199 0.030331002 
Par# 10744# E(  2,  1)( 37, 32)(  1,   1) | 1.000000000 1.000000000 1.000000000 0.000000000 
Par# 10745# E(  1,  2)( 37, 32)(  1,   1) | 0.673734600 0.611750801 0.730187208 0.030331002 
Par# 10746# E(  1,  1)( 38, 32)(  1,   1) | 0.326265400 0.269812792 0.388249199 0.030331002 
Par# 10747# E(  2,  1)( 38, 32)(  1,   1) | 1.000000000 1.000000000 1.000000000 0.000000000 
Par# 10748# E(  1,  2)( 38, 32)(  1,   1) | 0.673734600 0.611750801 0.730187208 0.030331002 
Par# 10749# E(  1,  1)( 33, 33)(  1,   1) | 0.326265400 0.269812792 0.388249199 0.030331002 
Par# 10750# E(  2,  1)( 33, 33)(  1,   1) | 1.000000000 1.000000000 1.000000000 0.000000000 
Par# 10751# E(  1,  2)( 33, 33)(  1,   1) | 0.673734600 0.611750801 0.730187208 0.030331002 
Par# 10752# E(  1,  1)( 34, 33)(  1,   1) | 0.326265400 0.269812792 0.388249199 0.030331002 
Par# 10753# E(  2,  1)( 34, 33)(  1,   1) | 1.000000000 1.000000000 1.000000000 0.000000000 
Par# 10754# E(  1,  2)( 34, 33)(  1,   1) | 0.673734600 0.611750801 0.730187208 0.030331002 
Par# 10755# E(  1,  1)( 35, 33)(  1,   1) | 0.326265400 0.269812792 0.388249199 0.030331002 
Par# 10756# E(  2,  1)( 35, 33)(  1,   1) | 1.000000000 1.000000000 1.000000000 0.000000000 
Par# 10757# E(  1,  2)( 35, 33)(  1,   1) | 0.673734600 0.611750801 0.730187208 0.030331002 
Par# 10758# E(  1,  1)( 36, 33)(  1,   1) | 0.326265400 0.269812792 0.388249199 0.030331002 
Par# 10759# E(  2,  1)( 36, 33)(  1,   1) | 1.000000000 1.000000000 1.000000000 0.000000000 
Par# 10760# E(  1,  2)( 36, 33)(  1,   1) | 0.673734600 0.611750801 0.730187208 0.030331002 
Par# 10761# E(  1,  1)( 37, 33)(  1,   1) | 0.326265400 0.269812792 0.388249199 0.030331002 
Par# 10762# E(  2,  1)( 37, 33)(  1,   1) | 1.000000000 1.000000000 1.000000000 0.000000000 
Par# 10763# E(  1,  2)( 37, 33)(  1,   1) | 0.673734600 0.611750801 0.730187208 0.030331002 
Par# 10764# E(  1,  1)( 38, 33)(  1,   1) | 0.326265400 0.269812792 0.388249199 0.030331002 
Par# 10765# E(  2,  1)( 38, 33)(  1,   1) | 1.000000000 1.000000000 1.000000000 0.000000000 
Par# 10766# E(  1,  2)( 38, 33)(  1,   1) | 0.673734600 0.611750801 0.730187208 0.030331002 
Par# 10767# E(  1,  1)( 34, 34)(  1,   1) | 0.326265400 0.269812792 0.388249199 0.030331002 
Par# 10768# E(  2,  1)( 34, 34)(  1,   1) | 1.000000000 1.000000000 1.000000000 0.000000000 
Par# 10769# E(  1,  2)( 34, 34)(  1,   1) | 0.673734600 0.611750801 0.730187208 0.030331002 
Par# 10770# E(  1,  1)( 35, 34)(  1,   1) | 0.326265400 0.269812792 0.388249199 0.030331002 
Par# 10771# E(  2,  1)( 35, 34)(  1,   1) | 1.000000000 1.000000000 1.000000000 0.000000000 
Par# 10772# E(  1,  2)( 35, 34)(  1,   1) | 0.673734600 0.611750801 0.730187208 0.030331002 
Par# 10773# E(  1,  1)( 36, 34)(  1,   1) | 0.326265400 0.269812792 0.388249199 0.030331002 
Par# 10774# E(  2,  1)( 36, 34)(  1,   1) | 1.000000000 1.000000000 1.000000000 0.000000000 
Par# 10775# E(  1,  2)( 36, 34)(  1,   1) | 0.673734600 0.611750801 0.730187208 0.030331002 
Par# 10776# E(  1,  1)( 37, 34)(  1,   1) | 0.326265400 0.269812792 0.388249199 0.030331002 
Par# 10777# E(  2,  1)( 37, 34)(  1,   1) | 1.000000000 1.000000000 1.000000000 0.000000000 
Par# 10778# E(  1,  2)( 37, 34)(  1,   1) | 0.673734600 0.611750801 0.730187208 0.030331002 
Par# 10779# E(  1,  1)( 38, 34)(  1,   1) | 0.326265400 0.269812792 0.388249199 0.030331002 
Par# 10780# E(  2,  1)( 38, 34)(  1,   1) | 1.000000000 1.000000000 1.000000000 0.000000000 
Par# 10781# E(  1,  2)( 38, 34)(  1,   1) | 0.673734600 0.611750801 0.730187208 0.030331002 
Par# 10782# E(  1,  1)( 35, 35)(  1,   1) | 0.326265400 0.269812792 0.388249199 0.030331002 
Par# 10783# E(  2,  1)( 35, 35)(  1,   1) | 1.000000000 1.000000000 1.000000000 0.000000000 
Par# 10784# E(  1,  2)( 35, 35)(  1,   1) | 0.673734600 0.611750801 0.730187208 0.030331002 
Par# 10785# E(  1,  1)( 36, 35)(  1,   1) | 0.326265400 0.269812792 0.388249199 0.030331002 
Par# 10786# E(  2,  1)( 36, 35)(  1,   1) | 1.000000000 1.000000000 1.000000000 0.000000000 
Par# 10787# E(  1,  2)( 36, 35)(  1,   1) | 0.673734600 0.611750801 0.730187208 0.030331002 
Par# 10788# E(  1,  1)( 37, 35)(  1,   1) | 0.326265400 0.269812792 0.388249199 0.030331002 
Par# 10789# E(  2,  1)( 37, 35)(  1,   1) | 1.000000000 1.000000000 1.000000000 0.000000000 
Par# 10790# E(  1,  2)( 37, 35)(  1,   1) | 0.673734600 0.611750801 0.730187208 0.030331002 
Par# 10791# E(  1,  1)( 38, 35)(  1,   1) | 0.326265400 0.269812792 0.388249199 0.030331002 
Par# 10792# E(  2,  1)( 38, 35)(  1,   1) | 1.000000000 1.000000000 1.000000000 0.000000000 
Par# 10793# E(  1,  2)( 38, 35)(  1,   1) | 0.673734600 0.611750801 0.730187208 0.030331002 
Par# 10794# E(  1,  1)( 36, 36)(  1,   1) | 0.326265400 0.269812792 0.388249199 0.030331002 
Par# 10795# E(  2,  1)( 36, 36)(  1,   1) | 1.000000000 1.000000000 1.000000000 0.000000000 
Par# 10796# E(  1,  2)( 36, 36)(  1,   1) | 0.673734600 0.611750801 0.730187208 0.030331002 
Par# 10797# E(  1,  1)( 37, 36)(  1,   1) | 0.326265400 0.269812792 0.388249199 0.030331002 
Par# 10798# E(  2,  1)( 37, 36)(  1,   1) | 1.000000000 1.000000000 1.000000000 0.000000000 
Par# 10799# E(  1,  2)( 37, 36)(  1,   1) | 0.673734600 0.611750801 0.730187208 0.030331002 
Par# 10800# E(  1,  1)( 38, 36)(  1,   1) | 0.326265400 0.269812792 0.388249199 0.030331002 
Par# 10801# E(  2,  1)( 38, 36)(  1,   1) | 1.000000000 1.000000000 1.000000000 0.000000000 
Par# 10802# E(  1,  2)( 38, 36)(  1,   1) | 0.673734600 0.611750801 0.730187208 0.030331002 
Par# 10803# E(  1,  1)( 37, 37)(  1,   1) | 0.326265400 0.269812792 0.388249199 0.030331002 
Par# 10804# E(  2,  1)( 37, 37)(  1,   1) | 1.000000000 1.000000000 1.000000000 0.000000000 
Par# 10805# E(  1,  2)( 37, 37)(  1,   1) | 0.673734600 0.611750801 0.730187208 0.030331002 
Par# 10806# E(  1,  1)( 38, 37)(  1,   1) | 0.326265400 0.269812792 0.388249199 0.030331002 
Par# 10807# E(  2,  1)( 38, 37)(  1,   1) | 1.000000000 1.000000000 1.000000000 0.000000000 
Par# 10808# E(  1,  2)( 38, 37)(  1,   1) | 0.673734600 0.611750801 0.730187208 0.030331002 
Par# 10809# E(  1,  1)( 38, 38)(  1,   1) | 0.326265400 0.269812792 0.388249199 0.030331002 
Par# 10810# E(  2,  1)( 38, 38)(  1,   1) | 1.000000000 1.000000000 1.000000000 0.000000000 
Par# 10811# E(  1,  2)( 38, 38)(  1,   1) | 0.673734600 0.611750801 0.730187208 0.030331002 
Par# 10812# E(  1,  1)(  1,  1)(  2,   1) | 0.000000000 0.000000000 0.000000000 0.000000000 
Par# 10813# E(  2,  1)(  1,  1)(  2,   1) | 1.000000000 1.000000000 1.000000000 0.000000000 
Par# 10814# E(  1,  2)(  1,  1)(  2,   1) | 1.000000000 1.000000000 1.000000000 0.000000000 
Par# 10815# E(  1,  1)(  2,  1)(  2,   1) | 0.000000000 0.000000000 0.000000000 0.000000000 
Par# 10816# E(  2,  1)(  2,  1)(  2,   1) | 1.000000000 1.000000000 1.000000000 0.000000000 
Par# 10817# E(  1,  2)(  2,  1)(  2,   1) | 1.000000000 1.000000000 1.000000000 0.000000000 
Par# 10818# E(  1,  1)(  3,  1)(  2,   1) | 0.000000000 0.000000000 0.000000000 0.000000000 
Par# 10819# E(  2,  1)(  3,  1)(  2,   1) | 1.000000000 1.000000000 1.000000000 0.000000000 
Par# 10820# E(  1,  2)(  3,  1)(  2,   1) | 1.000000000 1.000000000 1.000000000 0.000000000 
Par# 10821# E(  1,  1)(  4,  1)(  2,   1) | 0.000000000 0.000000000 0.000000000 0.000000000 
Par# 10822# E(  2,  1)(  4,  1)(  2,   1) | 1.000000000 1.000000000 1.000000000 0.000000000 
Par# 10823# E(  1,  2)(  4,  1)(  2,   1) | 1.000000000 1.000000000 1.000000000 0.000000000 
Par# 10824# E(  1,  1)(  5,  1)(  2,   1) | 0.000000000 0.000000000 0.000000000 0.000000000 
Par# 10825# E(  2,  1)(  5,  1)(  2,   1) | 1.000000000 1.000000000 1.000000000 0.000000000 
Par# 10826# E(  1,  2)(  5,  1)(  2,   1) | 1.000000000 1.000000000 1.000000000 0.000000000 
Par# 10827# E(  1,  1)(  6,  1)(  2,   1) | 0.000000000 0.000000000 0.000000000 0.000000000 
Par# 10828# E(  2,  1)(  6,  1)(  2,   1) | 1.000000000 1.000000000 1.000000000 0.000000000 
Par# 10829# E(  1,  2)(  6,  1)(  2,   1) | 1.000000000 1.000000000 1.000000000 0.000000000 
Par# 10830# E(  1,  1)(  7,  1)(  2,   1) | 0.000000000 0.000000000 0.000000000 0.000000000 
Par# 10831# E(  2,  1)(  7,  1)(  2,   1) | 1.000000000 1.000000000 1.000000000 0.000000000 
Par# 10832# E(  1,  2)(  7,  1)(  2,   1) | 1.000000000 1.000000000 1.000000000 0.000000000 
Par# 10833# E(  1,  1)(  8,  1)(  2,   1) | 0.000000000 0.000000000 0.000000000 0.000000000 
Par# 10834# E(  2,  1)(  8,  1)(  2,   1) | 1.000000000 1.000000000 1.000000000 0.000000000 
Par# 10835# E(  1,  2)(  8,  1)(  2,   1) | 1.000000000 1.000000000 1.000000000 0.000000000 
Par# 10836# E(  1,  1)(  9,  1)(  2,   1) | 0.000000000 0.000000000 0.000000000 0.000000000 
Par# 10837# E(  2,  1)(  9,  1)(  2,   1) | 1.000000000 1.000000000 1.000000000 0.000000000 
Par# 10838# E(  1,  2)(  9,  1)(  2,   1) | 1.000000000 1.000000000 1.000000000 0.000000000 
Par# 10839# E(  1,  1)( 10,  1)(  2,   1) | 0.000000000 0.000000000 0.000000000 0.000000000 
Par# 10840# E(  2,  1)( 10,  1)(  2,   1) | 1.000000000 1.000000000 1.000000000 0.000000000 
Par# 10841# E(  1,  2)( 10,  1)(  2,   1) | 1.000000000 1.000000000 1.000000000 0.000000000 
Par# 10842# E(  1,  1)( 11,  1)(  2,   1) | 0.000000000 0.000000000 0.000000000 0.000000000 
Par# 10843# E(  2,  1)( 11,  1)(  2,   1) | 1.000000000 1.000000000 1.000000000 0.000000000 
Par# 10844# E(  1,  2)( 11,  1)(  2,   1) | 1.000000000 1.000000000 1.000000000 0.000000000 
Par# 10845# E(  1,  1)( 12,  1)(  2,   1) | 0.000000000 0.000000000 0.000000000 0.000000000 
Par# 10846# E(  2,  1)( 12,  1)(  2,   1) | 1.000000000 1.000000000 1.000000000 0.000000000 
Par# 10847# E(  1,  2)( 12,  1)(  2,   1) | 1.000000000 1.000000000 1.000000000 0.000000000 
Par# 10848# E(  1,  1)( 13,  1)(  2,   1) | 0.000000000 0.000000000 0.000000000 0.000000000 
Par# 10849# E(  2,  1)( 13,  1)(  2,   1) | 1.000000000 1.000000000 1.000000000 0.000000000 
Par# 10850# E(  1,  2)( 13,  1)(  2,   1) | 1.000000000 1.000000000 1.000000000 0.000000000 
Par# 10851# E(  1,  1)( 14,  1)(  2,   1) | 0.000000000 0.000000000 0.000000000 0.000000000 
Par# 10852# E(  2,  1)( 14,  1)(  2,   1) | 1.000000000 1.000000000 1.000000000 0.000000000 
Par# 10853# E(  1,  2)( 14,  1)(  2,   1) | 1.000000000 1.000000000 1.000000000 0.000000000 
Par# 10854# E(  1,  1)( 15,  1)(  2,   1) | 0.000000000 0.000000000 0.000000000 0.000000000 
Par# 10855# E(  2,  1)( 15,  1)(  2,   1) | 1.000000000 1.000000000 1.000000000 0.000000000 
Par# 10856# E(  1,  2)( 15,  1)(  2,   1) | 1.000000000 1.000000000 1.000000000 0.000000000 
Par# 10857# E(  1,  1)( 16,  1)(  2,   1) | 0.000000000 0.000000000 0.000000000 0.000000000 
Par# 10858# E(  2,  1)( 16,  1)(  2,   1) | 1.000000000 1.000000000 1.000000000 0.000000000 
Par# 10859# E(  1,  2)( 16,  1)(  2,   1) | 1.000000000 1.000000000 1.000000000 0.000000000 
Par# 10860# E(  1,  1)( 17,  1)(  2,   1) | 0.000000000 0.000000000 0.000000000 0.000000000 
Par# 10861# E(  2,  1)( 17,  1)(  2,   1) | 1.000000000 1.000000000 1.000000000 0.000000000 
Par# 10862# E(  1,  2)( 17,  1)(  2,   1) | 1.000000000 1.000000000 1.000000000 0.000000000 
Par# 10863# E(  1,  1)( 18,  1)(  2,   1) | 0.000000000 0.000000000 0.000000000 0.000000000 
Par# 10864# E(  2,  1)( 18,  1)(  2,   1) | 1.000000000 1.000000000 1.000000000 0.000000000 
Par# 10865# E(  1,  2)( 18,  1)(  2,   1) | 1.000000000 1.000000000 1.000000000 0.000000000 
Par# 10866# E(  1,  1)( 19,  1)(  2,   1) | 0.000000000 0.000000000 0.000000000 0.000000000 
Par# 10867# E(  2,  1)( 19,  1)(  2,   1) | 1.000000000 1.000000000 1.000000000 0.000000000 
Par# 10868# E(  1,  2)( 19,  1)(  2,   1) | 1.000000000 1.000000000 1.000000000 0.000000000 
Par# 10869# E(  1,  1)( 20,  1)(  2,   1) | 0.000000000 0.000000000 0.000000000 0.000000000 
Par# 10870# E(  2,  1)( 20,  1)(  2,   1) | 1.000000000 1.000000000 1.000000000 0.000000000 
Par# 10871# E(  1,  2)( 20,  1)(  2,   1) | 1.000000000 1.000000000 1.000000000 0.000000000 
Par# 10872# E(  1,  1)( 21,  1)(  2,   1) | 0.000000000 0.000000000 0.000000000 0.000000000 
Par# 10873# E(  2,  1)( 21,  1)(  2,   1) | 1.000000000 1.000000000 1.000000000 0.000000000 
Par# 10874# E(  1,  2)( 21,  1)(  2,   1) | 1.000000000 1.000000000 1.000000000 0.000000000 
Par# 10875# E(  1,  1)( 22,  1)(  2,   1) | 0.000000000 0.000000000 0.000000000 0.000000000 
Par# 10876# E(  2,  1)( 22,  1)(  2,   1) | 1.000000000 1.000000000 1.000000000 0.000000000 
Par# 10877# E(  1,  2)( 22,  1)(  2,   1) | 1.000000000 1.000000000 1.000000000 0.000000000 
Par# 10878# E(  1,  1)( 23,  1)(  2,   1) | 0.000000000 0.000000000 0.000000000 0.000000000 
Par# 10879# E(  2,  1)( 23,  1)(  2,   1) | 1.000000000 1.000000000 1.000000000 0.000000000 
Par# 10880# E(  1,  2)( 23,  1)(  2,   1) | 1.000000000 1.000000000 1.000000000 0.000000000 
Par# 10881# E(  1,  1)( 24,  1)(  2,   1) | 0.000000000 0.000000000 0.000000000 0.000000000 
Par# 10882# E(  2,  1)( 24,  1)(  2,   1) | 1.000000000 1.000000000 1.000000000 0.000000000 
Par# 10883# E(  1,  2)( 24,  1)(  2,   1) | 1.000000000 1.000000000 1.000000000 0.000000000 
Par# 10884# E(  1,  1)( 25,  1)(  2,   1) | 0.000000000 0.000000000 0.000000000 0.000000000 
Par# 10885# E(  2,  1)( 25,  1)(  2,   1) | 1.000000000 1.000000000 1.000000000 0.000000000 
Par# 10886# E(  1,  2)( 25,  1)(  2,   1) | 1.000000000 1.000000000 1.000000000 0.000000000 
Par# 10887# E(  1,  1)( 26,  1)(  2,   1) | 0.000000000 0.000000000 0.000000000 0.000000000 
Par# 10888# E(  2,  1)( 26,  1)(  2,   1) | 1.000000000 1.000000000 1.000000000 0.000000000 
Par# 10889# E(  1,  2)( 26,  1)(  2,   1) | 1.000000000 1.000000000 1.000000000 0.000000000 
Par# 10890# E(  1,  1)( 27,  1)(  2,   1) | 0.000000000 0.000000000 0.000000000 0.000000000 
Par# 10891# E(  2,  1)( 27,  1)(  2,   1) | 1.000000000 1.000000000 1.000000000 0.000000000 
Par# 10892# E(  1,  2)( 27,  1)(  2,   1) | 1.000000000 1.000000000 1.000000000 0.000000000 
Par# 10893# E(  1,  1)( 28,  1)(  2,   1) | 0.000000000 0.000000000 0.000000000 0.000000000 
Par# 10894# E(  2,  1)( 28,  1)(  2,   1) | 1.000000000 1.000000000 1.000000000 0.000000000 
Par# 10895# E(  1,  2)( 28,  1)(  2,   1) | 1.000000000 1.000000000 1.000000000 0.000000000 
Par# 10896# E(  1,  1)( 29,  1)(  2,   1) | 0.000000000 0.000000000 0.000000000 0.000000000 
Par# 10897# E(  2,  1)( 29,  1)(  2,   1) | 1.000000000 1.000000000 1.000000000 0.000000000 
Par# 10898# E(  1,  2)( 29,  1)(  2,   1) | 1.000000000 1.000000000 1.000000000 0.000000000 
Par# 10899# E(  1,  1)( 30,  1)(  2,   1) | 0.000000000 0.000000000 0.000000000 0.000000000 
Par# 10900# E(  2,  1)( 30,  1)(  2,   1) | 1.000000000 1.000000000 1.000000000 0.000000000 
Par# 10901# E(  1,  2)( 30,  1)(  2,   1) | 1.000000000 1.000000000 1.000000000 0.000000000 
Par# 10902# E(  1,  1)( 31,  1)(  2,   1) | 0.000000000 0.000000000 0.000000000 0.000000000 
Par# 10903# E(  2,  1)( 31,  1)(  2,   1) | 1.000000000 1.000000000 1.000000000 0.000000000 
Par# 10904# E(  1,  2)( 31,  1)(  2,   1) | 1.000000000 1.000000000 1.000000000 0.000000000 
Par# 10905# E(  1,  1)( 32,  1)(  2,   1) | 0.000000000 0.000000000 0.000000000 0.000000000 
Par# 10906# E(  2,  1)( 32,  1)(  2,   1) | 1.000000000 1.000000000 1.000000000 0.000000000 
Par# 10907# E(  1,  2)( 32,  1)(  2,   1) | 1.000000000 1.000000000 1.000000000 0.000000000 
Par# 10908# E(  1,  1)( 33,  1)(  2,   1) | 0.000000000 0.000000000 0.000000000 0.000000000 
Par# 10909# E(  2,  1)( 33,  1)(  2,   1) | 1.000000000 1.000000000 1.000000000 0.000000000 
Par# 10910# E(  1,  2)( 33,  1)(  2,   1) | 1.000000000 1.000000000 1.000000000 0.000000000 
Par# 10911# E(  1,  1)( 34,  1)(  2,   1) | 0.000000000 0.000000000 0.000000000 0.000000000 
Par# 10912# E(  2,  1)( 34,  1)(  2,   1) | 1.000000000 1.000000000 1.000000000 0.000000000 
Par# 10913# E(  1,  2)( 34,  1)(  2,   1) | 1.000000000 1.000000000 1.000000000 0.000000000 
Par# 10914# E(  1,  1)( 35,  1)(  2,   1) | 0.000000000 0.000000000 0.000000000 0.000000000 
Par# 10915# E(  2,  1)( 35,  1)(  2,   1) | 1.000000000 1.000000000 1.000000000 0.000000000 
Par# 10916# E(  1,  2)( 35,  1)(  2,   1) | 1.000000000 1.000000000 1.000000000 0.000000000 
Par# 10917# E(  1,  1)( 36,  1)(  2,   1) | 0.000000000 0.000000000 0.000000000 0.000000000 
Par# 10918# E(  2,  1)( 36,  1)(  2,   1) | 1.000000000 1.000000000 1.000000000 0.000000000 
Par# 10919# E(  1,  2)( 36,  1)(  2,   1) | 1.000000000 1.000000000 1.000000000 0.000000000 
Par# 10920# E(  1,  1)( 37,  1)(  2,   1) | 0.000000000 0.000000000 0.000000000 0.000000000 
Par# 10921# E(  2,  1)( 37,  1)(  2,   1) | 1.000000000 1.000000000 1.000000000 0.000000000 
Par# 10922# E(  1,  2)( 37,  1)(  2,   1) | 1.000000000 1.000000000 1.000000000 0.000000000 
Par# 10923# E(  1,  1)( 38,  1)(  2,   1) | 0.000000000 0.000000000 0.000000000 0.000000000 
Par# 10924# E(  2,  1)( 38,  1)(  2,   1) | 1.000000000 1.000000000 1.000000000 0.000000000 
Par# 10925# E(  1,  2)( 38,  1)(  2,   1) | 1.000000000 1.000000000 1.000000000 0.000000000 
Par# 10926# E(  1,  1)(  2,  2)(  2,   1) | 0.140430843 0.099559674 0.194456991 0.024044115 
Par# 10927# E(  2,  1)(  2,  2)(  2,   1) | 1.000000000 1.000000000 1.000000000 0.000000000 
Par# 10928# E(  1,  2)(  2,  2)(  2,   1) | 0.859569157 0.805543009 0.900440326 0.024044115 
Par# 10929# E(  1,  1)(  3,  2)(  2,   1) | 0.140430843 0.099559674 0.194456991 0.024044115 
Par# 10930# E(  2,  1)(  3,  2)(  2,   1) | 1.000000000 1.000000000 1.000000000 0.000000000 
Par# 10931# E(  1,  2)(  3,  2)(  2,   1) | 0.859569157 0.805543009 0.900440326 0.024044115 
Par# 10932# E(  1,  1)(  4,  2)(  2,   1) | 0.140430843 0.099559674 0.194456991 0.024044115 
Par# 10933# E(  2,  1)(  4,  2)(  2,   1) | 1.000000000 1.000000000 1.000000000 0.000000000 
Par# 10934# E(  1,  2)(  4,  2)(  2,   1) | 0.859569157 0.805543009 0.900440326 0.024044115 
Par# 10935# E(  1,  1)(  5,  2)(  2,   1) | 0.140430843 0.099559674 0.194456991 0.024044115 
Par# 10936# E(  2,  1)(  5,  2)(  2,   1) | 1.000000000 1.000000000 1.000000000 0.000000000 
Par# 10937# E(  1,  2)(  5,  2)(  2,   1) | 0.859569157 0.805543009 0.900440326 0.024044115 
Par# 10938# E(  1,  1)(  6,  2)(  2,   1) | 0.140430843 0.099559674 0.194456991 0.024044115 
Par# 10939# E(  2,  1)(  6,  2)(  2,   1) | 1.000000000 1.000000000 1.000000000 0.000000000 
Par# 10940# E(  1,  2)(  6,  2)(  2,   1) | 0.859569157 0.805543009 0.900440326 0.024044115 
Par# 10941# E(  1,  1)(  7,  2)(  2,   1) | 0.140430843 0.099559674 0.194456991 0.024044115 
Par# 10942# E(  2,  1)(  7,  2)(  2,   1) | 1.000000000 1.000000000 1.000000000 0.000000000 
Par# 10943# E(  1,  2)(  7,  2)(  2,   1) | 0.859569157 0.805543009 0.900440326 0.024044115 
Par# 10944# E(  1,  1)(  8,  2)(  2,   1) | 0.140430843 0.099559674 0.194456991 0.024044115 
Par# 10945# E(  2,  1)(  8,  2)(  2,   1) | 1.000000000 1.000000000 1.000000000 0.000000000 
Par# 10946# E(  1,  2)(  8,  2)(  2,   1) | 0.859569157 0.805543009 0.900440326 0.024044115 
Par# 10947# E(  1,  1)(  9,  2)(  2,   1) | 0.140430843 0.099559674 0.194456991 0.024044115 
Par# 10948# E(  2,  1)(  9,  2)(  2,   1) | 1.000000000 1.000000000 1.000000000 0.000000000 
Par# 10949# E(  1,  2)(  9,  2)(  2,   1) | 0.859569157 0.805543009 0.900440326 0.024044115 
Par# 10950# E(  1,  1)( 10,  2)(  2,   1) | 0.140430843 0.099559674 0.194456991 0.024044115 
Par# 10951# E(  2,  1)( 10,  2)(  2,   1) | 1.000000000 1.000000000 1.000000000 0.000000000 
Par# 10952# E(  1,  2)( 10,  2)(  2,   1) | 0.859569157 0.805543009 0.900440326 0.024044115 
Par# 10953# E(  1,  1)( 11,  2)(  2,   1) | 0.140430843 0.099559674 0.194456991 0.024044115 
Par# 10954# E(  2,  1)( 11,  2)(  2,   1) | 1.000000000 1.000000000 1.000000000 0.000000000 
Par# 10955# E(  1,  2)( 11,  2)(  2,   1) | 0.859569157 0.805543009 0.900440326 0.024044115 
Par# 10956# E(  1,  1)( 12,  2)(  2,   1) | 0.140430843 0.099559674 0.194456991 0.024044115 
Par# 10957# E(  2,  1)( 12,  2)(  2,   1) | 1.000000000 1.000000000 1.000000000 0.000000000 
Par# 10958# E(  1,  2)( 12,  2)(  2,   1) | 0.859569157 0.805543009 0.900440326 0.024044115 
Par# 10959# E(  1,  1)( 13,  2)(  2,   1) | 0.140430843 0.099559674 0.194456991 0.024044115 
Par# 10960# E(  2,  1)( 13,  2)(  2,   1) | 1.000000000 1.000000000 1.000000000 0.000000000 
Par# 10961# E(  1,  2)( 13,  2)(  2,   1) | 0.859569157 0.805543009 0.900440326 0.024044115 
Par# 10962# E(  1,  1)( 14,  2)(  2,   1) | 0.140430843 0.099559674 0.194456991 0.024044115 
Par# 10963# E(  2,  1)( 14,  2)(  2,   1) | 1.000000000 1.000000000 1.000000000 0.000000000 
Par# 10964# E(  1,  2)( 14,  2)(  2,   1) | 0.859569157 0.805543009 0.900440326 0.024044115 
Par# 10965# E(  1,  1)( 15,  2)(  2,   1) | 0.140430843 0.099559674 0.194456991 0.024044115 
Par# 10966# E(  2,  1)( 15,  2)(  2,   1) | 1.000000000 1.000000000 1.000000000 0.000000000 
Par# 10967# E(  1,  2)( 15,  2)(  2,   1) | 0.859569157 0.805543009 0.900440326 0.024044115 
Par# 10968# E(  1,  1)( 16,  2)(  2,   1) | 0.140430843 0.099559674 0.194456991 0.024044115 
Par# 10969# E(  2,  1)( 16,  2)(  2,   1) | 1.000000000 1.000000000 1.000000000 0.000000000 
Par# 10970# E(  1,  2)( 16,  2)(  2,   1) | 0.859569157 0.805543009 0.900440326 0.024044115 
Par# 10971# E(  1,  1)( 17,  2)(  2,   1) | 0.140430843 0.099559674 0.194456991 0.024044115 
Par# 10972# E(  2,  1)( 17,  2)(  2,   1) | 1.000000000 1.000000000 1.000000000 0.000000000 
Par# 10973# E(  1,  2)( 17,  2)(  2,   1) | 0.859569157 0.805543009 0.900440326 0.024044115 
Par# 10974# E(  1,  1)( 18,  2)(  2,   1) | 0.140430843 0.099559674 0.194456991 0.024044115 
Par# 10975# E(  2,  1)( 18,  2)(  2,   1) | 1.000000000 1.000000000 1.000000000 0.000000000 
Par# 10976# E(  1,  2)( 18,  2)(  2,   1) | 0.859569157 0.805543009 0.900440326 0.024044115 
Par# 10977# E(  1,  1)( 19,  2)(  2,   1) | 0.140430843 0.099559674 0.194456991 0.024044115 
Par# 10978# E(  2,  1)( 19,  2)(  2,   1) | 1.000000000 1.000000000 1.000000000 0.000000000 
Par# 10979# E(  1,  2)( 19,  2)(  2,   1) | 0.859569157 0.805543009 0.900440326 0.024044115 
Par# 10980# E(  1,  1)( 20,  2)(  2,   1) | 0.140430843 0.099559674 0.194456991 0.024044115 
Par# 10981# E(  2,  1)( 20,  2)(  2,   1) | 1.000000000 1.000000000 1.000000000 0.000000000 
Par# 10982# E(  1,  2)( 20,  2)(  2,   1) | 0.859569157 0.805543009 0.900440326 0.024044115 
Par# 10983# E(  1,  1)( 21,  2)(  2,   1) | 0.140430843 0.099559674 0.194456991 0.024044115 
Par# 10984# E(  2,  1)( 21,  2)(  2,   1) | 1.000000000 1.000000000 1.000000000 0.000000000 
Par# 10985# E(  1,  2)( 21,  2)(  2,   1) | 0.859569157 0.805543009 0.900440326 0.024044115 
Par# 10986# E(  1,  1)( 22,  2)(  2,   1) | 0.140430843 0.099559674 0.194456991 0.024044115 
Par# 10987# E(  2,  1)( 22,  2)(  2,   1) | 1.000000000 1.000000000 1.000000000 0.000000000 
Par# 10988# E(  1,  2)( 22,  2)(  2,   1) | 0.859569157 0.805543009 0.900440326 0.024044115 
Par# 10989# E(  1,  1)( 23,  2)(  2,   1) | 0.140430843 0.099559674 0.194456991 0.024044115 
Par# 10990# E(  2,  1)( 23,  2)(  2,   1) | 1.000000000 1.000000000 1.000000000 0.000000000 
Par# 10991# E(  1,  2)( 23,  2)(  2,   1) | 0.859569157 0.805543009 0.900440326 0.024044115 
Par# 10992# E(  1,  1)( 24,  2)(  2,   1) | 0.140430843 0.099559674 0.194456991 0.024044115 
Par# 10993# E(  2,  1)( 24,  2)(  2,   1) | 1.000000000 1.000000000 1.000000000 0.000000000 
Par# 10994# E(  1,  2)( 24,  2)(  2,   1) | 0.859569157 0.805543009 0.900440326 0.024044115 
Par# 10995# E(  1,  1)( 25,  2)(  2,   1) | 0.140430843 0.099559674 0.194456991 0.024044115 
Par# 10996# E(  2,  1)( 25,  2)(  2,   1) | 1.000000000 1.000000000 1.000000000 0.000000000 
Par# 10997# E(  1,  2)( 25,  2)(  2,   1) | 0.859569157 0.805543009 0.900440326 0.024044115 
Par# 10998# E(  1,  1)( 26,  2)(  2,   1) | 0.140430843 0.099559674 0.194456991 0.024044115 
Par# 10999# E(  2,  1)( 26,  2)(  2,   1) | 1.000000000 1.000000000 1.000000000 0.000000000 
Par# 11000# E(  1,  2)( 26,  2)(  2,   1) | 0.859569157 0.805543009 0.900440326 0.024044115 
Par# 11001# E(  1,  1)( 27,  2)(  2,   1) | 0.140430843 0.099559674 0.194456991 0.024044115 
Par# 11002# E(  2,  1)( 27,  2)(  2,   1) | 1.000000000 1.000000000 1.000000000 0.000000000 
Par# 11003# E(  1,  2)( 27,  2)(  2,   1) | 0.859569157 0.805543009 0.900440326 0.024044115 
Par# 11004# E(  1,  1)( 28,  2)(  2,   1) | 0.140430843 0.099559674 0.194456991 0.024044115 
Par# 11005# E(  2,  1)( 28,  2)(  2,   1) | 1.000000000 1.000000000 1.000000000 0.000000000 
Par# 11006# E(  1,  2)( 28,  2)(  2,   1) | 0.859569157 0.805543009 0.900440326 0.024044115 
Par# 11007# E(  1,  1)( 29,  2)(  2,   1) | 0.140430843 0.099559674 0.194456991 0.024044115 
Par# 11008# E(  2,  1)( 29,  2)(  2,   1) | 1.000000000 1.000000000 1.000000000 0.000000000 
Par# 11009# E(  1,  2)( 29,  2)(  2,   1) | 0.859569157 0.805543009 0.900440326 0.024044115 
Par# 11010# E(  1,  1)( 30,  2)(  2,   1) | 0.140430843 0.099559674 0.194456991 0.024044115 
Par# 11011# E(  2,  1)( 30,  2)(  2,   1) | 1.000000000 1.000000000 1.000000000 0.000000000 
Par# 11012# E(  1,  2)( 30,  2)(  2,   1) | 0.859569157 0.805543009 0.900440326 0.024044115 
Par# 11013# E(  1,  1)( 31,  2)(  2,   1) | 0.140430843 0.099559674 0.194456991 0.024044115 
Par# 11014# E(  2,  1)( 31,  2)(  2,   1) | 1.000000000 1.000000000 1.000000000 0.000000000 
Par# 11015# E(  1,  2)( 31,  2)(  2,   1) | 0.859569157 0.805543009 0.900440326 0.024044115 
Par# 11016# E(  1,  1)( 32,  2)(  2,   1) | 0.140430843 0.099559674 0.194456991 0.024044115 
Par# 11017# E(  2,  1)( 32,  2)(  2,   1) | 1.000000000 1.000000000 1.000000000 0.000000000 
Par# 11018# E(  1,  2)( 32,  2)(  2,   1) | 0.859569157 0.805543009 0.900440326 0.024044115 
Par# 11019# E(  1,  1)( 33,  2)(  2,   1) | 0.140430843 0.099559674 0.194456991 0.024044115 
Par# 11020# E(  2,  1)( 33,  2)(  2,   1) | 1.000000000 1.000000000 1.000000000 0.000000000 
Par# 11021# E(  1,  2)( 33,  2)(  2,   1) | 0.859569157 0.805543009 0.900440326 0.024044115 
Par# 11022# E(  1,  1)( 34,  2)(  2,   1) | 0.140430843 0.099559674 0.194456991 0.024044115 
Par# 11023# E(  2,  1)( 34,  2)(  2,   1) | 1.000000000 1.000000000 1.000000000 0.000000000 
Par# 11024# E(  1,  2)( 34,  2)(  2,   1) | 0.859569157 0.805543009 0.900440326 0.024044115 
Par# 11025# E(  1,  1)( 35,  2)(  2,   1) | 0.140430843 0.099559674 0.194456991 0.024044115 
Par# 11026# E(  2,  1)( 35,  2)(  2,   1) | 1.000000000 1.000000000 1.000000000 0.000000000 
Par# 11027# E(  1,  2)( 35,  2)(  2,   1) | 0.859569157 0.805543009 0.900440326 0.024044115 
Par# 11028# E(  1,  1)( 36,  2)(  2,   1) | 0.140430843 0.099559674 0.194456991 0.024044115 
Par# 11029# E(  2,  1)( 36,  2)(  2,   1) | 1.000000000 1.000000000 1.000000000 0.000000000 
Par# 11030# E(  1,  2)( 36,  2)(  2,   1) | 0.859569157 0.805543009 0.900440326 0.024044115 
Par# 11031# E(  1,  1)( 37,  2)(  2,   1) | 0.140430843 0.099559674 0.194456991 0.024044115 
Par# 11032# E(  2,  1)( 37,  2)(  2,   1) | 1.000000000 1.000000000 1.000000000 0.000000000 
Par# 11033# E(  1,  2)( 37,  2)(  2,   1) | 0.859569157 0.805543009 0.900440326 0.024044115 
Par# 11034# E(  1,  1)( 38,  2)(  2,   1) | 0.140430843 0.099559674 0.194456991 0.024044115 
Par# 11035# E(  2,  1)( 38,  2)(  2,   1) | 1.000000000 1.000000000 1.000000000 0.000000000 
Par# 11036# E(  1,  2)( 38,  2)(  2,   1) | 0.859569157 0.805543009 0.900440326 0.024044115 
Par# 11037# E(  1,  1)(  3,  3)(  2,   1) | 0.140430843 0.099559674 0.194456991 0.024044115 
Par# 11038# E(  2,  1)(  3,  3)(  2,   1) | 1.000000000 1.000000000 1.000000000 0.000000000 
Par# 11039# E(  1,  2)(  3,  3)(  2,   1) | 0.859569157 0.805543009 0.900440326 0.024044115 
Par# 11040# E(  1,  1)(  4,  3)(  2,   1) | 0.140430843 0.099559674 0.194456991 0.024044115 
Par# 11041# E(  2,  1)(  4,  3)(  2,   1) | 1.000000000 1.000000000 1.000000000 0.000000000 
Par# 11042# E(  1,  2)(  4,  3)(  2,   1) | 0.859569157 0.805543009 0.900440326 0.024044115 
Par# 11043# E(  1,  1)(  5,  3)(  2,   1) | 0.140430843 0.099559674 0.194456991 0.024044115 
Par# 11044# E(  2,  1)(  5,  3)(  2,   1) | 1.000000000 1.000000000 1.000000000 0.000000000 
Par# 11045# E(  1,  2)(  5,  3)(  2,   1) | 0.859569157 0.805543009 0.900440326 0.024044115 
Par# 11046# E(  1,  1)(  6,  3)(  2,   1) | 0.140430843 0.099559674 0.194456991 0.024044115 
Par# 11047# E(  2,  1)(  6,  3)(  2,   1) | 1.000000000 1.000000000 1.000000000 0.000000000 
Par# 11048# E(  1,  2)(  6,  3)(  2,   1) | 0.859569157 0.805543009 0.900440326 0.024044115 
Par# 11049# E(  1,  1)(  7,  3)(  2,   1) | 0.140430843 0.099559674 0.194456991 0.024044115 
Par# 11050# E(  2,  1)(  7,  3)(  2,   1) | 1.000000000 1.000000000 1.000000000 0.000000000 
Par# 11051# E(  1,  2)(  7,  3)(  2,   1) | 0.859569157 0.805543009 0.900440326 0.024044115 
Par# 11052# E(  1,  1)(  8,  3)(  2,   1) | 0.140430843 0.099559674 0.194456991 0.024044115 
Par# 11053# E(  2,  1)(  8,  3)(  2,   1) | 1.000000000 1.000000000 1.000000000 0.000000000 
Par# 11054# E(  1,  2)(  8,  3)(  2,   1) | 0.859569157 0.805543009 0.900440326 0.024044115 
Par# 11055# E(  1,  1)(  9,  3)(  2,   1) | 0.140430843 0.099559674 0.194456991 0.024044115 
Par# 11056# E(  2,  1)(  9,  3)(  2,   1) | 1.000000000 1.000000000 1.000000000 0.000000000 
Par# 11057# E(  1,  2)(  9,  3)(  2,   1) | 0.859569157 0.805543009 0.900440326 0.024044115 
Par# 11058# E(  1,  1)( 10,  3)(  2,   1) | 0.140430843 0.099559674 0.194456991 0.024044115 
Par# 11059# E(  2,  1)( 10,  3)(  2,   1) | 1.000000000 1.000000000 1.000000000 0.000000000 
Par# 11060# E(  1,  2)( 10,  3)(  2,   1) | 0.859569157 0.805543009 0.900440326 0.024044115 
Par# 11061# E(  1,  1)( 11,  3)(  2,   1) | 0.140430843 0.099559674 0.194456991 0.024044115 
Par# 11062# E(  2,  1)( 11,  3)(  2,   1) | 1.000000000 1.000000000 1.000000000 0.000000000 
Par# 11063# E(  1,  2)( 11,  3)(  2,   1) | 0.859569157 0.805543009 0.900440326 0.024044115 
Par# 11064# E(  1,  1)( 12,  3)(  2,   1) | 0.140430843 0.099559674 0.194456991 0.024044115 
Par# 11065# E(  2,  1)( 12,  3)(  2,   1) | 1.000000000 1.000000000 1.000000000 0.000000000 
Par# 11066# E(  1,  2)( 12,  3)(  2,   1) | 0.859569157 0.805543009 0.900440326 0.024044115 
Par# 11067# E(  1,  1)( 13,  3)(  2,   1) | 0.140430843 0.099559674 0.194456991 0.024044115 
Par# 11068# E(  2,  1)( 13,  3)(  2,   1) | 1.000000000 1.000000000 1.000000000 0.000000000 
Par# 11069# E(  1,  2)( 13,  3)(  2,   1) | 0.859569157 0.805543009 0.900440326 0.024044115 
Par# 11070# E(  1,  1)( 14,  3)(  2,   1) | 0.140430843 0.099559674 0.194456991 0.024044115 
Par# 11071# E(  2,  1)( 14,  3)(  2,   1) | 1.000000000 1.000000000 1.000000000 0.000000000 
Par# 11072# E(  1,  2)( 14,  3)(  2,   1) | 0.859569157 0.805543009 0.900440326 0.024044115 
Par# 11073# E(  1,  1)( 15,  3)(  2,   1) | 0.140430843 0.099559674 0.194456991 0.024044115 
Par# 11074# E(  2,  1)( 15,  3)(  2,   1) | 1.000000000 1.000000000 1.000000000 0.000000000 
Par# 11075# E(  1,  2)( 15,  3)(  2,   1) | 0.859569157 0.805543009 0.900440326 0.024044115 
Par# 11076# E(  1,  1)( 16,  3)(  2,   1) | 0.140430843 0.099559674 0.194456991 0.024044115 
Par# 11077# E(  2,  1)( 16,  3)(  2,   1) | 1.000000000 1.000000000 1.000000000 0.000000000 
Par# 11078# E(  1,  2)( 16,  3)(  2,   1) | 0.859569157 0.805543009 0.900440326 0.024044115 
Par# 11079# E(  1,  1)( 17,  3)(  2,   1) | 0.140430843 0.099559674 0.194456991 0.024044115 
Par# 11080# E(  2,  1)( 17,  3)(  2,   1) | 1.000000000 1.000000000 1.000000000 0.000000000 
Par# 11081# E(  1,  2)( 17,  3)(  2,   1) | 0.859569157 0.805543009 0.900440326 0.024044115 
Par# 11082# E(  1,  1)( 18,  3)(  2,   1) | 0.140430843 0.099559674 0.194456991 0.024044115 
Par# 11083# E(  2,  1)( 18,  3)(  2,   1) | 1.000000000 1.000000000 1.000000000 0.000000000 
Par# 11084# E(  1,  2)( 18,  3)(  2,   1) | 0.859569157 0.805543009 0.900440326 0.024044115 
Par# 11085# E(  1,  1)( 19,  3)(  2,   1) | 0.140430843 0.099559674 0.194456991 0.024044115 
Par# 11086# E(  2,  1)( 19,  3)(  2,   1) | 1.000000000 1.000000000 1.000000000 0.000000000 
Par# 11087# E(  1,  2)( 19,  3)(  2,   1) | 0.859569157 0.805543009 0.900440326 0.024044115 
Par# 11088# E(  1,  1)( 20,  3)(  2,   1) | 0.140430843 0.099559674 0.194456991 0.024044115 
Par# 11089# E(  2,  1)( 20,  3)(  2,   1) | 1.000000000 1.000000000 1.000000000 0.000000000 
Par# 11090# E(  1,  2)( 20,  3)(  2,   1) | 0.859569157 0.805543009 0.900440326 0.024044115 
Par# 11091# E(  1,  1)( 21,  3)(  2,   1) | 0.140430843 0.099559674 0.194456991 0.024044115 
Par# 11092# E(  2,  1)( 21,  3)(  2,   1) | 1.000000000 1.000000000 1.000000000 0.000000000 
Par# 11093# E(  1,  2)( 21,  3)(  2,   1) | 0.859569157 0.805543009 0.900440326 0.024044115 
Par# 11094# E(  1,  1)( 22,  3)(  2,   1) | 0.140430843 0.099559674 0.194456991 0.024044115 
Par# 11095# E(  2,  1)( 22,  3)(  2,   1) | 1.000000000 1.000000000 1.000000000 0.000000000 
Par# 11096# E(  1,  2)( 22,  3)(  2,   1) | 0.859569157 0.805543009 0.900440326 0.024044115 
Par# 11097# E(  1,  1)( 23,  3)(  2,   1) | 0.140430843 0.099559674 0.194456991 0.024044115 
Par# 11098# E(  2,  1)( 23,  3)(  2,   1) | 1.000000000 1.000000000 1.000000000 0.000000000 
Par# 11099# E(  1,  2)( 23,  3)(  2,   1) | 0.859569157 0.805543009 0.900440326 0.024044115 
Par# 11100# E(  1,  1)( 24,  3)(  2,   1) | 0.140430843 0.099559674 0.194456991 0.024044115 
Par# 11101# E(  2,  1)( 24,  3)(  2,   1) | 1.000000000 1.000000000 1.000000000 0.000000000 
Par# 11102# E(  1,  2)( 24,  3)(  2,   1) | 0.859569157 0.805543009 0.900440326 0.024044115 
Par# 11103# E(  1,  1)( 25,  3)(  2,   1) | 0.140430843 0.099559674 0.194456991 0.024044115 
Par# 11104# E(  2,  1)( 25,  3)(  2,   1) | 1.000000000 1.000000000 1.000000000 0.000000000 
Par# 11105# E(  1,  2)( 25,  3)(  2,   1) | 0.859569157 0.805543009 0.900440326 0.024044115 
Par# 11106# E(  1,  1)( 26,  3)(  2,   1) | 0.140430843 0.099559674 0.194456991 0.024044115 
Par# 11107# E(  2,  1)( 26,  3)(  2,   1) | 1.000000000 1.000000000 1.000000000 0.000000000 
Par# 11108# E(  1,  2)( 26,  3)(  2,   1) | 0.859569157 0.805543009 0.900440326 0.024044115 
Par# 11109# E(  1,  1)( 27,  3)(  2,   1) | 0.140430843 0.099559674 0.194456991 0.024044115 
Par# 11110# E(  2,  1)( 27,  3)(  2,   1) | 1.000000000 1.000000000 1.000000000 0.000000000 
Par# 11111# E(  1,  2)( 27,  3)(  2,   1) | 0.859569157 0.805543009 0.900440326 0.024044115 
Par# 11112# E(  1,  1)( 28,  3)(  2,   1) | 0.140430843 0.099559674 0.194456991 0.024044115 
Par# 11113# E(  2,  1)( 28,  3)(  2,   1) | 1.000000000 1.000000000 1.000000000 0.000000000 
Par# 11114# E(  1,  2)( 28,  3)(  2,   1) | 0.859569157 0.805543009 0.900440326 0.024044115 
Par# 11115# E(  1,  1)( 29,  3)(  2,   1) | 0.140430843 0.099559674 0.194456991 0.024044115 
Par# 11116# E(  2,  1)( 29,  3)(  2,   1) | 1.000000000 1.000000000 1.000000000 0.000000000 
Par# 11117# E(  1,  2)( 29,  3)(  2,   1) | 0.859569157 0.805543009 0.900440326 0.024044115 
Par# 11118# E(  1,  1)( 30,  3)(  2,   1) | 0.140430843 0.099559674 0.194456991 0.024044115 
Par# 11119# E(  2,  1)( 30,  3)(  2,   1) | 1.000000000 1.000000000 1.000000000 0.000000000 
Par# 11120# E(  1,  2)( 30,  3)(  2,   1) | 0.859569157 0.805543009 0.900440326 0.024044115 
Par# 11121# E(  1,  1)( 31,  3)(  2,   1) | 0.140430843 0.099559674 0.194456991 0.024044115 
Par# 11122# E(  2,  1)( 31,  3)(  2,   1) | 1.000000000 1.000000000 1.000000000 0.000000000 
Par# 11123# E(  1,  2)( 31,  3)(  2,   1) | 0.859569157 0.805543009 0.900440326 0.024044115 
Par# 11124# E(  1,  1)( 32,  3)(  2,   1) | 0.140430843 0.099559674 0.194456991 0.024044115 
Par# 11125# E(  2,  1)( 32,  3)(  2,   1) | 1.000000000 1.000000000 1.000000000 0.000000000 
Par# 11126# E(  1,  2)( 32,  3)(  2,   1) | 0.859569157 0.805543009 0.900440326 0.024044115 
Par# 11127# E(  1,  1)( 33,  3)(  2,   1) | 0.140430843 0.099559674 0.194456991 0.024044115 
Par# 11128# E(  2,  1)( 33,  3)(  2,   1) | 1.000000000 1.000000000 1.000000000 0.000000000 
Par# 11129# E(  1,  2)( 33,  3)(  2,   1) | 0.859569157 0.805543009 0.900440326 0.024044115 
Par# 11130# E(  1,  1)( 34,  3)(  2,   1) | 0.140430843 0.099559674 0.194456991 0.024044115 
Par# 11131# E(  2,  1)( 34,  3)(  2,   1) | 1.000000000 1.000000000 1.000000000 0.000000000 
Par# 11132# E(  1,  2)( 34,  3)(  2,   1) | 0.859569157 0.805543009 0.900440326 0.024044115 
Par# 11133# E(  1,  1)( 35,  3)(  2,   1) | 0.140430843 0.099559674 0.194456991 0.024044115 
Par# 11134# E(  2,  1)( 35,  3)(  2,   1) | 1.000000000 1.000000000 1.000000000 0.000000000 
Par# 11135# E(  1,  2)( 35,  3)(  2,   1) | 0.859569157 0.805543009 0.900440326 0.024044115 
Par# 11136# E(  1,  1)( 36,  3)(  2,   1) | 0.140430843 0.099559674 0.194456991 0.024044115 
Par# 11137# E(  2,  1)( 36,  3)(  2,   1) | 1.000000000 1.000000000 1.000000000 0.000000000 
Par# 11138# E(  1,  2)( 36,  3)(  2,   1) | 0.859569157 0.805543009 0.900440326 0.024044115 
Par# 11139# E(  1,  1)( 37,  3)(  2,   1) | 0.140430843 0.099559674 0.194456991 0.024044115 
Par# 11140# E(  2,  1)( 37,  3)(  2,   1) | 1.000000000 1.000000000 1.000000000 0.000000000 
Par# 11141# E(  1,  2)( 37,  3)(  2,   1) | 0.859569157 0.805543009 0.900440326 0.024044115 
Par# 11142# E(  1,  1)( 38,  3)(  2,   1) | 0.140430843 0.099559674 0.194456991 0.024044115 
Par# 11143# E(  2,  1)( 38,  3)(  2,   1) | 1.000000000 1.000000000 1.000000000 0.000000000 
Par# 11144# E(  1,  2)( 38,  3)(  2,   1) | 0.859569157 0.805543009 0.900440326 0.024044115 
Par# 11145# E(  1,  1)(  4,  4)(  2,   1) | 0.140430843 0.099559674 0.194456991 0.024044115 
Par# 11146# E(  2,  1)(  4,  4)(  2,   1) | 1.000000000 1.000000000 1.000000000 0.000000000 
Par# 11147# E(  1,  2)(  4,  4)(  2,   1) | 0.859569157 0.805543009 0.900440326 0.024044115 
Par# 11148# E(  1,  1)(  5,  4)(  2,   1) | 0.140430843 0.099559674 0.194456991 0.024044115 
Par# 11149# E(  2,  1)(  5,  4)(  2,   1) | 1.000000000 1.000000000 1.000000000 0.000000000 
Par# 11150# E(  1,  2)(  5,  4)(  2,   1) | 0.859569157 0.805543009 0.900440326 0.024044115 
Par# 11151# E(  1,  1)(  6,  4)(  2,   1) | 0.140430843 0.099559674 0.194456991 0.024044115 
Par# 11152# E(  2,  1)(  6,  4)(  2,   1) | 1.000000000 1.000000000 1.000000000 0.000000000 
Par# 11153# E(  1,  2)(  6,  4)(  2,   1) | 0.859569157 0.805543009 0.900440326 0.024044115 
Par# 11154# E(  1,  1)(  7,  4)(  2,   1) | 0.140430843 0.099559674 0.194456991 0.024044115 
Par# 11155# E(  2,  1)(  7,  4)(  2,   1) | 1.000000000 1.000000000 1.000000000 0.000000000 
Par# 11156# E(  1,  2)(  7,  4)(  2,   1) | 0.859569157 0.805543009 0.900440326 0.024044115 
Par# 11157# E(  1,  1)(  8,  4)(  2,   1) | 0.140430843 0.099559674 0.194456991 0.024044115 
Par# 11158# E(  2,  1)(  8,  4)(  2,   1) | 1.000000000 1.000000000 1.000000000 0.000000000 
Par# 11159# E(  1,  2)(  8,  4)(  2,   1) | 0.859569157 0.805543009 0.900440326 0.024044115 
Par# 11160# E(  1,  1)(  9,  4)(  2,   1) | 0.140430843 0.099559674 0.194456991 0.024044115 
Par# 11161# E(  2,  1)(  9,  4)(  2,   1) | 1.000000000 1.000000000 1.000000000 0.000000000 
Par# 11162# E(  1,  2)(  9,  4)(  2,   1) | 0.859569157 0.805543009 0.900440326 0.024044115 
Par# 11163# E(  1,  1)( 10,  4)(  2,   1) | 0.140430843 0.099559674 0.194456991 0.024044115 
Par# 11164# E(  2,  1)( 10,  4)(  2,   1) | 1.000000000 1.000000000 1.000000000 0.000000000 
Par# 11165# E(  1,  2)( 10,  4)(  2,   1) | 0.859569157 0.805543009 0.900440326 0.024044115 
Par# 11166# E(  1,  1)( 11,  4)(  2,   1) | 0.140430843 0.099559674 0.194456991 0.024044115 
Par# 11167# E(  2,  1)( 11,  4)(  2,   1) | 1.000000000 1.000000000 1.000000000 0.000000000 
Par# 11168# E(  1,  2)( 11,  4)(  2,   1) | 0.859569157 0.805543009 0.900440326 0.024044115 
Par# 11169# E(  1,  1)( 12,  4)(  2,   1) | 0.140430843 0.099559674 0.194456991 0.024044115 
Par# 11170# E(  2,  1)( 12,  4)(  2,   1) | 1.000000000 1.000000000 1.000000000 0.000000000 
Par# 11171# E(  1,  2)( 12,  4)(  2,   1) | 0.859569157 0.805543009 0.900440326 0.024044115 
Par# 11172# E(  1,  1)( 13,  4)(  2,   1) | 0.140430843 0.099559674 0.194456991 0.024044115 
Par# 11173# E(  2,  1)( 13,  4)(  2,   1) | 1.000000000 1.000000000 1.000000000 0.000000000 
Par# 11174# E(  1,  2)( 13,  4)(  2,   1) | 0.859569157 0.805543009 0.900440326 0.024044115 
Par# 11175# E(  1,  1)( 14,  4)(  2,   1) | 0.140430843 0.099559674 0.194456991 0.024044115 
Par# 11176# E(  2,  1)( 14,  4)(  2,   1) | 1.000000000 1.000000000 1.000000000 0.000000000 
Par# 11177# E(  1,  2)( 14,  4)(  2,   1) | 0.859569157 0.805543009 0.900440326 0.024044115 
Par# 11178# E(  1,  1)( 15,  4)(  2,   1) | 0.140430843 0.099559674 0.194456991 0.024044115 
Par# 11179# E(  2,  1)( 15,  4)(  2,   1) | 1.000000000 1.000000000 1.000000000 0.000000000 
Par# 11180# E(  1,  2)( 15,  4)(  2,   1) | 0.859569157 0.805543009 0.900440326 0.024044115 
Par# 11181# E(  1,  1)( 16,  4)(  2,   1) | 0.140430843 0.099559674 0.194456991 0.024044115 
Par# 11182# E(  2,  1)( 16,  4)(  2,   1) | 1.000000000 1.000000000 1.000000000 0.000000000 
Par# 11183# E(  1,  2)( 16,  4)(  2,   1) | 0.859569157 0.805543009 0.900440326 0.024044115 
Par# 11184# E(  1,  1)( 17,  4)(  2,   1) | 0.140430843 0.099559674 0.194456991 0.024044115 
Par# 11185# E(  2,  1)( 17,  4)(  2,   1) | 1.000000000 1.000000000 1.000000000 0.000000000 
Par# 11186# E(  1,  2)( 17,  4)(  2,   1) | 0.859569157 0.805543009 0.900440326 0.024044115 
Par# 11187# E(  1,  1)( 18,  4)(  2,   1) | 0.140430843 0.099559674 0.194456991 0.024044115 
Par# 11188# E(  2,  1)( 18,  4)(  2,   1) | 1.000000000 1.000000000 1.000000000 0.000000000 
Par# 11189# E(  1,  2)( 18,  4)(  2,   1) | 0.859569157 0.805543009 0.900440326 0.024044115 
Par# 11190# E(  1,  1)( 19,  4)(  2,   1) | 0.140430843 0.099559674 0.194456991 0.024044115 
Par# 11191# E(  2,  1)( 19,  4)(  2,   1) | 1.000000000 1.000000000 1.000000000 0.000000000 
Par# 11192# E(  1,  2)( 19,  4)(  2,   1) | 0.859569157 0.805543009 0.900440326 0.024044115 
Par# 11193# E(  1,  1)( 20,  4)(  2,   1) | 0.140430843 0.099559674 0.194456991 0.024044115 
Par# 11194# E(  2,  1)( 20,  4)(  2,   1) | 1.000000000 1.000000000 1.000000000 0.000000000 
Par# 11195# E(  1,  2)( 20,  4)(  2,   1) | 0.859569157 0.805543009 0.900440326 0.024044115 
Par# 11196# E(  1,  1)( 21,  4)(  2,   1) | 0.140430843 0.099559674 0.194456991 0.024044115 
Par# 11197# E(  2,  1)( 21,  4)(  2,   1) | 1.000000000 1.000000000 1.000000000 0.000000000 
Par# 11198# E(  1,  2)( 21,  4)(  2,   1) | 0.859569157 0.805543009 0.900440326 0.024044115 
Par# 11199# E(  1,  1)( 22,  4)(  2,   1) | 0.140430843 0.099559674 0.194456991 0.024044115 
Par# 11200# E(  2,  1)( 22,  4)(  2,   1) | 1.000000000 1.000000000 1.000000000 0.000000000 
Par# 11201# E(  1,  2)( 22,  4)(  2,   1) | 0.859569157 0.805543009 0.900440326 0.024044115 
Par# 11202# E(  1,  1)( 23,  4)(  2,   1) | 0.140430843 0.099559674 0.194456991 0.024044115 
Par# 11203# E(  2,  1)( 23,  4)(  2,   1) | 1.000000000 1.000000000 1.000000000 0.000000000 
Par# 11204# E(  1,  2)( 23,  4)(  2,   1) | 0.859569157 0.805543009 0.900440326 0.024044115 
Par# 11205# E(  1,  1)( 24,  4)(  2,   1) | 0.140430843 0.099559674 0.194456991 0.024044115 
Par# 11206# E(  2,  1)( 24,  4)(  2,   1) | 1.000000000 1.000000000 1.000000000 0.000000000 
Par# 11207# E(  1,  2)( 24,  4)(  2,   1) | 0.859569157 0.805543009 0.900440326 0.024044115 
Par# 11208# E(  1,  1)( 25,  4)(  2,   1) | 0.140430843 0.099559674 0.194456991 0.024044115 
Par# 11209# E(  2,  1)( 25,  4)(  2,   1) | 1.000000000 1.000000000 1.000000000 0.000000000 
Par# 11210# E(  1,  2)( 25,  4)(  2,   1) | 0.859569157 0.805543009 0.900440326 0.024044115 
Par# 11211# E(  1,  1)( 26,  4)(  2,   1) | 0.140430843 0.099559674 0.194456991 0.024044115 
Par# 11212# E(  2,  1)( 26,  4)(  2,   1) | 1.000000000 1.000000000 1.000000000 0.000000000 
Par# 11213# E(  1,  2)( 26,  4)(  2,   1) | 0.859569157 0.805543009 0.900440326 0.024044115 
Par# 11214# E(  1,  1)( 27,  4)(  2,   1) | 0.140430843 0.099559674 0.194456991 0.024044115 
Par# 11215# E(  2,  1)( 27,  4)(  2,   1) | 1.000000000 1.000000000 1.000000000 0.000000000 
Par# 11216# E(  1,  2)( 27,  4)(  2,   1) | 0.859569157 0.805543009 0.900440326 0.024044115 
Par# 11217# E(  1,  1)( 28,  4)(  2,   1) | 0.140430843 0.099559674 0.194456991 0.024044115 
Par# 11218# E(  2,  1)( 28,  4)(  2,   1) | 1.000000000 1.000000000 1.000000000 0.000000000 
Par# 11219# E(  1,  2)( 28,  4)(  2,   1) | 0.859569157 0.805543009 0.900440326 0.024044115 
Par# 11220# E(  1,  1)( 29,  4)(  2,   1) | 0.140430843 0.099559674 0.194456991 0.024044115 
Par# 11221# E(  2,  1)( 29,  4)(  2,   1) | 1.000000000 1.000000000 1.000000000 0.000000000 
Par# 11222# E(  1,  2)( 29,  4)(  2,   1) | 0.859569157 0.805543009 0.900440326 0.024044115 
Par# 11223# E(  1,  1)( 30,  4)(  2,   1) | 0.140430843 0.099559674 0.194456991 0.024044115 
Par# 11224# E(  2,  1)( 30,  4)(  2,   1) | 1.000000000 1.000000000 1.000000000 0.000000000 
Par# 11225# E(  1,  2)( 30,  4)(  2,   1) | 0.859569157 0.805543009 0.900440326 0.024044115 
Par# 11226# E(  1,  1)( 31,  4)(  2,   1) | 0.140430843 0.099559674 0.194456991 0.024044115 
Par# 11227# E(  2,  1)( 31,  4)(  2,   1) | 1.000000000 1.000000000 1.000000000 0.000000000 
Par# 11228# E(  1,  2)( 31,  4)(  2,   1) | 0.859569157 0.805543009 0.900440326 0.024044115 
Par# 11229# E(  1,  1)( 32,  4)(  2,   1) | 0.140430843 0.099559674 0.194456991 0.024044115 
Par# 11230# E(  2,  1)( 32,  4)(  2,   1) | 1.000000000 1.000000000 1.000000000 0.000000000 
Par# 11231# E(  1,  2)( 32,  4)(  2,   1) | 0.859569157 0.805543009 0.900440326 0.024044115 
Par# 11232# E(  1,  1)( 33,  4)(  2,   1) | 0.140430843 0.099559674 0.194456991 0.024044115 
Par# 11233# E(  2,  1)( 33,  4)(  2,   1) | 1.000000000 1.000000000 1.000000000 0.000000000 
Par# 11234# E(  1,  2)( 33,  4)(  2,   1) | 0.859569157 0.805543009 0.900440326 0.024044115 
Par# 11235# E(  1,  1)( 34,  4)(  2,   1) | 0.140430843 0.099559674 0.194456991 0.024044115 
Par# 11236# E(  2,  1)( 34,  4)(  2,   1) | 1.000000000 1.000000000 1.000000000 0.000000000 
Par# 11237# E(  1,  2)( 34,  4)(  2,   1) | 0.859569157 0.805543009 0.900440326 0.024044115 
Par# 11238# E(  1,  1)( 35,  4)(  2,   1) | 0.140430843 0.099559674 0.194456991 0.024044115 
Par# 11239# E(  2,  1)( 35,  4)(  2,   1) | 1.000000000 1.000000000 1.000000000 0.000000000 
Par# 11240# E(  1,  2)( 35,  4)(  2,   1) | 0.859569157 0.805543009 0.900440326 0.024044115 
Par# 11241# E(  1,  1)( 36,  4)(  2,   1) | 0.140430843 0.099559674 0.194456991 0.024044115 
Par# 11242# E(  2,  1)( 36,  4)(  2,   1) | 1.000000000 1.000000000 1.000000000 0.000000000 
Par# 11243# E(  1,  2)( 36,  4)(  2,   1) | 0.859569157 0.805543009 0.900440326 0.024044115 
Par# 11244# E(  1,  1)( 37,  4)(  2,   1) | 0.140430843 0.099559674 0.194456991 0.024044115 
Par# 11245# E(  2,  1)( 37,  4)(  2,   1) | 1.000000000 1.000000000 1.000000000 0.000000000 
Par# 11246# E(  1,  2)( 37,  4)(  2,   1) | 0.859569157 0.805543009 0.900440326 0.024044115 
Par# 11247# E(  1,  1)( 38,  4)(  2,   1) | 0.140430843 0.099559674 0.194456991 0.024044115 
Par# 11248# E(  2,  1)( 38,  4)(  2,   1) | 1.000000000 1.000000000 1.000000000 0.000000000 
Par# 11249# E(  1,  2)( 38,  4)(  2,   1) | 0.859569157 0.805543009 0.900440326 0.024044115 
Par# 11250# E(  1,  1)(  5,  5)(  2,   1) | 0.140430843 0.099559674 0.194456991 0.024044115 
Par# 11251# E(  2,  1)(  5,  5)(  2,   1) | 1.000000000 1.000000000 1.000000000 0.000000000 
Par# 11252# E(  1,  2)(  5,  5)(  2,   1) | 0.859569157 0.805543009 0.900440326 0.024044115 
Par# 11253# E(  1,  1)(  6,  5)(  2,   1) | 0.140430843 0.099559674 0.194456991 0.024044115 
Par# 11254# E(  2,  1)(  6,  5)(  2,   1) | 1.000000000 1.000000000 1.000000000 0.000000000 
Par# 11255# E(  1,  2)(  6,  5)(  2,   1) | 0.859569157 0.805543009 0.900440326 0.024044115 
Par# 11256# E(  1,  1)(  7,  5)(  2,   1) | 0.140430843 0.099559674 0.194456991 0.024044115 
Par# 11257# E(  2,  1)(  7,  5)(  2,   1) | 1.000000000 1.000000000 1.000000000 0.000000000 
Par# 11258# E(  1,  2)(  7,  5)(  2,   1) | 0.859569157 0.805543009 0.900440326 0.024044115 
Par# 11259# E(  1,  1)(  8,  5)(  2,   1) | 0.140430843 0.099559674 0.194456991 0.024044115 
Par# 11260# E(  2,  1)(  8,  5)(  2,   1) | 1.000000000 1.000000000 1.000000000 0.000000000 
Par# 11261# E(  1,  2)(  8,  5)(  2,   1) | 0.859569157 0.805543009 0.900440326 0.024044115 
Par# 11262# E(  1,  1)(  9,  5)(  2,   1) | 0.140430843 0.099559674 0.194456991 0.024044115 
Par# 11263# E(  2,  1)(  9,  5)(  2,   1) | 1.000000000 1.000000000 1.000000000 0.000000000 
Par# 11264# E(  1,  2)(  9,  5)(  2,   1) | 0.859569157 0.805543009 0.900440326 0.024044115 
Par# 11265# E(  1,  1)( 10,  5)(  2,   1) | 0.140430843 0.099559674 0.194456991 0.024044115 
Par# 11266# E(  2,  1)( 10,  5)(  2,   1) | 1.000000000 1.000000000 1.000000000 0.000000000 
Par# 11267# E(  1,  2)( 10,  5)(  2,   1) | 0.859569157 0.805543009 0.900440326 0.024044115 
Par# 11268# E(  1,  1)( 11,  5)(  2,   1) | 0.140430843 0.099559674 0.194456991 0.024044115 
Par# 11269# E(  2,  1)( 11,  5)(  2,   1) | 1.000000000 1.000000000 1.000000000 0.000000000 
Par# 11270# E(  1,  2)( 11,  5)(  2,   1) | 0.859569157 0.805543009 0.900440326 0.024044115 
Par# 11271# E(  1,  1)( 12,  5)(  2,   1) | 0.140430843 0.099559674 0.194456991 0.024044115 
Par# 11272# E(  2,  1)( 12,  5)(  2,   1) | 1.000000000 1.000000000 1.000000000 0.000000000 
Par# 11273# E(  1,  2)( 12,  5)(  2,   1) | 0.859569157 0.805543009 0.900440326 0.024044115 
Par# 11274# E(  1,  1)( 13,  5)(  2,   1) | 0.140430843 0.099559674 0.194456991 0.024044115 
Par# 11275# E(  2,  1)( 13,  5)(  2,   1) | 1.000000000 1.000000000 1.000000000 0.000000000 
Par# 11276# E(  1,  2)( 13,  5)(  2,   1) | 0.859569157 0.805543009 0.900440326 0.024044115 
Par# 11277# E(  1,  1)( 14,  5)(  2,   1) | 0.140430843 0.099559674 0.194456991 0.024044115 
Par# 11278# E(  2,  1)( 14,  5)(  2,   1) | 1.000000000 1.000000000 1.000000000 0.000000000 
Par# 11279# E(  1,  2)( 14,  5)(  2,   1) | 0.859569157 0.805543009 0.900440326 0.024044115 
Par# 11280# E(  1,  1)( 15,  5)(  2,   1) | 0.140430843 0.099559674 0.194456991 0.024044115 
Par# 11281# E(  2,  1)( 15,  5)(  2,   1) | 1.000000000 1.000000000 1.000000000 0.000000000 
Par# 11282# E(  1,  2)( 15,  5)(  2,   1) | 0.859569157 0.805543009 0.900440326 0.024044115 
Par# 11283# E(  1,  1)( 16,  5)(  2,   1) | 0.140430843 0.099559674 0.194456991 0.024044115 
Par# 11284# E(  2,  1)( 16,  5)(  2,   1) | 1.000000000 1.000000000 1.000000000 0.000000000 
Par# 11285# E(  1,  2)( 16,  5)(  2,   1) | 0.859569157 0.805543009 0.900440326 0.024044115 
Par# 11286# E(  1,  1)( 17,  5)(  2,   1) | 0.140430843 0.099559674 0.194456991 0.024044115 
Par# 11287# E(  2,  1)( 17,  5)(  2,   1) | 1.000000000 1.000000000 1.000000000 0.000000000 
Par# 11288# E(  1,  2)( 17,  5)(  2,   1) | 0.859569157 0.805543009 0.900440326 0.024044115 
Par# 11289# E(  1,  1)( 18,  5)(  2,   1) | 0.140430843 0.099559674 0.194456991 0.024044115 
Par# 11290# E(  2,  1)( 18,  5)(  2,   1) | 1.000000000 1.000000000 1.000000000 0.000000000 
Par# 11291# E(  1,  2)( 18,  5)(  2,   1) | 0.859569157 0.805543009 0.900440326 0.024044115 
Par# 11292# E(  1,  1)( 19,  5)(  2,   1) | 0.140430843 0.099559674 0.194456991 0.024044115 
Par# 11293# E(  2,  1)( 19,  5)(  2,   1) | 1.000000000 1.000000000 1.000000000 0.000000000 
Par# 11294# E(  1,  2)( 19,  5)(  2,   1) | 0.859569157 0.805543009 0.900440326 0.024044115 
Par# 11295# E(  1,  1)( 20,  5)(  2,   1) | 0.140430843 0.099559674 0.194456991 0.024044115 
Par# 11296# E(  2,  1)( 20,  5)(  2,   1) | 1.000000000 1.000000000 1.000000000 0.000000000 
Par# 11297# E(  1,  2)( 20,  5)(  2,   1) | 0.859569157 0.805543009 0.900440326 0.024044115 
Par# 11298# E(  1,  1)( 21,  5)(  2,   1) | 0.140430843 0.099559674 0.194456991 0.024044115 
Par# 11299# E(  2,  1)( 21,  5)(  2,   1) | 1.000000000 1.000000000 1.000000000 0.000000000 
Par# 11300# E(  1,  2)( 21,  5)(  2,   1) | 0.859569157 0.805543009 0.900440326 0.024044115 
Par# 11301# E(  1,  1)( 22,  5)(  2,   1) | 0.140430843 0.099559674 0.194456991 0.024044115 
Par# 11302# E(  2,  1)( 22,  5)(  2,   1) | 1.000000000 1.000000000 1.000000000 0.000000000 
Par# 11303# E(  1,  2)( 22,  5)(  2,   1) | 0.859569157 0.805543009 0.900440326 0.024044115 
Par# 11304# E(  1,  1)( 23,  5)(  2,   1) | 0.140430843 0.099559674 0.194456991 0.024044115 
Par# 11305# E(  2,  1)( 23,  5)(  2,   1) | 1.000000000 1.000000000 1.000000000 0.000000000 
Par# 11306# E(  1,  2)( 23,  5)(  2,   1) | 0.859569157 0.805543009 0.900440326 0.024044115 
Par# 11307# E(  1,  1)( 24,  5)(  2,   1) | 0.140430843 0.099559674 0.194456991 0.024044115 
Par# 11308# E(  2,  1)( 24,  5)(  2,   1) | 1.000000000 1.000000000 1.000000000 0.000000000 
Par# 11309# E(  1,  2)( 24,  5)(  2,   1) | 0.859569157 0.805543009 0.900440326 0.024044115 
Par# 11310# E(  1,  1)( 25,  5)(  2,   1) | 0.140430843 0.099559674 0.194456991 0.024044115 
Par# 11311# E(  2,  1)( 25,  5)(  2,   1) | 1.000000000 1.000000000 1.000000000 0.000000000 
Par# 11312# E(  1,  2)( 25,  5)(  2,   1) | 0.859569157 0.805543009 0.900440326 0.024044115 
Par# 11313# E(  1,  1)( 26,  5)(  2,   1) | 0.140430843 0.099559674 0.194456991 0.024044115 
Par# 11314# E(  2,  1)( 26,  5)(  2,   1) | 1.000000000 1.000000000 1.000000000 0.000000000 
Par# 11315# E(  1,  2)( 26,  5)(  2,   1) | 0.859569157 0.805543009 0.900440326 0.024044115 
Par# 11316# E(  1,  1)( 27,  5)(  2,   1) | 0.140430843 0.099559674 0.194456991 0.024044115 
Par# 11317# E(  2,  1)( 27,  5)(  2,   1) | 1.000000000 1.000000000 1.000000000 0.000000000 
Par# 11318# E(  1,  2)( 27,  5)(  2,   1) | 0.859569157 0.805543009 0.900440326 0.024044115 
Par# 11319# E(  1,  1)( 28,  5)(  2,   1) | 0.140430843 0.099559674 0.194456991 0.024044115 
Par# 11320# E(  2,  1)( 28,  5)(  2,   1) | 1.000000000 1.000000000 1.000000000 0.000000000 
Par# 11321# E(  1,  2)( 28,  5)(  2,   1) | 0.859569157 0.805543009 0.900440326 0.024044115 
Par# 11322# E(  1,  1)( 29,  5)(  2,   1) | 0.140430843 0.099559674 0.194456991 0.024044115 
Par# 11323# E(  2,  1)( 29,  5)(  2,   1) | 1.000000000 1.000000000 1.000000000 0.000000000 
Par# 11324# E(  1,  2)( 29,  5)(  2,   1) | 0.859569157 0.805543009 0.900440326 0.024044115 
Par# 11325# E(  1,  1)( 30,  5)(  2,   1) | 0.140430843 0.099559674 0.194456991 0.024044115 
Par# 11326# E(  2,  1)( 30,  5)(  2,   1) | 1.000000000 1.000000000 1.000000000 0.000000000 
Par# 11327# E(  1,  2)( 30,  5)(  2,   1) | 0.859569157 0.805543009 0.900440326 0.024044115 
Par# 11328# E(  1,  1)( 31,  5)(  2,   1) | 0.140430843 0.099559674 0.194456991 0.024044115 
Par# 11329# E(  2,  1)( 31,  5)(  2,   1) | 1.000000000 1.000000000 1.000000000 0.000000000 
Par# 11330# E(  1,  2)( 31,  5)(  2,   1) | 0.859569157 0.805543009 0.900440326 0.024044115 
Par# 11331# E(  1,  1)( 32,  5)(  2,   1) | 0.140430843 0.099559674 0.194456991 0.024044115 
Par# 11332# E(  2,  1)( 32,  5)(  2,   1) | 1.000000000 1.000000000 1.000000000 0.000000000 
Par# 11333# E(  1,  2)( 32,  5)(  2,   1) | 0.859569157 0.805543009 0.900440326 0.024044115 
Par# 11334# E(  1,  1)( 33,  5)(  2,   1) | 0.140430843 0.099559674 0.194456991 0.024044115 
Par# 11335# E(  2,  1)( 33,  5)(  2,   1) | 1.000000000 1.000000000 1.000000000 0.000000000 
Par# 11336# E(  1,  2)( 33,  5)(  2,   1) | 0.859569157 0.805543009 0.900440326 0.024044115 
Par# 11337# E(  1,  1)( 34,  5)(  2,   1) | 0.140430843 0.099559674 0.194456991 0.024044115 
Par# 11338# E(  2,  1)( 34,  5)(  2,   1) | 1.000000000 1.000000000 1.000000000 0.000000000 
Par# 11339# E(  1,  2)( 34,  5)(  2,   1) | 0.859569157 0.805543009 0.900440326 0.024044115 
Par# 11340# E(  1,  1)( 35,  5)(  2,   1) | 0.140430843 0.099559674 0.194456991 0.024044115 
Par# 11341# E(  2,  1)( 35,  5)(  2,   1) | 1.000000000 1.000000000 1.000000000 0.000000000 
Par# 11342# E(  1,  2)( 35,  5)(  2,   1) | 0.859569157 0.805543009 0.900440326 0.024044115 
Par# 11343# E(  1,  1)( 36,  5)(  2,   1) | 0.140430843 0.099559674 0.194456991 0.024044115 
Par# 11344# E(  2,  1)( 36,  5)(  2,   1) | 1.000000000 1.000000000 1.000000000 0.000000000 
Par# 11345# E(  1,  2)( 36,  5)(  2,   1) | 0.859569157 0.805543009 0.900440326 0.024044115 
Par# 11346# E(  1,  1)( 37,  5)(  2,   1) | 0.140430843 0.099559674 0.194456991 0.024044115 
Par# 11347# E(  2,  1)( 37,  5)(  2,   1) | 1.000000000 1.000000000 1.000000000 0.000000000 
Par# 11348# E(  1,  2)( 37,  5)(  2,   1) | 0.859569157 0.805543009 0.900440326 0.024044115 
Par# 11349# E(  1,  1)( 38,  5)(  2,   1) | 0.140430843 0.099559674 0.194456991 0.024044115 
Par# 11350# E(  2,  1)( 38,  5)(  2,   1) | 1.000000000 1.000000000 1.000000000 0.000000000 
Par# 11351# E(  1,  2)( 38,  5)(  2,   1) | 0.859569157 0.805543009 0.900440326 0.024044115 
Par# 11352# E(  1,  1)(  6,  6)(  2,   1) | 0.140430843 0.099559674 0.194456991 0.024044115 
Par# 11353# E(  2,  1)(  6,  6)(  2,   1) | 1.000000000 1.000000000 1.000000000 0.000000000 
Par# 11354# E(  1,  2)(  6,  6)(  2,   1) | 0.859569157 0.805543009 0.900440326 0.024044115 
Par# 11355# E(  1,  1)(  7,  6)(  2,   1) | 0.140430843 0.099559674 0.194456991 0.024044115 
Par# 11356# E(  2,  1)(  7,  6)(  2,   1) | 1.000000000 1.000000000 1.000000000 0.000000000 
Par# 11357# E(  1,  2)(  7,  6)(  2,   1) | 0.859569157 0.805543009 0.900440326 0.024044115 
Par# 11358# E(  1,  1)(  8,  6)(  2,   1) | 0.140430843 0.099559674 0.194456991 0.024044115 
Par# 11359# E(  2,  1)(  8,  6)(  2,   1) | 1.000000000 1.000000000 1.000000000 0.000000000 
Par# 11360# E(  1,  2)(  8,  6)(  2,   1) | 0.859569157 0.805543009 0.900440326 0.024044115 
Par# 11361# E(  1,  1)(  9,  6)(  2,   1) | 0.140430843 0.099559674 0.194456991 0.024044115 
Par# 11362# E(  2,  1)(  9,  6)(  2,   1) | 1.000000000 1.000000000 1.000000000 0.000000000 
Par# 11363# E(  1,  2)(  9,  6)(  2,   1) | 0.859569157 0.805543009 0.900440326 0.024044115 
Par# 11364# E(  1,  1)( 10,  6)(  2,   1) | 0.140430843 0.099559674 0.194456991 0.024044115 
Par# 11365# E(  2,  1)( 10,  6)(  2,   1) | 1.000000000 1.000000000 1.000000000 0.000000000 
Par# 11366# E(  1,  2)( 10,  6)(  2,   1) | 0.859569157 0.805543009 0.900440326 0.024044115 
Par# 11367# E(  1,  1)( 11,  6)(  2,   1) | 0.140430843 0.099559674 0.194456991 0.024044115 
Par# 11368# E(  2,  1)( 11,  6)(  2,   1) | 1.000000000 1.000000000 1.000000000 0.000000000 
Par# 11369# E(  1,  2)( 11,  6)(  2,   1) | 0.859569157 0.805543009 0.900440326 0.024044115 
Par# 11370# E(  1,  1)( 12,  6)(  2,   1) | 0.140430843 0.099559674 0.194456991 0.024044115 
Par# 11371# E(  2,  1)( 12,  6)(  2,   1) | 1.000000000 1.000000000 1.000000000 0.000000000 
Par# 11372# E(  1,  2)( 12,  6)(  2,   1) | 0.859569157 0.805543009 0.900440326 0.024044115 
Par# 11373# E(  1,  1)( 13,  6)(  2,   1) | 0.140430843 0.099559674 0.194456991 0.024044115 
Par# 11374# E(  2,  1)( 13,  6)(  2,   1) | 1.000000000 1.000000000 1.000000000 0.000000000 
Par# 11375# E(  1,  2)( 13,  6)(  2,   1) | 0.859569157 0.805543009 0.900440326 0.024044115 
Par# 11376# E(  1,  1)( 14,  6)(  2,   1) | 0.140430843 0.099559674 0.194456991 0.024044115 
Par# 11377# E(  2,  1)( 14,  6)(  2,   1) | 1.000000000 1.000000000 1.000000000 0.000000000 
Par# 11378# E(  1,  2)( 14,  6)(  2,   1) | 0.859569157 0.805543009 0.900440326 0.024044115 
Par# 11379# E(  1,  1)( 15,  6)(  2,   1) | 0.140430843 0.099559674 0.194456991 0.024044115 
Par# 11380# E(  2,  1)( 15,  6)(  2,   1) | 1.000000000 1.000000000 1.000000000 0.000000000 
Par# 11381# E(  1,  2)( 15,  6)(  2,   1) | 0.859569157 0.805543009 0.900440326 0.024044115 
Par# 11382# E(  1,  1)( 16,  6)(  2,   1) | 0.140430843 0.099559674 0.194456991 0.024044115 
Par# 11383# E(  2,  1)( 16,  6)(  2,   1) | 1.000000000 1.000000000 1.000000000 0.000000000 
Par# 11384# E(  1,  2)( 16,  6)(  2,   1) | 0.859569157 0.805543009 0.900440326 0.024044115 
Par# 11385# E(  1,  1)( 17,  6)(  2,   1) | 0.140430843 0.099559674 0.194456991 0.024044115 
Par# 11386# E(  2,  1)( 17,  6)(  2,   1) | 1.000000000 1.000000000 1.000000000 0.000000000 
Par# 11387# E(  1,  2)( 17,  6)(  2,   1) | 0.859569157 0.805543009 0.900440326 0.024044115 
Par# 11388# E(  1,  1)( 18,  6)(  2,   1) | 0.140430843 0.099559674 0.194456991 0.024044115 
Par# 11389# E(  2,  1)( 18,  6)(  2,   1) | 1.000000000 1.000000000 1.000000000 0.000000000 
Par# 11390# E(  1,  2)( 18,  6)(  2,   1) | 0.859569157 0.805543009 0.900440326 0.024044115 
Par# 11391# E(  1,  1)( 19,  6)(  2,   1) | 0.140430843 0.099559674 0.194456991 0.024044115 
Par# 11392# E(  2,  1)( 19,  6)(  2,   1) | 1.000000000 1.000000000 1.000000000 0.000000000 
Par# 11393# E(  1,  2)( 19,  6)(  2,   1) | 0.859569157 0.805543009 0.900440326 0.024044115 
Par# 11394# E(  1,  1)( 20,  6)(  2,   1) | 0.140430843 0.099559674 0.194456991 0.024044115 
Par# 11395# E(  2,  1)( 20,  6)(  2,   1) | 1.000000000 1.000000000 1.000000000 0.000000000 
Par# 11396# E(  1,  2)( 20,  6)(  2,   1) | 0.859569157 0.805543009 0.900440326 0.024044115 
Par# 11397# E(  1,  1)( 21,  6)(  2,   1) | 0.140430843 0.099559674 0.194456991 0.024044115 
Par# 11398# E(  2,  1)( 21,  6)(  2,   1) | 1.000000000 1.000000000 1.000000000 0.000000000 
Par# 11399# E(  1,  2)( 21,  6)(  2,   1) | 0.859569157 0.805543009 0.900440326 0.024044115 
Par# 11400# E(  1,  1)( 22,  6)(  2,   1) | 0.140430843 0.099559674 0.194456991 0.024044115 
Par# 11401# E(  2,  1)( 22,  6)(  2,   1) | 1.000000000 1.000000000 1.000000000 0.000000000 
Par# 11402# E(  1,  2)( 22,  6)(  2,   1) | 0.859569157 0.805543009 0.900440326 0.024044115 
Par# 11403# E(  1,  1)( 23,  6)(  2,   1) | 0.140430843 0.099559674 0.194456991 0.024044115 
Par# 11404# E(  2,  1)( 23,  6)(  2,   1) | 1.000000000 1.000000000 1.000000000 0.000000000 
Par# 11405# E(  1,  2)( 23,  6)(  2,   1) | 0.859569157 0.805543009 0.900440326 0.024044115 
Par# 11406# E(  1,  1)( 24,  6)(  2,   1) | 0.140430843 0.099559674 0.194456991 0.024044115 
Par# 11407# E(  2,  1)( 24,  6)(  2,   1) | 1.000000000 1.000000000 1.000000000 0.000000000 
Par# 11408# E(  1,  2)( 24,  6)(  2,   1) | 0.859569157 0.805543009 0.900440326 0.024044115 
Par# 11409# E(  1,  1)( 25,  6)(  2,   1) | 0.140430843 0.099559674 0.194456991 0.024044115 
Par# 11410# E(  2,  1)( 25,  6)(  2,   1) | 1.000000000 1.000000000 1.000000000 0.000000000 
Par# 11411# E(  1,  2)( 25,  6)(  2,   1) | 0.859569157 0.805543009 0.900440326 0.024044115 
Par# 11412# E(  1,  1)( 26,  6)(  2,   1) | 0.140430843 0.099559674 0.194456991 0.024044115 
Par# 11413# E(  2,  1)( 26,  6)(  2,   1) | 1.000000000 1.000000000 1.000000000 0.000000000 
Par# 11414# E(  1,  2)( 26,  6)(  2,   1) | 0.859569157 0.805543009 0.900440326 0.024044115 
Par# 11415# E(  1,  1)( 27,  6)(  2,   1) | 0.140430843 0.099559674 0.194456991 0.024044115 
Par# 11416# E(  2,  1)( 27,  6)(  2,   1) | 1.000000000 1.000000000 1.000000000 0.000000000 
Par# 11417# E(  1,  2)( 27,  6)(  2,   1) | 0.859569157 0.805543009 0.900440326 0.024044115 
Par# 11418# E(  1,  1)( 28,  6)(  2,   1) | 0.140430843 0.099559674 0.194456991 0.024044115 
Par# 11419# E(  2,  1)( 28,  6)(  2,   1) | 1.000000000 1.000000000 1.000000000 0.000000000 
Par# 11420# E(  1,  2)( 28,  6)(  2,   1) | 0.859569157 0.805543009 0.900440326 0.024044115 
Par# 11421# E(  1,  1)( 29,  6)(  2,   1) | 0.140430843 0.099559674 0.194456991 0.024044115 
Par# 11422# E(  2,  1)( 29,  6)(  2,   1) | 1.000000000 1.000000000 1.000000000 0.000000000 
Par# 11423# E(  1,  2)( 29,  6)(  2,   1) | 0.859569157 0.805543009 0.900440326 0.024044115 
Par# 11424# E(  1,  1)( 30,  6)(  2,   1) | 0.140430843 0.099559674 0.194456991 0.024044115 
Par# 11425# E(  2,  1)( 30,  6)(  2,   1) | 1.000000000 1.000000000 1.000000000 0.000000000 
Par# 11426# E(  1,  2)( 30,  6)(  2,   1) | 0.859569157 0.805543009 0.900440326 0.024044115 
Par# 11427# E(  1,  1)( 31,  6)(  2,   1) | 0.140430843 0.099559674 0.194456991 0.024044115 
Par# 11428# E(  2,  1)( 31,  6)(  2,   1) | 1.000000000 1.000000000 1.000000000 0.000000000 
Par# 11429# E(  1,  2)( 31,  6)(  2,   1) | 0.859569157 0.805543009 0.900440326 0.024044115 
Par# 11430# E(  1,  1)( 32,  6)(  2,   1) | 0.140430843 0.099559674 0.194456991 0.024044115 
Par# 11431# E(  2,  1)( 32,  6)(  2,   1) | 1.000000000 1.000000000 1.000000000 0.000000000 
Par# 11432# E(  1,  2)( 32,  6)(  2,   1) | 0.859569157 0.805543009 0.900440326 0.024044115 
Par# 11433# E(  1,  1)( 33,  6)(  2,   1) | 0.140430843 0.099559674 0.194456991 0.024044115 
Par# 11434# E(  2,  1)( 33,  6)(  2,   1) | 1.000000000 1.000000000 1.000000000 0.000000000 
Par# 11435# E(  1,  2)( 33,  6)(  2,   1) | 0.859569157 0.805543009 0.900440326 0.024044115 
Par# 11436# E(  1,  1)( 34,  6)(  2,   1) | 0.140430843 0.099559674 0.194456991 0.024044115 
Par# 11437# E(  2,  1)( 34,  6)(  2,   1) | 1.000000000 1.000000000 1.000000000 0.000000000 
Par# 11438# E(  1,  2)( 34,  6)(  2,   1) | 0.859569157 0.805543009 0.900440326 0.024044115 
Par# 11439# E(  1,  1)( 35,  6)(  2,   1) | 0.140430843 0.099559674 0.194456991 0.024044115 
Par# 11440# E(  2,  1)( 35,  6)(  2,   1) | 1.000000000 1.000000000 1.000000000 0.000000000 
Par# 11441# E(  1,  2)( 35,  6)(  2,   1) | 0.859569157 0.805543009 0.900440326 0.024044115 
Par# 11442# E(  1,  1)( 36,  6)(  2,   1) | 0.140430843 0.099559674 0.194456991 0.024044115 
Par# 11443# E(  2,  1)( 36,  6)(  2,   1) | 1.000000000 1.000000000 1.000000000 0.000000000 
Par# 11444# E(  1,  2)( 36,  6)(  2,   1) | 0.859569157 0.805543009 0.900440326 0.024044115 
Par# 11445# E(  1,  1)( 37,  6)(  2,   1) | 0.140430843 0.099559674 0.194456991 0.024044115 
Par# 11446# E(  2,  1)( 37,  6)(  2,   1) | 1.000000000 1.000000000 1.000000000 0.000000000 
Par# 11447# E(  1,  2)( 37,  6)(  2,   1) | 0.859569157 0.805543009 0.900440326 0.024044115 
Par# 11448# E(  1,  1)( 38,  6)(  2,   1) | 0.140430843 0.099559674 0.194456991 0.024044115 
Par# 11449# E(  2,  1)( 38,  6)(  2,   1) | 1.000000000 1.000000000 1.000000000 0.000000000 
Par# 11450# E(  1,  2)( 38,  6)(  2,   1) | 0.859569157 0.805543009 0.900440326 0.024044115 
Par# 11451# E(  1,  1)(  7,  7)(  2,   1) | 0.140430843 0.099559674 0.194456991 0.024044115 
Par# 11452# E(  2,  1)(  7,  7)(  2,   1) | 1.000000000 1.000000000 1.000000000 0.000000000 
Par# 11453# E(  1,  2)(  7,  7)(  2,   1) | 0.859569157 0.805543009 0.900440326 0.024044115 
Par# 11454# E(  1,  1)(  8,  7)(  2,   1) | 0.140430843 0.099559674 0.194456991 0.024044115 
Par# 11455# E(  2,  1)(  8,  7)(  2,   1) | 1.000000000 1.000000000 1.000000000 0.000000000 
Par# 11456# E(  1,  2)(  8,  7)(  2,   1) | 0.859569157 0.805543009 0.900440326 0.024044115 
Par# 11457# E(  1,  1)(  9,  7)(  2,   1) | 0.140430843 0.099559674 0.194456991 0.024044115 
Par# 11458# E(  2,  1)(  9,  7)(  2,   1) | 1.000000000 1.000000000 1.000000000 0.000000000 
Par# 11459# E(  1,  2)(  9,  7)(  2,   1) | 0.859569157 0.805543009 0.900440326 0.024044115 
Par# 11460# E(  1,  1)( 10,  7)(  2,   1) | 0.140430843 0.099559674 0.194456991 0.024044115 
Par# 11461# E(  2,  1)( 10,  7)(  2,   1) | 1.000000000 1.000000000 1.000000000 0.000000000 
Par# 11462# E(  1,  2)( 10,  7)(  2,   1) | 0.859569157 0.805543009 0.900440326 0.024044115 
Par# 11463# E(  1,  1)( 11,  7)(  2,   1) | 0.140430843 0.099559674 0.194456991 0.024044115 
Par# 11464# E(  2,  1)( 11,  7)(  2,   1) | 1.000000000 1.000000000 1.000000000 0.000000000 
Par# 11465# E(  1,  2)( 11,  7)(  2,   1) | 0.859569157 0.805543009 0.900440326 0.024044115 
Par# 11466# E(  1,  1)( 12,  7)(  2,   1) | 0.140430843 0.099559674 0.194456991 0.024044115 
Par# 11467# E(  2,  1)( 12,  7)(  2,   1) | 1.000000000 1.000000000 1.000000000 0.000000000 
Par# 11468# E(  1,  2)( 12,  7)(  2,   1) | 0.859569157 0.805543009 0.900440326 0.024044115 
Par# 11469# E(  1,  1)( 13,  7)(  2,   1) | 0.140430843 0.099559674 0.194456991 0.024044115 
Par# 11470# E(  2,  1)( 13,  7)(  2,   1) | 1.000000000 1.000000000 1.000000000 0.000000000 
Par# 11471# E(  1,  2)( 13,  7)(  2,   1) | 0.859569157 0.805543009 0.900440326 0.024044115 
Par# 11472# E(  1,  1)( 14,  7)(  2,   1) | 0.140430843 0.099559674 0.194456991 0.024044115 
Par# 11473# E(  2,  1)( 14,  7)(  2,   1) | 1.000000000 1.000000000 1.000000000 0.000000000 
Par# 11474# E(  1,  2)( 14,  7)(  2,   1) | 0.859569157 0.805543009 0.900440326 0.024044115 
Par# 11475# E(  1,  1)( 15,  7)(  2,   1) | 0.140430843 0.099559674 0.194456991 0.024044115 
Par# 11476# E(  2,  1)( 15,  7)(  2,   1) | 1.000000000 1.000000000 1.000000000 0.000000000 
Par# 11477# E(  1,  2)( 15,  7)(  2,   1) | 0.859569157 0.805543009 0.900440326 0.024044115 
Par# 11478# E(  1,  1)( 16,  7)(  2,   1) | 0.140430843 0.099559674 0.194456991 0.024044115 
Par# 11479# E(  2,  1)( 16,  7)(  2,   1) | 1.000000000 1.000000000 1.000000000 0.000000000 
Par# 11480# E(  1,  2)( 16,  7)(  2,   1) | 0.859569157 0.805543009 0.900440326 0.024044115 
Par# 11481# E(  1,  1)( 17,  7)(  2,   1) | 0.140430843 0.099559674 0.194456991 0.024044115 
Par# 11482# E(  2,  1)( 17,  7)(  2,   1) | 1.000000000 1.000000000 1.000000000 0.000000000 
Par# 11483# E(  1,  2)( 17,  7)(  2,   1) | 0.859569157 0.805543009 0.900440326 0.024044115 
Par# 11484# E(  1,  1)( 18,  7)(  2,   1) | 0.140430843 0.099559674 0.194456991 0.024044115 
Par# 11485# E(  2,  1)( 18,  7)(  2,   1) | 1.000000000 1.000000000 1.000000000 0.000000000 
Par# 11486# E(  1,  2)( 18,  7)(  2,   1) | 0.859569157 0.805543009 0.900440326 0.024044115 
Par# 11487# E(  1,  1)( 19,  7)(  2,   1) | 0.140430843 0.099559674 0.194456991 0.024044115 
Par# 11488# E(  2,  1)( 19,  7)(  2,   1) | 1.000000000 1.000000000 1.000000000 0.000000000 
Par# 11489# E(  1,  2)( 19,  7)(  2,   1) | 0.859569157 0.805543009 0.900440326 0.024044115 
Par# 11490# E(  1,  1)( 20,  7)(  2,   1) | 0.140430843 0.099559674 0.194456991 0.024044115 
Par# 11491# E(  2,  1)( 20,  7)(  2,   1) | 1.000000000 1.000000000 1.000000000 0.000000000 
Par# 11492# E(  1,  2)( 20,  7)(  2,   1) | 0.859569157 0.805543009 0.900440326 0.024044115 
Par# 11493# E(  1,  1)( 21,  7)(  2,   1) | 0.140430843 0.099559674 0.194456991 0.024044115 
Par# 11494# E(  2,  1)( 21,  7)(  2,   1) | 1.000000000 1.000000000 1.000000000 0.000000000 
Par# 11495# E(  1,  2)( 21,  7)(  2,   1) | 0.859569157 0.805543009 0.900440326 0.024044115 
Par# 11496# E(  1,  1)( 22,  7)(  2,   1) | 0.140430843 0.099559674 0.194456991 0.024044115 
Par# 11497# E(  2,  1)( 22,  7)(  2,   1) | 1.000000000 1.000000000 1.000000000 0.000000000 
Par# 11498# E(  1,  2)( 22,  7)(  2,   1) | 0.859569157 0.805543009 0.900440326 0.024044115 
Par# 11499# E(  1,  1)( 23,  7)(  2,   1) | 0.140430843 0.099559674 0.194456991 0.024044115 
Par# 11500# E(  2,  1)( 23,  7)(  2,   1) | 1.000000000 1.000000000 1.000000000 0.000000000 
Par# 11501# E(  1,  2)( 23,  7)(  2,   1) | 0.859569157 0.805543009 0.900440326 0.024044115 
Par# 11502# E(  1,  1)( 24,  7)(  2,   1) | 0.140430843 0.099559674 0.194456991 0.024044115 
Par# 11503# E(  2,  1)( 24,  7)(  2,   1) | 1.000000000 1.000000000 1.000000000 0.000000000 
Par# 11504# E(  1,  2)( 24,  7)(  2,   1) | 0.859569157 0.805543009 0.900440326 0.024044115 
Par# 11505# E(  1,  1)( 25,  7)(  2,   1) | 0.140430843 0.099559674 0.194456991 0.024044115 
Par# 11506# E(  2,  1)( 25,  7)(  2,   1) | 1.000000000 1.000000000 1.000000000 0.000000000 
Par# 11507# E(  1,  2)( 25,  7)(  2,   1) | 0.859569157 0.805543009 0.900440326 0.024044115 
Par# 11508# E(  1,  1)( 26,  7)(  2,   1) | 0.140430843 0.099559674 0.194456991 0.024044115 
Par# 11509# E(  2,  1)( 26,  7)(  2,   1) | 1.000000000 1.000000000 1.000000000 0.000000000 
Par# 11510# E(  1,  2)( 26,  7)(  2,   1) | 0.859569157 0.805543009 0.900440326 0.024044115 
Par# 11511# E(  1,  1)( 27,  7)(  2,   1) | 0.140430843 0.099559674 0.194456991 0.024044115 
Par# 11512# E(  2,  1)( 27,  7)(  2,   1) | 1.000000000 1.000000000 1.000000000 0.000000000 
Par# 11513# E(  1,  2)( 27,  7)(  2,   1) | 0.859569157 0.805543009 0.900440326 0.024044115 
Par# 11514# E(  1,  1)( 28,  7)(  2,   1) | 0.140430843 0.099559674 0.194456991 0.024044115 
Par# 11515# E(  2,  1)( 28,  7)(  2,   1) | 1.000000000 1.000000000 1.000000000 0.000000000 
Par# 11516# E(  1,  2)( 28,  7)(  2,   1) | 0.859569157 0.805543009 0.900440326 0.024044115 
Par# 11517# E(  1,  1)( 29,  7)(  2,   1) | 0.140430843 0.099559674 0.194456991 0.024044115 
Par# 11518# E(  2,  1)( 29,  7)(  2,   1) | 1.000000000 1.000000000 1.000000000 0.000000000 
Par# 11519# E(  1,  2)( 29,  7)(  2,   1) | 0.859569157 0.805543009 0.900440326 0.024044115 
Par# 11520# E(  1,  1)( 30,  7)(  2,   1) | 0.140430843 0.099559674 0.194456991 0.024044115 
Par# 11521# E(  2,  1)( 30,  7)(  2,   1) | 1.000000000 1.000000000 1.000000000 0.000000000 
Par# 11522# E(  1,  2)( 30,  7)(  2,   1) | 0.859569157 0.805543009 0.900440326 0.024044115 
Par# 11523# E(  1,  1)( 31,  7)(  2,   1) | 0.140430843 0.099559674 0.194456991 0.024044115 
Par# 11524# E(  2,  1)( 31,  7)(  2,   1) | 1.000000000 1.000000000 1.000000000 0.000000000 
Par# 11525# E(  1,  2)( 31,  7)(  2,   1) | 0.859569157 0.805543009 0.900440326 0.024044115 
Par# 11526# E(  1,  1)( 32,  7)(  2,   1) | 0.140430843 0.099559674 0.194456991 0.024044115 
Par# 11527# E(  2,  1)( 32,  7)(  2,   1) | 1.000000000 1.000000000 1.000000000 0.000000000 
Par# 11528# E(  1,  2)( 32,  7)(  2,   1) | 0.859569157 0.805543009 0.900440326 0.024044115 
Par# 11529# E(  1,  1)( 33,  7)(  2,   1) | 0.140430843 0.099559674 0.194456991 0.024044115 
Par# 11530# E(  2,  1)( 33,  7)(  2,   1) | 1.000000000 1.000000000 1.000000000 0.000000000 
Par# 11531# E(  1,  2)( 33,  7)(  2,   1) | 0.859569157 0.805543009 0.900440326 0.024044115 
Par# 11532# E(  1,  1)( 34,  7)(  2,   1) | 0.140430843 0.099559674 0.194456991 0.024044115 
Par# 11533# E(  2,  1)( 34,  7)(  2,   1) | 1.000000000 1.000000000 1.000000000 0.000000000 
Par# 11534# E(  1,  2)( 34,  7)(  2,   1) | 0.859569157 0.805543009 0.900440326 0.024044115 
Par# 11535# E(  1,  1)( 35,  7)(  2,   1) | 0.140430843 0.099559674 0.194456991 0.024044115 
Par# 11536# E(  2,  1)( 35,  7)(  2,   1) | 1.000000000 1.000000000 1.000000000 0.000000000 
Par# 11537# E(  1,  2)( 35,  7)(  2,   1) | 0.859569157 0.805543009 0.900440326 0.024044115 
Par# 11538# E(  1,  1)( 36,  7)(  2,   1) | 0.140430843 0.099559674 0.194456991 0.024044115 
Par# 11539# E(  2,  1)( 36,  7)(  2,   1) | 1.000000000 1.000000000 1.000000000 0.000000000 
Par# 11540# E(  1,  2)( 36,  7)(  2,   1) | 0.859569157 0.805543009 0.900440326 0.024044115 
Par# 11541# E(  1,  1)( 37,  7)(  2,   1) | 0.140430843 0.099559674 0.194456991 0.024044115 
Par# 11542# E(  2,  1)( 37,  7)(  2,   1) | 1.000000000 1.000000000 1.000000000 0.000000000 
Par# 11543# E(  1,  2)( 37,  7)(  2,   1) | 0.859569157 0.805543009 0.900440326 0.024044115 
Par# 11544# E(  1,  1)( 38,  7)(  2,   1) | 0.140430843 0.099559674 0.194456991 0.024044115 
Par# 11545# E(  2,  1)( 38,  7)(  2,   1) | 1.000000000 1.000000000 1.000000000 0.000000000 
Par# 11546# E(  1,  2)( 38,  7)(  2,   1) | 0.859569157 0.805543009 0.900440326 0.024044115 
Par# 11547# E(  1,  1)(  8,  8)(  2,   1) | 0.140430843 0.099559674 0.194456991 0.024044115 
Par# 11548# E(  2,  1)(  8,  8)(  2,   1) | 1.000000000 1.000000000 1.000000000 0.000000000 
Par# 11549# E(  1,  2)(  8,  8)(  2,   1) | 0.859569157 0.805543009 0.900440326 0.024044115 
Par# 11550# E(  1,  1)(  9,  8)(  2,   1) | 0.140430843 0.099559674 0.194456991 0.024044115 
Par# 11551# E(  2,  1)(  9,  8)(  2,   1) | 1.000000000 1.000000000 1.000000000 0.000000000 
Par# 11552# E(  1,  2)(  9,  8)(  2,   1) | 0.859569157 0.805543009 0.900440326 0.024044115 
Par# 11553# E(  1,  1)( 10,  8)(  2,   1) | 0.140430843 0.099559674 0.194456991 0.024044115 
Par# 11554# E(  2,  1)( 10,  8)(  2,   1) | 1.000000000 1.000000000 1.000000000 0.000000000 
Par# 11555# E(  1,  2)( 10,  8)(  2,   1) | 0.859569157 0.805543009 0.900440326 0.024044115 
Par# 11556# E(  1,  1)( 11,  8)(  2,   1) | 0.140430843 0.099559674 0.194456991 0.024044115 
Par# 11557# E(  2,  1)( 11,  8)(  2,   1) | 1.000000000 1.000000000 1.000000000 0.000000000 
Par# 11558# E(  1,  2)( 11,  8)(  2,   1) | 0.859569157 0.805543009 0.900440326 0.024044115 
Par# 11559# E(  1,  1)( 12,  8)(  2,   1) | 0.140430843 0.099559674 0.194456991 0.024044115 
Par# 11560# E(  2,  1)( 12,  8)(  2,   1) | 1.000000000 1.000000000 1.000000000 0.000000000 
Par# 11561# E(  1,  2)( 12,  8)(  2,   1) | 0.859569157 0.805543009 0.900440326 0.024044115 
Par# 11562# E(  1,  1)( 13,  8)(  2,   1) | 0.140430843 0.099559674 0.194456991 0.024044115 
Par# 11563# E(  2,  1)( 13,  8)(  2,   1) | 1.000000000 1.000000000 1.000000000 0.000000000 
Par# 11564# E(  1,  2)( 13,  8)(  2,   1) | 0.859569157 0.805543009 0.900440326 0.024044115 
Par# 11565# E(  1,  1)( 14,  8)(  2,   1) | 0.140430843 0.099559674 0.194456991 0.024044115 
Par# 11566# E(  2,  1)( 14,  8)(  2,   1) | 1.000000000 1.000000000 1.000000000 0.000000000 
Par# 11567# E(  1,  2)( 14,  8)(  2,   1) | 0.859569157 0.805543009 0.900440326 0.024044115 
Par# 11568# E(  1,  1)( 15,  8)(  2,   1) | 0.140430843 0.099559674 0.194456991 0.024044115 
Par# 11569# E(  2,  1)( 15,  8)(  2,   1) | 1.000000000 1.000000000 1.000000000 0.000000000 
Par# 11570# E(  1,  2)( 15,  8)(  2,   1) | 0.859569157 0.805543009 0.900440326 0.024044115 
Par# 11571# E(  1,  1)( 16,  8)(  2,   1) | 0.140430843 0.099559674 0.194456991 0.024044115 
Par# 11572# E(  2,  1)( 16,  8)(  2,   1) | 1.000000000 1.000000000 1.000000000 0.000000000 
Par# 11573# E(  1,  2)( 16,  8)(  2,   1) | 0.859569157 0.805543009 0.900440326 0.024044115 
Par# 11574# E(  1,  1)( 17,  8)(  2,   1) | 0.140430843 0.099559674 0.194456991 0.024044115 
Par# 11575# E(  2,  1)( 17,  8)(  2,   1) | 1.000000000 1.000000000 1.000000000 0.000000000 
Par# 11576# E(  1,  2)( 17,  8)(  2,   1) | 0.859569157 0.805543009 0.900440326 0.024044115 
Par# 11577# E(  1,  1)( 18,  8)(  2,   1) | 0.140430843 0.099559674 0.194456991 0.024044115 
Par# 11578# E(  2,  1)( 18,  8)(  2,   1) | 1.000000000 1.000000000 1.000000000 0.000000000 
Par# 11579# E(  1,  2)( 18,  8)(  2,   1) | 0.859569157 0.805543009 0.900440326 0.024044115 
Par# 11580# E(  1,  1)( 19,  8)(  2,   1) | 0.140430843 0.099559674 0.194456991 0.024044115 
Par# 11581# E(  2,  1)( 19,  8)(  2,   1) | 1.000000000 1.000000000 1.000000000 0.000000000 
Par# 11582# E(  1,  2)( 19,  8)(  2,   1) | 0.859569157 0.805543009 0.900440326 0.024044115 
Par# 11583# E(  1,  1)( 20,  8)(  2,   1) | 0.140430843 0.099559674 0.194456991 0.024044115 
Par# 11584# E(  2,  1)( 20,  8)(  2,   1) | 1.000000000 1.000000000 1.000000000 0.000000000 
Par# 11585# E(  1,  2)( 20,  8)(  2,   1) | 0.859569157 0.805543009 0.900440326 0.024044115 
Par# 11586# E(  1,  1)( 21,  8)(  2,   1) | 0.140430843 0.099559674 0.194456991 0.024044115 
Par# 11587# E(  2,  1)( 21,  8)(  2,   1) | 1.000000000 1.000000000 1.000000000 0.000000000 
Par# 11588# E(  1,  2)( 21,  8)(  2,   1) | 0.859569157 0.805543009 0.900440326 0.024044115 
Par# 11589# E(  1,  1)( 22,  8)(  2,   1) | 0.140430843 0.099559674 0.194456991 0.024044115 
Par# 11590# E(  2,  1)( 22,  8)(  2,   1) | 1.000000000 1.000000000 1.000000000 0.000000000 
Par# 11591# E(  1,  2)( 22,  8)(  2,   1) | 0.859569157 0.805543009 0.900440326 0.024044115 
Par# 11592# E(  1,  1)( 23,  8)(  2,   1) | 0.140430843 0.099559674 0.194456991 0.024044115 
Par# 11593# E(  2,  1)( 23,  8)(  2,   1) | 1.000000000 1.000000000 1.000000000 0.000000000 
Par# 11594# E(  1,  2)( 23,  8)(  2,   1) | 0.859569157 0.805543009 0.900440326 0.024044115 
Par# 11595# E(  1,  1)( 24,  8)(  2,   1) | 0.140430843 0.099559674 0.194456991 0.024044115 
Par# 11596# E(  2,  1)( 24,  8)(  2,   1) | 1.000000000 1.000000000 1.000000000 0.000000000 
Par# 11597# E(  1,  2)( 24,  8)(  2,   1) | 0.859569157 0.805543009 0.900440326 0.024044115 
Par# 11598# E(  1,  1)( 25,  8)(  2,   1) | 0.140430843 0.099559674 0.194456991 0.024044115 
Par# 11599# E(  2,  1)( 25,  8)(  2,   1) | 1.000000000 1.000000000 1.000000000 0.000000000 
Par# 11600# E(  1,  2)( 25,  8)(  2,   1) | 0.859569157 0.805543009 0.900440326 0.024044115 
Par# 11601# E(  1,  1)( 26,  8)(  2,   1) | 0.140430843 0.099559674 0.194456991 0.024044115 
Par# 11602# E(  2,  1)( 26,  8)(  2,   1) | 1.000000000 1.000000000 1.000000000 0.000000000 
Par# 11603# E(  1,  2)( 26,  8)(  2,   1) | 0.859569157 0.805543009 0.900440326 0.024044115 
Par# 11604# E(  1,  1)( 27,  8)(  2,   1) | 0.140430843 0.099559674 0.194456991 0.024044115 
Par# 11605# E(  2,  1)( 27,  8)(  2,   1) | 1.000000000 1.000000000 1.000000000 0.000000000 
Par# 11606# E(  1,  2)( 27,  8)(  2,   1) | 0.859569157 0.805543009 0.900440326 0.024044115 
Par# 11607# E(  1,  1)( 28,  8)(  2,   1) | 0.140430843 0.099559674 0.194456991 0.024044115 
Par# 11608# E(  2,  1)( 28,  8)(  2,   1) | 1.000000000 1.000000000 1.000000000 0.000000000 
Par# 11609# E(  1,  2)( 28,  8)(  2,   1) | 0.859569157 0.805543009 0.900440326 0.024044115 
Par# 11610# E(  1,  1)( 29,  8)(  2,   1) | 0.140430843 0.099559674 0.194456991 0.024044115 
Par# 11611# E(  2,  1)( 29,  8)(  2,   1) | 1.000000000 1.000000000 1.000000000 0.000000000 
Par# 11612# E(  1,  2)( 29,  8)(  2,   1) | 0.859569157 0.805543009 0.900440326 0.024044115 
Par# 11613# E(  1,  1)( 30,  8)(  2,   1) | 0.140430843 0.099559674 0.194456991 0.024044115 
Par# 11614# E(  2,  1)( 30,  8)(  2,   1) | 1.000000000 1.000000000 1.000000000 0.000000000 
Par# 11615# E(  1,  2)( 30,  8)(  2,   1) | 0.859569157 0.805543009 0.900440326 0.024044115 
Par# 11616# E(  1,  1)( 31,  8)(  2,   1) | 0.140430843 0.099559674 0.194456991 0.024044115 
Par# 11617# E(  2,  1)( 31,  8)(  2,   1) | 1.000000000 1.000000000 1.000000000 0.000000000 
Par# 11618# E(  1,  2)( 31,  8)(  2,   1) | 0.859569157 0.805543009 0.900440326 0.024044115 
Par# 11619# E(  1,  1)( 32,  8)(  2,   1) | 0.140430843 0.099559674 0.194456991 0.024044115 
Par# 11620# E(  2,  1)( 32,  8)(  2,   1) | 1.000000000 1.000000000 1.000000000 0.000000000 
Par# 11621# E(  1,  2)( 32,  8)(  2,   1) | 0.859569157 0.805543009 0.900440326 0.024044115 
Par# 11622# E(  1,  1)( 33,  8)(  2,   1) | 0.140430843 0.099559674 0.194456991 0.024044115 
Par# 11623# E(  2,  1)( 33,  8)(  2,   1) | 1.000000000 1.000000000 1.000000000 0.000000000 
Par# 11624# E(  1,  2)( 33,  8)(  2,   1) | 0.859569157 0.805543009 0.900440326 0.024044115 
Par# 11625# E(  1,  1)( 34,  8)(  2,   1) | 0.140430843 0.099559674 0.194456991 0.024044115 
Par# 11626# E(  2,  1)( 34,  8)(  2,   1) | 1.000000000 1.000000000 1.000000000 0.000000000 
Par# 11627# E(  1,  2)( 34,  8)(  2,   1) | 0.859569157 0.805543009 0.900440326 0.024044115 
Par# 11628# E(  1,  1)( 35,  8)(  2,   1) | 0.140430843 0.099559674 0.194456991 0.024044115 
Par# 11629# E(  2,  1)( 35,  8)(  2,   1) | 1.000000000 1.000000000 1.000000000 0.000000000 
Par# 11630# E(  1,  2)( 35,  8)(  2,   1) | 0.859569157 0.805543009 0.900440326 0.024044115 
Par# 11631# E(  1,  1)( 36,  8)(  2,   1) | 0.140430843 0.099559674 0.194456991 0.024044115 
Par# 11632# E(  2,  1)( 36,  8)(  2,   1) | 1.000000000 1.000000000 1.000000000 0.000000000 
Par# 11633# E(  1,  2)( 36,  8)(  2,   1) | 0.859569157 0.805543009 0.900440326 0.024044115 
Par# 11634# E(  1,  1)( 37,  8)(  2,   1) | 0.140430843 0.099559674 0.194456991 0.024044115 
Par# 11635# E(  2,  1)( 37,  8)(  2,   1) | 1.000000000 1.000000000 1.000000000 0.000000000 
Par# 11636# E(  1,  2)( 37,  8)(  2,   1) | 0.859569157 0.805543009 0.900440326 0.024044115 
Par# 11637# E(  1,  1)( 38,  8)(  2,   1) | 0.140430843 0.099559674 0.194456991 0.024044115 
Par# 11638# E(  2,  1)( 38,  8)(  2,   1) | 1.000000000 1.000000000 1.000000000 0.000000000 
Par# 11639# E(  1,  2)( 38,  8)(  2,   1) | 0.859569157 0.805543009 0.900440326 0.024044115 
Par# 11640# E(  1,  1)(  9,  9)(  2,   1) | 0.140430843 0.099559674 0.194456991 0.024044115 
Par# 11641# E(  2,  1)(  9,  9)(  2,   1) | 1.000000000 1.000000000 1.000000000 0.000000000 
Par# 11642# E(  1,  2)(  9,  9)(  2,   1) | 0.859569157 0.805543009 0.900440326 0.024044115 
Par# 11643# E(  1,  1)( 10,  9)(  2,   1) | 0.140430843 0.099559674 0.194456991 0.024044115 
Par# 11644# E(  2,  1)( 10,  9)(  2,   1) | 1.000000000 1.000000000 1.000000000 0.000000000 
Par# 11645# E(  1,  2)( 10,  9)(  2,   1) | 0.859569157 0.805543009 0.900440326 0.024044115 
Par# 11646# E(  1,  1)( 11,  9)(  2,   1) | 0.140430843 0.099559674 0.194456991 0.024044115 
Par# 11647# E(  2,  1)( 11,  9)(  2,   1) | 1.000000000 1.000000000 1.000000000 0.000000000 
Par# 11648# E(  1,  2)( 11,  9)(  2,   1) | 0.859569157 0.805543009 0.900440326 0.024044115 
Par# 11649# E(  1,  1)( 12,  9)(  2,   1) | 0.140430843 0.099559674 0.194456991 0.024044115 
Par# 11650# E(  2,  1)( 12,  9)(  2,   1) | 1.000000000 1.000000000 1.000000000 0.000000000 
Par# 11651# E(  1,  2)( 12,  9)(  2,   1) | 0.859569157 0.805543009 0.900440326 0.024044115 
Par# 11652# E(  1,  1)( 13,  9)(  2,   1) | 0.140430843 0.099559674 0.194456991 0.024044115 
Par# 11653# E(  2,  1)( 13,  9)(  2,   1) | 1.000000000 1.000000000 1.000000000 0.000000000 
Par# 11654# E(  1,  2)( 13,  9)(  2,   1) | 0.859569157 0.805543009 0.900440326 0.024044115 
Par# 11655# E(  1,  1)( 14,  9)(  2,   1) | 0.140430843 0.099559674 0.194456991 0.024044115 
Par# 11656# E(  2,  1)( 14,  9)(  2,   1) | 1.000000000 1.000000000 1.000000000 0.000000000 
Par# 11657# E(  1,  2)( 14,  9)(  2,   1) | 0.859569157 0.805543009 0.900440326 0.024044115 
Par# 11658# E(  1,  1)( 15,  9)(  2,   1) | 0.140430843 0.099559674 0.194456991 0.024044115 
Par# 11659# E(  2,  1)( 15,  9)(  2,   1) | 1.000000000 1.000000000 1.000000000 0.000000000 
Par# 11660# E(  1,  2)( 15,  9)(  2,   1) | 0.859569157 0.805543009 0.900440326 0.024044115 
Par# 11661# E(  1,  1)( 16,  9)(  2,   1) | 0.140430843 0.099559674 0.194456991 0.024044115 
Par# 11662# E(  2,  1)( 16,  9)(  2,   1) | 1.000000000 1.000000000 1.000000000 0.000000000 
Par# 11663# E(  1,  2)( 16,  9)(  2,   1) | 0.859569157 0.805543009 0.900440326 0.024044115 
Par# 11664# E(  1,  1)( 17,  9)(  2,   1) | 0.140430843 0.099559674 0.194456991 0.024044115 
Par# 11665# E(  2,  1)( 17,  9)(  2,   1) | 1.000000000 1.000000000 1.000000000 0.000000000 
Par# 11666# E(  1,  2)( 17,  9)(  2,   1) | 0.859569157 0.805543009 0.900440326 0.024044115 
Par# 11667# E(  1,  1)( 18,  9)(  2,   1) | 0.140430843 0.099559674 0.194456991 0.024044115 
Par# 11668# E(  2,  1)( 18,  9)(  2,   1) | 1.000000000 1.000000000 1.000000000 0.000000000 
Par# 11669# E(  1,  2)( 18,  9)(  2,   1) | 0.859569157 0.805543009 0.900440326 0.024044115 
Par# 11670# E(  1,  1)( 19,  9)(  2,   1) | 0.140430843 0.099559674 0.194456991 0.024044115 
Par# 11671# E(  2,  1)( 19,  9)(  2,   1) | 1.000000000 1.000000000 1.000000000 0.000000000 
Par# 11672# E(  1,  2)( 19,  9)(  2,   1) | 0.859569157 0.805543009 0.900440326 0.024044115 
Par# 11673# E(  1,  1)( 20,  9)(  2,   1) | 0.140430843 0.099559674 0.194456991 0.024044115 
Par# 11674# E(  2,  1)( 20,  9)(  2,   1) | 1.000000000 1.000000000 1.000000000 0.000000000 
Par# 11675# E(  1,  2)( 20,  9)(  2,   1) | 0.859569157 0.805543009 0.900440326 0.024044115 
Par# 11676# E(  1,  1)( 21,  9)(  2,   1) | 0.140430843 0.099559674 0.194456991 0.024044115 
Par# 11677# E(  2,  1)( 21,  9)(  2,   1) | 1.000000000 1.000000000 1.000000000 0.000000000 
Par# 11678# E(  1,  2)( 21,  9)(  2,   1) | 0.859569157 0.805543009 0.900440326 0.024044115 
Par# 11679# E(  1,  1)( 22,  9)(  2,   1) | 0.140430843 0.099559674 0.194456991 0.024044115 
Par# 11680# E(  2,  1)( 22,  9)(  2,   1) | 1.000000000 1.000000000 1.000000000 0.000000000 
Par# 11681# E(  1,  2)( 22,  9)(  2,   1) | 0.859569157 0.805543009 0.900440326 0.024044115 
Par# 11682# E(  1,  1)( 23,  9)(  2,   1) | 0.140430843 0.099559674 0.194456991 0.024044115 
Par# 11683# E(  2,  1)( 23,  9)(  2,   1) | 1.000000000 1.000000000 1.000000000 0.000000000 
Par# 11684# E(  1,  2)( 23,  9)(  2,   1) | 0.859569157 0.805543009 0.900440326 0.024044115 
Par# 11685# E(  1,  1)( 24,  9)(  2,   1) | 0.140430843 0.099559674 0.194456991 0.024044115 
Par# 11686# E(  2,  1)( 24,  9)(  2,   1) | 1.000000000 1.000000000 1.000000000 0.000000000 
Par# 11687# E(  1,  2)( 24,  9)(  2,   1) | 0.859569157 0.805543009 0.900440326 0.024044115 
Par# 11688# E(  1,  1)( 25,  9)(  2,   1) | 0.140430843 0.099559674 0.194456991 0.024044115 
Par# 11689# E(  2,  1)( 25,  9)(  2,   1) | 1.000000000 1.000000000 1.000000000 0.000000000 
Par# 11690# E(  1,  2)( 25,  9)(  2,   1) | 0.859569157 0.805543009 0.900440326 0.024044115 
Par# 11691# E(  1,  1)( 26,  9)(  2,   1) | 0.140430843 0.099559674 0.194456991 0.024044115 
Par# 11692# E(  2,  1)( 26,  9)(  2,   1) | 1.000000000 1.000000000 1.000000000 0.000000000 
Par# 11693# E(  1,  2)( 26,  9)(  2,   1) | 0.859569157 0.805543009 0.900440326 0.024044115 
Par# 11694# E(  1,  1)( 27,  9)(  2,   1) | 0.140430843 0.099559674 0.194456991 0.024044115 
Par# 11695# E(  2,  1)( 27,  9)(  2,   1) | 1.000000000 1.000000000 1.000000000 0.000000000 
Par# 11696# E(  1,  2)( 27,  9)(  2,   1) | 0.859569157 0.805543009 0.900440326 0.024044115 
Par# 11697# E(  1,  1)( 28,  9)(  2,   1) | 0.140430843 0.099559674 0.194456991 0.024044115 
Par# 11698# E(  2,  1)( 28,  9)(  2,   1) | 1.000000000 1.000000000 1.000000000 0.000000000 
Par# 11699# E(  1,  2)( 28,  9)(  2,   1) | 0.859569157 0.805543009 0.900440326 0.024044115 
Par# 11700# E(  1,  1)( 29,  9)(  2,   1) | 0.140430843 0.099559674 0.194456991 0.024044115 
Par# 11701# E(  2,  1)( 29,  9)(  2,   1) | 1.000000000 1.000000000 1.000000000 0.000000000 
Par# 11702# E(  1,  2)( 29,  9)(  2,   1) | 0.859569157 0.805543009 0.900440326 0.024044115 
Par# 11703# E(  1,  1)( 30,  9)(  2,   1) | 0.140430843 0.099559674 0.194456991 0.024044115 
Par# 11704# E(  2,  1)( 30,  9)(  2,   1) | 1.000000000 1.000000000 1.000000000 0.000000000 
Par# 11705# E(  1,  2)( 30,  9)(  2,   1) | 0.859569157 0.805543009 0.900440326 0.024044115 
Par# 11706# E(  1,  1)( 31,  9)(  2,   1) | 0.140430843 0.099559674 0.194456991 0.024044115 
Par# 11707# E(  2,  1)( 31,  9)(  2,   1) | 1.000000000 1.000000000 1.000000000 0.000000000 
Par# 11708# E(  1,  2)( 31,  9)(  2,   1) | 0.859569157 0.805543009 0.900440326 0.024044115 
Par# 11709# E(  1,  1)( 32,  9)(  2,   1) | 0.140430843 0.099559674 0.194456991 0.024044115 
Par# 11710# E(  2,  1)( 32,  9)(  2,   1) | 1.000000000 1.000000000 1.000000000 0.000000000 
Par# 11711# E(  1,  2)( 32,  9)(  2,   1) | 0.859569157 0.805543009 0.900440326 0.024044115 
Par# 11712# E(  1,  1)( 33,  9)(  2,   1) | 0.140430843 0.099559674 0.194456991 0.024044115 
Par# 11713# E(  2,  1)( 33,  9)(  2,   1) | 1.000000000 1.000000000 1.000000000 0.000000000 
Par# 11714# E(  1,  2)( 33,  9)(  2,   1) | 0.859569157 0.805543009 0.900440326 0.024044115 
Par# 11715# E(  1,  1)( 34,  9)(  2,   1) | 0.140430843 0.099559674 0.194456991 0.024044115 
Par# 11716# E(  2,  1)( 34,  9)(  2,   1) | 1.000000000 1.000000000 1.000000000 0.000000000 
Par# 11717# E(  1,  2)( 34,  9)(  2,   1) | 0.859569157 0.805543009 0.900440326 0.024044115 
Par# 11718# E(  1,  1)( 35,  9)(  2,   1) | 0.140430843 0.099559674 0.194456991 0.024044115 
Par# 11719# E(  2,  1)( 35,  9)(  2,   1) | 1.000000000 1.000000000 1.000000000 0.000000000 
Par# 11720# E(  1,  2)( 35,  9)(  2,   1) | 0.859569157 0.805543009 0.900440326 0.024044115 
Par# 11721# E(  1,  1)( 36,  9)(  2,   1) | 0.140430843 0.099559674 0.194456991 0.024044115 
Par# 11722# E(  2,  1)( 36,  9)(  2,   1) | 1.000000000 1.000000000 1.000000000 0.000000000 
Par# 11723# E(  1,  2)( 36,  9)(  2,   1) | 0.859569157 0.805543009 0.900440326 0.024044115 
Par# 11724# E(  1,  1)( 37,  9)(  2,   1) | 0.140430843 0.099559674 0.194456991 0.024044115 
Par# 11725# E(  2,  1)( 37,  9)(  2,   1) | 1.000000000 1.000000000 1.000000000 0.000000000 
Par# 11726# E(  1,  2)( 37,  9)(  2,   1) | 0.859569157 0.805543009 0.900440326 0.024044115 
Par# 11727# E(  1,  1)( 38,  9)(  2,   1) | 0.140430843 0.099559674 0.194456991 0.024044115 
Par# 11728# E(  2,  1)( 38,  9)(  2,   1) | 1.000000000 1.000000000 1.000000000 0.000000000 
Par# 11729# E(  1,  2)( 38,  9)(  2,   1) | 0.859569157 0.805543009 0.900440326 0.024044115 
Par# 11730# E(  1,  1)( 10, 10)(  2,   1) | 0.140430843 0.099559674 0.194456991 0.024044115 
Par# 11731# E(  2,  1)( 10, 10)(  2,   1) | 1.000000000 1.000000000 1.000000000 0.000000000 
Par# 11732# E(  1,  2)( 10, 10)(  2,   1) | 0.859569157 0.805543009 0.900440326 0.024044115 
Par# 11733# E(  1,  1)( 11, 10)(  2,   1) | 0.140430843 0.099559674 0.194456991 0.024044115 
Par# 11734# E(  2,  1)( 11, 10)(  2,   1) | 1.000000000 1.000000000 1.000000000 0.000000000 
Par# 11735# E(  1,  2)( 11, 10)(  2,   1) | 0.859569157 0.805543009 0.900440326 0.024044115 
Par# 11736# E(  1,  1)( 12, 10)(  2,   1) | 0.140430843 0.099559674 0.194456991 0.024044115 
Par# 11737# E(  2,  1)( 12, 10)(  2,   1) | 1.000000000 1.000000000 1.000000000 0.000000000 
Par# 11738# E(  1,  2)( 12, 10)(  2,   1) | 0.859569157 0.805543009 0.900440326 0.024044115 
Par# 11739# E(  1,  1)( 13, 10)(  2,   1) | 0.140430843 0.099559674 0.194456991 0.024044115 
Par# 11740# E(  2,  1)( 13, 10)(  2,   1) | 1.000000000 1.000000000 1.000000000 0.000000000 
Par# 11741# E(  1,  2)( 13, 10)(  2,   1) | 0.859569157 0.805543009 0.900440326 0.024044115 
Par# 11742# E(  1,  1)( 14, 10)(  2,   1) | 0.140430843 0.099559674 0.194456991 0.024044115 
Par# 11743# E(  2,  1)( 14, 10)(  2,   1) | 1.000000000 1.000000000 1.000000000 0.000000000 
Par# 11744# E(  1,  2)( 14, 10)(  2,   1) | 0.859569157 0.805543009 0.900440326 0.024044115 
Par# 11745# E(  1,  1)( 15, 10)(  2,   1) | 0.140430843 0.099559674 0.194456991 0.024044115 
Par# 11746# E(  2,  1)( 15, 10)(  2,   1) | 1.000000000 1.000000000 1.000000000 0.000000000 
Par# 11747# E(  1,  2)( 15, 10)(  2,   1) | 0.859569157 0.805543009 0.900440326 0.024044115 
Par# 11748# E(  1,  1)( 16, 10)(  2,   1) | 0.140430843 0.099559674 0.194456991 0.024044115 
Par# 11749# E(  2,  1)( 16, 10)(  2,   1) | 1.000000000 1.000000000 1.000000000 0.000000000 
Par# 11750# E(  1,  2)( 16, 10)(  2,   1) | 0.859569157 0.805543009 0.900440326 0.024044115 
Par# 11751# E(  1,  1)( 17, 10)(  2,   1) | 0.140430843 0.099559674 0.194456991 0.024044115 
Par# 11752# E(  2,  1)( 17, 10)(  2,   1) | 1.000000000 1.000000000 1.000000000 0.000000000 
Par# 11753# E(  1,  2)( 17, 10)(  2,   1) | 0.859569157 0.805543009 0.900440326 0.024044115 
Par# 11754# E(  1,  1)( 18, 10)(  2,   1) | 0.140430843 0.099559674 0.194456991 0.024044115 
Par# 11755# E(  2,  1)( 18, 10)(  2,   1) | 1.000000000 1.000000000 1.000000000 0.000000000 
Par# 11756# E(  1,  2)( 18, 10)(  2,   1) | 0.859569157 0.805543009 0.900440326 0.024044115 
Par# 11757# E(  1,  1)( 19, 10)(  2,   1) | 0.140430843 0.099559674 0.194456991 0.024044115 
Par# 11758# E(  2,  1)( 19, 10)(  2,   1) | 1.000000000 1.000000000 1.000000000 0.000000000 
Par# 11759# E(  1,  2)( 19, 10)(  2,   1) | 0.859569157 0.805543009 0.900440326 0.024044115 
Par# 11760# E(  1,  1)( 20, 10)(  2,   1) | 0.140430843 0.099559674 0.194456991 0.024044115 
Par# 11761# E(  2,  1)( 20, 10)(  2,   1) | 1.000000000 1.000000000 1.000000000 0.000000000 
Par# 11762# E(  1,  2)( 20, 10)(  2,   1) | 0.859569157 0.805543009 0.900440326 0.024044115 
Par# 11763# E(  1,  1)( 21, 10)(  2,   1) | 0.140430843 0.099559674 0.194456991 0.024044115 
Par# 11764# E(  2,  1)( 21, 10)(  2,   1) | 1.000000000 1.000000000 1.000000000 0.000000000 
Par# 11765# E(  1,  2)( 21, 10)(  2,   1) | 0.859569157 0.805543009 0.900440326 0.024044115 
Par# 11766# E(  1,  1)( 22, 10)(  2,   1) | 0.140430843 0.099559674 0.194456991 0.024044115 
Par# 11767# E(  2,  1)( 22, 10)(  2,   1) | 1.000000000 1.000000000 1.000000000 0.000000000 
Par# 11768# E(  1,  2)( 22, 10)(  2,   1) | 0.859569157 0.805543009 0.900440326 0.024044115 
Par# 11769# E(  1,  1)( 23, 10)(  2,   1) | 0.140430843 0.099559674 0.194456991 0.024044115 
Par# 11770# E(  2,  1)( 23, 10)(  2,   1) | 1.000000000 1.000000000 1.000000000 0.000000000 
Par# 11771# E(  1,  2)( 23, 10)(  2,   1) | 0.859569157 0.805543009 0.900440326 0.024044115 
Par# 11772# E(  1,  1)( 24, 10)(  2,   1) | 0.140430843 0.099559674 0.194456991 0.024044115 
Par# 11773# E(  2,  1)( 24, 10)(  2,   1) | 1.000000000 1.000000000 1.000000000 0.000000000 
Par# 11774# E(  1,  2)( 24, 10)(  2,   1) | 0.859569157 0.805543009 0.900440326 0.024044115 
Par# 11775# E(  1,  1)( 25, 10)(  2,   1) | 0.140430843 0.099559674 0.194456991 0.024044115 
Par# 11776# E(  2,  1)( 25, 10)(  2,   1) | 1.000000000 1.000000000 1.000000000 0.000000000 
Par# 11777# E(  1,  2)( 25, 10)(  2,   1) | 0.859569157 0.805543009 0.900440326 0.024044115 
Par# 11778# E(  1,  1)( 26, 10)(  2,   1) | 0.140430843 0.099559674 0.194456991 0.024044115 
Par# 11779# E(  2,  1)( 26, 10)(  2,   1) | 1.000000000 1.000000000 1.000000000 0.000000000 
Par# 11780# E(  1,  2)( 26, 10)(  2,   1) | 0.859569157 0.805543009 0.900440326 0.024044115 
Par# 11781# E(  1,  1)( 27, 10)(  2,   1) | 0.140430843 0.099559674 0.194456991 0.024044115 
Par# 11782# E(  2,  1)( 27, 10)(  2,   1) | 1.000000000 1.000000000 1.000000000 0.000000000 
Par# 11783# E(  1,  2)( 27, 10)(  2,   1) | 0.859569157 0.805543009 0.900440326 0.024044115 
Par# 11784# E(  1,  1)( 28, 10)(  2,   1) | 0.140430843 0.099559674 0.194456991 0.024044115 
Par# 11785# E(  2,  1)( 28, 10)(  2,   1) | 1.000000000 1.000000000 1.000000000 0.000000000 
Par# 11786# E(  1,  2)( 28, 10)(  2,   1) | 0.859569157 0.805543009 0.900440326 0.024044115 
Par# 11787# E(  1,  1)( 29, 10)(  2,   1) | 0.140430843 0.099559674 0.194456991 0.024044115 
Par# 11788# E(  2,  1)( 29, 10)(  2,   1) | 1.000000000 1.000000000 1.000000000 0.000000000 
Par# 11789# E(  1,  2)( 29, 10)(  2,   1) | 0.859569157 0.805543009 0.900440326 0.024044115 
Par# 11790# E(  1,  1)( 30, 10)(  2,   1) | 0.140430843 0.099559674 0.194456991 0.024044115 
Par# 11791# E(  2,  1)( 30, 10)(  2,   1) | 1.000000000 1.000000000 1.000000000 0.000000000 
Par# 11792# E(  1,  2)( 30, 10)(  2,   1) | 0.859569157 0.805543009 0.900440326 0.024044115 
Par# 11793# E(  1,  1)( 31, 10)(  2,   1) | 0.140430843 0.099559674 0.194456991 0.024044115 
Par# 11794# E(  2,  1)( 31, 10)(  2,   1) | 1.000000000 1.000000000 1.000000000 0.000000000 
Par# 11795# E(  1,  2)( 31, 10)(  2,   1) | 0.859569157 0.805543009 0.900440326 0.024044115 
Par# 11796# E(  1,  1)( 32, 10)(  2,   1) | 0.140430843 0.099559674 0.194456991 0.024044115 
Par# 11797# E(  2,  1)( 32, 10)(  2,   1) | 1.000000000 1.000000000 1.000000000 0.000000000 
Par# 11798# E(  1,  2)( 32, 10)(  2,   1) | 0.859569157 0.805543009 0.900440326 0.024044115 
Par# 11799# E(  1,  1)( 33, 10)(  2,   1) | 0.140430843 0.099559674 0.194456991 0.024044115 
Par# 11800# E(  2,  1)( 33, 10)(  2,   1) | 1.000000000 1.000000000 1.000000000 0.000000000 
Par# 11801# E(  1,  2)( 33, 10)(  2,   1) | 0.859569157 0.805543009 0.900440326 0.024044115 
Par# 11802# E(  1,  1)( 34, 10)(  2,   1) | 0.140430843 0.099559674 0.194456991 0.024044115 
Par# 11803# E(  2,  1)( 34, 10)(  2,   1) | 1.000000000 1.000000000 1.000000000 0.000000000 
Par# 11804# E(  1,  2)( 34, 10)(  2,   1) | 0.859569157 0.805543009 0.900440326 0.024044115 
Par# 11805# E(  1,  1)( 35, 10)(  2,   1) | 0.140430843 0.099559674 0.194456991 0.024044115 
Par# 11806# E(  2,  1)( 35, 10)(  2,   1) | 1.000000000 1.000000000 1.000000000 0.000000000 
Par# 11807# E(  1,  2)( 35, 10)(  2,   1) | 0.859569157 0.805543009 0.900440326 0.024044115 
Par# 11808# E(  1,  1)( 36, 10)(  2,   1) | 0.140430843 0.099559674 0.194456991 0.024044115 
Par# 11809# E(  2,  1)( 36, 10)(  2,   1) | 1.000000000 1.000000000 1.000000000 0.000000000 
Par# 11810# E(  1,  2)( 36, 10)(  2,   1) | 0.859569157 0.805543009 0.900440326 0.024044115 
Par# 11811# E(  1,  1)( 37, 10)(  2,   1) | 0.140430843 0.099559674 0.194456991 0.024044115 
Par# 11812# E(  2,  1)( 37, 10)(  2,   1) | 1.000000000 1.000000000 1.000000000 0.000000000 
Par# 11813# E(  1,  2)( 37, 10)(  2,   1) | 0.859569157 0.805543009 0.900440326 0.024044115 
Par# 11814# E(  1,  1)( 38, 10)(  2,   1) | 0.140430843 0.099559674 0.194456991 0.024044115 
Par# 11815# E(  2,  1)( 38, 10)(  2,   1) | 1.000000000 1.000000000 1.000000000 0.000000000 
Par# 11816# E(  1,  2)( 38, 10)(  2,   1) | 0.859569157 0.805543009 0.900440326 0.024044115 
Par# 11817# E(  1,  1)( 11, 11)(  2,   1) | 0.140430843 0.099559674 0.194456991 0.024044115 
Par# 11818# E(  2,  1)( 11, 11)(  2,   1) | 1.000000000 1.000000000 1.000000000 0.000000000 
Par# 11819# E(  1,  2)( 11, 11)(  2,   1) | 0.859569157 0.805543009 0.900440326 0.024044115 
Par# 11820# E(  1,  1)( 12, 11)(  2,   1) | 0.140430843 0.099559674 0.194456991 0.024044115 
Par# 11821# E(  2,  1)( 12, 11)(  2,   1) | 1.000000000 1.000000000 1.000000000 0.000000000 
Par# 11822# E(  1,  2)( 12, 11)(  2,   1) | 0.859569157 0.805543009 0.900440326 0.024044115 
Par# 11823# E(  1,  1)( 13, 11)(  2,   1) | 0.140430843 0.099559674 0.194456991 0.024044115 
Par# 11824# E(  2,  1)( 13, 11)(  2,   1) | 1.000000000 1.000000000 1.000000000 0.000000000 
Par# 11825# E(  1,  2)( 13, 11)(  2,   1) | 0.859569157 0.805543009 0.900440326 0.024044115 
Par# 11826# E(  1,  1)( 14, 11)(  2,   1) | 0.140430843 0.099559674 0.194456991 0.024044115 
Par# 11827# E(  2,  1)( 14, 11)(  2,   1) | 1.000000000 1.000000000 1.000000000 0.000000000 
Par# 11828# E(  1,  2)( 14, 11)(  2,   1) | 0.859569157 0.805543009 0.900440326 0.024044115 
Par# 11829# E(  1,  1)( 15, 11)(  2,   1) | 0.140430843 0.099559674 0.194456991 0.024044115 
Par# 11830# E(  2,  1)( 15, 11)(  2,   1) | 1.000000000 1.000000000 1.000000000 0.000000000 
Par# 11831# E(  1,  2)( 15, 11)(  2,   1) | 0.859569157 0.805543009 0.900440326 0.024044115 
Par# 11832# E(  1,  1)( 16, 11)(  2,   1) | 0.140430843 0.099559674 0.194456991 0.024044115 
Par# 11833# E(  2,  1)( 16, 11)(  2,   1) | 1.000000000 1.000000000 1.000000000 0.000000000 
Par# 11834# E(  1,  2)( 16, 11)(  2,   1) | 0.859569157 0.805543009 0.900440326 0.024044115 
Par# 11835# E(  1,  1)( 17, 11)(  2,   1) | 0.140430843 0.099559674 0.194456991 0.024044115 
Par# 11836# E(  2,  1)( 17, 11)(  2,   1) | 1.000000000 1.000000000 1.000000000 0.000000000 
Par# 11837# E(  1,  2)( 17, 11)(  2,   1) | 0.859569157 0.805543009 0.900440326 0.024044115 
Par# 11838# E(  1,  1)( 18, 11)(  2,   1) | 0.140430843 0.099559674 0.194456991 0.024044115 
Par# 11839# E(  2,  1)( 18, 11)(  2,   1) | 1.000000000 1.000000000 1.000000000 0.000000000 
Par# 11840# E(  1,  2)( 18, 11)(  2,   1) | 0.859569157 0.805543009 0.900440326 0.024044115 
Par# 11841# E(  1,  1)( 19, 11)(  2,   1) | 0.140430843 0.099559674 0.194456991 0.024044115 
Par# 11842# E(  2,  1)( 19, 11)(  2,   1) | 1.000000000 1.000000000 1.000000000 0.000000000 
Par# 11843# E(  1,  2)( 19, 11)(  2,   1) | 0.859569157 0.805543009 0.900440326 0.024044115 
Par# 11844# E(  1,  1)( 20, 11)(  2,   1) | 0.140430843 0.099559674 0.194456991 0.024044115 
Par# 11845# E(  2,  1)( 20, 11)(  2,   1) | 1.000000000 1.000000000 1.000000000 0.000000000 
Par# 11846# E(  1,  2)( 20, 11)(  2,   1) | 0.859569157 0.805543009 0.900440326 0.024044115 
Par# 11847# E(  1,  1)( 21, 11)(  2,   1) | 0.140430843 0.099559674 0.194456991 0.024044115 
Par# 11848# E(  2,  1)( 21, 11)(  2,   1) | 1.000000000 1.000000000 1.000000000 0.000000000 
Par# 11849# E(  1,  2)( 21, 11)(  2,   1) | 0.859569157 0.805543009 0.900440326 0.024044115 
Par# 11850# E(  1,  1)( 22, 11)(  2,   1) | 0.140430843 0.099559674 0.194456991 0.024044115 
Par# 11851# E(  2,  1)( 22, 11)(  2,   1) | 1.000000000 1.000000000 1.000000000 0.000000000 
Par# 11852# E(  1,  2)( 22, 11)(  2,   1) | 0.859569157 0.805543009 0.900440326 0.024044115 
Par# 11853# E(  1,  1)( 23, 11)(  2,   1) | 0.140430843 0.099559674 0.194456991 0.024044115 
Par# 11854# E(  2,  1)( 23, 11)(  2,   1) | 1.000000000 1.000000000 1.000000000 0.000000000 
Par# 11855# E(  1,  2)( 23, 11)(  2,   1) | 0.859569157 0.805543009 0.900440326 0.024044115 
Par# 11856# E(  1,  1)( 24, 11)(  2,   1) | 0.140430843 0.099559674 0.194456991 0.024044115 
Par# 11857# E(  2,  1)( 24, 11)(  2,   1) | 1.000000000 1.000000000 1.000000000 0.000000000 
Par# 11858# E(  1,  2)( 24, 11)(  2,   1) | 0.859569157 0.805543009 0.900440326 0.024044115 
Par# 11859# E(  1,  1)( 25, 11)(  2,   1) | 0.140430843 0.099559674 0.194456991 0.024044115 
Par# 11860# E(  2,  1)( 25, 11)(  2,   1) | 1.000000000 1.000000000 1.000000000 0.000000000 
Par# 11861# E(  1,  2)( 25, 11)(  2,   1) | 0.859569157 0.805543009 0.900440326 0.024044115 
Par# 11862# E(  1,  1)( 26, 11)(  2,   1) | 0.140430843 0.099559674 0.194456991 0.024044115 
Par# 11863# E(  2,  1)( 26, 11)(  2,   1) | 1.000000000 1.000000000 1.000000000 0.000000000 
Par# 11864# E(  1,  2)( 26, 11)(  2,   1) | 0.859569157 0.805543009 0.900440326 0.024044115 
Par# 11865# E(  1,  1)( 27, 11)(  2,   1) | 0.140430843 0.099559674 0.194456991 0.024044115 
Par# 11866# E(  2,  1)( 27, 11)(  2,   1) | 1.000000000 1.000000000 1.000000000 0.000000000 
Par# 11867# E(  1,  2)( 27, 11)(  2,   1) | 0.859569157 0.805543009 0.900440326 0.024044115 
Par# 11868# E(  1,  1)( 28, 11)(  2,   1) | 0.140430843 0.099559674 0.194456991 0.024044115 
Par# 11869# E(  2,  1)( 28, 11)(  2,   1) | 1.000000000 1.000000000 1.000000000 0.000000000 
Par# 11870# E(  1,  2)( 28, 11)(  2,   1) | 0.859569157 0.805543009 0.900440326 0.024044115 
Par# 11871# E(  1,  1)( 29, 11)(  2,   1) | 0.140430843 0.099559674 0.194456991 0.024044115 
Par# 11872# E(  2,  1)( 29, 11)(  2,   1) | 1.000000000 1.000000000 1.000000000 0.000000000 
Par# 11873# E(  1,  2)( 29, 11)(  2,   1) | 0.859569157 0.805543009 0.900440326 0.024044115 
Par# 11874# E(  1,  1)( 30, 11)(  2,   1) | 0.140430843 0.099559674 0.194456991 0.024044115 
Par# 11875# E(  2,  1)( 30, 11)(  2,   1) | 1.000000000 1.000000000 1.000000000 0.000000000 
Par# 11876# E(  1,  2)( 30, 11)(  2,   1) | 0.859569157 0.805543009 0.900440326 0.024044115 
Par# 11877# E(  1,  1)( 31, 11)(  2,   1) | 0.140430843 0.099559674 0.194456991 0.024044115 
Par# 11878# E(  2,  1)( 31, 11)(  2,   1) | 1.000000000 1.000000000 1.000000000 0.000000000 
Par# 11879# E(  1,  2)( 31, 11)(  2,   1) | 0.859569157 0.805543009 0.900440326 0.024044115 
Par# 11880# E(  1,  1)( 32, 11)(  2,   1) | 0.140430843 0.099559674 0.194456991 0.024044115 
Par# 11881# E(  2,  1)( 32, 11)(  2,   1) | 1.000000000 1.000000000 1.000000000 0.000000000 
Par# 11882# E(  1,  2)( 32, 11)(  2,   1) | 0.859569157 0.805543009 0.900440326 0.024044115 
Par# 11883# E(  1,  1)( 33, 11)(  2,   1) | 0.140430843 0.099559674 0.194456991 0.024044115 
Par# 11884# E(  2,  1)( 33, 11)(  2,   1) | 1.000000000 1.000000000 1.000000000 0.000000000 
Par# 11885# E(  1,  2)( 33, 11)(  2,   1) | 0.859569157 0.805543009 0.900440326 0.024044115 
Par# 11886# E(  1,  1)( 34, 11)(  2,   1) | 0.140430843 0.099559674 0.194456991 0.024044115 
Par# 11887# E(  2,  1)( 34, 11)(  2,   1) | 1.000000000 1.000000000 1.000000000 0.000000000 
Par# 11888# E(  1,  2)( 34, 11)(  2,   1) | 0.859569157 0.805543009 0.900440326 0.024044115 
Par# 11889# E(  1,  1)( 35, 11)(  2,   1) | 0.140430843 0.099559674 0.194456991 0.024044115 
Par# 11890# E(  2,  1)( 35, 11)(  2,   1) | 1.000000000 1.000000000 1.000000000 0.000000000 
Par# 11891# E(  1,  2)( 35, 11)(  2,   1) | 0.859569157 0.805543009 0.900440326 0.024044115 
Par# 11892# E(  1,  1)( 36, 11)(  2,   1) | 0.140430843 0.099559674 0.194456991 0.024044115 
Par# 11893# E(  2,  1)( 36, 11)(  2,   1) | 1.000000000 1.000000000 1.000000000 0.000000000 
Par# 11894# E(  1,  2)( 36, 11)(  2,   1) | 0.859569157 0.805543009 0.900440326 0.024044115 
Par# 11895# E(  1,  1)( 37, 11)(  2,   1) | 0.140430843 0.099559674 0.194456991 0.024044115 
Par# 11896# E(  2,  1)( 37, 11)(  2,   1) | 1.000000000 1.000000000 1.000000000 0.000000000 
Par# 11897# E(  1,  2)( 37, 11)(  2,   1) | 0.859569157 0.805543009 0.900440326 0.024044115 
Par# 11898# E(  1,  1)( 38, 11)(  2,   1) | 0.140430843 0.099559674 0.194456991 0.024044115 
Par# 11899# E(  2,  1)( 38, 11)(  2,   1) | 1.000000000 1.000000000 1.000000000 0.000000000 
Par# 11900# E(  1,  2)( 38, 11)(  2,   1) | 0.859569157 0.805543009 0.900440326 0.024044115 
Par# 11901# E(  1,  1)( 12, 12)(  2,   1) | 0.140430843 0.099559674 0.194456991 0.024044115 
Par# 11902# E(  2,  1)( 12, 12)(  2,   1) | 1.000000000 1.000000000 1.000000000 0.000000000 
Par# 11903# E(  1,  2)( 12, 12)(  2,   1) | 0.859569157 0.805543009 0.900440326 0.024044115 
Par# 11904# E(  1,  1)( 13, 12)(  2,   1) | 0.140430843 0.099559674 0.194456991 0.024044115 
Par# 11905# E(  2,  1)( 13, 12)(  2,   1) | 1.000000000 1.000000000 1.000000000 0.000000000 
Par# 11906# E(  1,  2)( 13, 12)(  2,   1) | 0.859569157 0.805543009 0.900440326 0.024044115 
Par# 11907# E(  1,  1)( 14, 12)(  2,   1) | 0.140430843 0.099559674 0.194456991 0.024044115 
Par# 11908# E(  2,  1)( 14, 12)(  2,   1) | 1.000000000 1.000000000 1.000000000 0.000000000 
Par# 11909# E(  1,  2)( 14, 12)(  2,   1) | 0.859569157 0.805543009 0.900440326 0.024044115 
Par# 11910# E(  1,  1)( 15, 12)(  2,   1) | 0.140430843 0.099559674 0.194456991 0.024044115 
Par# 11911# E(  2,  1)( 15, 12)(  2,   1) | 1.000000000 1.000000000 1.000000000 0.000000000 
Par# 11912# E(  1,  2)( 15, 12)(  2,   1) | 0.859569157 0.805543009 0.900440326 0.024044115 
Par# 11913# E(  1,  1)( 16, 12)(  2,   1) | 0.140430843 0.099559674 0.194456991 0.024044115 
Par# 11914# E(  2,  1)( 16, 12)(  2,   1) | 1.000000000 1.000000000 1.000000000 0.000000000 
Par# 11915# E(  1,  2)( 16, 12)(  2,   1) | 0.859569157 0.805543009 0.900440326 0.024044115 
Par# 11916# E(  1,  1)( 17, 12)(  2,   1) | 0.140430843 0.099559674 0.194456991 0.024044115 
Par# 11917# E(  2,  1)( 17, 12)(  2,   1) | 1.000000000 1.000000000 1.000000000 0.000000000 
Par# 11918# E(  1,  2)( 17, 12)(  2,   1) | 0.859569157 0.805543009 0.900440326 0.024044115 
Par# 11919# E(  1,  1)( 18, 12)(  2,   1) | 0.140430843 0.099559674 0.194456991 0.024044115 
Par# 11920# E(  2,  1)( 18, 12)(  2,   1) | 1.000000000 1.000000000 1.000000000 0.000000000 
Par# 11921# E(  1,  2)( 18, 12)(  2,   1) | 0.859569157 0.805543009 0.900440326 0.024044115 
Par# 11922# E(  1,  1)( 19, 12)(  2,   1) | 0.140430843 0.099559674 0.194456991 0.024044115 
Par# 11923# E(  2,  1)( 19, 12)(  2,   1) | 1.000000000 1.000000000 1.000000000 0.000000000 
Par# 11924# E(  1,  2)( 19, 12)(  2,   1) | 0.859569157 0.805543009 0.900440326 0.024044115 
Par# 11925# E(  1,  1)( 20, 12)(  2,   1) | 0.140430843 0.099559674 0.194456991 0.024044115 
Par# 11926# E(  2,  1)( 20, 12)(  2,   1) | 1.000000000 1.000000000 1.000000000 0.000000000 
Par# 11927# E(  1,  2)( 20, 12)(  2,   1) | 0.859569157 0.805543009 0.900440326 0.024044115 
Par# 11928# E(  1,  1)( 21, 12)(  2,   1) | 0.140430843 0.099559674 0.194456991 0.024044115 
Par# 11929# E(  2,  1)( 21, 12)(  2,   1) | 1.000000000 1.000000000 1.000000000 0.000000000 
Par# 11930# E(  1,  2)( 21, 12)(  2,   1) | 0.859569157 0.805543009 0.900440326 0.024044115 
Par# 11931# E(  1,  1)( 22, 12)(  2,   1) | 0.140430843 0.099559674 0.194456991 0.024044115 
Par# 11932# E(  2,  1)( 22, 12)(  2,   1) | 1.000000000 1.000000000 1.000000000 0.000000000 
Par# 11933# E(  1,  2)( 22, 12)(  2,   1) | 0.859569157 0.805543009 0.900440326 0.024044115 
Par# 11934# E(  1,  1)( 23, 12)(  2,   1) | 0.140430843 0.099559674 0.194456991 0.024044115 
Par# 11935# E(  2,  1)( 23, 12)(  2,   1) | 1.000000000 1.000000000 1.000000000 0.000000000 
Par# 11936# E(  1,  2)( 23, 12)(  2,   1) | 0.859569157 0.805543009 0.900440326 0.024044115 
Par# 11937# E(  1,  1)( 24, 12)(  2,   1) | 0.140430843 0.099559674 0.194456991 0.024044115 
Par# 11938# E(  2,  1)( 24, 12)(  2,   1) | 1.000000000 1.000000000 1.000000000 0.000000000 
Par# 11939# E(  1,  2)( 24, 12)(  2,   1) | 0.859569157 0.805543009 0.900440326 0.024044115 
Par# 11940# E(  1,  1)( 25, 12)(  2,   1) | 0.140430843 0.099559674 0.194456991 0.024044115 
Par# 11941# E(  2,  1)( 25, 12)(  2,   1) | 1.000000000 1.000000000 1.000000000 0.000000000 
Par# 11942# E(  1,  2)( 25, 12)(  2,   1) | 0.859569157 0.805543009 0.900440326 0.024044115 
Par# 11943# E(  1,  1)( 26, 12)(  2,   1) | 0.140430843 0.099559674 0.194456991 0.024044115 
Par# 11944# E(  2,  1)( 26, 12)(  2,   1) | 1.000000000 1.000000000 1.000000000 0.000000000 
Par# 11945# E(  1,  2)( 26, 12)(  2,   1) | 0.859569157 0.805543009 0.900440326 0.024044115 
Par# 11946# E(  1,  1)( 27, 12)(  2,   1) | 0.140430843 0.099559674 0.194456991 0.024044115 
Par# 11947# E(  2,  1)( 27, 12)(  2,   1) | 1.000000000 1.000000000 1.000000000 0.000000000 
Par# 11948# E(  1,  2)( 27, 12)(  2,   1) | 0.859569157 0.805543009 0.900440326 0.024044115 
Par# 11949# E(  1,  1)( 28, 12)(  2,   1) | 0.140430843 0.099559674 0.194456991 0.024044115 
Par# 11950# E(  2,  1)( 28, 12)(  2,   1) | 1.000000000 1.000000000 1.000000000 0.000000000 
Par# 11951# E(  1,  2)( 28, 12)(  2,   1) | 0.859569157 0.805543009 0.900440326 0.024044115 
Par# 11952# E(  1,  1)( 29, 12)(  2,   1) | 0.140430843 0.099559674 0.194456991 0.024044115 
Par# 11953# E(  2,  1)( 29, 12)(  2,   1) | 1.000000000 1.000000000 1.000000000 0.000000000 
Par# 11954# E(  1,  2)( 29, 12)(  2,   1) | 0.859569157 0.805543009 0.900440326 0.024044115 
Par# 11955# E(  1,  1)( 30, 12)(  2,   1) | 0.140430843 0.099559674 0.194456991 0.024044115 
Par# 11956# E(  2,  1)( 30, 12)(  2,   1) | 1.000000000 1.000000000 1.000000000 0.000000000 
Par# 11957# E(  1,  2)( 30, 12)(  2,   1) | 0.859569157 0.805543009 0.900440326 0.024044115 
Par# 11958# E(  1,  1)( 31, 12)(  2,   1) | 0.140430843 0.099559674 0.194456991 0.024044115 
Par# 11959# E(  2,  1)( 31, 12)(  2,   1) | 1.000000000 1.000000000 1.000000000 0.000000000 
Par# 11960# E(  1,  2)( 31, 12)(  2,   1) | 0.859569157 0.805543009 0.900440326 0.024044115 
Par# 11961# E(  1,  1)( 32, 12)(  2,   1) | 0.140430843 0.099559674 0.194456991 0.024044115 
Par# 11962# E(  2,  1)( 32, 12)(  2,   1) | 1.000000000 1.000000000 1.000000000 0.000000000 
Par# 11963# E(  1,  2)( 32, 12)(  2,   1) | 0.859569157 0.805543009 0.900440326 0.024044115 
Par# 11964# E(  1,  1)( 33, 12)(  2,   1) | 0.140430843 0.099559674 0.194456991 0.024044115 
Par# 11965# E(  2,  1)( 33, 12)(  2,   1) | 1.000000000 1.000000000 1.000000000 0.000000000 
Par# 11966# E(  1,  2)( 33, 12)(  2,   1) | 0.859569157 0.805543009 0.900440326 0.024044115 
Par# 11967# E(  1,  1)( 34, 12)(  2,   1) | 0.140430843 0.099559674 0.194456991 0.024044115 
Par# 11968# E(  2,  1)( 34, 12)(  2,   1) | 1.000000000 1.000000000 1.000000000 0.000000000 
Par# 11969# E(  1,  2)( 34, 12)(  2,   1) | 0.859569157 0.805543009 0.900440326 0.024044115 
Par# 11970# E(  1,  1)( 35, 12)(  2,   1) | 0.140430843 0.099559674 0.194456991 0.024044115 
Par# 11971# E(  2,  1)( 35, 12)(  2,   1) | 1.000000000 1.000000000 1.000000000 0.000000000 
Par# 11972# E(  1,  2)( 35, 12)(  2,   1) | 0.859569157 0.805543009 0.900440326 0.024044115 
Par# 11973# E(  1,  1)( 36, 12)(  2,   1) | 0.140430843 0.099559674 0.194456991 0.024044115 
Par# 11974# E(  2,  1)( 36, 12)(  2,   1) | 1.000000000 1.000000000 1.000000000 0.000000000 
Par# 11975# E(  1,  2)( 36, 12)(  2,   1) | 0.859569157 0.805543009 0.900440326 0.024044115 
Par# 11976# E(  1,  1)( 37, 12)(  2,   1) | 0.140430843 0.099559674 0.194456991 0.024044115 
Par# 11977# E(  2,  1)( 37, 12)(  2,   1) | 1.000000000 1.000000000 1.000000000 0.000000000 
Par# 11978# E(  1,  2)( 37, 12)(  2,   1) | 0.859569157 0.805543009 0.900440326 0.024044115 
Par# 11979# E(  1,  1)( 38, 12)(  2,   1) | 0.140430843 0.099559674 0.194456991 0.024044115 
Par# 11980# E(  2,  1)( 38, 12)(  2,   1) | 1.000000000 1.000000000 1.000000000 0.000000000 
Par# 11981# E(  1,  2)( 38, 12)(  2,   1) | 0.859569157 0.805543009 0.900440326 0.024044115 
Par# 11982# E(  1,  1)( 13, 13)(  2,   1) | 0.140430843 0.099559674 0.194456991 0.024044115 
Par# 11983# E(  2,  1)( 13, 13)(  2,   1) | 1.000000000 1.000000000 1.000000000 0.000000000 
Par# 11984# E(  1,  2)( 13, 13)(  2,   1) | 0.859569157 0.805543009 0.900440326 0.024044115 
Par# 11985# E(  1,  1)( 14, 13)(  2,   1) | 0.140430843 0.099559674 0.194456991 0.024044115 
Par# 11986# E(  2,  1)( 14, 13)(  2,   1) | 1.000000000 1.000000000 1.000000000 0.000000000 
Par# 11987# E(  1,  2)( 14, 13)(  2,   1) | 0.859569157 0.805543009 0.900440326 0.024044115 
Par# 11988# E(  1,  1)( 15, 13)(  2,   1) | 0.140430843 0.099559674 0.194456991 0.024044115 
Par# 11989# E(  2,  1)( 15, 13)(  2,   1) | 1.000000000 1.000000000 1.000000000 0.000000000 
Par# 11990# E(  1,  2)( 15, 13)(  2,   1) | 0.859569157 0.805543009 0.900440326 0.024044115 
Par# 11991# E(  1,  1)( 16, 13)(  2,   1) | 0.140430843 0.099559674 0.194456991 0.024044115 
Par# 11992# E(  2,  1)( 16, 13)(  2,   1) | 1.000000000 1.000000000 1.000000000 0.000000000 
Par# 11993# E(  1,  2)( 16, 13)(  2,   1) | 0.859569157 0.805543009 0.900440326 0.024044115 
Par# 11994# E(  1,  1)( 17, 13)(  2,   1) | 0.140430843 0.099559674 0.194456991 0.024044115 
Par# 11995# E(  2,  1)( 17, 13)(  2,   1) | 1.000000000 1.000000000 1.000000000 0.000000000 
Par# 11996# E(  1,  2)( 17, 13)(  2,   1) | 0.859569157 0.805543009 0.900440326 0.024044115 
Par# 11997# E(  1,  1)( 18, 13)(  2,   1) | 0.140430843 0.099559674 0.194456991 0.024044115 
Par# 11998# E(  2,  1)( 18, 13)(  2,   1) | 1.000000000 1.000000000 1.000000000 0.000000000 
Par# 11999# E(  1,  2)( 18, 13)(  2,   1) | 0.859569157 0.805543009 0.900440326 0.024044115 
Par# 12000# E(  1,  1)( 19, 13)(  2,   1) | 0.140430843 0.099559674 0.194456991 0.024044115 
Par# 12001# E(  2,  1)( 19, 13)(  2,   1) | 1.000000000 1.000000000 1.000000000 0.000000000 
Par# 12002# E(  1,  2)( 19, 13)(  2,   1) | 0.859569157 0.805543009 0.900440326 0.024044115 
Par# 12003# E(  1,  1)( 20, 13)(  2,   1) | 0.140430843 0.099559674 0.194456991 0.024044115 
Par# 12004# E(  2,  1)( 20, 13)(  2,   1) | 1.000000000 1.000000000 1.000000000 0.000000000 
Par# 12005# E(  1,  2)( 20, 13)(  2,   1) | 0.859569157 0.805543009 0.900440326 0.024044115 
Par# 12006# E(  1,  1)( 21, 13)(  2,   1) | 0.140430843 0.099559674 0.194456991 0.024044115 
Par# 12007# E(  2,  1)( 21, 13)(  2,   1) | 1.000000000 1.000000000 1.000000000 0.000000000 
Par# 12008# E(  1,  2)( 21, 13)(  2,   1) | 0.859569157 0.805543009 0.900440326 0.024044115 
Par# 12009# E(  1,  1)( 22, 13)(  2,   1) | 0.140430843 0.099559674 0.194456991 0.024044115 
Par# 12010# E(  2,  1)( 22, 13)(  2,   1) | 1.000000000 1.000000000 1.000000000 0.000000000 
Par# 12011# E(  1,  2)( 22, 13)(  2,   1) | 0.859569157 0.805543009 0.900440326 0.024044115 
Par# 12012# E(  1,  1)( 23, 13)(  2,   1) | 0.140430843 0.099559674 0.194456991 0.024044115 
Par# 12013# E(  2,  1)( 23, 13)(  2,   1) | 1.000000000 1.000000000 1.000000000 0.000000000 
Par# 12014# E(  1,  2)( 23, 13)(  2,   1) | 0.859569157 0.805543009 0.900440326 0.024044115 
Par# 12015# E(  1,  1)( 24, 13)(  2,   1) | 0.140430843 0.099559674 0.194456991 0.024044115 
Par# 12016# E(  2,  1)( 24, 13)(  2,   1) | 1.000000000 1.000000000 1.000000000 0.000000000 
Par# 12017# E(  1,  2)( 24, 13)(  2,   1) | 0.859569157 0.805543009 0.900440326 0.024044115 
Par# 12018# E(  1,  1)( 25, 13)(  2,   1) | 0.140430843 0.099559674 0.194456991 0.024044115 
Par# 12019# E(  2,  1)( 25, 13)(  2,   1) | 1.000000000 1.000000000 1.000000000 0.000000000 
Par# 12020# E(  1,  2)( 25, 13)(  2,   1) | 0.859569157 0.805543009 0.900440326 0.024044115 
Par# 12021# E(  1,  1)( 26, 13)(  2,   1) | 0.140430843 0.099559674 0.194456991 0.024044115 
Par# 12022# E(  2,  1)( 26, 13)(  2,   1) | 1.000000000 1.000000000 1.000000000 0.000000000 
Par# 12023# E(  1,  2)( 26, 13)(  2,   1) | 0.859569157 0.805543009 0.900440326 0.024044115 
Par# 12024# E(  1,  1)( 27, 13)(  2,   1) | 0.140430843 0.099559674 0.194456991 0.024044115 
Par# 12025# E(  2,  1)( 27, 13)(  2,   1) | 1.000000000 1.000000000 1.000000000 0.000000000 
Par# 12026# E(  1,  2)( 27, 13)(  2,   1) | 0.859569157 0.805543009 0.900440326 0.024044115 
Par# 12027# E(  1,  1)( 28, 13)(  2,   1) | 0.140430843 0.099559674 0.194456991 0.024044115 
Par# 12028# E(  2,  1)( 28, 13)(  2,   1) | 1.000000000 1.000000000 1.000000000 0.000000000 
Par# 12029# E(  1,  2)( 28, 13)(  2,   1) | 0.859569157 0.805543009 0.900440326 0.024044115 
Par# 12030# E(  1,  1)( 29, 13)(  2,   1) | 0.140430843 0.099559674 0.194456991 0.024044115 
Par# 12031# E(  2,  1)( 29, 13)(  2,   1) | 1.000000000 1.000000000 1.000000000 0.000000000 
Par# 12032# E(  1,  2)( 29, 13)(  2,   1) | 0.859569157 0.805543009 0.900440326 0.024044115 
Par# 12033# E(  1,  1)( 30, 13)(  2,   1) | 0.140430843 0.099559674 0.194456991 0.024044115 
Par# 12034# E(  2,  1)( 30, 13)(  2,   1) | 1.000000000 1.000000000 1.000000000 0.000000000 
Par# 12035# E(  1,  2)( 30, 13)(  2,   1) | 0.859569157 0.805543009 0.900440326 0.024044115 
Par# 12036# E(  1,  1)( 31, 13)(  2,   1) | 0.140430843 0.099559674 0.194456991 0.024044115 
Par# 12037# E(  2,  1)( 31, 13)(  2,   1) | 1.000000000 1.000000000 1.000000000 0.000000000 
Par# 12038# E(  1,  2)( 31, 13)(  2,   1) | 0.859569157 0.805543009 0.900440326 0.024044115 
Par# 12039# E(  1,  1)( 32, 13)(  2,   1) | 0.140430843 0.099559674 0.194456991 0.024044115 
Par# 12040# E(  2,  1)( 32, 13)(  2,   1) | 1.000000000 1.000000000 1.000000000 0.000000000 
Par# 12041# E(  1,  2)( 32, 13)(  2,   1) | 0.859569157 0.805543009 0.900440326 0.024044115 
Par# 12042# E(  1,  1)( 33, 13)(  2,   1) | 0.140430843 0.099559674 0.194456991 0.024044115 
Par# 12043# E(  2,  1)( 33, 13)(  2,   1) | 1.000000000 1.000000000 1.000000000 0.000000000 
Par# 12044# E(  1,  2)( 33, 13)(  2,   1) | 0.859569157 0.805543009 0.900440326 0.024044115 
Par# 12045# E(  1,  1)( 34, 13)(  2,   1) | 0.140430843 0.099559674 0.194456991 0.024044115 
Par# 12046# E(  2,  1)( 34, 13)(  2,   1) | 1.000000000 1.000000000 1.000000000 0.000000000 
Par# 12047# E(  1,  2)( 34, 13)(  2,   1) | 0.859569157 0.805543009 0.900440326 0.024044115 
Par# 12048# E(  1,  1)( 35, 13)(  2,   1) | 0.140430843 0.099559674 0.194456991 0.024044115 
Par# 12049# E(  2,  1)( 35, 13)(  2,   1) | 1.000000000 1.000000000 1.000000000 0.000000000 
Par# 12050# E(  1,  2)( 35, 13)(  2,   1) | 0.859569157 0.805543009 0.900440326 0.024044115 
Par# 12051# E(  1,  1)( 36, 13)(  2,   1) | 0.140430843 0.099559674 0.194456991 0.024044115 
Par# 12052# E(  2,  1)( 36, 13)(  2,   1) | 1.000000000 1.000000000 1.000000000 0.000000000 
Par# 12053# E(  1,  2)( 36, 13)(  2,   1) | 0.859569157 0.805543009 0.900440326 0.024044115 
Par# 12054# E(  1,  1)( 37, 13)(  2,   1) | 0.140430843 0.099559674 0.194456991 0.024044115 
Par# 12055# E(  2,  1)( 37, 13)(  2,   1) | 1.000000000 1.000000000 1.000000000 0.000000000 
Par# 12056# E(  1,  2)( 37, 13)(  2,   1) | 0.859569157 0.805543009 0.900440326 0.024044115 
Par# 12057# E(  1,  1)( 38, 13)(  2,   1) | 0.140430843 0.099559674 0.194456991 0.024044115 
Par# 12058# E(  2,  1)( 38, 13)(  2,   1) | 1.000000000 1.000000000 1.000000000 0.000000000 
Par# 12059# E(  1,  2)( 38, 13)(  2,   1) | 0.859569157 0.805543009 0.900440326 0.024044115 
Par# 12060# E(  1,  1)( 14, 14)(  2,   1) | 0.140430843 0.099559674 0.194456991 0.024044115 
Par# 12061# E(  2,  1)( 14, 14)(  2,   1) | 1.000000000 1.000000000 1.000000000 0.000000000 
Par# 12062# E(  1,  2)( 14, 14)(  2,   1) | 0.859569157 0.805543009 0.900440326 0.024044115 
Par# 12063# E(  1,  1)( 15, 14)(  2,   1) | 0.140430843 0.099559674 0.194456991 0.024044115 
Par# 12064# E(  2,  1)( 15, 14)(  2,   1) | 1.000000000 1.000000000 1.000000000 0.000000000 
Par# 12065# E(  1,  2)( 15, 14)(  2,   1) | 0.859569157 0.805543009 0.900440326 0.024044115 
Par# 12066# E(  1,  1)( 16, 14)(  2,   1) | 0.140430843 0.099559674 0.194456991 0.024044115 
Par# 12067# E(  2,  1)( 16, 14)(  2,   1) | 1.000000000 1.000000000 1.000000000 0.000000000 
Par# 12068# E(  1,  2)( 16, 14)(  2,   1) | 0.859569157 0.805543009 0.900440326 0.024044115 
Par# 12069# E(  1,  1)( 17, 14)(  2,   1) | 0.140430843 0.099559674 0.194456991 0.024044115 
Par# 12070# E(  2,  1)( 17, 14)(  2,   1) | 1.000000000 1.000000000 1.000000000 0.000000000 
Par# 12071# E(  1,  2)( 17, 14)(  2,   1) | 0.859569157 0.805543009 0.900440326 0.024044115 
Par# 12072# E(  1,  1)( 18, 14)(  2,   1) | 0.140430843 0.099559674 0.194456991 0.024044115 
Par# 12073# E(  2,  1)( 18, 14)(  2,   1) | 1.000000000 1.000000000 1.000000000 0.000000000 
Par# 12074# E(  1,  2)( 18, 14)(  2,   1) | 0.859569157 0.805543009 0.900440326 0.024044115 
Par# 12075# E(  1,  1)( 19, 14)(  2,   1) | 0.140430843 0.099559674 0.194456991 0.024044115 
Par# 12076# E(  2,  1)( 19, 14)(  2,   1) | 1.000000000 1.000000000 1.000000000 0.000000000 
Par# 12077# E(  1,  2)( 19, 14)(  2,   1) | 0.859569157 0.805543009 0.900440326 0.024044115 
Par# 12078# E(  1,  1)( 20, 14)(  2,   1) | 0.140430843 0.099559674 0.194456991 0.024044115 
Par# 12079# E(  2,  1)( 20, 14)(  2,   1) | 1.000000000 1.000000000 1.000000000 0.000000000 
Par# 12080# E(  1,  2)( 20, 14)(  2,   1) | 0.859569157 0.805543009 0.900440326 0.024044115 
Par# 12081# E(  1,  1)( 21, 14)(  2,   1) | 0.140430843 0.099559674 0.194456991 0.024044115 
Par# 12082# E(  2,  1)( 21, 14)(  2,   1) | 1.000000000 1.000000000 1.000000000 0.000000000 
Par# 12083# E(  1,  2)( 21, 14)(  2,   1) | 0.859569157 0.805543009 0.900440326 0.024044115 
Par# 12084# E(  1,  1)( 22, 14)(  2,   1) | 0.140430843 0.099559674 0.194456991 0.024044115 
Par# 12085# E(  2,  1)( 22, 14)(  2,   1) | 1.000000000 1.000000000 1.000000000 0.000000000 
Par# 12086# E(  1,  2)( 22, 14)(  2,   1) | 0.859569157 0.805543009 0.900440326 0.024044115 
Par# 12087# E(  1,  1)( 23, 14)(  2,   1) | 0.140430843 0.099559674 0.194456991 0.024044115 
Par# 12088# E(  2,  1)( 23, 14)(  2,   1) | 1.000000000 1.000000000 1.000000000 0.000000000 
Par# 12089# E(  1,  2)( 23, 14)(  2,   1) | 0.859569157 0.805543009 0.900440326 0.024044115 
Par# 12090# E(  1,  1)( 24, 14)(  2,   1) | 0.140430843 0.099559674 0.194456991 0.024044115 
Par# 12091# E(  2,  1)( 24, 14)(  2,   1) | 1.000000000 1.000000000 1.000000000 0.000000000 
Par# 12092# E(  1,  2)( 24, 14)(  2,   1) | 0.859569157 0.805543009 0.900440326 0.024044115 
Par# 12093# E(  1,  1)( 25, 14)(  2,   1) | 0.140430843 0.099559674 0.194456991 0.024044115 
Par# 12094# E(  2,  1)( 25, 14)(  2,   1) | 1.000000000 1.000000000 1.000000000 0.000000000 
Par# 12095# E(  1,  2)( 25, 14)(  2,   1) | 0.859569157 0.805543009 0.900440326 0.024044115 
Par# 12096# E(  1,  1)( 26, 14)(  2,   1) | 0.140430843 0.099559674 0.194456991 0.024044115 
Par# 12097# E(  2,  1)( 26, 14)(  2,   1) | 1.000000000 1.000000000 1.000000000 0.000000000 
Par# 12098# E(  1,  2)( 26, 14)(  2,   1) | 0.859569157 0.805543009 0.900440326 0.024044115 
Par# 12099# E(  1,  1)( 27, 14)(  2,   1) | 0.140430843 0.099559674 0.194456991 0.024044115 
Par# 12100# E(  2,  1)( 27, 14)(  2,   1) | 1.000000000 1.000000000 1.000000000 0.000000000 
Par# 12101# E(  1,  2)( 27, 14)(  2,   1) | 0.859569157 0.805543009 0.900440326 0.024044115 
Par# 12102# E(  1,  1)( 28, 14)(  2,   1) | 0.140430843 0.099559674 0.194456991 0.024044115 
Par# 12103# E(  2,  1)( 28, 14)(  2,   1) | 1.000000000 1.000000000 1.000000000 0.000000000 
Par# 12104# E(  1,  2)( 28, 14)(  2,   1) | 0.859569157 0.805543009 0.900440326 0.024044115 
Par# 12105# E(  1,  1)( 29, 14)(  2,   1) | 0.140430843 0.099559674 0.194456991 0.024044115 
Par# 12106# E(  2,  1)( 29, 14)(  2,   1) | 1.000000000 1.000000000 1.000000000 0.000000000 
Par# 12107# E(  1,  2)( 29, 14)(  2,   1) | 0.859569157 0.805543009 0.900440326 0.024044115 
Par# 12108# E(  1,  1)( 30, 14)(  2,   1) | 0.140430843 0.099559674 0.194456991 0.024044115 
Par# 12109# E(  2,  1)( 30, 14)(  2,   1) | 1.000000000 1.000000000 1.000000000 0.000000000 
Par# 12110# E(  1,  2)( 30, 14)(  2,   1) | 0.859569157 0.805543009 0.900440326 0.024044115 
Par# 12111# E(  1,  1)( 31, 14)(  2,   1) | 0.140430843 0.099559674 0.194456991 0.024044115 
Par# 12112# E(  2,  1)( 31, 14)(  2,   1) | 1.000000000 1.000000000 1.000000000 0.000000000 
Par# 12113# E(  1,  2)( 31, 14)(  2,   1) | 0.859569157 0.805543009 0.900440326 0.024044115 
Par# 12114# E(  1,  1)( 32, 14)(  2,   1) | 0.140430843 0.099559674 0.194456991 0.024044115 
Par# 12115# E(  2,  1)( 32, 14)(  2,   1) | 1.000000000 1.000000000 1.000000000 0.000000000 
Par# 12116# E(  1,  2)( 32, 14)(  2,   1) | 0.859569157 0.805543009 0.900440326 0.024044115 
Par# 12117# E(  1,  1)( 33, 14)(  2,   1) | 0.140430843 0.099559674 0.194456991 0.024044115 
Par# 12118# E(  2,  1)( 33, 14)(  2,   1) | 1.000000000 1.000000000 1.000000000 0.000000000 
Par# 12119# E(  1,  2)( 33, 14)(  2,   1) | 0.859569157 0.805543009 0.900440326 0.024044115 
Par# 12120# E(  1,  1)( 34, 14)(  2,   1) | 0.140430843 0.099559674 0.194456991 0.024044115 
Par# 12121# E(  2,  1)( 34, 14)(  2,   1) | 1.000000000 1.000000000 1.000000000 0.000000000 
Par# 12122# E(  1,  2)( 34, 14)(  2,   1) | 0.859569157 0.805543009 0.900440326 0.024044115 
Par# 12123# E(  1,  1)( 35, 14)(  2,   1) | 0.140430843 0.099559674 0.194456991 0.024044115 
Par# 12124# E(  2,  1)( 35, 14)(  2,   1) | 1.000000000 1.000000000 1.000000000 0.000000000 
Par# 12125# E(  1,  2)( 35, 14)(  2,   1) | 0.859569157 0.805543009 0.900440326 0.024044115 
Par# 12126# E(  1,  1)( 36, 14)(  2,   1) | 0.140430843 0.099559674 0.194456991 0.024044115 
Par# 12127# E(  2,  1)( 36, 14)(  2,   1) | 1.000000000 1.000000000 1.000000000 0.000000000 
Par# 12128# E(  1,  2)( 36, 14)(  2,   1) | 0.859569157 0.805543009 0.900440326 0.024044115 
Par# 12129# E(  1,  1)( 37, 14)(  2,   1) | 0.140430843 0.099559674 0.194456991 0.024044115 
Par# 12130# E(  2,  1)( 37, 14)(  2,   1) | 1.000000000 1.000000000 1.000000000 0.000000000 
Par# 12131# E(  1,  2)( 37, 14)(  2,   1) | 0.859569157 0.805543009 0.900440326 0.024044115 
Par# 12132# E(  1,  1)( 38, 14)(  2,   1) | 0.140430843 0.099559674 0.194456991 0.024044115 
Par# 12133# E(  2,  1)( 38, 14)(  2,   1) | 1.000000000 1.000000000 1.000000000 0.000000000 
Par# 12134# E(  1,  2)( 38, 14)(  2,   1) | 0.859569157 0.805543009 0.900440326 0.024044115 
Par# 12135# E(  1,  1)( 15, 15)(  2,   1) | 0.140430843 0.099559674 0.194456991 0.024044115 
Par# 12136# E(  2,  1)( 15, 15)(  2,   1) | 1.000000000 1.000000000 1.000000000 0.000000000 
Par# 12137# E(  1,  2)( 15, 15)(  2,   1) | 0.859569157 0.805543009 0.900440326 0.024044115 
Par# 12138# E(  1,  1)( 16, 15)(  2,   1) | 0.140430843 0.099559674 0.194456991 0.024044115 
Par# 12139# E(  2,  1)( 16, 15)(  2,   1) | 1.000000000 1.000000000 1.000000000 0.000000000 
Par# 12140# E(  1,  2)( 16, 15)(  2,   1) | 0.859569157 0.805543009 0.900440326 0.024044115 
Par# 12141# E(  1,  1)( 17, 15)(  2,   1) | 0.140430843 0.099559674 0.194456991 0.024044115 
Par# 12142# E(  2,  1)( 17, 15)(  2,   1) | 1.000000000 1.000000000 1.000000000 0.000000000 
Par# 12143# E(  1,  2)( 17, 15)(  2,   1) | 0.859569157 0.805543009 0.900440326 0.024044115 
Par# 12144# E(  1,  1)( 18, 15)(  2,   1) | 0.140430843 0.099559674 0.194456991 0.024044115 
Par# 12145# E(  2,  1)( 18, 15)(  2,   1) | 1.000000000 1.000000000 1.000000000 0.000000000 
Par# 12146# E(  1,  2)( 18, 15)(  2,   1) | 0.859569157 0.805543009 0.900440326 0.024044115 
Par# 12147# E(  1,  1)( 19, 15)(  2,   1) | 0.140430843 0.099559674 0.194456991 0.024044115 
Par# 12148# E(  2,  1)( 19, 15)(  2,   1) | 1.000000000 1.000000000 1.000000000 0.000000000 
Par# 12149# E(  1,  2)( 19, 15)(  2,   1) | 0.859569157 0.805543009 0.900440326 0.024044115 
Par# 12150# E(  1,  1)( 20, 15)(  2,   1) | 0.140430843 0.099559674 0.194456991 0.024044115 
Par# 12151# E(  2,  1)( 20, 15)(  2,   1) | 1.000000000 1.000000000 1.000000000 0.000000000 
Par# 12152# E(  1,  2)( 20, 15)(  2,   1) | 0.859569157 0.805543009 0.900440326 0.024044115 
Par# 12153# E(  1,  1)( 21, 15)(  2,   1) | 0.140430843 0.099559674 0.194456991 0.024044115 
Par# 12154# E(  2,  1)( 21, 15)(  2,   1) | 1.000000000 1.000000000 1.000000000 0.000000000 
Par# 12155# E(  1,  2)( 21, 15)(  2,   1) | 0.859569157 0.805543009 0.900440326 0.024044115 
Par# 12156# E(  1,  1)( 22, 15)(  2,   1) | 0.140430843 0.099559674 0.194456991 0.024044115 
Par# 12157# E(  2,  1)( 22, 15)(  2,   1) | 1.000000000 1.000000000 1.000000000 0.000000000 
Par# 12158# E(  1,  2)( 22, 15)(  2,   1) | 0.859569157 0.805543009 0.900440326 0.024044115 
Par# 12159# E(  1,  1)( 23, 15)(  2,   1) | 0.140430843 0.099559674 0.194456991 0.024044115 
Par# 12160# E(  2,  1)( 23, 15)(  2,   1) | 1.000000000 1.000000000 1.000000000 0.000000000 
Par# 12161# E(  1,  2)( 23, 15)(  2,   1) | 0.859569157 0.805543009 0.900440326 0.024044115 
Par# 12162# E(  1,  1)( 24, 15)(  2,   1) | 0.140430843 0.099559674 0.194456991 0.024044115 
Par# 12163# E(  2,  1)( 24, 15)(  2,   1) | 1.000000000 1.000000000 1.000000000 0.000000000 
Par# 12164# E(  1,  2)( 24, 15)(  2,   1) | 0.859569157 0.805543009 0.900440326 0.024044115 
Par# 12165# E(  1,  1)( 25, 15)(  2,   1) | 0.140430843 0.099559674 0.194456991 0.024044115 
Par# 12166# E(  2,  1)( 25, 15)(  2,   1) | 1.000000000 1.000000000 1.000000000 0.000000000 
Par# 12167# E(  1,  2)( 25, 15)(  2,   1) | 0.859569157 0.805543009 0.900440326 0.024044115 
Par# 12168# E(  1,  1)( 26, 15)(  2,   1) | 0.140430843 0.099559674 0.194456991 0.024044115 
Par# 12169# E(  2,  1)( 26, 15)(  2,   1) | 1.000000000 1.000000000 1.000000000 0.000000000 
Par# 12170# E(  1,  2)( 26, 15)(  2,   1) | 0.859569157 0.805543009 0.900440326 0.024044115 
Par# 12171# E(  1,  1)( 27, 15)(  2,   1) | 0.140430843 0.099559674 0.194456991 0.024044115 
Par# 12172# E(  2,  1)( 27, 15)(  2,   1) | 1.000000000 1.000000000 1.000000000 0.000000000 
Par# 12173# E(  1,  2)( 27, 15)(  2,   1) | 0.859569157 0.805543009 0.900440326 0.024044115 
Par# 12174# E(  1,  1)( 28, 15)(  2,   1) | 0.140430843 0.099559674 0.194456991 0.024044115 
Par# 12175# E(  2,  1)( 28, 15)(  2,   1) | 1.000000000 1.000000000 1.000000000 0.000000000 
Par# 12176# E(  1,  2)( 28, 15)(  2,   1) | 0.859569157 0.805543009 0.900440326 0.024044115 
Par# 12177# E(  1,  1)( 29, 15)(  2,   1) | 0.140430843 0.099559674 0.194456991 0.024044115 
Par# 12178# E(  2,  1)( 29, 15)(  2,   1) | 1.000000000 1.000000000 1.000000000 0.000000000 
Par# 12179# E(  1,  2)( 29, 15)(  2,   1) | 0.859569157 0.805543009 0.900440326 0.024044115 
Par# 12180# E(  1,  1)( 30, 15)(  2,   1) | 0.140430843 0.099559674 0.194456991 0.024044115 
Par# 12181# E(  2,  1)( 30, 15)(  2,   1) | 1.000000000 1.000000000 1.000000000 0.000000000 
Par# 12182# E(  1,  2)( 30, 15)(  2,   1) | 0.859569157 0.805543009 0.900440326 0.024044115 
Par# 12183# E(  1,  1)( 31, 15)(  2,   1) | 0.140430843 0.099559674 0.194456991 0.024044115 
Par# 12184# E(  2,  1)( 31, 15)(  2,   1) | 1.000000000 1.000000000 1.000000000 0.000000000 
Par# 12185# E(  1,  2)( 31, 15)(  2,   1) | 0.859569157 0.805543009 0.900440326 0.024044115 
Par# 12186# E(  1,  1)( 32, 15)(  2,   1) | 0.140430843 0.099559674 0.194456991 0.024044115 
Par# 12187# E(  2,  1)( 32, 15)(  2,   1) | 1.000000000 1.000000000 1.000000000 0.000000000 
Par# 12188# E(  1,  2)( 32, 15)(  2,   1) | 0.859569157 0.805543009 0.900440326 0.024044115 
Par# 12189# E(  1,  1)( 33, 15)(  2,   1) | 0.140430843 0.099559674 0.194456991 0.024044115 
Par# 12190# E(  2,  1)( 33, 15)(  2,   1) | 1.000000000 1.000000000 1.000000000 0.000000000 
Par# 12191# E(  1,  2)( 33, 15)(  2,   1) | 0.859569157 0.805543009 0.900440326 0.024044115 
Par# 12192# E(  1,  1)( 34, 15)(  2,   1) | 0.140430843 0.099559674 0.194456991 0.024044115 
Par# 12193# E(  2,  1)( 34, 15)(  2,   1) | 1.000000000 1.000000000 1.000000000 0.000000000 
Par# 12194# E(  1,  2)( 34, 15)(  2,   1) | 0.859569157 0.805543009 0.900440326 0.024044115 
Par# 12195# E(  1,  1)( 35, 15)(  2,   1) | 0.140430843 0.099559674 0.194456991 0.024044115 
Par# 12196# E(  2,  1)( 35, 15)(  2,   1) | 1.000000000 1.000000000 1.000000000 0.000000000 
Par# 12197# E(  1,  2)( 35, 15)(  2,   1) | 0.859569157 0.805543009 0.900440326 0.024044115 
Par# 12198# E(  1,  1)( 36, 15)(  2,   1) | 0.140430843 0.099559674 0.194456991 0.024044115 
Par# 12199# E(  2,  1)( 36, 15)(  2,   1) | 1.000000000 1.000000000 1.000000000 0.000000000 
Par# 12200# E(  1,  2)( 36, 15)(  2,   1) | 0.859569157 0.805543009 0.900440326 0.024044115 
Par# 12201# E(  1,  1)( 37, 15)(  2,   1) | 0.140430843 0.099559674 0.194456991 0.024044115 
Par# 12202# E(  2,  1)( 37, 15)(  2,   1) | 1.000000000 1.000000000 1.000000000 0.000000000 
Par# 12203# E(  1,  2)( 37, 15)(  2,   1) | 0.859569157 0.805543009 0.900440326 0.024044115 
Par# 12204# E(  1,  1)( 38, 15)(  2,   1) | 0.140430843 0.099559674 0.194456991 0.024044115 
Par# 12205# E(  2,  1)( 38, 15)(  2,   1) | 1.000000000 1.000000000 1.000000000 0.000000000 
Par# 12206# E(  1,  2)( 38, 15)(  2,   1) | 0.859569157 0.805543009 0.900440326 0.024044115 
Par# 12207# E(  1,  1)( 16, 16)(  2,   1) | 0.140430843 0.099559674 0.194456991 0.024044115 
Par# 12208# E(  2,  1)( 16, 16)(  2,   1) | 1.000000000 1.000000000 1.000000000 0.000000000 
Par# 12209# E(  1,  2)( 16, 16)(  2,   1) | 0.859569157 0.805543009 0.900440326 0.024044115 
Par# 12210# E(  1,  1)( 17, 16)(  2,   1) | 0.140430843 0.099559674 0.194456991 0.024044115 
Par# 12211# E(  2,  1)( 17, 16)(  2,   1) | 1.000000000 1.000000000 1.000000000 0.000000000 
Par# 12212# E(  1,  2)( 17, 16)(  2,   1) | 0.859569157 0.805543009 0.900440326 0.024044115 
Par# 12213# E(  1,  1)( 18, 16)(  2,   1) | 0.140430843 0.099559674 0.194456991 0.024044115 
Par# 12214# E(  2,  1)( 18, 16)(  2,   1) | 1.000000000 1.000000000 1.000000000 0.000000000 
Par# 12215# E(  1,  2)( 18, 16)(  2,   1) | 0.859569157 0.805543009 0.900440326 0.024044115 
Par# 12216# E(  1,  1)( 19, 16)(  2,   1) | 0.140430843 0.099559674 0.194456991 0.024044115 
Par# 12217# E(  2,  1)( 19, 16)(  2,   1) | 1.000000000 1.000000000 1.000000000 0.000000000 
Par# 12218# E(  1,  2)( 19, 16)(  2,   1) | 0.859569157 0.805543009 0.900440326 0.024044115 
Par# 12219# E(  1,  1)( 20, 16)(  2,   1) | 0.140430843 0.099559674 0.194456991 0.024044115 
Par# 12220# E(  2,  1)( 20, 16)(  2,   1) | 1.000000000 1.000000000 1.000000000 0.000000000 
Par# 12221# E(  1,  2)( 20, 16)(  2,   1) | 0.859569157 0.805543009 0.900440326 0.024044115 
Par# 12222# E(  1,  1)( 21, 16)(  2,   1) | 0.140430843 0.099559674 0.194456991 0.024044115 
Par# 12223# E(  2,  1)( 21, 16)(  2,   1) | 1.000000000 1.000000000 1.000000000 0.000000000 
Par# 12224# E(  1,  2)( 21, 16)(  2,   1) | 0.859569157 0.805543009 0.900440326 0.024044115 
Par# 12225# E(  1,  1)( 22, 16)(  2,   1) | 0.140430843 0.099559674 0.194456991 0.024044115 
Par# 12226# E(  2,  1)( 22, 16)(  2,   1) | 1.000000000 1.000000000 1.000000000 0.000000000 
Par# 12227# E(  1,  2)( 22, 16)(  2,   1) | 0.859569157 0.805543009 0.900440326 0.024044115 
Par# 12228# E(  1,  1)( 23, 16)(  2,   1) | 0.140430843 0.099559674 0.194456991 0.024044115 
Par# 12229# E(  2,  1)( 23, 16)(  2,   1) | 1.000000000 1.000000000 1.000000000 0.000000000 
Par# 12230# E(  1,  2)( 23, 16)(  2,   1) | 0.859569157 0.805543009 0.900440326 0.024044115 
Par# 12231# E(  1,  1)( 24, 16)(  2,   1) | 0.140430843 0.099559674 0.194456991 0.024044115 
Par# 12232# E(  2,  1)( 24, 16)(  2,   1) | 1.000000000 1.000000000 1.000000000 0.000000000 
Par# 12233# E(  1,  2)( 24, 16)(  2,   1) | 0.859569157 0.805543009 0.900440326 0.024044115 
Par# 12234# E(  1,  1)( 25, 16)(  2,   1) | 0.140430843 0.099559674 0.194456991 0.024044115 
Par# 12235# E(  2,  1)( 25, 16)(  2,   1) | 1.000000000 1.000000000 1.000000000 0.000000000 
Par# 12236# E(  1,  2)( 25, 16)(  2,   1) | 0.859569157 0.805543009 0.900440326 0.024044115 
Par# 12237# E(  1,  1)( 26, 16)(  2,   1) | 0.140430843 0.099559674 0.194456991 0.024044115 
Par# 12238# E(  2,  1)( 26, 16)(  2,   1) | 1.000000000 1.000000000 1.000000000 0.000000000 
Par# 12239# E(  1,  2)( 26, 16)(  2,   1) | 0.859569157 0.805543009 0.900440326 0.024044115 
Par# 12240# E(  1,  1)( 27, 16)(  2,   1) | 0.140430843 0.099559674 0.194456991 0.024044115 
Par# 12241# E(  2,  1)( 27, 16)(  2,   1) | 1.000000000 1.000000000 1.000000000 0.000000000 
Par# 12242# E(  1,  2)( 27, 16)(  2,   1) | 0.859569157 0.805543009 0.900440326 0.024044115 
Par# 12243# E(  1,  1)( 28, 16)(  2,   1) | 0.140430843 0.099559674 0.194456991 0.024044115 
Par# 12244# E(  2,  1)( 28, 16)(  2,   1) | 1.000000000 1.000000000 1.000000000 0.000000000 
Par# 12245# E(  1,  2)( 28, 16)(  2,   1) | 0.859569157 0.805543009 0.900440326 0.024044115 
Par# 12246# E(  1,  1)( 29, 16)(  2,   1) | 0.140430843 0.099559674 0.194456991 0.024044115 
Par# 12247# E(  2,  1)( 29, 16)(  2,   1) | 1.000000000 1.000000000 1.000000000 0.000000000 
Par# 12248# E(  1,  2)( 29, 16)(  2,   1) | 0.859569157 0.805543009 0.900440326 0.024044115 
Par# 12249# E(  1,  1)( 30, 16)(  2,   1) | 0.140430843 0.099559674 0.194456991 0.024044115 
Par# 12250# E(  2,  1)( 30, 16)(  2,   1) | 1.000000000 1.000000000 1.000000000 0.000000000 
Par# 12251# E(  1,  2)( 30, 16)(  2,   1) | 0.859569157 0.805543009 0.900440326 0.024044115 
Par# 12252# E(  1,  1)( 31, 16)(  2,   1) | 0.140430843 0.099559674 0.194456991 0.024044115 
Par# 12253# E(  2,  1)( 31, 16)(  2,   1) | 1.000000000 1.000000000 1.000000000 0.000000000 
Par# 12254# E(  1,  2)( 31, 16)(  2,   1) | 0.859569157 0.805543009 0.900440326 0.024044115 
Par# 12255# E(  1,  1)( 32, 16)(  2,   1) | 0.140430843 0.099559674 0.194456991 0.024044115 
Par# 12256# E(  2,  1)( 32, 16)(  2,   1) | 1.000000000 1.000000000 1.000000000 0.000000000 
Par# 12257# E(  1,  2)( 32, 16)(  2,   1) | 0.859569157 0.805543009 0.900440326 0.024044115 
Par# 12258# E(  1,  1)( 33, 16)(  2,   1) | 0.140430843 0.099559674 0.194456991 0.024044115 
Par# 12259# E(  2,  1)( 33, 16)(  2,   1) | 1.000000000 1.000000000 1.000000000 0.000000000 
Par# 12260# E(  1,  2)( 33, 16)(  2,   1) | 0.859569157 0.805543009 0.900440326 0.024044115 
Par# 12261# E(  1,  1)( 34, 16)(  2,   1) | 0.140430843 0.099559674 0.194456991 0.024044115 
Par# 12262# E(  2,  1)( 34, 16)(  2,   1) | 1.000000000 1.000000000 1.000000000 0.000000000 
Par# 12263# E(  1,  2)( 34, 16)(  2,   1) | 0.859569157 0.805543009 0.900440326 0.024044115 
Par# 12264# E(  1,  1)( 35, 16)(  2,   1) | 0.140430843 0.099559674 0.194456991 0.024044115 
Par# 12265# E(  2,  1)( 35, 16)(  2,   1) | 1.000000000 1.000000000 1.000000000 0.000000000 
Par# 12266# E(  1,  2)( 35, 16)(  2,   1) | 0.859569157 0.805543009 0.900440326 0.024044115 
Par# 12267# E(  1,  1)( 36, 16)(  2,   1) | 0.140430843 0.099559674 0.194456991 0.024044115 
Par# 12268# E(  2,  1)( 36, 16)(  2,   1) | 1.000000000 1.000000000 1.000000000 0.000000000 
Par# 12269# E(  1,  2)( 36, 16)(  2,   1) | 0.859569157 0.805543009 0.900440326 0.024044115 
Par# 12270# E(  1,  1)( 37, 16)(  2,   1) | 0.140430843 0.099559674 0.194456991 0.024044115 
Par# 12271# E(  2,  1)( 37, 16)(  2,   1) | 1.000000000 1.000000000 1.000000000 0.000000000 
Par# 12272# E(  1,  2)( 37, 16)(  2,   1) | 0.859569157 0.805543009 0.900440326 0.024044115 
Par# 12273# E(  1,  1)( 38, 16)(  2,   1) | 0.140430843 0.099559674 0.194456991 0.024044115 
Par# 12274# E(  2,  1)( 38, 16)(  2,   1) | 1.000000000 1.000000000 1.000000000 0.000000000 
Par# 12275# E(  1,  2)( 38, 16)(  2,   1) | 0.859569157 0.805543009 0.900440326 0.024044115 
Par# 12276# E(  1,  1)( 17, 17)(  2,   1) | 0.140430843 0.099559674 0.194456991 0.024044115 
Par# 12277# E(  2,  1)( 17, 17)(  2,   1) | 1.000000000 1.000000000 1.000000000 0.000000000 
Par# 12278# E(  1,  2)( 17, 17)(  2,   1) | 0.859569157 0.805543009 0.900440326 0.024044115 
Par# 12279# E(  1,  1)( 18, 17)(  2,   1) | 0.140430843 0.099559674 0.194456991 0.024044115 
Par# 12280# E(  2,  1)( 18, 17)(  2,   1) | 1.000000000 1.000000000 1.000000000 0.000000000 
Par# 12281# E(  1,  2)( 18, 17)(  2,   1) | 0.859569157 0.805543009 0.900440326 0.024044115 
Par# 12282# E(  1,  1)( 19, 17)(  2,   1) | 0.140430843 0.099559674 0.194456991 0.024044115 
Par# 12283# E(  2,  1)( 19, 17)(  2,   1) | 1.000000000 1.000000000 1.000000000 0.000000000 
Par# 12284# E(  1,  2)( 19, 17)(  2,   1) | 0.859569157 0.805543009 0.900440326 0.024044115 
Par# 12285# E(  1,  1)( 20, 17)(  2,   1) | 0.140430843 0.099559674 0.194456991 0.024044115 
Par# 12286# E(  2,  1)( 20, 17)(  2,   1) | 1.000000000 1.000000000 1.000000000 0.000000000 
Par# 12287# E(  1,  2)( 20, 17)(  2,   1) | 0.859569157 0.805543009 0.900440326 0.024044115 
Par# 12288# E(  1,  1)( 21, 17)(  2,   1) | 0.140430843 0.099559674 0.194456991 0.024044115 
Par# 12289# E(  2,  1)( 21, 17)(  2,   1) | 1.000000000 1.000000000 1.000000000 0.000000000 
Par# 12290# E(  1,  2)( 21, 17)(  2,   1) | 0.859569157 0.805543009 0.900440326 0.024044115 
Par# 12291# E(  1,  1)( 22, 17)(  2,   1) | 0.140430843 0.099559674 0.194456991 0.024044115 
Par# 12292# E(  2,  1)( 22, 17)(  2,   1) | 1.000000000 1.000000000 1.000000000 0.000000000 
Par# 12293# E(  1,  2)( 22, 17)(  2,   1) | 0.859569157 0.805543009 0.900440326 0.024044115 
Par# 12294# E(  1,  1)( 23, 17)(  2,   1) | 0.140430843 0.099559674 0.194456991 0.024044115 
Par# 12295# E(  2,  1)( 23, 17)(  2,   1) | 1.000000000 1.000000000 1.000000000 0.000000000 
Par# 12296# E(  1,  2)( 23, 17)(  2,   1) | 0.859569157 0.805543009 0.900440326 0.024044115 
Par# 12297# E(  1,  1)( 24, 17)(  2,   1) | 0.140430843 0.099559674 0.194456991 0.024044115 
Par# 12298# E(  2,  1)( 24, 17)(  2,   1) | 1.000000000 1.000000000 1.000000000 0.000000000 
Par# 12299# E(  1,  2)( 24, 17)(  2,   1) | 0.859569157 0.805543009 0.900440326 0.024044115 
Par# 12300# E(  1,  1)( 25, 17)(  2,   1) | 0.140430843 0.099559674 0.194456991 0.024044115 
Par# 12301# E(  2,  1)( 25, 17)(  2,   1) | 1.000000000 1.000000000 1.000000000 0.000000000 
Par# 12302# E(  1,  2)( 25, 17)(  2,   1) | 0.859569157 0.805543009 0.900440326 0.024044115 
Par# 12303# E(  1,  1)( 26, 17)(  2,   1) | 0.140430843 0.099559674 0.194456991 0.024044115 
Par# 12304# E(  2,  1)( 26, 17)(  2,   1) | 1.000000000 1.000000000 1.000000000 0.000000000 
Par# 12305# E(  1,  2)( 26, 17)(  2,   1) | 0.859569157 0.805543009 0.900440326 0.024044115 
Par# 12306# E(  1,  1)( 27, 17)(  2,   1) | 0.140430843 0.099559674 0.194456991 0.024044115 
Par# 12307# E(  2,  1)( 27, 17)(  2,   1) | 1.000000000 1.000000000 1.000000000 0.000000000 
Par# 12308# E(  1,  2)( 27, 17)(  2,   1) | 0.859569157 0.805543009 0.900440326 0.024044115 
Par# 12309# E(  1,  1)( 28, 17)(  2,   1) | 0.140430843 0.099559674 0.194456991 0.024044115 
Par# 12310# E(  2,  1)( 28, 17)(  2,   1) | 1.000000000 1.000000000 1.000000000 0.000000000 
Par# 12311# E(  1,  2)( 28, 17)(  2,   1) | 0.859569157 0.805543009 0.900440326 0.024044115 
Par# 12312# E(  1,  1)( 29, 17)(  2,   1) | 0.140430843 0.099559674 0.194456991 0.024044115 
Par# 12313# E(  2,  1)( 29, 17)(  2,   1) | 1.000000000 1.000000000 1.000000000 0.000000000 
Par# 12314# E(  1,  2)( 29, 17)(  2,   1) | 0.859569157 0.805543009 0.900440326 0.024044115 
Par# 12315# E(  1,  1)( 30, 17)(  2,   1) | 0.140430843 0.099559674 0.194456991 0.024044115 
Par# 12316# E(  2,  1)( 30, 17)(  2,   1) | 1.000000000 1.000000000 1.000000000 0.000000000 
Par# 12317# E(  1,  2)( 30, 17)(  2,   1) | 0.859569157 0.805543009 0.900440326 0.024044115 
Par# 12318# E(  1,  1)( 31, 17)(  2,   1) | 0.140430843 0.099559674 0.194456991 0.024044115 
Par# 12319# E(  2,  1)( 31, 17)(  2,   1) | 1.000000000 1.000000000 1.000000000 0.000000000 
Par# 12320# E(  1,  2)( 31, 17)(  2,   1) | 0.859569157 0.805543009 0.900440326 0.024044115 
Par# 12321# E(  1,  1)( 32, 17)(  2,   1) | 0.140430843 0.099559674 0.194456991 0.024044115 
Par# 12322# E(  2,  1)( 32, 17)(  2,   1) | 1.000000000 1.000000000 1.000000000 0.000000000 
Par# 12323# E(  1,  2)( 32, 17)(  2,   1) | 0.859569157 0.805543009 0.900440326 0.024044115 
Par# 12324# E(  1,  1)( 33, 17)(  2,   1) | 0.140430843 0.099559674 0.194456991 0.024044115 
Par# 12325# E(  2,  1)( 33, 17)(  2,   1) | 1.000000000 1.000000000 1.000000000 0.000000000 
Par# 12326# E(  1,  2)( 33, 17)(  2,   1) | 0.859569157 0.805543009 0.900440326 0.024044115 
Par# 12327# E(  1,  1)( 34, 17)(  2,   1) | 0.140430843 0.099559674 0.194456991 0.024044115 
Par# 12328# E(  2,  1)( 34, 17)(  2,   1) | 1.000000000 1.000000000 1.000000000 0.000000000 
Par# 12329# E(  1,  2)( 34, 17)(  2,   1) | 0.859569157 0.805543009 0.900440326 0.024044115 
Par# 12330# E(  1,  1)( 35, 17)(  2,   1) | 0.140430843 0.099559674 0.194456991 0.024044115 
Par# 12331# E(  2,  1)( 35, 17)(  2,   1) | 1.000000000 1.000000000 1.000000000 0.000000000 
Par# 12332# E(  1,  2)( 35, 17)(  2,   1) | 0.859569157 0.805543009 0.900440326 0.024044115 
Par# 12333# E(  1,  1)( 36, 17)(  2,   1) | 0.140430843 0.099559674 0.194456991 0.024044115 
Par# 12334# E(  2,  1)( 36, 17)(  2,   1) | 1.000000000 1.000000000 1.000000000 0.000000000 
Par# 12335# E(  1,  2)( 36, 17)(  2,   1) | 0.859569157 0.805543009 0.900440326 0.024044115 
Par# 12336# E(  1,  1)( 37, 17)(  2,   1) | 0.140430843 0.099559674 0.194456991 0.024044115 
Par# 12337# E(  2,  1)( 37, 17)(  2,   1) | 1.000000000 1.000000000 1.000000000 0.000000000 
Par# 12338# E(  1,  2)( 37, 17)(  2,   1) | 0.859569157 0.805543009 0.900440326 0.024044115 
Par# 12339# E(  1,  1)( 38, 17)(  2,   1) | 0.140430843 0.099559674 0.194456991 0.024044115 
Par# 12340# E(  2,  1)( 38, 17)(  2,   1) | 1.000000000 1.000000000 1.000000000 0.000000000 
Par# 12341# E(  1,  2)( 38, 17)(  2,   1) | 0.859569157 0.805543009 0.900440326 0.024044115 
Par# 12342# E(  1,  1)( 18, 18)(  2,   1) | 0.140430843 0.099559674 0.194456991 0.024044115 
Par# 12343# E(  2,  1)( 18, 18)(  2,   1) | 1.000000000 1.000000000 1.000000000 0.000000000 
Par# 12344# E(  1,  2)( 18, 18)(  2,   1) | 0.859569157 0.805543009 0.900440326 0.024044115 
Par# 12345# E(  1,  1)( 19, 18)(  2,   1) | 0.140430843 0.099559674 0.194456991 0.024044115 
Par# 12346# E(  2,  1)( 19, 18)(  2,   1) | 1.000000000 1.000000000 1.000000000 0.000000000 
Par# 12347# E(  1,  2)( 19, 18)(  2,   1) | 0.859569157 0.805543009 0.900440326 0.024044115 
Par# 12348# E(  1,  1)( 20, 18)(  2,   1) | 0.140430843 0.099559674 0.194456991 0.024044115 
Par# 12349# E(  2,  1)( 20, 18)(  2,   1) | 1.000000000 1.000000000 1.000000000 0.000000000 
Par# 12350# E(  1,  2)( 20, 18)(  2,   1) | 0.859569157 0.805543009 0.900440326 0.024044115 
Par# 12351# E(  1,  1)( 21, 18)(  2,   1) | 0.140430843 0.099559674 0.194456991 0.024044115 
Par# 12352# E(  2,  1)( 21, 18)(  2,   1) | 1.000000000 1.000000000 1.000000000 0.000000000 
Par# 12353# E(  1,  2)( 21, 18)(  2,   1) | 0.859569157 0.805543009 0.900440326 0.024044115 
Par# 12354# E(  1,  1)( 22, 18)(  2,   1) | 0.140430843 0.099559674 0.194456991 0.024044115 
Par# 12355# E(  2,  1)( 22, 18)(  2,   1) | 1.000000000 1.000000000 1.000000000 0.000000000 
Par# 12356# E(  1,  2)( 22, 18)(  2,   1) | 0.859569157 0.805543009 0.900440326 0.024044115 
Par# 12357# E(  1,  1)( 23, 18)(  2,   1) | 0.140430843 0.099559674 0.194456991 0.024044115 
Par# 12358# E(  2,  1)( 23, 18)(  2,   1) | 1.000000000 1.000000000 1.000000000 0.000000000 
Par# 12359# E(  1,  2)( 23, 18)(  2,   1) | 0.859569157 0.805543009 0.900440326 0.024044115 
Par# 12360# E(  1,  1)( 24, 18)(  2,   1) | 0.140430843 0.099559674 0.194456991 0.024044115 
Par# 12361# E(  2,  1)( 24, 18)(  2,   1) | 1.000000000 1.000000000 1.000000000 0.000000000 
Par# 12362# E(  1,  2)( 24, 18)(  2,   1) | 0.859569157 0.805543009 0.900440326 0.024044115 
Par# 12363# E(  1,  1)( 25, 18)(  2,   1) | 0.140430843 0.099559674 0.194456991 0.024044115 
Par# 12364# E(  2,  1)( 25, 18)(  2,   1) | 1.000000000 1.000000000 1.000000000 0.000000000 
Par# 12365# E(  1,  2)( 25, 18)(  2,   1) | 0.859569157 0.805543009 0.900440326 0.024044115 
Par# 12366# E(  1,  1)( 26, 18)(  2,   1) | 0.140430843 0.099559674 0.194456991 0.024044115 
Par# 12367# E(  2,  1)( 26, 18)(  2,   1) | 1.000000000 1.000000000 1.000000000 0.000000000 
Par# 12368# E(  1,  2)( 26, 18)(  2,   1) | 0.859569157 0.805543009 0.900440326 0.024044115 
Par# 12369# E(  1,  1)( 27, 18)(  2,   1) | 0.140430843 0.099559674 0.194456991 0.024044115 
Par# 12370# E(  2,  1)( 27, 18)(  2,   1) | 1.000000000 1.000000000 1.000000000 0.000000000 
Par# 12371# E(  1,  2)( 27, 18)(  2,   1) | 0.859569157 0.805543009 0.900440326 0.024044115 
Par# 12372# E(  1,  1)( 28, 18)(  2,   1) | 0.140430843 0.099559674 0.194456991 0.024044115 
Par# 12373# E(  2,  1)( 28, 18)(  2,   1) | 1.000000000 1.000000000 1.000000000 0.000000000 
Par# 12374# E(  1,  2)( 28, 18)(  2,   1) | 0.859569157 0.805543009 0.900440326 0.024044115 
Par# 12375# E(  1,  1)( 29, 18)(  2,   1) | 0.140430843 0.099559674 0.194456991 0.024044115 
Par# 12376# E(  2,  1)( 29, 18)(  2,   1) | 1.000000000 1.000000000 1.000000000 0.000000000 
Par# 12377# E(  1,  2)( 29, 18)(  2,   1) | 0.859569157 0.805543009 0.900440326 0.024044115 
Par# 12378# E(  1,  1)( 30, 18)(  2,   1) | 0.140430843 0.099559674 0.194456991 0.024044115 
Par# 12379# E(  2,  1)( 30, 18)(  2,   1) | 1.000000000 1.000000000 1.000000000 0.000000000 
Par# 12380# E(  1,  2)( 30, 18)(  2,   1) | 0.859569157 0.805543009 0.900440326 0.024044115 
Par# 12381# E(  1,  1)( 31, 18)(  2,   1) | 0.140430843 0.099559674 0.194456991 0.024044115 
Par# 12382# E(  2,  1)( 31, 18)(  2,   1) | 1.000000000 1.000000000 1.000000000 0.000000000 
Par# 12383# E(  1,  2)( 31, 18)(  2,   1) | 0.859569157 0.805543009 0.900440326 0.024044115 
Par# 12384# E(  1,  1)( 32, 18)(  2,   1) | 0.140430843 0.099559674 0.194456991 0.024044115 
Par# 12385# E(  2,  1)( 32, 18)(  2,   1) | 1.000000000 1.000000000 1.000000000 0.000000000 
Par# 12386# E(  1,  2)( 32, 18)(  2,   1) | 0.859569157 0.805543009 0.900440326 0.024044115 
Par# 12387# E(  1,  1)( 33, 18)(  2,   1) | 0.140430843 0.099559674 0.194456991 0.024044115 
Par# 12388# E(  2,  1)( 33, 18)(  2,   1) | 1.000000000 1.000000000 1.000000000 0.000000000 
Par# 12389# E(  1,  2)( 33, 18)(  2,   1) | 0.859569157 0.805543009 0.900440326 0.024044115 
Par# 12390# E(  1,  1)( 34, 18)(  2,   1) | 0.140430843 0.099559674 0.194456991 0.024044115 
Par# 12391# E(  2,  1)( 34, 18)(  2,   1) | 1.000000000 1.000000000 1.000000000 0.000000000 
Par# 12392# E(  1,  2)( 34, 18)(  2,   1) | 0.859569157 0.805543009 0.900440326 0.024044115 
Par# 12393# E(  1,  1)( 35, 18)(  2,   1) | 0.140430843 0.099559674 0.194456991 0.024044115 
Par# 12394# E(  2,  1)( 35, 18)(  2,   1) | 1.000000000 1.000000000 1.000000000 0.000000000 
Par# 12395# E(  1,  2)( 35, 18)(  2,   1) | 0.859569157 0.805543009 0.900440326 0.024044115 
Par# 12396# E(  1,  1)( 36, 18)(  2,   1) | 0.140430843 0.099559674 0.194456991 0.024044115 
Par# 12397# E(  2,  1)( 36, 18)(  2,   1) | 1.000000000 1.000000000 1.000000000 0.000000000 
Par# 12398# E(  1,  2)( 36, 18)(  2,   1) | 0.859569157 0.805543009 0.900440326 0.024044115 
Par# 12399# E(  1,  1)( 37, 18)(  2,   1) | 0.140430843 0.099559674 0.194456991 0.024044115 
Par# 12400# E(  2,  1)( 37, 18)(  2,   1) | 1.000000000 1.000000000 1.000000000 0.000000000 
Par# 12401# E(  1,  2)( 37, 18)(  2,   1) | 0.859569157 0.805543009 0.900440326 0.024044115 
Par# 12402# E(  1,  1)( 38, 18)(  2,   1) | 0.140430843 0.099559674 0.194456991 0.024044115 
Par# 12403# E(  2,  1)( 38, 18)(  2,   1) | 1.000000000 1.000000000 1.000000000 0.000000000 
Par# 12404# E(  1,  2)( 38, 18)(  2,   1) | 0.859569157 0.805543009 0.900440326 0.024044115 
Par# 12405# E(  1,  1)( 19, 19)(  2,   1) | 0.140430843 0.099559674 0.194456991 0.024044115 
Par# 12406# E(  2,  1)( 19, 19)(  2,   1) | 1.000000000 1.000000000 1.000000000 0.000000000 
Par# 12407# E(  1,  2)( 19, 19)(  2,   1) | 0.859569157 0.805543009 0.900440326 0.024044115 
Par# 12408# E(  1,  1)( 20, 19)(  2,   1) | 0.140430843 0.099559674 0.194456991 0.024044115 
Par# 12409# E(  2,  1)( 20, 19)(  2,   1) | 1.000000000 1.000000000 1.000000000 0.000000000 
Par# 12410# E(  1,  2)( 20, 19)(  2,   1) | 0.859569157 0.805543009 0.900440326 0.024044115 
Par# 12411# E(  1,  1)( 21, 19)(  2,   1) | 0.140430843 0.099559674 0.194456991 0.024044115 
Par# 12412# E(  2,  1)( 21, 19)(  2,   1) | 1.000000000 1.000000000 1.000000000 0.000000000 
Par# 12413# E(  1,  2)( 21, 19)(  2,   1) | 0.859569157 0.805543009 0.900440326 0.024044115 
Par# 12414# E(  1,  1)( 22, 19)(  2,   1) | 0.140430843 0.099559674 0.194456991 0.024044115 
Par# 12415# E(  2,  1)( 22, 19)(  2,   1) | 1.000000000 1.000000000 1.000000000 0.000000000 
Par# 12416# E(  1,  2)( 22, 19)(  2,   1) | 0.859569157 0.805543009 0.900440326 0.024044115 
Par# 12417# E(  1,  1)( 23, 19)(  2,   1) | 0.140430843 0.099559674 0.194456991 0.024044115 
Par# 12418# E(  2,  1)( 23, 19)(  2,   1) | 1.000000000 1.000000000 1.000000000 0.000000000 
Par# 12419# E(  1,  2)( 23, 19)(  2,   1) | 0.859569157 0.805543009 0.900440326 0.024044115 
Par# 12420# E(  1,  1)( 24, 19)(  2,   1) | 0.140430843 0.099559674 0.194456991 0.024044115 
Par# 12421# E(  2,  1)( 24, 19)(  2,   1) | 1.000000000 1.000000000 1.000000000 0.000000000 
Par# 12422# E(  1,  2)( 24, 19)(  2,   1) | 0.859569157 0.805543009 0.900440326 0.024044115 
Par# 12423# E(  1,  1)( 25, 19)(  2,   1) | 0.140430843 0.099559674 0.194456991 0.024044115 
Par# 12424# E(  2,  1)( 25, 19)(  2,   1) | 1.000000000 1.000000000 1.000000000 0.000000000 
Par# 12425# E(  1,  2)( 25, 19)(  2,   1) | 0.859569157 0.805543009 0.900440326 0.024044115 
Par# 12426# E(  1,  1)( 26, 19)(  2,   1) | 0.140430843 0.099559674 0.194456991 0.024044115 
Par# 12427# E(  2,  1)( 26, 19)(  2,   1) | 1.000000000 1.000000000 1.000000000 0.000000000 
Par# 12428# E(  1,  2)( 26, 19)(  2,   1) | 0.859569157 0.805543009 0.900440326 0.024044115 
Par# 12429# E(  1,  1)( 27, 19)(  2,   1) | 0.140430843 0.099559674 0.194456991 0.024044115 
Par# 12430# E(  2,  1)( 27, 19)(  2,   1) | 1.000000000 1.000000000 1.000000000 0.000000000 
Par# 12431# E(  1,  2)( 27, 19)(  2,   1) | 0.859569157 0.805543009 0.900440326 0.024044115 
Par# 12432# E(  1,  1)( 28, 19)(  2,   1) | 0.140430843 0.099559674 0.194456991 0.024044115 
Par# 12433# E(  2,  1)( 28, 19)(  2,   1) | 1.000000000 1.000000000 1.000000000 0.000000000 
Par# 12434# E(  1,  2)( 28, 19)(  2,   1) | 0.859569157 0.805543009 0.900440326 0.024044115 
Par# 12435# E(  1,  1)( 29, 19)(  2,   1) | 0.140430843 0.099559674 0.194456991 0.024044115 
Par# 12436# E(  2,  1)( 29, 19)(  2,   1) | 1.000000000 1.000000000 1.000000000 0.000000000 
Par# 12437# E(  1,  2)( 29, 19)(  2,   1) | 0.859569157 0.805543009 0.900440326 0.024044115 
Par# 12438# E(  1,  1)( 30, 19)(  2,   1) | 0.140430843 0.099559674 0.194456991 0.024044115 
Par# 12439# E(  2,  1)( 30, 19)(  2,   1) | 1.000000000 1.000000000 1.000000000 0.000000000 
Par# 12440# E(  1,  2)( 30, 19)(  2,   1) | 0.859569157 0.805543009 0.900440326 0.024044115 
Par# 12441# E(  1,  1)( 31, 19)(  2,   1) | 0.140430843 0.099559674 0.194456991 0.024044115 
Par# 12442# E(  2,  1)( 31, 19)(  2,   1) | 1.000000000 1.000000000 1.000000000 0.000000000 
Par# 12443# E(  1,  2)( 31, 19)(  2,   1) | 0.859569157 0.805543009 0.900440326 0.024044115 
Par# 12444# E(  1,  1)( 32, 19)(  2,   1) | 0.140430843 0.099559674 0.194456991 0.024044115 
Par# 12445# E(  2,  1)( 32, 19)(  2,   1) | 1.000000000 1.000000000 1.000000000 0.000000000 
Par# 12446# E(  1,  2)( 32, 19)(  2,   1) | 0.859569157 0.805543009 0.900440326 0.024044115 
Par# 12447# E(  1,  1)( 33, 19)(  2,   1) | 0.140430843 0.099559674 0.194456991 0.024044115 
Par# 12448# E(  2,  1)( 33, 19)(  2,   1) | 1.000000000 1.000000000 1.000000000 0.000000000 
Par# 12449# E(  1,  2)( 33, 19)(  2,   1) | 0.859569157 0.805543009 0.900440326 0.024044115 
Par# 12450# E(  1,  1)( 34, 19)(  2,   1) | 0.140430843 0.099559674 0.194456991 0.024044115 
Par# 12451# E(  2,  1)( 34, 19)(  2,   1) | 1.000000000 1.000000000 1.000000000 0.000000000 
Par# 12452# E(  1,  2)( 34, 19)(  2,   1) | 0.859569157 0.805543009 0.900440326 0.024044115 
Par# 12453# E(  1,  1)( 35, 19)(  2,   1) | 0.140430843 0.099559674 0.194456991 0.024044115 
Par# 12454# E(  2,  1)( 35, 19)(  2,   1) | 1.000000000 1.000000000 1.000000000 0.000000000 
Par# 12455# E(  1,  2)( 35, 19)(  2,   1) | 0.859569157 0.805543009 0.900440326 0.024044115 
Par# 12456# E(  1,  1)( 36, 19)(  2,   1) | 0.140430843 0.099559674 0.194456991 0.024044115 
Par# 12457# E(  2,  1)( 36, 19)(  2,   1) | 1.000000000 1.000000000 1.000000000 0.000000000 
Par# 12458# E(  1,  2)( 36, 19)(  2,   1) | 0.859569157 0.805543009 0.900440326 0.024044115 
Par# 12459# E(  1,  1)( 37, 19)(  2,   1) | 0.140430843 0.099559674 0.194456991 0.024044115 
Par# 12460# E(  2,  1)( 37, 19)(  2,   1) | 1.000000000 1.000000000 1.000000000 0.000000000 
Par# 12461# E(  1,  2)( 37, 19)(  2,   1) | 0.859569157 0.805543009 0.900440326 0.024044115 
Par# 12462# E(  1,  1)( 38, 19)(  2,   1) | 0.140430843 0.099559674 0.194456991 0.024044115 
Par# 12463# E(  2,  1)( 38, 19)(  2,   1) | 1.000000000 1.000000000 1.000000000 0.000000000 
Par# 12464# E(  1,  2)( 38, 19)(  2,   1) | 0.859569157 0.805543009 0.900440326 0.024044115 
Par# 12465# E(  1,  1)( 20, 20)(  2,   1) | 0.140430843 0.099559674 0.194456991 0.024044115 
Par# 12466# E(  2,  1)( 20, 20)(  2,   1) | 1.000000000 1.000000000 1.000000000 0.000000000 
Par# 12467# E(  1,  2)( 20, 20)(  2,   1) | 0.859569157 0.805543009 0.900440326 0.024044115 
Par# 12468# E(  1,  1)( 21, 20)(  2,   1) | 0.140430843 0.099559674 0.194456991 0.024044115 
Par# 12469# E(  2,  1)( 21, 20)(  2,   1) | 1.000000000 1.000000000 1.000000000 0.000000000 
Par# 12470# E(  1,  2)( 21, 20)(  2,   1) | 0.859569157 0.805543009 0.900440326 0.024044115 
Par# 12471# E(  1,  1)( 22, 20)(  2,   1) | 0.140430843 0.099559674 0.194456991 0.024044115 
Par# 12472# E(  2,  1)( 22, 20)(  2,   1) | 1.000000000 1.000000000 1.000000000 0.000000000 
Par# 12473# E(  1,  2)( 22, 20)(  2,   1) | 0.859569157 0.805543009 0.900440326 0.024044115 
Par# 12474# E(  1,  1)( 23, 20)(  2,   1) | 0.140430843 0.099559674 0.194456991 0.024044115 
Par# 12475# E(  2,  1)( 23, 20)(  2,   1) | 1.000000000 1.000000000 1.000000000 0.000000000 
Par# 12476# E(  1,  2)( 23, 20)(  2,   1) | 0.859569157 0.805543009 0.900440326 0.024044115 
Par# 12477# E(  1,  1)( 24, 20)(  2,   1) | 0.140430843 0.099559674 0.194456991 0.024044115 
Par# 12478# E(  2,  1)( 24, 20)(  2,   1) | 1.000000000 1.000000000 1.000000000 0.000000000 
Par# 12479# E(  1,  2)( 24, 20)(  2,   1) | 0.859569157 0.805543009 0.900440326 0.024044115 
Par# 12480# E(  1,  1)( 25, 20)(  2,   1) | 0.140430843 0.099559674 0.194456991 0.024044115 
Par# 12481# E(  2,  1)( 25, 20)(  2,   1) | 1.000000000 1.000000000 1.000000000 0.000000000 
Par# 12482# E(  1,  2)( 25, 20)(  2,   1) | 0.859569157 0.805543009 0.900440326 0.024044115 
Par# 12483# E(  1,  1)( 26, 20)(  2,   1) | 0.140430843 0.099559674 0.194456991 0.024044115 
Par# 12484# E(  2,  1)( 26, 20)(  2,   1) | 1.000000000 1.000000000 1.000000000 0.000000000 
Par# 12485# E(  1,  2)( 26, 20)(  2,   1) | 0.859569157 0.805543009 0.900440326 0.024044115 
Par# 12486# E(  1,  1)( 27, 20)(  2,   1) | 0.140430843 0.099559674 0.194456991 0.024044115 
Par# 12487# E(  2,  1)( 27, 20)(  2,   1) | 1.000000000 1.000000000 1.000000000 0.000000000 
Par# 12488# E(  1,  2)( 27, 20)(  2,   1) | 0.859569157 0.805543009 0.900440326 0.024044115 
Par# 12489# E(  1,  1)( 28, 20)(  2,   1) | 0.140430843 0.099559674 0.194456991 0.024044115 
Par# 12490# E(  2,  1)( 28, 20)(  2,   1) | 1.000000000 1.000000000 1.000000000 0.000000000 
Par# 12491# E(  1,  2)( 28, 20)(  2,   1) | 0.859569157 0.805543009 0.900440326 0.024044115 
Par# 12492# E(  1,  1)( 29, 20)(  2,   1) | 0.140430843 0.099559674 0.194456991 0.024044115 
Par# 12493# E(  2,  1)( 29, 20)(  2,   1) | 1.000000000 1.000000000 1.000000000 0.000000000 
Par# 12494# E(  1,  2)( 29, 20)(  2,   1) | 0.859569157 0.805543009 0.900440326 0.024044115 
Par# 12495# E(  1,  1)( 30, 20)(  2,   1) | 0.140430843 0.099559674 0.194456991 0.024044115 
Par# 12496# E(  2,  1)( 30, 20)(  2,   1) | 1.000000000 1.000000000 1.000000000 0.000000000 
Par# 12497# E(  1,  2)( 30, 20)(  2,   1) | 0.859569157 0.805543009 0.900440326 0.024044115 
Par# 12498# E(  1,  1)( 31, 20)(  2,   1) | 0.140430843 0.099559674 0.194456991 0.024044115 
Par# 12499# E(  2,  1)( 31, 20)(  2,   1) | 1.000000000 1.000000000 1.000000000 0.000000000 
Par# 12500# E(  1,  2)( 31, 20)(  2,   1) | 0.859569157 0.805543009 0.900440326 0.024044115 
Par# 12501# E(  1,  1)( 32, 20)(  2,   1) | 0.140430843 0.099559674 0.194456991 0.024044115 
Par# 12502# E(  2,  1)( 32, 20)(  2,   1) | 1.000000000 1.000000000 1.000000000 0.000000000 
Par# 12503# E(  1,  2)( 32, 20)(  2,   1) | 0.859569157 0.805543009 0.900440326 0.024044115 
Par# 12504# E(  1,  1)( 33, 20)(  2,   1) | 0.140430843 0.099559674 0.194456991 0.024044115 
Par# 12505# E(  2,  1)( 33, 20)(  2,   1) | 1.000000000 1.000000000 1.000000000 0.000000000 
Par# 12506# E(  1,  2)( 33, 20)(  2,   1) | 0.859569157 0.805543009 0.900440326 0.024044115 
Par# 12507# E(  1,  1)( 34, 20)(  2,   1) | 0.140430843 0.099559674 0.194456991 0.024044115 
Par# 12508# E(  2,  1)( 34, 20)(  2,   1) | 1.000000000 1.000000000 1.000000000 0.000000000 
Par# 12509# E(  1,  2)( 34, 20)(  2,   1) | 0.859569157 0.805543009 0.900440326 0.024044115 
Par# 12510# E(  1,  1)( 35, 20)(  2,   1) | 0.140430843 0.099559674 0.194456991 0.024044115 
Par# 12511# E(  2,  1)( 35, 20)(  2,   1) | 1.000000000 1.000000000 1.000000000 0.000000000 
Par# 12512# E(  1,  2)( 35, 20)(  2,   1) | 0.859569157 0.805543009 0.900440326 0.024044115 
Par# 12513# E(  1,  1)( 36, 20)(  2,   1) | 0.140430843 0.099559674 0.194456991 0.024044115 
Par# 12514# E(  2,  1)( 36, 20)(  2,   1) | 1.000000000 1.000000000 1.000000000 0.000000000 
Par# 12515# E(  1,  2)( 36, 20)(  2,   1) | 0.859569157 0.805543009 0.900440326 0.024044115 
Par# 12516# E(  1,  1)( 37, 20)(  2,   1) | 0.140430843 0.099559674 0.194456991 0.024044115 
Par# 12517# E(  2,  1)( 37, 20)(  2,   1) | 1.000000000 1.000000000 1.000000000 0.000000000 
Par# 12518# E(  1,  2)( 37, 20)(  2,   1) | 0.859569157 0.805543009 0.900440326 0.024044115 
Par# 12519# E(  1,  1)( 38, 20)(  2,   1) | 0.140430843 0.099559674 0.194456991 0.024044115 
Par# 12520# E(  2,  1)( 38, 20)(  2,   1) | 1.000000000 1.000000000 1.000000000 0.000000000 
Par# 12521# E(  1,  2)( 38, 20)(  2,   1) | 0.859569157 0.805543009 0.900440326 0.024044115 
Par# 12522# E(  1,  1)( 21, 21)(  2,   1) | 0.140430843 0.099559674 0.194456991 0.024044115 
Par# 12523# E(  2,  1)( 21, 21)(  2,   1) | 1.000000000 1.000000000 1.000000000 0.000000000 
Par# 12524# E(  1,  2)( 21, 21)(  2,   1) | 0.859569157 0.805543009 0.900440326 0.024044115 
Par# 12525# E(  1,  1)( 22, 21)(  2,   1) | 0.140430843 0.099559674 0.194456991 0.024044115 
Par# 12526# E(  2,  1)( 22, 21)(  2,   1) | 1.000000000 1.000000000 1.000000000 0.000000000 
Par# 12527# E(  1,  2)( 22, 21)(  2,   1) | 0.859569157 0.805543009 0.900440326 0.024044115 
Par# 12528# E(  1,  1)( 23, 21)(  2,   1) | 0.140430843 0.099559674 0.194456991 0.024044115 
Par# 12529# E(  2,  1)( 23, 21)(  2,   1) | 1.000000000 1.000000000 1.000000000 0.000000000 
Par# 12530# E(  1,  2)( 23, 21)(  2,   1) | 0.859569157 0.805543009 0.900440326 0.024044115 
Par# 12531# E(  1,  1)( 24, 21)(  2,   1) | 0.140430843 0.099559674 0.194456991 0.024044115 
Par# 12532# E(  2,  1)( 24, 21)(  2,   1) | 1.000000000 1.000000000 1.000000000 0.000000000 
Par# 12533# E(  1,  2)( 24, 21)(  2,   1) | 0.859569157 0.805543009 0.900440326 0.024044115 
Par# 12534# E(  1,  1)( 25, 21)(  2,   1) | 0.140430843 0.099559674 0.194456991 0.024044115 
Par# 12535# E(  2,  1)( 25, 21)(  2,   1) | 1.000000000 1.000000000 1.000000000 0.000000000 
Par# 12536# E(  1,  2)( 25, 21)(  2,   1) | 0.859569157 0.805543009 0.900440326 0.024044115 
Par# 12537# E(  1,  1)( 26, 21)(  2,   1) | 0.140430843 0.099559674 0.194456991 0.024044115 
Par# 12538# E(  2,  1)( 26, 21)(  2,   1) | 1.000000000 1.000000000 1.000000000 0.000000000 
Par# 12539# E(  1,  2)( 26, 21)(  2,   1) | 0.859569157 0.805543009 0.900440326 0.024044115 
Par# 12540# E(  1,  1)( 27, 21)(  2,   1) | 0.140430843 0.099559674 0.194456991 0.024044115 
Par# 12541# E(  2,  1)( 27, 21)(  2,   1) | 1.000000000 1.000000000 1.000000000 0.000000000 
Par# 12542# E(  1,  2)( 27, 21)(  2,   1) | 0.859569157 0.805543009 0.900440326 0.024044115 
Par# 12543# E(  1,  1)( 28, 21)(  2,   1) | 0.140430843 0.099559674 0.194456991 0.024044115 
Par# 12544# E(  2,  1)( 28, 21)(  2,   1) | 1.000000000 1.000000000 1.000000000 0.000000000 
Par# 12545# E(  1,  2)( 28, 21)(  2,   1) | 0.859569157 0.805543009 0.900440326 0.024044115 
Par# 12546# E(  1,  1)( 29, 21)(  2,   1) | 0.140430843 0.099559674 0.194456991 0.024044115 
Par# 12547# E(  2,  1)( 29, 21)(  2,   1) | 1.000000000 1.000000000 1.000000000 0.000000000 
Par# 12548# E(  1,  2)( 29, 21)(  2,   1) | 0.859569157 0.805543009 0.900440326 0.024044115 
Par# 12549# E(  1,  1)( 30, 21)(  2,   1) | 0.140430843 0.099559674 0.194456991 0.024044115 
Par# 12550# E(  2,  1)( 30, 21)(  2,   1) | 1.000000000 1.000000000 1.000000000 0.000000000 
Par# 12551# E(  1,  2)( 30, 21)(  2,   1) | 0.859569157 0.805543009 0.900440326 0.024044115 
Par# 12552# E(  1,  1)( 31, 21)(  2,   1) | 0.140430843 0.099559674 0.194456991 0.024044115 
Par# 12553# E(  2,  1)( 31, 21)(  2,   1) | 1.000000000 1.000000000 1.000000000 0.000000000 
Par# 12554# E(  1,  2)( 31, 21)(  2,   1) | 0.859569157 0.805543009 0.900440326 0.024044115 
Par# 12555# E(  1,  1)( 32, 21)(  2,   1) | 0.140430843 0.099559674 0.194456991 0.024044115 
Par# 12556# E(  2,  1)( 32, 21)(  2,   1) | 1.000000000 1.000000000 1.000000000 0.000000000 
Par# 12557# E(  1,  2)( 32, 21)(  2,   1) | 0.859569157 0.805543009 0.900440326 0.024044115 
Par# 12558# E(  1,  1)( 33, 21)(  2,   1) | 0.140430843 0.099559674 0.194456991 0.024044115 
Par# 12559# E(  2,  1)( 33, 21)(  2,   1) | 1.000000000 1.000000000 1.000000000 0.000000000 
Par# 12560# E(  1,  2)( 33, 21)(  2,   1) | 0.859569157 0.805543009 0.900440326 0.024044115 
Par# 12561# E(  1,  1)( 34, 21)(  2,   1) | 0.140430843 0.099559674 0.194456991 0.024044115 
Par# 12562# E(  2,  1)( 34, 21)(  2,   1) | 1.000000000 1.000000000 1.000000000 0.000000000 
Par# 12563# E(  1,  2)( 34, 21)(  2,   1) | 0.859569157 0.805543009 0.900440326 0.024044115 
Par# 12564# E(  1,  1)( 35, 21)(  2,   1) | 0.140430843 0.099559674 0.194456991 0.024044115 
Par# 12565# E(  2,  1)( 35, 21)(  2,   1) | 1.000000000 1.000000000 1.000000000 0.000000000 
Par# 12566# E(  1,  2)( 35, 21)(  2,   1) | 0.859569157 0.805543009 0.900440326 0.024044115 
Par# 12567# E(  1,  1)( 36, 21)(  2,   1) | 0.140430843 0.099559674 0.194456991 0.024044115 
Par# 12568# E(  2,  1)( 36, 21)(  2,   1) | 1.000000000 1.000000000 1.000000000 0.000000000 
Par# 12569# E(  1,  2)( 36, 21)(  2,   1) | 0.859569157 0.805543009 0.900440326 0.024044115 
Par# 12570# E(  1,  1)( 37, 21)(  2,   1) | 0.140430843 0.099559674 0.194456991 0.024044115 
Par# 12571# E(  2,  1)( 37, 21)(  2,   1) | 1.000000000 1.000000000 1.000000000 0.000000000 
Par# 12572# E(  1,  2)( 37, 21)(  2,   1) | 0.859569157 0.805543009 0.900440326 0.024044115 
Par# 12573# E(  1,  1)( 38, 21)(  2,   1) | 0.140430843 0.099559674 0.194456991 0.024044115 
Par# 12574# E(  2,  1)( 38, 21)(  2,   1) | 1.000000000 1.000000000 1.000000000 0.000000000 
Par# 12575# E(  1,  2)( 38, 21)(  2,   1) | 0.859569157 0.805543009 0.900440326 0.024044115 
Par# 12576# E(  1,  1)( 22, 22)(  2,   1) | 0.140430843 0.099559674 0.194456991 0.024044115 
Par# 12577# E(  2,  1)( 22, 22)(  2,   1) | 1.000000000 1.000000000 1.000000000 0.000000000 
Par# 12578# E(  1,  2)( 22, 22)(  2,   1) | 0.859569157 0.805543009 0.900440326 0.024044115 
Par# 12579# E(  1,  1)( 23, 22)(  2,   1) | 0.140430843 0.099559674 0.194456991 0.024044115 
Par# 12580# E(  2,  1)( 23, 22)(  2,   1) | 1.000000000 1.000000000 1.000000000 0.000000000 
Par# 12581# E(  1,  2)( 23, 22)(  2,   1) | 0.859569157 0.805543009 0.900440326 0.024044115 
Par# 12582# E(  1,  1)( 24, 22)(  2,   1) | 0.140430843 0.099559674 0.194456991 0.024044115 
Par# 12583# E(  2,  1)( 24, 22)(  2,   1) | 1.000000000 1.000000000 1.000000000 0.000000000 
Par# 12584# E(  1,  2)( 24, 22)(  2,   1) | 0.859569157 0.805543009 0.900440326 0.024044115 
Par# 12585# E(  1,  1)( 25, 22)(  2,   1) | 0.140430843 0.099559674 0.194456991 0.024044115 
Par# 12586# E(  2,  1)( 25, 22)(  2,   1) | 1.000000000 1.000000000 1.000000000 0.000000000 
Par# 12587# E(  1,  2)( 25, 22)(  2,   1) | 0.859569157 0.805543009 0.900440326 0.024044115 
Par# 12588# E(  1,  1)( 26, 22)(  2,   1) | 0.140430843 0.099559674 0.194456991 0.024044115 
Par# 12589# E(  2,  1)( 26, 22)(  2,   1) | 1.000000000 1.000000000 1.000000000 0.000000000 
Par# 12590# E(  1,  2)( 26, 22)(  2,   1) | 0.859569157 0.805543009 0.900440326 0.024044115 
Par# 12591# E(  1,  1)( 27, 22)(  2,   1) | 0.140430843 0.099559674 0.194456991 0.024044115 
Par# 12592# E(  2,  1)( 27, 22)(  2,   1) | 1.000000000 1.000000000 1.000000000 0.000000000 
Par# 12593# E(  1,  2)( 27, 22)(  2,   1) | 0.859569157 0.805543009 0.900440326 0.024044115 
Par# 12594# E(  1,  1)( 28, 22)(  2,   1) | 0.140430843 0.099559674 0.194456991 0.024044115 
Par# 12595# E(  2,  1)( 28, 22)(  2,   1) | 1.000000000 1.000000000 1.000000000 0.000000000 
Par# 12596# E(  1,  2)( 28, 22)(  2,   1) | 0.859569157 0.805543009 0.900440326 0.024044115 
Par# 12597# E(  1,  1)( 29, 22)(  2,   1) | 0.140430843 0.099559674 0.194456991 0.024044115 
Par# 12598# E(  2,  1)( 29, 22)(  2,   1) | 1.000000000 1.000000000 1.000000000 0.000000000 
Par# 12599# E(  1,  2)( 29, 22)(  2,   1) | 0.859569157 0.805543009 0.900440326 0.024044115 
Par# 12600# E(  1,  1)( 30, 22)(  2,   1) | 0.140430843 0.099559674 0.194456991 0.024044115 
Par# 12601# E(  2,  1)( 30, 22)(  2,   1) | 1.000000000 1.000000000 1.000000000 0.000000000 
Par# 12602# E(  1,  2)( 30, 22)(  2,   1) | 0.859569157 0.805543009 0.900440326 0.024044115 
Par# 12603# E(  1,  1)( 31, 22)(  2,   1) | 0.140430843 0.099559674 0.194456991 0.024044115 
Par# 12604# E(  2,  1)( 31, 22)(  2,   1) | 1.000000000 1.000000000 1.000000000 0.000000000 
Par# 12605# E(  1,  2)( 31, 22)(  2,   1) | 0.859569157 0.805543009 0.900440326 0.024044115 
Par# 12606# E(  1,  1)( 32, 22)(  2,   1) | 0.140430843 0.099559674 0.194456991 0.024044115 
Par# 12607# E(  2,  1)( 32, 22)(  2,   1) | 1.000000000 1.000000000 1.000000000 0.000000000 
Par# 12608# E(  1,  2)( 32, 22)(  2,   1) | 0.859569157 0.805543009 0.900440326 0.024044115 
Par# 12609# E(  1,  1)( 33, 22)(  2,   1) | 0.140430843 0.099559674 0.194456991 0.024044115 
Par# 12610# E(  2,  1)( 33, 22)(  2,   1) | 1.000000000 1.000000000 1.000000000 0.000000000 
Par# 12611# E(  1,  2)( 33, 22)(  2,   1) | 0.859569157 0.805543009 0.900440326 0.024044115 
Par# 12612# E(  1,  1)( 34, 22)(  2,   1) | 0.140430843 0.099559674 0.194456991 0.024044115 
Par# 12613# E(  2,  1)( 34, 22)(  2,   1) | 1.000000000 1.000000000 1.000000000 0.000000000 
Par# 12614# E(  1,  2)( 34, 22)(  2,   1) | 0.859569157 0.805543009 0.900440326 0.024044115 
Par# 12615# E(  1,  1)( 35, 22)(  2,   1) | 0.140430843 0.099559674 0.194456991 0.024044115 
Par# 12616# E(  2,  1)( 35, 22)(  2,   1) | 1.000000000 1.000000000 1.000000000 0.000000000 
Par# 12617# E(  1,  2)( 35, 22)(  2,   1) | 0.859569157 0.805543009 0.900440326 0.024044115 
Par# 12618# E(  1,  1)( 36, 22)(  2,   1) | 0.140430843 0.099559674 0.194456991 0.024044115 
Par# 12619# E(  2,  1)( 36, 22)(  2,   1) | 1.000000000 1.000000000 1.000000000 0.000000000 
Par# 12620# E(  1,  2)( 36, 22)(  2,   1) | 0.859569157 0.805543009 0.900440326 0.024044115 
Par# 12621# E(  1,  1)( 37, 22)(  2,   1) | 0.140430843 0.099559674 0.194456991 0.024044115 
Par# 12622# E(  2,  1)( 37, 22)(  2,   1) | 1.000000000 1.000000000 1.000000000 0.000000000 
Par# 12623# E(  1,  2)( 37, 22)(  2,   1) | 0.859569157 0.805543009 0.900440326 0.024044115 
Par# 12624# E(  1,  1)( 38, 22)(  2,   1) | 0.140430843 0.099559674 0.194456991 0.024044115 
Par# 12625# E(  2,  1)( 38, 22)(  2,   1) | 1.000000000 1.000000000 1.000000000 0.000000000 
Par# 12626# E(  1,  2)( 38, 22)(  2,   1) | 0.859569157 0.805543009 0.900440326 0.024044115 
Par# 12627# E(  1,  1)( 23, 23)(  2,   1) | 0.140430843 0.099559674 0.194456991 0.024044115 
Par# 12628# E(  2,  1)( 23, 23)(  2,   1) | 1.000000000 1.000000000 1.000000000 0.000000000 
Par# 12629# E(  1,  2)( 23, 23)(  2,   1) | 0.859569157 0.805543009 0.900440326 0.024044115 
Par# 12630# E(  1,  1)( 24, 23)(  2,   1) | 0.140430843 0.099559674 0.194456991 0.024044115 
Par# 12631# E(  2,  1)( 24, 23)(  2,   1) | 1.000000000 1.000000000 1.000000000 0.000000000 
Par# 12632# E(  1,  2)( 24, 23)(  2,   1) | 0.859569157 0.805543009 0.900440326 0.024044115 
Par# 12633# E(  1,  1)( 25, 23)(  2,   1) | 0.140430843 0.099559674 0.194456991 0.024044115 
Par# 12634# E(  2,  1)( 25, 23)(  2,   1) | 1.000000000 1.000000000 1.000000000 0.000000000 
Par# 12635# E(  1,  2)( 25, 23)(  2,   1) | 0.859569157 0.805543009 0.900440326 0.024044115 
Par# 12636# E(  1,  1)( 26, 23)(  2,   1) | 0.140430843 0.099559674 0.194456991 0.024044115 
Par# 12637# E(  2,  1)( 26, 23)(  2,   1) | 1.000000000 1.000000000 1.000000000 0.000000000 
Par# 12638# E(  1,  2)( 26, 23)(  2,   1) | 0.859569157 0.805543009 0.900440326 0.024044115 
Par# 12639# E(  1,  1)( 27, 23)(  2,   1) | 0.140430843 0.099559674 0.194456991 0.024044115 
Par# 12640# E(  2,  1)( 27, 23)(  2,   1) | 1.000000000 1.000000000 1.000000000 0.000000000 
Par# 12641# E(  1,  2)( 27, 23)(  2,   1) | 0.859569157 0.805543009 0.900440326 0.024044115 
Par# 12642# E(  1,  1)( 28, 23)(  2,   1) | 0.140430843 0.099559674 0.194456991 0.024044115 
Par# 12643# E(  2,  1)( 28, 23)(  2,   1) | 1.000000000 1.000000000 1.000000000 0.000000000 
Par# 12644# E(  1,  2)( 28, 23)(  2,   1) | 0.859569157 0.805543009 0.900440326 0.024044115 
Par# 12645# E(  1,  1)( 29, 23)(  2,   1) | 0.140430843 0.099559674 0.194456991 0.024044115 
Par# 12646# E(  2,  1)( 29, 23)(  2,   1) | 1.000000000 1.000000000 1.000000000 0.000000000 
Par# 12647# E(  1,  2)( 29, 23)(  2,   1) | 0.859569157 0.805543009 0.900440326 0.024044115 
Par# 12648# E(  1,  1)( 30, 23)(  2,   1) | 0.140430843 0.099559674 0.194456991 0.024044115 
Par# 12649# E(  2,  1)( 30, 23)(  2,   1) | 1.000000000 1.000000000 1.000000000 0.000000000 
Par# 12650# E(  1,  2)( 30, 23)(  2,   1) | 0.859569157 0.805543009 0.900440326 0.024044115 
Par# 12651# E(  1,  1)( 31, 23)(  2,   1) | 0.140430843 0.099559674 0.194456991 0.024044115 
Par# 12652# E(  2,  1)( 31, 23)(  2,   1) | 1.000000000 1.000000000 1.000000000 0.000000000 
Par# 12653# E(  1,  2)( 31, 23)(  2,   1) | 0.859569157 0.805543009 0.900440326 0.024044115 
Par# 12654# E(  1,  1)( 32, 23)(  2,   1) | 0.140430843 0.099559674 0.194456991 0.024044115 
Par# 12655# E(  2,  1)( 32, 23)(  2,   1) | 1.000000000 1.000000000 1.000000000 0.000000000 
Par# 12656# E(  1,  2)( 32, 23)(  2,   1) | 0.859569157 0.805543009 0.900440326 0.024044115 
Par# 12657# E(  1,  1)( 33, 23)(  2,   1) | 0.140430843 0.099559674 0.194456991 0.024044115 
Par# 12658# E(  2,  1)( 33, 23)(  2,   1) | 1.000000000 1.000000000 1.000000000 0.000000000 
Par# 12659# E(  1,  2)( 33, 23)(  2,   1) | 0.859569157 0.805543009 0.900440326 0.024044115 
Par# 12660# E(  1,  1)( 34, 23)(  2,   1) | 0.140430843 0.099559674 0.194456991 0.024044115 
Par# 12661# E(  2,  1)( 34, 23)(  2,   1) | 1.000000000 1.000000000 1.000000000 0.000000000 
Par# 12662# E(  1,  2)( 34, 23)(  2,   1) | 0.859569157 0.805543009 0.900440326 0.024044115 
Par# 12663# E(  1,  1)( 35, 23)(  2,   1) | 0.140430843 0.099559674 0.194456991 0.024044115 
Par# 12664# E(  2,  1)( 35, 23)(  2,   1) | 1.000000000 1.000000000 1.000000000 0.000000000 
Par# 12665# E(  1,  2)( 35, 23)(  2,   1) | 0.859569157 0.805543009 0.900440326 0.024044115 
Par# 12666# E(  1,  1)( 36, 23)(  2,   1) | 0.140430843 0.099559674 0.194456991 0.024044115 
Par# 12667# E(  2,  1)( 36, 23)(  2,   1) | 1.000000000 1.000000000 1.000000000 0.000000000 
Par# 12668# E(  1,  2)( 36, 23)(  2,   1) | 0.859569157 0.805543009 0.900440326 0.024044115 
Par# 12669# E(  1,  1)( 37, 23)(  2,   1) | 0.140430843 0.099559674 0.194456991 0.024044115 
Par# 12670# E(  2,  1)( 37, 23)(  2,   1) | 1.000000000 1.000000000 1.000000000 0.000000000 
Par# 12671# E(  1,  2)( 37, 23)(  2,   1) | 0.859569157 0.805543009 0.900440326 0.024044115 
Par# 12672# E(  1,  1)( 38, 23)(  2,   1) | 0.140430843 0.099559674 0.194456991 0.024044115 
Par# 12673# E(  2,  1)( 38, 23)(  2,   1) | 1.000000000 1.000000000 1.000000000 0.000000000 
Par# 12674# E(  1,  2)( 38, 23)(  2,   1) | 0.859569157 0.805543009 0.900440326 0.024044115 
Par# 12675# E(  1,  1)( 24, 24)(  2,   1) | 0.140430843 0.099559674 0.194456991 0.024044115 
Par# 12676# E(  2,  1)( 24, 24)(  2,   1) | 1.000000000 1.000000000 1.000000000 0.000000000 
Par# 12677# E(  1,  2)( 24, 24)(  2,   1) | 0.859569157 0.805543009 0.900440326 0.024044115 
Par# 12678# E(  1,  1)( 25, 24)(  2,   1) | 0.140430843 0.099559674 0.194456991 0.024044115 
Par# 12679# E(  2,  1)( 25, 24)(  2,   1) | 1.000000000 1.000000000 1.000000000 0.000000000 
Par# 12680# E(  1,  2)( 25, 24)(  2,   1) | 0.859569157 0.805543009 0.900440326 0.024044115 
Par# 12681# E(  1,  1)( 26, 24)(  2,   1) | 0.140430843 0.099559674 0.194456991 0.024044115 
Par# 12682# E(  2,  1)( 26, 24)(  2,   1) | 1.000000000 1.000000000 1.000000000 0.000000000 
Par# 12683# E(  1,  2)( 26, 24)(  2,   1) | 0.859569157 0.805543009 0.900440326 0.024044115 
Par# 12684# E(  1,  1)( 27, 24)(  2,   1) | 0.140430843 0.099559674 0.194456991 0.024044115 
Par# 12685# E(  2,  1)( 27, 24)(  2,   1) | 1.000000000 1.000000000 1.000000000 0.000000000 
Par# 12686# E(  1,  2)( 27, 24)(  2,   1) | 0.859569157 0.805543009 0.900440326 0.024044115 
Par# 12687# E(  1,  1)( 28, 24)(  2,   1) | 0.140430843 0.099559674 0.194456991 0.024044115 
Par# 12688# E(  2,  1)( 28, 24)(  2,   1) | 1.000000000 1.000000000 1.000000000 0.000000000 
Par# 12689# E(  1,  2)( 28, 24)(  2,   1) | 0.859569157 0.805543009 0.900440326 0.024044115 
Par# 12690# E(  1,  1)( 29, 24)(  2,   1) | 0.140430843 0.099559674 0.194456991 0.024044115 
Par# 12691# E(  2,  1)( 29, 24)(  2,   1) | 1.000000000 1.000000000 1.000000000 0.000000000 
Par# 12692# E(  1,  2)( 29, 24)(  2,   1) | 0.859569157 0.805543009 0.900440326 0.024044115 
Par# 12693# E(  1,  1)( 30, 24)(  2,   1) | 0.140430843 0.099559674 0.194456991 0.024044115 
Par# 12694# E(  2,  1)( 30, 24)(  2,   1) | 1.000000000 1.000000000 1.000000000 0.000000000 
Par# 12695# E(  1,  2)( 30, 24)(  2,   1) | 0.859569157 0.805543009 0.900440326 0.024044115 
Par# 12696# E(  1,  1)( 31, 24)(  2,   1) | 0.140430843 0.099559674 0.194456991 0.024044115 
Par# 12697# E(  2,  1)( 31, 24)(  2,   1) | 1.000000000 1.000000000 1.000000000 0.000000000 
Par# 12698# E(  1,  2)( 31, 24)(  2,   1) | 0.859569157 0.805543009 0.900440326 0.024044115 
Par# 12699# E(  1,  1)( 32, 24)(  2,   1) | 0.140430843 0.099559674 0.194456991 0.024044115 
Par# 12700# E(  2,  1)( 32, 24)(  2,   1) | 1.000000000 1.000000000 1.000000000 0.000000000 
Par# 12701# E(  1,  2)( 32, 24)(  2,   1) | 0.859569157 0.805543009 0.900440326 0.024044115 
Par# 12702# E(  1,  1)( 33, 24)(  2,   1) | 0.140430843 0.099559674 0.194456991 0.024044115 
Par# 12703# E(  2,  1)( 33, 24)(  2,   1) | 1.000000000 1.000000000 1.000000000 0.000000000 
Par# 12704# E(  1,  2)( 33, 24)(  2,   1) | 0.859569157 0.805543009 0.900440326 0.024044115 
Par# 12705# E(  1,  1)( 34, 24)(  2,   1) | 0.140430843 0.099559674 0.194456991 0.024044115 
Par# 12706# E(  2,  1)( 34, 24)(  2,   1) | 1.000000000 1.000000000 1.000000000 0.000000000 
Par# 12707# E(  1,  2)( 34, 24)(  2,   1) | 0.859569157 0.805543009 0.900440326 0.024044115 
Par# 12708# E(  1,  1)( 35, 24)(  2,   1) | 0.140430843 0.099559674 0.194456991 0.024044115 
Par# 12709# E(  2,  1)( 35, 24)(  2,   1) | 1.000000000 1.000000000 1.000000000 0.000000000 
Par# 12710# E(  1,  2)( 35, 24)(  2,   1) | 0.859569157 0.805543009 0.900440326 0.024044115 
Par# 12711# E(  1,  1)( 36, 24)(  2,   1) | 0.140430843 0.099559674 0.194456991 0.024044115 
Par# 12712# E(  2,  1)( 36, 24)(  2,   1) | 1.000000000 1.000000000 1.000000000 0.000000000 
Par# 12713# E(  1,  2)( 36, 24)(  2,   1) | 0.859569157 0.805543009 0.900440326 0.024044115 
Par# 12714# E(  1,  1)( 37, 24)(  2,   1) | 0.140430843 0.099559674 0.194456991 0.024044115 
Par# 12715# E(  2,  1)( 37, 24)(  2,   1) | 1.000000000 1.000000000 1.000000000 0.000000000 
Par# 12716# E(  1,  2)( 37, 24)(  2,   1) | 0.859569157 0.805543009 0.900440326 0.024044115 
Par# 12717# E(  1,  1)( 38, 24)(  2,   1) | 0.140430843 0.099559674 0.194456991 0.024044115 
Par# 12718# E(  2,  1)( 38, 24)(  2,   1) | 1.000000000 1.000000000 1.000000000 0.000000000 
Par# 12719# E(  1,  2)( 38, 24)(  2,   1) | 0.859569157 0.805543009 0.900440326 0.024044115 
Par# 12720# E(  1,  1)( 25, 25)(  2,   1) | 0.140430843 0.099559674 0.194456991 0.024044115 
Par# 12721# E(  2,  1)( 25, 25)(  2,   1) | 1.000000000 1.000000000 1.000000000 0.000000000 
Par# 12722# E(  1,  2)( 25, 25)(  2,   1) | 0.859569157 0.805543009 0.900440326 0.024044115 
Par# 12723# E(  1,  1)( 26, 25)(  2,   1) | 0.140430843 0.099559674 0.194456991 0.024044115 
Par# 12724# E(  2,  1)( 26, 25)(  2,   1) | 1.000000000 1.000000000 1.000000000 0.000000000 
Par# 12725# E(  1,  2)( 26, 25)(  2,   1) | 0.859569157 0.805543009 0.900440326 0.024044115 
Par# 12726# E(  1,  1)( 27, 25)(  2,   1) | 0.140430843 0.099559674 0.194456991 0.024044115 
Par# 12727# E(  2,  1)( 27, 25)(  2,   1) | 1.000000000 1.000000000 1.000000000 0.000000000 
Par# 12728# E(  1,  2)( 27, 25)(  2,   1) | 0.859569157 0.805543009 0.900440326 0.024044115 
Par# 12729# E(  1,  1)( 28, 25)(  2,   1) | 0.140430843 0.099559674 0.194456991 0.024044115 
Par# 12730# E(  2,  1)( 28, 25)(  2,   1) | 1.000000000 1.000000000 1.000000000 0.000000000 
Par# 12731# E(  1,  2)( 28, 25)(  2,   1) | 0.859569157 0.805543009 0.900440326 0.024044115 
Par# 12732# E(  1,  1)( 29, 25)(  2,   1) | 0.140430843 0.099559674 0.194456991 0.024044115 
Par# 12733# E(  2,  1)( 29, 25)(  2,   1) | 1.000000000 1.000000000 1.000000000 0.000000000 
Par# 12734# E(  1,  2)( 29, 25)(  2,   1) | 0.859569157 0.805543009 0.900440326 0.024044115 
Par# 12735# E(  1,  1)( 30, 25)(  2,   1) | 0.140430843 0.099559674 0.194456991 0.024044115 
Par# 12736# E(  2,  1)( 30, 25)(  2,   1) | 1.000000000 1.000000000 1.000000000 0.000000000 
Par# 12737# E(  1,  2)( 30, 25)(  2,   1) | 0.859569157 0.805543009 0.900440326 0.024044115 
Par# 12738# E(  1,  1)( 31, 25)(  2,   1) | 0.140430843 0.099559674 0.194456991 0.024044115 
Par# 12739# E(  2,  1)( 31, 25)(  2,   1) | 1.000000000 1.000000000 1.000000000 0.000000000 
Par# 12740# E(  1,  2)( 31, 25)(  2,   1) | 0.859569157 0.805543009 0.900440326 0.024044115 
Par# 12741# E(  1,  1)( 32, 25)(  2,   1) | 0.140430843 0.099559674 0.194456991 0.024044115 
Par# 12742# E(  2,  1)( 32, 25)(  2,   1) | 1.000000000 1.000000000 1.000000000 0.000000000 
Par# 12743# E(  1,  2)( 32, 25)(  2,   1) | 0.859569157 0.805543009 0.900440326 0.024044115 
Par# 12744# E(  1,  1)( 33, 25)(  2,   1) | 0.140430843 0.099559674 0.194456991 0.024044115 
Par# 12745# E(  2,  1)( 33, 25)(  2,   1) | 1.000000000 1.000000000 1.000000000 0.000000000 
Par# 12746# E(  1,  2)( 33, 25)(  2,   1) | 0.859569157 0.805543009 0.900440326 0.024044115 
Par# 12747# E(  1,  1)( 34, 25)(  2,   1) | 0.140430843 0.099559674 0.194456991 0.024044115 
Par# 12748# E(  2,  1)( 34, 25)(  2,   1) | 1.000000000 1.000000000 1.000000000 0.000000000 
Par# 12749# E(  1,  2)( 34, 25)(  2,   1) | 0.859569157 0.805543009 0.900440326 0.024044115 
Par# 12750# E(  1,  1)( 35, 25)(  2,   1) | 0.140430843 0.099559674 0.194456991 0.024044115 
Par# 12751# E(  2,  1)( 35, 25)(  2,   1) | 1.000000000 1.000000000 1.000000000 0.000000000 
Par# 12752# E(  1,  2)( 35, 25)(  2,   1) | 0.859569157 0.805543009 0.900440326 0.024044115 
Par# 12753# E(  1,  1)( 36, 25)(  2,   1) | 0.140430843 0.099559674 0.194456991 0.024044115 
Par# 12754# E(  2,  1)( 36, 25)(  2,   1) | 1.000000000 1.000000000 1.000000000 0.000000000 
Par# 12755# E(  1,  2)( 36, 25)(  2,   1) | 0.859569157 0.805543009 0.900440326 0.024044115 
Par# 12756# E(  1,  1)( 37, 25)(  2,   1) | 0.140430843 0.099559674 0.194456991 0.024044115 
Par# 12757# E(  2,  1)( 37, 25)(  2,   1) | 1.000000000 1.000000000 1.000000000 0.000000000 
Par# 12758# E(  1,  2)( 37, 25)(  2,   1) | 0.859569157 0.805543009 0.900440326 0.024044115 
Par# 12759# E(  1,  1)( 38, 25)(  2,   1) | 0.140430843 0.099559674 0.194456991 0.024044115 
Par# 12760# E(  2,  1)( 38, 25)(  2,   1) | 1.000000000 1.000000000 1.000000000 0.000000000 
Par# 12761# E(  1,  2)( 38, 25)(  2,   1) | 0.859569157 0.805543009 0.900440326 0.024044115 
Par# 12762# E(  1,  1)( 26, 26)(  2,   1) | 0.140430843 0.099559674 0.194456991 0.024044115 
Par# 12763# E(  2,  1)( 26, 26)(  2,   1) | 1.000000000 1.000000000 1.000000000 0.000000000 
Par# 12764# E(  1,  2)( 26, 26)(  2,   1) | 0.859569157 0.805543009 0.900440326 0.024044115 
Par# 12765# E(  1,  1)( 27, 26)(  2,   1) | 0.140430843 0.099559674 0.194456991 0.024044115 
Par# 12766# E(  2,  1)( 27, 26)(  2,   1) | 1.000000000 1.000000000 1.000000000 0.000000000 
Par# 12767# E(  1,  2)( 27, 26)(  2,   1) | 0.859569157 0.805543009 0.900440326 0.024044115 
Par# 12768# E(  1,  1)( 28, 26)(  2,   1) | 0.140430843 0.099559674 0.194456991 0.024044115 
Par# 12769# E(  2,  1)( 28, 26)(  2,   1) | 1.000000000 1.000000000 1.000000000 0.000000000 
Par# 12770# E(  1,  2)( 28, 26)(  2,   1) | 0.859569157 0.805543009 0.900440326 0.024044115 
Par# 12771# E(  1,  1)( 29, 26)(  2,   1) | 0.140430843 0.099559674 0.194456991 0.024044115 
Par# 12772# E(  2,  1)( 29, 26)(  2,   1) | 1.000000000 1.000000000 1.000000000 0.000000000 
Par# 12773# E(  1,  2)( 29, 26)(  2,   1) | 0.859569157 0.805543009 0.900440326 0.024044115 
Par# 12774# E(  1,  1)( 30, 26)(  2,   1) | 0.140430843 0.099559674 0.194456991 0.024044115 
Par# 12775# E(  2,  1)( 30, 26)(  2,   1) | 1.000000000 1.000000000 1.000000000 0.000000000 
Par# 12776# E(  1,  2)( 30, 26)(  2,   1) | 0.859569157 0.805543009 0.900440326 0.024044115 
Par# 12777# E(  1,  1)( 31, 26)(  2,   1) | 0.140430843 0.099559674 0.194456991 0.024044115 
Par# 12778# E(  2,  1)( 31, 26)(  2,   1) | 1.000000000 1.000000000 1.000000000 0.000000000 
Par# 12779# E(  1,  2)( 31, 26)(  2,   1) | 0.859569157 0.805543009 0.900440326 0.024044115 
Par# 12780# E(  1,  1)( 32, 26)(  2,   1) | 0.140430843 0.099559674 0.194456991 0.024044115 
Par# 12781# E(  2,  1)( 32, 26)(  2,   1) | 1.000000000 1.000000000 1.000000000 0.000000000 
Par# 12782# E(  1,  2)( 32, 26)(  2,   1) | 0.859569157 0.805543009 0.900440326 0.024044115 
Par# 12783# E(  1,  1)( 33, 26)(  2,   1) | 0.140430843 0.099559674 0.194456991 0.024044115 
Par# 12784# E(  2,  1)( 33, 26)(  2,   1) | 1.000000000 1.000000000 1.000000000 0.000000000 
Par# 12785# E(  1,  2)( 33, 26)(  2,   1) | 0.859569157 0.805543009 0.900440326 0.024044115 
Par# 12786# E(  1,  1)( 34, 26)(  2,   1) | 0.140430843 0.099559674 0.194456991 0.024044115 
Par# 12787# E(  2,  1)( 34, 26)(  2,   1) | 1.000000000 1.000000000 1.000000000 0.000000000 
Par# 12788# E(  1,  2)( 34, 26)(  2,   1) | 0.859569157 0.805543009 0.900440326 0.024044115 
Par# 12789# E(  1,  1)( 35, 26)(  2,   1) | 0.140430843 0.099559674 0.194456991 0.024044115 
Par# 12790# E(  2,  1)( 35, 26)(  2,   1) | 1.000000000 1.000000000 1.000000000 0.000000000 
Par# 12791# E(  1,  2)( 35, 26)(  2,   1) | 0.859569157 0.805543009 0.900440326 0.024044115 
Par# 12792# E(  1,  1)( 36, 26)(  2,   1) | 0.140430843 0.099559674 0.194456991 0.024044115 
Par# 12793# E(  2,  1)( 36, 26)(  2,   1) | 1.000000000 1.000000000 1.000000000 0.000000000 
Par# 12794# E(  1,  2)( 36, 26)(  2,   1) | 0.859569157 0.805543009 0.900440326 0.024044115 
Par# 12795# E(  1,  1)( 37, 26)(  2,   1) | 0.140430843 0.099559674 0.194456991 0.024044115 
Par# 12796# E(  2,  1)( 37, 26)(  2,   1) | 1.000000000 1.000000000 1.000000000 0.000000000 
Par# 12797# E(  1,  2)( 37, 26)(  2,   1) | 0.859569157 0.805543009 0.900440326 0.024044115 
Par# 12798# E(  1,  1)( 38, 26)(  2,   1) | 0.140430843 0.099559674 0.194456991 0.024044115 
Par# 12799# E(  2,  1)( 38, 26)(  2,   1) | 1.000000000 1.000000000 1.000000000 0.000000000 
Par# 12800# E(  1,  2)( 38, 26)(  2,   1) | 0.859569157 0.805543009 0.900440326 0.024044115 
Par# 12801# E(  1,  1)( 27, 27)(  2,   1) | 0.140430843 0.099559674 0.194456991 0.024044115 
Par# 12802# E(  2,  1)( 27, 27)(  2,   1) | 1.000000000 1.000000000 1.000000000 0.000000000 
Par# 12803# E(  1,  2)( 27, 27)(  2,   1) | 0.859569157 0.805543009 0.900440326 0.024044115 
Par# 12804# E(  1,  1)( 28, 27)(  2,   1) | 0.140430843 0.099559674 0.194456991 0.024044115 
Par# 12805# E(  2,  1)( 28, 27)(  2,   1) | 1.000000000 1.000000000 1.000000000 0.000000000 
Par# 12806# E(  1,  2)( 28, 27)(  2,   1) | 0.859569157 0.805543009 0.900440326 0.024044115 
Par# 12807# E(  1,  1)( 29, 27)(  2,   1) | 0.140430843 0.099559674 0.194456991 0.024044115 
Par# 12808# E(  2,  1)( 29, 27)(  2,   1) | 1.000000000 1.000000000 1.000000000 0.000000000 
Par# 12809# E(  1,  2)( 29, 27)(  2,   1) | 0.859569157 0.805543009 0.900440326 0.024044115 
Par# 12810# E(  1,  1)( 30, 27)(  2,   1) | 0.140430843 0.099559674 0.194456991 0.024044115 
Par# 12811# E(  2,  1)( 30, 27)(  2,   1) | 1.000000000 1.000000000 1.000000000 0.000000000 
Par# 12812# E(  1,  2)( 30, 27)(  2,   1) | 0.859569157 0.805543009 0.900440326 0.024044115 
Par# 12813# E(  1,  1)( 31, 27)(  2,   1) | 0.140430843 0.099559674 0.194456991 0.024044115 
Par# 12814# E(  2,  1)( 31, 27)(  2,   1) | 1.000000000 1.000000000 1.000000000 0.000000000 
Par# 12815# E(  1,  2)( 31, 27)(  2,   1) | 0.859569157 0.805543009 0.900440326 0.024044115 
Par# 12816# E(  1,  1)( 32, 27)(  2,   1) | 0.140430843 0.099559674 0.194456991 0.024044115 
Par# 12817# E(  2,  1)( 32, 27)(  2,   1) | 1.000000000 1.000000000 1.000000000 0.000000000 
Par# 12818# E(  1,  2)( 32, 27)(  2,   1) | 0.859569157 0.805543009 0.900440326 0.024044115 
Par# 12819# E(  1,  1)( 33, 27)(  2,   1) | 0.140430843 0.099559674 0.194456991 0.024044115 
Par# 12820# E(  2,  1)( 33, 27)(  2,   1) | 1.000000000 1.000000000 1.000000000 0.000000000 
Par# 12821# E(  1,  2)( 33, 27)(  2,   1) | 0.859569157 0.805543009 0.900440326 0.024044115 
Par# 12822# E(  1,  1)( 34, 27)(  2,   1) | 0.140430843 0.099559674 0.194456991 0.024044115 
Par# 12823# E(  2,  1)( 34, 27)(  2,   1) | 1.000000000 1.000000000 1.000000000 0.000000000 
Par# 12824# E(  1,  2)( 34, 27)(  2,   1) | 0.859569157 0.805543009 0.900440326 0.024044115 
Par# 12825# E(  1,  1)( 35, 27)(  2,   1) | 0.140430843 0.099559674 0.194456991 0.024044115 
Par# 12826# E(  2,  1)( 35, 27)(  2,   1) | 1.000000000 1.000000000 1.000000000 0.000000000 
Par# 12827# E(  1,  2)( 35, 27)(  2,   1) | 0.859569157 0.805543009 0.900440326 0.024044115 
Par# 12828# E(  1,  1)( 36, 27)(  2,   1) | 0.140430843 0.099559674 0.194456991 0.024044115 
Par# 12829# E(  2,  1)( 36, 27)(  2,   1) | 1.000000000 1.000000000 1.000000000 0.000000000 
Par# 12830# E(  1,  2)( 36, 27)(  2,   1) | 0.859569157 0.805543009 0.900440326 0.024044115 
Par# 12831# E(  1,  1)( 37, 27)(  2,   1) | 0.140430843 0.099559674 0.194456991 0.024044115 
Par# 12832# E(  2,  1)( 37, 27)(  2,   1) | 1.000000000 1.000000000 1.000000000 0.000000000 
Par# 12833# E(  1,  2)( 37, 27)(  2,   1) | 0.859569157 0.805543009 0.900440326 0.024044115 
Par# 12834# E(  1,  1)( 38, 27)(  2,   1) | 0.140430843 0.099559674 0.194456991 0.024044115 
Par# 12835# E(  2,  1)( 38, 27)(  2,   1) | 1.000000000 1.000000000 1.000000000 0.000000000 
Par# 12836# E(  1,  2)( 38, 27)(  2,   1) | 0.859569157 0.805543009 0.900440326 0.024044115 
Par# 12837# E(  1,  1)( 28, 28)(  2,   1) | 0.140430843 0.099559674 0.194456991 0.024044115 
Par# 12838# E(  2,  1)( 28, 28)(  2,   1) | 1.000000000 1.000000000 1.000000000 0.000000000 
Par# 12839# E(  1,  2)( 28, 28)(  2,   1) | 0.859569157 0.805543009 0.900440326 0.024044115 
Par# 12840# E(  1,  1)( 29, 28)(  2,   1) | 0.140430843 0.099559674 0.194456991 0.024044115 
Par# 12841# E(  2,  1)( 29, 28)(  2,   1) | 1.000000000 1.000000000 1.000000000 0.000000000 
Par# 12842# E(  1,  2)( 29, 28)(  2,   1) | 0.859569157 0.805543009 0.900440326 0.024044115 
Par# 12843# E(  1,  1)( 30, 28)(  2,   1) | 0.140430843 0.099559674 0.194456991 0.024044115 
Par# 12844# E(  2,  1)( 30, 28)(  2,   1) | 1.000000000 1.000000000 1.000000000 0.000000000 
Par# 12845# E(  1,  2)( 30, 28)(  2,   1) | 0.859569157 0.805543009 0.900440326 0.024044115 
Par# 12846# E(  1,  1)( 31, 28)(  2,   1) | 0.140430843 0.099559674 0.194456991 0.024044115 
Par# 12847# E(  2,  1)( 31, 28)(  2,   1) | 1.000000000 1.000000000 1.000000000 0.000000000 
Par# 12848# E(  1,  2)( 31, 28)(  2,   1) | 0.859569157 0.805543009 0.900440326 0.024044115 
Par# 12849# E(  1,  1)( 32, 28)(  2,   1) | 0.140430843 0.099559674 0.194456991 0.024044115 
Par# 12850# E(  2,  1)( 32, 28)(  2,   1) | 1.000000000 1.000000000 1.000000000 0.000000000 
Par# 12851# E(  1,  2)( 32, 28)(  2,   1) | 0.859569157 0.805543009 0.900440326 0.024044115 
Par# 12852# E(  1,  1)( 33, 28)(  2,   1) | 0.140430843 0.099559674 0.194456991 0.024044115 
Par# 12853# E(  2,  1)( 33, 28)(  2,   1) | 1.000000000 1.000000000 1.000000000 0.000000000 
Par# 12854# E(  1,  2)( 33, 28)(  2,   1) | 0.859569157 0.805543009 0.900440326 0.024044115 
Par# 12855# E(  1,  1)( 34, 28)(  2,   1) | 0.140430843 0.099559674 0.194456991 0.024044115 
Par# 12856# E(  2,  1)( 34, 28)(  2,   1) | 1.000000000 1.000000000 1.000000000 0.000000000 
Par# 12857# E(  1,  2)( 34, 28)(  2,   1) | 0.859569157 0.805543009 0.900440326 0.024044115 
Par# 12858# E(  1,  1)( 35, 28)(  2,   1) | 0.140430843 0.099559674 0.194456991 0.024044115 
Par# 12859# E(  2,  1)( 35, 28)(  2,   1) | 1.000000000 1.000000000 1.000000000 0.000000000 
Par# 12860# E(  1,  2)( 35, 28)(  2,   1) | 0.859569157 0.805543009 0.900440326 0.024044115 
Par# 12861# E(  1,  1)( 36, 28)(  2,   1) | 0.140430843 0.099559674 0.194456991 0.024044115 
Par# 12862# E(  2,  1)( 36, 28)(  2,   1) | 1.000000000 1.000000000 1.000000000 0.000000000 
Par# 12863# E(  1,  2)( 36, 28)(  2,   1) | 0.859569157 0.805543009 0.900440326 0.024044115 
Par# 12864# E(  1,  1)( 37, 28)(  2,   1) | 0.140430843 0.099559674 0.194456991 0.024044115 
Par# 12865# E(  2,  1)( 37, 28)(  2,   1) | 1.000000000 1.000000000 1.000000000 0.000000000 
Par# 12866# E(  1,  2)( 37, 28)(  2,   1) | 0.859569157 0.805543009 0.900440326 0.024044115 
Par# 12867# E(  1,  1)( 38, 28)(  2,   1) | 0.140430843 0.099559674 0.194456991 0.024044115 
Par# 12868# E(  2,  1)( 38, 28)(  2,   1) | 1.000000000 1.000000000 1.000000000 0.000000000 
Par# 12869# E(  1,  2)( 38, 28)(  2,   1) | 0.859569157 0.805543009 0.900440326 0.024044115 
Par# 12870# E(  1,  1)( 29, 29)(  2,   1) | 0.140430843 0.099559674 0.194456991 0.024044115 
Par# 12871# E(  2,  1)( 29, 29)(  2,   1) | 1.000000000 1.000000000 1.000000000 0.000000000 
Par# 12872# E(  1,  2)( 29, 29)(  2,   1) | 0.859569157 0.805543009 0.900440326 0.024044115 
Par# 12873# E(  1,  1)( 30, 29)(  2,   1) | 0.140430843 0.099559674 0.194456991 0.024044115 
Par# 12874# E(  2,  1)( 30, 29)(  2,   1) | 1.000000000 1.000000000 1.000000000 0.000000000 
Par# 12875# E(  1,  2)( 30, 29)(  2,   1) | 0.859569157 0.805543009 0.900440326 0.024044115 
Par# 12876# E(  1,  1)( 31, 29)(  2,   1) | 0.140430843 0.099559674 0.194456991 0.024044115 
Par# 12877# E(  2,  1)( 31, 29)(  2,   1) | 1.000000000 1.000000000 1.000000000 0.000000000 
Par# 12878# E(  1,  2)( 31, 29)(  2,   1) | 0.859569157 0.805543009 0.900440326 0.024044115 
Par# 12879# E(  1,  1)( 32, 29)(  2,   1) | 0.140430843 0.099559674 0.194456991 0.024044115 
Par# 12880# E(  2,  1)( 32, 29)(  2,   1) | 1.000000000 1.000000000 1.000000000 0.000000000 
Par# 12881# E(  1,  2)( 32, 29)(  2,   1) | 0.859569157 0.805543009 0.900440326 0.024044115 
Par# 12882# E(  1,  1)( 33, 29)(  2,   1) | 0.140430843 0.099559674 0.194456991 0.024044115 
Par# 12883# E(  2,  1)( 33, 29)(  2,   1) | 1.000000000 1.000000000 1.000000000 0.000000000 
Par# 12884# E(  1,  2)( 33, 29)(  2,   1) | 0.859569157 0.805543009 0.900440326 0.024044115 
Par# 12885# E(  1,  1)( 34, 29)(  2,   1) | 0.140430843 0.099559674 0.194456991 0.024044115 
Par# 12886# E(  2,  1)( 34, 29)(  2,   1) | 1.000000000 1.000000000 1.000000000 0.000000000 
Par# 12887# E(  1,  2)( 34, 29)(  2,   1) | 0.859569157 0.805543009 0.900440326 0.024044115 
Par# 12888# E(  1,  1)( 35, 29)(  2,   1) | 0.140430843 0.099559674 0.194456991 0.024044115 
Par# 12889# E(  2,  1)( 35, 29)(  2,   1) | 1.000000000 1.000000000 1.000000000 0.000000000 
Par# 12890# E(  1,  2)( 35, 29)(  2,   1) | 0.859569157 0.805543009 0.900440326 0.024044115 
Par# 12891# E(  1,  1)( 36, 29)(  2,   1) | 0.140430843 0.099559674 0.194456991 0.024044115 
Par# 12892# E(  2,  1)( 36, 29)(  2,   1) | 1.000000000 1.000000000 1.000000000 0.000000000 
Par# 12893# E(  1,  2)( 36, 29)(  2,   1) | 0.859569157 0.805543009 0.900440326 0.024044115 
Par# 12894# E(  1,  1)( 37, 29)(  2,   1) | 0.140430843 0.099559674 0.194456991 0.024044115 
Par# 12895# E(  2,  1)( 37, 29)(  2,   1) | 1.000000000 1.000000000 1.000000000 0.000000000 
Par# 12896# E(  1,  2)( 37, 29)(  2,   1) | 0.859569157 0.805543009 0.900440326 0.024044115 
Par# 12897# E(  1,  1)( 38, 29)(  2,   1) | 0.140430843 0.099559674 0.194456991 0.024044115 
Par# 12898# E(  2,  1)( 38, 29)(  2,   1) | 1.000000000 1.000000000 1.000000000 0.000000000 
Par# 12899# E(  1,  2)( 38, 29)(  2,   1) | 0.859569157 0.805543009 0.900440326 0.024044115 
Par# 12900# E(  1,  1)( 30, 30)(  2,   1) | 0.140430843 0.099559674 0.194456991 0.024044115 
Par# 12901# E(  2,  1)( 30, 30)(  2,   1) | 1.000000000 1.000000000 1.000000000 0.000000000 
Par# 12902# E(  1,  2)( 30, 30)(  2,   1) | 0.859569157 0.805543009 0.900440326 0.024044115 
Par# 12903# E(  1,  1)( 31, 30)(  2,   1) | 0.140430843 0.099559674 0.194456991 0.024044115 
Par# 12904# E(  2,  1)( 31, 30)(  2,   1) | 1.000000000 1.000000000 1.000000000 0.000000000 
Par# 12905# E(  1,  2)( 31, 30)(  2,   1) | 0.859569157 0.805543009 0.900440326 0.024044115 
Par# 12906# E(  1,  1)( 32, 30)(  2,   1) | 0.140430843 0.099559674 0.194456991 0.024044115 
Par# 12907# E(  2,  1)( 32, 30)(  2,   1) | 1.000000000 1.000000000 1.000000000 0.000000000 
Par# 12908# E(  1,  2)( 32, 30)(  2,   1) | 0.859569157 0.805543009 0.900440326 0.024044115 
Par# 12909# E(  1,  1)( 33, 30)(  2,   1) | 0.140430843 0.099559674 0.194456991 0.024044115 
Par# 12910# E(  2,  1)( 33, 30)(  2,   1) | 1.000000000 1.000000000 1.000000000 0.000000000 
Par# 12911# E(  1,  2)( 33, 30)(  2,   1) | 0.859569157 0.805543009 0.900440326 0.024044115 
Par# 12912# E(  1,  1)( 34, 30)(  2,   1) | 0.140430843 0.099559674 0.194456991 0.024044115 
Par# 12913# E(  2,  1)( 34, 30)(  2,   1) | 1.000000000 1.000000000 1.000000000 0.000000000 
Par# 12914# E(  1,  2)( 34, 30)(  2,   1) | 0.859569157 0.805543009 0.900440326 0.024044115 
Par# 12915# E(  1,  1)( 35, 30)(  2,   1) | 0.140430843 0.099559674 0.194456991 0.024044115 
Par# 12916# E(  2,  1)( 35, 30)(  2,   1) | 1.000000000 1.000000000 1.000000000 0.000000000 
Par# 12917# E(  1,  2)( 35, 30)(  2,   1) | 0.859569157 0.805543009 0.900440326 0.024044115 
Par# 12918# E(  1,  1)( 36, 30)(  2,   1) | 0.140430843 0.099559674 0.194456991 0.024044115 
Par# 12919# E(  2,  1)( 36, 30)(  2,   1) | 1.000000000 1.000000000 1.000000000 0.000000000 
Par# 12920# E(  1,  2)( 36, 30)(  2,   1) | 0.859569157 0.805543009 0.900440326 0.024044115 
Par# 12921# E(  1,  1)( 37, 30)(  2,   1) | 0.140430843 0.099559674 0.194456991 0.024044115 
Par# 12922# E(  2,  1)( 37, 30)(  2,   1) | 1.000000000 1.000000000 1.000000000 0.000000000 
Par# 12923# E(  1,  2)( 37, 30)(  2,   1) | 0.859569157 0.805543009 0.900440326 0.024044115 
Par# 12924# E(  1,  1)( 38, 30)(  2,   1) | 0.140430843 0.099559674 0.194456991 0.024044115 
Par# 12925# E(  2,  1)( 38, 30)(  2,   1) | 1.000000000 1.000000000 1.000000000 0.000000000 
Par# 12926# E(  1,  2)( 38, 30)(  2,   1) | 0.859569157 0.805543009 0.900440326 0.024044115 
Par# 12927# E(  1,  1)( 31, 31)(  2,   1) | 0.140430843 0.099559674 0.194456991 0.024044115 
Par# 12928# E(  2,  1)( 31, 31)(  2,   1) | 1.000000000 1.000000000 1.000000000 0.000000000 
Par# 12929# E(  1,  2)( 31, 31)(  2,   1) | 0.859569157 0.805543009 0.900440326 0.024044115 
Par# 12930# E(  1,  1)( 32, 31)(  2,   1) | 0.140430843 0.099559674 0.194456991 0.024044115 
Par# 12931# E(  2,  1)( 32, 31)(  2,   1) | 1.000000000 1.000000000 1.000000000 0.000000000 
Par# 12932# E(  1,  2)( 32, 31)(  2,   1) | 0.859569157 0.805543009 0.900440326 0.024044115 
Par# 12933# E(  1,  1)( 33, 31)(  2,   1) | 0.140430843 0.099559674 0.194456991 0.024044115 
Par# 12934# E(  2,  1)( 33, 31)(  2,   1) | 1.000000000 1.000000000 1.000000000 0.000000000 
Par# 12935# E(  1,  2)( 33, 31)(  2,   1) | 0.859569157 0.805543009 0.900440326 0.024044115 
Par# 12936# E(  1,  1)( 34, 31)(  2,   1) | 0.140430843 0.099559674 0.194456991 0.024044115 
Par# 12937# E(  2,  1)( 34, 31)(  2,   1) | 1.000000000 1.000000000 1.000000000 0.000000000 
Par# 12938# E(  1,  2)( 34, 31)(  2,   1) | 0.859569157 0.805543009 0.900440326 0.024044115 
Par# 12939# E(  1,  1)( 35, 31)(  2,   1) | 0.140430843 0.099559674 0.194456991 0.024044115 
Par# 12940# E(  2,  1)( 35, 31)(  2,   1) | 1.000000000 1.000000000 1.000000000 0.000000000 
Par# 12941# E(  1,  2)( 35, 31)(  2,   1) | 0.859569157 0.805543009 0.900440326 0.024044115 
Par# 12942# E(  1,  1)( 36, 31)(  2,   1) | 0.140430843 0.099559674 0.194456991 0.024044115 
Par# 12943# E(  2,  1)( 36, 31)(  2,   1) | 1.000000000 1.000000000 1.000000000 0.000000000 
Par# 12944# E(  1,  2)( 36, 31)(  2,   1) | 0.859569157 0.805543009 0.900440326 0.024044115 
Par# 12945# E(  1,  1)( 37, 31)(  2,   1) | 0.140430843 0.099559674 0.194456991 0.024044115 
Par# 12946# E(  2,  1)( 37, 31)(  2,   1) | 1.000000000 1.000000000 1.000000000 0.000000000 
Par# 12947# E(  1,  2)( 37, 31)(  2,   1) | 0.859569157 0.805543009 0.900440326 0.024044115 
Par# 12948# E(  1,  1)( 38, 31)(  2,   1) | 0.140430843 0.099559674 0.194456991 0.024044115 
Par# 12949# E(  2,  1)( 38, 31)(  2,   1) | 1.000000000 1.000000000 1.000000000 0.000000000 
Par# 12950# E(  1,  2)( 38, 31)(  2,   1) | 0.859569157 0.805543009 0.900440326 0.024044115 
Par# 12951# E(  1,  1)( 32, 32)(  2,   1) | 0.140430843 0.099559674 0.194456991 0.024044115 
Par# 12952# E(  2,  1)( 32, 32)(  2,   1) | 1.000000000 1.000000000 1.000000000 0.000000000 
Par# 12953# E(  1,  2)( 32, 32)(  2,   1) | 0.859569157 0.805543009 0.900440326 0.024044115 
Par# 12954# E(  1,  1)( 33, 32)(  2,   1) | 0.140430843 0.099559674 0.194456991 0.024044115 
Par# 12955# E(  2,  1)( 33, 32)(  2,   1) | 1.000000000 1.000000000 1.000000000 0.000000000 
Par# 12956# E(  1,  2)( 33, 32)(  2,   1) | 0.859569157 0.805543009 0.900440326 0.024044115 
Par# 12957# E(  1,  1)( 34, 32)(  2,   1) | 0.140430843 0.099559674 0.194456991 0.024044115 
Par# 12958# E(  2,  1)( 34, 32)(  2,   1) | 1.000000000 1.000000000 1.000000000 0.000000000 
Par# 12959# E(  1,  2)( 34, 32)(  2,   1) | 0.859569157 0.805543009 0.900440326 0.024044115 
Par# 12960# E(  1,  1)( 35, 32)(  2,   1) | 0.140430843 0.099559674 0.194456991 0.024044115 
Par# 12961# E(  2,  1)( 35, 32)(  2,   1) | 1.000000000 1.000000000 1.000000000 0.000000000 
Par# 12962# E(  1,  2)( 35, 32)(  2,   1) | 0.859569157 0.805543009 0.900440326 0.024044115 
Par# 12963# E(  1,  1)( 36, 32)(  2,   1) | 0.140430843 0.099559674 0.194456991 0.024044115 
Par# 12964# E(  2,  1)( 36, 32)(  2,   1) | 1.000000000 1.000000000 1.000000000 0.000000000 
Par# 12965# E(  1,  2)( 36, 32)(  2,   1) | 0.859569157 0.805543009 0.900440326 0.024044115 
Par# 12966# E(  1,  1)( 37, 32)(  2,   1) | 0.140430843 0.099559674 0.194456991 0.024044115 
Par# 12967# E(  2,  1)( 37, 32)(  2,   1) | 1.000000000 1.000000000 1.000000000 0.000000000 
Par# 12968# E(  1,  2)( 37, 32)(  2,   1) | 0.859569157 0.805543009 0.900440326 0.024044115 
Par# 12969# E(  1,  1)( 38, 32)(  2,   1) | 0.140430843 0.099559674 0.194456991 0.024044115 
Par# 12970# E(  2,  1)( 38, 32)(  2,   1) | 1.000000000 1.000000000 1.000000000 0.000000000 
Par# 12971# E(  1,  2)( 38, 32)(  2,   1) | 0.859569157 0.805543009 0.900440326 0.024044115 
Par# 12972# E(  1,  1)( 33, 33)(  2,   1) | 0.140430843 0.099559674 0.194456991 0.024044115 
Par# 12973# E(  2,  1)( 33, 33)(  2,   1) | 1.000000000 1.000000000 1.000000000 0.000000000 
Par# 12974# E(  1,  2)( 33, 33)(  2,   1) | 0.859569157 0.805543009 0.900440326 0.024044115 
Par# 12975# E(  1,  1)( 34, 33)(  2,   1) | 0.140430843 0.099559674 0.194456991 0.024044115 
Par# 12976# E(  2,  1)( 34, 33)(  2,   1) | 1.000000000 1.000000000 1.000000000 0.000000000 
Par# 12977# E(  1,  2)( 34, 33)(  2,   1) | 0.859569157 0.805543009 0.900440326 0.024044115 
Par# 12978# E(  1,  1)( 35, 33)(  2,   1) | 0.140430843 0.099559674 0.194456991 0.024044115 
Par# 12979# E(  2,  1)( 35, 33)(  2,   1) | 1.000000000 1.000000000 1.000000000 0.000000000 
Par# 12980# E(  1,  2)( 35, 33)(  2,   1) | 0.859569157 0.805543009 0.900440326 0.024044115 
Par# 12981# E(  1,  1)( 36, 33)(  2,   1) | 0.140430843 0.099559674 0.194456991 0.024044115 
Par# 12982# E(  2,  1)( 36, 33)(  2,   1) | 1.000000000 1.000000000 1.000000000 0.000000000 
Par# 12983# E(  1,  2)( 36, 33)(  2,   1) | 0.859569157 0.805543009 0.900440326 0.024044115 
Par# 12984# E(  1,  1)( 37, 33)(  2,   1) | 0.140430843 0.099559674 0.194456991 0.024044115 
Par# 12985# E(  2,  1)( 37, 33)(  2,   1) | 1.000000000 1.000000000 1.000000000 0.000000000 
Par# 12986# E(  1,  2)( 37, 33)(  2,   1) | 0.859569157 0.805543009 0.900440326 0.024044115 
Par# 12987# E(  1,  1)( 38, 33)(  2,   1) | 0.140430843 0.099559674 0.194456991 0.024044115 
Par# 12988# E(  2,  1)( 38, 33)(  2,   1) | 1.000000000 1.000000000 1.000000000 0.000000000 
Par# 12989# E(  1,  2)( 38, 33)(  2,   1) | 0.859569157 0.805543009 0.900440326 0.024044115 
Par# 12990# E(  1,  1)( 34, 34)(  2,   1) | 0.140430843 0.099559674 0.194456991 0.024044115 
Par# 12991# E(  2,  1)( 34, 34)(  2,   1) | 1.000000000 1.000000000 1.000000000 0.000000000 
Par# 12992# E(  1,  2)( 34, 34)(  2,   1) | 0.859569157 0.805543009 0.900440326 0.024044115 
Par# 12993# E(  1,  1)( 35, 34)(  2,   1) | 0.140430843 0.099559674 0.194456991 0.024044115 
Par# 12994# E(  2,  1)( 35, 34)(  2,   1) | 1.000000000 1.000000000 1.000000000 0.000000000 
Par# 12995# E(  1,  2)( 35, 34)(  2,   1) | 0.859569157 0.805543009 0.900440326 0.024044115 
Par# 12996# E(  1,  1)( 36, 34)(  2,   1) | 0.140430843 0.099559674 0.194456991 0.024044115 
Par# 12997# E(  2,  1)( 36, 34)(  2,   1) | 1.000000000 1.000000000 1.000000000 0.000000000 
Par# 12998# E(  1,  2)( 36, 34)(  2,   1) | 0.859569157 0.805543009 0.900440326 0.024044115 
Par# 12999# E(  1,  1)( 37, 34)(  2,   1) | 0.140430843 0.099559674 0.194456991 0.024044115 
Par# 13000# E(  2,  1)( 37, 34)(  2,   1) | 1.000000000 1.000000000 1.000000000 0.000000000 
Par# 13001# E(  1,  2)( 37, 34)(  2,   1) | 0.859569157 0.805543009 0.900440326 0.024044115 
Par# 13002# E(  1,  1)( 38, 34)(  2,   1) | 0.140430843 0.099559674 0.194456991 0.024044115 
Par# 13003# E(  2,  1)( 38, 34)(  2,   1) | 1.000000000 1.000000000 1.000000000 0.000000000 
Par# 13004# E(  1,  2)( 38, 34)(  2,   1) | 0.859569157 0.805543009 0.900440326 0.024044115 
Par# 13005# E(  1,  1)( 35, 35)(  2,   1) | 0.140430843 0.099559674 0.194456991 0.024044115 
Par# 13006# E(  2,  1)( 35, 35)(  2,   1) | 1.000000000 1.000000000 1.000000000 0.000000000 
Par# 13007# E(  1,  2)( 35, 35)(  2,   1) | 0.859569157 0.805543009 0.900440326 0.024044115 
Par# 13008# E(  1,  1)( 36, 35)(  2,   1) | 0.140430843 0.099559674 0.194456991 0.024044115 
Par# 13009# E(  2,  1)( 36, 35)(  2,   1) | 1.000000000 1.000000000 1.000000000 0.000000000 
Par# 13010# E(  1,  2)( 36, 35)(  2,   1) | 0.859569157 0.805543009 0.900440326 0.024044115 
Par# 13011# E(  1,  1)( 37, 35)(  2,   1) | 0.140430843 0.099559674 0.194456991 0.024044115 
Par# 13012# E(  2,  1)( 37, 35)(  2,   1) | 1.000000000 1.000000000 1.000000000 0.000000000 
Par# 13013# E(  1,  2)( 37, 35)(  2,   1) | 0.859569157 0.805543009 0.900440326 0.024044115 
Par# 13014# E(  1,  1)( 38, 35)(  2,   1) | 0.140430843 0.099559674 0.194456991 0.024044115 
Par# 13015# E(  2,  1)( 38, 35)(  2,   1) | 1.000000000 1.000000000 1.000000000 0.000000000 
Par# 13016# E(  1,  2)( 38, 35)(  2,   1) | 0.859569157 0.805543009 0.900440326 0.024044115 
Par# 13017# E(  1,  1)( 36, 36)(  2,   1) | 0.140430843 0.099559674 0.194456991 0.024044115 
Par# 13018# E(  2,  1)( 36, 36)(  2,   1) | 1.000000000 1.000000000 1.000000000 0.000000000 
Par# 13019# E(  1,  2)( 36, 36)(  2,   1) | 0.859569157 0.805543009 0.900440326 0.024044115 
Par# 13020# E(  1,  1)( 37, 36)(  2,   1) | 0.140430843 0.099559674 0.194456991 0.024044115 
Par# 13021# E(  2,  1)( 37, 36)(  2,   1) | 1.000000000 1.000000000 1.000000000 0.000000000 
Par# 13022# E(  1,  2)( 37, 36)(  2,   1) | 0.859569157 0.805543009 0.900440326 0.024044115 
Par# 13023# E(  1,  1)( 38, 36)(  2,   1) | 0.140430843 0.099559674 0.194456991 0.024044115 
Par# 13024# E(  2,  1)( 38, 36)(  2,   1) | 1.000000000 1.000000000 1.000000000 0.000000000 
Par# 13025# E(  1,  2)( 38, 36)(  2,   1) | 0.859569157 0.805543009 0.900440326 0.024044115 
Par# 13026# E(  1,  1)( 37, 37)(  2,   1) | 0.140430843 0.099559674 0.194456991 0.024044115 
Par# 13027# E(  2,  1)( 37, 37)(  2,   1) | 1.000000000 1.000000000 1.000000000 0.000000000 
Par# 13028# E(  1,  2)( 37, 37)(  2,   1) | 0.859569157 0.805543009 0.900440326 0.024044115 
Par# 13029# E(  1,  1)( 38, 37)(  2,   1) | 0.140430843 0.099559674 0.194456991 0.024044115 
Par# 13030# E(  2,  1)( 38, 37)(  2,   1) | 1.000000000 1.000000000 1.000000000 0.000000000 
Par# 13031# E(  1,  2)( 38, 37)(  2,   1) | 0.859569157 0.805543009 0.900440326 0.024044115 
Par# 13032# E(  1,  1)( 38, 38)(  2,   1) | 0.140430843 0.099559674 0.194456991 0.024044115 
Par# 13033# E(  2,  1)( 38, 38)(  2,   1) | 1.000000000 1.000000000 1.000000000 0.000000000 
Par# 13034# E(  1,  2)( 38, 38)(  2,   1) | 0.859569157 0.805543009 0.900440326 0.024044115 
Par# 13035# E(  1,  1)(  1,  1)(  3,   1) | 0.000000000 0.000000000 0.000000000 0.000000000 
Par# 13036# E(  2,  1)(  1,  1)(  3,   1) | 1.000000000 1.000000000 1.000000000 0.000000000 
Par# 13037# E(  1,  2)(  1,  1)(  3,   1) | 1.000000000 1.000000000 1.000000000 0.000000000 
Par# 13038# E(  1,  1)(  2,  1)(  3,   1) | 0.000000000 0.000000000 0.000000000 0.000000000 
Par# 13039# E(  2,  1)(  2,  1)(  3,   1) | 1.000000000 1.000000000 1.000000000 0.000000000 
Par# 13040# E(  1,  2)(  2,  1)(  3,   1) | 1.000000000 1.000000000 1.000000000 0.000000000 
Par# 13041# E(  1,  1)(  3,  1)(  3,   1) | 0.000000000 0.000000000 0.000000000 0.000000000 
Par# 13042# E(  2,  1)(  3,  1)(  3,   1) | 1.000000000 1.000000000 1.000000000 0.000000000 
Par# 13043# E(  1,  2)(  3,  1)(  3,   1) | 1.000000000 1.000000000 1.000000000 0.000000000 
Par# 13044# E(  1,  1)(  4,  1)(  3,   1) | 0.000000000 0.000000000 0.000000000 0.000000000 
Par# 13045# E(  2,  1)(  4,  1)(  3,   1) | 1.000000000 1.000000000 1.000000000 0.000000000 
Par# 13046# E(  1,  2)(  4,  1)(  3,   1) | 1.000000000 1.000000000 1.000000000 0.000000000 
Par# 13047# E(  1,  1)(  5,  1)(  3,   1) | 0.000000000 0.000000000 0.000000000 0.000000000 
Par# 13048# E(  2,  1)(  5,  1)(  3,   1) | 1.000000000 1.000000000 1.000000000 0.000000000 
Par# 13049# E(  1,  2)(  5,  1)(  3,   1) | 1.000000000 1.000000000 1.000000000 0.000000000 
Par# 13050# E(  1,  1)(  6,  1)(  3,   1) | 0.000000000 0.000000000 0.000000000 0.000000000 
Par# 13051# E(  2,  1)(  6,  1)(  3,   1) | 1.000000000 1.000000000 1.000000000 0.000000000 
Par# 13052# E(  1,  2)(  6,  1)(  3,   1) | 1.000000000 1.000000000 1.000000000 0.000000000 
Par# 13053# E(  1,  1)(  7,  1)(  3,   1) | 0.000000000 0.000000000 0.000000000 0.000000000 
Par# 13054# E(  2,  1)(  7,  1)(  3,   1) | 1.000000000 1.000000000 1.000000000 0.000000000 
Par# 13055# E(  1,  2)(  7,  1)(  3,   1) | 1.000000000 1.000000000 1.000000000 0.000000000 
Par# 13056# E(  1,  1)(  8,  1)(  3,   1) | 0.000000000 0.000000000 0.000000000 0.000000000 
Par# 13057# E(  2,  1)(  8,  1)(  3,   1) | 1.000000000 1.000000000 1.000000000 0.000000000 
Par# 13058# E(  1,  2)(  8,  1)(  3,   1) | 1.000000000 1.000000000 1.000000000 0.000000000 
Par# 13059# E(  1,  1)(  9,  1)(  3,   1) | 0.000000000 0.000000000 0.000000000 0.000000000 
Par# 13060# E(  2,  1)(  9,  1)(  3,   1) | 1.000000000 1.000000000 1.000000000 0.000000000 
Par# 13061# E(  1,  2)(  9,  1)(  3,   1) | 1.000000000 1.000000000 1.000000000 0.000000000 
Par# 13062# E(  1,  1)( 10,  1)(  3,   1) | 0.000000000 0.000000000 0.000000000 0.000000000 
Par# 13063# E(  2,  1)( 10,  1)(  3,   1) | 1.000000000 1.000000000 1.000000000 0.000000000 
Par# 13064# E(  1,  2)( 10,  1)(  3,   1) | 1.000000000 1.000000000 1.000000000 0.000000000 
Par# 13065# E(  1,  1)( 11,  1)(  3,   1) | 0.000000000 0.000000000 0.000000000 0.000000000 
Par# 13066# E(  2,  1)( 11,  1)(  3,   1) | 1.000000000 1.000000000 1.000000000 0.000000000 
Par# 13067# E(  1,  2)( 11,  1)(  3,   1) | 1.000000000 1.000000000 1.000000000 0.000000000 
Par# 13068# E(  1,  1)( 12,  1)(  3,   1) | 0.000000000 0.000000000 0.000000000 0.000000000 
Par# 13069# E(  2,  1)( 12,  1)(  3,   1) | 1.000000000 1.000000000 1.000000000 0.000000000 
Par# 13070# E(  1,  2)( 12,  1)(  3,   1) | 1.000000000 1.000000000 1.000000000 0.000000000 
Par# 13071# E(  1,  1)( 13,  1)(  3,   1) | 0.000000000 0.000000000 0.000000000 0.000000000 
Par# 13072# E(  2,  1)( 13,  1)(  3,   1) | 1.000000000 1.000000000 1.000000000 0.000000000 
Par# 13073# E(  1,  2)( 13,  1)(  3,   1) | 1.000000000 1.000000000 1.000000000 0.000000000 
Par# 13074# E(  1,  1)( 14,  1)(  3,   1) | 0.000000000 0.000000000 0.000000000 0.000000000 
Par# 13075# E(  2,  1)( 14,  1)(  3,   1) | 1.000000000 1.000000000 1.000000000 0.000000000 
Par# 13076# E(  1,  2)( 14,  1)(  3,   1) | 1.000000000 1.000000000 1.000000000 0.000000000 
Par# 13077# E(  1,  1)( 15,  1)(  3,   1) | 0.000000000 0.000000000 0.000000000 0.000000000 
Par# 13078# E(  2,  1)( 15,  1)(  3,   1) | 1.000000000 1.000000000 1.000000000 0.000000000 
Par# 13079# E(  1,  2)( 15,  1)(  3,   1) | 1.000000000 1.000000000 1.000000000 0.000000000 
Par# 13080# E(  1,  1)( 16,  1)(  3,   1) | 0.000000000 0.000000000 0.000000000 0.000000000 
Par# 13081# E(  2,  1)( 16,  1)(  3,   1) | 1.000000000 1.000000000 1.000000000 0.000000000 
Par# 13082# E(  1,  2)( 16,  1)(  3,   1) | 1.000000000 1.000000000 1.000000000 0.000000000 
Par# 13083# E(  1,  1)( 17,  1)(  3,   1) | 0.000000000 0.000000000 0.000000000 0.000000000 
Par# 13084# E(  2,  1)( 17,  1)(  3,   1) | 1.000000000 1.000000000 1.000000000 0.000000000 
Par# 13085# E(  1,  2)( 17,  1)(  3,   1) | 1.000000000 1.000000000 1.000000000 0.000000000 
Par# 13086# E(  1,  1)( 18,  1)(  3,   1) | 0.000000000 0.000000000 0.000000000 0.000000000 
Par# 13087# E(  2,  1)( 18,  1)(  3,   1) | 1.000000000 1.000000000 1.000000000 0.000000000 
Par# 13088# E(  1,  2)( 18,  1)(  3,   1) | 1.000000000 1.000000000 1.000000000 0.000000000 
Par# 13089# E(  1,  1)( 19,  1)(  3,   1) | 0.000000000 0.000000000 0.000000000 0.000000000 
Par# 13090# E(  2,  1)( 19,  1)(  3,   1) | 1.000000000 1.000000000 1.000000000 0.000000000 
Par# 13091# E(  1,  2)( 19,  1)(  3,   1) | 1.000000000 1.000000000 1.000000000 0.000000000 
Par# 13092# E(  1,  1)( 20,  1)(  3,   1) | 0.000000000 0.000000000 0.000000000 0.000000000 
Par# 13093# E(  2,  1)( 20,  1)(  3,   1) | 1.000000000 1.000000000 1.000000000 0.000000000 
Par# 13094# E(  1,  2)( 20,  1)(  3,   1) | 1.000000000 1.000000000 1.000000000 0.000000000 
Par# 13095# E(  1,  1)( 21,  1)(  3,   1) | 0.000000000 0.000000000 0.000000000 0.000000000 
Par# 13096# E(  2,  1)( 21,  1)(  3,   1) | 1.000000000 1.000000000 1.000000000 0.000000000 
Par# 13097# E(  1,  2)( 21,  1)(  3,   1) | 1.000000000 1.000000000 1.000000000 0.000000000 
Par# 13098# E(  1,  1)( 22,  1)(  3,   1) | 0.000000000 0.000000000 0.000000000 0.000000000 
Par# 13099# E(  2,  1)( 22,  1)(  3,   1) | 1.000000000 1.000000000 1.000000000 0.000000000 
Par# 13100# E(  1,  2)( 22,  1)(  3,   1) | 1.000000000 1.000000000 1.000000000 0.000000000 
Par# 13101# E(  1,  1)( 23,  1)(  3,   1) | 0.000000000 0.000000000 0.000000000 0.000000000 
Par# 13102# E(  2,  1)( 23,  1)(  3,   1) | 1.000000000 1.000000000 1.000000000 0.000000000 
Par# 13103# E(  1,  2)( 23,  1)(  3,   1) | 1.000000000 1.000000000 1.000000000 0.000000000 
Par# 13104# E(  1,  1)( 24,  1)(  3,   1) | 0.000000000 0.000000000 0.000000000 0.000000000 
Par# 13105# E(  2,  1)( 24,  1)(  3,   1) | 1.000000000 1.000000000 1.000000000 0.000000000 
Par# 13106# E(  1,  2)( 24,  1)(  3,   1) | 1.000000000 1.000000000 1.000000000 0.000000000 
Par# 13107# E(  1,  1)( 25,  1)(  3,   1) | 0.000000000 0.000000000 0.000000000 0.000000000 
Par# 13108# E(  2,  1)( 25,  1)(  3,   1) | 1.000000000 1.000000000 1.000000000 0.000000000 
Par# 13109# E(  1,  2)( 25,  1)(  3,   1) | 1.000000000 1.000000000 1.000000000 0.000000000 
Par# 13110# E(  1,  1)( 26,  1)(  3,   1) | 0.000000000 0.000000000 0.000000000 0.000000000 
Par# 13111# E(  2,  1)( 26,  1)(  3,   1) | 1.000000000 1.000000000 1.000000000 0.000000000 
Par# 13112# E(  1,  2)( 26,  1)(  3,   1) | 1.000000000 1.000000000 1.000000000 0.000000000 
Par# 13113# E(  1,  1)( 27,  1)(  3,   1) | 0.000000000 0.000000000 0.000000000 0.000000000 
Par# 13114# E(  2,  1)( 27,  1)(  3,   1) | 1.000000000 1.000000000 1.000000000 0.000000000 
Par# 13115# E(  1,  2)( 27,  1)(  3,   1) | 1.000000000 1.000000000 1.000000000 0.000000000 
Par# 13116# E(  1,  1)( 28,  1)(  3,   1) | 0.000000000 0.000000000 0.000000000 0.000000000 
Par# 13117# E(  2,  1)( 28,  1)(  3,   1) | 1.000000000 1.000000000 1.000000000 0.000000000 
Par# 13118# E(  1,  2)( 28,  1)(  3,   1) | 1.000000000 1.000000000 1.000000000 0.000000000 
Par# 13119# E(  1,  1)( 29,  1)(  3,   1) | 0.000000000 0.000000000 0.000000000 0.000000000 
Par# 13120# E(  2,  1)( 29,  1)(  3,   1) | 1.000000000 1.000000000 1.000000000 0.000000000 
Par# 13121# E(  1,  2)( 29,  1)(  3,   1) | 1.000000000 1.000000000 1.000000000 0.000000000 
Par# 13122# E(  1,  1)( 30,  1)(  3,   1) | 0.000000000 0.000000000 0.000000000 0.000000000 
Par# 13123# E(  2,  1)( 30,  1)(  3,   1) | 1.000000000 1.000000000 1.000000000 0.000000000 
Par# 13124# E(  1,  2)( 30,  1)(  3,   1) | 1.000000000 1.000000000 1.000000000 0.000000000 
Par# 13125# E(  1,  1)( 31,  1)(  3,   1) | 0.000000000 0.000000000 0.000000000 0.000000000 
Par# 13126# E(  2,  1)( 31,  1)(  3,   1) | 1.000000000 1.000000000 1.000000000 0.000000000 
Par# 13127# E(  1,  2)( 31,  1)(  3,   1) | 1.000000000 1.000000000 1.000000000 0.000000000 
Par# 13128# E(  1,  1)( 32,  1)(  3,   1) | 0.000000000 0.000000000 0.000000000 0.000000000 
Par# 13129# E(  2,  1)( 32,  1)(  3,   1) | 1.000000000 1.000000000 1.000000000 0.000000000 
Par# 13130# E(  1,  2)( 32,  1)(  3,   1) | 1.000000000 1.000000000 1.000000000 0.000000000 
Par# 13131# E(  1,  1)( 33,  1)(  3,   1) | 0.000000000 0.000000000 0.000000000 0.000000000 
Par# 13132# E(  2,  1)( 33,  1)(  3,   1) | 1.000000000 1.000000000 1.000000000 0.000000000 
Par# 13133# E(  1,  2)( 33,  1)(  3,   1) | 1.000000000 1.000000000 1.000000000 0.000000000 
Par# 13134# E(  1,  1)( 34,  1)(  3,   1) | 0.000000000 0.000000000 0.000000000 0.000000000 
Par# 13135# E(  2,  1)( 34,  1)(  3,   1) | 1.000000000 1.000000000 1.000000000 0.000000000 
Par# 13136# E(  1,  2)( 34,  1)(  3,   1) | 1.000000000 1.000000000 1.000000000 0.000000000 
Par# 13137# E(  1,  1)( 35,  1)(  3,   1) | 0.000000000 0.000000000 0.000000000 0.000000000 
Par# 13138# E(  2,  1)( 35,  1)(  3,   1) | 1.000000000 1.000000000 1.000000000 0.000000000 
Par# 13139# E(  1,  2)( 35,  1)(  3,   1) | 1.000000000 1.000000000 1.000000000 0.000000000 
Par# 13140# E(  1,  1)( 36,  1)(  3,   1) | 0.000000000 0.000000000 0.000000000 0.000000000 
Par# 13141# E(  2,  1)( 36,  1)(  3,   1) | 1.000000000 1.000000000 1.000000000 0.000000000 
Par# 13142# E(  1,  2)( 36,  1)(  3,   1) | 1.000000000 1.000000000 1.000000000 0.000000000 
Par# 13143# E(  1,  1)( 37,  1)(  3,   1) | 0.000000000 0.000000000 0.000000000 0.000000000 
Par# 13144# E(  2,  1)( 37,  1)(  3,   1) | 1.000000000 1.000000000 1.000000000 0.000000000 
Par# 13145# E(  1,  2)( 37,  1)(  3,   1) | 1.000000000 1.000000000 1.000000000 0.000000000 
Par# 13146# E(  1,  1)( 38,  1)(  3,   1) | 0.000000000 0.000000000 0.000000000 0.000000000 
Par# 13147# E(  2,  1)( 38,  1)(  3,   1) | 1.000000000 1.000000000 1.000000000 0.000000000 
Par# 13148# E(  1,  2)( 38,  1)(  3,   1) | 1.000000000 1.000000000 1.000000000 0.000000000 
Par# 13149# E(  1,  1)(  2,  2)(  3,   1) | 0.326265400 0.269812792 0.388249199 0.030331002 
Par# 13150# E(  2,  1)(  2,  2)(  3,   1) | 1.000000000 1.000000000 1.000000000 0.000000000 
Par# 13151# E(  1,  2)(  2,  2)(  3,   1) | 0.673734600 0.611750801 0.730187208 0.030331002 
Par# 13152# E(  1,  1)(  3,  2)(  3,   1) | 0.326265400 0.269812792 0.388249199 0.030331002 
Par# 13153# E(  2,  1)(  3,  2)(  3,   1) | 1.000000000 1.000000000 1.000000000 0.000000000 
Par# 13154# E(  1,  2)(  3,  2)(  3,   1) | 0.673734600 0.611750801 0.730187208 0.030331002 
Par# 13155# E(  1,  1)(  4,  2)(  3,   1) | 0.326265400 0.269812792 0.388249199 0.030331002 
Par# 13156# E(  2,  1)(  4,  2)(  3,   1) | 1.000000000 1.000000000 1.000000000 0.000000000 
Par# 13157# E(  1,  2)(  4,  2)(  3,   1) | 0.673734600 0.611750801 0.730187208 0.030331002 
Par# 13158# E(  1,  1)(  5,  2)(  3,   1) | 0.326265400 0.269812792 0.388249199 0.030331002 
Par# 13159# E(  2,  1)(  5,  2)(  3,   1) | 1.000000000 1.000000000 1.000000000 0.000000000 
Par# 13160# E(  1,  2)(  5,  2)(  3,   1) | 0.673734600 0.611750801 0.730187208 0.030331002 
Par# 13161# E(  1,  1)(  6,  2)(  3,   1) | 0.326265400 0.269812792 0.388249199 0.030331002 
Par# 13162# E(  2,  1)(  6,  2)(  3,   1) | 1.000000000 1.000000000 1.000000000 0.000000000 
Par# 13163# E(  1,  2)(  6,  2)(  3,   1) | 0.673734600 0.611750801 0.730187208 0.030331002 
Par# 13164# E(  1,  1)(  7,  2)(  3,   1) | 0.326265400 0.269812792 0.388249199 0.030331002 
Par# 13165# E(  2,  1)(  7,  2)(  3,   1) | 1.000000000 1.000000000 1.000000000 0.000000000 
Par# 13166# E(  1,  2)(  7,  2)(  3,   1) | 0.673734600 0.611750801 0.730187208 0.030331002 
Par# 13167# E(  1,  1)(  8,  2)(  3,   1) | 0.326265400 0.269812792 0.388249199 0.030331002 
Par# 13168# E(  2,  1)(  8,  2)(  3,   1) | 1.000000000 1.000000000 1.000000000 0.000000000 
Par# 13169# E(  1,  2)(  8,  2)(  3,   1) | 0.673734600 0.611750801 0.730187208 0.030331002 
Par# 13170# E(  1,  1)(  9,  2)(  3,   1) | 0.326265400 0.269812792 0.388249199 0.030331002 
Par# 13171# E(  2,  1)(  9,  2)(  3,   1) | 1.000000000 1.000000000 1.000000000 0.000000000 
Par# 13172# E(  1,  2)(  9,  2)(  3,   1) | 0.673734600 0.611750801 0.730187208 0.030331002 
Par# 13173# E(  1,  1)( 10,  2)(  3,   1) | 0.326265400 0.269812792 0.388249199 0.030331002 
Par# 13174# E(  2,  1)( 10,  2)(  3,   1) | 1.000000000 1.000000000 1.000000000 0.000000000 
Par# 13175# E(  1,  2)( 10,  2)(  3,   1) | 0.673734600 0.611750801 0.730187208 0.030331002 
Par# 13176# E(  1,  1)( 11,  2)(  3,   1) | 0.326265400 0.269812792 0.388249199 0.030331002 
Par# 13177# E(  2,  1)( 11,  2)(  3,   1) | 1.000000000 1.000000000 1.000000000 0.000000000 
Par# 13178# E(  1,  2)( 11,  2)(  3,   1) | 0.673734600 0.611750801 0.730187208 0.030331002 
Par# 13179# E(  1,  1)( 12,  2)(  3,   1) | 0.326265400 0.269812792 0.388249199 0.030331002 
Par# 13180# E(  2,  1)( 12,  2)(  3,   1) | 1.000000000 1.000000000 1.000000000 0.000000000 
Par# 13181# E(  1,  2)( 12,  2)(  3,   1) | 0.673734600 0.611750801 0.730187208 0.030331002 
Par# 13182# E(  1,  1)( 13,  2)(  3,   1) | 0.326265400 0.269812792 0.388249199 0.030331002 
Par# 13183# E(  2,  1)( 13,  2)(  3,   1) | 1.000000000 1.000000000 1.000000000 0.000000000 
Par# 13184# E(  1,  2)( 13,  2)(  3,   1) | 0.673734600 0.611750801 0.730187208 0.030331002 
Par# 13185# E(  1,  1)( 14,  2)(  3,   1) | 0.326265400 0.269812792 0.388249199 0.030331002 
Par# 13186# E(  2,  1)( 14,  2)(  3,   1) | 1.000000000 1.000000000 1.000000000 0.000000000 
Par# 13187# E(  1,  2)( 14,  2)(  3,   1) | 0.673734600 0.611750801 0.730187208 0.030331002 
Par# 13188# E(  1,  1)( 15,  2)(  3,   1) | 0.326265400 0.269812792 0.388249199 0.030331002 
Par# 13189# E(  2,  1)( 15,  2)(  3,   1) | 1.000000000 1.000000000 1.000000000 0.000000000 
Par# 13190# E(  1,  2)( 15,  2)(  3,   1) | 0.673734600 0.611750801 0.730187208 0.030331002 
Par# 13191# E(  1,  1)( 16,  2)(  3,   1) | 0.326265400 0.269812792 0.388249199 0.030331002 
Par# 13192# E(  2,  1)( 16,  2)(  3,   1) | 1.000000000 1.000000000 1.000000000 0.000000000 
Par# 13193# E(  1,  2)( 16,  2)(  3,   1) | 0.673734600 0.611750801 0.730187208 0.030331002 
Par# 13194# E(  1,  1)( 17,  2)(  3,   1) | 0.326265400 0.269812792 0.388249199 0.030331002 
Par# 13195# E(  2,  1)( 17,  2)(  3,   1) | 1.000000000 1.000000000 1.000000000 0.000000000 
Par# 13196# E(  1,  2)( 17,  2)(  3,   1) | 0.673734600 0.611750801 0.730187208 0.030331002 
Par# 13197# E(  1,  1)( 18,  2)(  3,   1) | 0.326265400 0.269812792 0.388249199 0.030331002 
Par# 13198# E(  2,  1)( 18,  2)(  3,   1) | 1.000000000 1.000000000 1.000000000 0.000000000 
Par# 13199# E(  1,  2)( 18,  2)(  3,   1) | 0.673734600 0.611750801 0.730187208 0.030331002 
Par# 13200# E(  1,  1)( 19,  2)(  3,   1) | 0.326265400 0.269812792 0.388249199 0.030331002 
Par# 13201# E(  2,  1)( 19,  2)(  3,   1) | 1.000000000 1.000000000 1.000000000 0.000000000 
Par# 13202# E(  1,  2)( 19,  2)(  3,   1) | 0.673734600 0.611750801 0.730187208 0.030331002 
Par# 13203# E(  1,  1)( 20,  2)(  3,   1) | 0.326265400 0.269812792 0.388249199 0.030331002 
Par# 13204# E(  2,  1)( 20,  2)(  3,   1) | 1.000000000 1.000000000 1.000000000 0.000000000 
Par# 13205# E(  1,  2)( 20,  2)(  3,   1) | 0.673734600 0.611750801 0.730187208 0.030331002 
Par# 13206# E(  1,  1)( 21,  2)(  3,   1) | 0.326265400 0.269812792 0.388249199 0.030331002 
Par# 13207# E(  2,  1)( 21,  2)(  3,   1) | 1.000000000 1.000000000 1.000000000 0.000000000 
Par# 13208# E(  1,  2)( 21,  2)(  3,   1) | 0.673734600 0.611750801 0.730187208 0.030331002 
Par# 13209# E(  1,  1)( 22,  2)(  3,   1) | 0.326265400 0.269812792 0.388249199 0.030331002 
Par# 13210# E(  2,  1)( 22,  2)(  3,   1) | 1.000000000 1.000000000 1.000000000 0.000000000 
Par# 13211# E(  1,  2)( 22,  2)(  3,   1) | 0.673734600 0.611750801 0.730187208 0.030331002 
Par# 13212# E(  1,  1)( 23,  2)(  3,   1) | 0.326265400 0.269812792 0.388249199 0.030331002 
Par# 13213# E(  2,  1)( 23,  2)(  3,   1) | 1.000000000 1.000000000 1.000000000 0.000000000 
Par# 13214# E(  1,  2)( 23,  2)(  3,   1) | 0.673734600 0.611750801 0.730187208 0.030331002 
Par# 13215# E(  1,  1)( 24,  2)(  3,   1) | 0.326265400 0.269812792 0.388249199 0.030331002 
Par# 13216# E(  2,  1)( 24,  2)(  3,   1) | 1.000000000 1.000000000 1.000000000 0.000000000 
Par# 13217# E(  1,  2)( 24,  2)(  3,   1) | 0.673734600 0.611750801 0.730187208 0.030331002 
Par# 13218# E(  1,  1)( 25,  2)(  3,   1) | 0.326265400 0.269812792 0.388249199 0.030331002 
Par# 13219# E(  2,  1)( 25,  2)(  3,   1) | 1.000000000 1.000000000 1.000000000 0.000000000 
Par# 13220# E(  1,  2)( 25,  2)(  3,   1) | 0.673734600 0.611750801 0.730187208 0.030331002 
Par# 13221# E(  1,  1)( 26,  2)(  3,   1) | 0.326265400 0.269812792 0.388249199 0.030331002 
Par# 13222# E(  2,  1)( 26,  2)(  3,   1) | 1.000000000 1.000000000 1.000000000 0.000000000 
Par# 13223# E(  1,  2)( 26,  2)(  3,   1) | 0.673734600 0.611750801 0.730187208 0.030331002 
Par# 13224# E(  1,  1)( 27,  2)(  3,   1) | 0.326265400 0.269812792 0.388249199 0.030331002 
Par# 13225# E(  2,  1)( 27,  2)(  3,   1) | 1.000000000 1.000000000 1.000000000 0.000000000 
Par# 13226# E(  1,  2)( 27,  2)(  3,   1) | 0.673734600 0.611750801 0.730187208 0.030331002 
Par# 13227# E(  1,  1)( 28,  2)(  3,   1) | 0.326265400 0.269812792 0.388249199 0.030331002 
Par# 13228# E(  2,  1)( 28,  2)(  3,   1) | 1.000000000 1.000000000 1.000000000 0.000000000 
Par# 13229# E(  1,  2)( 28,  2)(  3,   1) | 0.673734600 0.611750801 0.730187208 0.030331002 
Par# 13230# E(  1,  1)( 29,  2)(  3,   1) | 0.326265400 0.269812792 0.388249199 0.030331002 
Par# 13231# E(  2,  1)( 29,  2)(  3,   1) | 1.000000000 1.000000000 1.000000000 0.000000000 
Par# 13232# E(  1,  2)( 29,  2)(  3,   1) | 0.673734600 0.611750801 0.730187208 0.030331002 
Par# 13233# E(  1,  1)( 30,  2)(  3,   1) | 0.326265400 0.269812792 0.388249199 0.030331002 
Par# 13234# E(  2,  1)( 30,  2)(  3,   1) | 1.000000000 1.000000000 1.000000000 0.000000000 
Par# 13235# E(  1,  2)( 30,  2)(  3,   1) | 0.673734600 0.611750801 0.730187208 0.030331002 
Par# 13236# E(  1,  1)( 31,  2)(  3,   1) | 0.326265400 0.269812792 0.388249199 0.030331002 
Par# 13237# E(  2,  1)( 31,  2)(  3,   1) | 1.000000000 1.000000000 1.000000000 0.000000000 
Par# 13238# E(  1,  2)( 31,  2)(  3,   1) | 0.673734600 0.611750801 0.730187208 0.030331002 
Par# 13239# E(  1,  1)( 32,  2)(  3,   1) | 0.326265400 0.269812792 0.388249199 0.030331002 
Par# 13240# E(  2,  1)( 32,  2)(  3,   1) | 1.000000000 1.000000000 1.000000000 0.000000000 
Par# 13241# E(  1,  2)( 32,  2)(  3,   1) | 0.673734600 0.611750801 0.730187208 0.030331002 
Par# 13242# E(  1,  1)( 33,  2)(  3,   1) | 0.326265400 0.269812792 0.388249199 0.030331002 
Par# 13243# E(  2,  1)( 33,  2)(  3,   1) | 1.000000000 1.000000000 1.000000000 0.000000000 
Par# 13244# E(  1,  2)( 33,  2)(  3,   1) | 0.673734600 0.611750801 0.730187208 0.030331002 
Par# 13245# E(  1,  1)( 34,  2)(  3,   1) | 0.326265400 0.269812792 0.388249199 0.030331002 
Par# 13246# E(  2,  1)( 34,  2)(  3,   1) | 1.000000000 1.000000000 1.000000000 0.000000000 
Par# 13247# E(  1,  2)( 34,  2)(  3,   1) | 0.673734600 0.611750801 0.730187208 0.030331002 
Par# 13248# E(  1,  1)( 35,  2)(  3,   1) | 0.326265400 0.269812792 0.388249199 0.030331002 
Par# 13249# E(  2,  1)( 35,  2)(  3,   1) | 1.000000000 1.000000000 1.000000000 0.000000000 
Par# 13250# E(  1,  2)( 35,  2)(  3,   1) | 0.673734600 0.611750801 0.730187208 0.030331002 
Par# 13251# E(  1,  1)( 36,  2)(  3,   1) | 0.326265400 0.269812792 0.388249199 0.030331002 
Par# 13252# E(  2,  1)( 36,  2)(  3,   1) | 1.000000000 1.000000000 1.000000000 0.000000000 
Par# 13253# E(  1,  2)( 36,  2)(  3,   1) | 0.673734600 0.611750801 0.730187208 0.030331002 
Par# 13254# E(  1,  1)( 37,  2)(  3,   1) | 0.326265400 0.269812792 0.388249199 0.030331002 
Par# 13255# E(  2,  1)( 37,  2)(  3,   1) | 1.000000000 1.000000000 1.000000000 0.000000000 
Par# 13256# E(  1,  2)( 37,  2)(  3,   1) | 0.673734600 0.611750801 0.730187208 0.030331002 
Par# 13257# E(  1,  1)( 38,  2)(  3,   1) | 0.326265400 0.269812792 0.388249199 0.030331002 
Par# 13258# E(  2,  1)( 38,  2)(  3,   1) | 1.000000000 1.000000000 1.000000000 0.000000000 
Par# 13259# E(  1,  2)( 38,  2)(  3,   1) | 0.673734600 0.611750801 0.730187208 0.030331002 
Par# 13260# E(  1,  1)(  3,  3)(  3,   1) | 0.326265400 0.269812792 0.388249199 0.030331002 
Par# 13261# E(  2,  1)(  3,  3)(  3,   1) | 1.000000000 1.000000000 1.000000000 0.000000000 
Par# 13262# E(  1,  2)(  3,  3)(  3,   1) | 0.673734600 0.611750801 0.730187208 0.030331002 
Par# 13263# E(  1,  1)(  4,  3)(  3,   1) | 0.326265400 0.269812792 0.388249199 0.030331002 
Par# 13264# E(  2,  1)(  4,  3)(  3,   1) | 1.000000000 1.000000000 1.000000000 0.000000000 
Par# 13265# E(  1,  2)(  4,  3)(  3,   1) | 0.673734600 0.611750801 0.730187208 0.030331002 
Par# 13266# E(  1,  1)(  5,  3)(  3,   1) | 0.326265400 0.269812792 0.388249199 0.030331002 
Par# 13267# E(  2,  1)(  5,  3)(  3,   1) | 1.000000000 1.000000000 1.000000000 0.000000000 
Par# 13268# E(  1,  2)(  5,  3)(  3,   1) | 0.673734600 0.611750801 0.730187208 0.030331002 
Par# 13269# E(  1,  1)(  6,  3)(  3,   1) | 0.326265400 0.269812792 0.388249199 0.030331002 
Par# 13270# E(  2,  1)(  6,  3)(  3,   1) | 1.000000000 1.000000000 1.000000000 0.000000000 
Par# 13271# E(  1,  2)(  6,  3)(  3,   1) | 0.673734600 0.611750801 0.730187208 0.030331002 
Par# 13272# E(  1,  1)(  7,  3)(  3,   1) | 0.326265400 0.269812792 0.388249199 0.030331002 
Par# 13273# E(  2,  1)(  7,  3)(  3,   1) | 1.000000000 1.000000000 1.000000000 0.000000000 
Par# 13274# E(  1,  2)(  7,  3)(  3,   1) | 0.673734600 0.611750801 0.730187208 0.030331002 
Par# 13275# E(  1,  1)(  8,  3)(  3,   1) | 0.326265400 0.269812792 0.388249199 0.030331002 
Par# 13276# E(  2,  1)(  8,  3)(  3,   1) | 1.000000000 1.000000000 1.000000000 0.000000000 
Par# 13277# E(  1,  2)(  8,  3)(  3,   1) | 0.673734600 0.611750801 0.730187208 0.030331002 
Par# 13278# E(  1,  1)(  9,  3)(  3,   1) | 0.326265400 0.269812792 0.388249199 0.030331002 
Par# 13279# E(  2,  1)(  9,  3)(  3,   1) | 1.000000000 1.000000000 1.000000000 0.000000000 
Par# 13280# E(  1,  2)(  9,  3)(  3,   1) | 0.673734600 0.611750801 0.730187208 0.030331002 
Par# 13281# E(  1,  1)( 10,  3)(  3,   1) | 0.326265400 0.269812792 0.388249199 0.030331002 
Par# 13282# E(  2,  1)( 10,  3)(  3,   1) | 1.000000000 1.000000000 1.000000000 0.000000000 
Par# 13283# E(  1,  2)( 10,  3)(  3,   1) | 0.673734600 0.611750801 0.730187208 0.030331002 
Par# 13284# E(  1,  1)( 11,  3)(  3,   1) | 0.326265400 0.269812792 0.388249199 0.030331002 
Par# 13285# E(  2,  1)( 11,  3)(  3,   1) | 1.000000000 1.000000000 1.000000000 0.000000000 
Par# 13286# E(  1,  2)( 11,  3)(  3,   1) | 0.673734600 0.611750801 0.730187208 0.030331002 
Par# 13287# E(  1,  1)( 12,  3)(  3,   1) | 0.326265400 0.269812792 0.388249199 0.030331002 
Par# 13288# E(  2,  1)( 12,  3)(  3,   1) | 1.000000000 1.000000000 1.000000000 0.000000000 
Par# 13289# E(  1,  2)( 12,  3)(  3,   1) | 0.673734600 0.611750801 0.730187208 0.030331002 
Par# 13290# E(  1,  1)( 13,  3)(  3,   1) | 0.326265400 0.269812792 0.388249199 0.030331002 
Par# 13291# E(  2,  1)( 13,  3)(  3,   1) | 1.000000000 1.000000000 1.000000000 0.000000000 
Par# 13292# E(  1,  2)( 13,  3)(  3,   1) | 0.673734600 0.611750801 0.730187208 0.030331002 
Par# 13293# E(  1,  1)( 14,  3)(  3,   1) | 0.326265400 0.269812792 0.388249199 0.030331002 
Par# 13294# E(  2,  1)( 14,  3)(  3,   1) | 1.000000000 1.000000000 1.000000000 0.000000000 
Par# 13295# E(  1,  2)( 14,  3)(  3,   1) | 0.673734600 0.611750801 0.730187208 0.030331002 
Par# 13296# E(  1,  1)( 15,  3)(  3,   1) | 0.326265400 0.269812792 0.388249199 0.030331002 
Par# 13297# E(  2,  1)( 15,  3)(  3,   1) | 1.000000000 1.000000000 1.000000000 0.000000000 
Par# 13298# E(  1,  2)( 15,  3)(  3,   1) | 0.673734600 0.611750801 0.730187208 0.030331002 
Par# 13299# E(  1,  1)( 16,  3)(  3,   1) | 0.326265400 0.269812792 0.388249199 0.030331002 
Par# 13300# E(  2,  1)( 16,  3)(  3,   1) | 1.000000000 1.000000000 1.000000000 0.000000000 
Par# 13301# E(  1,  2)( 16,  3)(  3,   1) | 0.673734600 0.611750801 0.730187208 0.030331002 
Par# 13302# E(  1,  1)( 17,  3)(  3,   1) | 0.326265400 0.269812792 0.388249199 0.030331002 
Par# 13303# E(  2,  1)( 17,  3)(  3,   1) | 1.000000000 1.000000000 1.000000000 0.000000000 
Par# 13304# E(  1,  2)( 17,  3)(  3,   1) | 0.673734600 0.611750801 0.730187208 0.030331002 
Par# 13305# E(  1,  1)( 18,  3)(  3,   1) | 0.326265400 0.269812792 0.388249199 0.030331002 
Par# 13306# E(  2,  1)( 18,  3)(  3,   1) | 1.000000000 1.000000000 1.000000000 0.000000000 
Par# 13307# E(  1,  2)( 18,  3)(  3,   1) | 0.673734600 0.611750801 0.730187208 0.030331002 
Par# 13308# E(  1,  1)( 19,  3)(  3,   1) | 0.326265400 0.269812792 0.388249199 0.030331002 
Par# 13309# E(  2,  1)( 19,  3)(  3,   1) | 1.000000000 1.000000000 1.000000000 0.000000000 
Par# 13310# E(  1,  2)( 19,  3)(  3,   1) | 0.673734600 0.611750801 0.730187208 0.030331002 
Par# 13311# E(  1,  1)( 20,  3)(  3,   1) | 0.326265400 0.269812792 0.388249199 0.030331002 
Par# 13312# E(  2,  1)( 20,  3)(  3,   1) | 1.000000000 1.000000000 1.000000000 0.000000000 
Par# 13313# E(  1,  2)( 20,  3)(  3,   1) | 0.673734600 0.611750801 0.730187208 0.030331002 
Par# 13314# E(  1,  1)( 21,  3)(  3,   1) | 0.326265400 0.269812792 0.388249199 0.030331002 
Par# 13315# E(  2,  1)( 21,  3)(  3,   1) | 1.000000000 1.000000000 1.000000000 0.000000000 
Par# 13316# E(  1,  2)( 21,  3)(  3,   1) | 0.673734600 0.611750801 0.730187208 0.030331002 
Par# 13317# E(  1,  1)( 22,  3)(  3,   1) | 0.326265400 0.269812792 0.388249199 0.030331002 
Par# 13318# E(  2,  1)( 22,  3)(  3,   1) | 1.000000000 1.000000000 1.000000000 0.000000000 
Par# 13319# E(  1,  2)( 22,  3)(  3,   1) | 0.673734600 0.611750801 0.730187208 0.030331002 
Par# 13320# E(  1,  1)( 23,  3)(  3,   1) | 0.326265400 0.269812792 0.388249199 0.030331002 
Par# 13321# E(  2,  1)( 23,  3)(  3,   1) | 1.000000000 1.000000000 1.000000000 0.000000000 
Par# 13322# E(  1,  2)( 23,  3)(  3,   1) | 0.673734600 0.611750801 0.730187208 0.030331002 
Par# 13323# E(  1,  1)( 24,  3)(  3,   1) | 0.326265400 0.269812792 0.388249199 0.030331002 
Par# 13324# E(  2,  1)( 24,  3)(  3,   1) | 1.000000000 1.000000000 1.000000000 0.000000000 
Par# 13325# E(  1,  2)( 24,  3)(  3,   1) | 0.673734600 0.611750801 0.730187208 0.030331002 
Par# 13326# E(  1,  1)( 25,  3)(  3,   1) | 0.326265400 0.269812792 0.388249199 0.030331002 
Par# 13327# E(  2,  1)( 25,  3)(  3,   1) | 1.000000000 1.000000000 1.000000000 0.000000000 
Par# 13328# E(  1,  2)( 25,  3)(  3,   1) | 0.673734600 0.611750801 0.730187208 0.030331002 
Par# 13329# E(  1,  1)( 26,  3)(  3,   1) | 0.326265400 0.269812792 0.388249199 0.030331002 
Par# 13330# E(  2,  1)( 26,  3)(  3,   1) | 1.000000000 1.000000000 1.000000000 0.000000000 
Par# 13331# E(  1,  2)( 26,  3)(  3,   1) | 0.673734600 0.611750801 0.730187208 0.030331002 
Par# 13332# E(  1,  1)( 27,  3)(  3,   1) | 0.326265400 0.269812792 0.388249199 0.030331002 
Par# 13333# E(  2,  1)( 27,  3)(  3,   1) | 1.000000000 1.000000000 1.000000000 0.000000000 
Par# 13334# E(  1,  2)( 27,  3)(  3,   1) | 0.673734600 0.611750801 0.730187208 0.030331002 
Par# 13335# E(  1,  1)( 28,  3)(  3,   1) | 0.326265400 0.269812792 0.388249199 0.030331002 
Par# 13336# E(  2,  1)( 28,  3)(  3,   1) | 1.000000000 1.000000000 1.000000000 0.000000000 
Par# 13337# E(  1,  2)( 28,  3)(  3,   1) | 0.673734600 0.611750801 0.730187208 0.030331002 
Par# 13338# E(  1,  1)( 29,  3)(  3,   1) | 0.326265400 0.269812792 0.388249199 0.030331002 
Par# 13339# E(  2,  1)( 29,  3)(  3,   1) | 1.000000000 1.000000000 1.000000000 0.000000000 
Par# 13340# E(  1,  2)( 29,  3)(  3,   1) | 0.673734600 0.611750801 0.730187208 0.030331002 
Par# 13341# E(  1,  1)( 30,  3)(  3,   1) | 0.326265400 0.269812792 0.388249199 0.030331002 
Par# 13342# E(  2,  1)( 30,  3)(  3,   1) | 1.000000000 1.000000000 1.000000000 0.000000000 
Par# 13343# E(  1,  2)( 30,  3)(  3,   1) | 0.673734600 0.611750801 0.730187208 0.030331002 
Par# 13344# E(  1,  1)( 31,  3)(  3,   1) | 0.326265400 0.269812792 0.388249199 0.030331002 
Par# 13345# E(  2,  1)( 31,  3)(  3,   1) | 1.000000000 1.000000000 1.000000000 0.000000000 
Par# 13346# E(  1,  2)( 31,  3)(  3,   1) | 0.673734600 0.611750801 0.730187208 0.030331002 
Par# 13347# E(  1,  1)( 32,  3)(  3,   1) | 0.326265400 0.269812792 0.388249199 0.030331002 
Par# 13348# E(  2,  1)( 32,  3)(  3,   1) | 1.000000000 1.000000000 1.000000000 0.000000000 
Par# 13349# E(  1,  2)( 32,  3)(  3,   1) | 0.673734600 0.611750801 0.730187208 0.030331002 
Par# 13350# E(  1,  1)( 33,  3)(  3,   1) | 0.326265400 0.269812792 0.388249199 0.030331002 
Par# 13351# E(  2,  1)( 33,  3)(  3,   1) | 1.000000000 1.000000000 1.000000000 0.000000000 
Par# 13352# E(  1,  2)( 33,  3)(  3,   1) | 0.673734600 0.611750801 0.730187208 0.030331002 
Par# 13353# E(  1,  1)( 34,  3)(  3,   1) | 0.326265400 0.269812792 0.388249199 0.030331002 
Par# 13354# E(  2,  1)( 34,  3)(  3,   1) | 1.000000000 1.000000000 1.000000000 0.000000000 
Par# 13355# E(  1,  2)( 34,  3)(  3,   1) | 0.673734600 0.611750801 0.730187208 0.030331002 
Par# 13356# E(  1,  1)( 35,  3)(  3,   1) | 0.326265400 0.269812792 0.388249199 0.030331002 
Par# 13357# E(  2,  1)( 35,  3)(  3,   1) | 1.000000000 1.000000000 1.000000000 0.000000000 
Par# 13358# E(  1,  2)( 35,  3)(  3,   1) | 0.673734600 0.611750801 0.730187208 0.030331002 
Par# 13359# E(  1,  1)( 36,  3)(  3,   1) | 0.326265400 0.269812792 0.388249199 0.030331002 
Par# 13360# E(  2,  1)( 36,  3)(  3,   1) | 1.000000000 1.000000000 1.000000000 0.000000000 
Par# 13361# E(  1,  2)( 36,  3)(  3,   1) | 0.673734600 0.611750801 0.730187208 0.030331002 
Par# 13362# E(  1,  1)( 37,  3)(  3,   1) | 0.326265400 0.269812792 0.388249199 0.030331002 
Par# 13363# E(  2,  1)( 37,  3)(  3,   1) | 1.000000000 1.000000000 1.000000000 0.000000000 
Par# 13364# E(  1,  2)( 37,  3)(  3,   1) | 0.673734600 0.611750801 0.730187208 0.030331002 
Par# 13365# E(  1,  1)( 38,  3)(  3,   1) | 0.326265400 0.269812792 0.388249199 0.030331002 
Par# 13366# E(  2,  1)( 38,  3)(  3,   1) | 1.000000000 1.000000000 1.000000000 0.000000000 
Par# 13367# E(  1,  2)( 38,  3)(  3,   1) | 0.673734600 0.611750801 0.730187208 0.030331002 
Par# 13368# E(  1,  1)(  4,  4)(  3,   1) | 0.326265400 0.269812792 0.388249199 0.030331002 
Par# 13369# E(  2,  1)(  4,  4)(  3,   1) | 1.000000000 1.000000000 1.000000000 0.000000000 
Par# 13370# E(  1,  2)(  4,  4)(  3,   1) | 0.673734600 0.611750801 0.730187208 0.030331002 
Par# 13371# E(  1,  1)(  5,  4)(  3,   1) | 0.326265400 0.269812792 0.388249199 0.030331002 
Par# 13372# E(  2,  1)(  5,  4)(  3,   1) | 1.000000000 1.000000000 1.000000000 0.000000000 
Par# 13373# E(  1,  2)(  5,  4)(  3,   1) | 0.673734600 0.611750801 0.730187208 0.030331002 
Par# 13374# E(  1,  1)(  6,  4)(  3,   1) | 0.326265400 0.269812792 0.388249199 0.030331002 
Par# 13375# E(  2,  1)(  6,  4)(  3,   1) | 1.000000000 1.000000000 1.000000000 0.000000000 
Par# 13376# E(  1,  2)(  6,  4)(  3,   1) | 0.673734600 0.611750801 0.730187208 0.030331002 
Par# 13377# E(  1,  1)(  7,  4)(  3,   1) | 0.326265400 0.269812792 0.388249199 0.030331002 
Par# 13378# E(  2,  1)(  7,  4)(  3,   1) | 1.000000000 1.000000000 1.000000000 0.000000000 
Par# 13379# E(  1,  2)(  7,  4)(  3,   1) | 0.673734600 0.611750801 0.730187208 0.030331002 
Par# 13380# E(  1,  1)(  8,  4)(  3,   1) | 0.326265400 0.269812792 0.388249199 0.030331002 
Par# 13381# E(  2,  1)(  8,  4)(  3,   1) | 1.000000000 1.000000000 1.000000000 0.000000000 
Par# 13382# E(  1,  2)(  8,  4)(  3,   1) | 0.673734600 0.611750801 0.730187208 0.030331002 
Par# 13383# E(  1,  1)(  9,  4)(  3,   1) | 0.326265400 0.269812792 0.388249199 0.030331002 
Par# 13384# E(  2,  1)(  9,  4)(  3,   1) | 1.000000000 1.000000000 1.000000000 0.000000000 
Par# 13385# E(  1,  2)(  9,  4)(  3,   1) | 0.673734600 0.611750801 0.730187208 0.030331002 
Par# 13386# E(  1,  1)( 10,  4)(  3,   1) | 0.326265400 0.269812792 0.388249199 0.030331002 
Par# 13387# E(  2,  1)( 10,  4)(  3,   1) | 1.000000000 1.000000000 1.000000000 0.000000000 
Par# 13388# E(  1,  2)( 10,  4)(  3,   1) | 0.673734600 0.611750801 0.730187208 0.030331002 
Par# 13389# E(  1,  1)( 11,  4)(  3,   1) | 0.326265400 0.269812792 0.388249199 0.030331002 
Par# 13390# E(  2,  1)( 11,  4)(  3,   1) | 1.000000000 1.000000000 1.000000000 0.000000000 
Par# 13391# E(  1,  2)( 11,  4)(  3,   1) | 0.673734600 0.611750801 0.730187208 0.030331002 
Par# 13392# E(  1,  1)( 12,  4)(  3,   1) | 0.326265400 0.269812792 0.388249199 0.030331002 
Par# 13393# E(  2,  1)( 12,  4)(  3,   1) | 1.000000000 1.000000000 1.000000000 0.000000000 
Par# 13394# E(  1,  2)( 12,  4)(  3,   1) | 0.673734600 0.611750801 0.730187208 0.030331002 
Par# 13395# E(  1,  1)( 13,  4)(  3,   1) | 0.326265400 0.269812792 0.388249199 0.030331002 
Par# 13396# E(  2,  1)( 13,  4)(  3,   1) | 1.000000000 1.000000000 1.000000000 0.000000000 
Par# 13397# E(  1,  2)( 13,  4)(  3,   1) | 0.673734600 0.611750801 0.730187208 0.030331002 
Par# 13398# E(  1,  1)( 14,  4)(  3,   1) | 0.326265400 0.269812792 0.388249199 0.030331002 
Par# 13399# E(  2,  1)( 14,  4)(  3,   1) | 1.000000000 1.000000000 1.000000000 0.000000000 
Par# 13400# E(  1,  2)( 14,  4)(  3,   1) | 0.673734600 0.611750801 0.730187208 0.030331002 
Par# 13401# E(  1,  1)( 15,  4)(  3,   1) | 0.326265400 0.269812792 0.388249199 0.030331002 
Par# 13402# E(  2,  1)( 15,  4)(  3,   1) | 1.000000000 1.000000000 1.000000000 0.000000000 
Par# 13403# E(  1,  2)( 15,  4)(  3,   1) | 0.673734600 0.611750801 0.730187208 0.030331002 
Par# 13404# E(  1,  1)( 16,  4)(  3,   1) | 0.326265400 0.269812792 0.388249199 0.030331002 
Par# 13405# E(  2,  1)( 16,  4)(  3,   1) | 1.000000000 1.000000000 1.000000000 0.000000000 
Par# 13406# E(  1,  2)( 16,  4)(  3,   1) | 0.673734600 0.611750801 0.730187208 0.030331002 
Par# 13407# E(  1,  1)( 17,  4)(  3,   1) | 0.326265400 0.269812792 0.388249199 0.030331002 
Par# 13408# E(  2,  1)( 17,  4)(  3,   1) | 1.000000000 1.000000000 1.000000000 0.000000000 
Par# 13409# E(  1,  2)( 17,  4)(  3,   1) | 0.673734600 0.611750801 0.730187208 0.030331002 
Par# 13410# E(  1,  1)( 18,  4)(  3,   1) | 0.326265400 0.269812792 0.388249199 0.030331002 
Par# 13411# E(  2,  1)( 18,  4)(  3,   1) | 1.000000000 1.000000000 1.000000000 0.000000000 
Par# 13412# E(  1,  2)( 18,  4)(  3,   1) | 0.673734600 0.611750801 0.730187208 0.030331002 
Par# 13413# E(  1,  1)( 19,  4)(  3,   1) | 0.326265400 0.269812792 0.388249199 0.030331002 
Par# 13414# E(  2,  1)( 19,  4)(  3,   1) | 1.000000000 1.000000000 1.000000000 0.000000000 
Par# 13415# E(  1,  2)( 19,  4)(  3,   1) | 0.673734600 0.611750801 0.730187208 0.030331002 
Par# 13416# E(  1,  1)( 20,  4)(  3,   1) | 0.326265400 0.269812792 0.388249199 0.030331002 
Par# 13417# E(  2,  1)( 20,  4)(  3,   1) | 1.000000000 1.000000000 1.000000000 0.000000000 
Par# 13418# E(  1,  2)( 20,  4)(  3,   1) | 0.673734600 0.611750801 0.730187208 0.030331002 
Par# 13419# E(  1,  1)( 21,  4)(  3,   1) | 0.326265400 0.269812792 0.388249199 0.030331002 
Par# 13420# E(  2,  1)( 21,  4)(  3,   1) | 1.000000000 1.000000000 1.000000000 0.000000000 
Par# 13421# E(  1,  2)( 21,  4)(  3,   1) | 0.673734600 0.611750801 0.730187208 0.030331002 
Par# 13422# E(  1,  1)( 22,  4)(  3,   1) | 0.326265400 0.269812792 0.388249199 0.030331002 
Par# 13423# E(  2,  1)( 22,  4)(  3,   1) | 1.000000000 1.000000000 1.000000000 0.000000000 
Par# 13424# E(  1,  2)( 22,  4)(  3,   1) | 0.673734600 0.611750801 0.730187208 0.030331002 
Par# 13425# E(  1,  1)( 23,  4)(  3,   1) | 0.326265400 0.269812792 0.388249199 0.030331002 
Par# 13426# E(  2,  1)( 23,  4)(  3,   1) | 1.000000000 1.000000000 1.000000000 0.000000000 
Par# 13427# E(  1,  2)( 23,  4)(  3,   1) | 0.673734600 0.611750801 0.730187208 0.030331002 
Par# 13428# E(  1,  1)( 24,  4)(  3,   1) | 0.326265400 0.269812792 0.388249199 0.030331002 
Par# 13429# E(  2,  1)( 24,  4)(  3,   1) | 1.000000000 1.000000000 1.000000000 0.000000000 
Par# 13430# E(  1,  2)( 24,  4)(  3,   1) | 0.673734600 0.611750801 0.730187208 0.030331002 
Par# 13431# E(  1,  1)( 25,  4)(  3,   1) | 0.326265400 0.269812792 0.388249199 0.030331002 
Par# 13432# E(  2,  1)( 25,  4)(  3,   1) | 1.000000000 1.000000000 1.000000000 0.000000000 
Par# 13433# E(  1,  2)( 25,  4)(  3,   1) | 0.673734600 0.611750801 0.730187208 0.030331002 
Par# 13434# E(  1,  1)( 26,  4)(  3,   1) | 0.326265400 0.269812792 0.388249199 0.030331002 
Par# 13435# E(  2,  1)( 26,  4)(  3,   1) | 1.000000000 1.000000000 1.000000000 0.000000000 
Par# 13436# E(  1,  2)( 26,  4)(  3,   1) | 0.673734600 0.611750801 0.730187208 0.030331002 
Par# 13437# E(  1,  1)( 27,  4)(  3,   1) | 0.326265400 0.269812792 0.388249199 0.030331002 
Par# 13438# E(  2,  1)( 27,  4)(  3,   1) | 1.000000000 1.000000000 1.000000000 0.000000000 
Par# 13439# E(  1,  2)( 27,  4)(  3,   1) | 0.673734600 0.611750801 0.730187208 0.030331002 
Par# 13440# E(  1,  1)( 28,  4)(  3,   1) | 0.326265400 0.269812792 0.388249199 0.030331002 
Par# 13441# E(  2,  1)( 28,  4)(  3,   1) | 1.000000000 1.000000000 1.000000000 0.000000000 
Par# 13442# E(  1,  2)( 28,  4)(  3,   1) | 0.673734600 0.611750801 0.730187208 0.030331002 
Par# 13443# E(  1,  1)( 29,  4)(  3,   1) | 0.326265400 0.269812792 0.388249199 0.030331002 
Par# 13444# E(  2,  1)( 29,  4)(  3,   1) | 1.000000000 1.000000000 1.000000000 0.000000000 
Par# 13445# E(  1,  2)( 29,  4)(  3,   1) | 0.673734600 0.611750801 0.730187208 0.030331002 
Par# 13446# E(  1,  1)( 30,  4)(  3,   1) | 0.326265400 0.269812792 0.388249199 0.030331002 
Par# 13447# E(  2,  1)( 30,  4)(  3,   1) | 1.000000000 1.000000000 1.000000000 0.000000000 
Par# 13448# E(  1,  2)( 30,  4)(  3,   1) | 0.673734600 0.611750801 0.730187208 0.030331002 
Par# 13449# E(  1,  1)( 31,  4)(  3,   1) | 0.326265400 0.269812792 0.388249199 0.030331002 
Par# 13450# E(  2,  1)( 31,  4)(  3,   1) | 1.000000000 1.000000000 1.000000000 0.000000000 
Par# 13451# E(  1,  2)( 31,  4)(  3,   1) | 0.673734600 0.611750801 0.730187208 0.030331002 
Par# 13452# E(  1,  1)( 32,  4)(  3,   1) | 0.326265400 0.269812792 0.388249199 0.030331002 
Par# 13453# E(  2,  1)( 32,  4)(  3,   1) | 1.000000000 1.000000000 1.000000000 0.000000000 
Par# 13454# E(  1,  2)( 32,  4)(  3,   1) | 0.673734600 0.611750801 0.730187208 0.030331002 
Par# 13455# E(  1,  1)( 33,  4)(  3,   1) | 0.326265400 0.269812792 0.388249199 0.030331002 
Par# 13456# E(  2,  1)( 33,  4)(  3,   1) | 1.000000000 1.000000000 1.000000000 0.000000000 
Par# 13457# E(  1,  2)( 33,  4)(  3,   1) | 0.673734600 0.611750801 0.730187208 0.030331002 
Par# 13458# E(  1,  1)( 34,  4)(  3,   1) | 0.326265400 0.269812792 0.388249199 0.030331002 
Par# 13459# E(  2,  1)( 34,  4)(  3,   1) | 1.000000000 1.000000000 1.000000000 0.000000000 
Par# 13460# E(  1,  2)( 34,  4)(  3,   1) | 0.673734600 0.611750801 0.730187208 0.030331002 
Par# 13461# E(  1,  1)( 35,  4)(  3,   1) | 0.326265400 0.269812792 0.388249199 0.030331002 
Par# 13462# E(  2,  1)( 35,  4)(  3,   1) | 1.000000000 1.000000000 1.000000000 0.000000000 
Par# 13463# E(  1,  2)( 35,  4)(  3,   1) | 0.673734600 0.611750801 0.730187208 0.030331002 
Par# 13464# E(  1,  1)( 36,  4)(  3,   1) | 0.326265400 0.269812792 0.388249199 0.030331002 
Par# 13465# E(  2,  1)( 36,  4)(  3,   1) | 1.000000000 1.000000000 1.000000000 0.000000000 
Par# 13466# E(  1,  2)( 36,  4)(  3,   1) | 0.673734600 0.611750801 0.730187208 0.030331002 
Par# 13467# E(  1,  1)( 37,  4)(  3,   1) | 0.326265400 0.269812792 0.388249199 0.030331002 
Par# 13468# E(  2,  1)( 37,  4)(  3,   1) | 1.000000000 1.000000000 1.000000000 0.000000000 
Par# 13469# E(  1,  2)( 37,  4)(  3,   1) | 0.673734600 0.611750801 0.730187208 0.030331002 
Par# 13470# E(  1,  1)( 38,  4)(  3,   1) | 0.326265400 0.269812792 0.388249199 0.030331002 
Par# 13471# E(  2,  1)( 38,  4)(  3,   1) | 1.000000000 1.000000000 1.000000000 0.000000000 
Par# 13472# E(  1,  2)( 38,  4)(  3,   1) | 0.673734600 0.611750801 0.730187208 0.030331002 
Par# 13473# E(  1,  1)(  5,  5)(  3,   1) | 0.326265400 0.269812792 0.388249199 0.030331002 
Par# 13474# E(  2,  1)(  5,  5)(  3,   1) | 1.000000000 1.000000000 1.000000000 0.000000000 
Par# 13475# E(  1,  2)(  5,  5)(  3,   1) | 0.673734600 0.611750801 0.730187208 0.030331002 
Par# 13476# E(  1,  1)(  6,  5)(  3,   1) | 0.326265400 0.269812792 0.388249199 0.030331002 
Par# 13477# E(  2,  1)(  6,  5)(  3,   1) | 1.000000000 1.000000000 1.000000000 0.000000000 
Par# 13478# E(  1,  2)(  6,  5)(  3,   1) | 0.673734600 0.611750801 0.730187208 0.030331002 
Par# 13479# E(  1,  1)(  7,  5)(  3,   1) | 0.326265400 0.269812792 0.388249199 0.030331002 
Par# 13480# E(  2,  1)(  7,  5)(  3,   1) | 1.000000000 1.000000000 1.000000000 0.000000000 
Par# 13481# E(  1,  2)(  7,  5)(  3,   1) | 0.673734600 0.611750801 0.730187208 0.030331002 
Par# 13482# E(  1,  1)(  8,  5)(  3,   1) | 0.326265400 0.269812792 0.388249199 0.030331002 
Par# 13483# E(  2,  1)(  8,  5)(  3,   1) | 1.000000000 1.000000000 1.000000000 0.000000000 
Par# 13484# E(  1,  2)(  8,  5)(  3,   1) | 0.673734600 0.611750801 0.730187208 0.030331002 
Par# 13485# E(  1,  1)(  9,  5)(  3,   1) | 0.326265400 0.269812792 0.388249199 0.030331002 
Par# 13486# E(  2,  1)(  9,  5)(  3,   1) | 1.000000000 1.000000000 1.000000000 0.000000000 
Par# 13487# E(  1,  2)(  9,  5)(  3,   1) | 0.673734600 0.611750801 0.730187208 0.030331002 
Par# 13488# E(  1,  1)( 10,  5)(  3,   1) | 0.326265400 0.269812792 0.388249199 0.030331002 
Par# 13489# E(  2,  1)( 10,  5)(  3,   1) | 1.000000000 1.000000000 1.000000000 0.000000000 
Par# 13490# E(  1,  2)( 10,  5)(  3,   1) | 0.673734600 0.611750801 0.730187208 0.030331002 
Par# 13491# E(  1,  1)( 11,  5)(  3,   1) | 0.326265400 0.269812792 0.388249199 0.030331002 
Par# 13492# E(  2,  1)( 11,  5)(  3,   1) | 1.000000000 1.000000000 1.000000000 0.000000000 
Par# 13493# E(  1,  2)( 11,  5)(  3,   1) | 0.673734600 0.611750801 0.730187208 0.030331002 
Par# 13494# E(  1,  1)( 12,  5)(  3,   1) | 0.326265400 0.269812792 0.388249199 0.030331002 
Par# 13495# E(  2,  1)( 12,  5)(  3,   1) | 1.000000000 1.000000000 1.000000000 0.000000000 
Par# 13496# E(  1,  2)( 12,  5)(  3,   1) | 0.673734600 0.611750801 0.730187208 0.030331002 
Par# 13497# E(  1,  1)( 13,  5)(  3,   1) | 0.326265400 0.269812792 0.388249199 0.030331002 
Par# 13498# E(  2,  1)( 13,  5)(  3,   1) | 1.000000000 1.000000000 1.000000000 0.000000000 
Par# 13499# E(  1,  2)( 13,  5)(  3,   1) | 0.673734600 0.611750801 0.730187208 0.030331002 
Par# 13500# E(  1,  1)( 14,  5)(  3,   1) | 0.326265400 0.269812792 0.388249199 0.030331002 
Par# 13501# E(  2,  1)( 14,  5)(  3,   1) | 1.000000000 1.000000000 1.000000000 0.000000000 
Par# 13502# E(  1,  2)( 14,  5)(  3,   1) | 0.673734600 0.611750801 0.730187208 0.030331002 
Par# 13503# E(  1,  1)( 15,  5)(  3,   1) | 0.326265400 0.269812792 0.388249199 0.030331002 
Par# 13504# E(  2,  1)( 15,  5)(  3,   1) | 1.000000000 1.000000000 1.000000000 0.000000000 
Par# 13505# E(  1,  2)( 15,  5)(  3,   1) | 0.673734600 0.611750801 0.730187208 0.030331002 
Par# 13506# E(  1,  1)( 16,  5)(  3,   1) | 0.326265400 0.269812792 0.388249199 0.030331002 
Par# 13507# E(  2,  1)( 16,  5)(  3,   1) | 1.000000000 1.000000000 1.000000000 0.000000000 
Par# 13508# E(  1,  2)( 16,  5)(  3,   1) | 0.673734600 0.611750801 0.730187208 0.030331002 
Par# 13509# E(  1,  1)( 17,  5)(  3,   1) | 0.326265400 0.269812792 0.388249199 0.030331002 
Par# 13510# E(  2,  1)( 17,  5)(  3,   1) | 1.000000000 1.000000000 1.000000000 0.000000000 
Par# 13511# E(  1,  2)( 17,  5)(  3,   1) | 0.673734600 0.611750801 0.730187208 0.030331002 
Par# 13512# E(  1,  1)( 18,  5)(  3,   1) | 0.326265400 0.269812792 0.388249199 0.030331002 
Par# 13513# E(  2,  1)( 18,  5)(  3,   1) | 1.000000000 1.000000000 1.000000000 0.000000000 
Par# 13514# E(  1,  2)( 18,  5)(  3,   1) | 0.673734600 0.611750801 0.730187208 0.030331002 
Par# 13515# E(  1,  1)( 19,  5)(  3,   1) | 0.326265400 0.269812792 0.388249199 0.030331002 
Par# 13516# E(  2,  1)( 19,  5)(  3,   1) | 1.000000000 1.000000000 1.000000000 0.000000000 
Par# 13517# E(  1,  2)( 19,  5)(  3,   1) | 0.673734600 0.611750801 0.730187208 0.030331002 
Par# 13518# E(  1,  1)( 20,  5)(  3,   1) | 0.326265400 0.269812792 0.388249199 0.030331002 
Par# 13519# E(  2,  1)( 20,  5)(  3,   1) | 1.000000000 1.000000000 1.000000000 0.000000000 
Par# 13520# E(  1,  2)( 20,  5)(  3,   1) | 0.673734600 0.611750801 0.730187208 0.030331002 
Par# 13521# E(  1,  1)( 21,  5)(  3,   1) | 0.326265400 0.269812792 0.388249199 0.030331002 
Par# 13522# E(  2,  1)( 21,  5)(  3,   1) | 1.000000000 1.000000000 1.000000000 0.000000000 
Par# 13523# E(  1,  2)( 21,  5)(  3,   1) | 0.673734600 0.611750801 0.730187208 0.030331002 
Par# 13524# E(  1,  1)( 22,  5)(  3,   1) | 0.326265400 0.269812792 0.388249199 0.030331002 
Par# 13525# E(  2,  1)( 22,  5)(  3,   1) | 1.000000000 1.000000000 1.000000000 0.000000000 
Par# 13526# E(  1,  2)( 22,  5)(  3,   1) | 0.673734600 0.611750801 0.730187208 0.030331002 
Par# 13527# E(  1,  1)( 23,  5)(  3,   1) | 0.326265400 0.269812792 0.388249199 0.030331002 
Par# 13528# E(  2,  1)( 23,  5)(  3,   1) | 1.000000000 1.000000000 1.000000000 0.000000000 
Par# 13529# E(  1,  2)( 23,  5)(  3,   1) | 0.673734600 0.611750801 0.730187208 0.030331002 
Par# 13530# E(  1,  1)( 24,  5)(  3,   1) | 0.326265400 0.269812792 0.388249199 0.030331002 
Par# 13531# E(  2,  1)( 24,  5)(  3,   1) | 1.000000000 1.000000000 1.000000000 0.000000000 
Par# 13532# E(  1,  2)( 24,  5)(  3,   1) | 0.673734600 0.611750801 0.730187208 0.030331002 
Par# 13533# E(  1,  1)( 25,  5)(  3,   1) | 0.326265400 0.269812792 0.388249199 0.030331002 
Par# 13534# E(  2,  1)( 25,  5)(  3,   1) | 1.000000000 1.000000000 1.000000000 0.000000000 
Par# 13535# E(  1,  2)( 25,  5)(  3,   1) | 0.673734600 0.611750801 0.730187208 0.030331002 
Par# 13536# E(  1,  1)( 26,  5)(  3,   1) | 0.326265400 0.269812792 0.388249199 0.030331002 
Par# 13537# E(  2,  1)( 26,  5)(  3,   1) | 1.000000000 1.000000000 1.000000000 0.000000000 
Par# 13538# E(  1,  2)( 26,  5)(  3,   1) | 0.673734600 0.611750801 0.730187208 0.030331002 
Par# 13539# E(  1,  1)( 27,  5)(  3,   1) | 0.326265400 0.269812792 0.388249199 0.030331002 
Par# 13540# E(  2,  1)( 27,  5)(  3,   1) | 1.000000000 1.000000000 1.000000000 0.000000000 
Par# 13541# E(  1,  2)( 27,  5)(  3,   1) | 0.673734600 0.611750801 0.730187208 0.030331002 
Par# 13542# E(  1,  1)( 28,  5)(  3,   1) | 0.326265400 0.269812792 0.388249199 0.030331002 
Par# 13543# E(  2,  1)( 28,  5)(  3,   1) | 1.000000000 1.000000000 1.000000000 0.000000000 
Par# 13544# E(  1,  2)( 28,  5)(  3,   1) | 0.673734600 0.611750801 0.730187208 0.030331002 
Par# 13545# E(  1,  1)( 29,  5)(  3,   1) | 0.326265400 0.269812792 0.388249199 0.030331002 
Par# 13546# E(  2,  1)( 29,  5)(  3,   1) | 1.000000000 1.000000000 1.000000000 0.000000000 
Par# 13547# E(  1,  2)( 29,  5)(  3,   1) | 0.673734600 0.611750801 0.730187208 0.030331002 
Par# 13548# E(  1,  1)( 30,  5)(  3,   1) | 0.326265400 0.269812792 0.388249199 0.030331002 
Par# 13549# E(  2,  1)( 30,  5)(  3,   1) | 1.000000000 1.000000000 1.000000000 0.000000000 
Par# 13550# E(  1,  2)( 30,  5)(  3,   1) | 0.673734600 0.611750801 0.730187208 0.030331002 
Par# 13551# E(  1,  1)( 31,  5)(  3,   1) | 0.326265400 0.269812792 0.388249199 0.030331002 
Par# 13552# E(  2,  1)( 31,  5)(  3,   1) | 1.000000000 1.000000000 1.000000000 0.000000000 
Par# 13553# E(  1,  2)( 31,  5)(  3,   1) | 0.673734600 0.611750801 0.730187208 0.030331002 
Par# 13554# E(  1,  1)( 32,  5)(  3,   1) | 0.326265400 0.269812792 0.388249199 0.030331002 
Par# 13555# E(  2,  1)( 32,  5)(  3,   1) | 1.000000000 1.000000000 1.000000000 0.000000000 
Par# 13556# E(  1,  2)( 32,  5)(  3,   1) | 0.673734600 0.611750801 0.730187208 0.030331002 
Par# 13557# E(  1,  1)( 33,  5)(  3,   1) | 0.326265400 0.269812792 0.388249199 0.030331002 
Par# 13558# E(  2,  1)( 33,  5)(  3,   1) | 1.000000000 1.000000000 1.000000000 0.000000000 
Par# 13559# E(  1,  2)( 33,  5)(  3,   1) | 0.673734600 0.611750801 0.730187208 0.030331002 
Par# 13560# E(  1,  1)( 34,  5)(  3,   1) | 0.326265400 0.269812792 0.388249199 0.030331002 
Par# 13561# E(  2,  1)( 34,  5)(  3,   1) | 1.000000000 1.000000000 1.000000000 0.000000000 
Par# 13562# E(  1,  2)( 34,  5)(  3,   1) | 0.673734600 0.611750801 0.730187208 0.030331002 
Par# 13563# E(  1,  1)( 35,  5)(  3,   1) | 0.326265400 0.269812792 0.388249199 0.030331002 
Par# 13564# E(  2,  1)( 35,  5)(  3,   1) | 1.000000000 1.000000000 1.000000000 0.000000000 
Par# 13565# E(  1,  2)( 35,  5)(  3,   1) | 0.673734600 0.611750801 0.730187208 0.030331002 
Par# 13566# E(  1,  1)( 36,  5)(  3,   1) | 0.326265400 0.269812792 0.388249199 0.030331002 
Par# 13567# E(  2,  1)( 36,  5)(  3,   1) | 1.000000000 1.000000000 1.000000000 0.000000000 
Par# 13568# E(  1,  2)( 36,  5)(  3,   1) | 0.673734600 0.611750801 0.730187208 0.030331002 
Par# 13569# E(  1,  1)( 37,  5)(  3,   1) | 0.326265400 0.269812792 0.388249199 0.030331002 
Par# 13570# E(  2,  1)( 37,  5)(  3,   1) | 1.000000000 1.000000000 1.000000000 0.000000000 
Par# 13571# E(  1,  2)( 37,  5)(  3,   1) | 0.673734600 0.611750801 0.730187208 0.030331002 
Par# 13572# E(  1,  1)( 38,  5)(  3,   1) | 0.326265400 0.269812792 0.388249199 0.030331002 
Par# 13573# E(  2,  1)( 38,  5)(  3,   1) | 1.000000000 1.000000000 1.000000000 0.000000000 
Par# 13574# E(  1,  2)( 38,  5)(  3,   1) | 0.673734600 0.611750801 0.730187208 0.030331002 
Par# 13575# E(  1,  1)(  6,  6)(  3,   1) | 0.326265400 0.269812792 0.388249199 0.030331002 
Par# 13576# E(  2,  1)(  6,  6)(  3,   1) | 1.000000000 1.000000000 1.000000000 0.000000000 
Par# 13577# E(  1,  2)(  6,  6)(  3,   1) | 0.673734600 0.611750801 0.730187208 0.030331002 
Par# 13578# E(  1,  1)(  7,  6)(  3,   1) | 0.326265400 0.269812792 0.388249199 0.030331002 
Par# 13579# E(  2,  1)(  7,  6)(  3,   1) | 1.000000000 1.000000000 1.000000000 0.000000000 
Par# 13580# E(  1,  2)(  7,  6)(  3,   1) | 0.673734600 0.611750801 0.730187208 0.030331002 
Par# 13581# E(  1,  1)(  8,  6)(  3,   1) | 0.326265400 0.269812792 0.388249199 0.030331002 
Par# 13582# E(  2,  1)(  8,  6)(  3,   1) | 1.000000000 1.000000000 1.000000000 0.000000000 
Par# 13583# E(  1,  2)(  8,  6)(  3,   1) | 0.673734600 0.611750801 0.730187208 0.030331002 
Par# 13584# E(  1,  1)(  9,  6)(  3,   1) | 0.326265400 0.269812792 0.388249199 0.030331002 
Par# 13585# E(  2,  1)(  9,  6)(  3,   1) | 1.000000000 1.000000000 1.000000000 0.000000000 
Par# 13586# E(  1,  2)(  9,  6)(  3,   1) | 0.673734600 0.611750801 0.730187208 0.030331002 
Par# 13587# E(  1,  1)( 10,  6)(  3,   1) | 0.326265400 0.269812792 0.388249199 0.030331002 
Par# 13588# E(  2,  1)( 10,  6)(  3,   1) | 1.000000000 1.000000000 1.000000000 0.000000000 
Par# 13589# E(  1,  2)( 10,  6)(  3,   1) | 0.673734600 0.611750801 0.730187208 0.030331002 
Par# 13590# E(  1,  1)( 11,  6)(  3,   1) | 0.326265400 0.269812792 0.388249199 0.030331002 
Par# 13591# E(  2,  1)( 11,  6)(  3,   1) | 1.000000000 1.000000000 1.000000000 0.000000000 
Par# 13592# E(  1,  2)( 11,  6)(  3,   1) | 0.673734600 0.611750801 0.730187208 0.030331002 
Par# 13593# E(  1,  1)( 12,  6)(  3,   1) | 0.326265400 0.269812792 0.388249199 0.030331002 
Par# 13594# E(  2,  1)( 12,  6)(  3,   1) | 1.000000000 1.000000000 1.000000000 0.000000000 
Par# 13595# E(  1,  2)( 12,  6)(  3,   1) | 0.673734600 0.611750801 0.730187208 0.030331002 
Par# 13596# E(  1,  1)( 13,  6)(  3,   1) | 0.326265400 0.269812792 0.388249199 0.030331002 
Par# 13597# E(  2,  1)( 13,  6)(  3,   1) | 1.000000000 1.000000000 1.000000000 0.000000000 
Par# 13598# E(  1,  2)( 13,  6)(  3,   1) | 0.673734600 0.611750801 0.730187208 0.030331002 
Par# 13599# E(  1,  1)( 14,  6)(  3,   1) | 0.326265400 0.269812792 0.388249199 0.030331002 
Par# 13600# E(  2,  1)( 14,  6)(  3,   1) | 1.000000000 1.000000000 1.000000000 0.000000000 
Par# 13601# E(  1,  2)( 14,  6)(  3,   1) | 0.673734600 0.611750801 0.730187208 0.030331002 
Par# 13602# E(  1,  1)( 15,  6)(  3,   1) | 0.326265400 0.269812792 0.388249199 0.030331002 
Par# 13603# E(  2,  1)( 15,  6)(  3,   1) | 1.000000000 1.000000000 1.000000000 0.000000000 
Par# 13604# E(  1,  2)( 15,  6)(  3,   1) | 0.673734600 0.611750801 0.730187208 0.030331002 
Par# 13605# E(  1,  1)( 16,  6)(  3,   1) | 0.326265400 0.269812792 0.388249199 0.030331002 
Par# 13606# E(  2,  1)( 16,  6)(  3,   1) | 1.000000000 1.000000000 1.000000000 0.000000000 
Par# 13607# E(  1,  2)( 16,  6)(  3,   1) | 0.673734600 0.611750801 0.730187208 0.030331002 
Par# 13608# E(  1,  1)( 17,  6)(  3,   1) | 0.326265400 0.269812792 0.388249199 0.030331002 
Par# 13609# E(  2,  1)( 17,  6)(  3,   1) | 1.000000000 1.000000000 1.000000000 0.000000000 
Par# 13610# E(  1,  2)( 17,  6)(  3,   1) | 0.673734600 0.611750801 0.730187208 0.030331002 
Par# 13611# E(  1,  1)( 18,  6)(  3,   1) | 0.326265400 0.269812792 0.388249199 0.030331002 
Par# 13612# E(  2,  1)( 18,  6)(  3,   1) | 1.000000000 1.000000000 1.000000000 0.000000000 
Par# 13613# E(  1,  2)( 18,  6)(  3,   1) | 0.673734600 0.611750801 0.730187208 0.030331002 
Par# 13614# E(  1,  1)( 19,  6)(  3,   1) | 0.326265400 0.269812792 0.388249199 0.030331002 
Par# 13615# E(  2,  1)( 19,  6)(  3,   1) | 1.000000000 1.000000000 1.000000000 0.000000000 
Par# 13616# E(  1,  2)( 19,  6)(  3,   1) | 0.673734600 0.611750801 0.730187208 0.030331002 
Par# 13617# E(  1,  1)( 20,  6)(  3,   1) | 0.326265400 0.269812792 0.388249199 0.030331002 
Par# 13618# E(  2,  1)( 20,  6)(  3,   1) | 1.000000000 1.000000000 1.000000000 0.000000000 
Par# 13619# E(  1,  2)( 20,  6)(  3,   1) | 0.673734600 0.611750801 0.730187208 0.030331002 
Par# 13620# E(  1,  1)( 21,  6)(  3,   1) | 0.326265400 0.269812792 0.388249199 0.030331002 
Par# 13621# E(  2,  1)( 21,  6)(  3,   1) | 1.000000000 1.000000000 1.000000000 0.000000000 
Par# 13622# E(  1,  2)( 21,  6)(  3,   1) | 0.673734600 0.611750801 0.730187208 0.030331002 
Par# 13623# E(  1,  1)( 22,  6)(  3,   1) | 0.326265400 0.269812792 0.388249199 0.030331002 
Par# 13624# E(  2,  1)( 22,  6)(  3,   1) | 1.000000000 1.000000000 1.000000000 0.000000000 
Par# 13625# E(  1,  2)( 22,  6)(  3,   1) | 0.673734600 0.611750801 0.730187208 0.030331002 
Par# 13626# E(  1,  1)( 23,  6)(  3,   1) | 0.326265400 0.269812792 0.388249199 0.030331002 
Par# 13627# E(  2,  1)( 23,  6)(  3,   1) | 1.000000000 1.000000000 1.000000000 0.000000000 
Par# 13628# E(  1,  2)( 23,  6)(  3,   1) | 0.673734600 0.611750801 0.730187208 0.030331002 
Par# 13629# E(  1,  1)( 24,  6)(  3,   1) | 0.326265400 0.269812792 0.388249199 0.030331002 
Par# 13630# E(  2,  1)( 24,  6)(  3,   1) | 1.000000000 1.000000000 1.000000000 0.000000000 
Par# 13631# E(  1,  2)( 24,  6)(  3,   1) | 0.673734600 0.611750801 0.730187208 0.030331002 
Par# 13632# E(  1,  1)( 25,  6)(  3,   1) | 0.326265400 0.269812792 0.388249199 0.030331002 
Par# 13633# E(  2,  1)( 25,  6)(  3,   1) | 1.000000000 1.000000000 1.000000000 0.000000000 
Par# 13634# E(  1,  2)( 25,  6)(  3,   1) | 0.673734600 0.611750801 0.730187208 0.030331002 
Par# 13635# E(  1,  1)( 26,  6)(  3,   1) | 0.326265400 0.269812792 0.388249199 0.030331002 
Par# 13636# E(  2,  1)( 26,  6)(  3,   1) | 1.000000000 1.000000000 1.000000000 0.000000000 
Par# 13637# E(  1,  2)( 26,  6)(  3,   1) | 0.673734600 0.611750801 0.730187208 0.030331002 
Par# 13638# E(  1,  1)( 27,  6)(  3,   1) | 0.326265400 0.269812792 0.388249199 0.030331002 
Par# 13639# E(  2,  1)( 27,  6)(  3,   1) | 1.000000000 1.000000000 1.000000000 0.000000000 
Par# 13640# E(  1,  2)( 27,  6)(  3,   1) | 0.673734600 0.611750801 0.730187208 0.030331002 
Par# 13641# E(  1,  1)( 28,  6)(  3,   1) | 0.326265400 0.269812792 0.388249199 0.030331002 
Par# 13642# E(  2,  1)( 28,  6)(  3,   1) | 1.000000000 1.000000000 1.000000000 0.000000000 
Par# 13643# E(  1,  2)( 28,  6)(  3,   1) | 0.673734600 0.611750801 0.730187208 0.030331002 
Par# 13644# E(  1,  1)( 29,  6)(  3,   1) | 0.326265400 0.269812792 0.388249199 0.030331002 
Par# 13645# E(  2,  1)( 29,  6)(  3,   1) | 1.000000000 1.000000000 1.000000000 0.000000000 
Par# 13646# E(  1,  2)( 29,  6)(  3,   1) | 0.673734600 0.611750801 0.730187208 0.030331002 
Par# 13647# E(  1,  1)( 30,  6)(  3,   1) | 0.326265400 0.269812792 0.388249199 0.030331002 
Par# 13648# E(  2,  1)( 30,  6)(  3,   1) | 1.000000000 1.000000000 1.000000000 0.000000000 
Par# 13649# E(  1,  2)( 30,  6)(  3,   1) | 0.673734600 0.611750801 0.730187208 0.030331002 
Par# 13650# E(  1,  1)( 31,  6)(  3,   1) | 0.326265400 0.269812792 0.388249199 0.030331002 
Par# 13651# E(  2,  1)( 31,  6)(  3,   1) | 1.000000000 1.000000000 1.000000000 0.000000000 
Par# 13652# E(  1,  2)( 31,  6)(  3,   1) | 0.673734600 0.611750801 0.730187208 0.030331002 
Par# 13653# E(  1,  1)( 32,  6)(  3,   1) | 0.326265400 0.269812792 0.388249199 0.030331002 
Par# 13654# E(  2,  1)( 32,  6)(  3,   1) | 1.000000000 1.000000000 1.000000000 0.000000000 
Par# 13655# E(  1,  2)( 32,  6)(  3,   1) | 0.673734600 0.611750801 0.730187208 0.030331002 
Par# 13656# E(  1,  1)( 33,  6)(  3,   1) | 0.326265400 0.269812792 0.388249199 0.030331002 
Par# 13657# E(  2,  1)( 33,  6)(  3,   1) | 1.000000000 1.000000000 1.000000000 0.000000000 
Par# 13658# E(  1,  2)( 33,  6)(  3,   1) | 0.673734600 0.611750801 0.730187208 0.030331002 
Par# 13659# E(  1,  1)( 34,  6)(  3,   1) | 0.326265400 0.269812792 0.388249199 0.030331002 
Par# 13660# E(  2,  1)( 34,  6)(  3,   1) | 1.000000000 1.000000000 1.000000000 0.000000000 
Par# 13661# E(  1,  2)( 34,  6)(  3,   1) | 0.673734600 0.611750801 0.730187208 0.030331002 
Par# 13662# E(  1,  1)( 35,  6)(  3,   1) | 0.326265400 0.269812792 0.388249199 0.030331002 
Par# 13663# E(  2,  1)( 35,  6)(  3,   1) | 1.000000000 1.000000000 1.000000000 0.000000000 
Par# 13664# E(  1,  2)( 35,  6)(  3,   1) | 0.673734600 0.611750801 0.730187208 0.030331002 
Par# 13665# E(  1,  1)( 36,  6)(  3,   1) | 0.326265400 0.269812792 0.388249199 0.030331002 
Par# 13666# E(  2,  1)( 36,  6)(  3,   1) | 1.000000000 1.000000000 1.000000000 0.000000000 
Par# 13667# E(  1,  2)( 36,  6)(  3,   1) | 0.673734600 0.611750801 0.730187208 0.030331002 
Par# 13668# E(  1,  1)( 37,  6)(  3,   1) | 0.326265400 0.269812792 0.388249199 0.030331002 
Par# 13669# E(  2,  1)( 37,  6)(  3,   1) | 1.000000000 1.000000000 1.000000000 0.000000000 
Par# 13670# E(  1,  2)( 37,  6)(  3,   1) | 0.673734600 0.611750801 0.730187208 0.030331002 
Par# 13671# E(  1,  1)( 38,  6)(  3,   1) | 0.326265400 0.269812792 0.388249199 0.030331002 
Par# 13672# E(  2,  1)( 38,  6)(  3,   1) | 1.000000000 1.000000000 1.000000000 0.000000000 
Par# 13673# E(  1,  2)( 38,  6)(  3,   1) | 0.673734600 0.611750801 0.730187208 0.030331002 
Par# 13674# E(  1,  1)(  7,  7)(  3,   1) | 0.326265400 0.269812792 0.388249199 0.030331002 
Par# 13675# E(  2,  1)(  7,  7)(  3,   1) | 1.000000000 1.000000000 1.000000000 0.000000000 
Par# 13676# E(  1,  2)(  7,  7)(  3,   1) | 0.673734600 0.611750801 0.730187208 0.030331002 
Par# 13677# E(  1,  1)(  8,  7)(  3,   1) | 0.326265400 0.269812792 0.388249199 0.030331002 
Par# 13678# E(  2,  1)(  8,  7)(  3,   1) | 1.000000000 1.000000000 1.000000000 0.000000000 
Par# 13679# E(  1,  2)(  8,  7)(  3,   1) | 0.673734600 0.611750801 0.730187208 0.030331002 
Par# 13680# E(  1,  1)(  9,  7)(  3,   1) | 0.326265400 0.269812792 0.388249199 0.030331002 
Par# 13681# E(  2,  1)(  9,  7)(  3,   1) | 1.000000000 1.000000000 1.000000000 0.000000000 
Par# 13682# E(  1,  2)(  9,  7)(  3,   1) | 0.673734600 0.611750801 0.730187208 0.030331002 
Par# 13683# E(  1,  1)( 10,  7)(  3,   1) | 0.326265400 0.269812792 0.388249199 0.030331002 
Par# 13684# E(  2,  1)( 10,  7)(  3,   1) | 1.000000000 1.000000000 1.000000000 0.000000000 
Par# 13685# E(  1,  2)( 10,  7)(  3,   1) | 0.673734600 0.611750801 0.730187208 0.030331002 
Par# 13686# E(  1,  1)( 11,  7)(  3,   1) | 0.326265400 0.269812792 0.388249199 0.030331002 
Par# 13687# E(  2,  1)( 11,  7)(  3,   1) | 1.000000000 1.000000000 1.000000000 0.000000000 
Par# 13688# E(  1,  2)( 11,  7)(  3,   1) | 0.673734600 0.611750801 0.730187208 0.030331002 
Par# 13689# E(  1,  1)( 12,  7)(  3,   1) | 0.326265400 0.269812792 0.388249199 0.030331002 
Par# 13690# E(  2,  1)( 12,  7)(  3,   1) | 1.000000000 1.000000000 1.000000000 0.000000000 
Par# 13691# E(  1,  2)( 12,  7)(  3,   1) | 0.673734600 0.611750801 0.730187208 0.030331002 
Par# 13692# E(  1,  1)( 13,  7)(  3,   1) | 0.326265400 0.269812792 0.388249199 0.030331002 
Par# 13693# E(  2,  1)( 13,  7)(  3,   1) | 1.000000000 1.000000000 1.000000000 0.000000000 
Par# 13694# E(  1,  2)( 13,  7)(  3,   1) | 0.673734600 0.611750801 0.730187208 0.030331002 
Par# 13695# E(  1,  1)( 14,  7)(  3,   1) | 0.326265400 0.269812792 0.388249199 0.030331002 
Par# 13696# E(  2,  1)( 14,  7)(  3,   1) | 1.000000000 1.000000000 1.000000000 0.000000000 
Par# 13697# E(  1,  2)( 14,  7)(  3,   1) | 0.673734600 0.611750801 0.730187208 0.030331002 
Par# 13698# E(  1,  1)( 15,  7)(  3,   1) | 0.326265400 0.269812792 0.388249199 0.030331002 
Par# 13699# E(  2,  1)( 15,  7)(  3,   1) | 1.000000000 1.000000000 1.000000000 0.000000000 
Par# 13700# E(  1,  2)( 15,  7)(  3,   1) | 0.673734600 0.611750801 0.730187208 0.030331002 
Par# 13701# E(  1,  1)( 16,  7)(  3,   1) | 0.326265400 0.269812792 0.388249199 0.030331002 
Par# 13702# E(  2,  1)( 16,  7)(  3,   1) | 1.000000000 1.000000000 1.000000000 0.000000000 
Par# 13703# E(  1,  2)( 16,  7)(  3,   1) | 0.673734600 0.611750801 0.730187208 0.030331002 
Par# 13704# E(  1,  1)( 17,  7)(  3,   1) | 0.326265400 0.269812792 0.388249199 0.030331002 
Par# 13705# E(  2,  1)( 17,  7)(  3,   1) | 1.000000000 1.000000000 1.000000000 0.000000000 
Par# 13706# E(  1,  2)( 17,  7)(  3,   1) | 0.673734600 0.611750801 0.730187208 0.030331002 
Par# 13707# E(  1,  1)( 18,  7)(  3,   1) | 0.326265400 0.269812792 0.388249199 0.030331002 
Par# 13708# E(  2,  1)( 18,  7)(  3,   1) | 1.000000000 1.000000000 1.000000000 0.000000000 
Par# 13709# E(  1,  2)( 18,  7)(  3,   1) | 0.673734600 0.611750801 0.730187208 0.030331002 
Par# 13710# E(  1,  1)( 19,  7)(  3,   1) | 0.326265400 0.269812792 0.388249199 0.030331002 
Par# 13711# E(  2,  1)( 19,  7)(  3,   1) | 1.000000000 1.000000000 1.000000000 0.000000000 
Par# 13712# E(  1,  2)( 19,  7)(  3,   1) | 0.673734600 0.611750801 0.730187208 0.030331002 
Par# 13713# E(  1,  1)( 20,  7)(  3,   1) | 0.326265400 0.269812792 0.388249199 0.030331002 
Par# 13714# E(  2,  1)( 20,  7)(  3,   1) | 1.000000000 1.000000000 1.000000000 0.000000000 
Par# 13715# E(  1,  2)( 20,  7)(  3,   1) | 0.673734600 0.611750801 0.730187208 0.030331002 
Par# 13716# E(  1,  1)( 21,  7)(  3,   1) | 0.326265400 0.269812792 0.388249199 0.030331002 
Par# 13717# E(  2,  1)( 21,  7)(  3,   1) | 1.000000000 1.000000000 1.000000000 0.000000000 
Par# 13718# E(  1,  2)( 21,  7)(  3,   1) | 0.673734600 0.611750801 0.730187208 0.030331002 
Par# 13719# E(  1,  1)( 22,  7)(  3,   1) | 0.326265400 0.269812792 0.388249199 0.030331002 
Par# 13720# E(  2,  1)( 22,  7)(  3,   1) | 1.000000000 1.000000000 1.000000000 0.000000000 
Par# 13721# E(  1,  2)( 22,  7)(  3,   1) | 0.673734600 0.611750801 0.730187208 0.030331002 
Par# 13722# E(  1,  1)( 23,  7)(  3,   1) | 0.326265400 0.269812792 0.388249199 0.030331002 
Par# 13723# E(  2,  1)( 23,  7)(  3,   1) | 1.000000000 1.000000000 1.000000000 0.000000000 
Par# 13724# E(  1,  2)( 23,  7)(  3,   1) | 0.673734600 0.611750801 0.730187208 0.030331002 
Par# 13725# E(  1,  1)( 24,  7)(  3,   1) | 0.326265400 0.269812792 0.388249199 0.030331002 
Par# 13726# E(  2,  1)( 24,  7)(  3,   1) | 1.000000000 1.000000000 1.000000000 0.000000000 
Par# 13727# E(  1,  2)( 24,  7)(  3,   1) | 0.673734600 0.611750801 0.730187208 0.030331002 
Par# 13728# E(  1,  1)( 25,  7)(  3,   1) | 0.326265400 0.269812792 0.388249199 0.030331002 
Par# 13729# E(  2,  1)( 25,  7)(  3,   1) | 1.000000000 1.000000000 1.000000000 0.000000000 
Par# 13730# E(  1,  2)( 25,  7)(  3,   1) | 0.673734600 0.611750801 0.730187208 0.030331002 
Par# 13731# E(  1,  1)( 26,  7)(  3,   1) | 0.326265400 0.269812792 0.388249199 0.030331002 
Par# 13732# E(  2,  1)( 26,  7)(  3,   1) | 1.000000000 1.000000000 1.000000000 0.000000000 
Par# 13733# E(  1,  2)( 26,  7)(  3,   1) | 0.673734600 0.611750801 0.730187208 0.030331002 
Par# 13734# E(  1,  1)( 27,  7)(  3,   1) | 0.326265400 0.269812792 0.388249199 0.030331002 
Par# 13735# E(  2,  1)( 27,  7)(  3,   1) | 1.000000000 1.000000000 1.000000000 0.000000000 
Par# 13736# E(  1,  2)( 27,  7)(  3,   1) | 0.673734600 0.611750801 0.730187208 0.030331002 
Par# 13737# E(  1,  1)( 28,  7)(  3,   1) | 0.326265400 0.269812792 0.388249199 0.030331002 
Par# 13738# E(  2,  1)( 28,  7)(  3,   1) | 1.000000000 1.000000000 1.000000000 0.000000000 
Par# 13739# E(  1,  2)( 28,  7)(  3,   1) | 0.673734600 0.611750801 0.730187208 0.030331002 
Par# 13740# E(  1,  1)( 29,  7)(  3,   1) | 0.326265400 0.269812792 0.388249199 0.030331002 
Par# 13741# E(  2,  1)( 29,  7)(  3,   1) | 1.000000000 1.000000000 1.000000000 0.000000000 
Par# 13742# E(  1,  2)( 29,  7)(  3,   1) | 0.673734600 0.611750801 0.730187208 0.030331002 
Par# 13743# E(  1,  1)( 30,  7)(  3,   1) | 0.326265400 0.269812792 0.388249199 0.030331002 
Par# 13744# E(  2,  1)( 30,  7)(  3,   1) | 1.000000000 1.000000000 1.000000000 0.000000000 
Par# 13745# E(  1,  2)( 30,  7)(  3,   1) | 0.673734600 0.611750801 0.730187208 0.030331002 
Par# 13746# E(  1,  1)( 31,  7)(  3,   1) | 0.326265400 0.269812792 0.388249199 0.030331002 
Par# 13747# E(  2,  1)( 31,  7)(  3,   1) | 1.000000000 1.000000000 1.000000000 0.000000000 
Par# 13748# E(  1,  2)( 31,  7)(  3,   1) | 0.673734600 0.611750801 0.730187208 0.030331002 
Par# 13749# E(  1,  1)( 32,  7)(  3,   1) | 0.326265400 0.269812792 0.388249199 0.030331002 
Par# 13750# E(  2,  1)( 32,  7)(  3,   1) | 1.000000000 1.000000000 1.000000000 0.000000000 
Par# 13751# E(  1,  2)( 32,  7)(  3,   1) | 0.673734600 0.611750801 0.730187208 0.030331002 
Par# 13752# E(  1,  1)( 33,  7)(  3,   1) | 0.326265400 0.269812792 0.388249199 0.030331002 
Par# 13753# E(  2,  1)( 33,  7)(  3,   1) | 1.000000000 1.000000000 1.000000000 0.000000000 
Par# 13754# E(  1,  2)( 33,  7)(  3,   1) | 0.673734600 0.611750801 0.730187208 0.030331002 
Par# 13755# E(  1,  1)( 34,  7)(  3,   1) | 0.326265400 0.269812792 0.388249199 0.030331002 
Par# 13756# E(  2,  1)( 34,  7)(  3,   1) | 1.000000000 1.000000000 1.000000000 0.000000000 
Par# 13757# E(  1,  2)( 34,  7)(  3,   1) | 0.673734600 0.611750801 0.730187208 0.030331002 
Par# 13758# E(  1,  1)( 35,  7)(  3,   1) | 0.326265400 0.269812792 0.388249199 0.030331002 
Par# 13759# E(  2,  1)( 35,  7)(  3,   1) | 1.000000000 1.000000000 1.000000000 0.000000000 
Par# 13760# E(  1,  2)( 35,  7)(  3,   1) | 0.673734600 0.611750801 0.730187208 0.030331002 
Par# 13761# E(  1,  1)( 36,  7)(  3,   1) | 0.326265400 0.269812792 0.388249199 0.030331002 
Par# 13762# E(  2,  1)( 36,  7)(  3,   1) | 1.000000000 1.000000000 1.000000000 0.000000000 
Par# 13763# E(  1,  2)( 36,  7)(  3,   1) | 0.673734600 0.611750801 0.730187208 0.030331002 
Par# 13764# E(  1,  1)( 37,  7)(  3,   1) | 0.326265400 0.269812792 0.388249199 0.030331002 
Par# 13765# E(  2,  1)( 37,  7)(  3,   1) | 1.000000000 1.000000000 1.000000000 0.000000000 
Par# 13766# E(  1,  2)( 37,  7)(  3,   1) | 0.673734600 0.611750801 0.730187208 0.030331002 
Par# 13767# E(  1,  1)( 38,  7)(  3,   1) | 0.326265400 0.269812792 0.388249199 0.030331002 
Par# 13768# E(  2,  1)( 38,  7)(  3,   1) | 1.000000000 1.000000000 1.000000000 0.000000000 
Par# 13769# E(  1,  2)( 38,  7)(  3,   1) | 0.673734600 0.611750801 0.730187208 0.030331002 
Par# 13770# E(  1,  1)(  8,  8)(  3,   1) | 0.326265400 0.269812792 0.388249199 0.030331002 
Par# 13771# E(  2,  1)(  8,  8)(  3,   1) | 1.000000000 1.000000000 1.000000000 0.000000000 
Par# 13772# E(  1,  2)(  8,  8)(  3,   1) | 0.673734600 0.611750801 0.730187208 0.030331002 
Par# 13773# E(  1,  1)(  9,  8)(  3,   1) | 0.326265400 0.269812792 0.388249199 0.030331002 
Par# 13774# E(  2,  1)(  9,  8)(  3,   1) | 1.000000000 1.000000000 1.000000000 0.000000000 
Par# 13775# E(  1,  2)(  9,  8)(  3,   1) | 0.673734600 0.611750801 0.730187208 0.030331002 
Par# 13776# E(  1,  1)( 10,  8)(  3,   1) | 0.326265400 0.269812792 0.388249199 0.030331002 
Par# 13777# E(  2,  1)( 10,  8)(  3,   1) | 1.000000000 1.000000000 1.000000000 0.000000000 
Par# 13778# E(  1,  2)( 10,  8)(  3,   1) | 0.673734600 0.611750801 0.730187208 0.030331002 
Par# 13779# E(  1,  1)( 11,  8)(  3,   1) | 0.326265400 0.269812792 0.388249199 0.030331002 
Par# 13780# E(  2,  1)( 11,  8)(  3,   1) | 1.000000000 1.000000000 1.000000000 0.000000000 
Par# 13781# E(  1,  2)( 11,  8)(  3,   1) | 0.673734600 0.611750801 0.730187208 0.030331002 
Par# 13782# E(  1,  1)( 12,  8)(  3,   1) | 0.326265400 0.269812792 0.388249199 0.030331002 
Par# 13783# E(  2,  1)( 12,  8)(  3,   1) | 1.000000000 1.000000000 1.000000000 0.000000000 
Par# 13784# E(  1,  2)( 12,  8)(  3,   1) | 0.673734600 0.611750801 0.730187208 0.030331002 
Par# 13785# E(  1,  1)( 13,  8)(  3,   1) | 0.326265400 0.269812792 0.388249199 0.030331002 
Par# 13786# E(  2,  1)( 13,  8)(  3,   1) | 1.000000000 1.000000000 1.000000000 0.000000000 
Par# 13787# E(  1,  2)( 13,  8)(  3,   1) | 0.673734600 0.611750801 0.730187208 0.030331002 
Par# 13788# E(  1,  1)( 14,  8)(  3,   1) | 0.326265400 0.269812792 0.388249199 0.030331002 
Par# 13789# E(  2,  1)( 14,  8)(  3,   1) | 1.000000000 1.000000000 1.000000000 0.000000000 
Par# 13790# E(  1,  2)( 14,  8)(  3,   1) | 0.673734600 0.611750801 0.730187208 0.030331002 
Par# 13791# E(  1,  1)( 15,  8)(  3,   1) | 0.326265400 0.269812792 0.388249199 0.030331002 
Par# 13792# E(  2,  1)( 15,  8)(  3,   1) | 1.000000000 1.000000000 1.000000000 0.000000000 
Par# 13793# E(  1,  2)( 15,  8)(  3,   1) | 0.673734600 0.611750801 0.730187208 0.030331002 
Par# 13794# E(  1,  1)( 16,  8)(  3,   1) | 0.326265400 0.269812792 0.388249199 0.030331002 
Par# 13795# E(  2,  1)( 16,  8)(  3,   1) | 1.000000000 1.000000000 1.000000000 0.000000000 
Par# 13796# E(  1,  2)( 16,  8)(  3,   1) | 0.673734600 0.611750801 0.730187208 0.030331002 
Par# 13797# E(  1,  1)( 17,  8)(  3,   1) | 0.326265400 0.269812792 0.388249199 0.030331002 
Par# 13798# E(  2,  1)( 17,  8)(  3,   1) | 1.000000000 1.000000000 1.000000000 0.000000000 
Par# 13799# E(  1,  2)( 17,  8)(  3,   1) | 0.673734600 0.611750801 0.730187208 0.030331002 
Par# 13800# E(  1,  1)( 18,  8)(  3,   1) | 0.326265400 0.269812792 0.388249199 0.030331002 
Par# 13801# E(  2,  1)( 18,  8)(  3,   1) | 1.000000000 1.000000000 1.000000000 0.000000000 
Par# 13802# E(  1,  2)( 18,  8)(  3,   1) | 0.673734600 0.611750801 0.730187208 0.030331002 
Par# 13803# E(  1,  1)( 19,  8)(  3,   1) | 0.326265400 0.269812792 0.388249199 0.030331002 
Par# 13804# E(  2,  1)( 19,  8)(  3,   1) | 1.000000000 1.000000000 1.000000000 0.000000000 
Par# 13805# E(  1,  2)( 19,  8)(  3,   1) | 0.673734600 0.611750801 0.730187208 0.030331002 
Par# 13806# E(  1,  1)( 20,  8)(  3,   1) | 0.326265400 0.269812792 0.388249199 0.030331002 
Par# 13807# E(  2,  1)( 20,  8)(  3,   1) | 1.000000000 1.000000000 1.000000000 0.000000000 
Par# 13808# E(  1,  2)( 20,  8)(  3,   1) | 0.673734600 0.611750801 0.730187208 0.030331002 
Par# 13809# E(  1,  1)( 21,  8)(  3,   1) | 0.326265400 0.269812792 0.388249199 0.030331002 
Par# 13810# E(  2,  1)( 21,  8)(  3,   1) | 1.000000000 1.000000000 1.000000000 0.000000000 
Par# 13811# E(  1,  2)( 21,  8)(  3,   1) | 0.673734600 0.611750801 0.730187208 0.030331002 
Par# 13812# E(  1,  1)( 22,  8)(  3,   1) | 0.326265400 0.269812792 0.388249199 0.030331002 
Par# 13813# E(  2,  1)( 22,  8)(  3,   1) | 1.000000000 1.000000000 1.000000000 0.000000000 
Par# 13814# E(  1,  2)( 22,  8)(  3,   1) | 0.673734600 0.611750801 0.730187208 0.030331002 
Par# 13815# E(  1,  1)( 23,  8)(  3,   1) | 0.326265400 0.269812792 0.388249199 0.030331002 
Par# 13816# E(  2,  1)( 23,  8)(  3,   1) | 1.000000000 1.000000000 1.000000000 0.000000000 
Par# 13817# E(  1,  2)( 23,  8)(  3,   1) | 0.673734600 0.611750801 0.730187208 0.030331002 
Par# 13818# E(  1,  1)( 24,  8)(  3,   1) | 0.326265400 0.269812792 0.388249199 0.030331002 
Par# 13819# E(  2,  1)( 24,  8)(  3,   1) | 1.000000000 1.000000000 1.000000000 0.000000000 
Par# 13820# E(  1,  2)( 24,  8)(  3,   1) | 0.673734600 0.611750801 0.730187208 0.030331002 
Par# 13821# E(  1,  1)( 25,  8)(  3,   1) | 0.326265400 0.269812792 0.388249199 0.030331002 
Par# 13822# E(  2,  1)( 25,  8)(  3,   1) | 1.000000000 1.000000000 1.000000000 0.000000000 
Par# 13823# E(  1,  2)( 25,  8)(  3,   1) | 0.673734600 0.611750801 0.730187208 0.030331002 
Par# 13824# E(  1,  1)( 26,  8)(  3,   1) | 0.326265400 0.269812792 0.388249199 0.030331002 
Par# 13825# E(  2,  1)( 26,  8)(  3,   1) | 1.000000000 1.000000000 1.000000000 0.000000000 
Par# 13826# E(  1,  2)( 26,  8)(  3,   1) | 0.673734600 0.611750801 0.730187208 0.030331002 
Par# 13827# E(  1,  1)( 27,  8)(  3,   1) | 0.326265400 0.269812792 0.388249199 0.030331002 
Par# 13828# E(  2,  1)( 27,  8)(  3,   1) | 1.000000000 1.000000000 1.000000000 0.000000000 
Par# 13829# E(  1,  2)( 27,  8)(  3,   1) | 0.673734600 0.611750801 0.730187208 0.030331002 
Par# 13830# E(  1,  1)( 28,  8)(  3,   1) | 0.326265400 0.269812792 0.388249199 0.030331002 
Par# 13831# E(  2,  1)( 28,  8)(  3,   1) | 1.000000000 1.000000000 1.000000000 0.000000000 
Par# 13832# E(  1,  2)( 28,  8)(  3,   1) | 0.673734600 0.611750801 0.730187208 0.030331002 
Par# 13833# E(  1,  1)( 29,  8)(  3,   1) | 0.326265400 0.269812792 0.388249199 0.030331002 
Par# 13834# E(  2,  1)( 29,  8)(  3,   1) | 1.000000000 1.000000000 1.000000000 0.000000000 
Par# 13835# E(  1,  2)( 29,  8)(  3,   1) | 0.673734600 0.611750801 0.730187208 0.030331002 
Par# 13836# E(  1,  1)( 30,  8)(  3,   1) | 0.326265400 0.269812792 0.388249199 0.030331002 
Par# 13837# E(  2,  1)( 30,  8)(  3,   1) | 1.000000000 1.000000000 1.000000000 0.000000000 
Par# 13838# E(  1,  2)( 30,  8)(  3,   1) | 0.673734600 0.611750801 0.730187208 0.030331002 
Par# 13839# E(  1,  1)( 31,  8)(  3,   1) | 0.326265400 0.269812792 0.388249199 0.030331002 
Par# 13840# E(  2,  1)( 31,  8)(  3,   1) | 1.000000000 1.000000000 1.000000000 0.000000000 
Par# 13841# E(  1,  2)( 31,  8)(  3,   1) | 0.673734600 0.611750801 0.730187208 0.030331002 
Par# 13842# E(  1,  1)( 32,  8)(  3,   1) | 0.326265400 0.269812792 0.388249199 0.030331002 
Par# 13843# E(  2,  1)( 32,  8)(  3,   1) | 1.000000000 1.000000000 1.000000000 0.000000000 
Par# 13844# E(  1,  2)( 32,  8)(  3,   1) | 0.673734600 0.611750801 0.730187208 0.030331002 
Par# 13845# E(  1,  1)( 33,  8)(  3,   1) | 0.326265400 0.269812792 0.388249199 0.030331002 
Par# 13846# E(  2,  1)( 33,  8)(  3,   1) | 1.000000000 1.000000000 1.000000000 0.000000000 
Par# 13847# E(  1,  2)( 33,  8)(  3,   1) | 0.673734600 0.611750801 0.730187208 0.030331002 
Par# 13848# E(  1,  1)( 34,  8)(  3,   1) | 0.326265400 0.269812792 0.388249199 0.030331002 
Par# 13849# E(  2,  1)( 34,  8)(  3,   1) | 1.000000000 1.000000000 1.000000000 0.000000000 
Par# 13850# E(  1,  2)( 34,  8)(  3,   1) | 0.673734600 0.611750801 0.730187208 0.030331002 
Par# 13851# E(  1,  1)( 35,  8)(  3,   1) | 0.326265400 0.269812792 0.388249199 0.030331002 
Par# 13852# E(  2,  1)( 35,  8)(  3,   1) | 1.000000000 1.000000000 1.000000000 0.000000000 
Par# 13853# E(  1,  2)( 35,  8)(  3,   1) | 0.673734600 0.611750801 0.730187208 0.030331002 
Par# 13854# E(  1,  1)( 36,  8)(  3,   1) | 0.326265400 0.269812792 0.388249199 0.030331002 
Par# 13855# E(  2,  1)( 36,  8)(  3,   1) | 1.000000000 1.000000000 1.000000000 0.000000000 
Par# 13856# E(  1,  2)( 36,  8)(  3,   1) | 0.673734600 0.611750801 0.730187208 0.030331002 
Par# 13857# E(  1,  1)( 37,  8)(  3,   1) | 0.326265400 0.269812792 0.388249199 0.030331002 
Par# 13858# E(  2,  1)( 37,  8)(  3,   1) | 1.000000000 1.000000000 1.000000000 0.000000000 
Par# 13859# E(  1,  2)( 37,  8)(  3,   1) | 0.673734600 0.611750801 0.730187208 0.030331002 
Par# 13860# E(  1,  1)( 38,  8)(  3,   1) | 0.326265400 0.269812792 0.388249199 0.030331002 
Par# 13861# E(  2,  1)( 38,  8)(  3,   1) | 1.000000000 1.000000000 1.000000000 0.000000000 
Par# 13862# E(  1,  2)( 38,  8)(  3,   1) | 0.673734600 0.611750801 0.730187208 0.030331002 
Par# 13863# E(  1,  1)(  9,  9)(  3,   1) | 0.326265400 0.269812792 0.388249199 0.030331002 
Par# 13864# E(  2,  1)(  9,  9)(  3,   1) | 1.000000000 1.000000000 1.000000000 0.000000000 
Par# 13865# E(  1,  2)(  9,  9)(  3,   1) | 0.673734600 0.611750801 0.730187208 0.030331002 
Par# 13866# E(  1,  1)( 10,  9)(  3,   1) | 0.326265400 0.269812792 0.388249199 0.030331002 
Par# 13867# E(  2,  1)( 10,  9)(  3,   1) | 1.000000000 1.000000000 1.000000000 0.000000000 
Par# 13868# E(  1,  2)( 10,  9)(  3,   1) | 0.673734600 0.611750801 0.730187208 0.030331002 
Par# 13869# E(  1,  1)( 11,  9)(  3,   1) | 0.326265400 0.269812792 0.388249199 0.030331002 
Par# 13870# E(  2,  1)( 11,  9)(  3,   1) | 1.000000000 1.000000000 1.000000000 0.000000000 
Par# 13871# E(  1,  2)( 11,  9)(  3,   1) | 0.673734600 0.611750801 0.730187208 0.030331002 
Par# 13872# E(  1,  1)( 12,  9)(  3,   1) | 0.326265400 0.269812792 0.388249199 0.030331002 
Par# 13873# E(  2,  1)( 12,  9)(  3,   1) | 1.000000000 1.000000000 1.000000000 0.000000000 
Par# 13874# E(  1,  2)( 12,  9)(  3,   1) | 0.673734600 0.611750801 0.730187208 0.030331002 
Par# 13875# E(  1,  1)( 13,  9)(  3,   1) | 0.326265400 0.269812792 0.388249199 0.030331002 
Par# 13876# E(  2,  1)( 13,  9)(  3,   1) | 1.000000000 1.000000000 1.000000000 0.000000000 
Par# 13877# E(  1,  2)( 13,  9)(  3,   1) | 0.673734600 0.611750801 0.730187208 0.030331002 
Par# 13878# E(  1,  1)( 14,  9)(  3,   1) | 0.326265400 0.269812792 0.388249199 0.030331002 
Par# 13879# E(  2,  1)( 14,  9)(  3,   1) | 1.000000000 1.000000000 1.000000000 0.000000000 
Par# 13880# E(  1,  2)( 14,  9)(  3,   1) | 0.673734600 0.611750801 0.730187208 0.030331002 
Par# 13881# E(  1,  1)( 15,  9)(  3,   1) | 0.326265400 0.269812792 0.388249199 0.030331002 
Par# 13882# E(  2,  1)( 15,  9)(  3,   1) | 1.000000000 1.000000000 1.000000000 0.000000000 
Par# 13883# E(  1,  2)( 15,  9)(  3,   1) | 0.673734600 0.611750801 0.730187208 0.030331002 
Par# 13884# E(  1,  1)( 16,  9)(  3,   1) | 0.326265400 0.269812792 0.388249199 0.030331002 
Par# 13885# E(  2,  1)( 16,  9)(  3,   1) | 1.000000000 1.000000000 1.000000000 0.000000000 
Par# 13886# E(  1,  2)( 16,  9)(  3,   1) | 0.673734600 0.611750801 0.730187208 0.030331002 
Par# 13887# E(  1,  1)( 17,  9)(  3,   1) | 0.326265400 0.269812792 0.388249199 0.030331002 
Par# 13888# E(  2,  1)( 17,  9)(  3,   1) | 1.000000000 1.000000000 1.000000000 0.000000000 
Par# 13889# E(  1,  2)( 17,  9)(  3,   1) | 0.673734600 0.611750801 0.730187208 0.030331002 
Par# 13890# E(  1,  1)( 18,  9)(  3,   1) | 0.326265400 0.269812792 0.388249199 0.030331002 
Par# 13891# E(  2,  1)( 18,  9)(  3,   1) | 1.000000000 1.000000000 1.000000000 0.000000000 
Par# 13892# E(  1,  2)( 18,  9)(  3,   1) | 0.673734600 0.611750801 0.730187208 0.030331002 
Par# 13893# E(  1,  1)( 19,  9)(  3,   1) | 0.326265400 0.269812792 0.388249199 0.030331002 
Par# 13894# E(  2,  1)( 19,  9)(  3,   1) | 1.000000000 1.000000000 1.000000000 0.000000000 
Par# 13895# E(  1,  2)( 19,  9)(  3,   1) | 0.673734600 0.611750801 0.730187208 0.030331002 
Par# 13896# E(  1,  1)( 20,  9)(  3,   1) | 0.326265400 0.269812792 0.388249199 0.030331002 
Par# 13897# E(  2,  1)( 20,  9)(  3,   1) | 1.000000000 1.000000000 1.000000000 0.000000000 
Par# 13898# E(  1,  2)( 20,  9)(  3,   1) | 0.673734600 0.611750801 0.730187208 0.030331002 
Par# 13899# E(  1,  1)( 21,  9)(  3,   1) | 0.326265400 0.269812792 0.388249199 0.030331002 
Par# 13900# E(  2,  1)( 21,  9)(  3,   1) | 1.000000000 1.000000000 1.000000000 0.000000000 
Par# 13901# E(  1,  2)( 21,  9)(  3,   1) | 0.673734600 0.611750801 0.730187208 0.030331002 
Par# 13902# E(  1,  1)( 22,  9)(  3,   1) | 0.326265400 0.269812792 0.388249199 0.030331002 
Par# 13903# E(  2,  1)( 22,  9)(  3,   1) | 1.000000000 1.000000000 1.000000000 0.000000000 
Par# 13904# E(  1,  2)( 22,  9)(  3,   1) | 0.673734600 0.611750801 0.730187208 0.030331002 
Par# 13905# E(  1,  1)( 23,  9)(  3,   1) | 0.326265400 0.269812792 0.388249199 0.030331002 
Par# 13906# E(  2,  1)( 23,  9)(  3,   1) | 1.000000000 1.000000000 1.000000000 0.000000000 
Par# 13907# E(  1,  2)( 23,  9)(  3,   1) | 0.673734600 0.611750801 0.730187208 0.030331002 
Par# 13908# E(  1,  1)( 24,  9)(  3,   1) | 0.326265400 0.269812792 0.388249199 0.030331002 
Par# 13909# E(  2,  1)( 24,  9)(  3,   1) | 1.000000000 1.000000000 1.000000000 0.000000000 
Par# 13910# E(  1,  2)( 24,  9)(  3,   1) | 0.673734600 0.611750801 0.730187208 0.030331002 
Par# 13911# E(  1,  1)( 25,  9)(  3,   1) | 0.326265400 0.269812792 0.388249199 0.030331002 
Par# 13912# E(  2,  1)( 25,  9)(  3,   1) | 1.000000000 1.000000000 1.000000000 0.000000000 
Par# 13913# E(  1,  2)( 25,  9)(  3,   1) | 0.673734600 0.611750801 0.730187208 0.030331002 
Par# 13914# E(  1,  1)( 26,  9)(  3,   1) | 0.326265400 0.269812792 0.388249199 0.030331002 
Par# 13915# E(  2,  1)( 26,  9)(  3,   1) | 1.000000000 1.000000000 1.000000000 0.000000000 
Par# 13916# E(  1,  2)( 26,  9)(  3,   1) | 0.673734600 0.611750801 0.730187208 0.030331002 
Par# 13917# E(  1,  1)( 27,  9)(  3,   1) | 0.326265400 0.269812792 0.388249199 0.030331002 
Par# 13918# E(  2,  1)( 27,  9)(  3,   1) | 1.000000000 1.000000000 1.000000000 0.000000000 
Par# 13919# E(  1,  2)( 27,  9)(  3,   1) | 0.673734600 0.611750801 0.730187208 0.030331002 
Par# 13920# E(  1,  1)( 28,  9)(  3,   1) | 0.326265400 0.269812792 0.388249199 0.030331002 
Par# 13921# E(  2,  1)( 28,  9)(  3,   1) | 1.000000000 1.000000000 1.000000000 0.000000000 
Par# 13922# E(  1,  2)( 28,  9)(  3,   1) | 0.673734600 0.611750801 0.730187208 0.030331002 
Par# 13923# E(  1,  1)( 29,  9)(  3,   1) | 0.326265400 0.269812792 0.388249199 0.030331002 
Par# 13924# E(  2,  1)( 29,  9)(  3,   1) | 1.000000000 1.000000000 1.000000000 0.000000000 
Par# 13925# E(  1,  2)( 29,  9)(  3,   1) | 0.673734600 0.611750801 0.730187208 0.030331002 
Par# 13926# E(  1,  1)( 30,  9)(  3,   1) | 0.326265400 0.269812792 0.388249199 0.030331002 
Par# 13927# E(  2,  1)( 30,  9)(  3,   1) | 1.000000000 1.000000000 1.000000000 0.000000000 
Par# 13928# E(  1,  2)( 30,  9)(  3,   1) | 0.673734600 0.611750801 0.730187208 0.030331002 
Par# 13929# E(  1,  1)( 31,  9)(  3,   1) | 0.326265400 0.269812792 0.388249199 0.030331002 
Par# 13930# E(  2,  1)( 31,  9)(  3,   1) | 1.000000000 1.000000000 1.000000000 0.000000000 
Par# 13931# E(  1,  2)( 31,  9)(  3,   1) | 0.673734600 0.611750801 0.730187208 0.030331002 
Par# 13932# E(  1,  1)( 32,  9)(  3,   1) | 0.326265400 0.269812792 0.388249199 0.030331002 
Par# 13933# E(  2,  1)( 32,  9)(  3,   1) | 1.000000000 1.000000000 1.000000000 0.000000000 
Par# 13934# E(  1,  2)( 32,  9)(  3,   1) | 0.673734600 0.611750801 0.730187208 0.030331002 
Par# 13935# E(  1,  1)( 33,  9)(  3,   1) | 0.326265400 0.269812792 0.388249199 0.030331002 
Par# 13936# E(  2,  1)( 33,  9)(  3,   1) | 1.000000000 1.000000000 1.000000000 0.000000000 
Par# 13937# E(  1,  2)( 33,  9)(  3,   1) | 0.673734600 0.611750801 0.730187208 0.030331002 
Par# 13938# E(  1,  1)( 34,  9)(  3,   1) | 0.326265400 0.269812792 0.388249199 0.030331002 
Par# 13939# E(  2,  1)( 34,  9)(  3,   1) | 1.000000000 1.000000000 1.000000000 0.000000000 
Par# 13940# E(  1,  2)( 34,  9)(  3,   1) | 0.673734600 0.611750801 0.730187208 0.030331002 
Par# 13941# E(  1,  1)( 35,  9)(  3,   1) | 0.326265400 0.269812792 0.388249199 0.030331002 
Par# 13942# E(  2,  1)( 35,  9)(  3,   1) | 1.000000000 1.000000000 1.000000000 0.000000000 
Par# 13943# E(  1,  2)( 35,  9)(  3,   1) | 0.673734600 0.611750801 0.730187208 0.030331002 
Par# 13944# E(  1,  1)( 36,  9)(  3,   1) | 0.326265400 0.269812792 0.388249199 0.030331002 
Par# 13945# E(  2,  1)( 36,  9)(  3,   1) | 1.000000000 1.000000000 1.000000000 0.000000000 
Par# 13946# E(  1,  2)( 36,  9)(  3,   1) | 0.673734600 0.611750801 0.730187208 0.030331002 
Par# 13947# E(  1,  1)( 37,  9)(  3,   1) | 0.326265400 0.269812792 0.388249199 0.030331002 
Par# 13948# E(  2,  1)( 37,  9)(  3,   1) | 1.000000000 1.000000000 1.000000000 0.000000000 
Par# 13949# E(  1,  2)( 37,  9)(  3,   1) | 0.673734600 0.611750801 0.730187208 0.030331002 
Par# 13950# E(  1,  1)( 38,  9)(  3,   1) | 0.326265400 0.269812792 0.388249199 0.030331002 
Par# 13951# E(  2,  1)( 38,  9)(  3,   1) | 1.000000000 1.000000000 1.000000000 0.000000000 
Par# 13952# E(  1,  2)( 38,  9)(  3,   1) | 0.673734600 0.611750801 0.730187208 0.030331002 
Par# 13953# E(  1,  1)( 10, 10)(  3,   1) | 0.326265400 0.269812792 0.388249199 0.030331002 
Par# 13954# E(  2,  1)( 10, 10)(  3,   1) | 1.000000000 1.000000000 1.000000000 0.000000000 
Par# 13955# E(  1,  2)( 10, 10)(  3,   1) | 0.673734600 0.611750801 0.730187208 0.030331002 
Par# 13956# E(  1,  1)( 11, 10)(  3,   1) | 0.326265400 0.269812792 0.388249199 0.030331002 
Par# 13957# E(  2,  1)( 11, 10)(  3,   1) | 1.000000000 1.000000000 1.000000000 0.000000000 
Par# 13958# E(  1,  2)( 11, 10)(  3,   1) | 0.673734600 0.611750801 0.730187208 0.030331002 
Par# 13959# E(  1,  1)( 12, 10)(  3,   1) | 0.326265400 0.269812792 0.388249199 0.030331002 
Par# 13960# E(  2,  1)( 12, 10)(  3,   1) | 1.000000000 1.000000000 1.000000000 0.000000000 
Par# 13961# E(  1,  2)( 12, 10)(  3,   1) | 0.673734600 0.611750801 0.730187208 0.030331002 
Par# 13962# E(  1,  1)( 13, 10)(  3,   1) | 0.326265400 0.269812792 0.388249199 0.030331002 
Par# 13963# E(  2,  1)( 13, 10)(  3,   1) | 1.000000000 1.000000000 1.000000000 0.000000000 
Par# 13964# E(  1,  2)( 13, 10)(  3,   1) | 0.673734600 0.611750801 0.730187208 0.030331002 
Par# 13965# E(  1,  1)( 14, 10)(  3,   1) | 0.326265400 0.269812792 0.388249199 0.030331002 
Par# 13966# E(  2,  1)( 14, 10)(  3,   1) | 1.000000000 1.000000000 1.000000000 0.000000000 
Par# 13967# E(  1,  2)( 14, 10)(  3,   1) | 0.673734600 0.611750801 0.730187208 0.030331002 
Par# 13968# E(  1,  1)( 15, 10)(  3,   1) | 0.326265400 0.269812792 0.388249199 0.030331002 
Par# 13969# E(  2,  1)( 15, 10)(  3,   1) | 1.000000000 1.000000000 1.000000000 0.000000000 
Par# 13970# E(  1,  2)( 15, 10)(  3,   1) | 0.673734600 0.611750801 0.730187208 0.030331002 
Par# 13971# E(  1,  1)( 16, 10)(  3,   1) | 0.326265400 0.269812792 0.388249199 0.030331002 
Par# 13972# E(  2,  1)( 16, 10)(  3,   1) | 1.000000000 1.000000000 1.000000000 0.000000000 
Par# 13973# E(  1,  2)( 16, 10)(  3,   1) | 0.673734600 0.611750801 0.730187208 0.030331002 
Par# 13974# E(  1,  1)( 17, 10)(  3,   1) | 0.326265400 0.269812792 0.388249199 0.030331002 
Par# 13975# E(  2,  1)( 17, 10)(  3,   1) | 1.000000000 1.000000000 1.000000000 0.000000000 
Par# 13976# E(  1,  2)( 17, 10)(  3,   1) | 0.673734600 0.611750801 0.730187208 0.030331002 
Par# 13977# E(  1,  1)( 18, 10)(  3,   1) | 0.326265400 0.269812792 0.388249199 0.030331002 
Par# 13978# E(  2,  1)( 18, 10)(  3,   1) | 1.000000000 1.000000000 1.000000000 0.000000000 
Par# 13979# E(  1,  2)( 18, 10)(  3,   1) | 0.673734600 0.611750801 0.730187208 0.030331002 
Par# 13980# E(  1,  1)( 19, 10)(  3,   1) | 0.326265400 0.269812792 0.388249199 0.030331002 
Par# 13981# E(  2,  1)( 19, 10)(  3,   1) | 1.000000000 1.000000000 1.000000000 0.000000000 
Par# 13982# E(  1,  2)( 19, 10)(  3,   1) | 0.673734600 0.611750801 0.730187208 0.030331002 
Par# 13983# E(  1,  1)( 20, 10)(  3,   1) | 0.326265400 0.269812792 0.388249199 0.030331002 
Par# 13984# E(  2,  1)( 20, 10)(  3,   1) | 1.000000000 1.000000000 1.000000000 0.000000000 
Par# 13985# E(  1,  2)( 20, 10)(  3,   1) | 0.673734600 0.611750801 0.730187208 0.030331002 
Par# 13986# E(  1,  1)( 21, 10)(  3,   1) | 0.326265400 0.269812792 0.388249199 0.030331002 
Par# 13987# E(  2,  1)( 21, 10)(  3,   1) | 1.000000000 1.000000000 1.000000000 0.000000000 
Par# 13988# E(  1,  2)( 21, 10)(  3,   1) | 0.673734600 0.611750801 0.730187208 0.030331002 
Par# 13989# E(  1,  1)( 22, 10)(  3,   1) | 0.326265400 0.269812792 0.388249199 0.030331002 
Par# 13990# E(  2,  1)( 22, 10)(  3,   1) | 1.000000000 1.000000000 1.000000000 0.000000000 
Par# 13991# E(  1,  2)( 22, 10)(  3,   1) | 0.673734600 0.611750801 0.730187208 0.030331002 
Par# 13992# E(  1,  1)( 23, 10)(  3,   1) | 0.326265400 0.269812792 0.388249199 0.030331002 
Par# 13993# E(  2,  1)( 23, 10)(  3,   1) | 1.000000000 1.000000000 1.000000000 0.000000000 
Par# 13994# E(  1,  2)( 23, 10)(  3,   1) | 0.673734600 0.611750801 0.730187208 0.030331002 
Par# 13995# E(  1,  1)( 24, 10)(  3,   1) | 0.326265400 0.269812792 0.388249199 0.030331002 
Par# 13996# E(  2,  1)( 24, 10)(  3,   1) | 1.000000000 1.000000000 1.000000000 0.000000000 
Par# 13997# E(  1,  2)( 24, 10)(  3,   1) | 0.673734600 0.611750801 0.730187208 0.030331002 
Par# 13998# E(  1,  1)( 25, 10)(  3,   1) | 0.326265400 0.269812792 0.388249199 0.030331002 
Par# 13999# E(  2,  1)( 25, 10)(  3,   1) | 1.000000000 1.000000000 1.000000000 0.000000000 
Par# 14000# E(  1,  2)( 25, 10)(  3,   1) | 0.673734600 0.611750801 0.730187208 0.030331002 
Par# 14001# E(  1,  1)( 26, 10)(  3,   1) | 0.326265400 0.269812792 0.388249199 0.030331002 
Par# 14002# E(  2,  1)( 26, 10)(  3,   1) | 1.000000000 1.000000000 1.000000000 0.000000000 
Par# 14003# E(  1,  2)( 26, 10)(  3,   1) | 0.673734600 0.611750801 0.730187208 0.030331002 
Par# 14004# E(  1,  1)( 27, 10)(  3,   1) | 0.326265400 0.269812792 0.388249199 0.030331002 
Par# 14005# E(  2,  1)( 27, 10)(  3,   1) | 1.000000000 1.000000000 1.000000000 0.000000000 
Par# 14006# E(  1,  2)( 27, 10)(  3,   1) | 0.673734600 0.611750801 0.730187208 0.030331002 
Par# 14007# E(  1,  1)( 28, 10)(  3,   1) | 0.326265400 0.269812792 0.388249199 0.030331002 
Par# 14008# E(  2,  1)( 28, 10)(  3,   1) | 1.000000000 1.000000000 1.000000000 0.000000000 
Par# 14009# E(  1,  2)( 28, 10)(  3,   1) | 0.673734600 0.611750801 0.730187208 0.030331002 
Par# 14010# E(  1,  1)( 29, 10)(  3,   1) | 0.326265400 0.269812792 0.388249199 0.030331002 
Par# 14011# E(  2,  1)( 29, 10)(  3,   1) | 1.000000000 1.000000000 1.000000000 0.000000000 
Par# 14012# E(  1,  2)( 29, 10)(  3,   1) | 0.673734600 0.611750801 0.730187208 0.030331002 
Par# 14013# E(  1,  1)( 30, 10)(  3,   1) | 0.326265400 0.269812792 0.388249199 0.030331002 
Par# 14014# E(  2,  1)( 30, 10)(  3,   1) | 1.000000000 1.000000000 1.000000000 0.000000000 
Par# 14015# E(  1,  2)( 30, 10)(  3,   1) | 0.673734600 0.611750801 0.730187208 0.030331002 
Par# 14016# E(  1,  1)( 31, 10)(  3,   1) | 0.326265400 0.269812792 0.388249199 0.030331002 
Par# 14017# E(  2,  1)( 31, 10)(  3,   1) | 1.000000000 1.000000000 1.000000000 0.000000000 
Par# 14018# E(  1,  2)( 31, 10)(  3,   1) | 0.673734600 0.611750801 0.730187208 0.030331002 
Par# 14019# E(  1,  1)( 32, 10)(  3,   1) | 0.326265400 0.269812792 0.388249199 0.030331002 
Par# 14020# E(  2,  1)( 32, 10)(  3,   1) | 1.000000000 1.000000000 1.000000000 0.000000000 
Par# 14021# E(  1,  2)( 32, 10)(  3,   1) | 0.673734600 0.611750801 0.730187208 0.030331002 
Par# 14022# E(  1,  1)( 33, 10)(  3,   1) | 0.326265400 0.269812792 0.388249199 0.030331002 
Par# 14023# E(  2,  1)( 33, 10)(  3,   1) | 1.000000000 1.000000000 1.000000000 0.000000000 
Par# 14024# E(  1,  2)( 33, 10)(  3,   1) | 0.673734600 0.611750801 0.730187208 0.030331002 
Par# 14025# E(  1,  1)( 34, 10)(  3,   1) | 0.326265400 0.269812792 0.388249199 0.030331002 
Par# 14026# E(  2,  1)( 34, 10)(  3,   1) | 1.000000000 1.000000000 1.000000000 0.000000000 
Par# 14027# E(  1,  2)( 34, 10)(  3,   1) | 0.673734600 0.611750801 0.730187208 0.030331002 
Par# 14028# E(  1,  1)( 35, 10)(  3,   1) | 0.326265400 0.269812792 0.388249199 0.030331002 
Par# 14029# E(  2,  1)( 35, 10)(  3,   1) | 1.000000000 1.000000000 1.000000000 0.000000000 
Par# 14030# E(  1,  2)( 35, 10)(  3,   1) | 0.673734600 0.611750801 0.730187208 0.030331002 
Par# 14031# E(  1,  1)( 36, 10)(  3,   1) | 0.326265400 0.269812792 0.388249199 0.030331002 
Par# 14032# E(  2,  1)( 36, 10)(  3,   1) | 1.000000000 1.000000000 1.000000000 0.000000000 
Par# 14033# E(  1,  2)( 36, 10)(  3,   1) | 0.673734600 0.611750801 0.730187208 0.030331002 
Par# 14034# E(  1,  1)( 37, 10)(  3,   1) | 0.326265400 0.269812792 0.388249199 0.030331002 
Par# 14035# E(  2,  1)( 37, 10)(  3,   1) | 1.000000000 1.000000000 1.000000000 0.000000000 
Par# 14036# E(  1,  2)( 37, 10)(  3,   1) | 0.673734600 0.611750801 0.730187208 0.030331002 
Par# 14037# E(  1,  1)( 38, 10)(  3,   1) | 0.326265400 0.269812792 0.388249199 0.030331002 
Par# 14038# E(  2,  1)( 38, 10)(  3,   1) | 1.000000000 1.000000000 1.000000000 0.000000000 
Par# 14039# E(  1,  2)( 38, 10)(  3,   1) | 0.673734600 0.611750801 0.730187208 0.030331002 
Par# 14040# E(  1,  1)( 11, 11)(  3,   1) | 0.326265400 0.269812792 0.388249199 0.030331002 
Par# 14041# E(  2,  1)( 11, 11)(  3,   1) | 1.000000000 1.000000000 1.000000000 0.000000000 
Par# 14042# E(  1,  2)( 11, 11)(  3,   1) | 0.673734600 0.611750801 0.730187208 0.030331002 
Par# 14043# E(  1,  1)( 12, 11)(  3,   1) | 0.326265400 0.269812792 0.388249199 0.030331002 
Par# 14044# E(  2,  1)( 12, 11)(  3,   1) | 1.000000000 1.000000000 1.000000000 0.000000000 
Par# 14045# E(  1,  2)( 12, 11)(  3,   1) | 0.673734600 0.611750801 0.730187208 0.030331002 
Par# 14046# E(  1,  1)( 13, 11)(  3,   1) | 0.326265400 0.269812792 0.388249199 0.030331002 
Par# 14047# E(  2,  1)( 13, 11)(  3,   1) | 1.000000000 1.000000000 1.000000000 0.000000000 
Par# 14048# E(  1,  2)( 13, 11)(  3,   1) | 0.673734600 0.611750801 0.730187208 0.030331002 
Par# 14049# E(  1,  1)( 14, 11)(  3,   1) | 0.326265400 0.269812792 0.388249199 0.030331002 
Par# 14050# E(  2,  1)( 14, 11)(  3,   1) | 1.000000000 1.000000000 1.000000000 0.000000000 
Par# 14051# E(  1,  2)( 14, 11)(  3,   1) | 0.673734600 0.611750801 0.730187208 0.030331002 
Par# 14052# E(  1,  1)( 15, 11)(  3,   1) | 0.326265400 0.269812792 0.388249199 0.030331002 
Par# 14053# E(  2,  1)( 15, 11)(  3,   1) | 1.000000000 1.000000000 1.000000000 0.000000000 
Par# 14054# E(  1,  2)( 15, 11)(  3,   1) | 0.673734600 0.611750801 0.730187208 0.030331002 
Par# 14055# E(  1,  1)( 16, 11)(  3,   1) | 0.326265400 0.269812792 0.388249199 0.030331002 
Par# 14056# E(  2,  1)( 16, 11)(  3,   1) | 1.000000000 1.000000000 1.000000000 0.000000000 
Par# 14057# E(  1,  2)( 16, 11)(  3,   1) | 0.673734600 0.611750801 0.730187208 0.030331002 
Par# 14058# E(  1,  1)( 17, 11)(  3,   1) | 0.326265400 0.269812792 0.388249199 0.030331002 
Par# 14059# E(  2,  1)( 17, 11)(  3,   1) | 1.000000000 1.000000000 1.000000000 0.000000000 
Par# 14060# E(  1,  2)( 17, 11)(  3,   1) | 0.673734600 0.611750801 0.730187208 0.030331002 
Par# 14061# E(  1,  1)( 18, 11)(  3,   1) | 0.326265400 0.269812792 0.388249199 0.030331002 
Par# 14062# E(  2,  1)( 18, 11)(  3,   1) | 1.000000000 1.000000000 1.000000000 0.000000000 
Par# 14063# E(  1,  2)( 18, 11)(  3,   1) | 0.673734600 0.611750801 0.730187208 0.030331002 
Par# 14064# E(  1,  1)( 19, 11)(  3,   1) | 0.326265400 0.269812792 0.388249199 0.030331002 
Par# 14065# E(  2,  1)( 19, 11)(  3,   1) | 1.000000000 1.000000000 1.000000000 0.000000000 
Par# 14066# E(  1,  2)( 19, 11)(  3,   1) | 0.673734600 0.611750801 0.730187208 0.030331002 
Par# 14067# E(  1,  1)( 20, 11)(  3,   1) | 0.326265400 0.269812792 0.388249199 0.030331002 
Par# 14068# E(  2,  1)( 20, 11)(  3,   1) | 1.000000000 1.000000000 1.000000000 0.000000000 
Par# 14069# E(  1,  2)( 20, 11)(  3,   1) | 0.673734600 0.611750801 0.730187208 0.030331002 
Par# 14070# E(  1,  1)( 21, 11)(  3,   1) | 0.326265400 0.269812792 0.388249199 0.030331002 
Par# 14071# E(  2,  1)( 21, 11)(  3,   1) | 1.000000000 1.000000000 1.000000000 0.000000000 
Par# 14072# E(  1,  2)( 21, 11)(  3,   1) | 0.673734600 0.611750801 0.730187208 0.030331002 
Par# 14073# E(  1,  1)( 22, 11)(  3,   1) | 0.326265400 0.269812792 0.388249199 0.030331002 
Par# 14074# E(  2,  1)( 22, 11)(  3,   1) | 1.000000000 1.000000000 1.000000000 0.000000000 
Par# 14075# E(  1,  2)( 22, 11)(  3,   1) | 0.673734600 0.611750801 0.730187208 0.030331002 
Par# 14076# E(  1,  1)( 23, 11)(  3,   1) | 0.326265400 0.269812792 0.388249199 0.030331002 
Par# 14077# E(  2,  1)( 23, 11)(  3,   1) | 1.000000000 1.000000000 1.000000000 0.000000000 
Par# 14078# E(  1,  2)( 23, 11)(  3,   1) | 0.673734600 0.611750801 0.730187208 0.030331002 
Par# 14079# E(  1,  1)( 24, 11)(  3,   1) | 0.326265400 0.269812792 0.388249199 0.030331002 
Par# 14080# E(  2,  1)( 24, 11)(  3,   1) | 1.000000000 1.000000000 1.000000000 0.000000000 
Par# 14081# E(  1,  2)( 24, 11)(  3,   1) | 0.673734600 0.611750801 0.730187208 0.030331002 
Par# 14082# E(  1,  1)( 25, 11)(  3,   1) | 0.326265400 0.269812792 0.388249199 0.030331002 
Par# 14083# E(  2,  1)( 25, 11)(  3,   1) | 1.000000000 1.000000000 1.000000000 0.000000000 
Par# 14084# E(  1,  2)( 25, 11)(  3,   1) | 0.673734600 0.611750801 0.730187208 0.030331002 
Par# 14085# E(  1,  1)( 26, 11)(  3,   1) | 0.326265400 0.269812792 0.388249199 0.030331002 
Par# 14086# E(  2,  1)( 26, 11)(  3,   1) | 1.000000000 1.000000000 1.000000000 0.000000000 
Par# 14087# E(  1,  2)( 26, 11)(  3,   1) | 0.673734600 0.611750801 0.730187208 0.030331002 
Par# 14088# E(  1,  1)( 27, 11)(  3,   1) | 0.326265400 0.269812792 0.388249199 0.030331002 
Par# 14089# E(  2,  1)( 27, 11)(  3,   1) | 1.000000000 1.000000000 1.000000000 0.000000000 
Par# 14090# E(  1,  2)( 27, 11)(  3,   1) | 0.673734600 0.611750801 0.730187208 0.030331002 
Par# 14091# E(  1,  1)( 28, 11)(  3,   1) | 0.326265400 0.269812792 0.388249199 0.030331002 
Par# 14092# E(  2,  1)( 28, 11)(  3,   1) | 1.000000000 1.000000000 1.000000000 0.000000000 
Par# 14093# E(  1,  2)( 28, 11)(  3,   1) | 0.673734600 0.611750801 0.730187208 0.030331002 
Par# 14094# E(  1,  1)( 29, 11)(  3,   1) | 0.326265400 0.269812792 0.388249199 0.030331002 
Par# 14095# E(  2,  1)( 29, 11)(  3,   1) | 1.000000000 1.000000000 1.000000000 0.000000000 
Par# 14096# E(  1,  2)( 29, 11)(  3,   1) | 0.673734600 0.611750801 0.730187208 0.030331002 
Par# 14097# E(  1,  1)( 30, 11)(  3,   1) | 0.326265400 0.269812792 0.388249199 0.030331002 
Par# 14098# E(  2,  1)( 30, 11)(  3,   1) | 1.000000000 1.000000000 1.000000000 0.000000000 
Par# 14099# E(  1,  2)( 30, 11)(  3,   1) | 0.673734600 0.611750801 0.730187208 0.030331002 
Par# 14100# E(  1,  1)( 31, 11)(  3,   1) | 0.326265400 0.269812792 0.388249199 0.030331002 
Par# 14101# E(  2,  1)( 31, 11)(  3,   1) | 1.000000000 1.000000000 1.000000000 0.000000000 
Par# 14102# E(  1,  2)( 31, 11)(  3,   1) | 0.673734600 0.611750801 0.730187208 0.030331002 
Par# 14103# E(  1,  1)( 32, 11)(  3,   1) | 0.326265400 0.269812792 0.388249199 0.030331002 
Par# 14104# E(  2,  1)( 32, 11)(  3,   1) | 1.000000000 1.000000000 1.000000000 0.000000000 
Par# 14105# E(  1,  2)( 32, 11)(  3,   1) | 0.673734600 0.611750801 0.730187208 0.030331002 
Par# 14106# E(  1,  1)( 33, 11)(  3,   1) | 0.326265400 0.269812792 0.388249199 0.030331002 
Par# 14107# E(  2,  1)( 33, 11)(  3,   1) | 1.000000000 1.000000000 1.000000000 0.000000000 
Par# 14108# E(  1,  2)( 33, 11)(  3,   1) | 0.673734600 0.611750801 0.730187208 0.030331002 
Par# 14109# E(  1,  1)( 34, 11)(  3,   1) | 0.326265400 0.269812792 0.388249199 0.030331002 
Par# 14110# E(  2,  1)( 34, 11)(  3,   1) | 1.000000000 1.000000000 1.000000000 0.000000000 
Par# 14111# E(  1,  2)( 34, 11)(  3,   1) | 0.673734600 0.611750801 0.730187208 0.030331002 
Par# 14112# E(  1,  1)( 35, 11)(  3,   1) | 0.326265400 0.269812792 0.388249199 0.030331002 
Par# 14113# E(  2,  1)( 35, 11)(  3,   1) | 1.000000000 1.000000000 1.000000000 0.000000000 
Par# 14114# E(  1,  2)( 35, 11)(  3,   1) | 0.673734600 0.611750801 0.730187208 0.030331002 
Par# 14115# E(  1,  1)( 36, 11)(  3,   1) | 0.326265400 0.269812792 0.388249199 0.030331002 
Par# 14116# E(  2,  1)( 36, 11)(  3,   1) | 1.000000000 1.000000000 1.000000000 0.000000000 
Par# 14117# E(  1,  2)( 36, 11)(  3,   1) | 0.673734600 0.611750801 0.730187208 0.030331002 
Par# 14118# E(  1,  1)( 37, 11)(  3,   1) | 0.326265400 0.269812792 0.388249199 0.030331002 
Par# 14119# E(  2,  1)( 37, 11)(  3,   1) | 1.000000000 1.000000000 1.000000000 0.000000000 
Par# 14120# E(  1,  2)( 37, 11)(  3,   1) | 0.673734600 0.611750801 0.730187208 0.030331002 
Par# 14121# E(  1,  1)( 38, 11)(  3,   1) | 0.326265400 0.269812792 0.388249199 0.030331002 
Par# 14122# E(  2,  1)( 38, 11)(  3,   1) | 1.000000000 1.000000000 1.000000000 0.000000000 
Par# 14123# E(  1,  2)( 38, 11)(  3,   1) | 0.673734600 0.611750801 0.730187208 0.030331002 
Par# 14124# E(  1,  1)( 12, 12)(  3,   1) | 0.326265400 0.269812792 0.388249199 0.030331002 
Par# 14125# E(  2,  1)( 12, 12)(  3,   1) | 1.000000000 1.000000000 1.000000000 0.000000000 
Par# 14126# E(  1,  2)( 12, 12)(  3,   1) | 0.673734600 0.611750801 0.730187208 0.030331002 
Par# 14127# E(  1,  1)( 13, 12)(  3,   1) | 0.326265400 0.269812792 0.388249199 0.030331002 
Par# 14128# E(  2,  1)( 13, 12)(  3,   1) | 1.000000000 1.000000000 1.000000000 0.000000000 
Par# 14129# E(  1,  2)( 13, 12)(  3,   1) | 0.673734600 0.611750801 0.730187208 0.030331002 
Par# 14130# E(  1,  1)( 14, 12)(  3,   1) | 0.326265400 0.269812792 0.388249199 0.030331002 
Par# 14131# E(  2,  1)( 14, 12)(  3,   1) | 1.000000000 1.000000000 1.000000000 0.000000000 
Par# 14132# E(  1,  2)( 14, 12)(  3,   1) | 0.673734600 0.611750801 0.730187208 0.030331002 
Par# 14133# E(  1,  1)( 15, 12)(  3,   1) | 0.326265400 0.269812792 0.388249199 0.030331002 
Par# 14134# E(  2,  1)( 15, 12)(  3,   1) | 1.000000000 1.000000000 1.000000000 0.000000000 
Par# 14135# E(  1,  2)( 15, 12)(  3,   1) | 0.673734600 0.611750801 0.730187208 0.030331002 
Par# 14136# E(  1,  1)( 16, 12)(  3,   1) | 0.326265400 0.269812792 0.388249199 0.030331002 
Par# 14137# E(  2,  1)( 16, 12)(  3,   1) | 1.000000000 1.000000000 1.000000000 0.000000000 
Par# 14138# E(  1,  2)( 16, 12)(  3,   1) | 0.673734600 0.611750801 0.730187208 0.030331002 
Par# 14139# E(  1,  1)( 17, 12)(  3,   1) | 0.326265400 0.269812792 0.388249199 0.030331002 
Par# 14140# E(  2,  1)( 17, 12)(  3,   1) | 1.000000000 1.000000000 1.000000000 0.000000000 
Par# 14141# E(  1,  2)( 17, 12)(  3,   1) | 0.673734600 0.611750801 0.730187208 0.030331002 
Par# 14142# E(  1,  1)( 18, 12)(  3,   1) | 0.326265400 0.269812792 0.388249199 0.030331002 
Par# 14143# E(  2,  1)( 18, 12)(  3,   1) | 1.000000000 1.000000000 1.000000000 0.000000000 
Par# 14144# E(  1,  2)( 18, 12)(  3,   1) | 0.673734600 0.611750801 0.730187208 0.030331002 
Par# 14145# E(  1,  1)( 19, 12)(  3,   1) | 0.326265400 0.269812792 0.388249199 0.030331002 
Par# 14146# E(  2,  1)( 19, 12)(  3,   1) | 1.000000000 1.000000000 1.000000000 0.000000000 
Par# 14147# E(  1,  2)( 19, 12)(  3,   1) | 0.673734600 0.611750801 0.730187208 0.030331002 
Par# 14148# E(  1,  1)( 20, 12)(  3,   1) | 0.326265400 0.269812792 0.388249199 0.030331002 
Par# 14149# E(  2,  1)( 20, 12)(  3,   1) | 1.000000000 1.000000000 1.000000000 0.000000000 
Par# 14150# E(  1,  2)( 20, 12)(  3,   1) | 0.673734600 0.611750801 0.730187208 0.030331002 
Par# 14151# E(  1,  1)( 21, 12)(  3,   1) | 0.326265400 0.269812792 0.388249199 0.030331002 
Par# 14152# E(  2,  1)( 21, 12)(  3,   1) | 1.000000000 1.000000000 1.000000000 0.000000000 
Par# 14153# E(  1,  2)( 21, 12)(  3,   1) | 0.673734600 0.611750801 0.730187208 0.030331002 
Par# 14154# E(  1,  1)( 22, 12)(  3,   1) | 0.326265400 0.269812792 0.388249199 0.030331002 
Par# 14155# E(  2,  1)( 22, 12)(  3,   1) | 1.000000000 1.000000000 1.000000000 0.000000000 
Par# 14156# E(  1,  2)( 22, 12)(  3,   1) | 0.673734600 0.611750801 0.730187208 0.030331002 
Par# 14157# E(  1,  1)( 23, 12)(  3,   1) | 0.326265400 0.269812792 0.388249199 0.030331002 
Par# 14158# E(  2,  1)( 23, 12)(  3,   1) | 1.000000000 1.000000000 1.000000000 0.000000000 
Par# 14159# E(  1,  2)( 23, 12)(  3,   1) | 0.673734600 0.611750801 0.730187208 0.030331002 
Par# 14160# E(  1,  1)( 24, 12)(  3,   1) | 0.326265400 0.269812792 0.388249199 0.030331002 
Par# 14161# E(  2,  1)( 24, 12)(  3,   1) | 1.000000000 1.000000000 1.000000000 0.000000000 
Par# 14162# E(  1,  2)( 24, 12)(  3,   1) | 0.673734600 0.611750801 0.730187208 0.030331002 
Par# 14163# E(  1,  1)( 25, 12)(  3,   1) | 0.326265400 0.269812792 0.388249199 0.030331002 
Par# 14164# E(  2,  1)( 25, 12)(  3,   1) | 1.000000000 1.000000000 1.000000000 0.000000000 
Par# 14165# E(  1,  2)( 25, 12)(  3,   1) | 0.673734600 0.611750801 0.730187208 0.030331002 
Par# 14166# E(  1,  1)( 26, 12)(  3,   1) | 0.326265400 0.269812792 0.388249199 0.030331002 
Par# 14167# E(  2,  1)( 26, 12)(  3,   1) | 1.000000000 1.000000000 1.000000000 0.000000000 
Par# 14168# E(  1,  2)( 26, 12)(  3,   1) | 0.673734600 0.611750801 0.730187208 0.030331002 
Par# 14169# E(  1,  1)( 27, 12)(  3,   1) | 0.326265400 0.269812792 0.388249199 0.030331002 
Par# 14170# E(  2,  1)( 27, 12)(  3,   1) | 1.000000000 1.000000000 1.000000000 0.000000000 
Par# 14171# E(  1,  2)( 27, 12)(  3,   1) | 0.673734600 0.611750801 0.730187208 0.030331002 
Par# 14172# E(  1,  1)( 28, 12)(  3,   1) | 0.326265400 0.269812792 0.388249199 0.030331002 
Par# 14173# E(  2,  1)( 28, 12)(  3,   1) | 1.000000000 1.000000000 1.000000000 0.000000000 
Par# 14174# E(  1,  2)( 28, 12)(  3,   1) | 0.673734600 0.611750801 0.730187208 0.030331002 
Par# 14175# E(  1,  1)( 29, 12)(  3,   1) | 0.326265400 0.269812792 0.388249199 0.030331002 
Par# 14176# E(  2,  1)( 29, 12)(  3,   1) | 1.000000000 1.000000000 1.000000000 0.000000000 
Par# 14177# E(  1,  2)( 29, 12)(  3,   1) | 0.673734600 0.611750801 0.730187208 0.030331002 
Par# 14178# E(  1,  1)( 30, 12)(  3,   1) | 0.326265400 0.269812792 0.388249199 0.030331002 
Par# 14179# E(  2,  1)( 30, 12)(  3,   1) | 1.000000000 1.000000000 1.000000000 0.000000000 
Par# 14180# E(  1,  2)( 30, 12)(  3,   1) | 0.673734600 0.611750801 0.730187208 0.030331002 
Par# 14181# E(  1,  1)( 31, 12)(  3,   1) | 0.326265400 0.269812792 0.388249199 0.030331002 
Par# 14182# E(  2,  1)( 31, 12)(  3,   1) | 1.000000000 1.000000000 1.000000000 0.000000000 
Par# 14183# E(  1,  2)( 31, 12)(  3,   1) | 0.673734600 0.611750801 0.730187208 0.030331002 
Par# 14184# E(  1,  1)( 32, 12)(  3,   1) | 0.326265400 0.269812792 0.388249199 0.030331002 
Par# 14185# E(  2,  1)( 32, 12)(  3,   1) | 1.000000000 1.000000000 1.000000000 0.000000000 
Par# 14186# E(  1,  2)( 32, 12)(  3,   1) | 0.673734600 0.611750801 0.730187208 0.030331002 
Par# 14187# E(  1,  1)( 33, 12)(  3,   1) | 0.326265400 0.269812792 0.388249199 0.030331002 
Par# 14188# E(  2,  1)( 33, 12)(  3,   1) | 1.000000000 1.000000000 1.000000000 0.000000000 
Par# 14189# E(  1,  2)( 33, 12)(  3,   1) | 0.673734600 0.611750801 0.730187208 0.030331002 
Par# 14190# E(  1,  1)( 34, 12)(  3,   1) | 0.326265400 0.269812792 0.388249199 0.030331002 
Par# 14191# E(  2,  1)( 34, 12)(  3,   1) | 1.000000000 1.000000000 1.000000000 0.000000000 
Par# 14192# E(  1,  2)( 34, 12)(  3,   1) | 0.673734600 0.611750801 0.730187208 0.030331002 
Par# 14193# E(  1,  1)( 35, 12)(  3,   1) | 0.326265400 0.269812792 0.388249199 0.030331002 
Par# 14194# E(  2,  1)( 35, 12)(  3,   1) | 1.000000000 1.000000000 1.000000000 0.000000000 
Par# 14195# E(  1,  2)( 35, 12)(  3,   1) | 0.673734600 0.611750801 0.730187208 0.030331002 
Par# 14196# E(  1,  1)( 36, 12)(  3,   1) | 0.326265400 0.269812792 0.388249199 0.030331002 
Par# 14197# E(  2,  1)( 36, 12)(  3,   1) | 1.000000000 1.000000000 1.000000000 0.000000000 
Par# 14198# E(  1,  2)( 36, 12)(  3,   1) | 0.673734600 0.611750801 0.730187208 0.030331002 
Par# 14199# E(  1,  1)( 37, 12)(  3,   1) | 0.326265400 0.269812792 0.388249199 0.030331002 
Par# 14200# E(  2,  1)( 37, 12)(  3,   1) | 1.000000000 1.000000000 1.000000000 0.000000000 
Par# 14201# E(  1,  2)( 37, 12)(  3,   1) | 0.673734600 0.611750801 0.730187208 0.030331002 
Par# 14202# E(  1,  1)( 38, 12)(  3,   1) | 0.326265400 0.269812792 0.388249199 0.030331002 
Par# 14203# E(  2,  1)( 38, 12)(  3,   1) | 1.000000000 1.000000000 1.000000000 0.000000000 
Par# 14204# E(  1,  2)( 38, 12)(  3,   1) | 0.673734600 0.611750801 0.730187208 0.030331002 
Par# 14205# E(  1,  1)( 13, 13)(  3,   1) | 0.326265400 0.269812792 0.388249199 0.030331002 
Par# 14206# E(  2,  1)( 13, 13)(  3,   1) | 1.000000000 1.000000000 1.000000000 0.000000000 
Par# 14207# E(  1,  2)( 13, 13)(  3,   1) | 0.673734600 0.611750801 0.730187208 0.030331002 
Par# 14208# E(  1,  1)( 14, 13)(  3,   1) | 0.326265400 0.269812792 0.388249199 0.030331002 
Par# 14209# E(  2,  1)( 14, 13)(  3,   1) | 1.000000000 1.000000000 1.000000000 0.000000000 
Par# 14210# E(  1,  2)( 14, 13)(  3,   1) | 0.673734600 0.611750801 0.730187208 0.030331002 
Par# 14211# E(  1,  1)( 15, 13)(  3,   1) | 0.326265400 0.269812792 0.388249199 0.030331002 
Par# 14212# E(  2,  1)( 15, 13)(  3,   1) | 1.000000000 1.000000000 1.000000000 0.000000000 
Par# 14213# E(  1,  2)( 15, 13)(  3,   1) | 0.673734600 0.611750801 0.730187208 0.030331002 
Par# 14214# E(  1,  1)( 16, 13)(  3,   1) | 0.326265400 0.269812792 0.388249199 0.030331002 
Par# 14215# E(  2,  1)( 16, 13)(  3,   1) | 1.000000000 1.000000000 1.000000000 0.000000000 
Par# 14216# E(  1,  2)( 16, 13)(  3,   1) | 0.673734600 0.611750801 0.730187208 0.030331002 
Par# 14217# E(  1,  1)( 17, 13)(  3,   1) | 0.326265400 0.269812792 0.388249199 0.030331002 
Par# 14218# E(  2,  1)( 17, 13)(  3,   1) | 1.000000000 1.000000000 1.000000000 0.000000000 
Par# 14219# E(  1,  2)( 17, 13)(  3,   1) | 0.673734600 0.611750801 0.730187208 0.030331002 
Par# 14220# E(  1,  1)( 18, 13)(  3,   1) | 0.326265400 0.269812792 0.388249199 0.030331002 
Par# 14221# E(  2,  1)( 18, 13)(  3,   1) | 1.000000000 1.000000000 1.000000000 0.000000000 
Par# 14222# E(  1,  2)( 18, 13)(  3,   1) | 0.673734600 0.611750801 0.730187208 0.030331002 
Par# 14223# E(  1,  1)( 19, 13)(  3,   1) | 0.326265400 0.269812792 0.388249199 0.030331002 
Par# 14224# E(  2,  1)( 19, 13)(  3,   1) | 1.000000000 1.000000000 1.000000000 0.000000000 
Par# 14225# E(  1,  2)( 19, 13)(  3,   1) | 0.673734600 0.611750801 0.730187208 0.030331002 
Par# 14226# E(  1,  1)( 20, 13)(  3,   1) | 0.326265400 0.269812792 0.388249199 0.030331002 
Par# 14227# E(  2,  1)( 20, 13)(  3,   1) | 1.000000000 1.000000000 1.000000000 0.000000000 
Par# 14228# E(  1,  2)( 20, 13)(  3,   1) | 0.673734600 0.611750801 0.730187208 0.030331002 
Par# 14229# E(  1,  1)( 21, 13)(  3,   1) | 0.326265400 0.269812792 0.388249199 0.030331002 
Par# 14230# E(  2,  1)( 21, 13)(  3,   1) | 1.000000000 1.000000000 1.000000000 0.000000000 
Par# 14231# E(  1,  2)( 21, 13)(  3,   1) | 0.673734600 0.611750801 0.730187208 0.030331002 
Par# 14232# E(  1,  1)( 22, 13)(  3,   1) | 0.326265400 0.269812792 0.388249199 0.030331002 
Par# 14233# E(  2,  1)( 22, 13)(  3,   1) | 1.000000000 1.000000000 1.000000000 0.000000000 
Par# 14234# E(  1,  2)( 22, 13)(  3,   1) | 0.673734600 0.611750801 0.730187208 0.030331002 
Par# 14235# E(  1,  1)( 23, 13)(  3,   1) | 0.326265400 0.269812792 0.388249199 0.030331002 
Par# 14236# E(  2,  1)( 23, 13)(  3,   1) | 1.000000000 1.000000000 1.000000000 0.000000000 
Par# 14237# E(  1,  2)( 23, 13)(  3,   1) | 0.673734600 0.611750801 0.730187208 0.030331002 
Par# 14238# E(  1,  1)( 24, 13)(  3,   1) | 0.326265400 0.269812792 0.388249199 0.030331002 
Par# 14239# E(  2,  1)( 24, 13)(  3,   1) | 1.000000000 1.000000000 1.000000000 0.000000000 
Par# 14240# E(  1,  2)( 24, 13)(  3,   1) | 0.673734600 0.611750801 0.730187208 0.030331002 
Par# 14241# E(  1,  1)( 25, 13)(  3,   1) | 0.326265400 0.269812792 0.388249199 0.030331002 
Par# 14242# E(  2,  1)( 25, 13)(  3,   1) | 1.000000000 1.000000000 1.000000000 0.000000000 
Par# 14243# E(  1,  2)( 25, 13)(  3,   1) | 0.673734600 0.611750801 0.730187208 0.030331002 
Par# 14244# E(  1,  1)( 26, 13)(  3,   1) | 0.326265400 0.269812792 0.388249199 0.030331002 
Par# 14245# E(  2,  1)( 26, 13)(  3,   1) | 1.000000000 1.000000000 1.000000000 0.000000000 
Par# 14246# E(  1,  2)( 26, 13)(  3,   1) | 0.673734600 0.611750801 0.730187208 0.030331002 
Par# 14247# E(  1,  1)( 27, 13)(  3,   1) | 0.326265400 0.269812792 0.388249199 0.030331002 
Par# 14248# E(  2,  1)( 27, 13)(  3,   1) | 1.000000000 1.000000000 1.000000000 0.000000000 
Par# 14249# E(  1,  2)( 27, 13)(  3,   1) | 0.673734600 0.611750801 0.730187208 0.030331002 
Par# 14250# E(  1,  1)( 28, 13)(  3,   1) | 0.326265400 0.269812792 0.388249199 0.030331002 
Par# 14251# E(  2,  1)( 28, 13)(  3,   1) | 1.000000000 1.000000000 1.000000000 0.000000000 
Par# 14252# E(  1,  2)( 28, 13)(  3,   1) | 0.673734600 0.611750801 0.730187208 0.030331002 
Par# 14253# E(  1,  1)( 29, 13)(  3,   1) | 0.326265400 0.269812792 0.388249199 0.030331002 
Par# 14254# E(  2,  1)( 29, 13)(  3,   1) | 1.000000000 1.000000000 1.000000000 0.000000000 
Par# 14255# E(  1,  2)( 29, 13)(  3,   1) | 0.673734600 0.611750801 0.730187208 0.030331002 
Par# 14256# E(  1,  1)( 30, 13)(  3,   1) | 0.326265400 0.269812792 0.388249199 0.030331002 
Par# 14257# E(  2,  1)( 30, 13)(  3,   1) | 1.000000000 1.000000000 1.000000000 0.000000000 
Par# 14258# E(  1,  2)( 30, 13)(  3,   1) | 0.673734600 0.611750801 0.730187208 0.030331002 
Par# 14259# E(  1,  1)( 31, 13)(  3,   1) | 0.326265400 0.269812792 0.388249199 0.030331002 
Par# 14260# E(  2,  1)( 31, 13)(  3,   1) | 1.000000000 1.000000000 1.000000000 0.000000000 
Par# 14261# E(  1,  2)( 31, 13)(  3,   1) | 0.673734600 0.611750801 0.730187208 0.030331002 
Par# 14262# E(  1,  1)( 32, 13)(  3,   1) | 0.326265400 0.269812792 0.388249199 0.030331002 
Par# 14263# E(  2,  1)( 32, 13)(  3,   1) | 1.000000000 1.000000000 1.000000000 0.000000000 
Par# 14264# E(  1,  2)( 32, 13)(  3,   1) | 0.673734600 0.611750801 0.730187208 0.030331002 
Par# 14265# E(  1,  1)( 33, 13)(  3,   1) | 0.326265400 0.269812792 0.388249199 0.030331002 
Par# 14266# E(  2,  1)( 33, 13)(  3,   1) | 1.000000000 1.000000000 1.000000000 0.000000000 
Par# 14267# E(  1,  2)( 33, 13)(  3,   1) | 0.673734600 0.611750801 0.730187208 0.030331002 
Par# 14268# E(  1,  1)( 34, 13)(  3,   1) | 0.326265400 0.269812792 0.388249199 0.030331002 
Par# 14269# E(  2,  1)( 34, 13)(  3,   1) | 1.000000000 1.000000000 1.000000000 0.000000000 
Par# 14270# E(  1,  2)( 34, 13)(  3,   1) | 0.673734600 0.611750801 0.730187208 0.030331002 
Par# 14271# E(  1,  1)( 35, 13)(  3,   1) | 0.326265400 0.269812792 0.388249199 0.030331002 
Par# 14272# E(  2,  1)( 35, 13)(  3,   1) | 1.000000000 1.000000000 1.000000000 0.000000000 
Par# 14273# E(  1,  2)( 35, 13)(  3,   1) | 0.673734600 0.611750801 0.730187208 0.030331002 
Par# 14274# E(  1,  1)( 36, 13)(  3,   1) | 0.326265400 0.269812792 0.388249199 0.030331002 
Par# 14275# E(  2,  1)( 36, 13)(  3,   1) | 1.000000000 1.000000000 1.000000000 0.000000000 
Par# 14276# E(  1,  2)( 36, 13)(  3,   1) | 0.673734600 0.611750801 0.730187208 0.030331002 
Par# 14277# E(  1,  1)( 37, 13)(  3,   1) | 0.326265400 0.269812792 0.388249199 0.030331002 
Par# 14278# E(  2,  1)( 37, 13)(  3,   1) | 1.000000000 1.000000000 1.000000000 0.000000000 
Par# 14279# E(  1,  2)( 37, 13)(  3,   1) | 0.673734600 0.611750801 0.730187208 0.030331002 
Par# 14280# E(  1,  1)( 38, 13)(  3,   1) | 0.326265400 0.269812792 0.388249199 0.030331002 
Par# 14281# E(  2,  1)( 38, 13)(  3,   1) | 1.000000000 1.000000000 1.000000000 0.000000000 
Par# 14282# E(  1,  2)( 38, 13)(  3,   1) | 0.673734600 0.611750801 0.730187208 0.030331002 
Par# 14283# E(  1,  1)( 14, 14)(  3,   1) | 0.326265400 0.269812792 0.388249199 0.030331002 
Par# 14284# E(  2,  1)( 14, 14)(  3,   1) | 1.000000000 1.000000000 1.000000000 0.000000000 
Par# 14285# E(  1,  2)( 14, 14)(  3,   1) | 0.673734600 0.611750801 0.730187208 0.030331002 
Par# 14286# E(  1,  1)( 15, 14)(  3,   1) | 0.326265400 0.269812792 0.388249199 0.030331002 
Par# 14287# E(  2,  1)( 15, 14)(  3,   1) | 1.000000000 1.000000000 1.000000000 0.000000000 
Par# 14288# E(  1,  2)( 15, 14)(  3,   1) | 0.673734600 0.611750801 0.730187208 0.030331002 
Par# 14289# E(  1,  1)( 16, 14)(  3,   1) | 0.326265400 0.269812792 0.388249199 0.030331002 
Par# 14290# E(  2,  1)( 16, 14)(  3,   1) | 1.000000000 1.000000000 1.000000000 0.000000000 
Par# 14291# E(  1,  2)( 16, 14)(  3,   1) | 0.673734600 0.611750801 0.730187208 0.030331002 
Par# 14292# E(  1,  1)( 17, 14)(  3,   1) | 0.326265400 0.269812792 0.388249199 0.030331002 
Par# 14293# E(  2,  1)( 17, 14)(  3,   1) | 1.000000000 1.000000000 1.000000000 0.000000000 
Par# 14294# E(  1,  2)( 17, 14)(  3,   1) | 0.673734600 0.611750801 0.730187208 0.030331002 
Par# 14295# E(  1,  1)( 18, 14)(  3,   1) | 0.326265400 0.269812792 0.388249199 0.030331002 
Par# 14296# E(  2,  1)( 18, 14)(  3,   1) | 1.000000000 1.000000000 1.000000000 0.000000000 
Par# 14297# E(  1,  2)( 18, 14)(  3,   1) | 0.673734600 0.611750801 0.730187208 0.030331002 
Par# 14298# E(  1,  1)( 19, 14)(  3,   1) | 0.326265400 0.269812792 0.388249199 0.030331002 
Par# 14299# E(  2,  1)( 19, 14)(  3,   1) | 1.000000000 1.000000000 1.000000000 0.000000000 
Par# 14300# E(  1,  2)( 19, 14)(  3,   1) | 0.673734600 0.611750801 0.730187208 0.030331002 
Par# 14301# E(  1,  1)( 20, 14)(  3,   1) | 0.326265400 0.269812792 0.388249199 0.030331002 
Par# 14302# E(  2,  1)( 20, 14)(  3,   1) | 1.000000000 1.000000000 1.000000000 0.000000000 
Par# 14303# E(  1,  2)( 20, 14)(  3,   1) | 0.673734600 0.611750801 0.730187208 0.030331002 
Par# 14304# E(  1,  1)( 21, 14)(  3,   1) | 0.326265400 0.269812792 0.388249199 0.030331002 
Par# 14305# E(  2,  1)( 21, 14)(  3,   1) | 1.000000000 1.000000000 1.000000000 0.000000000 
Par# 14306# E(  1,  2)( 21, 14)(  3,   1) | 0.673734600 0.611750801 0.730187208 0.030331002 
Par# 14307# E(  1,  1)( 22, 14)(  3,   1) | 0.326265400 0.269812792 0.388249199 0.030331002 
Par# 14308# E(  2,  1)( 22, 14)(  3,   1) | 1.000000000 1.000000000 1.000000000 0.000000000 
Par# 14309# E(  1,  2)( 22, 14)(  3,   1) | 0.673734600 0.611750801 0.730187208 0.030331002 
Par# 14310# E(  1,  1)( 23, 14)(  3,   1) | 0.326265400 0.269812792 0.388249199 0.030331002 
Par# 14311# E(  2,  1)( 23, 14)(  3,   1) | 1.000000000 1.000000000 1.000000000 0.000000000 
Par# 14312# E(  1,  2)( 23, 14)(  3,   1) | 0.673734600 0.611750801 0.730187208 0.030331002 
Par# 14313# E(  1,  1)( 24, 14)(  3,   1) | 0.326265400 0.269812792 0.388249199 0.030331002 
Par# 14314# E(  2,  1)( 24, 14)(  3,   1) | 1.000000000 1.000000000 1.000000000 0.000000000 
Par# 14315# E(  1,  2)( 24, 14)(  3,   1) | 0.673734600 0.611750801 0.730187208 0.030331002 
Par# 14316# E(  1,  1)( 25, 14)(  3,   1) | 0.326265400 0.269812792 0.388249199 0.030331002 
Par# 14317# E(  2,  1)( 25, 14)(  3,   1) | 1.000000000 1.000000000 1.000000000 0.000000000 
Par# 14318# E(  1,  2)( 25, 14)(  3,   1) | 0.673734600 0.611750801 0.730187208 0.030331002 
Par# 14319# E(  1,  1)( 26, 14)(  3,   1) | 0.326265400 0.269812792 0.388249199 0.030331002 
Par# 14320# E(  2,  1)( 26, 14)(  3,   1) | 1.000000000 1.000000000 1.000000000 0.000000000 
Par# 14321# E(  1,  2)( 26, 14)(  3,   1) | 0.673734600 0.611750801 0.730187208 0.030331002 
Par# 14322# E(  1,  1)( 27, 14)(  3,   1) | 0.326265400 0.269812792 0.388249199 0.030331002 
Par# 14323# E(  2,  1)( 27, 14)(  3,   1) | 1.000000000 1.000000000 1.000000000 0.000000000 
Par# 14324# E(  1,  2)( 27, 14)(  3,   1) | 0.673734600 0.611750801 0.730187208 0.030331002 
Par# 14325# E(  1,  1)( 28, 14)(  3,   1) | 0.326265400 0.269812792 0.388249199 0.030331002 
Par# 14326# E(  2,  1)( 28, 14)(  3,   1) | 1.000000000 1.000000000 1.000000000 0.000000000 
Par# 14327# E(  1,  2)( 28, 14)(  3,   1) | 0.673734600 0.611750801 0.730187208 0.030331002 
Par# 14328# E(  1,  1)( 29, 14)(  3,   1) | 0.326265400 0.269812792 0.388249199 0.030331002 
Par# 14329# E(  2,  1)( 29, 14)(  3,   1) | 1.000000000 1.000000000 1.000000000 0.000000000 
Par# 14330# E(  1,  2)( 29, 14)(  3,   1) | 0.673734600 0.611750801 0.730187208 0.030331002 
Par# 14331# E(  1,  1)( 30, 14)(  3,   1) | 0.326265400 0.269812792 0.388249199 0.030331002 
Par# 14332# E(  2,  1)( 30, 14)(  3,   1) | 1.000000000 1.000000000 1.000000000 0.000000000 
Par# 14333# E(  1,  2)( 30, 14)(  3,   1) | 0.673734600 0.611750801 0.730187208 0.030331002 
Par# 14334# E(  1,  1)( 31, 14)(  3,   1) | 0.326265400 0.269812792 0.388249199 0.030331002 
Par# 14335# E(  2,  1)( 31, 14)(  3,   1) | 1.000000000 1.000000000 1.000000000 0.000000000 
Par# 14336# E(  1,  2)( 31, 14)(  3,   1) | 0.673734600 0.611750801 0.730187208 0.030331002 
Par# 14337# E(  1,  1)( 32, 14)(  3,   1) | 0.326265400 0.269812792 0.388249199 0.030331002 
Par# 14338# E(  2,  1)( 32, 14)(  3,   1) | 1.000000000 1.000000000 1.000000000 0.000000000 
Par# 14339# E(  1,  2)( 32, 14)(  3,   1) | 0.673734600 0.611750801 0.730187208 0.030331002 
Par# 14340# E(  1,  1)( 33, 14)(  3,   1) | 0.326265400 0.269812792 0.388249199 0.030331002 
Par# 14341# E(  2,  1)( 33, 14)(  3,   1) | 1.000000000 1.000000000 1.000000000 0.000000000 
Par# 14342# E(  1,  2)( 33, 14)(  3,   1) | 0.673734600 0.611750801 0.730187208 0.030331002 
Par# 14343# E(  1,  1)( 34, 14)(  3,   1) | 0.326265400 0.269812792 0.388249199 0.030331002 
Par# 14344# E(  2,  1)( 34, 14)(  3,   1) | 1.000000000 1.000000000 1.000000000 0.000000000 
Par# 14345# E(  1,  2)( 34, 14)(  3,   1) | 0.673734600 0.611750801 0.730187208 0.030331002 
Par# 14346# E(  1,  1)( 35, 14)(  3,   1) | 0.326265400 0.269812792 0.388249199 0.030331002 
Par# 14347# E(  2,  1)( 35, 14)(  3,   1) | 1.000000000 1.000000000 1.000000000 0.000000000 
Par# 14348# E(  1,  2)( 35, 14)(  3,   1) | 0.673734600 0.611750801 0.730187208 0.030331002 
Par# 14349# E(  1,  1)( 36, 14)(  3,   1) | 0.326265400 0.269812792 0.388249199 0.030331002 
Par# 14350# E(  2,  1)( 36, 14)(  3,   1) | 1.000000000 1.000000000 1.000000000 0.000000000 
Par# 14351# E(  1,  2)( 36, 14)(  3,   1) | 0.673734600 0.611750801 0.730187208 0.030331002 
Par# 14352# E(  1,  1)( 37, 14)(  3,   1) | 0.326265400 0.269812792 0.388249199 0.030331002 
Par# 14353# E(  2,  1)( 37, 14)(  3,   1) | 1.000000000 1.000000000 1.000000000 0.000000000 
Par# 14354# E(  1,  2)( 37, 14)(  3,   1) | 0.673734600 0.611750801 0.730187208 0.030331002 
Par# 14355# E(  1,  1)( 38, 14)(  3,   1) | 0.326265400 0.269812792 0.388249199 0.030331002 
Par# 14356# E(  2,  1)( 38, 14)(  3,   1) | 1.000000000 1.000000000 1.000000000 0.000000000 
Par# 14357# E(  1,  2)( 38, 14)(  3,   1) | 0.673734600 0.611750801 0.730187208 0.030331002 
Par# 14358# E(  1,  1)( 15, 15)(  3,   1) | 0.326265400 0.269812792 0.388249199 0.030331002 
Par# 14359# E(  2,  1)( 15, 15)(  3,   1) | 1.000000000 1.000000000 1.000000000 0.000000000 
Par# 14360# E(  1,  2)( 15, 15)(  3,   1) | 0.673734600 0.611750801 0.730187208 0.030331002 
Par# 14361# E(  1,  1)( 16, 15)(  3,   1) | 0.326265400 0.269812792 0.388249199 0.030331002 
Par# 14362# E(  2,  1)( 16, 15)(  3,   1) | 1.000000000 1.000000000 1.000000000 0.000000000 
Par# 14363# E(  1,  2)( 16, 15)(  3,   1) | 0.673734600 0.611750801 0.730187208 0.030331002 
Par# 14364# E(  1,  1)( 17, 15)(  3,   1) | 0.326265400 0.269812792 0.388249199 0.030331002 
Par# 14365# E(  2,  1)( 17, 15)(  3,   1) | 1.000000000 1.000000000 1.000000000 0.000000000 
Par# 14366# E(  1,  2)( 17, 15)(  3,   1) | 0.673734600 0.611750801 0.730187208 0.030331002 
Par# 14367# E(  1,  1)( 18, 15)(  3,   1) | 0.326265400 0.269812792 0.388249199 0.030331002 
Par# 14368# E(  2,  1)( 18, 15)(  3,   1) | 1.000000000 1.000000000 1.000000000 0.000000000 
Par# 14369# E(  1,  2)( 18, 15)(  3,   1) | 0.673734600 0.611750801 0.730187208 0.030331002 
Par# 14370# E(  1,  1)( 19, 15)(  3,   1) | 0.326265400 0.269812792 0.388249199 0.030331002 
Par# 14371# E(  2,  1)( 19, 15)(  3,   1) | 1.000000000 1.000000000 1.000000000 0.000000000 
Par# 14372# E(  1,  2)( 19, 15)(  3,   1) | 0.673734600 0.611750801 0.730187208 0.030331002 
Par# 14373# E(  1,  1)( 20, 15)(  3,   1) | 0.326265400 0.269812792 0.388249199 0.030331002 
Par# 14374# E(  2,  1)( 20, 15)(  3,   1) | 1.000000000 1.000000000 1.000000000 0.000000000 
Par# 14375# E(  1,  2)( 20, 15)(  3,   1) | 0.673734600 0.611750801 0.730187208 0.030331002 
Par# 14376# E(  1,  1)( 21, 15)(  3,   1) | 0.326265400 0.269812792 0.388249199 0.030331002 
Par# 14377# E(  2,  1)( 21, 15)(  3,   1) | 1.000000000 1.000000000 1.000000000 0.000000000 
Par# 14378# E(  1,  2)( 21, 15)(  3,   1) | 0.673734600 0.611750801 0.730187208 0.030331002 
Par# 14379# E(  1,  1)( 22, 15)(  3,   1) | 0.326265400 0.269812792 0.388249199 0.030331002 
Par# 14380# E(  2,  1)( 22, 15)(  3,   1) | 1.000000000 1.000000000 1.000000000 0.000000000 
Par# 14381# E(  1,  2)( 22, 15)(  3,   1) | 0.673734600 0.611750801 0.730187208 0.030331002 
Par# 14382# E(  1,  1)( 23, 15)(  3,   1) | 0.326265400 0.269812792 0.388249199 0.030331002 
Par# 14383# E(  2,  1)( 23, 15)(  3,   1) | 1.000000000 1.000000000 1.000000000 0.000000000 
Par# 14384# E(  1,  2)( 23, 15)(  3,   1) | 0.673734600 0.611750801 0.730187208 0.030331002 
Par# 14385# E(  1,  1)( 24, 15)(  3,   1) | 0.326265400 0.269812792 0.388249199 0.030331002 
Par# 14386# E(  2,  1)( 24, 15)(  3,   1) | 1.000000000 1.000000000 1.000000000 0.000000000 
Par# 14387# E(  1,  2)( 24, 15)(  3,   1) | 0.673734600 0.611750801 0.730187208 0.030331002 
Par# 14388# E(  1,  1)( 25, 15)(  3,   1) | 0.326265400 0.269812792 0.388249199 0.030331002 
Par# 14389# E(  2,  1)( 25, 15)(  3,   1) | 1.000000000 1.000000000 1.000000000 0.000000000 
Par# 14390# E(  1,  2)( 25, 15)(  3,   1) | 0.673734600 0.611750801 0.730187208 0.030331002 
Par# 14391# E(  1,  1)( 26, 15)(  3,   1) | 0.326265400 0.269812792 0.388249199 0.030331002 
Par# 14392# E(  2,  1)( 26, 15)(  3,   1) | 1.000000000 1.000000000 1.000000000 0.000000000 
Par# 14393# E(  1,  2)( 26, 15)(  3,   1) | 0.673734600 0.611750801 0.730187208 0.030331002 
Par# 14394# E(  1,  1)( 27, 15)(  3,   1) | 0.326265400 0.269812792 0.388249199 0.030331002 
Par# 14395# E(  2,  1)( 27, 15)(  3,   1) | 1.000000000 1.000000000 1.000000000 0.000000000 
Par# 14396# E(  1,  2)( 27, 15)(  3,   1) | 0.673734600 0.611750801 0.730187208 0.030331002 
Par# 14397# E(  1,  1)( 28, 15)(  3,   1) | 0.326265400 0.269812792 0.388249199 0.030331002 
Par# 14398# E(  2,  1)( 28, 15)(  3,   1) | 1.000000000 1.000000000 1.000000000 0.000000000 
Par# 14399# E(  1,  2)( 28, 15)(  3,   1) | 0.673734600 0.611750801 0.730187208 0.030331002 
Par# 14400# E(  1,  1)( 29, 15)(  3,   1) | 0.326265400 0.269812792 0.388249199 0.030331002 
Par# 14401# E(  2,  1)( 29, 15)(  3,   1) | 1.000000000 1.000000000 1.000000000 0.000000000 
Par# 14402# E(  1,  2)( 29, 15)(  3,   1) | 0.673734600 0.611750801 0.730187208 0.030331002 
Par# 14403# E(  1,  1)( 30, 15)(  3,   1) | 0.326265400 0.269812792 0.388249199 0.030331002 
Par# 14404# E(  2,  1)( 30, 15)(  3,   1) | 1.000000000 1.000000000 1.000000000 0.000000000 
Par# 14405# E(  1,  2)( 30, 15)(  3,   1) | 0.673734600 0.611750801 0.730187208 0.030331002 
Par# 14406# E(  1,  1)( 31, 15)(  3,   1) | 0.326265400 0.269812792 0.388249199 0.030331002 
Par# 14407# E(  2,  1)( 31, 15)(  3,   1) | 1.000000000 1.000000000 1.000000000 0.000000000 
Par# 14408# E(  1,  2)( 31, 15)(  3,   1) | 0.673734600 0.611750801 0.730187208 0.030331002 
Par# 14409# E(  1,  1)( 32, 15)(  3,   1) | 0.326265400 0.269812792 0.388249199 0.030331002 
Par# 14410# E(  2,  1)( 32, 15)(  3,   1) | 1.000000000 1.000000000 1.000000000 0.000000000 
Par# 14411# E(  1,  2)( 32, 15)(  3,   1) | 0.673734600 0.611750801 0.730187208 0.030331002 
Par# 14412# E(  1,  1)( 33, 15)(  3,   1) | 0.326265400 0.269812792 0.388249199 0.030331002 
Par# 14413# E(  2,  1)( 33, 15)(  3,   1) | 1.000000000 1.000000000 1.000000000 0.000000000 
Par# 14414# E(  1,  2)( 33, 15)(  3,   1) | 0.673734600 0.611750801 0.730187208 0.030331002 
Par# 14415# E(  1,  1)( 34, 15)(  3,   1) | 0.326265400 0.269812792 0.388249199 0.030331002 
Par# 14416# E(  2,  1)( 34, 15)(  3,   1) | 1.000000000 1.000000000 1.000000000 0.000000000 
Par# 14417# E(  1,  2)( 34, 15)(  3,   1) | 0.673734600 0.611750801 0.730187208 0.030331002 
Par# 14418# E(  1,  1)( 35, 15)(  3,   1) | 0.326265400 0.269812792 0.388249199 0.030331002 
Par# 14419# E(  2,  1)( 35, 15)(  3,   1) | 1.000000000 1.000000000 1.000000000 0.000000000 
Par# 14420# E(  1,  2)( 35, 15)(  3,   1) | 0.673734600 0.611750801 0.730187208 0.030331002 
Par# 14421# E(  1,  1)( 36, 15)(  3,   1) | 0.326265400 0.269812792 0.388249199 0.030331002 
Par# 14422# E(  2,  1)( 36, 15)(  3,   1) | 1.000000000 1.000000000 1.000000000 0.000000000 
Par# 14423# E(  1,  2)( 36, 15)(  3,   1) | 0.673734600 0.611750801 0.730187208 0.030331002 
Par# 14424# E(  1,  1)( 37, 15)(  3,   1) | 0.326265400 0.269812792 0.388249199 0.030331002 
Par# 14425# E(  2,  1)( 37, 15)(  3,   1) | 1.000000000 1.000000000 1.000000000 0.000000000 
Par# 14426# E(  1,  2)( 37, 15)(  3,   1) | 0.673734600 0.611750801 0.730187208 0.030331002 
Par# 14427# E(  1,  1)( 38, 15)(  3,   1) | 0.326265400 0.269812792 0.388249199 0.030331002 
Par# 14428# E(  2,  1)( 38, 15)(  3,   1) | 1.000000000 1.000000000 1.000000000 0.000000000 
Par# 14429# E(  1,  2)( 38, 15)(  3,   1) | 0.673734600 0.611750801 0.730187208 0.030331002 
Par# 14430# E(  1,  1)( 16, 16)(  3,   1) | 0.326265400 0.269812792 0.388249199 0.030331002 
Par# 14431# E(  2,  1)( 16, 16)(  3,   1) | 1.000000000 1.000000000 1.000000000 0.000000000 
Par# 14432# E(  1,  2)( 16, 16)(  3,   1) | 0.673734600 0.611750801 0.730187208 0.030331002 
Par# 14433# E(  1,  1)( 17, 16)(  3,   1) | 0.326265400 0.269812792 0.388249199 0.030331002 
Par# 14434# E(  2,  1)( 17, 16)(  3,   1) | 1.000000000 1.000000000 1.000000000 0.000000000 
Par# 14435# E(  1,  2)( 17, 16)(  3,   1) | 0.673734600 0.611750801 0.730187208 0.030331002 
Par# 14436# E(  1,  1)( 18, 16)(  3,   1) | 0.326265400 0.269812792 0.388249199 0.030331002 
Par# 14437# E(  2,  1)( 18, 16)(  3,   1) | 1.000000000 1.000000000 1.000000000 0.000000000 
Par# 14438# E(  1,  2)( 18, 16)(  3,   1) | 0.673734600 0.611750801 0.730187208 0.030331002 
Par# 14439# E(  1,  1)( 19, 16)(  3,   1) | 0.326265400 0.269812792 0.388249199 0.030331002 
Par# 14440# E(  2,  1)( 19, 16)(  3,   1) | 1.000000000 1.000000000 1.000000000 0.000000000 
Par# 14441# E(  1,  2)( 19, 16)(  3,   1) | 0.673734600 0.611750801 0.730187208 0.030331002 
Par# 14442# E(  1,  1)( 20, 16)(  3,   1) | 0.326265400 0.269812792 0.388249199 0.030331002 
Par# 14443# E(  2,  1)( 20, 16)(  3,   1) | 1.000000000 1.000000000 1.000000000 0.000000000 
Par# 14444# E(  1,  2)( 20, 16)(  3,   1) | 0.673734600 0.611750801 0.730187208 0.030331002 
Par# 14445# E(  1,  1)( 21, 16)(  3,   1) | 0.326265400 0.269812792 0.388249199 0.030331002 
Par# 14446# E(  2,  1)( 21, 16)(  3,   1) | 1.000000000 1.000000000 1.000000000 0.000000000 
Par# 14447# E(  1,  2)( 21, 16)(  3,   1) | 0.673734600 0.611750801 0.730187208 0.030331002 
Par# 14448# E(  1,  1)( 22, 16)(  3,   1) | 0.326265400 0.269812792 0.388249199 0.030331002 
Par# 14449# E(  2,  1)( 22, 16)(  3,   1) | 1.000000000 1.000000000 1.000000000 0.000000000 
Par# 14450# E(  1,  2)( 22, 16)(  3,   1) | 0.673734600 0.611750801 0.730187208 0.030331002 
Par# 14451# E(  1,  1)( 23, 16)(  3,   1) | 0.326265400 0.269812792 0.388249199 0.030331002 
Par# 14452# E(  2,  1)( 23, 16)(  3,   1) | 1.000000000 1.000000000 1.000000000 0.000000000 
Par# 14453# E(  1,  2)( 23, 16)(  3,   1) | 0.673734600 0.611750801 0.730187208 0.030331002 
Par# 14454# E(  1,  1)( 24, 16)(  3,   1) | 0.326265400 0.269812792 0.388249199 0.030331002 
Par# 14455# E(  2,  1)( 24, 16)(  3,   1) | 1.000000000 1.000000000 1.000000000 0.000000000 
Par# 14456# E(  1,  2)( 24, 16)(  3,   1) | 0.673734600 0.611750801 0.730187208 0.030331002 
Par# 14457# E(  1,  1)( 25, 16)(  3,   1) | 0.326265400 0.269812792 0.388249199 0.030331002 
Par# 14458# E(  2,  1)( 25, 16)(  3,   1) | 1.000000000 1.000000000 1.000000000 0.000000000 
Par# 14459# E(  1,  2)( 25, 16)(  3,   1) | 0.673734600 0.611750801 0.730187208 0.030331002 
Par# 14460# E(  1,  1)( 26, 16)(  3,   1) | 0.326265400 0.269812792 0.388249199 0.030331002 
Par# 14461# E(  2,  1)( 26, 16)(  3,   1) | 1.000000000 1.000000000 1.000000000 0.000000000 
Par# 14462# E(  1,  2)( 26, 16)(  3,   1) | 0.673734600 0.611750801 0.730187208 0.030331002 
Par# 14463# E(  1,  1)( 27, 16)(  3,   1) | 0.326265400 0.269812792 0.388249199 0.030331002 
Par# 14464# E(  2,  1)( 27, 16)(  3,   1) | 1.000000000 1.000000000 1.000000000 0.000000000 
Par# 14465# E(  1,  2)( 27, 16)(  3,   1) | 0.673734600 0.611750801 0.730187208 0.030331002 
Par# 14466# E(  1,  1)( 28, 16)(  3,   1) | 0.326265400 0.269812792 0.388249199 0.030331002 
Par# 14467# E(  2,  1)( 28, 16)(  3,   1) | 1.000000000 1.000000000 1.000000000 0.000000000 
Par# 14468# E(  1,  2)( 28, 16)(  3,   1) | 0.673734600 0.611750801 0.730187208 0.030331002 
Par# 14469# E(  1,  1)( 29, 16)(  3,   1) | 0.326265400 0.269812792 0.388249199 0.030331002 
Par# 14470# E(  2,  1)( 29, 16)(  3,   1) | 1.000000000 1.000000000 1.000000000 0.000000000 
Par# 14471# E(  1,  2)( 29, 16)(  3,   1) | 0.673734600 0.611750801 0.730187208 0.030331002 
Par# 14472# E(  1,  1)( 30, 16)(  3,   1) | 0.326265400 0.269812792 0.388249199 0.030331002 
Par# 14473# E(  2,  1)( 30, 16)(  3,   1) | 1.000000000 1.000000000 1.000000000 0.000000000 
Par# 14474# E(  1,  2)( 30, 16)(  3,   1) | 0.673734600 0.611750801 0.730187208 0.030331002 
Par# 14475# E(  1,  1)( 31, 16)(  3,   1) | 0.326265400 0.269812792 0.388249199 0.030331002 
Par# 14476# E(  2,  1)( 31, 16)(  3,   1) | 1.000000000 1.000000000 1.000000000 0.000000000 
Par# 14477# E(  1,  2)( 31, 16)(  3,   1) | 0.673734600 0.611750801 0.730187208 0.030331002 
Par# 14478# E(  1,  1)( 32, 16)(  3,   1) | 0.326265400 0.269812792 0.388249199 0.030331002 
Par# 14479# E(  2,  1)( 32, 16)(  3,   1) | 1.000000000 1.000000000 1.000000000 0.000000000 
Par# 14480# E(  1,  2)( 32, 16)(  3,   1) | 0.673734600 0.611750801 0.730187208 0.030331002 
Par# 14481# E(  1,  1)( 33, 16)(  3,   1) | 0.326265400 0.269812792 0.388249199 0.030331002 
Par# 14482# E(  2,  1)( 33, 16)(  3,   1) | 1.000000000 1.000000000 1.000000000 0.000000000 
Par# 14483# E(  1,  2)( 33, 16)(  3,   1) | 0.673734600 0.611750801 0.730187208 0.030331002 
Par# 14484# E(  1,  1)( 34, 16)(  3,   1) | 0.326265400 0.269812792 0.388249199 0.030331002 
Par# 14485# E(  2,  1)( 34, 16)(  3,   1) | 1.000000000 1.000000000 1.000000000 0.000000000 
Par# 14486# E(  1,  2)( 34, 16)(  3,   1) | 0.673734600 0.611750801 0.730187208 0.030331002 
Par# 14487# E(  1,  1)( 35, 16)(  3,   1) | 0.326265400 0.269812792 0.388249199 0.030331002 
Par# 14488# E(  2,  1)( 35, 16)(  3,   1) | 1.000000000 1.000000000 1.000000000 0.000000000 
Par# 14489# E(  1,  2)( 35, 16)(  3,   1) | 0.673734600 0.611750801 0.730187208 0.030331002 
Par# 14490# E(  1,  1)( 36, 16)(  3,   1) | 0.326265400 0.269812792 0.388249199 0.030331002 
Par# 14491# E(  2,  1)( 36, 16)(  3,   1) | 1.000000000 1.000000000 1.000000000 0.000000000 
Par# 14492# E(  1,  2)( 36, 16)(  3,   1) | 0.673734600 0.611750801 0.730187208 0.030331002 
Par# 14493# E(  1,  1)( 37, 16)(  3,   1) | 0.326265400 0.269812792 0.388249199 0.030331002 
Par# 14494# E(  2,  1)( 37, 16)(  3,   1) | 1.000000000 1.000000000 1.000000000 0.000000000 
Par# 14495# E(  1,  2)( 37, 16)(  3,   1) | 0.673734600 0.611750801 0.730187208 0.030331002 
Par# 14496# E(  1,  1)( 38, 16)(  3,   1) | 0.326265400 0.269812792 0.388249199 0.030331002 
Par# 14497# E(  2,  1)( 38, 16)(  3,   1) | 1.000000000 1.000000000 1.000000000 0.000000000 
Par# 14498# E(  1,  2)( 38, 16)(  3,   1) | 0.673734600 0.611750801 0.730187208 0.030331002 
Par# 14499# E(  1,  1)( 17, 17)(  3,   1) | 0.326265400 0.269812792 0.388249199 0.030331002 
Par# 14500# E(  2,  1)( 17, 17)(  3,   1) | 1.000000000 1.000000000 1.000000000 0.000000000 
Par# 14501# E(  1,  2)( 17, 17)(  3,   1) | 0.673734600 0.611750801 0.730187208 0.030331002 
Par# 14502# E(  1,  1)( 18, 17)(  3,   1) | 0.326265400 0.269812792 0.388249199 0.030331002 
Par# 14503# E(  2,  1)( 18, 17)(  3,   1) | 1.000000000 1.000000000 1.000000000 0.000000000 
Par# 14504# E(  1,  2)( 18, 17)(  3,   1) | 0.673734600 0.611750801 0.730187208 0.030331002 
Par# 14505# E(  1,  1)( 19, 17)(  3,   1) | 0.326265400 0.269812792 0.388249199 0.030331002 
Par# 14506# E(  2,  1)( 19, 17)(  3,   1) | 1.000000000 1.000000000 1.000000000 0.000000000 
Par# 14507# E(  1,  2)( 19, 17)(  3,   1) | 0.673734600 0.611750801 0.730187208 0.030331002 
Par# 14508# E(  1,  1)( 20, 17)(  3,   1) | 0.326265400 0.269812792 0.388249199 0.030331002 
Par# 14509# E(  2,  1)( 20, 17)(  3,   1) | 1.000000000 1.000000000 1.000000000 0.000000000 
Par# 14510# E(  1,  2)( 20, 17)(  3,   1) | 0.673734600 0.611750801 0.730187208 0.030331002 
Par# 14511# E(  1,  1)( 21, 17)(  3,   1) | 0.326265400 0.269812792 0.388249199 0.030331002 
Par# 14512# E(  2,  1)( 21, 17)(  3,   1) | 1.000000000 1.000000000 1.000000000 0.000000000 
Par# 14513# E(  1,  2)( 21, 17)(  3,   1) | 0.673734600 0.611750801 0.730187208 0.030331002 
Par# 14514# E(  1,  1)( 22, 17)(  3,   1) | 0.326265400 0.269812792 0.388249199 0.030331002 
Par# 14515# E(  2,  1)( 22, 17)(  3,   1) | 1.000000000 1.000000000 1.000000000 0.000000000 
Par# 14516# E(  1,  2)( 22, 17)(  3,   1) | 0.673734600 0.611750801 0.730187208 0.030331002 
Par# 14517# E(  1,  1)( 23, 17)(  3,   1) | 0.326265400 0.269812792 0.388249199 0.030331002 
Par# 14518# E(  2,  1)( 23, 17)(  3,   1) | 1.000000000 1.000000000 1.000000000 0.000000000 
Par# 14519# E(  1,  2)( 23, 17)(  3,   1) | 0.673734600 0.611750801 0.730187208 0.030331002 
Par# 14520# E(  1,  1)( 24, 17)(  3,   1) | 0.326265400 0.269812792 0.388249199 0.030331002 
Par# 14521# E(  2,  1)( 24, 17)(  3,   1) | 1.000000000 1.000000000 1.000000000 0.000000000 
Par# 14522# E(  1,  2)( 24, 17)(  3,   1) | 0.673734600 0.611750801 0.730187208 0.030331002 
Par# 14523# E(  1,  1)( 25, 17)(  3,   1) | 0.326265400 0.269812792 0.388249199 0.030331002 
Par# 14524# E(  2,  1)( 25, 17)(  3,   1) | 1.000000000 1.000000000 1.000000000 0.000000000 
Par# 14525# E(  1,  2)( 25, 17)(  3,   1) | 0.673734600 0.611750801 0.730187208 0.030331002 
Par# 14526# E(  1,  1)( 26, 17)(  3,   1) | 0.326265400 0.269812792 0.388249199 0.030331002 
Par# 14527# E(  2,  1)( 26, 17)(  3,   1) | 1.000000000 1.000000000 1.000000000 0.000000000 
Par# 14528# E(  1,  2)( 26, 17)(  3,   1) | 0.673734600 0.611750801 0.730187208 0.030331002 
Par# 14529# E(  1,  1)( 27, 17)(  3,   1) | 0.326265400 0.269812792 0.388249199 0.030331002 
Par# 14530# E(  2,  1)( 27, 17)(  3,   1) | 1.000000000 1.000000000 1.000000000 0.000000000 
Par# 14531# E(  1,  2)( 27, 17)(  3,   1) | 0.673734600 0.611750801 0.730187208 0.030331002 
Par# 14532# E(  1,  1)( 28, 17)(  3,   1) | 0.326265400 0.269812792 0.388249199 0.030331002 
Par# 14533# E(  2,  1)( 28, 17)(  3,   1) | 1.000000000 1.000000000 1.000000000 0.000000000 
Par# 14534# E(  1,  2)( 28, 17)(  3,   1) | 0.673734600 0.611750801 0.730187208 0.030331002 
Par# 14535# E(  1,  1)( 29, 17)(  3,   1) | 0.326265400 0.269812792 0.388249199 0.030331002 
Par# 14536# E(  2,  1)( 29, 17)(  3,   1) | 1.000000000 1.000000000 1.000000000 0.000000000 
Par# 14537# E(  1,  2)( 29, 17)(  3,   1) | 0.673734600 0.611750801 0.730187208 0.030331002 
Par# 14538# E(  1,  1)( 30, 17)(  3,   1) | 0.326265400 0.269812792 0.388249199 0.030331002 
Par# 14539# E(  2,  1)( 30, 17)(  3,   1) | 1.000000000 1.000000000 1.000000000 0.000000000 
Par# 14540# E(  1,  2)( 30, 17)(  3,   1) | 0.673734600 0.611750801 0.730187208 0.030331002 
Par# 14541# E(  1,  1)( 31, 17)(  3,   1) | 0.326265400 0.269812792 0.388249199 0.030331002 
Par# 14542# E(  2,  1)( 31, 17)(  3,   1) | 1.000000000 1.000000000 1.000000000 0.000000000 
Par# 14543# E(  1,  2)( 31, 17)(  3,   1) | 0.673734600 0.611750801 0.730187208 0.030331002 
Par# 14544# E(  1,  1)( 32, 17)(  3,   1) | 0.326265400 0.269812792 0.388249199 0.030331002 
Par# 14545# E(  2,  1)( 32, 17)(  3,   1) | 1.000000000 1.000000000 1.000000000 0.000000000 
Par# 14546# E(  1,  2)( 32, 17)(  3,   1) | 0.673734600 0.611750801 0.730187208 0.030331002 
Par# 14547# E(  1,  1)( 33, 17)(  3,   1) | 0.326265400 0.269812792 0.388249199 0.030331002 
Par# 14548# E(  2,  1)( 33, 17)(  3,   1) | 1.000000000 1.000000000 1.000000000 0.000000000 
Par# 14549# E(  1,  2)( 33, 17)(  3,   1) | 0.673734600 0.611750801 0.730187208 0.030331002 
Par# 14550# E(  1,  1)( 34, 17)(  3,   1) | 0.326265400 0.269812792 0.388249199 0.030331002 
Par# 14551# E(  2,  1)( 34, 17)(  3,   1) | 1.000000000 1.000000000 1.000000000 0.000000000 
Par# 14552# E(  1,  2)( 34, 17)(  3,   1) | 0.673734600 0.611750801 0.730187208 0.030331002 
Par# 14553# E(  1,  1)( 35, 17)(  3,   1) | 0.326265400 0.269812792 0.388249199 0.030331002 
Par# 14554# E(  2,  1)( 35, 17)(  3,   1) | 1.000000000 1.000000000 1.000000000 0.000000000 
Par# 14555# E(  1,  2)( 35, 17)(  3,   1) | 0.673734600 0.611750801 0.730187208 0.030331002 
Par# 14556# E(  1,  1)( 36, 17)(  3,   1) | 0.326265400 0.269812792 0.388249199 0.030331002 
Par# 14557# E(  2,  1)( 36, 17)(  3,   1) | 1.000000000 1.000000000 1.000000000 0.000000000 
Par# 14558# E(  1,  2)( 36, 17)(  3,   1) | 0.673734600 0.611750801 0.730187208 0.030331002 
Par# 14559# E(  1,  1)( 37, 17)(  3,   1) | 0.326265400 0.269812792 0.388249199 0.030331002 
Par# 14560# E(  2,  1)( 37, 17)(  3,   1) | 1.000000000 1.000000000 1.000000000 0.000000000 
Par# 14561# E(  1,  2)( 37, 17)(  3,   1) | 0.673734600 0.611750801 0.730187208 0.030331002 
Par# 14562# E(  1,  1)( 38, 17)(  3,   1) | 0.326265400 0.269812792 0.388249199 0.030331002 
Par# 14563# E(  2,  1)( 38, 17)(  3,   1) | 1.000000000 1.000000000 1.000000000 0.000000000 
Par# 14564# E(  1,  2)( 38, 17)(  3,   1) | 0.673734600 0.611750801 0.730187208 0.030331002 
Par# 14565# E(  1,  1)( 18, 18)(  3,   1) | 0.326265400 0.269812792 0.388249199 0.030331002 
Par# 14566# E(  2,  1)( 18, 18)(  3,   1) | 1.000000000 1.000000000 1.000000000 0.000000000 
Par# 14567# E(  1,  2)( 18, 18)(  3,   1) | 0.673734600 0.611750801 0.730187208 0.030331002 
Par# 14568# E(  1,  1)( 19, 18)(  3,   1) | 0.326265400 0.269812792 0.388249199 0.030331002 
Par# 14569# E(  2,  1)( 19, 18)(  3,   1) | 1.000000000 1.000000000 1.000000000 0.000000000 
Par# 14570# E(  1,  2)( 19, 18)(  3,   1) | 0.673734600 0.611750801 0.730187208 0.030331002 
Par# 14571# E(  1,  1)( 20, 18)(  3,   1) | 0.326265400 0.269812792 0.388249199 0.030331002 
Par# 14572# E(  2,  1)( 20, 18)(  3,   1) | 1.000000000 1.000000000 1.000000000 0.000000000 
Par# 14573# E(  1,  2)( 20, 18)(  3,   1) | 0.673734600 0.611750801 0.730187208 0.030331002 
Par# 14574# E(  1,  1)( 21, 18)(  3,   1) | 0.326265400 0.269812792 0.388249199 0.030331002 
Par# 14575# E(  2,  1)( 21, 18)(  3,   1) | 1.000000000 1.000000000 1.000000000 0.000000000 
Par# 14576# E(  1,  2)( 21, 18)(  3,   1) | 0.673734600 0.611750801 0.730187208 0.030331002 
Par# 14577# E(  1,  1)( 22, 18)(  3,   1) | 0.326265400 0.269812792 0.388249199 0.030331002 
Par# 14578# E(  2,  1)( 22, 18)(  3,   1) | 1.000000000 1.000000000 1.000000000 0.000000000 
Par# 14579# E(  1,  2)( 22, 18)(  3,   1) | 0.673734600 0.611750801 0.730187208 0.030331002 
Par# 14580# E(  1,  1)( 23, 18)(  3,   1) | 0.326265400 0.269812792 0.388249199 0.030331002 
Par# 14581# E(  2,  1)( 23, 18)(  3,   1) | 1.000000000 1.000000000 1.000000000 0.000000000 
Par# 14582# E(  1,  2)( 23, 18)(  3,   1) | 0.673734600 0.611750801 0.730187208 0.030331002 
Par# 14583# E(  1,  1)( 24, 18)(  3,   1) | 0.326265400 0.269812792 0.388249199 0.030331002 
Par# 14584# E(  2,  1)( 24, 18)(  3,   1) | 1.000000000 1.000000000 1.000000000 0.000000000 
Par# 14585# E(  1,  2)( 24, 18)(  3,   1) | 0.673734600 0.611750801 0.730187208 0.030331002 
Par# 14586# E(  1,  1)( 25, 18)(  3,   1) | 0.326265400 0.269812792 0.388249199 0.030331002 
Par# 14587# E(  2,  1)( 25, 18)(  3,   1) | 1.000000000 1.000000000 1.000000000 0.000000000 
Par# 14588# E(  1,  2)( 25, 18)(  3,   1) | 0.673734600 0.611750801 0.730187208 0.030331002 
Par# 14589# E(  1,  1)( 26, 18)(  3,   1) | 0.326265400 0.269812792 0.388249199 0.030331002 
Par# 14590# E(  2,  1)( 26, 18)(  3,   1) | 1.000000000 1.000000000 1.000000000 0.000000000 
Par# 14591# E(  1,  2)( 26, 18)(  3,   1) | 0.673734600 0.611750801 0.730187208 0.030331002 
Par# 14592# E(  1,  1)( 27, 18)(  3,   1) | 0.326265400 0.269812792 0.388249199 0.030331002 
Par# 14593# E(  2,  1)( 27, 18)(  3,   1) | 1.000000000 1.000000000 1.000000000 0.000000000 
Par# 14594# E(  1,  2)( 27, 18)(  3,   1) | 0.673734600 0.611750801 0.730187208 0.030331002 
Par# 14595# E(  1,  1)( 28, 18)(  3,   1) | 0.326265400 0.269812792 0.388249199 0.030331002 
Par# 14596# E(  2,  1)( 28, 18)(  3,   1) | 1.000000000 1.000000000 1.000000000 0.000000000 
Par# 14597# E(  1,  2)( 28, 18)(  3,   1) | 0.673734600 0.611750801 0.730187208 0.030331002 
Par# 14598# E(  1,  1)( 29, 18)(  3,   1) | 0.326265400 0.269812792 0.388249199 0.030331002 
Par# 14599# E(  2,  1)( 29, 18)(  3,   1) | 1.000000000 1.000000000 1.000000000 0.000000000 
Par# 14600# E(  1,  2)( 29, 18)(  3,   1) | 0.673734600 0.611750801 0.730187208 0.030331002 
Par# 14601# E(  1,  1)( 30, 18)(  3,   1) | 0.326265400 0.269812792 0.388249199 0.030331002 
Par# 14602# E(  2,  1)( 30, 18)(  3,   1) | 1.000000000 1.000000000 1.000000000 0.000000000 
Par# 14603# E(  1,  2)( 30, 18)(  3,   1) | 0.673734600 0.611750801 0.730187208 0.030331002 
Par# 14604# E(  1,  1)( 31, 18)(  3,   1) | 0.326265400 0.269812792 0.388249199 0.030331002 
Par# 14605# E(  2,  1)( 31, 18)(  3,   1) | 1.000000000 1.000000000 1.000000000 0.000000000 
Par# 14606# E(  1,  2)( 31, 18)(  3,   1) | 0.673734600 0.611750801 0.730187208 0.030331002 
Par# 14607# E(  1,  1)( 32, 18)(  3,   1) | 0.326265400 0.269812792 0.388249199 0.030331002 
Par# 14608# E(  2,  1)( 32, 18)(  3,   1) | 1.000000000 1.000000000 1.000000000 0.000000000 
Par# 14609# E(  1,  2)( 32, 18)(  3,   1) | 0.673734600 0.611750801 0.730187208 0.030331002 
Par# 14610# E(  1,  1)( 33, 18)(  3,   1) | 0.326265400 0.269812792 0.388249199 0.030331002 
Par# 14611# E(  2,  1)( 33, 18)(  3,   1) | 1.000000000 1.000000000 1.000000000 0.000000000 
Par# 14612# E(  1,  2)( 33, 18)(  3,   1) | 0.673734600 0.611750801 0.730187208 0.030331002 
Par# 14613# E(  1,  1)( 34, 18)(  3,   1) | 0.326265400 0.269812792 0.388249199 0.030331002 
Par# 14614# E(  2,  1)( 34, 18)(  3,   1) | 1.000000000 1.000000000 1.000000000 0.000000000 
Par# 14615# E(  1,  2)( 34, 18)(  3,   1) | 0.673734600 0.611750801 0.730187208 0.030331002 
Par# 14616# E(  1,  1)( 35, 18)(  3,   1) | 0.326265400 0.269812792 0.388249199 0.030331002 
Par# 14617# E(  2,  1)( 35, 18)(  3,   1) | 1.000000000 1.000000000 1.000000000 0.000000000 
Par# 14618# E(  1,  2)( 35, 18)(  3,   1) | 0.673734600 0.611750801 0.730187208 0.030331002 
Par# 14619# E(  1,  1)( 36, 18)(  3,   1) | 0.326265400 0.269812792 0.388249199 0.030331002 
Par# 14620# E(  2,  1)( 36, 18)(  3,   1) | 1.000000000 1.000000000 1.000000000 0.000000000 
Par# 14621# E(  1,  2)( 36, 18)(  3,   1) | 0.673734600 0.611750801 0.730187208 0.030331002 
Par# 14622# E(  1,  1)( 37, 18)(  3,   1) | 0.326265400 0.269812792 0.388249199 0.030331002 
Par# 14623# E(  2,  1)( 37, 18)(  3,   1) | 1.000000000 1.000000000 1.000000000 0.000000000 
Par# 14624# E(  1,  2)( 37, 18)(  3,   1) | 0.673734600 0.611750801 0.730187208 0.030331002 
Par# 14625# E(  1,  1)( 38, 18)(  3,   1) | 0.326265400 0.269812792 0.388249199 0.030331002 
Par# 14626# E(  2,  1)( 38, 18)(  3,   1) | 1.000000000 1.000000000 1.000000000 0.000000000 
Par# 14627# E(  1,  2)( 38, 18)(  3,   1) | 0.673734600 0.611750801 0.730187208 0.030331002 
Par# 14628# E(  1,  1)( 19, 19)(  3,   1) | 0.326265400 0.269812792 0.388249199 0.030331002 
Par# 14629# E(  2,  1)( 19, 19)(  3,   1) | 1.000000000 1.000000000 1.000000000 0.000000000 
Par# 14630# E(  1,  2)( 19, 19)(  3,   1) | 0.673734600 0.611750801 0.730187208 0.030331002 
Par# 14631# E(  1,  1)( 20, 19)(  3,   1) | 0.326265400 0.269812792 0.388249199 0.030331002 
Par# 14632# E(  2,  1)( 20, 19)(  3,   1) | 1.000000000 1.000000000 1.000000000 0.000000000 
Par# 14633# E(  1,  2)( 20, 19)(  3,   1) | 0.673734600 0.611750801 0.730187208 0.030331002 
Par# 14634# E(  1,  1)( 21, 19)(  3,   1) | 0.326265400 0.269812792 0.388249199 0.030331002 
Par# 14635# E(  2,  1)( 21, 19)(  3,   1) | 1.000000000 1.000000000 1.000000000 0.000000000 
Par# 14636# E(  1,  2)( 21, 19)(  3,   1) | 0.673734600 0.611750801 0.730187208 0.030331002 
Par# 14637# E(  1,  1)( 22, 19)(  3,   1) | 0.326265400 0.269812792 0.388249199 0.030331002 
Par# 14638# E(  2,  1)( 22, 19)(  3,   1) | 1.000000000 1.000000000 1.000000000 0.000000000 
Par# 14639# E(  1,  2)( 22, 19)(  3,   1) | 0.673734600 0.611750801 0.730187208 0.030331002 
Par# 14640# E(  1,  1)( 23, 19)(  3,   1) | 0.326265400 0.269812792 0.388249199 0.030331002 
Par# 14641# E(  2,  1)( 23, 19)(  3,   1) | 1.000000000 1.000000000 1.000000000 0.000000000 
Par# 14642# E(  1,  2)( 23, 19)(  3,   1) | 0.673734600 0.611750801 0.730187208 0.030331002 
Par# 14643# E(  1,  1)( 24, 19)(  3,   1) | 0.326265400 0.269812792 0.388249199 0.030331002 
Par# 14644# E(  2,  1)( 24, 19)(  3,   1) | 1.000000000 1.000000000 1.000000000 0.000000000 
Par# 14645# E(  1,  2)( 24, 19)(  3,   1) | 0.673734600 0.611750801 0.730187208 0.030331002 
Par# 14646# E(  1,  1)( 25, 19)(  3,   1) | 0.326265400 0.269812792 0.388249199 0.030331002 
Par# 14647# E(  2,  1)( 25, 19)(  3,   1) | 1.000000000 1.000000000 1.000000000 0.000000000 
Par# 14648# E(  1,  2)( 25, 19)(  3,   1) | 0.673734600 0.611750801 0.730187208 0.030331002 
Par# 14649# E(  1,  1)( 26, 19)(  3,   1) | 0.326265400 0.269812792 0.388249199 0.030331002 
Par# 14650# E(  2,  1)( 26, 19)(  3,   1) | 1.000000000 1.000000000 1.000000000 0.000000000 
Par# 14651# E(  1,  2)( 26, 19)(  3,   1) | 0.673734600 0.611750801 0.730187208 0.030331002 
Par# 14652# E(  1,  1)( 27, 19)(  3,   1) | 0.326265400 0.269812792 0.388249199 0.030331002 
Par# 14653# E(  2,  1)( 27, 19)(  3,   1) | 1.000000000 1.000000000 1.000000000 0.000000000 
Par# 14654# E(  1,  2)( 27, 19)(  3,   1) | 0.673734600 0.611750801 0.730187208 0.030331002 
Par# 14655# E(  1,  1)( 28, 19)(  3,   1) | 0.326265400 0.269812792 0.388249199 0.030331002 
Par# 14656# E(  2,  1)( 28, 19)(  3,   1) | 1.000000000 1.000000000 1.000000000 0.000000000 
Par# 14657# E(  1,  2)( 28, 19)(  3,   1) | 0.673734600 0.611750801 0.730187208 0.030331002 
Par# 14658# E(  1,  1)( 29, 19)(  3,   1) | 0.326265400 0.269812792 0.388249199 0.030331002 
Par# 14659# E(  2,  1)( 29, 19)(  3,   1) | 1.000000000 1.000000000 1.000000000 0.000000000 
Par# 14660# E(  1,  2)( 29, 19)(  3,   1) | 0.673734600 0.611750801 0.730187208 0.030331002 
Par# 14661# E(  1,  1)( 30, 19)(  3,   1) | 0.326265400 0.269812792 0.388249199 0.030331002 
Par# 14662# E(  2,  1)( 30, 19)(  3,   1) | 1.000000000 1.000000000 1.000000000 0.000000000 
Par# 14663# E(  1,  2)( 30, 19)(  3,   1) | 0.673734600 0.611750801 0.730187208 0.030331002 
Par# 14664# E(  1,  1)( 31, 19)(  3,   1) | 0.326265400 0.269812792 0.388249199 0.030331002 
Par# 14665# E(  2,  1)( 31, 19)(  3,   1) | 1.000000000 1.000000000 1.000000000 0.000000000 
Par# 14666# E(  1,  2)( 31, 19)(  3,   1) | 0.673734600 0.611750801 0.730187208 0.030331002 
Par# 14667# E(  1,  1)( 32, 19)(  3,   1) | 0.326265400 0.269812792 0.388249199 0.030331002 
Par# 14668# E(  2,  1)( 32, 19)(  3,   1) | 1.000000000 1.000000000 1.000000000 0.000000000 
Par# 14669# E(  1,  2)( 32, 19)(  3,   1) | 0.673734600 0.611750801 0.730187208 0.030331002 
Par# 14670# E(  1,  1)( 33, 19)(  3,   1) | 0.326265400 0.269812792 0.388249199 0.030331002 
Par# 14671# E(  2,  1)( 33, 19)(  3,   1) | 1.000000000 1.000000000 1.000000000 0.000000000 
Par# 14672# E(  1,  2)( 33, 19)(  3,   1) | 0.673734600 0.611750801 0.730187208 0.030331002 
Par# 14673# E(  1,  1)( 34, 19)(  3,   1) | 0.326265400 0.269812792 0.388249199 0.030331002 
Par# 14674# E(  2,  1)( 34, 19)(  3,   1) | 1.000000000 1.000000000 1.000000000 0.000000000 
Par# 14675# E(  1,  2)( 34, 19)(  3,   1) | 0.673734600 0.611750801 0.730187208 0.030331002 
Par# 14676# E(  1,  1)( 35, 19)(  3,   1) | 0.326265400 0.269812792 0.388249199 0.030331002 
Par# 14677# E(  2,  1)( 35, 19)(  3,   1) | 1.000000000 1.000000000 1.000000000 0.000000000 
Par# 14678# E(  1,  2)( 35, 19)(  3,   1) | 0.673734600 0.611750801 0.730187208 0.030331002 
Par# 14679# E(  1,  1)( 36, 19)(  3,   1) | 0.326265400 0.269812792 0.388249199 0.030331002 
Par# 14680# E(  2,  1)( 36, 19)(  3,   1) | 1.000000000 1.000000000 1.000000000 0.000000000 
Par# 14681# E(  1,  2)( 36, 19)(  3,   1) | 0.673734600 0.611750801 0.730187208 0.030331002 
Par# 14682# E(  1,  1)( 37, 19)(  3,   1) | 0.326265400 0.269812792 0.388249199 0.030331002 
Par# 14683# E(  2,  1)( 37, 19)(  3,   1) | 1.000000000 1.000000000 1.000000000 0.000000000 
Par# 14684# E(  1,  2)( 37, 19)(  3,   1) | 0.673734600 0.611750801 0.730187208 0.030331002 
Par# 14685# E(  1,  1)( 38, 19)(  3,   1) | 0.326265400 0.269812792 0.388249199 0.030331002 
Par# 14686# E(  2,  1)( 38, 19)(  3,   1) | 1.000000000 1.000000000 1.000000000 0.000000000 
Par# 14687# E(  1,  2)( 38, 19)(  3,   1) | 0.673734600 0.611750801 0.730187208 0.030331002 
Par# 14688# E(  1,  1)( 20, 20)(  3,   1) | 0.326265400 0.269812792 0.388249199 0.030331002 
Par# 14689# E(  2,  1)( 20, 20)(  3,   1) | 1.000000000 1.000000000 1.000000000 0.000000000 
Par# 14690# E(  1,  2)( 20, 20)(  3,   1) | 0.673734600 0.611750801 0.730187208 0.030331002 
Par# 14691# E(  1,  1)( 21, 20)(  3,   1) | 0.326265400 0.269812792 0.388249199 0.030331002 
Par# 14692# E(  2,  1)( 21, 20)(  3,   1) | 1.000000000 1.000000000 1.000000000 0.000000000 
Par# 14693# E(  1,  2)( 21, 20)(  3,   1) | 0.673734600 0.611750801 0.730187208 0.030331002 
Par# 14694# E(  1,  1)( 22, 20)(  3,   1) | 0.326265400 0.269812792 0.388249199 0.030331002 
Par# 14695# E(  2,  1)( 22, 20)(  3,   1) | 1.000000000 1.000000000 1.000000000 0.000000000 
Par# 14696# E(  1,  2)( 22, 20)(  3,   1) | 0.673734600 0.611750801 0.730187208 0.030331002 
Par# 14697# E(  1,  1)( 23, 20)(  3,   1) | 0.326265400 0.269812792 0.388249199 0.030331002 
Par# 14698# E(  2,  1)( 23, 20)(  3,   1) | 1.000000000 1.000000000 1.000000000 0.000000000 
Par# 14699# E(  1,  2)( 23, 20)(  3,   1) | 0.673734600 0.611750801 0.730187208 0.030331002 
Par# 14700# E(  1,  1)( 24, 20)(  3,   1) | 0.326265400 0.269812792 0.388249199 0.030331002 
Par# 14701# E(  2,  1)( 24, 20)(  3,   1) | 1.000000000 1.000000000 1.000000000 0.000000000 
Par# 14702# E(  1,  2)( 24, 20)(  3,   1) | 0.673734600 0.611750801 0.730187208 0.030331002 
Par# 14703# E(  1,  1)( 25, 20)(  3,   1) | 0.326265400 0.269812792 0.388249199 0.030331002 
Par# 14704# E(  2,  1)( 25, 20)(  3,   1) | 1.000000000 1.000000000 1.000000000 0.000000000 
Par# 14705# E(  1,  2)( 25, 20)(  3,   1) | 0.673734600 0.611750801 0.730187208 0.030331002 
Par# 14706# E(  1,  1)( 26, 20)(  3,   1) | 0.326265400 0.269812792 0.388249199 0.030331002 
Par# 14707# E(  2,  1)( 26, 20)(  3,   1) | 1.000000000 1.000000000 1.000000000 0.000000000 
Par# 14708# E(  1,  2)( 26, 20)(  3,   1) | 0.673734600 0.611750801 0.730187208 0.030331002 
Par# 14709# E(  1,  1)( 27, 20)(  3,   1) | 0.326265400 0.269812792 0.388249199 0.030331002 
Par# 14710# E(  2,  1)( 27, 20)(  3,   1) | 1.000000000 1.000000000 1.000000000 0.000000000 
Par# 14711# E(  1,  2)( 27, 20)(  3,   1) | 0.673734600 0.611750801 0.730187208 0.030331002 
Par# 14712# E(  1,  1)( 28, 20)(  3,   1) | 0.326265400 0.269812792 0.388249199 0.030331002 
Par# 14713# E(  2,  1)( 28, 20)(  3,   1) | 1.000000000 1.000000000 1.000000000 0.000000000 
Par# 14714# E(  1,  2)( 28, 20)(  3,   1) | 0.673734600 0.611750801 0.730187208 0.030331002 
Par# 14715# E(  1,  1)( 29, 20)(  3,   1) | 0.326265400 0.269812792 0.388249199 0.030331002 
Par# 14716# E(  2,  1)( 29, 20)(  3,   1) | 1.000000000 1.000000000 1.000000000 0.000000000 
Par# 14717# E(  1,  2)( 29, 20)(  3,   1) | 0.673734600 0.611750801 0.730187208 0.030331002 
Par# 14718# E(  1,  1)( 30, 20)(  3,   1) | 0.326265400 0.269812792 0.388249199 0.030331002 
Par# 14719# E(  2,  1)( 30, 20)(  3,   1) | 1.000000000 1.000000000 1.000000000 0.000000000 
Par# 14720# E(  1,  2)( 30, 20)(  3,   1) | 0.673734600 0.611750801 0.730187208 0.030331002 
Par# 14721# E(  1,  1)( 31, 20)(  3,   1) | 0.326265400 0.269812792 0.388249199 0.030331002 
Par# 14722# E(  2,  1)( 31, 20)(  3,   1) | 1.000000000 1.000000000 1.000000000 0.000000000 
Par# 14723# E(  1,  2)( 31, 20)(  3,   1) | 0.673734600 0.611750801 0.730187208 0.030331002 
Par# 14724# E(  1,  1)( 32, 20)(  3,   1) | 0.326265400 0.269812792 0.388249199 0.030331002 
Par# 14725# E(  2,  1)( 32, 20)(  3,   1) | 1.000000000 1.000000000 1.000000000 0.000000000 
Par# 14726# E(  1,  2)( 32, 20)(  3,   1) | 0.673734600 0.611750801 0.730187208 0.030331002 
Par# 14727# E(  1,  1)( 33, 20)(  3,   1) | 0.326265400 0.269812792 0.388249199 0.030331002 
Par# 14728# E(  2,  1)( 33, 20)(  3,   1) | 1.000000000 1.000000000 1.000000000 0.000000000 
Par# 14729# E(  1,  2)( 33, 20)(  3,   1) | 0.673734600 0.611750801 0.730187208 0.030331002 
Par# 14730# E(  1,  1)( 34, 20)(  3,   1) | 0.326265400 0.269812792 0.388249199 0.030331002 
Par# 14731# E(  2,  1)( 34, 20)(  3,   1) | 1.000000000 1.000000000 1.000000000 0.000000000 
Par# 14732# E(  1,  2)( 34, 20)(  3,   1) | 0.673734600 0.611750801 0.730187208 0.030331002 
Par# 14733# E(  1,  1)( 35, 20)(  3,   1) | 0.326265400 0.269812792 0.388249199 0.030331002 
Par# 14734# E(  2,  1)( 35, 20)(  3,   1) | 1.000000000 1.000000000 1.000000000 0.000000000 
Par# 14735# E(  1,  2)( 35, 20)(  3,   1) | 0.673734600 0.611750801 0.730187208 0.030331002 
Par# 14736# E(  1,  1)( 36, 20)(  3,   1) | 0.326265400 0.269812792 0.388249199 0.030331002 
Par# 14737# E(  2,  1)( 36, 20)(  3,   1) | 1.000000000 1.000000000 1.000000000 0.000000000 
Par# 14738# E(  1,  2)( 36, 20)(  3,   1) | 0.673734600 0.611750801 0.730187208 0.030331002 
Par# 14739# E(  1,  1)( 37, 20)(  3,   1) | 0.326265400 0.269812792 0.388249199 0.030331002 
Par# 14740# E(  2,  1)( 37, 20)(  3,   1) | 1.000000000 1.000000000 1.000000000 0.000000000 
Par# 14741# E(  1,  2)( 37, 20)(  3,   1) | 0.673734600 0.611750801 0.730187208 0.030331002 
Par# 14742# E(  1,  1)( 38, 20)(  3,   1) | 0.326265400 0.269812792 0.388249199 0.030331002 
Par# 14743# E(  2,  1)( 38, 20)(  3,   1) | 1.000000000 1.000000000 1.000000000 0.000000000 
Par# 14744# E(  1,  2)( 38, 20)(  3,   1) | 0.673734600 0.611750801 0.730187208 0.030331002 
Par# 14745# E(  1,  1)( 21, 21)(  3,   1) | 0.326265400 0.269812792 0.388249199 0.030331002 
Par# 14746# E(  2,  1)( 21, 21)(  3,   1) | 1.000000000 1.000000000 1.000000000 0.000000000 
Par# 14747# E(  1,  2)( 21, 21)(  3,   1) | 0.673734600 0.611750801 0.730187208 0.030331002 
Par# 14748# E(  1,  1)( 22, 21)(  3,   1) | 0.326265400 0.269812792 0.388249199 0.030331002 
Par# 14749# E(  2,  1)( 22, 21)(  3,   1) | 1.000000000 1.000000000 1.000000000 0.000000000 
Par# 14750# E(  1,  2)( 22, 21)(  3,   1) | 0.673734600 0.611750801 0.730187208 0.030331002 
Par# 14751# E(  1,  1)( 23, 21)(  3,   1) | 0.326265400 0.269812792 0.388249199 0.030331002 
Par# 14752# E(  2,  1)( 23, 21)(  3,   1) | 1.000000000 1.000000000 1.000000000 0.000000000 
Par# 14753# E(  1,  2)( 23, 21)(  3,   1) | 0.673734600 0.611750801 0.730187208 0.030331002 
Par# 14754# E(  1,  1)( 24, 21)(  3,   1) | 0.326265400 0.269812792 0.388249199 0.030331002 
Par# 14755# E(  2,  1)( 24, 21)(  3,   1) | 1.000000000 1.000000000 1.000000000 0.000000000 
Par# 14756# E(  1,  2)( 24, 21)(  3,   1) | 0.673734600 0.611750801 0.730187208 0.030331002 
Par# 14757# E(  1,  1)( 25, 21)(  3,   1) | 0.326265400 0.269812792 0.388249199 0.030331002 
Par# 14758# E(  2,  1)( 25, 21)(  3,   1) | 1.000000000 1.000000000 1.000000000 0.000000000 
Par# 14759# E(  1,  2)( 25, 21)(  3,   1) | 0.673734600 0.611750801 0.730187208 0.030331002 
Par# 14760# E(  1,  1)( 26, 21)(  3,   1) | 0.326265400 0.269812792 0.388249199 0.030331002 
Par# 14761# E(  2,  1)( 26, 21)(  3,   1) | 1.000000000 1.000000000 1.000000000 0.000000000 
Par# 14762# E(  1,  2)( 26, 21)(  3,   1) | 0.673734600 0.611750801 0.730187208 0.030331002 
Par# 14763# E(  1,  1)( 27, 21)(  3,   1) | 0.326265400 0.269812792 0.388249199 0.030331002 
Par# 14764# E(  2,  1)( 27, 21)(  3,   1) | 1.000000000 1.000000000 1.000000000 0.000000000 
Par# 14765# E(  1,  2)( 27, 21)(  3,   1) | 0.673734600 0.611750801 0.730187208 0.030331002 
Par# 14766# E(  1,  1)( 28, 21)(  3,   1) | 0.326265400 0.269812792 0.388249199 0.030331002 
Par# 14767# E(  2,  1)( 28, 21)(  3,   1) | 1.000000000 1.000000000 1.000000000 0.000000000 
Par# 14768# E(  1,  2)( 28, 21)(  3,   1) | 0.673734600 0.611750801 0.730187208 0.030331002 
Par# 14769# E(  1,  1)( 29, 21)(  3,   1) | 0.326265400 0.269812792 0.388249199 0.030331002 
Par# 14770# E(  2,  1)( 29, 21)(  3,   1) | 1.000000000 1.000000000 1.000000000 0.000000000 
Par# 14771# E(  1,  2)( 29, 21)(  3,   1) | 0.673734600 0.611750801 0.730187208 0.030331002 
Par# 14772# E(  1,  1)( 30, 21)(  3,   1) | 0.326265400 0.269812792 0.388249199 0.030331002 
Par# 14773# E(  2,  1)( 30, 21)(  3,   1) | 1.000000000 1.000000000 1.000000000 0.000000000 
Par# 14774# E(  1,  2)( 30, 21)(  3,   1) | 0.673734600 0.611750801 0.730187208 0.030331002 
Par# 14775# E(  1,  1)( 31, 21)(  3,   1) | 0.326265400 0.269812792 0.388249199 0.030331002 
Par# 14776# E(  2,  1)( 31, 21)(  3,   1) | 1.000000000 1.000000000 1.000000000 0.000000000 
Par# 14777# E(  1,  2)( 31, 21)(  3,   1) | 0.673734600 0.611750801 0.730187208 0.030331002 
Par# 14778# E(  1,  1)( 32, 21)(  3,   1) | 0.326265400 0.269812792 0.388249199 0.030331002 
Par# 14779# E(  2,  1)( 32, 21)(  3,   1) | 1.000000000 1.000000000 1.000000000 0.000000000 
Par# 14780# E(  1,  2)( 32, 21)(  3,   1) | 0.673734600 0.611750801 0.730187208 0.030331002 
Par# 14781# E(  1,  1)( 33, 21)(  3,   1) | 0.326265400 0.269812792 0.388249199 0.030331002 
Par# 14782# E(  2,  1)( 33, 21)(  3,   1) | 1.000000000 1.000000000 1.000000000 0.000000000 
Par# 14783# E(  1,  2)( 33, 21)(  3,   1) | 0.673734600 0.611750801 0.730187208 0.030331002 
Par# 14784# E(  1,  1)( 34, 21)(  3,   1) | 0.326265400 0.269812792 0.388249199 0.030331002 
Par# 14785# E(  2,  1)( 34, 21)(  3,   1) | 1.000000000 1.000000000 1.000000000 0.000000000 
Par# 14786# E(  1,  2)( 34, 21)(  3,   1) | 0.673734600 0.611750801 0.730187208 0.030331002 
Par# 14787# E(  1,  1)( 35, 21)(  3,   1) | 0.326265400 0.269812792 0.388249199 0.030331002 
Par# 14788# E(  2,  1)( 35, 21)(  3,   1) | 1.000000000 1.000000000 1.000000000 0.000000000 
Par# 14789# E(  1,  2)( 35, 21)(  3,   1) | 0.673734600 0.611750801 0.730187208 0.030331002 
Par# 14790# E(  1,  1)( 36, 21)(  3,   1) | 0.326265400 0.269812792 0.388249199 0.030331002 
Par# 14791# E(  2,  1)( 36, 21)(  3,   1) | 1.000000000 1.000000000 1.000000000 0.000000000 
Par# 14792# E(  1,  2)( 36, 21)(  3,   1) | 0.673734600 0.611750801 0.730187208 0.030331002 
Par# 14793# E(  1,  1)( 37, 21)(  3,   1) | 0.326265400 0.269812792 0.388249199 0.030331002 
Par# 14794# E(  2,  1)( 37, 21)(  3,   1) | 1.000000000 1.000000000 1.000000000 0.000000000 
Par# 14795# E(  1,  2)( 37, 21)(  3,   1) | 0.673734600 0.611750801 0.730187208 0.030331002 
Par# 14796# E(  1,  1)( 38, 21)(  3,   1) | 0.326265400 0.269812792 0.388249199 0.030331002 
Par# 14797# E(  2,  1)( 38, 21)(  3,   1) | 1.000000000 1.000000000 1.000000000 0.000000000 
Par# 14798# E(  1,  2)( 38, 21)(  3,   1) | 0.673734600 0.611750801 0.730187208 0.030331002 
Par# 14799# E(  1,  1)( 22, 22)(  3,   1) | 0.326265400 0.269812792 0.388249199 0.030331002 
Par# 14800# E(  2,  1)( 22, 22)(  3,   1) | 1.000000000 1.000000000 1.000000000 0.000000000 
Par# 14801# E(  1,  2)( 22, 22)(  3,   1) | 0.673734600 0.611750801 0.730187208 0.030331002 
Par# 14802# E(  1,  1)( 23, 22)(  3,   1) | 0.326265400 0.269812792 0.388249199 0.030331002 
Par# 14803# E(  2,  1)( 23, 22)(  3,   1) | 1.000000000 1.000000000 1.000000000 0.000000000 
Par# 14804# E(  1,  2)( 23, 22)(  3,   1) | 0.673734600 0.611750801 0.730187208 0.030331002 
Par# 14805# E(  1,  1)( 24, 22)(  3,   1) | 0.326265400 0.269812792 0.388249199 0.030331002 
Par# 14806# E(  2,  1)( 24, 22)(  3,   1) | 1.000000000 1.000000000 1.000000000 0.000000000 
Par# 14807# E(  1,  2)( 24, 22)(  3,   1) | 0.673734600 0.611750801 0.730187208 0.030331002 
Par# 14808# E(  1,  1)( 25, 22)(  3,   1) | 0.326265400 0.269812792 0.388249199 0.030331002 
Par# 14809# E(  2,  1)( 25, 22)(  3,   1) | 1.000000000 1.000000000 1.000000000 0.000000000 
Par# 14810# E(  1,  2)( 25, 22)(  3,   1) | 0.673734600 0.611750801 0.730187208 0.030331002 
Par# 14811# E(  1,  1)( 26, 22)(  3,   1) | 0.326265400 0.269812792 0.388249199 0.030331002 
Par# 14812# E(  2,  1)( 26, 22)(  3,   1) | 1.000000000 1.000000000 1.000000000 0.000000000 
Par# 14813# E(  1,  2)( 26, 22)(  3,   1) | 0.673734600 0.611750801 0.730187208 0.030331002 
Par# 14814# E(  1,  1)( 27, 22)(  3,   1) | 0.326265400 0.269812792 0.388249199 0.030331002 
Par# 14815# E(  2,  1)( 27, 22)(  3,   1) | 1.000000000 1.000000000 1.000000000 0.000000000 
Par# 14816# E(  1,  2)( 27, 22)(  3,   1) | 0.673734600 0.611750801 0.730187208 0.030331002 
Par# 14817# E(  1,  1)( 28, 22)(  3,   1) | 0.326265400 0.269812792 0.388249199 0.030331002 
Par# 14818# E(  2,  1)( 28, 22)(  3,   1) | 1.000000000 1.000000000 1.000000000 0.000000000 
Par# 14819# E(  1,  2)( 28, 22)(  3,   1) | 0.673734600 0.611750801 0.730187208 0.030331002 
Par# 14820# E(  1,  1)( 29, 22)(  3,   1) | 0.326265400 0.269812792 0.388249199 0.030331002 
Par# 14821# E(  2,  1)( 29, 22)(  3,   1) | 1.000000000 1.000000000 1.000000000 0.000000000 
Par# 14822# E(  1,  2)( 29, 22)(  3,   1) | 0.673734600 0.611750801 0.730187208 0.030331002 
Par# 14823# E(  1,  1)( 30, 22)(  3,   1) | 0.326265400 0.269812792 0.388249199 0.030331002 
Par# 14824# E(  2,  1)( 30, 22)(  3,   1) | 1.000000000 1.000000000 1.000000000 0.000000000 
Par# 14825# E(  1,  2)( 30, 22)(  3,   1) | 0.673734600 0.611750801 0.730187208 0.030331002 
Par# 14826# E(  1,  1)( 31, 22)(  3,   1) | 0.326265400 0.269812792 0.388249199 0.030331002 
Par# 14827# E(  2,  1)( 31, 22)(  3,   1) | 1.000000000 1.000000000 1.000000000 0.000000000 
Par# 14828# E(  1,  2)( 31, 22)(  3,   1) | 0.673734600 0.611750801 0.730187208 0.030331002 
Par# 14829# E(  1,  1)( 32, 22)(  3,   1) | 0.326265400 0.269812792 0.388249199 0.030331002 
Par# 14830# E(  2,  1)( 32, 22)(  3,   1) | 1.000000000 1.000000000 1.000000000 0.000000000 
Par# 14831# E(  1,  2)( 32, 22)(  3,   1) | 0.673734600 0.611750801 0.730187208 0.030331002 
Par# 14832# E(  1,  1)( 33, 22)(  3,   1) | 0.326265400 0.269812792 0.388249199 0.030331002 
Par# 14833# E(  2,  1)( 33, 22)(  3,   1) | 1.000000000 1.000000000 1.000000000 0.000000000 
Par# 14834# E(  1,  2)( 33, 22)(  3,   1) | 0.673734600 0.611750801 0.730187208 0.030331002 
Par# 14835# E(  1,  1)( 34, 22)(  3,   1) | 0.326265400 0.269812792 0.388249199 0.030331002 
Par# 14836# E(  2,  1)( 34, 22)(  3,   1) | 1.000000000 1.000000000 1.000000000 0.000000000 
Par# 14837# E(  1,  2)( 34, 22)(  3,   1) | 0.673734600 0.611750801 0.730187208 0.030331002 
Par# 14838# E(  1,  1)( 35, 22)(  3,   1) | 0.326265400 0.269812792 0.388249199 0.030331002 
Par# 14839# E(  2,  1)( 35, 22)(  3,   1) | 1.000000000 1.000000000 1.000000000 0.000000000 
Par# 14840# E(  1,  2)( 35, 22)(  3,   1) | 0.673734600 0.611750801 0.730187208 0.030331002 
Par# 14841# E(  1,  1)( 36, 22)(  3,   1) | 0.326265400 0.269812792 0.388249199 0.030331002 
Par# 14842# E(  2,  1)( 36, 22)(  3,   1) | 1.000000000 1.000000000 1.000000000 0.000000000 
Par# 14843# E(  1,  2)( 36, 22)(  3,   1) | 0.673734600 0.611750801 0.730187208 0.030331002 
Par# 14844# E(  1,  1)( 37, 22)(  3,   1) | 0.326265400 0.269812792 0.388249199 0.030331002 
Par# 14845# E(  2,  1)( 37, 22)(  3,   1) | 1.000000000 1.000000000 1.000000000 0.000000000 
Par# 14846# E(  1,  2)( 37, 22)(  3,   1) | 0.673734600 0.611750801 0.730187208 0.030331002 
Par# 14847# E(  1,  1)( 38, 22)(  3,   1) | 0.326265400 0.269812792 0.388249199 0.030331002 
Par# 14848# E(  2,  1)( 38, 22)(  3,   1) | 1.000000000 1.000000000 1.000000000 0.000000000 
Par# 14849# E(  1,  2)( 38, 22)(  3,   1) | 0.673734600 0.611750801 0.730187208 0.030331002 
Par# 14850# E(  1,  1)( 23, 23)(  3,   1) | 0.326265400 0.269812792 0.388249199 0.030331002 
Par# 14851# E(  2,  1)( 23, 23)(  3,   1) | 1.000000000 1.000000000 1.000000000 0.000000000 
Par# 14852# E(  1,  2)( 23, 23)(  3,   1) | 0.673734600 0.611750801 0.730187208 0.030331002 
Par# 14853# E(  1,  1)( 24, 23)(  3,   1) | 0.326265400 0.269812792 0.388249199 0.030331002 
Par# 14854# E(  2,  1)( 24, 23)(  3,   1) | 1.000000000 1.000000000 1.000000000 0.000000000 
Par# 14855# E(  1,  2)( 24, 23)(  3,   1) | 0.673734600 0.611750801 0.730187208 0.030331002 
Par# 14856# E(  1,  1)( 25, 23)(  3,   1) | 0.326265400 0.269812792 0.388249199 0.030331002 
Par# 14857# E(  2,  1)( 25, 23)(  3,   1) | 1.000000000 1.000000000 1.000000000 0.000000000 
Par# 14858# E(  1,  2)( 25, 23)(  3,   1) | 0.673734600 0.611750801 0.730187208 0.030331002 
Par# 14859# E(  1,  1)( 26, 23)(  3,   1) | 0.326265400 0.269812792 0.388249199 0.030331002 
Par# 14860# E(  2,  1)( 26, 23)(  3,   1) | 1.000000000 1.000000000 1.000000000 0.000000000 
Par# 14861# E(  1,  2)( 26, 23)(  3,   1) | 0.673734600 0.611750801 0.730187208 0.030331002 
Par# 14862# E(  1,  1)( 27, 23)(  3,   1) | 0.326265400 0.269812792 0.388249199 0.030331002 
Par# 14863# E(  2,  1)( 27, 23)(  3,   1) | 1.000000000 1.000000000 1.000000000 0.000000000 
Par# 14864# E(  1,  2)( 27, 23)(  3,   1) | 0.673734600 0.611750801 0.730187208 0.030331002 
Par# 14865# E(  1,  1)( 28, 23)(  3,   1) | 0.326265400 0.269812792 0.388249199 0.030331002 
Par# 14866# E(  2,  1)( 28, 23)(  3,   1) | 1.000000000 1.000000000 1.000000000 0.000000000 
Par# 14867# E(  1,  2)( 28, 23)(  3,   1) | 0.673734600 0.611750801 0.730187208 0.030331002 
Par# 14868# E(  1,  1)( 29, 23)(  3,   1) | 0.326265400 0.269812792 0.388249199 0.030331002 
Par# 14869# E(  2,  1)( 29, 23)(  3,   1) | 1.000000000 1.000000000 1.000000000 0.000000000 
Par# 14870# E(  1,  2)( 29, 23)(  3,   1) | 0.673734600 0.611750801 0.730187208 0.030331002 
Par# 14871# E(  1,  1)( 30, 23)(  3,   1) | 0.326265400 0.269812792 0.388249199 0.030331002 
Par# 14872# E(  2,  1)( 30, 23)(  3,   1) | 1.000000000 1.000000000 1.000000000 0.000000000 
Par# 14873# E(  1,  2)( 30, 23)(  3,   1) | 0.673734600 0.611750801 0.730187208 0.030331002 
Par# 14874# E(  1,  1)( 31, 23)(  3,   1) | 0.326265400 0.269812792 0.388249199 0.030331002 
Par# 14875# E(  2,  1)( 31, 23)(  3,   1) | 1.000000000 1.000000000 1.000000000 0.000000000 
Par# 14876# E(  1,  2)( 31, 23)(  3,   1) | 0.673734600 0.611750801 0.730187208 0.030331002 
Par# 14877# E(  1,  1)( 32, 23)(  3,   1) | 0.326265400 0.269812792 0.388249199 0.030331002 
Par# 14878# E(  2,  1)( 32, 23)(  3,   1) | 1.000000000 1.000000000 1.000000000 0.000000000 
Par# 14879# E(  1,  2)( 32, 23)(  3,   1) | 0.673734600 0.611750801 0.730187208 0.030331002 
Par# 14880# E(  1,  1)( 33, 23)(  3,   1) | 0.326265400 0.269812792 0.388249199 0.030331002 
Par# 14881# E(  2,  1)( 33, 23)(  3,   1) | 1.000000000 1.000000000 1.000000000 0.000000000 
Par# 14882# E(  1,  2)( 33, 23)(  3,   1) | 0.673734600 0.611750801 0.730187208 0.030331002 
Par# 14883# E(  1,  1)( 34, 23)(  3,   1) | 0.326265400 0.269812792 0.388249199 0.030331002 
Par# 14884# E(  2,  1)( 34, 23)(  3,   1) | 1.000000000 1.000000000 1.000000000 0.000000000 
Par# 14885# E(  1,  2)( 34, 23)(  3,   1) | 0.673734600 0.611750801 0.730187208 0.030331002 
Par# 14886# E(  1,  1)( 35, 23)(  3,   1) | 0.326265400 0.269812792 0.388249199 0.030331002 
Par# 14887# E(  2,  1)( 35, 23)(  3,   1) | 1.000000000 1.000000000 1.000000000 0.000000000 
Par# 14888# E(  1,  2)( 35, 23)(  3,   1) | 0.673734600 0.611750801 0.730187208 0.030331002 
Par# 14889# E(  1,  1)( 36, 23)(  3,   1) | 0.326265400 0.269812792 0.388249199 0.030331002 
Par# 14890# E(  2,  1)( 36, 23)(  3,   1) | 1.000000000 1.000000000 1.000000000 0.000000000 
Par# 14891# E(  1,  2)( 36, 23)(  3,   1) | 0.673734600 0.611750801 0.730187208 0.030331002 
Par# 14892# E(  1,  1)( 37, 23)(  3,   1) | 0.326265400 0.269812792 0.388249199 0.030331002 
Par# 14893# E(  2,  1)( 37, 23)(  3,   1) | 1.000000000 1.000000000 1.000000000 0.000000000 
Par# 14894# E(  1,  2)( 37, 23)(  3,   1) | 0.673734600 0.611750801 0.730187208 0.030331002 
Par# 14895# E(  1,  1)( 38, 23)(  3,   1) | 0.326265400 0.269812792 0.388249199 0.030331002 
Par# 14896# E(  2,  1)( 38, 23)(  3,   1) | 1.000000000 1.000000000 1.000000000 0.000000000 
Par# 14897# E(  1,  2)( 38, 23)(  3,   1) | 0.673734600 0.611750801 0.730187208 0.030331002 
Par# 14898# E(  1,  1)( 24, 24)(  3,   1) | 0.326265400 0.269812792 0.388249199 0.030331002 
Par# 14899# E(  2,  1)( 24, 24)(  3,   1) | 1.000000000 1.000000000 1.000000000 0.000000000 
Par# 14900# E(  1,  2)( 24, 24)(  3,   1) | 0.673734600 0.611750801 0.730187208 0.030331002 
Par# 14901# E(  1,  1)( 25, 24)(  3,   1) | 0.326265400 0.269812792 0.388249199 0.030331002 
Par# 14902# E(  2,  1)( 25, 24)(  3,   1) | 1.000000000 1.000000000 1.000000000 0.000000000 
Par# 14903# E(  1,  2)( 25, 24)(  3,   1) | 0.673734600 0.611750801 0.730187208 0.030331002 
Par# 14904# E(  1,  1)( 26, 24)(  3,   1) | 0.326265400 0.269812792 0.388249199 0.030331002 
Par# 14905# E(  2,  1)( 26, 24)(  3,   1) | 1.000000000 1.000000000 1.000000000 0.000000000 
Par# 14906# E(  1,  2)( 26, 24)(  3,   1) | 0.673734600 0.611750801 0.730187208 0.030331002 
Par# 14907# E(  1,  1)( 27, 24)(  3,   1) | 0.326265400 0.269812792 0.388249199 0.030331002 
Par# 14908# E(  2,  1)( 27, 24)(  3,   1) | 1.000000000 1.000000000 1.000000000 0.000000000 
Par# 14909# E(  1,  2)( 27, 24)(  3,   1) | 0.673734600 0.611750801 0.730187208 0.030331002 
Par# 14910# E(  1,  1)( 28, 24)(  3,   1) | 0.326265400 0.269812792 0.388249199 0.030331002 
Par# 14911# E(  2,  1)( 28, 24)(  3,   1) | 1.000000000 1.000000000 1.000000000 0.000000000 
Par# 14912# E(  1,  2)( 28, 24)(  3,   1) | 0.673734600 0.611750801 0.730187208 0.030331002 
Par# 14913# E(  1,  1)( 29, 24)(  3,   1) | 0.326265400 0.269812792 0.388249199 0.030331002 
Par# 14914# E(  2,  1)( 29, 24)(  3,   1) | 1.000000000 1.000000000 1.000000000 0.000000000 
Par# 14915# E(  1,  2)( 29, 24)(  3,   1) | 0.673734600 0.611750801 0.730187208 0.030331002 
Par# 14916# E(  1,  1)( 30, 24)(  3,   1) | 0.326265400 0.269812792 0.388249199 0.030331002 
Par# 14917# E(  2,  1)( 30, 24)(  3,   1) | 1.000000000 1.000000000 1.000000000 0.000000000 
Par# 14918# E(  1,  2)( 30, 24)(  3,   1) | 0.673734600 0.611750801 0.730187208 0.030331002 
Par# 14919# E(  1,  1)( 31, 24)(  3,   1) | 0.326265400 0.269812792 0.388249199 0.030331002 
Par# 14920# E(  2,  1)( 31, 24)(  3,   1) | 1.000000000 1.000000000 1.000000000 0.000000000 
Par# 14921# E(  1,  2)( 31, 24)(  3,   1) | 0.673734600 0.611750801 0.730187208 0.030331002 
Par# 14922# E(  1,  1)( 32, 24)(  3,   1) | 0.326265400 0.269812792 0.388249199 0.030331002 
Par# 14923# E(  2,  1)( 32, 24)(  3,   1) | 1.000000000 1.000000000 1.000000000 0.000000000 
Par# 14924# E(  1,  2)( 32, 24)(  3,   1) | 0.673734600 0.611750801 0.730187208 0.030331002 
Par# 14925# E(  1,  1)( 33, 24)(  3,   1) | 0.326265400 0.269812792 0.388249199 0.030331002 
Par# 14926# E(  2,  1)( 33, 24)(  3,   1) | 1.000000000 1.000000000 1.000000000 0.000000000 
Par# 14927# E(  1,  2)( 33, 24)(  3,   1) | 0.673734600 0.611750801 0.730187208 0.030331002 
Par# 14928# E(  1,  1)( 34, 24)(  3,   1) | 0.326265400 0.269812792 0.388249199 0.030331002 
Par# 14929# E(  2,  1)( 34, 24)(  3,   1) | 1.000000000 1.000000000 1.000000000 0.000000000 
Par# 14930# E(  1,  2)( 34, 24)(  3,   1) | 0.673734600 0.611750801 0.730187208 0.030331002 
Par# 14931# E(  1,  1)( 35, 24)(  3,   1) | 0.326265400 0.269812792 0.388249199 0.030331002 
Par# 14932# E(  2,  1)( 35, 24)(  3,   1) | 1.000000000 1.000000000 1.000000000 0.000000000 
Par# 14933# E(  1,  2)( 35, 24)(  3,   1) | 0.673734600 0.611750801 0.730187208 0.030331002 
Par# 14934# E(  1,  1)( 36, 24)(  3,   1) | 0.326265400 0.269812792 0.388249199 0.030331002 
Par# 14935# E(  2,  1)( 36, 24)(  3,   1) | 1.000000000 1.000000000 1.000000000 0.000000000 
Par# 14936# E(  1,  2)( 36, 24)(  3,   1) | 0.673734600 0.611750801 0.730187208 0.030331002 
Par# 14937# E(  1,  1)( 37, 24)(  3,   1) | 0.326265400 0.269812792 0.388249199 0.030331002 
Par# 14938# E(  2,  1)( 37, 24)(  3,   1) | 1.000000000 1.000000000 1.000000000 0.000000000 
Par# 14939# E(  1,  2)( 37, 24)(  3,   1) | 0.673734600 0.611750801 0.730187208 0.030331002 
Par# 14940# E(  1,  1)( 38, 24)(  3,   1) | 0.326265400 0.269812792 0.388249199 0.030331002 
Par# 14941# E(  2,  1)( 38, 24)(  3,   1) | 1.000000000 1.000000000 1.000000000 0.000000000 
Par# 14942# E(  1,  2)( 38, 24)(  3,   1) | 0.673734600 0.611750801 0.730187208 0.030331002 
Par# 14943# E(  1,  1)( 25, 25)(  3,   1) | 0.326265400 0.269812792 0.388249199 0.030331002 
Par# 14944# E(  2,  1)( 25, 25)(  3,   1) | 1.000000000 1.000000000 1.000000000 0.000000000 
Par# 14945# E(  1,  2)( 25, 25)(  3,   1) | 0.673734600 0.611750801 0.730187208 0.030331002 
Par# 14946# E(  1,  1)( 26, 25)(  3,   1) | 0.326265400 0.269812792 0.388249199 0.030331002 
Par# 14947# E(  2,  1)( 26, 25)(  3,   1) | 1.000000000 1.000000000 1.000000000 0.000000000 
Par# 14948# E(  1,  2)( 26, 25)(  3,   1) | 0.673734600 0.611750801 0.730187208 0.030331002 
Par# 14949# E(  1,  1)( 27, 25)(  3,   1) | 0.326265400 0.269812792 0.388249199 0.030331002 
Par# 14950# E(  2,  1)( 27, 25)(  3,   1) | 1.000000000 1.000000000 1.000000000 0.000000000 
Par# 14951# E(  1,  2)( 27, 25)(  3,   1) | 0.673734600 0.611750801 0.730187208 0.030331002 
Par# 14952# E(  1,  1)( 28, 25)(  3,   1) | 0.326265400 0.269812792 0.388249199 0.030331002 
Par# 14953# E(  2,  1)( 28, 25)(  3,   1) | 1.000000000 1.000000000 1.000000000 0.000000000 
Par# 14954# E(  1,  2)( 28, 25)(  3,   1) | 0.673734600 0.611750801 0.730187208 0.030331002 
Par# 14955# E(  1,  1)( 29, 25)(  3,   1) | 0.326265400 0.269812792 0.388249199 0.030331002 
Par# 14956# E(  2,  1)( 29, 25)(  3,   1) | 1.000000000 1.000000000 1.000000000 0.000000000 
Par# 14957# E(  1,  2)( 29, 25)(  3,   1) | 0.673734600 0.611750801 0.730187208 0.030331002 
Par# 14958# E(  1,  1)( 30, 25)(  3,   1) | 0.326265400 0.269812792 0.388249199 0.030331002 
Par# 14959# E(  2,  1)( 30, 25)(  3,   1) | 1.000000000 1.000000000 1.000000000 0.000000000 
Par# 14960# E(  1,  2)( 30, 25)(  3,   1) | 0.673734600 0.611750801 0.730187208 0.030331002 
Par# 14961# E(  1,  1)( 31, 25)(  3,   1) | 0.326265400 0.269812792 0.388249199 0.030331002 
Par# 14962# E(  2,  1)( 31, 25)(  3,   1) | 1.000000000 1.000000000 1.000000000 0.000000000 
Par# 14963# E(  1,  2)( 31, 25)(  3,   1) | 0.673734600 0.611750801 0.730187208 0.030331002 
Par# 14964# E(  1,  1)( 32, 25)(  3,   1) | 0.326265400 0.269812792 0.388249199 0.030331002 
Par# 14965# E(  2,  1)( 32, 25)(  3,   1) | 1.000000000 1.000000000 1.000000000 0.000000000 
Par# 14966# E(  1,  2)( 32, 25)(  3,   1) | 0.673734600 0.611750801 0.730187208 0.030331002 
Par# 14967# E(  1,  1)( 33, 25)(  3,   1) | 0.326265400 0.269812792 0.388249199 0.030331002 
Par# 14968# E(  2,  1)( 33, 25)(  3,   1) | 1.000000000 1.000000000 1.000000000 0.000000000 
Par# 14969# E(  1,  2)( 33, 25)(  3,   1) | 0.673734600 0.611750801 0.730187208 0.030331002 
Par# 14970# E(  1,  1)( 34, 25)(  3,   1) | 0.326265400 0.269812792 0.388249199 0.030331002 
Par# 14971# E(  2,  1)( 34, 25)(  3,   1) | 1.000000000 1.000000000 1.000000000 0.000000000 
Par# 14972# E(  1,  2)( 34, 25)(  3,   1) | 0.673734600 0.611750801 0.730187208 0.030331002 
Par# 14973# E(  1,  1)( 35, 25)(  3,   1) | 0.326265400 0.269812792 0.388249199 0.030331002 
Par# 14974# E(  2,  1)( 35, 25)(  3,   1) | 1.000000000 1.000000000 1.000000000 0.000000000 
Par# 14975# E(  1,  2)( 35, 25)(  3,   1) | 0.673734600 0.611750801 0.730187208 0.030331002 
Par# 14976# E(  1,  1)( 36, 25)(  3,   1) | 0.326265400 0.269812792 0.388249199 0.030331002 
Par# 14977# E(  2,  1)( 36, 25)(  3,   1) | 1.000000000 1.000000000 1.000000000 0.000000000 
Par# 14978# E(  1,  2)( 36, 25)(  3,   1) | 0.673734600 0.611750801 0.730187208 0.030331002 
Par# 14979# E(  1,  1)( 37, 25)(  3,   1) | 0.326265400 0.269812792 0.388249199 0.030331002 
Par# 14980# E(  2,  1)( 37, 25)(  3,   1) | 1.000000000 1.000000000 1.000000000 0.000000000 
Par# 14981# E(  1,  2)( 37, 25)(  3,   1) | 0.673734600 0.611750801 0.730187208 0.030331002 
Par# 14982# E(  1,  1)( 38, 25)(  3,   1) | 0.326265400 0.269812792 0.388249199 0.030331002 
Par# 14983# E(  2,  1)( 38, 25)(  3,   1) | 1.000000000 1.000000000 1.000000000 0.000000000 
Par# 14984# E(  1,  2)( 38, 25)(  3,   1) | 0.673734600 0.611750801 0.730187208 0.030331002 
Par# 14985# E(  1,  1)( 26, 26)(  3,   1) | 0.326265400 0.269812792 0.388249199 0.030331002 
Par# 14986# E(  2,  1)( 26, 26)(  3,   1) | 1.000000000 1.000000000 1.000000000 0.000000000 
Par# 14987# E(  1,  2)( 26, 26)(  3,   1) | 0.673734600 0.611750801 0.730187208 0.030331002 
Par# 14988# E(  1,  1)( 27, 26)(  3,   1) | 0.326265400 0.269812792 0.388249199 0.030331002 
Par# 14989# E(  2,  1)( 27, 26)(  3,   1) | 1.000000000 1.000000000 1.000000000 0.000000000 
Par# 14990# E(  1,  2)( 27, 26)(  3,   1) | 0.673734600 0.611750801 0.730187208 0.030331002 
Par# 14991# E(  1,  1)( 28, 26)(  3,   1) | 0.326265400 0.269812792 0.388249199 0.030331002 
Par# 14992# E(  2,  1)( 28, 26)(  3,   1) | 1.000000000 1.000000000 1.000000000 0.000000000 
Par# 14993# E(  1,  2)( 28, 26)(  3,   1) | 0.673734600 0.611750801 0.730187208 0.030331002 
Par# 14994# E(  1,  1)( 29, 26)(  3,   1) | 0.326265400 0.269812792 0.388249199 0.030331002 
Par# 14995# E(  2,  1)( 29, 26)(  3,   1) | 1.000000000 1.000000000 1.000000000 0.000000000 
Par# 14996# E(  1,  2)( 29, 26)(  3,   1) | 0.673734600 0.611750801 0.730187208 0.030331002 
Par# 14997# E(  1,  1)( 30, 26)(  3,   1) | 0.326265400 0.269812792 0.388249199 0.030331002 
Par# 14998# E(  2,  1)( 30, 26)(  3,   1) | 1.000000000 1.000000000 1.000000000 0.000000000 
Par# 14999# E(  1,  2)( 30, 26)(  3,   1) | 0.673734600 0.611750801 0.730187208 0.030331002 
Par# 15000# E(  1,  1)( 31, 26)(  3,   1) | 0.326265400 0.269812792 0.388249199 0.030331002 
Par# 15001# E(  2,  1)( 31, 26)(  3,   1) | 1.000000000 1.000000000 1.000000000 0.000000000 
Par# 15002# E(  1,  2)( 31, 26)(  3,   1) | 0.673734600 0.611750801 0.730187208 0.030331002 
Par# 15003# E(  1,  1)( 32, 26)(  3,   1) | 0.326265400 0.269812792 0.388249199 0.030331002 
Par# 15004# E(  2,  1)( 32, 26)(  3,   1) | 1.000000000 1.000000000 1.000000000 0.000000000 
Par# 15005# E(  1,  2)( 32, 26)(  3,   1) | 0.673734600 0.611750801 0.730187208 0.030331002 
Par# 15006# E(  1,  1)( 33, 26)(  3,   1) | 0.326265400 0.269812792 0.388249199 0.030331002 
Par# 15007# E(  2,  1)( 33, 26)(  3,   1) | 1.000000000 1.000000000 1.000000000 0.000000000 
Par# 15008# E(  1,  2)( 33, 26)(  3,   1) | 0.673734600 0.611750801 0.730187208 0.030331002 
Par# 15009# E(  1,  1)( 34, 26)(  3,   1) | 0.326265400 0.269812792 0.388249199 0.030331002 
Par# 15010# E(  2,  1)( 34, 26)(  3,   1) | 1.000000000 1.000000000 1.000000000 0.000000000 
Par# 15011# E(  1,  2)( 34, 26)(  3,   1) | 0.673734600 0.611750801 0.730187208 0.030331002 
Par# 15012# E(  1,  1)( 35, 26)(  3,   1) | 0.326265400 0.269812792 0.388249199 0.030331002 
Par# 15013# E(  2,  1)( 35, 26)(  3,   1) | 1.000000000 1.000000000 1.000000000 0.000000000 
Par# 15014# E(  1,  2)( 35, 26)(  3,   1) | 0.673734600 0.611750801 0.730187208 0.030331002 
Par# 15015# E(  1,  1)( 36, 26)(  3,   1) | 0.326265400 0.269812792 0.388249199 0.030331002 
Par# 15016# E(  2,  1)( 36, 26)(  3,   1) | 1.000000000 1.000000000 1.000000000 0.000000000 
Par# 15017# E(  1,  2)( 36, 26)(  3,   1) | 0.673734600 0.611750801 0.730187208 0.030331002 
Par# 15018# E(  1,  1)( 37, 26)(  3,   1) | 0.326265400 0.269812792 0.388249199 0.030331002 
Par# 15019# E(  2,  1)( 37, 26)(  3,   1) | 1.000000000 1.000000000 1.000000000 0.000000000 
Par# 15020# E(  1,  2)( 37, 26)(  3,   1) | 0.673734600 0.611750801 0.730187208 0.030331002 
Par# 15021# E(  1,  1)( 38, 26)(  3,   1) | 0.326265400 0.269812792 0.388249199 0.030331002 
Par# 15022# E(  2,  1)( 38, 26)(  3,   1) | 1.000000000 1.000000000 1.000000000 0.000000000 
Par# 15023# E(  1,  2)( 38, 26)(  3,   1) | 0.673734600 0.611750801 0.730187208 0.030331002 
Par# 15024# E(  1,  1)( 27, 27)(  3,   1) | 0.326265400 0.269812792 0.388249199 0.030331002 
Par# 15025# E(  2,  1)( 27, 27)(  3,   1) | 1.000000000 1.000000000 1.000000000 0.000000000 
Par# 15026# E(  1,  2)( 27, 27)(  3,   1) | 0.673734600 0.611750801 0.730187208 0.030331002 
Par# 15027# E(  1,  1)( 28, 27)(  3,   1) | 0.326265400 0.269812792 0.388249199 0.030331002 
Par# 15028# E(  2,  1)( 28, 27)(  3,   1) | 1.000000000 1.000000000 1.000000000 0.000000000 
Par# 15029# E(  1,  2)( 28, 27)(  3,   1) | 0.673734600 0.611750801 0.730187208 0.030331002 
Par# 15030# E(  1,  1)( 29, 27)(  3,   1) | 0.326265400 0.269812792 0.388249199 0.030331002 
Par# 15031# E(  2,  1)( 29, 27)(  3,   1) | 1.000000000 1.000000000 1.000000000 0.000000000 
Par# 15032# E(  1,  2)( 29, 27)(  3,   1) | 0.673734600 0.611750801 0.730187208 0.030331002 
Par# 15033# E(  1,  1)( 30, 27)(  3,   1) | 0.326265400 0.269812792 0.388249199 0.030331002 
Par# 15034# E(  2,  1)( 30, 27)(  3,   1) | 1.000000000 1.000000000 1.000000000 0.000000000 
Par# 15035# E(  1,  2)( 30, 27)(  3,   1) | 0.673734600 0.611750801 0.730187208 0.030331002 
Par# 15036# E(  1,  1)( 31, 27)(  3,   1) | 0.326265400 0.269812792 0.388249199 0.030331002 
Par# 15037# E(  2,  1)( 31, 27)(  3,   1) | 1.000000000 1.000000000 1.000000000 0.000000000 
Par# 15038# E(  1,  2)( 31, 27)(  3,   1) | 0.673734600 0.611750801 0.730187208 0.030331002 
Par# 15039# E(  1,  1)( 32, 27)(  3,   1) | 0.326265400 0.269812792 0.388249199 0.030331002 
Par# 15040# E(  2,  1)( 32, 27)(  3,   1) | 1.000000000 1.000000000 1.000000000 0.000000000 
Par# 15041# E(  1,  2)( 32, 27)(  3,   1) | 0.673734600 0.611750801 0.730187208 0.030331002 
Par# 15042# E(  1,  1)( 33, 27)(  3,   1) | 0.326265400 0.269812792 0.388249199 0.030331002 
Par# 15043# E(  2,  1)( 33, 27)(  3,   1) | 1.000000000 1.000000000 1.000000000 0.000000000 
Par# 15044# E(  1,  2)( 33, 27)(  3,   1) | 0.673734600 0.611750801 0.730187208 0.030331002 
Par# 15045# E(  1,  1)( 34, 27)(  3,   1) | 0.326265400 0.269812792 0.388249199 0.030331002 
Par# 15046# E(  2,  1)( 34, 27)(  3,   1) | 1.000000000 1.000000000 1.000000000 0.000000000 
Par# 15047# E(  1,  2)( 34, 27)(  3,   1) | 0.673734600 0.611750801 0.730187208 0.030331002 
Par# 15048# E(  1,  1)( 35, 27)(  3,   1) | 0.326265400 0.269812792 0.388249199 0.030331002 
Par# 15049# E(  2,  1)( 35, 27)(  3,   1) | 1.000000000 1.000000000 1.000000000 0.000000000 
Par# 15050# E(  1,  2)( 35, 27)(  3,   1) | 0.673734600 0.611750801 0.730187208 0.030331002 
Par# 15051# E(  1,  1)( 36, 27)(  3,   1) | 0.326265400 0.269812792 0.388249199 0.030331002 
Par# 15052# E(  2,  1)( 36, 27)(  3,   1) | 1.000000000 1.000000000 1.000000000 0.000000000 
Par# 15053# E(  1,  2)( 36, 27)(  3,   1) | 0.673734600 0.611750801 0.730187208 0.030331002 
Par# 15054# E(  1,  1)( 37, 27)(  3,   1) | 0.326265400 0.269812792 0.388249199 0.030331002 
Par# 15055# E(  2,  1)( 37, 27)(  3,   1) | 1.000000000 1.000000000 1.000000000 0.000000000 
Par# 15056# E(  1,  2)( 37, 27)(  3,   1) | 0.673734600 0.611750801 0.730187208 0.030331002 
Par# 15057# E(  1,  1)( 38, 27)(  3,   1) | 0.326265400 0.269812792 0.388249199 0.030331002 
Par# 15058# E(  2,  1)( 38, 27)(  3,   1) | 1.000000000 1.000000000 1.000000000 0.000000000 
Par# 15059# E(  1,  2)( 38, 27)(  3,   1) | 0.673734600 0.611750801 0.730187208 0.030331002 
Par# 15060# E(  1,  1)( 28, 28)(  3,   1) | 0.326265400 0.269812792 0.388249199 0.030331002 
Par# 15061# E(  2,  1)( 28, 28)(  3,   1) | 1.000000000 1.000000000 1.000000000 0.000000000 
Par# 15062# E(  1,  2)( 28, 28)(  3,   1) | 0.673734600 0.611750801 0.730187208 0.030331002 
Par# 15063# E(  1,  1)( 29, 28)(  3,   1) | 0.326265400 0.269812792 0.388249199 0.030331002 
Par# 15064# E(  2,  1)( 29, 28)(  3,   1) | 1.000000000 1.000000000 1.000000000 0.000000000 
Par# 15065# E(  1,  2)( 29, 28)(  3,   1) | 0.673734600 0.611750801 0.730187208 0.030331002 
Par# 15066# E(  1,  1)( 30, 28)(  3,   1) | 0.326265400 0.269812792 0.388249199 0.030331002 
Par# 15067# E(  2,  1)( 30, 28)(  3,   1) | 1.000000000 1.000000000 1.000000000 0.000000000 
Par# 15068# E(  1,  2)( 30, 28)(  3,   1) | 0.673734600 0.611750801 0.730187208 0.030331002 
Par# 15069# E(  1,  1)( 31, 28)(  3,   1) | 0.326265400 0.269812792 0.388249199 0.030331002 
Par# 15070# E(  2,  1)( 31, 28)(  3,   1) | 1.000000000 1.000000000 1.000000000 0.000000000 
Par# 15071# E(  1,  2)( 31, 28)(  3,   1) | 0.673734600 0.611750801 0.730187208 0.030331002 
Par# 15072# E(  1,  1)( 32, 28)(  3,   1) | 0.326265400 0.269812792 0.388249199 0.030331002 
Par# 15073# E(  2,  1)( 32, 28)(  3,   1) | 1.000000000 1.000000000 1.000000000 0.000000000 
Par# 15074# E(  1,  2)( 32, 28)(  3,   1) | 0.673734600 0.611750801 0.730187208 0.030331002 
Par# 15075# E(  1,  1)( 33, 28)(  3,   1) | 0.326265400 0.269812792 0.388249199 0.030331002 
Par# 15076# E(  2,  1)( 33, 28)(  3,   1) | 1.000000000 1.000000000 1.000000000 0.000000000 
Par# 15077# E(  1,  2)( 33, 28)(  3,   1) | 0.673734600 0.611750801 0.730187208 0.030331002 
Par# 15078# E(  1,  1)( 34, 28)(  3,   1) | 0.326265400 0.269812792 0.388249199 0.030331002 
Par# 15079# E(  2,  1)( 34, 28)(  3,   1) | 1.000000000 1.000000000 1.000000000 0.000000000 
Par# 15080# E(  1,  2)( 34, 28)(  3,   1) | 0.673734600 0.611750801 0.730187208 0.030331002 
Par# 15081# E(  1,  1)( 35, 28)(  3,   1) | 0.326265400 0.269812792 0.388249199 0.030331002 
Par# 15082# E(  2,  1)( 35, 28)(  3,   1) | 1.000000000 1.000000000 1.000000000 0.000000000 
Par# 15083# E(  1,  2)( 35, 28)(  3,   1) | 0.673734600 0.611750801 0.730187208 0.030331002 
Par# 15084# E(  1,  1)( 36, 28)(  3,   1) | 0.326265400 0.269812792 0.388249199 0.030331002 
Par# 15085# E(  2,  1)( 36, 28)(  3,   1) | 1.000000000 1.000000000 1.000000000 0.000000000 
Par# 15086# E(  1,  2)( 36, 28)(  3,   1) | 0.673734600 0.611750801 0.730187208 0.030331002 
Par# 15087# E(  1,  1)( 37, 28)(  3,   1) | 0.326265400 0.269812792 0.388249199 0.030331002 
Par# 15088# E(  2,  1)( 37, 28)(  3,   1) | 1.000000000 1.000000000 1.000000000 0.000000000 
Par# 15089# E(  1,  2)( 37, 28)(  3,   1) | 0.673734600 0.611750801 0.730187208 0.030331002 
Par# 15090# E(  1,  1)( 38, 28)(  3,   1) | 0.326265400 0.269812792 0.388249199 0.030331002 
Par# 15091# E(  2,  1)( 38, 28)(  3,   1) | 1.000000000 1.000000000 1.000000000 0.000000000 
Par# 15092# E(  1,  2)( 38, 28)(  3,   1) | 0.673734600 0.611750801 0.730187208 0.030331002 
Par# 15093# E(  1,  1)( 29, 29)(  3,   1) | 0.326265400 0.269812792 0.388249199 0.030331002 
Par# 15094# E(  2,  1)( 29, 29)(  3,   1) | 1.000000000 1.000000000 1.000000000 0.000000000 
Par# 15095# E(  1,  2)( 29, 29)(  3,   1) | 0.673734600 0.611750801 0.730187208 0.030331002 
Par# 15096# E(  1,  1)( 30, 29)(  3,   1) | 0.326265400 0.269812792 0.388249199 0.030331002 
Par# 15097# E(  2,  1)( 30, 29)(  3,   1) | 1.000000000 1.000000000 1.000000000 0.000000000 
Par# 15098# E(  1,  2)( 30, 29)(  3,   1) | 0.673734600 0.611750801 0.730187208 0.030331002 
Par# 15099# E(  1,  1)( 31, 29)(  3,   1) | 0.326265400 0.269812792 0.388249199 0.030331002 
Par# 15100# E(  2,  1)( 31, 29)(  3,   1) | 1.000000000 1.000000000 1.000000000 0.000000000 
Par# 15101# E(  1,  2)( 31, 29)(  3,   1) | 0.673734600 0.611750801 0.730187208 0.030331002 
Par# 15102# E(  1,  1)( 32, 29)(  3,   1) | 0.326265400 0.269812792 0.388249199 0.030331002 
Par# 15103# E(  2,  1)( 32, 29)(  3,   1) | 1.000000000 1.000000000 1.000000000 0.000000000 
Par# 15104# E(  1,  2)( 32, 29)(  3,   1) | 0.673734600 0.611750801 0.730187208 0.030331002 
Par# 15105# E(  1,  1)( 33, 29)(  3,   1) | 0.326265400 0.269812792 0.388249199 0.030331002 
Par# 15106# E(  2,  1)( 33, 29)(  3,   1) | 1.000000000 1.000000000 1.000000000 0.000000000 
Par# 15107# E(  1,  2)( 33, 29)(  3,   1) | 0.673734600 0.611750801 0.730187208 0.030331002 
Par# 15108# E(  1,  1)( 34, 29)(  3,   1) | 0.326265400 0.269812792 0.388249199 0.030331002 
Par# 15109# E(  2,  1)( 34, 29)(  3,   1) | 1.000000000 1.000000000 1.000000000 0.000000000 
Par# 15110# E(  1,  2)( 34, 29)(  3,   1) | 0.673734600 0.611750801 0.730187208 0.030331002 
Par# 15111# E(  1,  1)( 35, 29)(  3,   1) | 0.326265400 0.269812792 0.388249199 0.030331002 
Par# 15112# E(  2,  1)( 35, 29)(  3,   1) | 1.000000000 1.000000000 1.000000000 0.000000000 
Par# 15113# E(  1,  2)( 35, 29)(  3,   1) | 0.673734600 0.611750801 0.730187208 0.030331002 
Par# 15114# E(  1,  1)( 36, 29)(  3,   1) | 0.326265400 0.269812792 0.388249199 0.030331002 
Par# 15115# E(  2,  1)( 36, 29)(  3,   1) | 1.000000000 1.000000000 1.000000000 0.000000000 
Par# 15116# E(  1,  2)( 36, 29)(  3,   1) | 0.673734600 0.611750801 0.730187208 0.030331002 
Par# 15117# E(  1,  1)( 37, 29)(  3,   1) | 0.326265400 0.269812792 0.388249199 0.030331002 
Par# 15118# E(  2,  1)( 37, 29)(  3,   1) | 1.000000000 1.000000000 1.000000000 0.000000000 
Par# 15119# E(  1,  2)( 37, 29)(  3,   1) | 0.673734600 0.611750801 0.730187208 0.030331002 
Par# 15120# E(  1,  1)( 38, 29)(  3,   1) | 0.326265400 0.269812792 0.388249199 0.030331002 
Par# 15121# E(  2,  1)( 38, 29)(  3,   1) | 1.000000000 1.000000000 1.000000000 0.000000000 
Par# 15122# E(  1,  2)( 38, 29)(  3,   1) | 0.673734600 0.611750801 0.730187208 0.030331002 
Par# 15123# E(  1,  1)( 30, 30)(  3,   1) | 0.326265400 0.269812792 0.388249199 0.030331002 
Par# 15124# E(  2,  1)( 30, 30)(  3,   1) | 1.000000000 1.000000000 1.000000000 0.000000000 
Par# 15125# E(  1,  2)( 30, 30)(  3,   1) | 0.673734600 0.611750801 0.730187208 0.030331002 
Par# 15126# E(  1,  1)( 31, 30)(  3,   1) | 0.326265400 0.269812792 0.388249199 0.030331002 
Par# 15127# E(  2,  1)( 31, 30)(  3,   1) | 1.000000000 1.000000000 1.000000000 0.000000000 
Par# 15128# E(  1,  2)( 31, 30)(  3,   1) | 0.673734600 0.611750801 0.730187208 0.030331002 
Par# 15129# E(  1,  1)( 32, 30)(  3,   1) | 0.326265400 0.269812792 0.388249199 0.030331002 
Par# 15130# E(  2,  1)( 32, 30)(  3,   1) | 1.000000000 1.000000000 1.000000000 0.000000000 
Par# 15131# E(  1,  2)( 32, 30)(  3,   1) | 0.673734600 0.611750801 0.730187208 0.030331002 
Par# 15132# E(  1,  1)( 33, 30)(  3,   1) | 0.326265400 0.269812792 0.388249199 0.030331002 
Par# 15133# E(  2,  1)( 33, 30)(  3,   1) | 1.000000000 1.000000000 1.000000000 0.000000000 
Par# 15134# E(  1,  2)( 33, 30)(  3,   1) | 0.673734600 0.611750801 0.730187208 0.030331002 
Par# 15135# E(  1,  1)( 34, 30)(  3,   1) | 0.326265400 0.269812792 0.388249199 0.030331002 
Par# 15136# E(  2,  1)( 34, 30)(  3,   1) | 1.000000000 1.000000000 1.000000000 0.000000000 
Par# 15137# E(  1,  2)( 34, 30)(  3,   1) | 0.673734600 0.611750801 0.730187208 0.030331002 
Par# 15138# E(  1,  1)( 35, 30)(  3,   1) | 0.326265400 0.269812792 0.388249199 0.030331002 
Par# 15139# E(  2,  1)( 35, 30)(  3,   1) | 1.000000000 1.000000000 1.000000000 0.000000000 
Par# 15140# E(  1,  2)( 35, 30)(  3,   1) | 0.673734600 0.611750801 0.730187208 0.030331002 
Par# 15141# E(  1,  1)( 36, 30)(  3,   1) | 0.326265400 0.269812792 0.388249199 0.030331002 
Par# 15142# E(  2,  1)( 36, 30)(  3,   1) | 1.000000000 1.000000000 1.000000000 0.000000000 
Par# 15143# E(  1,  2)( 36, 30)(  3,   1) | 0.673734600 0.611750801 0.730187208 0.030331002 
Par# 15144# E(  1,  1)( 37, 30)(  3,   1) | 0.326265400 0.269812792 0.388249199 0.030331002 
Par# 15145# E(  2,  1)( 37, 30)(  3,   1) | 1.000000000 1.000000000 1.000000000 0.000000000 
Par# 15146# E(  1,  2)( 37, 30)(  3,   1) | 0.673734600 0.611750801 0.730187208 0.030331002 
Par# 15147# E(  1,  1)( 38, 30)(  3,   1) | 0.326265400 0.269812792 0.388249199 0.030331002 
Par# 15148# E(  2,  1)( 38, 30)(  3,   1) | 1.000000000 1.000000000 1.000000000 0.000000000 
Par# 15149# E(  1,  2)( 38, 30)(  3,   1) | 0.673734600 0.611750801 0.730187208 0.030331002 
Par# 15150# E(  1,  1)( 31, 31)(  3,   1) | 0.326265400 0.269812792 0.388249199 0.030331002 
Par# 15151# E(  2,  1)( 31, 31)(  3,   1) | 1.000000000 1.000000000 1.000000000 0.000000000 
Par# 15152# E(  1,  2)( 31, 31)(  3,   1) | 0.673734600 0.611750801 0.730187208 0.030331002 
Par# 15153# E(  1,  1)( 32, 31)(  3,   1) | 0.326265400 0.269812792 0.388249199 0.030331002 
Par# 15154# E(  2,  1)( 32, 31)(  3,   1) | 1.000000000 1.000000000 1.000000000 0.000000000 
Par# 15155# E(  1,  2)( 32, 31)(  3,   1) | 0.673734600 0.611750801 0.730187208 0.030331002 
Par# 15156# E(  1,  1)( 33, 31)(  3,   1) | 0.326265400 0.269812792 0.388249199 0.030331002 
Par# 15157# E(  2,  1)( 33, 31)(  3,   1) | 1.000000000 1.000000000 1.000000000 0.000000000 
Par# 15158# E(  1,  2)( 33, 31)(  3,   1) | 0.673734600 0.611750801 0.730187208 0.030331002 
Par# 15159# E(  1,  1)( 34, 31)(  3,   1) | 0.326265400 0.269812792 0.388249199 0.030331002 
Par# 15160# E(  2,  1)( 34, 31)(  3,   1) | 1.000000000 1.000000000 1.000000000 0.000000000 
Par# 15161# E(  1,  2)( 34, 31)(  3,   1) | 0.673734600 0.611750801 0.730187208 0.030331002 
Par# 15162# E(  1,  1)( 35, 31)(  3,   1) | 0.326265400 0.269812792 0.388249199 0.030331002 
Par# 15163# E(  2,  1)( 35, 31)(  3,   1) | 1.000000000 1.000000000 1.000000000 0.000000000 
Par# 15164# E(  1,  2)( 35, 31)(  3,   1) | 0.673734600 0.611750801 0.730187208 0.030331002 
Par# 15165# E(  1,  1)( 36, 31)(  3,   1) | 0.326265400 0.269812792 0.388249199 0.030331002 
Par# 15166# E(  2,  1)( 36, 31)(  3,   1) | 1.000000000 1.000000000 1.000000000 0.000000000 
Par# 15167# E(  1,  2)( 36, 31)(  3,   1) | 0.673734600 0.611750801 0.730187208 0.030331002 
Par# 15168# E(  1,  1)( 37, 31)(  3,   1) | 0.326265400 0.269812792 0.388249199 0.030331002 
Par# 15169# E(  2,  1)( 37, 31)(  3,   1) | 1.000000000 1.000000000 1.000000000 0.000000000 
Par# 15170# E(  1,  2)( 37, 31)(  3,   1) | 0.673734600 0.611750801 0.730187208 0.030331002 
Par# 15171# E(  1,  1)( 38, 31)(  3,   1) | 0.326265400 0.269812792 0.388249199 0.030331002 
Par# 15172# E(  2,  1)( 38, 31)(  3,   1) | 1.000000000 1.000000000 1.000000000 0.000000000 
Par# 15173# E(  1,  2)( 38, 31)(  3,   1) | 0.673734600 0.611750801 0.730187208 0.030331002 
Par# 15174# E(  1,  1)( 32, 32)(  3,   1) | 0.326265400 0.269812792 0.388249199 0.030331002 
Par# 15175# E(  2,  1)( 32, 32)(  3,   1) | 1.000000000 1.000000000 1.000000000 0.000000000 
Par# 15176# E(  1,  2)( 32, 32)(  3,   1) | 0.673734600 0.611750801 0.730187208 0.030331002 
Par# 15177# E(  1,  1)( 33, 32)(  3,   1) | 0.326265400 0.269812792 0.388249199 0.030331002 
Par# 15178# E(  2,  1)( 33, 32)(  3,   1) | 1.000000000 1.000000000 1.000000000 0.000000000 
Par# 15179# E(  1,  2)( 33, 32)(  3,   1) | 0.673734600 0.611750801 0.730187208 0.030331002 
Par# 15180# E(  1,  1)( 34, 32)(  3,   1) | 0.326265400 0.269812792 0.388249199 0.030331002 
Par# 15181# E(  2,  1)( 34, 32)(  3,   1) | 1.000000000 1.000000000 1.000000000 0.000000000 
Par# 15182# E(  1,  2)( 34, 32)(  3,   1) | 0.673734600 0.611750801 0.730187208 0.030331002 
Par# 15183# E(  1,  1)( 35, 32)(  3,   1) | 0.326265400 0.269812792 0.388249199 0.030331002 
Par# 15184# E(  2,  1)( 35, 32)(  3,   1) | 1.000000000 1.000000000 1.000000000 0.000000000 
Par# 15185# E(  1,  2)( 35, 32)(  3,   1) | 0.673734600 0.611750801 0.730187208 0.030331002 
Par# 15186# E(  1,  1)( 36, 32)(  3,   1) | 0.326265400 0.269812792 0.388249199 0.030331002 
Par# 15187# E(  2,  1)( 36, 32)(  3,   1) | 1.000000000 1.000000000 1.000000000 0.000000000 
Par# 15188# E(  1,  2)( 36, 32)(  3,   1) | 0.673734600 0.611750801 0.730187208 0.030331002 
Par# 15189# E(  1,  1)( 37, 32)(  3,   1) | 0.326265400 0.269812792 0.388249199 0.030331002 
Par# 15190# E(  2,  1)( 37, 32)(  3,   1) | 1.000000000 1.000000000 1.000000000 0.000000000 
Par# 15191# E(  1,  2)( 37, 32)(  3,   1) | 0.673734600 0.611750801 0.730187208 0.030331002 
Par# 15192# E(  1,  1)( 38, 32)(  3,   1) | 0.326265400 0.269812792 0.388249199 0.030331002 
Par# 15193# E(  2,  1)( 38, 32)(  3,   1) | 1.000000000 1.000000000 1.000000000 0.000000000 
Par# 15194# E(  1,  2)( 38, 32)(  3,   1) | 0.673734600 0.611750801 0.730187208 0.030331002 
Par# 15195# E(  1,  1)( 33, 33)(  3,   1) | 0.326265400 0.269812792 0.388249199 0.030331002 
Par# 15196# E(  2,  1)( 33, 33)(  3,   1) | 1.000000000 1.000000000 1.000000000 0.000000000 
Par# 15197# E(  1,  2)( 33, 33)(  3,   1) | 0.673734600 0.611750801 0.730187208 0.030331002 
Par# 15198# E(  1,  1)( 34, 33)(  3,   1) | 0.326265400 0.269812792 0.388249199 0.030331002 
Par# 15199# E(  2,  1)( 34, 33)(  3,   1) | 1.000000000 1.000000000 1.000000000 0.000000000 
Par# 15200# E(  1,  2)( 34, 33)(  3,   1) | 0.673734600 0.611750801 0.730187208 0.030331002 
Par# 15201# E(  1,  1)( 35, 33)(  3,   1) | 0.326265400 0.269812792 0.388249199 0.030331002 
Par# 15202# E(  2,  1)( 35, 33)(  3,   1) | 1.000000000 1.000000000 1.000000000 0.000000000 
Par# 15203# E(  1,  2)( 35, 33)(  3,   1) | 0.673734600 0.611750801 0.730187208 0.030331002 
Par# 15204# E(  1,  1)( 36, 33)(  3,   1) | 0.326265400 0.269812792 0.388249199 0.030331002 
Par# 15205# E(  2,  1)( 36, 33)(  3,   1) | 1.000000000 1.000000000 1.000000000 0.000000000 
Par# 15206# E(  1,  2)( 36, 33)(  3,   1) | 0.673734600 0.611750801 0.730187208 0.030331002 
Par# 15207# E(  1,  1)( 37, 33)(  3,   1) | 0.326265400 0.269812792 0.388249199 0.030331002 
Par# 15208# E(  2,  1)( 37, 33)(  3,   1) | 1.000000000 1.000000000 1.000000000 0.000000000 
Par# 15209# E(  1,  2)( 37, 33)(  3,   1) | 0.673734600 0.611750801 0.730187208 0.030331002 
Par# 15210# E(  1,  1)( 38, 33)(  3,   1) | 0.326265400 0.269812792 0.388249199 0.030331002 
Par# 15211# E(  2,  1)( 38, 33)(  3,   1) | 1.000000000 1.000000000 1.000000000 0.000000000 
Par# 15212# E(  1,  2)( 38, 33)(  3,   1) | 0.673734600 0.611750801 0.730187208 0.030331002 
Par# 15213# E(  1,  1)( 34, 34)(  3,   1) | 0.326265400 0.269812792 0.388249199 0.030331002 
Par# 15214# E(  2,  1)( 34, 34)(  3,   1) | 1.000000000 1.000000000 1.000000000 0.000000000 
Par# 15215# E(  1,  2)( 34, 34)(  3,   1) | 0.673734600 0.611750801 0.730187208 0.030331002 
Par# 15216# E(  1,  1)( 35, 34)(  3,   1) | 0.326265400 0.269812792 0.388249199 0.030331002 
Par# 15217# E(  2,  1)( 35, 34)(  3,   1) | 1.000000000 1.000000000 1.000000000 0.000000000 
Par# 15218# E(  1,  2)( 35, 34)(  3,   1) | 0.673734600 0.611750801 0.730187208 0.030331002 
Par# 15219# E(  1,  1)( 36, 34)(  3,   1) | 0.326265400 0.269812792 0.388249199 0.030331002 
Par# 15220# E(  2,  1)( 36, 34)(  3,   1) | 1.000000000 1.000000000 1.000000000 0.000000000 
Par# 15221# E(  1,  2)( 36, 34)(  3,   1) | 0.673734600 0.611750801 0.730187208 0.030331002 
Par# 15222# E(  1,  1)( 37, 34)(  3,   1) | 0.326265400 0.269812792 0.388249199 0.030331002 
Par# 15223# E(  2,  1)( 37, 34)(  3,   1) | 1.000000000 1.000000000 1.000000000 0.000000000 
Par# 15224# E(  1,  2)( 37, 34)(  3,   1) | 0.673734600 0.611750801 0.730187208 0.030331002 
Par# 15225# E(  1,  1)( 38, 34)(  3,   1) | 0.326265400 0.269812792 0.388249199 0.030331002 
Par# 15226# E(  2,  1)( 38, 34)(  3,   1) | 1.000000000 1.000000000 1.000000000 0.000000000 
Par# 15227# E(  1,  2)( 38, 34)(  3,   1) | 0.673734600 0.611750801 0.730187208 0.030331002 
Par# 15228# E(  1,  1)( 35, 35)(  3,   1) | 0.326265400 0.269812792 0.388249199 0.030331002 
Par# 15229# E(  2,  1)( 35, 35)(  3,   1) | 1.000000000 1.000000000 1.000000000 0.000000000 
Par# 15230# E(  1,  2)( 35, 35)(  3,   1) | 0.673734600 0.611750801 0.730187208 0.030331002 
Par# 15231# E(  1,  1)( 36, 35)(  3,   1) | 0.326265400 0.269812792 0.388249199 0.030331002 
Par# 15232# E(  2,  1)( 36, 35)(  3,   1) | 1.000000000 1.000000000 1.000000000 0.000000000 
Par# 15233# E(  1,  2)( 36, 35)(  3,   1) | 0.673734600 0.611750801 0.730187208 0.030331002 
Par# 15234# E(  1,  1)( 37, 35)(  3,   1) | 0.326265400 0.269812792 0.388249199 0.030331002 
Par# 15235# E(  2,  1)( 37, 35)(  3,   1) | 1.000000000 1.000000000 1.000000000 0.000000000 
Par# 15236# E(  1,  2)( 37, 35)(  3,   1) | 0.673734600 0.611750801 0.730187208 0.030331002 
Par# 15237# E(  1,  1)( 38, 35)(  3,   1) | 0.326265400 0.269812792 0.388249199 0.030331002 
Par# 15238# E(  2,  1)( 38, 35)(  3,   1) | 1.000000000 1.000000000 1.000000000 0.000000000 
Par# 15239# E(  1,  2)( 38, 35)(  3,   1) | 0.673734600 0.611750801 0.730187208 0.030331002 
Par# 15240# E(  1,  1)( 36, 36)(  3,   1) | 0.326265400 0.269812792 0.388249199 0.030331002 
Par# 15241# E(  2,  1)( 36, 36)(  3,   1) | 1.000000000 1.000000000 1.000000000 0.000000000 
Par# 15242# E(  1,  2)( 36, 36)(  3,   1) | 0.673734600 0.611750801 0.730187208 0.030331002 
Par# 15243# E(  1,  1)( 37, 36)(  3,   1) | 0.326265400 0.269812792 0.388249199 0.030331002 
Par# 15244# E(  2,  1)( 37, 36)(  3,   1) | 1.000000000 1.000000000 1.000000000 0.000000000 
Par# 15245# E(  1,  2)( 37, 36)(  3,   1) | 0.673734600 0.611750801 0.730187208 0.030331002 
Par# 15246# E(  1,  1)( 38, 36)(  3,   1) | 0.326265400 0.269812792 0.388249199 0.030331002 
Par# 15247# E(  2,  1)( 38, 36)(  3,   1) | 1.000000000 1.000000000 1.000000000 0.000000000 
Par# 15248# E(  1,  2)( 38, 36)(  3,   1) | 0.673734600 0.611750801 0.730187208 0.030331002 
Par# 15249# E(  1,  1)( 37, 37)(  3,   1) | 0.326265400 0.269812792 0.388249199 0.030331002 
Par# 15250# E(  2,  1)( 37, 37)(  3,   1) | 1.000000000 1.000000000 1.000000000 0.000000000 
Par# 15251# E(  1,  2)( 37, 37)(  3,   1) | 0.673734600 0.611750801 0.730187208 0.030331002 
Par# 15252# E(  1,  1)( 38, 37)(  3,   1) | 0.326265400 0.269812792 0.388249199 0.030331002 
Par# 15253# E(  2,  1)( 38, 37)(  3,   1) | 1.000000000 1.000000000 1.000000000 0.000000000 
Par# 15254# E(  1,  2)( 38, 37)(  3,   1) | 0.673734600 0.611750801 0.730187208 0.030331002 
Par# 15255# E(  1,  1)( 38, 38)(  3,   1) | 0.326265400 0.269812792 0.388249199 0.030331002 
Par# 15256# E(  2,  1)( 38, 38)(  3,   1) | 1.000000000 1.000000000 1.000000000 0.000000000 
Par# 15257# E(  1,  2)( 38, 38)(  3,   1) | 0.673734600 0.611750801 0.730187208 0.030331002 
Par# 15258# E(  1,  1)(  1,  1)(  4,   1) | 0.000000000 0.000000000 0.000000000 0.000000000 
Par# 15259# E(  2,  1)(  1,  1)(  4,   1) | 1.000000000 1.000000000 1.000000000 0.000000000 
Par# 15260# E(  1,  2)(  1,  1)(  4,   1) | 1.000000000 1.000000000 1.000000000 0.000000000 
Par# 15261# E(  1,  1)(  2,  1)(  4,   1) | 0.000000000 0.000000000 0.000000000 0.000000000 
Par# 15262# E(  2,  1)(  2,  1)(  4,   1) | 1.000000000 1.000000000 1.000000000 0.000000000 
Par# 15263# E(  1,  2)(  2,  1)(  4,   1) | 1.000000000 1.000000000 1.000000000 0.000000000 
Par# 15264# E(  1,  1)(  3,  1)(  4,   1) | 0.000000000 0.000000000 0.000000000 0.000000000 
Par# 15265# E(  2,  1)(  3,  1)(  4,   1) | 1.000000000 1.000000000 1.000000000 0.000000000 
Par# 15266# E(  1,  2)(  3,  1)(  4,   1) | 1.000000000 1.000000000 1.000000000 0.000000000 
Par# 15267# E(  1,  1)(  4,  1)(  4,   1) | 0.000000000 0.000000000 0.000000000 0.000000000 
Par# 15268# E(  2,  1)(  4,  1)(  4,   1) | 1.000000000 1.000000000 1.000000000 0.000000000 
Par# 15269# E(  1,  2)(  4,  1)(  4,   1) | 1.000000000 1.000000000 1.000000000 0.000000000 
Par# 15270# E(  1,  1)(  5,  1)(  4,   1) | 0.000000000 0.000000000 0.000000000 0.000000000 
Par# 15271# E(  2,  1)(  5,  1)(  4,   1) | 1.000000000 1.000000000 1.000000000 0.000000000 
Par# 15272# E(  1,  2)(  5,  1)(  4,   1) | 1.000000000 1.000000000 1.000000000 0.000000000 
Par# 15273# E(  1,  1)(  6,  1)(  4,   1) | 0.000000000 0.000000000 0.000000000 0.000000000 
Par# 15274# E(  2,  1)(  6,  1)(  4,   1) | 1.000000000 1.000000000 1.000000000 0.000000000 
Par# 15275# E(  1,  2)(  6,  1)(  4,   1) | 1.000000000 1.000000000 1.000000000 0.000000000 
Par# 15276# E(  1,  1)(  7,  1)(  4,   1) | 0.000000000 0.000000000 0.000000000 0.000000000 
Par# 15277# E(  2,  1)(  7,  1)(  4,   1) | 1.000000000 1.000000000 1.000000000 0.000000000 
Par# 15278# E(  1,  2)(  7,  1)(  4,   1) | 1.000000000 1.000000000 1.000000000 0.000000000 
Par# 15279# E(  1,  1)(  8,  1)(  4,   1) | 0.000000000 0.000000000 0.000000000 0.000000000 
Par# 15280# E(  2,  1)(  8,  1)(  4,   1) | 1.000000000 1.000000000 1.000000000 0.000000000 
Par# 15281# E(  1,  2)(  8,  1)(  4,   1) | 1.000000000 1.000000000 1.000000000 0.000000000 
Par# 15282# E(  1,  1)(  9,  1)(  4,   1) | 0.000000000 0.000000000 0.000000000 0.000000000 
Par# 15283# E(  2,  1)(  9,  1)(  4,   1) | 1.000000000 1.000000000 1.000000000 0.000000000 
Par# 15284# E(  1,  2)(  9,  1)(  4,   1) | 1.000000000 1.000000000 1.000000000 0.000000000 
Par# 15285# E(  1,  1)( 10,  1)(  4,   1) | 0.000000000 0.000000000 0.000000000 0.000000000 
Par# 15286# E(  2,  1)( 10,  1)(  4,   1) | 1.000000000 1.000000000 1.000000000 0.000000000 
Par# 15287# E(  1,  2)( 10,  1)(  4,   1) | 1.000000000 1.000000000 1.000000000 0.000000000 
Par# 15288# E(  1,  1)( 11,  1)(  4,   1) | 0.000000000 0.000000000 0.000000000 0.000000000 
Par# 15289# E(  2,  1)( 11,  1)(  4,   1) | 1.000000000 1.000000000 1.000000000 0.000000000 
Par# 15290# E(  1,  2)( 11,  1)(  4,   1) | 1.000000000 1.000000000 1.000000000 0.000000000 
Par# 15291# E(  1,  1)( 12,  1)(  4,   1) | 0.000000000 0.000000000 0.000000000 0.000000000 
Par# 15292# E(  2,  1)( 12,  1)(  4,   1) | 1.000000000 1.000000000 1.000000000 0.000000000 
Par# 15293# E(  1,  2)( 12,  1)(  4,   1) | 1.000000000 1.000000000 1.000000000 0.000000000 
Par# 15294# E(  1,  1)( 13,  1)(  4,   1) | 0.000000000 0.000000000 0.000000000 0.000000000 
Par# 15295# E(  2,  1)( 13,  1)(  4,   1) | 1.000000000 1.000000000 1.000000000 0.000000000 
Par# 15296# E(  1,  2)( 13,  1)(  4,   1) | 1.000000000 1.000000000 1.000000000 0.000000000 
Par# 15297# E(  1,  1)( 14,  1)(  4,   1) | 0.000000000 0.000000000 0.000000000 0.000000000 
Par# 15298# E(  2,  1)( 14,  1)(  4,   1) | 1.000000000 1.000000000 1.000000000 0.000000000 
Par# 15299# E(  1,  2)( 14,  1)(  4,   1) | 1.000000000 1.000000000 1.000000000 0.000000000 
Par# 15300# E(  1,  1)( 15,  1)(  4,   1) | 0.000000000 0.000000000 0.000000000 0.000000000 
Par# 15301# E(  2,  1)( 15,  1)(  4,   1) | 1.000000000 1.000000000 1.000000000 0.000000000 
Par# 15302# E(  1,  2)( 15,  1)(  4,   1) | 1.000000000 1.000000000 1.000000000 0.000000000 
Par# 15303# E(  1,  1)( 16,  1)(  4,   1) | 0.000000000 0.000000000 0.000000000 0.000000000 
Par# 15304# E(  2,  1)( 16,  1)(  4,   1) | 1.000000000 1.000000000 1.000000000 0.000000000 
Par# 15305# E(  1,  2)( 16,  1)(  4,   1) | 1.000000000 1.000000000 1.000000000 0.000000000 
Par# 15306# E(  1,  1)( 17,  1)(  4,   1) | 0.000000000 0.000000000 0.000000000 0.000000000 
Par# 15307# E(  2,  1)( 17,  1)(  4,   1) | 1.000000000 1.000000000 1.000000000 0.000000000 
Par# 15308# E(  1,  2)( 17,  1)(  4,   1) | 1.000000000 1.000000000 1.000000000 0.000000000 
Par# 15309# E(  1,  1)( 18,  1)(  4,   1) | 0.000000000 0.000000000 0.000000000 0.000000000 
Par# 15310# E(  2,  1)( 18,  1)(  4,   1) | 1.000000000 1.000000000 1.000000000 0.000000000 
Par# 15311# E(  1,  2)( 18,  1)(  4,   1) | 1.000000000 1.000000000 1.000000000 0.000000000 
Par# 15312# E(  1,  1)( 19,  1)(  4,   1) | 0.000000000 0.000000000 0.000000000 0.000000000 
Par# 15313# E(  2,  1)( 19,  1)(  4,   1) | 1.000000000 1.000000000 1.000000000 0.000000000 
Par# 15314# E(  1,  2)( 19,  1)(  4,   1) | 1.000000000 1.000000000 1.000000000 0.000000000 
Par# 15315# E(  1,  1)( 20,  1)(  4,   1) | 0.000000000 0.000000000 0.000000000 0.000000000 
Par# 15316# E(  2,  1)( 20,  1)(  4,   1) | 1.000000000 1.000000000 1.000000000 0.000000000 
Par# 15317# E(  1,  2)( 20,  1)(  4,   1) | 1.000000000 1.000000000 1.000000000 0.000000000 
Par# 15318# E(  1,  1)( 21,  1)(  4,   1) | 0.000000000 0.000000000 0.000000000 0.000000000 
Par# 15319# E(  2,  1)( 21,  1)(  4,   1) | 1.000000000 1.000000000 1.000000000 0.000000000 
Par# 15320# E(  1,  2)( 21,  1)(  4,   1) | 1.000000000 1.000000000 1.000000000 0.000000000 
Par# 15321# E(  1,  1)( 22,  1)(  4,   1) | 0.000000000 0.000000000 0.000000000 0.000000000 
Par# 15322# E(  2,  1)( 22,  1)(  4,   1) | 1.000000000 1.000000000 1.000000000 0.000000000 
Par# 15323# E(  1,  2)( 22,  1)(  4,   1) | 1.000000000 1.000000000 1.000000000 0.000000000 
Par# 15324# E(  1,  1)( 23,  1)(  4,   1) | 0.000000000 0.000000000 0.000000000 0.000000000 
Par# 15325# E(  2,  1)( 23,  1)(  4,   1) | 1.000000000 1.000000000 1.000000000 0.000000000 
Par# 15326# E(  1,  2)( 23,  1)(  4,   1) | 1.000000000 1.000000000 1.000000000 0.000000000 
Par# 15327# E(  1,  1)( 24,  1)(  4,   1) | 0.000000000 0.000000000 0.000000000 0.000000000 
Par# 15328# E(  2,  1)( 24,  1)(  4,   1) | 1.000000000 1.000000000 1.000000000 0.000000000 
Par# 15329# E(  1,  2)( 24,  1)(  4,   1) | 1.000000000 1.000000000 1.000000000 0.000000000 
Par# 15330# E(  1,  1)( 25,  1)(  4,   1) | 0.000000000 0.000000000 0.000000000 0.000000000 
Par# 15331# E(  2,  1)( 25,  1)(  4,   1) | 1.000000000 1.000000000 1.000000000 0.000000000 
Par# 15332# E(  1,  2)( 25,  1)(  4,   1) | 1.000000000 1.000000000 1.000000000 0.000000000 
Par# 15333# E(  1,  1)( 26,  1)(  4,   1) | 0.000000000 0.000000000 0.000000000 0.000000000 
Par# 15334# E(  2,  1)( 26,  1)(  4,   1) | 1.000000000 1.000000000 1.000000000 0.000000000 
Par# 15335# E(  1,  2)( 26,  1)(  4,   1) | 1.000000000 1.000000000 1.000000000 0.000000000 
Par# 15336# E(  1,  1)( 27,  1)(  4,   1) | 0.000000000 0.000000000 0.000000000 0.000000000 
Par# 15337# E(  2,  1)( 27,  1)(  4,   1) | 1.000000000 1.000000000 1.000000000 0.000000000 
Par# 15338# E(  1,  2)( 27,  1)(  4,   1) | 1.000000000 1.000000000 1.000000000 0.000000000 
Par# 15339# E(  1,  1)( 28,  1)(  4,   1) | 0.000000000 0.000000000 0.000000000 0.000000000 
Par# 15340# E(  2,  1)( 28,  1)(  4,   1) | 1.000000000 1.000000000 1.000000000 0.000000000 
Par# 15341# E(  1,  2)( 28,  1)(  4,   1) | 1.000000000 1.000000000 1.000000000 0.000000000 
Par# 15342# E(  1,  1)( 29,  1)(  4,   1) | 0.000000000 0.000000000 0.000000000 0.000000000 
Par# 15343# E(  2,  1)( 29,  1)(  4,   1) | 1.000000000 1.000000000 1.000000000 0.000000000 
Par# 15344# E(  1,  2)( 29,  1)(  4,   1) | 1.000000000 1.000000000 1.000000000 0.000000000 
Par# 15345# E(  1,  1)( 30,  1)(  4,   1) | 0.000000000 0.000000000 0.000000000 0.000000000 
Par# 15346# E(  2,  1)( 30,  1)(  4,   1) | 1.000000000 1.000000000 1.000000000 0.000000000 
Par# 15347# E(  1,  2)( 30,  1)(  4,   1) | 1.000000000 1.000000000 1.000000000 0.000000000 
Par# 15348# E(  1,  1)( 31,  1)(  4,   1) | 0.000000000 0.000000000 0.000000000 0.000000000 
Par# 15349# E(  2,  1)( 31,  1)(  4,   1) | 1.000000000 1.000000000 1.000000000 0.000000000 
Par# 15350# E(  1,  2)( 31,  1)(  4,   1) | 1.000000000 1.000000000 1.000000000 0.000000000 
Par# 15351# E(  1,  1)( 32,  1)(  4,   1) | 0.000000000 0.000000000 0.000000000 0.000000000 
Par# 15352# E(  2,  1)( 32,  1)(  4,   1) | 1.000000000 1.000000000 1.000000000 0.000000000 
Par# 15353# E(  1,  2)( 32,  1)(  4,   1) | 1.000000000 1.000000000 1.000000000 0.000000000 
Par# 15354# E(  1,  1)( 33,  1)(  4,   1) | 0.000000000 0.000000000 0.000000000 0.000000000 
Par# 15355# E(  2,  1)( 33,  1)(  4,   1) | 1.000000000 1.000000000 1.000000000 0.000000000 
Par# 15356# E(  1,  2)( 33,  1)(  4,   1) | 1.000000000 1.000000000 1.000000000 0.000000000 
Par# 15357# E(  1,  1)( 34,  1)(  4,   1) | 0.000000000 0.000000000 0.000000000 0.000000000 
Par# 15358# E(  2,  1)( 34,  1)(  4,   1) | 1.000000000 1.000000000 1.000000000 0.000000000 
Par# 15359# E(  1,  2)( 34,  1)(  4,   1) | 1.000000000 1.000000000 1.000000000 0.000000000 
Par# 15360# E(  1,  1)( 35,  1)(  4,   1) | 0.000000000 0.000000000 0.000000000 0.000000000 
Par# 15361# E(  2,  1)( 35,  1)(  4,   1) | 1.000000000 1.000000000 1.000000000 0.000000000 
Par# 15362# E(  1,  2)( 35,  1)(  4,   1) | 1.000000000 1.000000000 1.000000000 0.000000000 
Par# 15363# E(  1,  1)( 36,  1)(  4,   1) | 0.000000000 0.000000000 0.000000000 0.000000000 
Par# 15364# E(  2,  1)( 36,  1)(  4,   1) | 1.000000000 1.000000000 1.000000000 0.000000000 
Par# 15365# E(  1,  2)( 36,  1)(  4,   1) | 1.000000000 1.000000000 1.000000000 0.000000000 
Par# 15366# E(  1,  1)( 37,  1)(  4,   1) | 0.000000000 0.000000000 0.000000000 0.000000000 
Par# 15367# E(  2,  1)( 37,  1)(  4,   1) | 1.000000000 1.000000000 1.000000000 0.000000000 
Par# 15368# E(  1,  2)( 37,  1)(  4,   1) | 1.000000000 1.000000000 1.000000000 0.000000000 
Par# 15369# E(  1,  1)( 38,  1)(  4,   1) | 0.000000000 0.000000000 0.000000000 0.000000000 
Par# 15370# E(  2,  1)( 38,  1)(  4,   1) | 1.000000000 1.000000000 1.000000000 0.000000000 
Par# 15371# E(  1,  2)( 38,  1)(  4,   1) | 1.000000000 1.000000000 1.000000000 0.000000000 
Par# 15372# E(  1,  1)(  2,  2)(  4,   1) | 0.140430843 0.099559674 0.194456991 0.024044115 
Par# 15373# E(  2,  1)(  2,  2)(  4,   1) | 1.000000000 1.000000000 1.000000000 0.000000000 
Par# 15374# E(  1,  2)(  2,  2)(  4,   1) | 0.859569157 0.805543009 0.900440326 0.024044115 
Par# 15375# E(  1,  1)(  3,  2)(  4,   1) | 0.140430843 0.099559674 0.194456991 0.024044115 
Par# 15376# E(  2,  1)(  3,  2)(  4,   1) | 1.000000000 1.000000000 1.000000000 0.000000000 
Par# 15377# E(  1,  2)(  3,  2)(  4,   1) | 0.859569157 0.805543009 0.900440326 0.024044115 
Par# 15378# E(  1,  1)(  4,  2)(  4,   1) | 0.140430843 0.099559674 0.194456991 0.024044115 
Par# 15379# E(  2,  1)(  4,  2)(  4,   1) | 1.000000000 1.000000000 1.000000000 0.000000000 
Par# 15380# E(  1,  2)(  4,  2)(  4,   1) | 0.859569157 0.805543009 0.900440326 0.024044115 
Par# 15381# E(  1,  1)(  5,  2)(  4,   1) | 0.140430843 0.099559674 0.194456991 0.024044115 
Par# 15382# E(  2,  1)(  5,  2)(  4,   1) | 1.000000000 1.000000000 1.000000000 0.000000000 
Par# 15383# E(  1,  2)(  5,  2)(  4,   1) | 0.859569157 0.805543009 0.900440326 0.024044115 
Par# 15384# E(  1,  1)(  6,  2)(  4,   1) | 0.140430843 0.099559674 0.194456991 0.024044115 
Par# 15385# E(  2,  1)(  6,  2)(  4,   1) | 1.000000000 1.000000000 1.000000000 0.000000000 
Par# 15386# E(  1,  2)(  6,  2)(  4,   1) | 0.859569157 0.805543009 0.900440326 0.024044115 
Par# 15387# E(  1,  1)(  7,  2)(  4,   1) | 0.140430843 0.099559674 0.194456991 0.024044115 
Par# 15388# E(  2,  1)(  7,  2)(  4,   1) | 1.000000000 1.000000000 1.000000000 0.000000000 
Par# 15389# E(  1,  2)(  7,  2)(  4,   1) | 0.859569157 0.805543009 0.900440326 0.024044115 
Par# 15390# E(  1,  1)(  8,  2)(  4,   1) | 0.140430843 0.099559674 0.194456991 0.024044115 
Par# 15391# E(  2,  1)(  8,  2)(  4,   1) | 1.000000000 1.000000000 1.000000000 0.000000000 
Par# 15392# E(  1,  2)(  8,  2)(  4,   1) | 0.859569157 0.805543009 0.900440326 0.024044115 
Par# 15393# E(  1,  1)(  9,  2)(  4,   1) | 0.140430843 0.099559674 0.194456991 0.024044115 
Par# 15394# E(  2,  1)(  9,  2)(  4,   1) | 1.000000000 1.000000000 1.000000000 0.000000000 
Par# 15395# E(  1,  2)(  9,  2)(  4,   1) | 0.859569157 0.805543009 0.900440326 0.024044115 
Par# 15396# E(  1,  1)( 10,  2)(  4,   1) | 0.140430843 0.099559674 0.194456991 0.024044115 
Par# 15397# E(  2,  1)( 10,  2)(  4,   1) | 1.000000000 1.000000000 1.000000000 0.000000000 
Par# 15398# E(  1,  2)( 10,  2)(  4,   1) | 0.859569157 0.805543009 0.900440326 0.024044115 
Par# 15399# E(  1,  1)( 11,  2)(  4,   1) | 0.140430843 0.099559674 0.194456991 0.024044115 
Par# 15400# E(  2,  1)( 11,  2)(  4,   1) | 1.000000000 1.000000000 1.000000000 0.000000000 
Par# 15401# E(  1,  2)( 11,  2)(  4,   1) | 0.859569157 0.805543009 0.900440326 0.024044115 
Par# 15402# E(  1,  1)( 12,  2)(  4,   1) | 0.140430843 0.099559674 0.194456991 0.024044115 
Par# 15403# E(  2,  1)( 12,  2)(  4,   1) | 1.000000000 1.000000000 1.000000000 0.000000000 
Par# 15404# E(  1,  2)( 12,  2)(  4,   1) | 0.859569157 0.805543009 0.900440326 0.024044115 
Par# 15405# E(  1,  1)( 13,  2)(  4,   1) | 0.140430843 0.099559674 0.194456991 0.024044115 
Par# 15406# E(  2,  1)( 13,  2)(  4,   1) | 1.000000000 1.000000000 1.000000000 0.000000000 
Par# 15407# E(  1,  2)( 13,  2)(  4,   1) | 0.859569157 0.805543009 0.900440326 0.024044115 
Par# 15408# E(  1,  1)( 14,  2)(  4,   1) | 0.140430843 0.099559674 0.194456991 0.024044115 
Par# 15409# E(  2,  1)( 14,  2)(  4,   1) | 1.000000000 1.000000000 1.000000000 0.000000000 
Par# 15410# E(  1,  2)( 14,  2)(  4,   1) | 0.859569157 0.805543009 0.900440326 0.024044115 
Par# 15411# E(  1,  1)( 15,  2)(  4,   1) | 0.140430843 0.099559674 0.194456991 0.024044115 
Par# 15412# E(  2,  1)( 15,  2)(  4,   1) | 1.000000000 1.000000000 1.000000000 0.000000000 
Par# 15413# E(  1,  2)( 15,  2)(  4,   1) | 0.859569157 0.805543009 0.900440326 0.024044115 
Par# 15414# E(  1,  1)( 16,  2)(  4,   1) | 0.140430843 0.099559674 0.194456991 0.024044115 
Par# 15415# E(  2,  1)( 16,  2)(  4,   1) | 1.000000000 1.000000000 1.000000000 0.000000000 
Par# 15416# E(  1,  2)( 16,  2)(  4,   1) | 0.859569157 0.805543009 0.900440326 0.024044115 
Par# 15417# E(  1,  1)( 17,  2)(  4,   1) | 0.140430843 0.099559674 0.194456991 0.024044115 
Par# 15418# E(  2,  1)( 17,  2)(  4,   1) | 1.000000000 1.000000000 1.000000000 0.000000000 
Par# 15419# E(  1,  2)( 17,  2)(  4,   1) | 0.859569157 0.805543009 0.900440326 0.024044115 
Par# 15420# E(  1,  1)( 18,  2)(  4,   1) | 0.140430843 0.099559674 0.194456991 0.024044115 
Par# 15421# E(  2,  1)( 18,  2)(  4,   1) | 1.000000000 1.000000000 1.000000000 0.000000000 
Par# 15422# E(  1,  2)( 18,  2)(  4,   1) | 0.859569157 0.805543009 0.900440326 0.024044115 
Par# 15423# E(  1,  1)( 19,  2)(  4,   1) | 0.140430843 0.099559674 0.194456991 0.024044115 
Par# 15424# E(  2,  1)( 19,  2)(  4,   1) | 1.000000000 1.000000000 1.000000000 0.000000000 
Par# 15425# E(  1,  2)( 19,  2)(  4,   1) | 0.859569157 0.805543009 0.900440326 0.024044115 
Par# 15426# E(  1,  1)( 20,  2)(  4,   1) | 0.140430843 0.099559674 0.194456991 0.024044115 
Par# 15427# E(  2,  1)( 20,  2)(  4,   1) | 1.000000000 1.000000000 1.000000000 0.000000000 
Par# 15428# E(  1,  2)( 20,  2)(  4,   1) | 0.859569157 0.805543009 0.900440326 0.024044115 
Par# 15429# E(  1,  1)( 21,  2)(  4,   1) | 0.140430843 0.099559674 0.194456991 0.024044115 
Par# 15430# E(  2,  1)( 21,  2)(  4,   1) | 1.000000000 1.000000000 1.000000000 0.000000000 
Par# 15431# E(  1,  2)( 21,  2)(  4,   1) | 0.859569157 0.805543009 0.900440326 0.024044115 
Par# 15432# E(  1,  1)( 22,  2)(  4,   1) | 0.140430843 0.099559674 0.194456991 0.024044115 
Par# 15433# E(  2,  1)( 22,  2)(  4,   1) | 1.000000000 1.000000000 1.000000000 0.000000000 
Par# 15434# E(  1,  2)( 22,  2)(  4,   1) | 0.859569157 0.805543009 0.900440326 0.024044115 
Par# 15435# E(  1,  1)( 23,  2)(  4,   1) | 0.140430843 0.099559674 0.194456991 0.024044115 
Par# 15436# E(  2,  1)( 23,  2)(  4,   1) | 1.000000000 1.000000000 1.000000000 0.000000000 
Par# 15437# E(  1,  2)( 23,  2)(  4,   1) | 0.859569157 0.805543009 0.900440326 0.024044115 
Par# 15438# E(  1,  1)( 24,  2)(  4,   1) | 0.140430843 0.099559674 0.194456991 0.024044115 
Par# 15439# E(  2,  1)( 24,  2)(  4,   1) | 1.000000000 1.000000000 1.000000000 0.000000000 
Par# 15440# E(  1,  2)( 24,  2)(  4,   1) | 0.859569157 0.805543009 0.900440326 0.024044115 
Par# 15441# E(  1,  1)( 25,  2)(  4,   1) | 0.140430843 0.099559674 0.194456991 0.024044115 
Par# 15442# E(  2,  1)( 25,  2)(  4,   1) | 1.000000000 1.000000000 1.000000000 0.000000000 
Par# 15443# E(  1,  2)( 25,  2)(  4,   1) | 0.859569157 0.805543009 0.900440326 0.024044115 
Par# 15444# E(  1,  1)( 26,  2)(  4,   1) | 0.140430843 0.099559674 0.194456991 0.024044115 
Par# 15445# E(  2,  1)( 26,  2)(  4,   1) | 1.000000000 1.000000000 1.000000000 0.000000000 
Par# 15446# E(  1,  2)( 26,  2)(  4,   1) | 0.859569157 0.805543009 0.900440326 0.024044115 
Par# 15447# E(  1,  1)( 27,  2)(  4,   1) | 0.140430843 0.099559674 0.194456991 0.024044115 
Par# 15448# E(  2,  1)( 27,  2)(  4,   1) | 1.000000000 1.000000000 1.000000000 0.000000000 
Par# 15449# E(  1,  2)( 27,  2)(  4,   1) | 0.859569157 0.805543009 0.900440326 0.024044115 
Par# 15450# E(  1,  1)( 28,  2)(  4,   1) | 0.140430843 0.099559674 0.194456991 0.024044115 
Par# 15451# E(  2,  1)( 28,  2)(  4,   1) | 1.000000000 1.000000000 1.000000000 0.000000000 
Par# 15452# E(  1,  2)( 28,  2)(  4,   1) | 0.859569157 0.805543009 0.900440326 0.024044115 
Par# 15453# E(  1,  1)( 29,  2)(  4,   1) | 0.140430843 0.099559674 0.194456991 0.024044115 
Par# 15454# E(  2,  1)( 29,  2)(  4,   1) | 1.000000000 1.000000000 1.000000000 0.000000000 
Par# 15455# E(  1,  2)( 29,  2)(  4,   1) | 0.859569157 0.805543009 0.900440326 0.024044115 
Par# 15456# E(  1,  1)( 30,  2)(  4,   1) | 0.140430843 0.099559674 0.194456991 0.024044115 
Par# 15457# E(  2,  1)( 30,  2)(  4,   1) | 1.000000000 1.000000000 1.000000000 0.000000000 
Par# 15458# E(  1,  2)( 30,  2)(  4,   1) | 0.859569157 0.805543009 0.900440326 0.024044115 
Par# 15459# E(  1,  1)( 31,  2)(  4,   1) | 0.140430843 0.099559674 0.194456991 0.024044115 
Par# 15460# E(  2,  1)( 31,  2)(  4,   1) | 1.000000000 1.000000000 1.000000000 0.000000000 
Par# 15461# E(  1,  2)( 31,  2)(  4,   1) | 0.859569157 0.805543009 0.900440326 0.024044115 
Par# 15462# E(  1,  1)( 32,  2)(  4,   1) | 0.140430843 0.099559674 0.194456991 0.024044115 
Par# 15463# E(  2,  1)( 32,  2)(  4,   1) | 1.000000000 1.000000000 1.000000000 0.000000000 
Par# 15464# E(  1,  2)( 32,  2)(  4,   1) | 0.859569157 0.805543009 0.900440326 0.024044115 
Par# 15465# E(  1,  1)( 33,  2)(  4,   1) | 0.140430843 0.099559674 0.194456991 0.024044115 
Par# 15466# E(  2,  1)( 33,  2)(  4,   1) | 1.000000000 1.000000000 1.000000000 0.000000000 
Par# 15467# E(  1,  2)( 33,  2)(  4,   1) | 0.859569157 0.805543009 0.900440326 0.024044115 
Par# 15468# E(  1,  1)( 34,  2)(  4,   1) | 0.140430843 0.099559674 0.194456991 0.024044115 
Par# 15469# E(  2,  1)( 34,  2)(  4,   1) | 1.000000000 1.000000000 1.000000000 0.000000000 
Par# 15470# E(  1,  2)( 34,  2)(  4,   1) | 0.859569157 0.805543009 0.900440326 0.024044115 
Par# 15471# E(  1,  1)( 35,  2)(  4,   1) | 0.140430843 0.099559674 0.194456991 0.024044115 
Par# 15472# E(  2,  1)( 35,  2)(  4,   1) | 1.000000000 1.000000000 1.000000000 0.000000000 
Par# 15473# E(  1,  2)( 35,  2)(  4,   1) | 0.859569157 0.805543009 0.900440326 0.024044115 
Par# 15474# E(  1,  1)( 36,  2)(  4,   1) | 0.140430843 0.099559674 0.194456991 0.024044115 
Par# 15475# E(  2,  1)( 36,  2)(  4,   1) | 1.000000000 1.000000000 1.000000000 0.000000000 
Par# 15476# E(  1,  2)( 36,  2)(  4,   1) | 0.859569157 0.805543009 0.900440326 0.024044115 
Par# 15477# E(  1,  1)( 37,  2)(  4,   1) | 0.140430843 0.099559674 0.194456991 0.024044115 
Par# 15478# E(  2,  1)( 37,  2)(  4,   1) | 1.000000000 1.000000000 1.000000000 0.000000000 
Par# 15479# E(  1,  2)( 37,  2)(  4,   1) | 0.859569157 0.805543009 0.900440326 0.024044115 
Par# 15480# E(  1,  1)( 38,  2)(  4,   1) | 0.140430843 0.099559674 0.194456991 0.024044115 
Par# 15481# E(  2,  1)( 38,  2)(  4,   1) | 1.000000000 1.000000000 1.000000000 0.000000000 
Par# 15482# E(  1,  2)( 38,  2)(  4,   1) | 0.859569157 0.805543009 0.900440326 0.024044115 
Par# 15483# E(  1,  1)(  3,  3)(  4,   1) | 0.140430843 0.099559674 0.194456991 0.024044115 
Par# 15484# E(  2,  1)(  3,  3)(  4,   1) | 1.000000000 1.000000000 1.000000000 0.000000000 
Par# 15485# E(  1,  2)(  3,  3)(  4,   1) | 0.859569157 0.805543009 0.900440326 0.024044115 
Par# 15486# E(  1,  1)(  4,  3)(  4,   1) | 0.140430843 0.099559674 0.194456991 0.024044115 
Par# 15487# E(  2,  1)(  4,  3)(  4,   1) | 1.000000000 1.000000000 1.000000000 0.000000000 
Par# 15488# E(  1,  2)(  4,  3)(  4,   1) | 0.859569157 0.805543009 0.900440326 0.024044115 
Par# 15489# E(  1,  1)(  5,  3)(  4,   1) | 0.140430843 0.099559674 0.194456991 0.024044115 
Par# 15490# E(  2,  1)(  5,  3)(  4,   1) | 1.000000000 1.000000000 1.000000000 0.000000000 
Par# 15491# E(  1,  2)(  5,  3)(  4,   1) | 0.859569157 0.805543009 0.900440326 0.024044115 
Par# 15492# E(  1,  1)(  6,  3)(  4,   1) | 0.140430843 0.099559674 0.194456991 0.024044115 
Par# 15493# E(  2,  1)(  6,  3)(  4,   1) | 1.000000000 1.000000000 1.000000000 0.000000000 
Par# 15494# E(  1,  2)(  6,  3)(  4,   1) | 0.859569157 0.805543009 0.900440326 0.024044115 
Par# 15495# E(  1,  1)(  7,  3)(  4,   1) | 0.140430843 0.099559674 0.194456991 0.024044115 
Par# 15496# E(  2,  1)(  7,  3)(  4,   1) | 1.000000000 1.000000000 1.000000000 0.000000000 
Par# 15497# E(  1,  2)(  7,  3)(  4,   1) | 0.859569157 0.805543009 0.900440326 0.024044115 
Par# 15498# E(  1,  1)(  8,  3)(  4,   1) | 0.140430843 0.099559674 0.194456991 0.024044115 
Par# 15499# E(  2,  1)(  8,  3)(  4,   1) | 1.000000000 1.000000000 1.000000000 0.000000000 
Par# 15500# E(  1,  2)(  8,  3)(  4,   1) | 0.859569157 0.805543009 0.900440326 0.024044115 
Par# 15501# E(  1,  1)(  9,  3)(  4,   1) | 0.140430843 0.099559674 0.194456991 0.024044115 
Par# 15502# E(  2,  1)(  9,  3)(  4,   1) | 1.000000000 1.000000000 1.000000000 0.000000000 
Par# 15503# E(  1,  2)(  9,  3)(  4,   1) | 0.859569157 0.805543009 0.900440326 0.024044115 
Par# 15504# E(  1,  1)( 10,  3)(  4,   1) | 0.140430843 0.099559674 0.194456991 0.024044115 
Par# 15505# E(  2,  1)( 10,  3)(  4,   1) | 1.000000000 1.000000000 1.000000000 0.000000000 
Par# 15506# E(  1,  2)( 10,  3)(  4,   1) | 0.859569157 0.805543009 0.900440326 0.024044115 
Par# 15507# E(  1,  1)( 11,  3)(  4,   1) | 0.140430843 0.099559674 0.194456991 0.024044115 
Par# 15508# E(  2,  1)( 11,  3)(  4,   1) | 1.000000000 1.000000000 1.000000000 0.000000000 
Par# 15509# E(  1,  2)( 11,  3)(  4,   1) | 0.859569157 0.805543009 0.900440326 0.024044115 
Par# 15510# E(  1,  1)( 12,  3)(  4,   1) | 0.140430843 0.099559674 0.194456991 0.024044115 
Par# 15511# E(  2,  1)( 12,  3)(  4,   1) | 1.000000000 1.000000000 1.000000000 0.000000000 
Par# 15512# E(  1,  2)( 12,  3)(  4,   1) | 0.859569157 0.805543009 0.900440326 0.024044115 
Par# 15513# E(  1,  1)( 13,  3)(  4,   1) | 0.140430843 0.099559674 0.194456991 0.024044115 
Par# 15514# E(  2,  1)( 13,  3)(  4,   1) | 1.000000000 1.000000000 1.000000000 0.000000000 
Par# 15515# E(  1,  2)( 13,  3)(  4,   1) | 0.859569157 0.805543009 0.900440326 0.024044115 
Par# 15516# E(  1,  1)( 14,  3)(  4,   1) | 0.140430843 0.099559674 0.194456991 0.024044115 
Par# 15517# E(  2,  1)( 14,  3)(  4,   1) | 1.000000000 1.000000000 1.000000000 0.000000000 
Par# 15518# E(  1,  2)( 14,  3)(  4,   1) | 0.859569157 0.805543009 0.900440326 0.024044115 
Par# 15519# E(  1,  1)( 15,  3)(  4,   1) | 0.140430843 0.099559674 0.194456991 0.024044115 
Par# 15520# E(  2,  1)( 15,  3)(  4,   1) | 1.000000000 1.000000000 1.000000000 0.000000000 
Par# 15521# E(  1,  2)( 15,  3)(  4,   1) | 0.859569157 0.805543009 0.900440326 0.024044115 
Par# 15522# E(  1,  1)( 16,  3)(  4,   1) | 0.140430843 0.099559674 0.194456991 0.024044115 
Par# 15523# E(  2,  1)( 16,  3)(  4,   1) | 1.000000000 1.000000000 1.000000000 0.000000000 
Par# 15524# E(  1,  2)( 16,  3)(  4,   1) | 0.859569157 0.805543009 0.900440326 0.024044115 
Par# 15525# E(  1,  1)( 17,  3)(  4,   1) | 0.140430843 0.099559674 0.194456991 0.024044115 
Par# 15526# E(  2,  1)( 17,  3)(  4,   1) | 1.000000000 1.000000000 1.000000000 0.000000000 
Par# 15527# E(  1,  2)( 17,  3)(  4,   1) | 0.859569157 0.805543009 0.900440326 0.024044115 
Par# 15528# E(  1,  1)( 18,  3)(  4,   1) | 0.140430843 0.099559674 0.194456991 0.024044115 
Par# 15529# E(  2,  1)( 18,  3)(  4,   1) | 1.000000000 1.000000000 1.000000000 0.000000000 
Par# 15530# E(  1,  2)( 18,  3)(  4,   1) | 0.859569157 0.805543009 0.900440326 0.024044115 
Par# 15531# E(  1,  1)( 19,  3)(  4,   1) | 0.140430843 0.099559674 0.194456991 0.024044115 
Par# 15532# E(  2,  1)( 19,  3)(  4,   1) | 1.000000000 1.000000000 1.000000000 0.000000000 
Par# 15533# E(  1,  2)( 19,  3)(  4,   1) | 0.859569157 0.805543009 0.900440326 0.024044115 
Par# 15534# E(  1,  1)( 20,  3)(  4,   1) | 0.140430843 0.099559674 0.194456991 0.024044115 
Par# 15535# E(  2,  1)( 20,  3)(  4,   1) | 1.000000000 1.000000000 1.000000000 0.000000000 
Par# 15536# E(  1,  2)( 20,  3)(  4,   1) | 0.859569157 0.805543009 0.900440326 0.024044115 
Par# 15537# E(  1,  1)( 21,  3)(  4,   1) | 0.140430843 0.099559674 0.194456991 0.024044115 
Par# 15538# E(  2,  1)( 21,  3)(  4,   1) | 1.000000000 1.000000000 1.000000000 0.000000000 
Par# 15539# E(  1,  2)( 21,  3)(  4,   1) | 0.859569157 0.805543009 0.900440326 0.024044115 
Par# 15540# E(  1,  1)( 22,  3)(  4,   1) | 0.140430843 0.099559674 0.194456991 0.024044115 
Par# 15541# E(  2,  1)( 22,  3)(  4,   1) | 1.000000000 1.000000000 1.000000000 0.000000000 
Par# 15542# E(  1,  2)( 22,  3)(  4,   1) | 0.859569157 0.805543009 0.900440326 0.024044115 
Par# 15543# E(  1,  1)( 23,  3)(  4,   1) | 0.140430843 0.099559674 0.194456991 0.024044115 
Par# 15544# E(  2,  1)( 23,  3)(  4,   1) | 1.000000000 1.000000000 1.000000000 0.000000000 
Par# 15545# E(  1,  2)( 23,  3)(  4,   1) | 0.859569157 0.805543009 0.900440326 0.024044115 
Par# 15546# E(  1,  1)( 24,  3)(  4,   1) | 0.140430843 0.099559674 0.194456991 0.024044115 
Par# 15547# E(  2,  1)( 24,  3)(  4,   1) | 1.000000000 1.000000000 1.000000000 0.000000000 
Par# 15548# E(  1,  2)( 24,  3)(  4,   1) | 0.859569157 0.805543009 0.900440326 0.024044115 
Par# 15549# E(  1,  1)( 25,  3)(  4,   1) | 0.140430843 0.099559674 0.194456991 0.024044115 
Par# 15550# E(  2,  1)( 25,  3)(  4,   1) | 1.000000000 1.000000000 1.000000000 0.000000000 
Par# 15551# E(  1,  2)( 25,  3)(  4,   1) | 0.859569157 0.805543009 0.900440326 0.024044115 
Par# 15552# E(  1,  1)( 26,  3)(  4,   1) | 0.140430843 0.099559674 0.194456991 0.024044115 
Par# 15553# E(  2,  1)( 26,  3)(  4,   1) | 1.000000000 1.000000000 1.000000000 0.000000000 
Par# 15554# E(  1,  2)( 26,  3)(  4,   1) | 0.859569157 0.805543009 0.900440326 0.024044115 
Par# 15555# E(  1,  1)( 27,  3)(  4,   1) | 0.140430843 0.099559674 0.194456991 0.024044115 
Par# 15556# E(  2,  1)( 27,  3)(  4,   1) | 1.000000000 1.000000000 1.000000000 0.000000000 
Par# 15557# E(  1,  2)( 27,  3)(  4,   1) | 0.859569157 0.805543009 0.900440326 0.024044115 
Par# 15558# E(  1,  1)( 28,  3)(  4,   1) | 0.140430843 0.099559674 0.194456991 0.024044115 
Par# 15559# E(  2,  1)( 28,  3)(  4,   1) | 1.000000000 1.000000000 1.000000000 0.000000000 
Par# 15560# E(  1,  2)( 28,  3)(  4,   1) | 0.859569157 0.805543009 0.900440326 0.024044115 
Par# 15561# E(  1,  1)( 29,  3)(  4,   1) | 0.140430843 0.099559674 0.194456991 0.024044115 
Par# 15562# E(  2,  1)( 29,  3)(  4,   1) | 1.000000000 1.000000000 1.000000000 0.000000000 
Par# 15563# E(  1,  2)( 29,  3)(  4,   1) | 0.859569157 0.805543009 0.900440326 0.024044115 
Par# 15564# E(  1,  1)( 30,  3)(  4,   1) | 0.140430843 0.099559674 0.194456991 0.024044115 
Par# 15565# E(  2,  1)( 30,  3)(  4,   1) | 1.000000000 1.000000000 1.000000000 0.000000000 
Par# 15566# E(  1,  2)( 30,  3)(  4,   1) | 0.859569157 0.805543009 0.900440326 0.024044115 
Par# 15567# E(  1,  1)( 31,  3)(  4,   1) | 0.140430843 0.099559674 0.194456991 0.024044115 
Par# 15568# E(  2,  1)( 31,  3)(  4,   1) | 1.000000000 1.000000000 1.000000000 0.000000000 
Par# 15569# E(  1,  2)( 31,  3)(  4,   1) | 0.859569157 0.805543009 0.900440326 0.024044115 
Par# 15570# E(  1,  1)( 32,  3)(  4,   1) | 0.140430843 0.099559674 0.194456991 0.024044115 
Par# 15571# E(  2,  1)( 32,  3)(  4,   1) | 1.000000000 1.000000000 1.000000000 0.000000000 
Par# 15572# E(  1,  2)( 32,  3)(  4,   1) | 0.859569157 0.805543009 0.900440326 0.024044115 
Par# 15573# E(  1,  1)( 33,  3)(  4,   1) | 0.140430843 0.099559674 0.194456991 0.024044115 
Par# 15574# E(  2,  1)( 33,  3)(  4,   1) | 1.000000000 1.000000000 1.000000000 0.000000000 
Par# 15575# E(  1,  2)( 33,  3)(  4,   1) | 0.859569157 0.805543009 0.900440326 0.024044115 
Par# 15576# E(  1,  1)( 34,  3)(  4,   1) | 0.140430843 0.099559674 0.194456991 0.024044115 
Par# 15577# E(  2,  1)( 34,  3)(  4,   1) | 1.000000000 1.000000000 1.000000000 0.000000000 
Par# 15578# E(  1,  2)( 34,  3)(  4,   1) | 0.859569157 0.805543009 0.900440326 0.024044115 
Par# 15579# E(  1,  1)( 35,  3)(  4,   1) | 0.140430843 0.099559674 0.194456991 0.024044115 
Par# 15580# E(  2,  1)( 35,  3)(  4,   1) | 1.000000000 1.000000000 1.000000000 0.000000000 
Par# 15581# E(  1,  2)( 35,  3)(  4,   1) | 0.859569157 0.805543009 0.900440326 0.024044115 
Par# 15582# E(  1,  1)( 36,  3)(  4,   1) | 0.140430843 0.099559674 0.194456991 0.024044115 
Par# 15583# E(  2,  1)( 36,  3)(  4,   1) | 1.000000000 1.000000000 1.000000000 0.000000000 
Par# 15584# E(  1,  2)( 36,  3)(  4,   1) | 0.859569157 0.805543009 0.900440326 0.024044115 
Par# 15585# E(  1,  1)( 37,  3)(  4,   1) | 0.140430843 0.099559674 0.194456991 0.024044115 
Par# 15586# E(  2,  1)( 37,  3)(  4,   1) | 1.000000000 1.000000000 1.000000000 0.000000000 
Par# 15587# E(  1,  2)( 37,  3)(  4,   1) | 0.859569157 0.805543009 0.900440326 0.024044115 
Par# 15588# E(  1,  1)( 38,  3)(  4,   1) | 0.140430843 0.099559674 0.194456991 0.024044115 
Par# 15589# E(  2,  1)( 38,  3)(  4,   1) | 1.000000000 1.000000000 1.000000000 0.000000000 
Par# 15590# E(  1,  2)( 38,  3)(  4,   1) | 0.859569157 0.805543009 0.900440326 0.024044115 
Par# 15591# E(  1,  1)(  4,  4)(  4,   1) | 0.140430843 0.099559674 0.194456991 0.024044115 
Par# 15592# E(  2,  1)(  4,  4)(  4,   1) | 1.000000000 1.000000000 1.000000000 0.000000000 
Par# 15593# E(  1,  2)(  4,  4)(  4,   1) | 0.859569157 0.805543009 0.900440326 0.024044115 
Par# 15594# E(  1,  1)(  5,  4)(  4,   1) | 0.140430843 0.099559674 0.194456991 0.024044115 
Par# 15595# E(  2,  1)(  5,  4)(  4,   1) | 1.000000000 1.000000000 1.000000000 0.000000000 
Par# 15596# E(  1,  2)(  5,  4)(  4,   1) | 0.859569157 0.805543009 0.900440326 0.024044115 
Par# 15597# E(  1,  1)(  6,  4)(  4,   1) | 0.140430843 0.099559674 0.194456991 0.024044115 
Par# 15598# E(  2,  1)(  6,  4)(  4,   1) | 1.000000000 1.000000000 1.000000000 0.000000000 
Par# 15599# E(  1,  2)(  6,  4)(  4,   1) | 0.859569157 0.805543009 0.900440326 0.024044115 
Par# 15600# E(  1,  1)(  7,  4)(  4,   1) | 0.140430843 0.099559674 0.194456991 0.024044115 
Par# 15601# E(  2,  1)(  7,  4)(  4,   1) | 1.000000000 1.000000000 1.000000000 0.000000000 
Par# 15602# E(  1,  2)(  7,  4)(  4,   1) | 0.859569157 0.805543009 0.900440326 0.024044115 
Par# 15603# E(  1,  1)(  8,  4)(  4,   1) | 0.140430843 0.099559674 0.194456991 0.024044115 
Par# 15604# E(  2,  1)(  8,  4)(  4,   1) | 1.000000000 1.000000000 1.000000000 0.000000000 
Par# 15605# E(  1,  2)(  8,  4)(  4,   1) | 0.859569157 0.805543009 0.900440326 0.024044115 
Par# 15606# E(  1,  1)(  9,  4)(  4,   1) | 0.140430843 0.099559674 0.194456991 0.024044115 
Par# 15607# E(  2,  1)(  9,  4)(  4,   1) | 1.000000000 1.000000000 1.000000000 0.000000000 
Par# 15608# E(  1,  2)(  9,  4)(  4,   1) | 0.859569157 0.805543009 0.900440326 0.024044115 
Par# 15609# E(  1,  1)( 10,  4)(  4,   1) | 0.140430843 0.099559674 0.194456991 0.024044115 
Par# 15610# E(  2,  1)( 10,  4)(  4,   1) | 1.000000000 1.000000000 1.000000000 0.000000000 
Par# 15611# E(  1,  2)( 10,  4)(  4,   1) | 0.859569157 0.805543009 0.900440326 0.024044115 
Par# 15612# E(  1,  1)( 11,  4)(  4,   1) | 0.140430843 0.099559674 0.194456991 0.024044115 
Par# 15613# E(  2,  1)( 11,  4)(  4,   1) | 1.000000000 1.000000000 1.000000000 0.000000000 
Par# 15614# E(  1,  2)( 11,  4)(  4,   1) | 0.859569157 0.805543009 0.900440326 0.024044115 
Par# 15615# E(  1,  1)( 12,  4)(  4,   1) | 0.140430843 0.099559674 0.194456991 0.024044115 
Par# 15616# E(  2,  1)( 12,  4)(  4,   1) | 1.000000000 1.000000000 1.000000000 0.000000000 
Par# 15617# E(  1,  2)( 12,  4)(  4,   1) | 0.859569157 0.805543009 0.900440326 0.024044115 
Par# 15618# E(  1,  1)( 13,  4)(  4,   1) | 0.140430843 0.099559674 0.194456991 0.024044115 
Par# 15619# E(  2,  1)( 13,  4)(  4,   1) | 1.000000000 1.000000000 1.000000000 0.000000000 
Par# 15620# E(  1,  2)( 13,  4)(  4,   1) | 0.859569157 0.805543009 0.900440326 0.024044115 
Par# 15621# E(  1,  1)( 14,  4)(  4,   1) | 0.140430843 0.099559674 0.194456991 0.024044115 
Par# 15622# E(  2,  1)( 14,  4)(  4,   1) | 1.000000000 1.000000000 1.000000000 0.000000000 
Par# 15623# E(  1,  2)( 14,  4)(  4,   1) | 0.859569157 0.805543009 0.900440326 0.024044115 
Par# 15624# E(  1,  1)( 15,  4)(  4,   1) | 0.140430843 0.099559674 0.194456991 0.024044115 
Par# 15625# E(  2,  1)( 15,  4)(  4,   1) | 1.000000000 1.000000000 1.000000000 0.000000000 
Par# 15626# E(  1,  2)( 15,  4)(  4,   1) | 0.859569157 0.805543009 0.900440326 0.024044115 
Par# 15627# E(  1,  1)( 16,  4)(  4,   1) | 0.140430843 0.099559674 0.194456991 0.024044115 
Par# 15628# E(  2,  1)( 16,  4)(  4,   1) | 1.000000000 1.000000000 1.000000000 0.000000000 
Par# 15629# E(  1,  2)( 16,  4)(  4,   1) | 0.859569157 0.805543009 0.900440326 0.024044115 
Par# 15630# E(  1,  1)( 17,  4)(  4,   1) | 0.140430843 0.099559674 0.194456991 0.024044115 
Par# 15631# E(  2,  1)( 17,  4)(  4,   1) | 1.000000000 1.000000000 1.000000000 0.000000000 
Par# 15632# E(  1,  2)( 17,  4)(  4,   1) | 0.859569157 0.805543009 0.900440326 0.024044115 
Par# 15633# E(  1,  1)( 18,  4)(  4,   1) | 0.140430843 0.099559674 0.194456991 0.024044115 
Par# 15634# E(  2,  1)( 18,  4)(  4,   1) | 1.000000000 1.000000000 1.000000000 0.000000000 
Par# 15635# E(  1,  2)( 18,  4)(  4,   1) | 0.859569157 0.805543009 0.900440326 0.024044115 
Par# 15636# E(  1,  1)( 19,  4)(  4,   1) | 0.140430843 0.099559674 0.194456991 0.024044115 
Par# 15637# E(  2,  1)( 19,  4)(  4,   1) | 1.000000000 1.000000000 1.000000000 0.000000000 
Par# 15638# E(  1,  2)( 19,  4)(  4,   1) | 0.859569157 0.805543009 0.900440326 0.024044115 
Par# 15639# E(  1,  1)( 20,  4)(  4,   1) | 0.140430843 0.099559674 0.194456991 0.024044115 
Par# 15640# E(  2,  1)( 20,  4)(  4,   1) | 1.000000000 1.000000000 1.000000000 0.000000000 
Par# 15641# E(  1,  2)( 20,  4)(  4,   1) | 0.859569157 0.805543009 0.900440326 0.024044115 
Par# 15642# E(  1,  1)( 21,  4)(  4,   1) | 0.140430843 0.099559674 0.194456991 0.024044115 
Par# 15643# E(  2,  1)( 21,  4)(  4,   1) | 1.000000000 1.000000000 1.000000000 0.000000000 
Par# 15644# E(  1,  2)( 21,  4)(  4,   1) | 0.859569157 0.805543009 0.900440326 0.024044115 
Par# 15645# E(  1,  1)( 22,  4)(  4,   1) | 0.140430843 0.099559674 0.194456991 0.024044115 
Par# 15646# E(  2,  1)( 22,  4)(  4,   1) | 1.000000000 1.000000000 1.000000000 0.000000000 
Par# 15647# E(  1,  2)( 22,  4)(  4,   1) | 0.859569157 0.805543009 0.900440326 0.024044115 
Par# 15648# E(  1,  1)( 23,  4)(  4,   1) | 0.140430843 0.099559674 0.194456991 0.024044115 
Par# 15649# E(  2,  1)( 23,  4)(  4,   1) | 1.000000000 1.000000000 1.000000000 0.000000000 
Par# 15650# E(  1,  2)( 23,  4)(  4,   1) | 0.859569157 0.805543009 0.900440326 0.024044115 
Par# 15651# E(  1,  1)( 24,  4)(  4,   1) | 0.140430843 0.099559674 0.194456991 0.024044115 
Par# 15652# E(  2,  1)( 24,  4)(  4,   1) | 1.000000000 1.000000000 1.000000000 0.000000000 
Par# 15653# E(  1,  2)( 24,  4)(  4,   1) | 0.859569157 0.805543009 0.900440326 0.024044115 
Par# 15654# E(  1,  1)( 25,  4)(  4,   1) | 0.140430843 0.099559674 0.194456991 0.024044115 
Par# 15655# E(  2,  1)( 25,  4)(  4,   1) | 1.000000000 1.000000000 1.000000000 0.000000000 
Par# 15656# E(  1,  2)( 25,  4)(  4,   1) | 0.859569157 0.805543009 0.900440326 0.024044115 
Par# 15657# E(  1,  1)( 26,  4)(  4,   1) | 0.140430843 0.099559674 0.194456991 0.024044115 
Par# 15658# E(  2,  1)( 26,  4)(  4,   1) | 1.000000000 1.000000000 1.000000000 0.000000000 
Par# 15659# E(  1,  2)( 26,  4)(  4,   1) | 0.859569157 0.805543009 0.900440326 0.024044115 
Par# 15660# E(  1,  1)( 27,  4)(  4,   1) | 0.140430843 0.099559674 0.194456991 0.024044115 
Par# 15661# E(  2,  1)( 27,  4)(  4,   1) | 1.000000000 1.000000000 1.000000000 0.000000000 
Par# 15662# E(  1,  2)( 27,  4)(  4,   1) | 0.859569157 0.805543009 0.900440326 0.024044115 
Par# 15663# E(  1,  1)( 28,  4)(  4,   1) | 0.140430843 0.099559674 0.194456991 0.024044115 
Par# 15664# E(  2,  1)( 28,  4)(  4,   1) | 1.000000000 1.000000000 1.000000000 0.000000000 
Par# 15665# E(  1,  2)( 28,  4)(  4,   1) | 0.859569157 0.805543009 0.900440326 0.024044115 
Par# 15666# E(  1,  1)( 29,  4)(  4,   1) | 0.140430843 0.099559674 0.194456991 0.024044115 
Par# 15667# E(  2,  1)( 29,  4)(  4,   1) | 1.000000000 1.000000000 1.000000000 0.000000000 
Par# 15668# E(  1,  2)( 29,  4)(  4,   1) | 0.859569157 0.805543009 0.900440326 0.024044115 
Par# 15669# E(  1,  1)( 30,  4)(  4,   1) | 0.140430843 0.099559674 0.194456991 0.024044115 
Par# 15670# E(  2,  1)( 30,  4)(  4,   1) | 1.000000000 1.000000000 1.000000000 0.000000000 
Par# 15671# E(  1,  2)( 30,  4)(  4,   1) | 0.859569157 0.805543009 0.900440326 0.024044115 
Par# 15672# E(  1,  1)( 31,  4)(  4,   1) | 0.140430843 0.099559674 0.194456991 0.024044115 
Par# 15673# E(  2,  1)( 31,  4)(  4,   1) | 1.000000000 1.000000000 1.000000000 0.000000000 
Par# 15674# E(  1,  2)( 31,  4)(  4,   1) | 0.859569157 0.805543009 0.900440326 0.024044115 
Par# 15675# E(  1,  1)( 32,  4)(  4,   1) | 0.140430843 0.099559674 0.194456991 0.024044115 
Par# 15676# E(  2,  1)( 32,  4)(  4,   1) | 1.000000000 1.000000000 1.000000000 0.000000000 
Par# 15677# E(  1,  2)( 32,  4)(  4,   1) | 0.859569157 0.805543009 0.900440326 0.024044115 
Par# 15678# E(  1,  1)( 33,  4)(  4,   1) | 0.140430843 0.099559674 0.194456991 0.024044115 
Par# 15679# E(  2,  1)( 33,  4)(  4,   1) | 1.000000000 1.000000000 1.000000000 0.000000000 
Par# 15680# E(  1,  2)( 33,  4)(  4,   1) | 0.859569157 0.805543009 0.900440326 0.024044115 
Par# 15681# E(  1,  1)( 34,  4)(  4,   1) | 0.140430843 0.099559674 0.194456991 0.024044115 
Par# 15682# E(  2,  1)( 34,  4)(  4,   1) | 1.000000000 1.000000000 1.000000000 0.000000000 
Par# 15683# E(  1,  2)( 34,  4)(  4,   1) | 0.859569157 0.805543009 0.900440326 0.024044115 
Par# 15684# E(  1,  1)( 35,  4)(  4,   1) | 0.140430843 0.099559674 0.194456991 0.024044115 
Par# 15685# E(  2,  1)( 35,  4)(  4,   1) | 1.000000000 1.000000000 1.000000000 0.000000000 
Par# 15686# E(  1,  2)( 35,  4)(  4,   1) | 0.859569157 0.805543009 0.900440326 0.024044115 
Par# 15687# E(  1,  1)( 36,  4)(  4,   1) | 0.140430843 0.099559674 0.194456991 0.024044115 
Par# 15688# E(  2,  1)( 36,  4)(  4,   1) | 1.000000000 1.000000000 1.000000000 0.000000000 
Par# 15689# E(  1,  2)( 36,  4)(  4,   1) | 0.859569157 0.805543009 0.900440326 0.024044115 
Par# 15690# E(  1,  1)( 37,  4)(  4,   1) | 0.140430843 0.099559674 0.194456991 0.024044115 
Par# 15691# E(  2,  1)( 37,  4)(  4,   1) | 1.000000000 1.000000000 1.000000000 0.000000000 
Par# 15692# E(  1,  2)( 37,  4)(  4,   1) | 0.859569157 0.805543009 0.900440326 0.024044115 
Par# 15693# E(  1,  1)( 38,  4)(  4,   1) | 0.140430843 0.099559674 0.194456991 0.024044115 
Par# 15694# E(  2,  1)( 38,  4)(  4,   1) | 1.000000000 1.000000000 1.000000000 0.000000000 
Par# 15695# E(  1,  2)( 38,  4)(  4,   1) | 0.859569157 0.805543009 0.900440326 0.024044115 
Par# 15696# E(  1,  1)(  5,  5)(  4,   1) | 0.140430843 0.099559674 0.194456991 0.024044115 
Par# 15697# E(  2,  1)(  5,  5)(  4,   1) | 1.000000000 1.000000000 1.000000000 0.000000000 
Par# 15698# E(  1,  2)(  5,  5)(  4,   1) | 0.859569157 0.805543009 0.900440326 0.024044115 
Par# 15699# E(  1,  1)(  6,  5)(  4,   1) | 0.140430843 0.099559674 0.194456991 0.024044115 
Par# 15700# E(  2,  1)(  6,  5)(  4,   1) | 1.000000000 1.000000000 1.000000000 0.000000000 
Par# 15701# E(  1,  2)(  6,  5)(  4,   1) | 0.859569157 0.805543009 0.900440326 0.024044115 
Par# 15702# E(  1,  1)(  7,  5)(  4,   1) | 0.140430843 0.099559674 0.194456991 0.024044115 
Par# 15703# E(  2,  1)(  7,  5)(  4,   1) | 1.000000000 1.000000000 1.000000000 0.000000000 
Par# 15704# E(  1,  2)(  7,  5)(  4,   1) | 0.859569157 0.805543009 0.900440326 0.024044115 
Par# 15705# E(  1,  1)(  8,  5)(  4,   1) | 0.140430843 0.099559674 0.194456991 0.024044115 
Par# 15706# E(  2,  1)(  8,  5)(  4,   1) | 1.000000000 1.000000000 1.000000000 0.000000000 
Par# 15707# E(  1,  2)(  8,  5)(  4,   1) | 0.859569157 0.805543009 0.900440326 0.024044115 
Par# 15708# E(  1,  1)(  9,  5)(  4,   1) | 0.140430843 0.099559674 0.194456991 0.024044115 
Par# 15709# E(  2,  1)(  9,  5)(  4,   1) | 1.000000000 1.000000000 1.000000000 0.000000000 
Par# 15710# E(  1,  2)(  9,  5)(  4,   1) | 0.859569157 0.805543009 0.900440326 0.024044115 
Par# 15711# E(  1,  1)( 10,  5)(  4,   1) | 0.140430843 0.099559674 0.194456991 0.024044115 
Par# 15712# E(  2,  1)( 10,  5)(  4,   1) | 1.000000000 1.000000000 1.000000000 0.000000000 
Par# 15713# E(  1,  2)( 10,  5)(  4,   1) | 0.859569157 0.805543009 0.900440326 0.024044115 
Par# 15714# E(  1,  1)( 11,  5)(  4,   1) | 0.140430843 0.099559674 0.194456991 0.024044115 
Par# 15715# E(  2,  1)( 11,  5)(  4,   1) | 1.000000000 1.000000000 1.000000000 0.000000000 
Par# 15716# E(  1,  2)( 11,  5)(  4,   1) | 0.859569157 0.805543009 0.900440326 0.024044115 
Par# 15717# E(  1,  1)( 12,  5)(  4,   1) | 0.140430843 0.099559674 0.194456991 0.024044115 
Par# 15718# E(  2,  1)( 12,  5)(  4,   1) | 1.000000000 1.000000000 1.000000000 0.000000000 
Par# 15719# E(  1,  2)( 12,  5)(  4,   1) | 0.859569157 0.805543009 0.900440326 0.024044115 
Par# 15720# E(  1,  1)( 13,  5)(  4,   1) | 0.140430843 0.099559674 0.194456991 0.024044115 
Par# 15721# E(  2,  1)( 13,  5)(  4,   1) | 1.000000000 1.000000000 1.000000000 0.000000000 
Par# 15722# E(  1,  2)( 13,  5)(  4,   1) | 0.859569157 0.805543009 0.900440326 0.024044115 
Par# 15723# E(  1,  1)( 14,  5)(  4,   1) | 0.140430843 0.099559674 0.194456991 0.024044115 
Par# 15724# E(  2,  1)( 14,  5)(  4,   1) | 1.000000000 1.000000000 1.000000000 0.000000000 
Par# 15725# E(  1,  2)( 14,  5)(  4,   1) | 0.859569157 0.805543009 0.900440326 0.024044115 
Par# 15726# E(  1,  1)( 15,  5)(  4,   1) | 0.140430843 0.099559674 0.194456991 0.024044115 
Par# 15727# E(  2,  1)( 15,  5)(  4,   1) | 1.000000000 1.000000000 1.000000000 0.000000000 
Par# 15728# E(  1,  2)( 15,  5)(  4,   1) | 0.859569157 0.805543009 0.900440326 0.024044115 
Par# 15729# E(  1,  1)( 16,  5)(  4,   1) | 0.140430843 0.099559674 0.194456991 0.024044115 
Par# 15730# E(  2,  1)( 16,  5)(  4,   1) | 1.000000000 1.000000000 1.000000000 0.000000000 
Par# 15731# E(  1,  2)( 16,  5)(  4,   1) | 0.859569157 0.805543009 0.900440326 0.024044115 
Par# 15732# E(  1,  1)( 17,  5)(  4,   1) | 0.140430843 0.099559674 0.194456991 0.024044115 
Par# 15733# E(  2,  1)( 17,  5)(  4,   1) | 1.000000000 1.000000000 1.000000000 0.000000000 
Par# 15734# E(  1,  2)( 17,  5)(  4,   1) | 0.859569157 0.805543009 0.900440326 0.024044115 
Par# 15735# E(  1,  1)( 18,  5)(  4,   1) | 0.140430843 0.099559674 0.194456991 0.024044115 
Par# 15736# E(  2,  1)( 18,  5)(  4,   1) | 1.000000000 1.000000000 1.000000000 0.000000000 
Par# 15737# E(  1,  2)( 18,  5)(  4,   1) | 0.859569157 0.805543009 0.900440326 0.024044115 
Par# 15738# E(  1,  1)( 19,  5)(  4,   1) | 0.140430843 0.099559674 0.194456991 0.024044115 
Par# 15739# E(  2,  1)( 19,  5)(  4,   1) | 1.000000000 1.000000000 1.000000000 0.000000000 
Par# 15740# E(  1,  2)( 19,  5)(  4,   1) | 0.859569157 0.805543009 0.900440326 0.024044115 
Par# 15741# E(  1,  1)( 20,  5)(  4,   1) | 0.140430843 0.099559674 0.194456991 0.024044115 
Par# 15742# E(  2,  1)( 20,  5)(  4,   1) | 1.000000000 1.000000000 1.000000000 0.000000000 
Par# 15743# E(  1,  2)( 20,  5)(  4,   1) | 0.859569157 0.805543009 0.900440326 0.024044115 
Par# 15744# E(  1,  1)( 21,  5)(  4,   1) | 0.140430843 0.099559674 0.194456991 0.024044115 
Par# 15745# E(  2,  1)( 21,  5)(  4,   1) | 1.000000000 1.000000000 1.000000000 0.000000000 
Par# 15746# E(  1,  2)( 21,  5)(  4,   1) | 0.859569157 0.805543009 0.900440326 0.024044115 
Par# 15747# E(  1,  1)( 22,  5)(  4,   1) | 0.140430843 0.099559674 0.194456991 0.024044115 
Par# 15748# E(  2,  1)( 22,  5)(  4,   1) | 1.000000000 1.000000000 1.000000000 0.000000000 
Par# 15749# E(  1,  2)( 22,  5)(  4,   1) | 0.859569157 0.805543009 0.900440326 0.024044115 
Par# 15750# E(  1,  1)( 23,  5)(  4,   1) | 0.140430843 0.099559674 0.194456991 0.024044115 
Par# 15751# E(  2,  1)( 23,  5)(  4,   1) | 1.000000000 1.000000000 1.000000000 0.000000000 
Par# 15752# E(  1,  2)( 23,  5)(  4,   1) | 0.859569157 0.805543009 0.900440326 0.024044115 
Par# 15753# E(  1,  1)( 24,  5)(  4,   1) | 0.140430843 0.099559674 0.194456991 0.024044115 
Par# 15754# E(  2,  1)( 24,  5)(  4,   1) | 1.000000000 1.000000000 1.000000000 0.000000000 
Par# 15755# E(  1,  2)( 24,  5)(  4,   1) | 0.859569157 0.805543009 0.900440326 0.024044115 
Par# 15756# E(  1,  1)( 25,  5)(  4,   1) | 0.140430843 0.099559674 0.194456991 0.024044115 
Par# 15757# E(  2,  1)( 25,  5)(  4,   1) | 1.000000000 1.000000000 1.000000000 0.000000000 
Par# 15758# E(  1,  2)( 25,  5)(  4,   1) | 0.859569157 0.805543009 0.900440326 0.024044115 
Par# 15759# E(  1,  1)( 26,  5)(  4,   1) | 0.140430843 0.099559674 0.194456991 0.024044115 
Par# 15760# E(  2,  1)( 26,  5)(  4,   1) | 1.000000000 1.000000000 1.000000000 0.000000000 
Par# 15761# E(  1,  2)( 26,  5)(  4,   1) | 0.859569157 0.805543009 0.900440326 0.024044115 
Par# 15762# E(  1,  1)( 27,  5)(  4,   1) | 0.140430843 0.099559674 0.194456991 0.024044115 
Par# 15763# E(  2,  1)( 27,  5)(  4,   1) | 1.000000000 1.000000000 1.000000000 0.000000000 
Par# 15764# E(  1,  2)( 27,  5)(  4,   1) | 0.859569157 0.805543009 0.900440326 0.024044115 
Par# 15765# E(  1,  1)( 28,  5)(  4,   1) | 0.140430843 0.099559674 0.194456991 0.024044115 
Par# 15766# E(  2,  1)( 28,  5)(  4,   1) | 1.000000000 1.000000000 1.000000000 0.000000000 
Par# 15767# E(  1,  2)( 28,  5)(  4,   1) | 0.859569157 0.805543009 0.900440326 0.024044115 
Par# 15768# E(  1,  1)( 29,  5)(  4,   1) | 0.140430843 0.099559674 0.194456991 0.024044115 
Par# 15769# E(  2,  1)( 29,  5)(  4,   1) | 1.000000000 1.000000000 1.000000000 0.000000000 
Par# 15770# E(  1,  2)( 29,  5)(  4,   1) | 0.859569157 0.805543009 0.900440326 0.024044115 
Par# 15771# E(  1,  1)( 30,  5)(  4,   1) | 0.140430843 0.099559674 0.194456991 0.024044115 
Par# 15772# E(  2,  1)( 30,  5)(  4,   1) | 1.000000000 1.000000000 1.000000000 0.000000000 
Par# 15773# E(  1,  2)( 30,  5)(  4,   1) | 0.859569157 0.805543009 0.900440326 0.024044115 
Par# 15774# E(  1,  1)( 31,  5)(  4,   1) | 0.140430843 0.099559674 0.194456991 0.024044115 
Par# 15775# E(  2,  1)( 31,  5)(  4,   1) | 1.000000000 1.000000000 1.000000000 0.000000000 
Par# 15776# E(  1,  2)( 31,  5)(  4,   1) | 0.859569157 0.805543009 0.900440326 0.024044115 
Par# 15777# E(  1,  1)( 32,  5)(  4,   1) | 0.140430843 0.099559674 0.194456991 0.024044115 
Par# 15778# E(  2,  1)( 32,  5)(  4,   1) | 1.000000000 1.000000000 1.000000000 0.000000000 
Par# 15779# E(  1,  2)( 32,  5)(  4,   1) | 0.859569157 0.805543009 0.900440326 0.024044115 
Par# 15780# E(  1,  1)( 33,  5)(  4,   1) | 0.140430843 0.099559674 0.194456991 0.024044115 
Par# 15781# E(  2,  1)( 33,  5)(  4,   1) | 1.000000000 1.000000000 1.000000000 0.000000000 
Par# 15782# E(  1,  2)( 33,  5)(  4,   1) | 0.859569157 0.805543009 0.900440326 0.024044115 
Par# 15783# E(  1,  1)( 34,  5)(  4,   1) | 0.140430843 0.099559674 0.194456991 0.024044115 
Par# 15784# E(  2,  1)( 34,  5)(  4,   1) | 1.000000000 1.000000000 1.000000000 0.000000000 
Par# 15785# E(  1,  2)( 34,  5)(  4,   1) | 0.859569157 0.805543009 0.900440326 0.024044115 
Par# 15786# E(  1,  1)( 35,  5)(  4,   1) | 0.140430843 0.099559674 0.194456991 0.024044115 
Par# 15787# E(  2,  1)( 35,  5)(  4,   1) | 1.000000000 1.000000000 1.000000000 0.000000000 
Par# 15788# E(  1,  2)( 35,  5)(  4,   1) | 0.859569157 0.805543009 0.900440326 0.024044115 
Par# 15789# E(  1,  1)( 36,  5)(  4,   1) | 0.140430843 0.099559674 0.194456991 0.024044115 
Par# 15790# E(  2,  1)( 36,  5)(  4,   1) | 1.000000000 1.000000000 1.000000000 0.000000000 
Par# 15791# E(  1,  2)( 36,  5)(  4,   1) | 0.859569157 0.805543009 0.900440326 0.024044115 
Par# 15792# E(  1,  1)( 37,  5)(  4,   1) | 0.140430843 0.099559674 0.194456991 0.024044115 
Par# 15793# E(  2,  1)( 37,  5)(  4,   1) | 1.000000000 1.000000000 1.000000000 0.000000000 
Par# 15794# E(  1,  2)( 37,  5)(  4,   1) | 0.859569157 0.805543009 0.900440326 0.024044115 
Par# 15795# E(  1,  1)( 38,  5)(  4,   1) | 0.140430843 0.099559674 0.194456991 0.024044115 
Par# 15796# E(  2,  1)( 38,  5)(  4,   1) | 1.000000000 1.000000000 1.000000000 0.000000000 
Par# 15797# E(  1,  2)( 38,  5)(  4,   1) | 0.859569157 0.805543009 0.900440326 0.024044115 
Par# 15798# E(  1,  1)(  6,  6)(  4,   1) | 0.140430843 0.099559674 0.194456991 0.024044115 
Par# 15799# E(  2,  1)(  6,  6)(  4,   1) | 1.000000000 1.000000000 1.000000000 0.000000000 
Par# 15800# E(  1,  2)(  6,  6)(  4,   1) | 0.859569157 0.805543009 0.900440326 0.024044115 
Par# 15801# E(  1,  1)(  7,  6)(  4,   1) | 0.140430843 0.099559674 0.194456991 0.024044115 
Par# 15802# E(  2,  1)(  7,  6)(  4,   1) | 1.000000000 1.000000000 1.000000000 0.000000000 
Par# 15803# E(  1,  2)(  7,  6)(  4,   1) | 0.859569157 0.805543009 0.900440326 0.024044115 
Par# 15804# E(  1,  1)(  8,  6)(  4,   1) | 0.140430843 0.099559674 0.194456991 0.024044115 
Par# 15805# E(  2,  1)(  8,  6)(  4,   1) | 1.000000000 1.000000000 1.000000000 0.000000000 
Par# 15806# E(  1,  2)(  8,  6)(  4,   1) | 0.859569157 0.805543009 0.900440326 0.024044115 
Par# 15807# E(  1,  1)(  9,  6)(  4,   1) | 0.140430843 0.099559674 0.194456991 0.024044115 
Par# 15808# E(  2,  1)(  9,  6)(  4,   1) | 1.000000000 1.000000000 1.000000000 0.000000000 
Par# 15809# E(  1,  2)(  9,  6)(  4,   1) | 0.859569157 0.805543009 0.900440326 0.024044115 
Par# 15810# E(  1,  1)( 10,  6)(  4,   1) | 0.140430843 0.099559674 0.194456991 0.024044115 
Par# 15811# E(  2,  1)( 10,  6)(  4,   1) | 1.000000000 1.000000000 1.000000000 0.000000000 
Par# 15812# E(  1,  2)( 10,  6)(  4,   1) | 0.859569157 0.805543009 0.900440326 0.024044115 
Par# 15813# E(  1,  1)( 11,  6)(  4,   1) | 0.140430843 0.099559674 0.194456991 0.024044115 
Par# 15814# E(  2,  1)( 11,  6)(  4,   1) | 1.000000000 1.000000000 1.000000000 0.000000000 
Par# 15815# E(  1,  2)( 11,  6)(  4,   1) | 0.859569157 0.805543009 0.900440326 0.024044115 
Par# 15816# E(  1,  1)( 12,  6)(  4,   1) | 0.140430843 0.099559674 0.194456991 0.024044115 
Par# 15817# E(  2,  1)( 12,  6)(  4,   1) | 1.000000000 1.000000000 1.000000000 0.000000000 
Par# 15818# E(  1,  2)( 12,  6)(  4,   1) | 0.859569157 0.805543009 0.900440326 0.024044115 
Par# 15819# E(  1,  1)( 13,  6)(  4,   1) | 0.140430843 0.099559674 0.194456991 0.024044115 
Par# 15820# E(  2,  1)( 13,  6)(  4,   1) | 1.000000000 1.000000000 1.000000000 0.000000000 
Par# 15821# E(  1,  2)( 13,  6)(  4,   1) | 0.859569157 0.805543009 0.900440326 0.024044115 
Par# 15822# E(  1,  1)( 14,  6)(  4,   1) | 0.140430843 0.099559674 0.194456991 0.024044115 
Par# 15823# E(  2,  1)( 14,  6)(  4,   1) | 1.000000000 1.000000000 1.000000000 0.000000000 
Par# 15824# E(  1,  2)( 14,  6)(  4,   1) | 0.859569157 0.805543009 0.900440326 0.024044115 
Par# 15825# E(  1,  1)( 15,  6)(  4,   1) | 0.140430843 0.099559674 0.194456991 0.024044115 
Par# 15826# E(  2,  1)( 15,  6)(  4,   1) | 1.000000000 1.000000000 1.000000000 0.000000000 
Par# 15827# E(  1,  2)( 15,  6)(  4,   1) | 0.859569157 0.805543009 0.900440326 0.024044115 
Par# 15828# E(  1,  1)( 16,  6)(  4,   1) | 0.140430843 0.099559674 0.194456991 0.024044115 
Par# 15829# E(  2,  1)( 16,  6)(  4,   1) | 1.000000000 1.000000000 1.000000000 0.000000000 
Par# 15830# E(  1,  2)( 16,  6)(  4,   1) | 0.859569157 0.805543009 0.900440326 0.024044115 
Par# 15831# E(  1,  1)( 17,  6)(  4,   1) | 0.140430843 0.099559674 0.194456991 0.024044115 
Par# 15832# E(  2,  1)( 17,  6)(  4,   1) | 1.000000000 1.000000000 1.000000000 0.000000000 
Par# 15833# E(  1,  2)( 17,  6)(  4,   1) | 0.859569157 0.805543009 0.900440326 0.024044115 
Par# 15834# E(  1,  1)( 18,  6)(  4,   1) | 0.140430843 0.099559674 0.194456991 0.024044115 
Par# 15835# E(  2,  1)( 18,  6)(  4,   1) | 1.000000000 1.000000000 1.000000000 0.000000000 
Par# 15836# E(  1,  2)( 18,  6)(  4,   1) | 0.859569157 0.805543009 0.900440326 0.024044115 
Par# 15837# E(  1,  1)( 19,  6)(  4,   1) | 0.140430843 0.099559674 0.194456991 0.024044115 
Par# 15838# E(  2,  1)( 19,  6)(  4,   1) | 1.000000000 1.000000000 1.000000000 0.000000000 
Par# 15839# E(  1,  2)( 19,  6)(  4,   1) | 0.859569157 0.805543009 0.900440326 0.024044115 
Par# 15840# E(  1,  1)( 20,  6)(  4,   1) | 0.140430843 0.099559674 0.194456991 0.024044115 
Par# 15841# E(  2,  1)( 20,  6)(  4,   1) | 1.000000000 1.000000000 1.000000000 0.000000000 
Par# 15842# E(  1,  2)( 20,  6)(  4,   1) | 0.859569157 0.805543009 0.900440326 0.024044115 
Par# 15843# E(  1,  1)( 21,  6)(  4,   1) | 0.140430843 0.099559674 0.194456991 0.024044115 
Par# 15844# E(  2,  1)( 21,  6)(  4,   1) | 1.000000000 1.000000000 1.000000000 0.000000000 
Par# 15845# E(  1,  2)( 21,  6)(  4,   1) | 0.859569157 0.805543009 0.900440326 0.024044115 
Par# 15846# E(  1,  1)( 22,  6)(  4,   1) | 0.140430843 0.099559674 0.194456991 0.024044115 
Par# 15847# E(  2,  1)( 22,  6)(  4,   1) | 1.000000000 1.000000000 1.000000000 0.000000000 
Par# 15848# E(  1,  2)( 22,  6)(  4,   1) | 0.859569157 0.805543009 0.900440326 0.024044115 
Par# 15849# E(  1,  1)( 23,  6)(  4,   1) | 0.140430843 0.099559674 0.194456991 0.024044115 
Par# 15850# E(  2,  1)( 23,  6)(  4,   1) | 1.000000000 1.000000000 1.000000000 0.000000000 
Par# 15851# E(  1,  2)( 23,  6)(  4,   1) | 0.859569157 0.805543009 0.900440326 0.024044115 
Par# 15852# E(  1,  1)( 24,  6)(  4,   1) | 0.140430843 0.099559674 0.194456991 0.024044115 
Par# 15853# E(  2,  1)( 24,  6)(  4,   1) | 1.000000000 1.000000000 1.000000000 0.000000000 
Par# 15854# E(  1,  2)( 24,  6)(  4,   1) | 0.859569157 0.805543009 0.900440326 0.024044115 
Par# 15855# E(  1,  1)( 25,  6)(  4,   1) | 0.140430843 0.099559674 0.194456991 0.024044115 
Par# 15856# E(  2,  1)( 25,  6)(  4,   1) | 1.000000000 1.000000000 1.000000000 0.000000000 
Par# 15857# E(  1,  2)( 25,  6)(  4,   1) | 0.859569157 0.805543009 0.900440326 0.024044115 
Par# 15858# E(  1,  1)( 26,  6)(  4,   1) | 0.140430843 0.099559674 0.194456991 0.024044115 
Par# 15859# E(  2,  1)( 26,  6)(  4,   1) | 1.000000000 1.000000000 1.000000000 0.000000000 
Par# 15860# E(  1,  2)( 26,  6)(  4,   1) | 0.859569157 0.805543009 0.900440326 0.024044115 
Par# 15861# E(  1,  1)( 27,  6)(  4,   1) | 0.140430843 0.099559674 0.194456991 0.024044115 
Par# 15862# E(  2,  1)( 27,  6)(  4,   1) | 1.000000000 1.000000000 1.000000000 0.000000000 
Par# 15863# E(  1,  2)( 27,  6)(  4,   1) | 0.859569157 0.805543009 0.900440326 0.024044115 
Par# 15864# E(  1,  1)( 28,  6)(  4,   1) | 0.140430843 0.099559674 0.194456991 0.024044115 
Par# 15865# E(  2,  1)( 28,  6)(  4,   1) | 1.000000000 1.000000000 1.000000000 0.000000000 
Par# 15866# E(  1,  2)( 28,  6)(  4,   1) | 0.859569157 0.805543009 0.900440326 0.024044115 
Par# 15867# E(  1,  1)( 29,  6)(  4,   1) | 0.140430843 0.099559674 0.194456991 0.024044115 
Par# 15868# E(  2,  1)( 29,  6)(  4,   1) | 1.000000000 1.000000000 1.000000000 0.000000000 
Par# 15869# E(  1,  2)( 29,  6)(  4,   1) | 0.859569157 0.805543009 0.900440326 0.024044115 
Par# 15870# E(  1,  1)( 30,  6)(  4,   1) | 0.140430843 0.099559674 0.194456991 0.024044115 
Par# 15871# E(  2,  1)( 30,  6)(  4,   1) | 1.000000000 1.000000000 1.000000000 0.000000000 
Par# 15872# E(  1,  2)( 30,  6)(  4,   1) | 0.859569157 0.805543009 0.900440326 0.024044115 
Par# 15873# E(  1,  1)( 31,  6)(  4,   1) | 0.140430843 0.099559674 0.194456991 0.024044115 
Par# 15874# E(  2,  1)( 31,  6)(  4,   1) | 1.000000000 1.000000000 1.000000000 0.000000000 
Par# 15875# E(  1,  2)( 31,  6)(  4,   1) | 0.859569157 0.805543009 0.900440326 0.024044115 
Par# 15876# E(  1,  1)( 32,  6)(  4,   1) | 0.140430843 0.099559674 0.194456991 0.024044115 
Par# 15877# E(  2,  1)( 32,  6)(  4,   1) | 1.000000000 1.000000000 1.000000000 0.000000000 
Par# 15878# E(  1,  2)( 32,  6)(  4,   1) | 0.859569157 0.805543009 0.900440326 0.024044115 
Par# 15879# E(  1,  1)( 33,  6)(  4,   1) | 0.140430843 0.099559674 0.194456991 0.024044115 
Par# 15880# E(  2,  1)( 33,  6)(  4,   1) | 1.000000000 1.000000000 1.000000000 0.000000000 
Par# 15881# E(  1,  2)( 33,  6)(  4,   1) | 0.859569157 0.805543009 0.900440326 0.024044115 
Par# 15882# E(  1,  1)( 34,  6)(  4,   1) | 0.140430843 0.099559674 0.194456991 0.024044115 
Par# 15883# E(  2,  1)( 34,  6)(  4,   1) | 1.000000000 1.000000000 1.000000000 0.000000000 
Par# 15884# E(  1,  2)( 34,  6)(  4,   1) | 0.859569157 0.805543009 0.900440326 0.024044115 
Par# 15885# E(  1,  1)( 35,  6)(  4,   1) | 0.140430843 0.099559674 0.194456991 0.024044115 
Par# 15886# E(  2,  1)( 35,  6)(  4,   1) | 1.000000000 1.000000000 1.000000000 0.000000000 
Par# 15887# E(  1,  2)( 35,  6)(  4,   1) | 0.859569157 0.805543009 0.900440326 0.024044115 
Par# 15888# E(  1,  1)( 36,  6)(  4,   1) | 0.140430843 0.099559674 0.194456991 0.024044115 
Par# 15889# E(  2,  1)( 36,  6)(  4,   1) | 1.000000000 1.000000000 1.000000000 0.000000000 
Par# 15890# E(  1,  2)( 36,  6)(  4,   1) | 0.859569157 0.805543009 0.900440326 0.024044115 
Par# 15891# E(  1,  1)( 37,  6)(  4,   1) | 0.140430843 0.099559674 0.194456991 0.024044115 
Par# 15892# E(  2,  1)( 37,  6)(  4,   1) | 1.000000000 1.000000000 1.000000000 0.000000000 
Par# 15893# E(  1,  2)( 37,  6)(  4,   1) | 0.859569157 0.805543009 0.900440326 0.024044115 
Par# 15894# E(  1,  1)( 38,  6)(  4,   1) | 0.140430843 0.099559674 0.194456991 0.024044115 
Par# 15895# E(  2,  1)( 38,  6)(  4,   1) | 1.000000000 1.000000000 1.000000000 0.000000000 
Par# 15896# E(  1,  2)( 38,  6)(  4,   1) | 0.859569157 0.805543009 0.900440326 0.024044115 
Par# 15897# E(  1,  1)(  7,  7)(  4,   1) | 0.140430843 0.099559674 0.194456991 0.024044115 
Par# 15898# E(  2,  1)(  7,  7)(  4,   1) | 1.000000000 1.000000000 1.000000000 0.000000000 
Par# 15899# E(  1,  2)(  7,  7)(  4,   1) | 0.859569157 0.805543009 0.900440326 0.024044115 
Par# 15900# E(  1,  1)(  8,  7)(  4,   1) | 0.140430843 0.099559674 0.194456991 0.024044115 
Par# 15901# E(  2,  1)(  8,  7)(  4,   1) | 1.000000000 1.000000000 1.000000000 0.000000000 
Par# 15902# E(  1,  2)(  8,  7)(  4,   1) | 0.859569157 0.805543009 0.900440326 0.024044115 
Par# 15903# E(  1,  1)(  9,  7)(  4,   1) | 0.140430843 0.099559674 0.194456991 0.024044115 
Par# 15904# E(  2,  1)(  9,  7)(  4,   1) | 1.000000000 1.000000000 1.000000000 0.000000000 
Par# 15905# E(  1,  2)(  9,  7)(  4,   1) | 0.859569157 0.805543009 0.900440326 0.024044115 
Par# 15906# E(  1,  1)( 10,  7)(  4,   1) | 0.140430843 0.099559674 0.194456991 0.024044115 
Par# 15907# E(  2,  1)( 10,  7)(  4,   1) | 1.000000000 1.000000000 1.000000000 0.000000000 
Par# 15908# E(  1,  2)( 10,  7)(  4,   1) | 0.859569157 0.805543009 0.900440326 0.024044115 
Par# 15909# E(  1,  1)( 11,  7)(  4,   1) | 0.140430843 0.099559674 0.194456991 0.024044115 
Par# 15910# E(  2,  1)( 11,  7)(  4,   1) | 1.000000000 1.000000000 1.000000000 0.000000000 
Par# 15911# E(  1,  2)( 11,  7)(  4,   1) | 0.859569157 0.805543009 0.900440326 0.024044115 
Par# 15912# E(  1,  1)( 12,  7)(  4,   1) | 0.140430843 0.099559674 0.194456991 0.024044115 
Par# 15913# E(  2,  1)( 12,  7)(  4,   1) | 1.000000000 1.000000000 1.000000000 0.000000000 
Par# 15914# E(  1,  2)( 12,  7)(  4,   1) | 0.859569157 0.805543009 0.900440326 0.024044115 
Par# 15915# E(  1,  1)( 13,  7)(  4,   1) | 0.140430843 0.099559674 0.194456991 0.024044115 
Par# 15916# E(  2,  1)( 13,  7)(  4,   1) | 1.000000000 1.000000000 1.000000000 0.000000000 
Par# 15917# E(  1,  2)( 13,  7)(  4,   1) | 0.859569157 0.805543009 0.900440326 0.024044115 
Par# 15918# E(  1,  1)( 14,  7)(  4,   1) | 0.140430843 0.099559674 0.194456991 0.024044115 
Par# 15919# E(  2,  1)( 14,  7)(  4,   1) | 1.000000000 1.000000000 1.000000000 0.000000000 
Par# 15920# E(  1,  2)( 14,  7)(  4,   1) | 0.859569157 0.805543009 0.900440326 0.024044115 
Par# 15921# E(  1,  1)( 15,  7)(  4,   1) | 0.140430843 0.099559674 0.194456991 0.024044115 
Par# 15922# E(  2,  1)( 15,  7)(  4,   1) | 1.000000000 1.000000000 1.000000000 0.000000000 
Par# 15923# E(  1,  2)( 15,  7)(  4,   1) | 0.859569157 0.805543009 0.900440326 0.024044115 
Par# 15924# E(  1,  1)( 16,  7)(  4,   1) | 0.140430843 0.099559674 0.194456991 0.024044115 
Par# 15925# E(  2,  1)( 16,  7)(  4,   1) | 1.000000000 1.000000000 1.000000000 0.000000000 
Par# 15926# E(  1,  2)( 16,  7)(  4,   1) | 0.859569157 0.805543009 0.900440326 0.024044115 
Par# 15927# E(  1,  1)( 17,  7)(  4,   1) | 0.140430843 0.099559674 0.194456991 0.024044115 
Par# 15928# E(  2,  1)( 17,  7)(  4,   1) | 1.000000000 1.000000000 1.000000000 0.000000000 
Par# 15929# E(  1,  2)( 17,  7)(  4,   1) | 0.859569157 0.805543009 0.900440326 0.024044115 
Par# 15930# E(  1,  1)( 18,  7)(  4,   1) | 0.140430843 0.099559674 0.194456991 0.024044115 
Par# 15931# E(  2,  1)( 18,  7)(  4,   1) | 1.000000000 1.000000000 1.000000000 0.000000000 
Par# 15932# E(  1,  2)( 18,  7)(  4,   1) | 0.859569157 0.805543009 0.900440326 0.024044115 
Par# 15933# E(  1,  1)( 19,  7)(  4,   1) | 0.140430843 0.099559674 0.194456991 0.024044115 
Par# 15934# E(  2,  1)( 19,  7)(  4,   1) | 1.000000000 1.000000000 1.000000000 0.000000000 
Par# 15935# E(  1,  2)( 19,  7)(  4,   1) | 0.859569157 0.805543009 0.900440326 0.024044115 
Par# 15936# E(  1,  1)( 20,  7)(  4,   1) | 0.140430843 0.099559674 0.194456991 0.024044115 
Par# 15937# E(  2,  1)( 20,  7)(  4,   1) | 1.000000000 1.000000000 1.000000000 0.000000000 
Par# 15938# E(  1,  2)( 20,  7)(  4,   1) | 0.859569157 0.805543009 0.900440326 0.024044115 
Par# 15939# E(  1,  1)( 21,  7)(  4,   1) | 0.140430843 0.099559674 0.194456991 0.024044115 
Par# 15940# E(  2,  1)( 21,  7)(  4,   1) | 1.000000000 1.000000000 1.000000000 0.000000000 
Par# 15941# E(  1,  2)( 21,  7)(  4,   1) | 0.859569157 0.805543009 0.900440326 0.024044115 
Par# 15942# E(  1,  1)( 22,  7)(  4,   1) | 0.140430843 0.099559674 0.194456991 0.024044115 
Par# 15943# E(  2,  1)( 22,  7)(  4,   1) | 1.000000000 1.000000000 1.000000000 0.000000000 
Par# 15944# E(  1,  2)( 22,  7)(  4,   1) | 0.859569157 0.805543009 0.900440326 0.024044115 
Par# 15945# E(  1,  1)( 23,  7)(  4,   1) | 0.140430843 0.099559674 0.194456991 0.024044115 
Par# 15946# E(  2,  1)( 23,  7)(  4,   1) | 1.000000000 1.000000000 1.000000000 0.000000000 
Par# 15947# E(  1,  2)( 23,  7)(  4,   1) | 0.859569157 0.805543009 0.900440326 0.024044115 
Par# 15948# E(  1,  1)( 24,  7)(  4,   1) | 0.140430843 0.099559674 0.194456991 0.024044115 
Par# 15949# E(  2,  1)( 24,  7)(  4,   1) | 1.000000000 1.000000000 1.000000000 0.000000000 
Par# 15950# E(  1,  2)( 24,  7)(  4,   1) | 0.859569157 0.805543009 0.900440326 0.024044115 
Par# 15951# E(  1,  1)( 25,  7)(  4,   1) | 0.140430843 0.099559674 0.194456991 0.024044115 
Par# 15952# E(  2,  1)( 25,  7)(  4,   1) | 1.000000000 1.000000000 1.000000000 0.000000000 
Par# 15953# E(  1,  2)( 25,  7)(  4,   1) | 0.859569157 0.805543009 0.900440326 0.024044115 
Par# 15954# E(  1,  1)( 26,  7)(  4,   1) | 0.140430843 0.099559674 0.194456991 0.024044115 
Par# 15955# E(  2,  1)( 26,  7)(  4,   1) | 1.000000000 1.000000000 1.000000000 0.000000000 
Par# 15956# E(  1,  2)( 26,  7)(  4,   1) | 0.859569157 0.805543009 0.900440326 0.024044115 
Par# 15957# E(  1,  1)( 27,  7)(  4,   1) | 0.140430843 0.099559674 0.194456991 0.024044115 
Par# 15958# E(  2,  1)( 27,  7)(  4,   1) | 1.000000000 1.000000000 1.000000000 0.000000000 
Par# 15959# E(  1,  2)( 27,  7)(  4,   1) | 0.859569157 0.805543009 0.900440326 0.024044115 
Par# 15960# E(  1,  1)( 28,  7)(  4,   1) | 0.140430843 0.099559674 0.194456991 0.024044115 
Par# 15961# E(  2,  1)( 28,  7)(  4,   1) | 1.000000000 1.000000000 1.000000000 0.000000000 
Par# 15962# E(  1,  2)( 28,  7)(  4,   1) | 0.859569157 0.805543009 0.900440326 0.024044115 
Par# 15963# E(  1,  1)( 29,  7)(  4,   1) | 0.140430843 0.099559674 0.194456991 0.024044115 
Par# 15964# E(  2,  1)( 29,  7)(  4,   1) | 1.000000000 1.000000000 1.000000000 0.000000000 
Par# 15965# E(  1,  2)( 29,  7)(  4,   1) | 0.859569157 0.805543009 0.900440326 0.024044115 
Par# 15966# E(  1,  1)( 30,  7)(  4,   1) | 0.140430843 0.099559674 0.194456991 0.024044115 
Par# 15967# E(  2,  1)( 30,  7)(  4,   1) | 1.000000000 1.000000000 1.000000000 0.000000000 
Par# 15968# E(  1,  2)( 30,  7)(  4,   1) | 0.859569157 0.805543009 0.900440326 0.024044115 
Par# 15969# E(  1,  1)( 31,  7)(  4,   1) | 0.140430843 0.099559674 0.194456991 0.024044115 
Par# 15970# E(  2,  1)( 31,  7)(  4,   1) | 1.000000000 1.000000000 1.000000000 0.000000000 
Par# 15971# E(  1,  2)( 31,  7)(  4,   1) | 0.859569157 0.805543009 0.900440326 0.024044115 
Par# 15972# E(  1,  1)( 32,  7)(  4,   1) | 0.140430843 0.099559674 0.194456991 0.024044115 
Par# 15973# E(  2,  1)( 32,  7)(  4,   1) | 1.000000000 1.000000000 1.000000000 0.000000000 
Par# 15974# E(  1,  2)( 32,  7)(  4,   1) | 0.859569157 0.805543009 0.900440326 0.024044115 
Par# 15975# E(  1,  1)( 33,  7)(  4,   1) | 0.140430843 0.099559674 0.194456991 0.024044115 
Par# 15976# E(  2,  1)( 33,  7)(  4,   1) | 1.000000000 1.000000000 1.000000000 0.000000000 
Par# 15977# E(  1,  2)( 33,  7)(  4,   1) | 0.859569157 0.805543009 0.900440326 0.024044115 
Par# 15978# E(  1,  1)( 34,  7)(  4,   1) | 0.140430843 0.099559674 0.194456991 0.024044115 
Par# 15979# E(  2,  1)( 34,  7)(  4,   1) | 1.000000000 1.000000000 1.000000000 0.000000000 
Par# 15980# E(  1,  2)( 34,  7)(  4,   1) | 0.859569157 0.805543009 0.900440326 0.024044115 
Par# 15981# E(  1,  1)( 35,  7)(  4,   1) | 0.140430843 0.099559674 0.194456991 0.024044115 
Par# 15982# E(  2,  1)( 35,  7)(  4,   1) | 1.000000000 1.000000000 1.000000000 0.000000000 
Par# 15983# E(  1,  2)( 35,  7)(  4,   1) | 0.859569157 0.805543009 0.900440326 0.024044115 
Par# 15984# E(  1,  1)( 36,  7)(  4,   1) | 0.140430843 0.099559674 0.194456991 0.024044115 
Par# 15985# E(  2,  1)( 36,  7)(  4,   1) | 1.000000000 1.000000000 1.000000000 0.000000000 
Par# 15986# E(  1,  2)( 36,  7)(  4,   1) | 0.859569157 0.805543009 0.900440326 0.024044115 
Par# 15987# E(  1,  1)( 37,  7)(  4,   1) | 0.140430843 0.099559674 0.194456991 0.024044115 
Par# 15988# E(  2,  1)( 37,  7)(  4,   1) | 1.000000000 1.000000000 1.000000000 0.000000000 
Par# 15989# E(  1,  2)( 37,  7)(  4,   1) | 0.859569157 0.805543009 0.900440326 0.024044115 
Par# 15990# E(  1,  1)( 38,  7)(  4,   1) | 0.140430843 0.099559674 0.194456991 0.024044115 
Par# 15991# E(  2,  1)( 38,  7)(  4,   1) | 1.000000000 1.000000000 1.000000000 0.000000000 
Par# 15992# E(  1,  2)( 38,  7)(  4,   1) | 0.859569157 0.805543009 0.900440326 0.024044115 
Par# 15993# E(  1,  1)(  8,  8)(  4,   1) | 0.140430843 0.099559674 0.194456991 0.024044115 
Par# 15994# E(  2,  1)(  8,  8)(  4,   1) | 1.000000000 1.000000000 1.000000000 0.000000000 
Par# 15995# E(  1,  2)(  8,  8)(  4,   1) | 0.859569157 0.805543009 0.900440326 0.024044115 
Par# 15996# E(  1,  1)(  9,  8)(  4,   1) | 0.140430843 0.099559674 0.194456991 0.024044115 
Par# 15997# E(  2,  1)(  9,  8)(  4,   1) | 1.000000000 1.000000000 1.000000000 0.000000000 
Par# 15998# E(  1,  2)(  9,  8)(  4,   1) | 0.859569157 0.805543009 0.900440326 0.024044115 
Par# 15999# E(  1,  1)( 10,  8)(  4,   1) | 0.140430843 0.099559674 0.194456991 0.024044115 
Par# 16000# E(  2,  1)( 10,  8)(  4,   1) | 1.000000000 1.000000000 1.000000000 0.000000000 
Par# 16001# E(  1,  2)( 10,  8)(  4,   1) | 0.859569157 0.805543009 0.900440326 0.024044115 
Par# 16002# E(  1,  1)( 11,  8)(  4,   1) | 0.140430843 0.099559674 0.194456991 0.024044115 
Par# 16003# E(  2,  1)( 11,  8)(  4,   1) | 1.000000000 1.000000000 1.000000000 0.000000000 
Par# 16004# E(  1,  2)( 11,  8)(  4,   1) | 0.859569157 0.805543009 0.900440326 0.024044115 
Par# 16005# E(  1,  1)( 12,  8)(  4,   1) | 0.140430843 0.099559674 0.194456991 0.024044115 
Par# 16006# E(  2,  1)( 12,  8)(  4,   1) | 1.000000000 1.000000000 1.000000000 0.000000000 
Par# 16007# E(  1,  2)( 12,  8)(  4,   1) | 0.859569157 0.805543009 0.900440326 0.024044115 
Par# 16008# E(  1,  1)( 13,  8)(  4,   1) | 0.140430843 0.099559674 0.194456991 0.024044115 
Par# 16009# E(  2,  1)( 13,  8)(  4,   1) | 1.000000000 1.000000000 1.000000000 0.000000000 
Par# 16010# E(  1,  2)( 13,  8)(  4,   1) | 0.859569157 0.805543009 0.900440326 0.024044115 
Par# 16011# E(  1,  1)( 14,  8)(  4,   1) | 0.140430843 0.099559674 0.194456991 0.024044115 
Par# 16012# E(  2,  1)( 14,  8)(  4,   1) | 1.000000000 1.000000000 1.000000000 0.000000000 
Par# 16013# E(  1,  2)( 14,  8)(  4,   1) | 0.859569157 0.805543009 0.900440326 0.024044115 
Par# 16014# E(  1,  1)( 15,  8)(  4,   1) | 0.140430843 0.099559674 0.194456991 0.024044115 
Par# 16015# E(  2,  1)( 15,  8)(  4,   1) | 1.000000000 1.000000000 1.000000000 0.000000000 
Par# 16016# E(  1,  2)( 15,  8)(  4,   1) | 0.859569157 0.805543009 0.900440326 0.024044115 
Par# 16017# E(  1,  1)( 16,  8)(  4,   1) | 0.140430843 0.099559674 0.194456991 0.024044115 
Par# 16018# E(  2,  1)( 16,  8)(  4,   1) | 1.000000000 1.000000000 1.000000000 0.000000000 
Par# 16019# E(  1,  2)( 16,  8)(  4,   1) | 0.859569157 0.805543009 0.900440326 0.024044115 
Par# 16020# E(  1,  1)( 17,  8)(  4,   1) | 0.140430843 0.099559674 0.194456991 0.024044115 
Par# 16021# E(  2,  1)( 17,  8)(  4,   1) | 1.000000000 1.000000000 1.000000000 0.000000000 
Par# 16022# E(  1,  2)( 17,  8)(  4,   1) | 0.859569157 0.805543009 0.900440326 0.024044115 
Par# 16023# E(  1,  1)( 18,  8)(  4,   1) | 0.140430843 0.099559674 0.194456991 0.024044115 
Par# 16024# E(  2,  1)( 18,  8)(  4,   1) | 1.000000000 1.000000000 1.000000000 0.000000000 
Par# 16025# E(  1,  2)( 18,  8)(  4,   1) | 0.859569157 0.805543009 0.900440326 0.024044115 
Par# 16026# E(  1,  1)( 19,  8)(  4,   1) | 0.140430843 0.099559674 0.194456991 0.024044115 
Par# 16027# E(  2,  1)( 19,  8)(  4,   1) | 1.000000000 1.000000000 1.000000000 0.000000000 
Par# 16028# E(  1,  2)( 19,  8)(  4,   1) | 0.859569157 0.805543009 0.900440326 0.024044115 
Par# 16029# E(  1,  1)( 20,  8)(  4,   1) | 0.140430843 0.099559674 0.194456991 0.024044115 
Par# 16030# E(  2,  1)( 20,  8)(  4,   1) | 1.000000000 1.000000000 1.000000000 0.000000000 
Par# 16031# E(  1,  2)( 20,  8)(  4,   1) | 0.859569157 0.805543009 0.900440326 0.024044115 
Par# 16032# E(  1,  1)( 21,  8)(  4,   1) | 0.140430843 0.099559674 0.194456991 0.024044115 
Par# 16033# E(  2,  1)( 21,  8)(  4,   1) | 1.000000000 1.000000000 1.000000000 0.000000000 
Par# 16034# E(  1,  2)( 21,  8)(  4,   1) | 0.859569157 0.805543009 0.900440326 0.024044115 
Par# 16035# E(  1,  1)( 22,  8)(  4,   1) | 0.140430843 0.099559674 0.194456991 0.024044115 
Par# 16036# E(  2,  1)( 22,  8)(  4,   1) | 1.000000000 1.000000000 1.000000000 0.000000000 
Par# 16037# E(  1,  2)( 22,  8)(  4,   1) | 0.859569157 0.805543009 0.900440326 0.024044115 
Par# 16038# E(  1,  1)( 23,  8)(  4,   1) | 0.140430843 0.099559674 0.194456991 0.024044115 
Par# 16039# E(  2,  1)( 23,  8)(  4,   1) | 1.000000000 1.000000000 1.000000000 0.000000000 
Par# 16040# E(  1,  2)( 23,  8)(  4,   1) | 0.859569157 0.805543009 0.900440326 0.024044115 
Par# 16041# E(  1,  1)( 24,  8)(  4,   1) | 0.140430843 0.099559674 0.194456991 0.024044115 
Par# 16042# E(  2,  1)( 24,  8)(  4,   1) | 1.000000000 1.000000000 1.000000000 0.000000000 
Par# 16043# E(  1,  2)( 24,  8)(  4,   1) | 0.859569157 0.805543009 0.900440326 0.024044115 
Par# 16044# E(  1,  1)( 25,  8)(  4,   1) | 0.140430843 0.099559674 0.194456991 0.024044115 
Par# 16045# E(  2,  1)( 25,  8)(  4,   1) | 1.000000000 1.000000000 1.000000000 0.000000000 
Par# 16046# E(  1,  2)( 25,  8)(  4,   1) | 0.859569157 0.805543009 0.900440326 0.024044115 
Par# 16047# E(  1,  1)( 26,  8)(  4,   1) | 0.140430843 0.099559674 0.194456991 0.024044115 
Par# 16048# E(  2,  1)( 26,  8)(  4,   1) | 1.000000000 1.000000000 1.000000000 0.000000000 
Par# 16049# E(  1,  2)( 26,  8)(  4,   1) | 0.859569157 0.805543009 0.900440326 0.024044115 
Par# 16050# E(  1,  1)( 27,  8)(  4,   1) | 0.140430843 0.099559674 0.194456991 0.024044115 
Par# 16051# E(  2,  1)( 27,  8)(  4,   1) | 1.000000000 1.000000000 1.000000000 0.000000000 
Par# 16052# E(  1,  2)( 27,  8)(  4,   1) | 0.859569157 0.805543009 0.900440326 0.024044115 
Par# 16053# E(  1,  1)( 28,  8)(  4,   1) | 0.140430843 0.099559674 0.194456991 0.024044115 
Par# 16054# E(  2,  1)( 28,  8)(  4,   1) | 1.000000000 1.000000000 1.000000000 0.000000000 
Par# 16055# E(  1,  2)( 28,  8)(  4,   1) | 0.859569157 0.805543009 0.900440326 0.024044115 
Par# 16056# E(  1,  1)( 29,  8)(  4,   1) | 0.140430843 0.099559674 0.194456991 0.024044115 
Par# 16057# E(  2,  1)( 29,  8)(  4,   1) | 1.000000000 1.000000000 1.000000000 0.000000000 
Par# 16058# E(  1,  2)( 29,  8)(  4,   1) | 0.859569157 0.805543009 0.900440326 0.024044115 
Par# 16059# E(  1,  1)( 30,  8)(  4,   1) | 0.140430843 0.099559674 0.194456991 0.024044115 
Par# 16060# E(  2,  1)( 30,  8)(  4,   1) | 1.000000000 1.000000000 1.000000000 0.000000000 
Par# 16061# E(  1,  2)( 30,  8)(  4,   1) | 0.859569157 0.805543009 0.900440326 0.024044115 
Par# 16062# E(  1,  1)( 31,  8)(  4,   1) | 0.140430843 0.099559674 0.194456991 0.024044115 
Par# 16063# E(  2,  1)( 31,  8)(  4,   1) | 1.000000000 1.000000000 1.000000000 0.000000000 
Par# 16064# E(  1,  2)( 31,  8)(  4,   1) | 0.859569157 0.805543009 0.900440326 0.024044115 
Par# 16065# E(  1,  1)( 32,  8)(  4,   1) | 0.140430843 0.099559674 0.194456991 0.024044115 
Par# 16066# E(  2,  1)( 32,  8)(  4,   1) | 1.000000000 1.000000000 1.000000000 0.000000000 
Par# 16067# E(  1,  2)( 32,  8)(  4,   1) | 0.859569157 0.805543009 0.900440326 0.024044115 
Par# 16068# E(  1,  1)( 33,  8)(  4,   1) | 0.140430843 0.099559674 0.194456991 0.024044115 
Par# 16069# E(  2,  1)( 33,  8)(  4,   1) | 1.000000000 1.000000000 1.000000000 0.000000000 
Par# 16070# E(  1,  2)( 33,  8)(  4,   1) | 0.859569157 0.805543009 0.900440326 0.024044115 
Par# 16071# E(  1,  1)( 34,  8)(  4,   1) | 0.140430843 0.099559674 0.194456991 0.024044115 
Par# 16072# E(  2,  1)( 34,  8)(  4,   1) | 1.000000000 1.000000000 1.000000000 0.000000000 
Par# 16073# E(  1,  2)( 34,  8)(  4,   1) | 0.859569157 0.805543009 0.900440326 0.024044115 
Par# 16074# E(  1,  1)( 35,  8)(  4,   1) | 0.140430843 0.099559674 0.194456991 0.024044115 
Par# 16075# E(  2,  1)( 35,  8)(  4,   1) | 1.000000000 1.000000000 1.000000000 0.000000000 
Par# 16076# E(  1,  2)( 35,  8)(  4,   1) | 0.859569157 0.805543009 0.900440326 0.024044115 
Par# 16077# E(  1,  1)( 36,  8)(  4,   1) | 0.140430843 0.099559674 0.194456991 0.024044115 
Par# 16078# E(  2,  1)( 36,  8)(  4,   1) | 1.000000000 1.000000000 1.000000000 0.000000000 
Par# 16079# E(  1,  2)( 36,  8)(  4,   1) | 0.859569157 0.805543009 0.900440326 0.024044115 
Par# 16080# E(  1,  1)( 37,  8)(  4,   1) | 0.140430843 0.099559674 0.194456991 0.024044115 
Par# 16081# E(  2,  1)( 37,  8)(  4,   1) | 1.000000000 1.000000000 1.000000000 0.000000000 
Par# 16082# E(  1,  2)( 37,  8)(  4,   1) | 0.859569157 0.805543009 0.900440326 0.024044115 
Par# 16083# E(  1,  1)( 38,  8)(  4,   1) | 0.140430843 0.099559674 0.194456991 0.024044115 
Par# 16084# E(  2,  1)( 38,  8)(  4,   1) | 1.000000000 1.000000000 1.000000000 0.000000000 
Par# 16085# E(  1,  2)( 38,  8)(  4,   1) | 0.859569157 0.805543009 0.900440326 0.024044115 
Par# 16086# E(  1,  1)(  9,  9)(  4,   1) | 0.140430843 0.099559674 0.194456991 0.024044115 
Par# 16087# E(  2,  1)(  9,  9)(  4,   1) | 1.000000000 1.000000000 1.000000000 0.000000000 
Par# 16088# E(  1,  2)(  9,  9)(  4,   1) | 0.859569157 0.805543009 0.900440326 0.024044115 
Par# 16089# E(  1,  1)( 10,  9)(  4,   1) | 0.140430843 0.099559674 0.194456991 0.024044115 
Par# 16090# E(  2,  1)( 10,  9)(  4,   1) | 1.000000000 1.000000000 1.000000000 0.000000000 
Par# 16091# E(  1,  2)( 10,  9)(  4,   1) | 0.859569157 0.805543009 0.900440326 0.024044115 
Par# 16092# E(  1,  1)( 11,  9)(  4,   1) | 0.140430843 0.099559674 0.194456991 0.024044115 
Par# 16093# E(  2,  1)( 11,  9)(  4,   1) | 1.000000000 1.000000000 1.000000000 0.000000000 
Par# 16094# E(  1,  2)( 11,  9)(  4,   1) | 0.859569157 0.805543009 0.900440326 0.024044115 
Par# 16095# E(  1,  1)( 12,  9)(  4,   1) | 0.140430843 0.099559674 0.194456991 0.024044115 
Par# 16096# E(  2,  1)( 12,  9)(  4,   1) | 1.000000000 1.000000000 1.000000000 0.000000000 
Par# 16097# E(  1,  2)( 12,  9)(  4,   1) | 0.859569157 0.805543009 0.900440326 0.024044115 
Par# 16098# E(  1,  1)( 13,  9)(  4,   1) | 0.140430843 0.099559674 0.194456991 0.024044115 
Par# 16099# E(  2,  1)( 13,  9)(  4,   1) | 1.000000000 1.000000000 1.000000000 0.000000000 
Par# 16100# E(  1,  2)( 13,  9)(  4,   1) | 0.859569157 0.805543009 0.900440326 0.024044115 
Par# 16101# E(  1,  1)( 14,  9)(  4,   1) | 0.140430843 0.099559674 0.194456991 0.024044115 
Par# 16102# E(  2,  1)( 14,  9)(  4,   1) | 1.000000000 1.000000000 1.000000000 0.000000000 
Par# 16103# E(  1,  2)( 14,  9)(  4,   1) | 0.859569157 0.805543009 0.900440326 0.024044115 
Par# 16104# E(  1,  1)( 15,  9)(  4,   1) | 0.140430843 0.099559674 0.194456991 0.024044115 
Par# 16105# E(  2,  1)( 15,  9)(  4,   1) | 1.000000000 1.000000000 1.000000000 0.000000000 
Par# 16106# E(  1,  2)( 15,  9)(  4,   1) | 0.859569157 0.805543009 0.900440326 0.024044115 
Par# 16107# E(  1,  1)( 16,  9)(  4,   1) | 0.140430843 0.099559674 0.194456991 0.024044115 
Par# 16108# E(  2,  1)( 16,  9)(  4,   1) | 1.000000000 1.000000000 1.000000000 0.000000000 
Par# 16109# E(  1,  2)( 16,  9)(  4,   1) | 0.859569157 0.805543009 0.900440326 0.024044115 
Par# 16110# E(  1,  1)( 17,  9)(  4,   1) | 0.140430843 0.099559674 0.194456991 0.024044115 
Par# 16111# E(  2,  1)( 17,  9)(  4,   1) | 1.000000000 1.000000000 1.000000000 0.000000000 
Par# 16112# E(  1,  2)( 17,  9)(  4,   1) | 0.859569157 0.805543009 0.900440326 0.024044115 
Par# 16113# E(  1,  1)( 18,  9)(  4,   1) | 0.140430843 0.099559674 0.194456991 0.024044115 
Par# 16114# E(  2,  1)( 18,  9)(  4,   1) | 1.000000000 1.000000000 1.000000000 0.000000000 
Par# 16115# E(  1,  2)( 18,  9)(  4,   1) | 0.859569157 0.805543009 0.900440326 0.024044115 
Par# 16116# E(  1,  1)( 19,  9)(  4,   1) | 0.140430843 0.099559674 0.194456991 0.024044115 
Par# 16117# E(  2,  1)( 19,  9)(  4,   1) | 1.000000000 1.000000000 1.000000000 0.000000000 
Par# 16118# E(  1,  2)( 19,  9)(  4,   1) | 0.859569157 0.805543009 0.900440326 0.024044115 
Par# 16119# E(  1,  1)( 20,  9)(  4,   1) | 0.140430843 0.099559674 0.194456991 0.024044115 
Par# 16120# E(  2,  1)( 20,  9)(  4,   1) | 1.000000000 1.000000000 1.000000000 0.000000000 
Par# 16121# E(  1,  2)( 20,  9)(  4,   1) | 0.859569157 0.805543009 0.900440326 0.024044115 
Par# 16122# E(  1,  1)( 21,  9)(  4,   1) | 0.140430843 0.099559674 0.194456991 0.024044115 
Par# 16123# E(  2,  1)( 21,  9)(  4,   1) | 1.000000000 1.000000000 1.000000000 0.000000000 
Par# 16124# E(  1,  2)( 21,  9)(  4,   1) | 0.859569157 0.805543009 0.900440326 0.024044115 
Par# 16125# E(  1,  1)( 22,  9)(  4,   1) | 0.140430843 0.099559674 0.194456991 0.024044115 
Par# 16126# E(  2,  1)( 22,  9)(  4,   1) | 1.000000000 1.000000000 1.000000000 0.000000000 
Par# 16127# E(  1,  2)( 22,  9)(  4,   1) | 0.859569157 0.805543009 0.900440326 0.024044115 
Par# 16128# E(  1,  1)( 23,  9)(  4,   1) | 0.140430843 0.099559674 0.194456991 0.024044115 
Par# 16129# E(  2,  1)( 23,  9)(  4,   1) | 1.000000000 1.000000000 1.000000000 0.000000000 
Par# 16130# E(  1,  2)( 23,  9)(  4,   1) | 0.859569157 0.805543009 0.900440326 0.024044115 
Par# 16131# E(  1,  1)( 24,  9)(  4,   1) | 0.140430843 0.099559674 0.194456991 0.024044115 
Par# 16132# E(  2,  1)( 24,  9)(  4,   1) | 1.000000000 1.000000000 1.000000000 0.000000000 
Par# 16133# E(  1,  2)( 24,  9)(  4,   1) | 0.859569157 0.805543009 0.900440326 0.024044115 
Par# 16134# E(  1,  1)( 25,  9)(  4,   1) | 0.140430843 0.099559674 0.194456991 0.024044115 
Par# 16135# E(  2,  1)( 25,  9)(  4,   1) | 1.000000000 1.000000000 1.000000000 0.000000000 
Par# 16136# E(  1,  2)( 25,  9)(  4,   1) | 0.859569157 0.805543009 0.900440326 0.024044115 
Par# 16137# E(  1,  1)( 26,  9)(  4,   1) | 0.140430843 0.099559674 0.194456991 0.024044115 
Par# 16138# E(  2,  1)( 26,  9)(  4,   1) | 1.000000000 1.000000000 1.000000000 0.000000000 
Par# 16139# E(  1,  2)( 26,  9)(  4,   1) | 0.859569157 0.805543009 0.900440326 0.024044115 
Par# 16140# E(  1,  1)( 27,  9)(  4,   1) | 0.140430843 0.099559674 0.194456991 0.024044115 
Par# 16141# E(  2,  1)( 27,  9)(  4,   1) | 1.000000000 1.000000000 1.000000000 0.000000000 
Par# 16142# E(  1,  2)( 27,  9)(  4,   1) | 0.859569157 0.805543009 0.900440326 0.024044115 
Par# 16143# E(  1,  1)( 28,  9)(  4,   1) | 0.140430843 0.099559674 0.194456991 0.024044115 
Par# 16144# E(  2,  1)( 28,  9)(  4,   1) | 1.000000000 1.000000000 1.000000000 0.000000000 
Par# 16145# E(  1,  2)( 28,  9)(  4,   1) | 0.859569157 0.805543009 0.900440326 0.024044115 
Par# 16146# E(  1,  1)( 29,  9)(  4,   1) | 0.140430843 0.099559674 0.194456991 0.024044115 
Par# 16147# E(  2,  1)( 29,  9)(  4,   1) | 1.000000000 1.000000000 1.000000000 0.000000000 
Par# 16148# E(  1,  2)( 29,  9)(  4,   1) | 0.859569157 0.805543009 0.900440326 0.024044115 
Par# 16149# E(  1,  1)( 30,  9)(  4,   1) | 0.140430843 0.099559674 0.194456991 0.024044115 
Par# 16150# E(  2,  1)( 30,  9)(  4,   1) | 1.000000000 1.000000000 1.000000000 0.000000000 
Par# 16151# E(  1,  2)( 30,  9)(  4,   1) | 0.859569157 0.805543009 0.900440326 0.024044115 
Par# 16152# E(  1,  1)( 31,  9)(  4,   1) | 0.140430843 0.099559674 0.194456991 0.024044115 
Par# 16153# E(  2,  1)( 31,  9)(  4,   1) | 1.000000000 1.000000000 1.000000000 0.000000000 
Par# 16154# E(  1,  2)( 31,  9)(  4,   1) | 0.859569157 0.805543009 0.900440326 0.024044115 
Par# 16155# E(  1,  1)( 32,  9)(  4,   1) | 0.140430843 0.099559674 0.194456991 0.024044115 
Par# 16156# E(  2,  1)( 32,  9)(  4,   1) | 1.000000000 1.000000000 1.000000000 0.000000000 
Par# 16157# E(  1,  2)( 32,  9)(  4,   1) | 0.859569157 0.805543009 0.900440326 0.024044115 
Par# 16158# E(  1,  1)( 33,  9)(  4,   1) | 0.140430843 0.099559674 0.194456991 0.024044115 
Par# 16159# E(  2,  1)( 33,  9)(  4,   1) | 1.000000000 1.000000000 1.000000000 0.000000000 
Par# 16160# E(  1,  2)( 33,  9)(  4,   1) | 0.859569157 0.805543009 0.900440326 0.024044115 
Par# 16161# E(  1,  1)( 34,  9)(  4,   1) | 0.140430843 0.099559674 0.194456991 0.024044115 
Par# 16162# E(  2,  1)( 34,  9)(  4,   1) | 1.000000000 1.000000000 1.000000000 0.000000000 
Par# 16163# E(  1,  2)( 34,  9)(  4,   1) | 0.859569157 0.805543009 0.900440326 0.024044115 
Par# 16164# E(  1,  1)( 35,  9)(  4,   1) | 0.140430843 0.099559674 0.194456991 0.024044115 
Par# 16165# E(  2,  1)( 35,  9)(  4,   1) | 1.000000000 1.000000000 1.000000000 0.000000000 
Par# 16166# E(  1,  2)( 35,  9)(  4,   1) | 0.859569157 0.805543009 0.900440326 0.024044115 
Par# 16167# E(  1,  1)( 36,  9)(  4,   1) | 0.140430843 0.099559674 0.194456991 0.024044115 
Par# 16168# E(  2,  1)( 36,  9)(  4,   1) | 1.000000000 1.000000000 1.000000000 0.000000000 
Par# 16169# E(  1,  2)( 36,  9)(  4,   1) | 0.859569157 0.805543009 0.900440326 0.024044115 
Par# 16170# E(  1,  1)( 37,  9)(  4,   1) | 0.140430843 0.099559674 0.194456991 0.024044115 
Par# 16171# E(  2,  1)( 37,  9)(  4,   1) | 1.000000000 1.000000000 1.000000000 0.000000000 
Par# 16172# E(  1,  2)( 37,  9)(  4,   1) | 0.859569157 0.805543009 0.900440326 0.024044115 
Par# 16173# E(  1,  1)( 38,  9)(  4,   1) | 0.140430843 0.099559674 0.194456991 0.024044115 
Par# 16174# E(  2,  1)( 38,  9)(  4,   1) | 1.000000000 1.000000000 1.000000000 0.000000000 
Par# 16175# E(  1,  2)( 38,  9)(  4,   1) | 0.859569157 0.805543009 0.900440326 0.024044115 
Par# 16176# E(  1,  1)( 10, 10)(  4,   1) | 0.140430843 0.099559674 0.194456991 0.024044115 
Par# 16177# E(  2,  1)( 10, 10)(  4,   1) | 1.000000000 1.000000000 1.000000000 0.000000000 
Par# 16178# E(  1,  2)( 10, 10)(  4,   1) | 0.859569157 0.805543009 0.900440326 0.024044115 
Par# 16179# E(  1,  1)( 11, 10)(  4,   1) | 0.140430843 0.099559674 0.194456991 0.024044115 
Par# 16180# E(  2,  1)( 11, 10)(  4,   1) | 1.000000000 1.000000000 1.000000000 0.000000000 
Par# 16181# E(  1,  2)( 11, 10)(  4,   1) | 0.859569157 0.805543009 0.900440326 0.024044115 
Par# 16182# E(  1,  1)( 12, 10)(  4,   1) | 0.140430843 0.099559674 0.194456991 0.024044115 
Par# 16183# E(  2,  1)( 12, 10)(  4,   1) | 1.000000000 1.000000000 1.000000000 0.000000000 
Par# 16184# E(  1,  2)( 12, 10)(  4,   1) | 0.859569157 0.805543009 0.900440326 0.024044115 
Par# 16185# E(  1,  1)( 13, 10)(  4,   1) | 0.140430843 0.099559674 0.194456991 0.024044115 
Par# 16186# E(  2,  1)( 13, 10)(  4,   1) | 1.000000000 1.000000000 1.000000000 0.000000000 
Par# 16187# E(  1,  2)( 13, 10)(  4,   1) | 0.859569157 0.805543009 0.900440326 0.024044115 
Par# 16188# E(  1,  1)( 14, 10)(  4,   1) | 0.140430843 0.099559674 0.194456991 0.024044115 
Par# 16189# E(  2,  1)( 14, 10)(  4,   1) | 1.000000000 1.000000000 1.000000000 0.000000000 
Par# 16190# E(  1,  2)( 14, 10)(  4,   1) | 0.859569157 0.805543009 0.900440326 0.024044115 
Par# 16191# E(  1,  1)( 15, 10)(  4,   1) | 0.140430843 0.099559674 0.194456991 0.024044115 
Par# 16192# E(  2,  1)( 15, 10)(  4,   1) | 1.000000000 1.000000000 1.000000000 0.000000000 
Par# 16193# E(  1,  2)( 15, 10)(  4,   1) | 0.859569157 0.805543009 0.900440326 0.024044115 
Par# 16194# E(  1,  1)( 16, 10)(  4,   1) | 0.140430843 0.099559674 0.194456991 0.024044115 
Par# 16195# E(  2,  1)( 16, 10)(  4,   1) | 1.000000000 1.000000000 1.000000000 0.000000000 
Par# 16196# E(  1,  2)( 16, 10)(  4,   1) | 0.859569157 0.805543009 0.900440326 0.024044115 
Par# 16197# E(  1,  1)( 17, 10)(  4,   1) | 0.140430843 0.099559674 0.194456991 0.024044115 
Par# 16198# E(  2,  1)( 17, 10)(  4,   1) | 1.000000000 1.000000000 1.000000000 0.000000000 
Par# 16199# E(  1,  2)( 17, 10)(  4,   1) | 0.859569157 0.805543009 0.900440326 0.024044115 
Par# 16200# E(  1,  1)( 18, 10)(  4,   1) | 0.140430843 0.099559674 0.194456991 0.024044115 
Par# 16201# E(  2,  1)( 18, 10)(  4,   1) | 1.000000000 1.000000000 1.000000000 0.000000000 
Par# 16202# E(  1,  2)( 18, 10)(  4,   1) | 0.859569157 0.805543009 0.900440326 0.024044115 
Par# 16203# E(  1,  1)( 19, 10)(  4,   1) | 0.140430843 0.099559674 0.194456991 0.024044115 
Par# 16204# E(  2,  1)( 19, 10)(  4,   1) | 1.000000000 1.000000000 1.000000000 0.000000000 
Par# 16205# E(  1,  2)( 19, 10)(  4,   1) | 0.859569157 0.805543009 0.900440326 0.024044115 
Par# 16206# E(  1,  1)( 20, 10)(  4,   1) | 0.140430843 0.099559674 0.194456991 0.024044115 
Par# 16207# E(  2,  1)( 20, 10)(  4,   1) | 1.000000000 1.000000000 1.000000000 0.000000000 
Par# 16208# E(  1,  2)( 20, 10)(  4,   1) | 0.859569157 0.805543009 0.900440326 0.024044115 
Par# 16209# E(  1,  1)( 21, 10)(  4,   1) | 0.140430843 0.099559674 0.194456991 0.024044115 
Par# 16210# E(  2,  1)( 21, 10)(  4,   1) | 1.000000000 1.000000000 1.000000000 0.000000000 
Par# 16211# E(  1,  2)( 21, 10)(  4,   1) | 0.859569157 0.805543009 0.900440326 0.024044115 
Par# 16212# E(  1,  1)( 22, 10)(  4,   1) | 0.140430843 0.099559674 0.194456991 0.024044115 
Par# 16213# E(  2,  1)( 22, 10)(  4,   1) | 1.000000000 1.000000000 1.000000000 0.000000000 
Par# 16214# E(  1,  2)( 22, 10)(  4,   1) | 0.859569157 0.805543009 0.900440326 0.024044115 
Par# 16215# E(  1,  1)( 23, 10)(  4,   1) | 0.140430843 0.099559674 0.194456991 0.024044115 
Par# 16216# E(  2,  1)( 23, 10)(  4,   1) | 1.000000000 1.000000000 1.000000000 0.000000000 
Par# 16217# E(  1,  2)( 23, 10)(  4,   1) | 0.859569157 0.805543009 0.900440326 0.024044115 
Par# 16218# E(  1,  1)( 24, 10)(  4,   1) | 0.140430843 0.099559674 0.194456991 0.024044115 
Par# 16219# E(  2,  1)( 24, 10)(  4,   1) | 1.000000000 1.000000000 1.000000000 0.000000000 
Par# 16220# E(  1,  2)( 24, 10)(  4,   1) | 0.859569157 0.805543009 0.900440326 0.024044115 
Par# 16221# E(  1,  1)( 25, 10)(  4,   1) | 0.140430843 0.099559674 0.194456991 0.024044115 
Par# 16222# E(  2,  1)( 25, 10)(  4,   1) | 1.000000000 1.000000000 1.000000000 0.000000000 
Par# 16223# E(  1,  2)( 25, 10)(  4,   1) | 0.859569157 0.805543009 0.900440326 0.024044115 
Par# 16224# E(  1,  1)( 26, 10)(  4,   1) | 0.140430843 0.099559674 0.194456991 0.024044115 
Par# 16225# E(  2,  1)( 26, 10)(  4,   1) | 1.000000000 1.000000000 1.000000000 0.000000000 
Par# 16226# E(  1,  2)( 26, 10)(  4,   1) | 0.859569157 0.805543009 0.900440326 0.024044115 
Par# 16227# E(  1,  1)( 27, 10)(  4,   1) | 0.140430843 0.099559674 0.194456991 0.024044115 
Par# 16228# E(  2,  1)( 27, 10)(  4,   1) | 1.000000000 1.000000000 1.000000000 0.000000000 
Par# 16229# E(  1,  2)( 27, 10)(  4,   1) | 0.859569157 0.805543009 0.900440326 0.024044115 
Par# 16230# E(  1,  1)( 28, 10)(  4,   1) | 0.140430843 0.099559674 0.194456991 0.024044115 
Par# 16231# E(  2,  1)( 28, 10)(  4,   1) | 1.000000000 1.000000000 1.000000000 0.000000000 
Par# 16232# E(  1,  2)( 28, 10)(  4,   1) | 0.859569157 0.805543009 0.900440326 0.024044115 
Par# 16233# E(  1,  1)( 29, 10)(  4,   1) | 0.140430843 0.099559674 0.194456991 0.024044115 
Par# 16234# E(  2,  1)( 29, 10)(  4,   1) | 1.000000000 1.000000000 1.000000000 0.000000000 
Par# 16235# E(  1,  2)( 29, 10)(  4,   1) | 0.859569157 0.805543009 0.900440326 0.024044115 
Par# 16236# E(  1,  1)( 30, 10)(  4,   1) | 0.140430843 0.099559674 0.194456991 0.024044115 
Par# 16237# E(  2,  1)( 30, 10)(  4,   1) | 1.000000000 1.000000000 1.000000000 0.000000000 
Par# 16238# E(  1,  2)( 30, 10)(  4,   1) | 0.859569157 0.805543009 0.900440326 0.024044115 
Par# 16239# E(  1,  1)( 31, 10)(  4,   1) | 0.140430843 0.099559674 0.194456991 0.024044115 
Par# 16240# E(  2,  1)( 31, 10)(  4,   1) | 1.000000000 1.000000000 1.000000000 0.000000000 
Par# 16241# E(  1,  2)( 31, 10)(  4,   1) | 0.859569157 0.805543009 0.900440326 0.024044115 
Par# 16242# E(  1,  1)( 32, 10)(  4,   1) | 0.140430843 0.099559674 0.194456991 0.024044115 
Par# 16243# E(  2,  1)( 32, 10)(  4,   1) | 1.000000000 1.000000000 1.000000000 0.000000000 
Par# 16244# E(  1,  2)( 32, 10)(  4,   1) | 0.859569157 0.805543009 0.900440326 0.024044115 
Par# 16245# E(  1,  1)( 33, 10)(  4,   1) | 0.140430843 0.099559674 0.194456991 0.024044115 
Par# 16246# E(  2,  1)( 33, 10)(  4,   1) | 1.000000000 1.000000000 1.000000000 0.000000000 
Par# 16247# E(  1,  2)( 33, 10)(  4,   1) | 0.859569157 0.805543009 0.900440326 0.024044115 
Par# 16248# E(  1,  1)( 34, 10)(  4,   1) | 0.140430843 0.099559674 0.194456991 0.024044115 
Par# 16249# E(  2,  1)( 34, 10)(  4,   1) | 1.000000000 1.000000000 1.000000000 0.000000000 
Par# 16250# E(  1,  2)( 34, 10)(  4,   1) | 0.859569157 0.805543009 0.900440326 0.024044115 
Par# 16251# E(  1,  1)( 35, 10)(  4,   1) | 0.140430843 0.099559674 0.194456991 0.024044115 
Par# 16252# E(  2,  1)( 35, 10)(  4,   1) | 1.000000000 1.000000000 1.000000000 0.000000000 
Par# 16253# E(  1,  2)( 35, 10)(  4,   1) | 0.859569157 0.805543009 0.900440326 0.024044115 
Par# 16254# E(  1,  1)( 36, 10)(  4,   1) | 0.140430843 0.099559674 0.194456991 0.024044115 
Par# 16255# E(  2,  1)( 36, 10)(  4,   1) | 1.000000000 1.000000000 1.000000000 0.000000000 
Par# 16256# E(  1,  2)( 36, 10)(  4,   1) | 0.859569157 0.805543009 0.900440326 0.024044115 
Par# 16257# E(  1,  1)( 37, 10)(  4,   1) | 0.140430843 0.099559674 0.194456991 0.024044115 
Par# 16258# E(  2,  1)( 37, 10)(  4,   1) | 1.000000000 1.000000000 1.000000000 0.000000000 
Par# 16259# E(  1,  2)( 37, 10)(  4,   1) | 0.859569157 0.805543009 0.900440326 0.024044115 
Par# 16260# E(  1,  1)( 38, 10)(  4,   1) | 0.140430843 0.099559674 0.194456991 0.024044115 
Par# 16261# E(  2,  1)( 38, 10)(  4,   1) | 1.000000000 1.000000000 1.000000000 0.000000000 
Par# 16262# E(  1,  2)( 38, 10)(  4,   1) | 0.859569157 0.805543009 0.900440326 0.024044115 
Par# 16263# E(  1,  1)( 11, 11)(  4,   1) | 0.140430843 0.099559674 0.194456991 0.024044115 
Par# 16264# E(  2,  1)( 11, 11)(  4,   1) | 1.000000000 1.000000000 1.000000000 0.000000000 
Par# 16265# E(  1,  2)( 11, 11)(  4,   1) | 0.859569157 0.805543009 0.900440326 0.024044115 
Par# 16266# E(  1,  1)( 12, 11)(  4,   1) | 0.140430843 0.099559674 0.194456991 0.024044115 
Par# 16267# E(  2,  1)( 12, 11)(  4,   1) | 1.000000000 1.000000000 1.000000000 0.000000000 
Par# 16268# E(  1,  2)( 12, 11)(  4,   1) | 0.859569157 0.805543009 0.900440326 0.024044115 
Par# 16269# E(  1,  1)( 13, 11)(  4,   1) | 0.140430843 0.099559674 0.194456991 0.024044115 
Par# 16270# E(  2,  1)( 13, 11)(  4,   1) | 1.000000000 1.000000000 1.000000000 0.000000000 
Par# 16271# E(  1,  2)( 13, 11)(  4,   1) | 0.859569157 0.805543009 0.900440326 0.024044115 
Par# 16272# E(  1,  1)( 14, 11)(  4,   1) | 0.140430843 0.099559674 0.194456991 0.024044115 
Par# 16273# E(  2,  1)( 14, 11)(  4,   1) | 1.000000000 1.000000000 1.000000000 0.000000000 
Par# 16274# E(  1,  2)( 14, 11)(  4,   1) | 0.859569157 0.805543009 0.900440326 0.024044115 
Par# 16275# E(  1,  1)( 15, 11)(  4,   1) | 0.140430843 0.099559674 0.194456991 0.024044115 
Par# 16276# E(  2,  1)( 15, 11)(  4,   1) | 1.000000000 1.000000000 1.000000000 0.000000000 
Par# 16277# E(  1,  2)( 15, 11)(  4,   1) | 0.859569157 0.805543009 0.900440326 0.024044115 
Par# 16278# E(  1,  1)( 16, 11)(  4,   1) | 0.140430843 0.099559674 0.194456991 0.024044115 
Par# 16279# E(  2,  1)( 16, 11)(  4,   1) | 1.000000000 1.000000000 1.000000000 0.000000000 
Par# 16280# E(  1,  2)( 16, 11)(  4,   1) | 0.859569157 0.805543009 0.900440326 0.024044115 
Par# 16281# E(  1,  1)( 17, 11)(  4,   1) | 0.140430843 0.099559674 0.194456991 0.024044115 
Par# 16282# E(  2,  1)( 17, 11)(  4,   1) | 1.000000000 1.000000000 1.000000000 0.000000000 
Par# 16283# E(  1,  2)( 17, 11)(  4,   1) | 0.859569157 0.805543009 0.900440326 0.024044115 
Par# 16284# E(  1,  1)( 18, 11)(  4,   1) | 0.140430843 0.099559674 0.194456991 0.024044115 
Par# 16285# E(  2,  1)( 18, 11)(  4,   1) | 1.000000000 1.000000000 1.000000000 0.000000000 
Par# 16286# E(  1,  2)( 18, 11)(  4,   1) | 0.859569157 0.805543009 0.900440326 0.024044115 
Par# 16287# E(  1,  1)( 19, 11)(  4,   1) | 0.140430843 0.099559674 0.194456991 0.024044115 
Par# 16288# E(  2,  1)( 19, 11)(  4,   1) | 1.000000000 1.000000000 1.000000000 0.000000000 
Par# 16289# E(  1,  2)( 19, 11)(  4,   1) | 0.859569157 0.805543009 0.900440326 0.024044115 
Par# 16290# E(  1,  1)( 20, 11)(  4,   1) | 0.140430843 0.099559674 0.194456991 0.024044115 
Par# 16291# E(  2,  1)( 20, 11)(  4,   1) | 1.000000000 1.000000000 1.000000000 0.000000000 
Par# 16292# E(  1,  2)( 20, 11)(  4,   1) | 0.859569157 0.805543009 0.900440326 0.024044115 
Par# 16293# E(  1,  1)( 21, 11)(  4,   1) | 0.140430843 0.099559674 0.194456991 0.024044115 
Par# 16294# E(  2,  1)( 21, 11)(  4,   1) | 1.000000000 1.000000000 1.000000000 0.000000000 
Par# 16295# E(  1,  2)( 21, 11)(  4,   1) | 0.859569157 0.805543009 0.900440326 0.024044115 
Par# 16296# E(  1,  1)( 22, 11)(  4,   1) | 0.140430843 0.099559674 0.194456991 0.024044115 
Par# 16297# E(  2,  1)( 22, 11)(  4,   1) | 1.000000000 1.000000000 1.000000000 0.000000000 
Par# 16298# E(  1,  2)( 22, 11)(  4,   1) | 0.859569157 0.805543009 0.900440326 0.024044115 
Par# 16299# E(  1,  1)( 23, 11)(  4,   1) | 0.140430843 0.099559674 0.194456991 0.024044115 
Par# 16300# E(  2,  1)( 23, 11)(  4,   1) | 1.000000000 1.000000000 1.000000000 0.000000000 
Par# 16301# E(  1,  2)( 23, 11)(  4,   1) | 0.859569157 0.805543009 0.900440326 0.024044115 
Par# 16302# E(  1,  1)( 24, 11)(  4,   1) | 0.140430843 0.099559674 0.194456991 0.024044115 
Par# 16303# E(  2,  1)( 24, 11)(  4,   1) | 1.000000000 1.000000000 1.000000000 0.000000000 
Par# 16304# E(  1,  2)( 24, 11)(  4,   1) | 0.859569157 0.805543009 0.900440326 0.024044115 
Par# 16305# E(  1,  1)( 25, 11)(  4,   1) | 0.140430843 0.099559674 0.194456991 0.024044115 
Par# 16306# E(  2,  1)( 25, 11)(  4,   1) | 1.000000000 1.000000000 1.000000000 0.000000000 
Par# 16307# E(  1,  2)( 25, 11)(  4,   1) | 0.859569157 0.805543009 0.900440326 0.024044115 
Par# 16308# E(  1,  1)( 26, 11)(  4,   1) | 0.140430843 0.099559674 0.194456991 0.024044115 
Par# 16309# E(  2,  1)( 26, 11)(  4,   1) | 1.000000000 1.000000000 1.000000000 0.000000000 
Par# 16310# E(  1,  2)( 26, 11)(  4,   1) | 0.859569157 0.805543009 0.900440326 0.024044115 
Par# 16311# E(  1,  1)( 27, 11)(  4,   1) | 0.140430843 0.099559674 0.194456991 0.024044115 
Par# 16312# E(  2,  1)( 27, 11)(  4,   1) | 1.000000000 1.000000000 1.000000000 0.000000000 
Par# 16313# E(  1,  2)( 27, 11)(  4,   1) | 0.859569157 0.805543009 0.900440326 0.024044115 
Par# 16314# E(  1,  1)( 28, 11)(  4,   1) | 0.140430843 0.099559674 0.194456991 0.024044115 
Par# 16315# E(  2,  1)( 28, 11)(  4,   1) | 1.000000000 1.000000000 1.000000000 0.000000000 
Par# 16316# E(  1,  2)( 28, 11)(  4,   1) | 0.859569157 0.805543009 0.900440326 0.024044115 
Par# 16317# E(  1,  1)( 29, 11)(  4,   1) | 0.140430843 0.099559674 0.194456991 0.024044115 
Par# 16318# E(  2,  1)( 29, 11)(  4,   1) | 1.000000000 1.000000000 1.000000000 0.000000000 
Par# 16319# E(  1,  2)( 29, 11)(  4,   1) | 0.859569157 0.805543009 0.900440326 0.024044115 
Par# 16320# E(  1,  1)( 30, 11)(  4,   1) | 0.140430843 0.099559674 0.194456991 0.024044115 
Par# 16321# E(  2,  1)( 30, 11)(  4,   1) | 1.000000000 1.000000000 1.000000000 0.000000000 
Par# 16322# E(  1,  2)( 30, 11)(  4,   1) | 0.859569157 0.805543009 0.900440326 0.024044115 
Par# 16323# E(  1,  1)( 31, 11)(  4,   1) | 0.140430843 0.099559674 0.194456991 0.024044115 
Par# 16324# E(  2,  1)( 31, 11)(  4,   1) | 1.000000000 1.000000000 1.000000000 0.000000000 
Par# 16325# E(  1,  2)( 31, 11)(  4,   1) | 0.859569157 0.805543009 0.900440326 0.024044115 
Par# 16326# E(  1,  1)( 32, 11)(  4,   1) | 0.140430843 0.099559674 0.194456991 0.024044115 
Par# 16327# E(  2,  1)( 32, 11)(  4,   1) | 1.000000000 1.000000000 1.000000000 0.000000000 
Par# 16328# E(  1,  2)( 32, 11)(  4,   1) | 0.859569157 0.805543009 0.900440326 0.024044115 
Par# 16329# E(  1,  1)( 33, 11)(  4,   1) | 0.140430843 0.099559674 0.194456991 0.024044115 
Par# 16330# E(  2,  1)( 33, 11)(  4,   1) | 1.000000000 1.000000000 1.000000000 0.000000000 
Par# 16331# E(  1,  2)( 33, 11)(  4,   1) | 0.859569157 0.805543009 0.900440326 0.024044115 
Par# 16332# E(  1,  1)( 34, 11)(  4,   1) | 0.140430843 0.099559674 0.194456991 0.024044115 
Par# 16333# E(  2,  1)( 34, 11)(  4,   1) | 1.000000000 1.000000000 1.000000000 0.000000000 
Par# 16334# E(  1,  2)( 34, 11)(  4,   1) | 0.859569157 0.805543009 0.900440326 0.024044115 
Par# 16335# E(  1,  1)( 35, 11)(  4,   1) | 0.140430843 0.099559674 0.194456991 0.024044115 
Par# 16336# E(  2,  1)( 35, 11)(  4,   1) | 1.000000000 1.000000000 1.000000000 0.000000000 
Par# 16337# E(  1,  2)( 35, 11)(  4,   1) | 0.859569157 0.805543009 0.900440326 0.024044115 
Par# 16338# E(  1,  1)( 36, 11)(  4,   1) | 0.140430843 0.099559674 0.194456991 0.024044115 
Par# 16339# E(  2,  1)( 36, 11)(  4,   1) | 1.000000000 1.000000000 1.000000000 0.000000000 
Par# 16340# E(  1,  2)( 36, 11)(  4,   1) | 0.859569157 0.805543009 0.900440326 0.024044115 
Par# 16341# E(  1,  1)( 37, 11)(  4,   1) | 0.140430843 0.099559674 0.194456991 0.024044115 
Par# 16342# E(  2,  1)( 37, 11)(  4,   1) | 1.000000000 1.000000000 1.000000000 0.000000000 
Par# 16343# E(  1,  2)( 37, 11)(  4,   1) | 0.859569157 0.805543009 0.900440326 0.024044115 
Par# 16344# E(  1,  1)( 38, 11)(  4,   1) | 0.140430843 0.099559674 0.194456991 0.024044115 
Par# 16345# E(  2,  1)( 38, 11)(  4,   1) | 1.000000000 1.000000000 1.000000000 0.000000000 
Par# 16346# E(  1,  2)( 38, 11)(  4,   1) | 0.859569157 0.805543009 0.900440326 0.024044115 
Par# 16347# E(  1,  1)( 12, 12)(  4,   1) | 0.140430843 0.099559674 0.194456991 0.024044115 
Par# 16348# E(  2,  1)( 12, 12)(  4,   1) | 1.000000000 1.000000000 1.000000000 0.000000000 
Par# 16349# E(  1,  2)( 12, 12)(  4,   1) | 0.859569157 0.805543009 0.900440326 0.024044115 
Par# 16350# E(  1,  1)( 13, 12)(  4,   1) | 0.140430843 0.099559674 0.194456991 0.024044115 
Par# 16351# E(  2,  1)( 13, 12)(  4,   1) | 1.000000000 1.000000000 1.000000000 0.000000000 
Par# 16352# E(  1,  2)( 13, 12)(  4,   1) | 0.859569157 0.805543009 0.900440326 0.024044115 
Par# 16353# E(  1,  1)( 14, 12)(  4,   1) | 0.140430843 0.099559674 0.194456991 0.024044115 
Par# 16354# E(  2,  1)( 14, 12)(  4,   1) | 1.000000000 1.000000000 1.000000000 0.000000000 
Par# 16355# E(  1,  2)( 14, 12)(  4,   1) | 0.859569157 0.805543009 0.900440326 0.024044115 
Par# 16356# E(  1,  1)( 15, 12)(  4,   1) | 0.140430843 0.099559674 0.194456991 0.024044115 
Par# 16357# E(  2,  1)( 15, 12)(  4,   1) | 1.000000000 1.000000000 1.000000000 0.000000000 
Par# 16358# E(  1,  2)( 15, 12)(  4,   1) | 0.859569157 0.805543009 0.900440326 0.024044115 
Par# 16359# E(  1,  1)( 16, 12)(  4,   1) | 0.140430843 0.099559674 0.194456991 0.024044115 
Par# 16360# E(  2,  1)( 16, 12)(  4,   1) | 1.000000000 1.000000000 1.000000000 0.000000000 
Par# 16361# E(  1,  2)( 16, 12)(  4,   1) | 0.859569157 0.805543009 0.900440326 0.024044115 
Par# 16362# E(  1,  1)( 17, 12)(  4,   1) | 0.140430843 0.099559674 0.194456991 0.024044115 
Par# 16363# E(  2,  1)( 17, 12)(  4,   1) | 1.000000000 1.000000000 1.000000000 0.000000000 
Par# 16364# E(  1,  2)( 17, 12)(  4,   1) | 0.859569157 0.805543009 0.900440326 0.024044115 
Par# 16365# E(  1,  1)( 18, 12)(  4,   1) | 0.140430843 0.099559674 0.194456991 0.024044115 
Par# 16366# E(  2,  1)( 18, 12)(  4,   1) | 1.000000000 1.000000000 1.000000000 0.000000000 
Par# 16367# E(  1,  2)( 18, 12)(  4,   1) | 0.859569157 0.805543009 0.900440326 0.024044115 
Par# 16368# E(  1,  1)( 19, 12)(  4,   1) | 0.140430843 0.099559674 0.194456991 0.024044115 
Par# 16369# E(  2,  1)( 19, 12)(  4,   1) | 1.000000000 1.000000000 1.000000000 0.000000000 
Par# 16370# E(  1,  2)( 19, 12)(  4,   1) | 0.859569157 0.805543009 0.900440326 0.024044115 
Par# 16371# E(  1,  1)( 20, 12)(  4,   1) | 0.140430843 0.099559674 0.194456991 0.024044115 
Par# 16372# E(  2,  1)( 20, 12)(  4,   1) | 1.000000000 1.000000000 1.000000000 0.000000000 
Par# 16373# E(  1,  2)( 20, 12)(  4,   1) | 0.859569157 0.805543009 0.900440326 0.024044115 
Par# 16374# E(  1,  1)( 21, 12)(  4,   1) | 0.140430843 0.099559674 0.194456991 0.024044115 
Par# 16375# E(  2,  1)( 21, 12)(  4,   1) | 1.000000000 1.000000000 1.000000000 0.000000000 
Par# 16376# E(  1,  2)( 21, 12)(  4,   1) | 0.859569157 0.805543009 0.900440326 0.024044115 
Par# 16377# E(  1,  1)( 22, 12)(  4,   1) | 0.140430843 0.099559674 0.194456991 0.024044115 
Par# 16378# E(  2,  1)( 22, 12)(  4,   1) | 1.000000000 1.000000000 1.000000000 0.000000000 
Par# 16379# E(  1,  2)( 22, 12)(  4,   1) | 0.859569157 0.805543009 0.900440326 0.024044115 
Par# 16380# E(  1,  1)( 23, 12)(  4,   1) | 0.140430843 0.099559674 0.194456991 0.024044115 
Par# 16381# E(  2,  1)( 23, 12)(  4,   1) | 1.000000000 1.000000000 1.000000000 0.000000000 
Par# 16382# E(  1,  2)( 23, 12)(  4,   1) | 0.859569157 0.805543009 0.900440326 0.024044115 
Par# 16383# E(  1,  1)( 24, 12)(  4,   1) | 0.140430843 0.099559674 0.194456991 0.024044115 
Par# 16384# E(  2,  1)( 24, 12)(  4,   1) | 1.000000000 1.000000000 1.000000000 0.000000000 
Par# 16385# E(  1,  2)( 24, 12)(  4,   1) | 0.859569157 0.805543009 0.900440326 0.024044115 
Par# 16386# E(  1,  1)( 25, 12)(  4,   1) | 0.140430843 0.099559674 0.194456991 0.024044115 
Par# 16387# E(  2,  1)( 25, 12)(  4,   1) | 1.000000000 1.000000000 1.000000000 0.000000000 
Par# 16388# E(  1,  2)( 25, 12)(  4,   1) | 0.859569157 0.805543009 0.900440326 0.024044115 
Par# 16389# E(  1,  1)( 26, 12)(  4,   1) | 0.140430843 0.099559674 0.194456991 0.024044115 
Par# 16390# E(  2,  1)( 26, 12)(  4,   1) | 1.000000000 1.000000000 1.000000000 0.000000000 
Par# 16391# E(  1,  2)( 26, 12)(  4,   1) | 0.859569157 0.805543009 0.900440326 0.024044115 
Par# 16392# E(  1,  1)( 27, 12)(  4,   1) | 0.140430843 0.099559674 0.194456991 0.024044115 
Par# 16393# E(  2,  1)( 27, 12)(  4,   1) | 1.000000000 1.000000000 1.000000000 0.000000000 
Par# 16394# E(  1,  2)( 27, 12)(  4,   1) | 0.859569157 0.805543009 0.900440326 0.024044115 
Par# 16395# E(  1,  1)( 28, 12)(  4,   1) | 0.140430843 0.099559674 0.194456991 0.024044115 
Par# 16396# E(  2,  1)( 28, 12)(  4,   1) | 1.000000000 1.000000000 1.000000000 0.000000000 
Par# 16397# E(  1,  2)( 28, 12)(  4,   1) | 0.859569157 0.805543009 0.900440326 0.024044115 
Par# 16398# E(  1,  1)( 29, 12)(  4,   1) | 0.140430843 0.099559674 0.194456991 0.024044115 
Par# 16399# E(  2,  1)( 29, 12)(  4,   1) | 1.000000000 1.000000000 1.000000000 0.000000000 
Par# 16400# E(  1,  2)( 29, 12)(  4,   1) | 0.859569157 0.805543009 0.900440326 0.024044115 
Par# 16401# E(  1,  1)( 30, 12)(  4,   1) | 0.140430843 0.099559674 0.194456991 0.024044115 
Par# 16402# E(  2,  1)( 30, 12)(  4,   1) | 1.000000000 1.000000000 1.000000000 0.000000000 
Par# 16403# E(  1,  2)( 30, 12)(  4,   1) | 0.859569157 0.805543009 0.900440326 0.024044115 
Par# 16404# E(  1,  1)( 31, 12)(  4,   1) | 0.140430843 0.099559674 0.194456991 0.024044115 
Par# 16405# E(  2,  1)( 31, 12)(  4,   1) | 1.000000000 1.000000000 1.000000000 0.000000000 
Par# 16406# E(  1,  2)( 31, 12)(  4,   1) | 0.859569157 0.805543009 0.900440326 0.024044115 
Par# 16407# E(  1,  1)( 32, 12)(  4,   1) | 0.140430843 0.099559674 0.194456991 0.024044115 
Par# 16408# E(  2,  1)( 32, 12)(  4,   1) | 1.000000000 1.000000000 1.000000000 0.000000000 
Par# 16409# E(  1,  2)( 32, 12)(  4,   1) | 0.859569157 0.805543009 0.900440326 0.024044115 
Par# 16410# E(  1,  1)( 33, 12)(  4,   1) | 0.140430843 0.099559674 0.194456991 0.024044115 
Par# 16411# E(  2,  1)( 33, 12)(  4,   1) | 1.000000000 1.000000000 1.000000000 0.000000000 
Par# 16412# E(  1,  2)( 33, 12)(  4,   1) | 0.859569157 0.805543009 0.900440326 0.024044115 
Par# 16413# E(  1,  1)( 34, 12)(  4,   1) | 0.140430843 0.099559674 0.194456991 0.024044115 
Par# 16414# E(  2,  1)( 34, 12)(  4,   1) | 1.000000000 1.000000000 1.000000000 0.000000000 
Par# 16415# E(  1,  2)( 34, 12)(  4,   1) | 0.859569157 0.805543009 0.900440326 0.024044115 
Par# 16416# E(  1,  1)( 35, 12)(  4,   1) | 0.140430843 0.099559674 0.194456991 0.024044115 
Par# 16417# E(  2,  1)( 35, 12)(  4,   1) | 1.000000000 1.000000000 1.000000000 0.000000000 
Par# 16418# E(  1,  2)( 35, 12)(  4,   1) | 0.859569157 0.805543009 0.900440326 0.024044115 
Par# 16419# E(  1,  1)( 36, 12)(  4,   1) | 0.140430843 0.099559674 0.194456991 0.024044115 
Par# 16420# E(  2,  1)( 36, 12)(  4,   1) | 1.000000000 1.000000000 1.000000000 0.000000000 
Par# 16421# E(  1,  2)( 36, 12)(  4,   1) | 0.859569157 0.805543009 0.900440326 0.024044115 
Par# 16422# E(  1,  1)( 37, 12)(  4,   1) | 0.140430843 0.099559674 0.194456991 0.024044115 
Par# 16423# E(  2,  1)( 37, 12)(  4,   1) | 1.000000000 1.000000000 1.000000000 0.000000000 
Par# 16424# E(  1,  2)( 37, 12)(  4,   1) | 0.859569157 0.805543009 0.900440326 0.024044115 
Par# 16425# E(  1,  1)( 38, 12)(  4,   1) | 0.140430843 0.099559674 0.194456991 0.024044115 
Par# 16426# E(  2,  1)( 38, 12)(  4,   1) | 1.000000000 1.000000000 1.000000000 0.000000000 
Par# 16427# E(  1,  2)( 38, 12)(  4,   1) | 0.859569157 0.805543009 0.900440326 0.024044115 
Par# 16428# E(  1,  1)( 13, 13)(  4,   1) | 0.140430843 0.099559674 0.194456991 0.024044115 
Par# 16429# E(  2,  1)( 13, 13)(  4,   1) | 1.000000000 1.000000000 1.000000000 0.000000000 
Par# 16430# E(  1,  2)( 13, 13)(  4,   1) | 0.859569157 0.805543009 0.900440326 0.024044115 
Par# 16431# E(  1,  1)( 14, 13)(  4,   1) | 0.140430843 0.099559674 0.194456991 0.024044115 
Par# 16432# E(  2,  1)( 14, 13)(  4,   1) | 1.000000000 1.000000000 1.000000000 0.000000000 
Par# 16433# E(  1,  2)( 14, 13)(  4,   1) | 0.859569157 0.805543009 0.900440326 0.024044115 
Par# 16434# E(  1,  1)( 15, 13)(  4,   1) | 0.140430843 0.099559674 0.194456991 0.024044115 
Par# 16435# E(  2,  1)( 15, 13)(  4,   1) | 1.000000000 1.000000000 1.000000000 0.000000000 
Par# 16436# E(  1,  2)( 15, 13)(  4,   1) | 0.859569157 0.805543009 0.900440326 0.024044115 
Par# 16437# E(  1,  1)( 16, 13)(  4,   1) | 0.140430843 0.099559674 0.194456991 0.024044115 
Par# 16438# E(  2,  1)( 16, 13)(  4,   1) | 1.000000000 1.000000000 1.000000000 0.000000000 
Par# 16439# E(  1,  2)( 16, 13)(  4,   1) | 0.859569157 0.805543009 0.900440326 0.024044115 
Par# 16440# E(  1,  1)( 17, 13)(  4,   1) | 0.140430843 0.099559674 0.194456991 0.024044115 
Par# 16441# E(  2,  1)( 17, 13)(  4,   1) | 1.000000000 1.000000000 1.000000000 0.000000000 
Par# 16442# E(  1,  2)( 17, 13)(  4,   1) | 0.859569157 0.805543009 0.900440326 0.024044115 
Par# 16443# E(  1,  1)( 18, 13)(  4,   1) | 0.140430843 0.099559674 0.194456991 0.024044115 
Par# 16444# E(  2,  1)( 18, 13)(  4,   1) | 1.000000000 1.000000000 1.000000000 0.000000000 
Par# 16445# E(  1,  2)( 18, 13)(  4,   1) | 0.859569157 0.805543009 0.900440326 0.024044115 
Par# 16446# E(  1,  1)( 19, 13)(  4,   1) | 0.140430843 0.099559674 0.194456991 0.024044115 
Par# 16447# E(  2,  1)( 19, 13)(  4,   1) | 1.000000000 1.000000000 1.000000000 0.000000000 
Par# 16448# E(  1,  2)( 19, 13)(  4,   1) | 0.859569157 0.805543009 0.900440326 0.024044115 
Par# 16449# E(  1,  1)( 20, 13)(  4,   1) | 0.140430843 0.099559674 0.194456991 0.024044115 
Par# 16450# E(  2,  1)( 20, 13)(  4,   1) | 1.000000000 1.000000000 1.000000000 0.000000000 
Par# 16451# E(  1,  2)( 20, 13)(  4,   1) | 0.859569157 0.805543009 0.900440326 0.024044115 
Par# 16452# E(  1,  1)( 21, 13)(  4,   1) | 0.140430843 0.099559674 0.194456991 0.024044115 
Par# 16453# E(  2,  1)( 21, 13)(  4,   1) | 1.000000000 1.000000000 1.000000000 0.000000000 
Par# 16454# E(  1,  2)( 21, 13)(  4,   1) | 0.859569157 0.805543009 0.900440326 0.024044115 
Par# 16455# E(  1,  1)( 22, 13)(  4,   1) | 0.140430843 0.099559674 0.194456991 0.024044115 
Par# 16456# E(  2,  1)( 22, 13)(  4,   1) | 1.000000000 1.000000000 1.000000000 0.000000000 
Par# 16457# E(  1,  2)( 22, 13)(  4,   1) | 0.859569157 0.805543009 0.900440326 0.024044115 
Par# 16458# E(  1,  1)( 23, 13)(  4,   1) | 0.140430843 0.099559674 0.194456991 0.024044115 
Par# 16459# E(  2,  1)( 23, 13)(  4,   1) | 1.000000000 1.000000000 1.000000000 0.000000000 
Par# 16460# E(  1,  2)( 23, 13)(  4,   1) | 0.859569157 0.805543009 0.900440326 0.024044115 
Par# 16461# E(  1,  1)( 24, 13)(  4,   1) | 0.140430843 0.099559674 0.194456991 0.024044115 
Par# 16462# E(  2,  1)( 24, 13)(  4,   1) | 1.000000000 1.000000000 1.000000000 0.000000000 
Par# 16463# E(  1,  2)( 24, 13)(  4,   1) | 0.859569157 0.805543009 0.900440326 0.024044115 
Par# 16464# E(  1,  1)( 25, 13)(  4,   1) | 0.140430843 0.099559674 0.194456991 0.024044115 
Par# 16465# E(  2,  1)( 25, 13)(  4,   1) | 1.000000000 1.000000000 1.000000000 0.000000000 
Par# 16466# E(  1,  2)( 25, 13)(  4,   1) | 0.859569157 0.805543009 0.900440326 0.024044115 
Par# 16467# E(  1,  1)( 26, 13)(  4,   1) | 0.140430843 0.099559674 0.194456991 0.024044115 
Par# 16468# E(  2,  1)( 26, 13)(  4,   1) | 1.000000000 1.000000000 1.000000000 0.000000000 
Par# 16469# E(  1,  2)( 26, 13)(  4,   1) | 0.859569157 0.805543009 0.900440326 0.024044115 
Par# 16470# E(  1,  1)( 27, 13)(  4,   1) | 0.140430843 0.099559674 0.194456991 0.024044115 
Par# 16471# E(  2,  1)( 27, 13)(  4,   1) | 1.000000000 1.000000000 1.000000000 0.000000000 
Par# 16472# E(  1,  2)( 27, 13)(  4,   1) | 0.859569157 0.805543009 0.900440326 0.024044115 
Par# 16473# E(  1,  1)( 28, 13)(  4,   1) | 0.140430843 0.099559674 0.194456991 0.024044115 
Par# 16474# E(  2,  1)( 28, 13)(  4,   1) | 1.000000000 1.000000000 1.000000000 0.000000000 
Par# 16475# E(  1,  2)( 28, 13)(  4,   1) | 0.859569157 0.805543009 0.900440326 0.024044115 
Par# 16476# E(  1,  1)( 29, 13)(  4,   1) | 0.140430843 0.099559674 0.194456991 0.024044115 
Par# 16477# E(  2,  1)( 29, 13)(  4,   1) | 1.000000000 1.000000000 1.000000000 0.000000000 
Par# 16478# E(  1,  2)( 29, 13)(  4,   1) | 0.859569157 0.805543009 0.900440326 0.024044115 
Par# 16479# E(  1,  1)( 30, 13)(  4,   1) | 0.140430843 0.099559674 0.194456991 0.024044115 
Par# 16480# E(  2,  1)( 30, 13)(  4,   1) | 1.000000000 1.000000000 1.000000000 0.000000000 
Par# 16481# E(  1,  2)( 30, 13)(  4,   1) | 0.859569157 0.805543009 0.900440326 0.024044115 
Par# 16482# E(  1,  1)( 31, 13)(  4,   1) | 0.140430843 0.099559674 0.194456991 0.024044115 
Par# 16483# E(  2,  1)( 31, 13)(  4,   1) | 1.000000000 1.000000000 1.000000000 0.000000000 
Par# 16484# E(  1,  2)( 31, 13)(  4,   1) | 0.859569157 0.805543009 0.900440326 0.024044115 
Par# 16485# E(  1,  1)( 32, 13)(  4,   1) | 0.140430843 0.099559674 0.194456991 0.024044115 
Par# 16486# E(  2,  1)( 32, 13)(  4,   1) | 1.000000000 1.000000000 1.000000000 0.000000000 
Par# 16487# E(  1,  2)( 32, 13)(  4,   1) | 0.859569157 0.805543009 0.900440326 0.024044115 
Par# 16488# E(  1,  1)( 33, 13)(  4,   1) | 0.140430843 0.099559674 0.194456991 0.024044115 
Par# 16489# E(  2,  1)( 33, 13)(  4,   1) | 1.000000000 1.000000000 1.000000000 0.000000000 
Par# 16490# E(  1,  2)( 33, 13)(  4,   1) | 0.859569157 0.805543009 0.900440326 0.024044115 
Par# 16491# E(  1,  1)( 34, 13)(  4,   1) | 0.140430843 0.099559674 0.194456991 0.024044115 
Par# 16492# E(  2,  1)( 34, 13)(  4,   1) | 1.000000000 1.000000000 1.000000000 0.000000000 
Par# 16493# E(  1,  2)( 34, 13)(  4,   1) | 0.859569157 0.805543009 0.900440326 0.024044115 
Par# 16494# E(  1,  1)( 35, 13)(  4,   1) | 0.140430843 0.099559674 0.194456991 0.024044115 
Par# 16495# E(  2,  1)( 35, 13)(  4,   1) | 1.000000000 1.000000000 1.000000000 0.000000000 
Par# 16496# E(  1,  2)( 35, 13)(  4,   1) | 0.859569157 0.805543009 0.900440326 0.024044115 
Par# 16497# E(  1,  1)( 36, 13)(  4,   1) | 0.140430843 0.099559674 0.194456991 0.024044115 
Par# 16498# E(  2,  1)( 36, 13)(  4,   1) | 1.000000000 1.000000000 1.000000000 0.000000000 
Par# 16499# E(  1,  2)( 36, 13)(  4,   1) | 0.859569157 0.805543009 0.900440326 0.024044115 
Par# 16500# E(  1,  1)( 37, 13)(  4,   1) | 0.140430843 0.099559674 0.194456991 0.024044115 
Par# 16501# E(  2,  1)( 37, 13)(  4,   1) | 1.000000000 1.000000000 1.000000000 0.000000000 
Par# 16502# E(  1,  2)( 37, 13)(  4,   1) | 0.859569157 0.805543009 0.900440326 0.024044115 
Par# 16503# E(  1,  1)( 38, 13)(  4,   1) | 0.140430843 0.099559674 0.194456991 0.024044115 
Par# 16504# E(  2,  1)( 38, 13)(  4,   1) | 1.000000000 1.000000000 1.000000000 0.000000000 
Par# 16505# E(  1,  2)( 38, 13)(  4,   1) | 0.859569157 0.805543009 0.900440326 0.024044115 
Par# 16506# E(  1,  1)( 14, 14)(  4,   1) | 0.140430843 0.099559674 0.194456991 0.024044115 
Par# 16507# E(  2,  1)( 14, 14)(  4,   1) | 1.000000000 1.000000000 1.000000000 0.000000000 
Par# 16508# E(  1,  2)( 14, 14)(  4,   1) | 0.859569157 0.805543009 0.900440326 0.024044115 
Par# 16509# E(  1,  1)( 15, 14)(  4,   1) | 0.140430843 0.099559674 0.194456991 0.024044115 
Par# 16510# E(  2,  1)( 15, 14)(  4,   1) | 1.000000000 1.000000000 1.000000000 0.000000000 
Par# 16511# E(  1,  2)( 15, 14)(  4,   1) | 0.859569157 0.805543009 0.900440326 0.024044115 
Par# 16512# E(  1,  1)( 16, 14)(  4,   1) | 0.140430843 0.099559674 0.194456991 0.024044115 
Par# 16513# E(  2,  1)( 16, 14)(  4,   1) | 1.000000000 1.000000000 1.000000000 0.000000000 
Par# 16514# E(  1,  2)( 16, 14)(  4,   1) | 0.859569157 0.805543009 0.900440326 0.024044115 
Par# 16515# E(  1,  1)( 17, 14)(  4,   1) | 0.140430843 0.099559674 0.194456991 0.024044115 
Par# 16516# E(  2,  1)( 17, 14)(  4,   1) | 1.000000000 1.000000000 1.000000000 0.000000000 
Par# 16517# E(  1,  2)( 17, 14)(  4,   1) | 0.859569157 0.805543009 0.900440326 0.024044115 
Par# 16518# E(  1,  1)( 18, 14)(  4,   1) | 0.140430843 0.099559674 0.194456991 0.024044115 
Par# 16519# E(  2,  1)( 18, 14)(  4,   1) | 1.000000000 1.000000000 1.000000000 0.000000000 
Par# 16520# E(  1,  2)( 18, 14)(  4,   1) | 0.859569157 0.805543009 0.900440326 0.024044115 
Par# 16521# E(  1,  1)( 19, 14)(  4,   1) | 0.140430843 0.099559674 0.194456991 0.024044115 
Par# 16522# E(  2,  1)( 19, 14)(  4,   1) | 1.000000000 1.000000000 1.000000000 0.000000000 
Par# 16523# E(  1,  2)( 19, 14)(  4,   1) | 0.859569157 0.805543009 0.900440326 0.024044115 
Par# 16524# E(  1,  1)( 20, 14)(  4,   1) | 0.140430843 0.099559674 0.194456991 0.024044115 
Par# 16525# E(  2,  1)( 20, 14)(  4,   1) | 1.000000000 1.000000000 1.000000000 0.000000000 
Par# 16526# E(  1,  2)( 20, 14)(  4,   1) | 0.859569157 0.805543009 0.900440326 0.024044115 
Par# 16527# E(  1,  1)( 21, 14)(  4,   1) | 0.140430843 0.099559674 0.194456991 0.024044115 
Par# 16528# E(  2,  1)( 21, 14)(  4,   1) | 1.000000000 1.000000000 1.000000000 0.000000000 
Par# 16529# E(  1,  2)( 21, 14)(  4,   1) | 0.859569157 0.805543009 0.900440326 0.024044115 
Par# 16530# E(  1,  1)( 22, 14)(  4,   1) | 0.140430843 0.099559674 0.194456991 0.024044115 
Par# 16531# E(  2,  1)( 22, 14)(  4,   1) | 1.000000000 1.000000000 1.000000000 0.000000000 
Par# 16532# E(  1,  2)( 22, 14)(  4,   1) | 0.859569157 0.805543009 0.900440326 0.024044115 
Par# 16533# E(  1,  1)( 23, 14)(  4,   1) | 0.140430843 0.099559674 0.194456991 0.024044115 
Par# 16534# E(  2,  1)( 23, 14)(  4,   1) | 1.000000000 1.000000000 1.000000000 0.000000000 
Par# 16535# E(  1,  2)( 23, 14)(  4,   1) | 0.859569157 0.805543009 0.900440326 0.024044115 
Par# 16536# E(  1,  1)( 24, 14)(  4,   1) | 0.140430843 0.099559674 0.194456991 0.024044115 
Par# 16537# E(  2,  1)( 24, 14)(  4,   1) | 1.000000000 1.000000000 1.000000000 0.000000000 
Par# 16538# E(  1,  2)( 24, 14)(  4,   1) | 0.859569157 0.805543009 0.900440326 0.024044115 
Par# 16539# E(  1,  1)( 25, 14)(  4,   1) | 0.140430843 0.099559674 0.194456991 0.024044115 
Par# 16540# E(  2,  1)( 25, 14)(  4,   1) | 1.000000000 1.000000000 1.000000000 0.000000000 
Par# 16541# E(  1,  2)( 25, 14)(  4,   1) | 0.859569157 0.805543009 0.900440326 0.024044115 
Par# 16542# E(  1,  1)( 26, 14)(  4,   1) | 0.140430843 0.099559674 0.194456991 0.024044115 
Par# 16543# E(  2,  1)( 26, 14)(  4,   1) | 1.000000000 1.000000000 1.000000000 0.000000000 
Par# 16544# E(  1,  2)( 26, 14)(  4,   1) | 0.859569157 0.805543009 0.900440326 0.024044115 
Par# 16545# E(  1,  1)( 27, 14)(  4,   1) | 0.140430843 0.099559674 0.194456991 0.024044115 
Par# 16546# E(  2,  1)( 27, 14)(  4,   1) | 1.000000000 1.000000000 1.000000000 0.000000000 
Par# 16547# E(  1,  2)( 27, 14)(  4,   1) | 0.859569157 0.805543009 0.900440326 0.024044115 
Par# 16548# E(  1,  1)( 28, 14)(  4,   1) | 0.140430843 0.099559674 0.194456991 0.024044115 
Par# 16549# E(  2,  1)( 28, 14)(  4,   1) | 1.000000000 1.000000000 1.000000000 0.000000000 
Par# 16550# E(  1,  2)( 28, 14)(  4,   1) | 0.859569157 0.805543009 0.900440326 0.024044115 
Par# 16551# E(  1,  1)( 29, 14)(  4,   1) | 0.140430843 0.099559674 0.194456991 0.024044115 
Par# 16552# E(  2,  1)( 29, 14)(  4,   1) | 1.000000000 1.000000000 1.000000000 0.000000000 
Par# 16553# E(  1,  2)( 29, 14)(  4,   1) | 0.859569157 0.805543009 0.900440326 0.024044115 
Par# 16554# E(  1,  1)( 30, 14)(  4,   1) | 0.140430843 0.099559674 0.194456991 0.024044115 
Par# 16555# E(  2,  1)( 30, 14)(  4,   1) | 1.000000000 1.000000000 1.000000000 0.000000000 
Par# 16556# E(  1,  2)( 30, 14)(  4,   1) | 0.859569157 0.805543009 0.900440326 0.024044115 
Par# 16557# E(  1,  1)( 31, 14)(  4,   1) | 0.140430843 0.099559674 0.194456991 0.024044115 
Par# 16558# E(  2,  1)( 31, 14)(  4,   1) | 1.000000000 1.000000000 1.000000000 0.000000000 
Par# 16559# E(  1,  2)( 31, 14)(  4,   1) | 0.859569157 0.805543009 0.900440326 0.024044115 
Par# 16560# E(  1,  1)( 32, 14)(  4,   1) | 0.140430843 0.099559674 0.194456991 0.024044115 
Par# 16561# E(  2,  1)( 32, 14)(  4,   1) | 1.000000000 1.000000000 1.000000000 0.000000000 
Par# 16562# E(  1,  2)( 32, 14)(  4,   1) | 0.859569157 0.805543009 0.900440326 0.024044115 
Par# 16563# E(  1,  1)( 33, 14)(  4,   1) | 0.140430843 0.099559674 0.194456991 0.024044115 
Par# 16564# E(  2,  1)( 33, 14)(  4,   1) | 1.000000000 1.000000000 1.000000000 0.000000000 
Par# 16565# E(  1,  2)( 33, 14)(  4,   1) | 0.859569157 0.805543009 0.900440326 0.024044115 
Par# 16566# E(  1,  1)( 34, 14)(  4,   1) | 0.140430843 0.099559674 0.194456991 0.024044115 
Par# 16567# E(  2,  1)( 34, 14)(  4,   1) | 1.000000000 1.000000000 1.000000000 0.000000000 
Par# 16568# E(  1,  2)( 34, 14)(  4,   1) | 0.859569157 0.805543009 0.900440326 0.024044115 
Par# 16569# E(  1,  1)( 35, 14)(  4,   1) | 0.140430843 0.099559674 0.194456991 0.024044115 
Par# 16570# E(  2,  1)( 35, 14)(  4,   1) | 1.000000000 1.000000000 1.000000000 0.000000000 
Par# 16571# E(  1,  2)( 35, 14)(  4,   1) | 0.859569157 0.805543009 0.900440326 0.024044115 
Par# 16572# E(  1,  1)( 36, 14)(  4,   1) | 0.140430843 0.099559674 0.194456991 0.024044115 
Par# 16573# E(  2,  1)( 36, 14)(  4,   1) | 1.000000000 1.000000000 1.000000000 0.000000000 
Par# 16574# E(  1,  2)( 36, 14)(  4,   1) | 0.859569157 0.805543009 0.900440326 0.024044115 
Par# 16575# E(  1,  1)( 37, 14)(  4,   1) | 0.140430843 0.099559674 0.194456991 0.024044115 
Par# 16576# E(  2,  1)( 37, 14)(  4,   1) | 1.000000000 1.000000000 1.000000000 0.000000000 
Par# 16577# E(  1,  2)( 37, 14)(  4,   1) | 0.859569157 0.805543009 0.900440326 0.024044115 
Par# 16578# E(  1,  1)( 38, 14)(  4,   1) | 0.140430843 0.099559674 0.194456991 0.024044115 
Par# 16579# E(  2,  1)( 38, 14)(  4,   1) | 1.000000000 1.000000000 1.000000000 0.000000000 
Par# 16580# E(  1,  2)( 38, 14)(  4,   1) | 0.859569157 0.805543009 0.900440326 0.024044115 
Par# 16581# E(  1,  1)( 15, 15)(  4,   1) | 0.140430843 0.099559674 0.194456991 0.024044115 
Par# 16582# E(  2,  1)( 15, 15)(  4,   1) | 1.000000000 1.000000000 1.000000000 0.000000000 
Par# 16583# E(  1,  2)( 15, 15)(  4,   1) | 0.859569157 0.805543009 0.900440326 0.024044115 
Par# 16584# E(  1,  1)( 16, 15)(  4,   1) | 0.140430843 0.099559674 0.194456991 0.024044115 
Par# 16585# E(  2,  1)( 16, 15)(  4,   1) | 1.000000000 1.000000000 1.000000000 0.000000000 
Par# 16586# E(  1,  2)( 16, 15)(  4,   1) | 0.859569157 0.805543009 0.900440326 0.024044115 
Par# 16587# E(  1,  1)( 17, 15)(  4,   1) | 0.140430843 0.099559674 0.194456991 0.024044115 
Par# 16588# E(  2,  1)( 17, 15)(  4,   1) | 1.000000000 1.000000000 1.000000000 0.000000000 
Par# 16589# E(  1,  2)( 17, 15)(  4,   1) | 0.859569157 0.805543009 0.900440326 0.024044115 
Par# 16590# E(  1,  1)( 18, 15)(  4,   1) | 0.140430843 0.099559674 0.194456991 0.024044115 
Par# 16591# E(  2,  1)( 18, 15)(  4,   1) | 1.000000000 1.000000000 1.000000000 0.000000000 
Par# 16592# E(  1,  2)( 18, 15)(  4,   1) | 0.859569157 0.805543009 0.900440326 0.024044115 
Par# 16593# E(  1,  1)( 19, 15)(  4,   1) | 0.140430843 0.099559674 0.194456991 0.024044115 
Par# 16594# E(  2,  1)( 19, 15)(  4,   1) | 1.000000000 1.000000000 1.000000000 0.000000000 
Par# 16595# E(  1,  2)( 19, 15)(  4,   1) | 0.859569157 0.805543009 0.900440326 0.024044115 
Par# 16596# E(  1,  1)( 20, 15)(  4,   1) | 0.140430843 0.099559674 0.194456991 0.024044115 
Par# 16597# E(  2,  1)( 20, 15)(  4,   1) | 1.000000000 1.000000000 1.000000000 0.000000000 
Par# 16598# E(  1,  2)( 20, 15)(  4,   1) | 0.859569157 0.805543009 0.900440326 0.024044115 
Par# 16599# E(  1,  1)( 21, 15)(  4,   1) | 0.140430843 0.099559674 0.194456991 0.024044115 
Par# 16600# E(  2,  1)( 21, 15)(  4,   1) | 1.000000000 1.000000000 1.000000000 0.000000000 
Par# 16601# E(  1,  2)( 21, 15)(  4,   1) | 0.859569157 0.805543009 0.900440326 0.024044115 
Par# 16602# E(  1,  1)( 22, 15)(  4,   1) | 0.140430843 0.099559674 0.194456991 0.024044115 
Par# 16603# E(  2,  1)( 22, 15)(  4,   1) | 1.000000000 1.000000000 1.000000000 0.000000000 
Par# 16604# E(  1,  2)( 22, 15)(  4,   1) | 0.859569157 0.805543009 0.900440326 0.024044115 
Par# 16605# E(  1,  1)( 23, 15)(  4,   1) | 0.140430843 0.099559674 0.194456991 0.024044115 
Par# 16606# E(  2,  1)( 23, 15)(  4,   1) | 1.000000000 1.000000000 1.000000000 0.000000000 
Par# 16607# E(  1,  2)( 23, 15)(  4,   1) | 0.859569157 0.805543009 0.900440326 0.024044115 
Par# 16608# E(  1,  1)( 24, 15)(  4,   1) | 0.140430843 0.099559674 0.194456991 0.024044115 
Par# 16609# E(  2,  1)( 24, 15)(  4,   1) | 1.000000000 1.000000000 1.000000000 0.000000000 
Par# 16610# E(  1,  2)( 24, 15)(  4,   1) | 0.859569157 0.805543009 0.900440326 0.024044115 
Par# 16611# E(  1,  1)( 25, 15)(  4,   1) | 0.140430843 0.099559674 0.194456991 0.024044115 
Par# 16612# E(  2,  1)( 25, 15)(  4,   1) | 1.000000000 1.000000000 1.000000000 0.000000000 
Par# 16613# E(  1,  2)( 25, 15)(  4,   1) | 0.859569157 0.805543009 0.900440326 0.024044115 
Par# 16614# E(  1,  1)( 26, 15)(  4,   1) | 0.140430843 0.099559674 0.194456991 0.024044115 
Par# 16615# E(  2,  1)( 26, 15)(  4,   1) | 1.000000000 1.000000000 1.000000000 0.000000000 
Par# 16616# E(  1,  2)( 26, 15)(  4,   1) | 0.859569157 0.805543009 0.900440326 0.024044115 
Par# 16617# E(  1,  1)( 27, 15)(  4,   1) | 0.140430843 0.099559674 0.194456991 0.024044115 
Par# 16618# E(  2,  1)( 27, 15)(  4,   1) | 1.000000000 1.000000000 1.000000000 0.000000000 
Par# 16619# E(  1,  2)( 27, 15)(  4,   1) | 0.859569157 0.805543009 0.900440326 0.024044115 
Par# 16620# E(  1,  1)( 28, 15)(  4,   1) | 0.140430843 0.099559674 0.194456991 0.024044115 
Par# 16621# E(  2,  1)( 28, 15)(  4,   1) | 1.000000000 1.000000000 1.000000000 0.000000000 
Par# 16622# E(  1,  2)( 28, 15)(  4,   1) | 0.859569157 0.805543009 0.900440326 0.024044115 
Par# 16623# E(  1,  1)( 29, 15)(  4,   1) | 0.140430843 0.099559674 0.194456991 0.024044115 
Par# 16624# E(  2,  1)( 29, 15)(  4,   1) | 1.000000000 1.000000000 1.000000000 0.000000000 
Par# 16625# E(  1,  2)( 29, 15)(  4,   1) | 0.859569157 0.805543009 0.900440326 0.024044115 
Par# 16626# E(  1,  1)( 30, 15)(  4,   1) | 0.140430843 0.099559674 0.194456991 0.024044115 
Par# 16627# E(  2,  1)( 30, 15)(  4,   1) | 1.000000000 1.000000000 1.000000000 0.000000000 
Par# 16628# E(  1,  2)( 30, 15)(  4,   1) | 0.859569157 0.805543009 0.900440326 0.024044115 
Par# 16629# E(  1,  1)( 31, 15)(  4,   1) | 0.140430843 0.099559674 0.194456991 0.024044115 
Par# 16630# E(  2,  1)( 31, 15)(  4,   1) | 1.000000000 1.000000000 1.000000000 0.000000000 
Par# 16631# E(  1,  2)( 31, 15)(  4,   1) | 0.859569157 0.805543009 0.900440326 0.024044115 
Par# 16632# E(  1,  1)( 32, 15)(  4,   1) | 0.140430843 0.099559674 0.194456991 0.024044115 
Par# 16633# E(  2,  1)( 32, 15)(  4,   1) | 1.000000000 1.000000000 1.000000000 0.000000000 
Par# 16634# E(  1,  2)( 32, 15)(  4,   1) | 0.859569157 0.805543009 0.900440326 0.024044115 
Par# 16635# E(  1,  1)( 33, 15)(  4,   1) | 0.140430843 0.099559674 0.194456991 0.024044115 
Par# 16636# E(  2,  1)( 33, 15)(  4,   1) | 1.000000000 1.000000000 1.000000000 0.000000000 
Par# 16637# E(  1,  2)( 33, 15)(  4,   1) | 0.859569157 0.805543009 0.900440326 0.024044115 
Par# 16638# E(  1,  1)( 34, 15)(  4,   1) | 0.140430843 0.099559674 0.194456991 0.024044115 
Par# 16639# E(  2,  1)( 34, 15)(  4,   1) | 1.000000000 1.000000000 1.000000000 0.000000000 
Par# 16640# E(  1,  2)( 34, 15)(  4,   1) | 0.859569157 0.805543009 0.900440326 0.024044115 
Par# 16641# E(  1,  1)( 35, 15)(  4,   1) | 0.140430843 0.099559674 0.194456991 0.024044115 
Par# 16642# E(  2,  1)( 35, 15)(  4,   1) | 1.000000000 1.000000000 1.000000000 0.000000000 
Par# 16643# E(  1,  2)( 35, 15)(  4,   1) | 0.859569157 0.805543009 0.900440326 0.024044115 
Par# 16644# E(  1,  1)( 36, 15)(  4,   1) | 0.140430843 0.099559674 0.194456991 0.024044115 
Par# 16645# E(  2,  1)( 36, 15)(  4,   1) | 1.000000000 1.000000000 1.000000000 0.000000000 
Par# 16646# E(  1,  2)( 36, 15)(  4,   1) | 0.859569157 0.805543009 0.900440326 0.024044115 
Par# 16647# E(  1,  1)( 37, 15)(  4,   1) | 0.140430843 0.099559674 0.194456991 0.024044115 
Par# 16648# E(  2,  1)( 37, 15)(  4,   1) | 1.000000000 1.000000000 1.000000000 0.000000000 
Par# 16649# E(  1,  2)( 37, 15)(  4,   1) | 0.859569157 0.805543009 0.900440326 0.024044115 
Par# 16650# E(  1,  1)( 38, 15)(  4,   1) | 0.140430843 0.099559674 0.194456991 0.024044115 
Par# 16651# E(  2,  1)( 38, 15)(  4,   1) | 1.000000000 1.000000000 1.000000000 0.000000000 
Par# 16652# E(  1,  2)( 38, 15)(  4,   1) | 0.859569157 0.805543009 0.900440326 0.024044115 
Par# 16653# E(  1,  1)( 16, 16)(  4,   1) | 0.140430843 0.099559674 0.194456991 0.024044115 
Par# 16654# E(  2,  1)( 16, 16)(  4,   1) | 1.000000000 1.000000000 1.000000000 0.000000000 
Par# 16655# E(  1,  2)( 16, 16)(  4,   1) | 0.859569157 0.805543009 0.900440326 0.024044115 
Par# 16656# E(  1,  1)( 17, 16)(  4,   1) | 0.140430843 0.099559674 0.194456991 0.024044115 
Par# 16657# E(  2,  1)( 17, 16)(  4,   1) | 1.000000000 1.000000000 1.000000000 0.000000000 
Par# 16658# E(  1,  2)( 17, 16)(  4,   1) | 0.859569157 0.805543009 0.900440326 0.024044115 
Par# 16659# E(  1,  1)( 18, 16)(  4,   1) | 0.140430843 0.099559674 0.194456991 0.024044115 
Par# 16660# E(  2,  1)( 18, 16)(  4,   1) | 1.000000000 1.000000000 1.000000000 0.000000000 
Par# 16661# E(  1,  2)( 18, 16)(  4,   1) | 0.859569157 0.805543009 0.900440326 0.024044115 
Par# 16662# E(  1,  1)( 19, 16)(  4,   1) | 0.140430843 0.099559674 0.194456991 0.024044115 
Par# 16663# E(  2,  1)( 19, 16)(  4,   1) | 1.000000000 1.000000000 1.000000000 0.000000000 
Par# 16664# E(  1,  2)( 19, 16)(  4,   1) | 0.859569157 0.805543009 0.900440326 0.024044115 
Par# 16665# E(  1,  1)( 20, 16)(  4,   1) | 0.140430843 0.099559674 0.194456991 0.024044115 
Par# 16666# E(  2,  1)( 20, 16)(  4,   1) | 1.000000000 1.000000000 1.000000000 0.000000000 
Par# 16667# E(  1,  2)( 20, 16)(  4,   1) | 0.859569157 0.805543009 0.900440326 0.024044115 
Par# 16668# E(  1,  1)( 21, 16)(  4,   1) | 0.140430843 0.099559674 0.194456991 0.024044115 
Par# 16669# E(  2,  1)( 21, 16)(  4,   1) | 1.000000000 1.000000000 1.000000000 0.000000000 
Par# 16670# E(  1,  2)( 21, 16)(  4,   1) | 0.859569157 0.805543009 0.900440326 0.024044115 
Par# 16671# E(  1,  1)( 22, 16)(  4,   1) | 0.140430843 0.099559674 0.194456991 0.024044115 
Par# 16672# E(  2,  1)( 22, 16)(  4,   1) | 1.000000000 1.000000000 1.000000000 0.000000000 
Par# 16673# E(  1,  2)( 22, 16)(  4,   1) | 0.859569157 0.805543009 0.900440326 0.024044115 
Par# 16674# E(  1,  1)( 23, 16)(  4,   1) | 0.140430843 0.099559674 0.194456991 0.024044115 
Par# 16675# E(  2,  1)( 23, 16)(  4,   1) | 1.000000000 1.000000000 1.000000000 0.000000000 
Par# 16676# E(  1,  2)( 23, 16)(  4,   1) | 0.859569157 0.805543009 0.900440326 0.024044115 
Par# 16677# E(  1,  1)( 24, 16)(  4,   1) | 0.140430843 0.099559674 0.194456991 0.024044115 
Par# 16678# E(  2,  1)( 24, 16)(  4,   1) | 1.000000000 1.000000000 1.000000000 0.000000000 
Par# 16679# E(  1,  2)( 24, 16)(  4,   1) | 0.859569157 0.805543009 0.900440326 0.024044115 
Par# 16680# E(  1,  1)( 25, 16)(  4,   1) | 0.140430843 0.099559674 0.194456991 0.024044115 
Par# 16681# E(  2,  1)( 25, 16)(  4,   1) | 1.000000000 1.000000000 1.000000000 0.000000000 
Par# 16682# E(  1,  2)( 25, 16)(  4,   1) | 0.859569157 0.805543009 0.900440326 0.024044115 
Par# 16683# E(  1,  1)( 26, 16)(  4,   1) | 0.140430843 0.099559674 0.194456991 0.024044115 
Par# 16684# E(  2,  1)( 26, 16)(  4,   1) | 1.000000000 1.000000000 1.000000000 0.000000000 
Par# 16685# E(  1,  2)( 26, 16)(  4,   1) | 0.859569157 0.805543009 0.900440326 0.024044115 
Par# 16686# E(  1,  1)( 27, 16)(  4,   1) | 0.140430843 0.099559674 0.194456991 0.024044115 
Par# 16687# E(  2,  1)( 27, 16)(  4,   1) | 1.000000000 1.000000000 1.000000000 0.000000000 
Par# 16688# E(  1,  2)( 27, 16)(  4,   1) | 0.859569157 0.805543009 0.900440326 0.024044115 
Par# 16689# E(  1,  1)( 28, 16)(  4,   1) | 0.140430843 0.099559674 0.194456991 0.024044115 
Par# 16690# E(  2,  1)( 28, 16)(  4,   1) | 1.000000000 1.000000000 1.000000000 0.000000000 
Par# 16691# E(  1,  2)( 28, 16)(  4,   1) | 0.859569157 0.805543009 0.900440326 0.024044115 
Par# 16692# E(  1,  1)( 29, 16)(  4,   1) | 0.140430843 0.099559674 0.194456991 0.024044115 
Par# 16693# E(  2,  1)( 29, 16)(  4,   1) | 1.000000000 1.000000000 1.000000000 0.000000000 
Par# 16694# E(  1,  2)( 29, 16)(  4,   1) | 0.859569157 0.805543009 0.900440326 0.024044115 
Par# 16695# E(  1,  1)( 30, 16)(  4,   1) | 0.140430843 0.099559674 0.194456991 0.024044115 
Par# 16696# E(  2,  1)( 30, 16)(  4,   1) | 1.000000000 1.000000000 1.000000000 0.000000000 
Par# 16697# E(  1,  2)( 30, 16)(  4,   1) | 0.859569157 0.805543009 0.900440326 0.024044115 
Par# 16698# E(  1,  1)( 31, 16)(  4,   1) | 0.140430843 0.099559674 0.194456991 0.024044115 
Par# 16699# E(  2,  1)( 31, 16)(  4,   1) | 1.000000000 1.000000000 1.000000000 0.000000000 
Par# 16700# E(  1,  2)( 31, 16)(  4,   1) | 0.859569157 0.805543009 0.900440326 0.024044115 
Par# 16701# E(  1,  1)( 32, 16)(  4,   1) | 0.140430843 0.099559674 0.194456991 0.024044115 
Par# 16702# E(  2,  1)( 32, 16)(  4,   1) | 1.000000000 1.000000000 1.000000000 0.000000000 
Par# 16703# E(  1,  2)( 32, 16)(  4,   1) | 0.859569157 0.805543009 0.900440326 0.024044115 
Par# 16704# E(  1,  1)( 33, 16)(  4,   1) | 0.140430843 0.099559674 0.194456991 0.024044115 
Par# 16705# E(  2,  1)( 33, 16)(  4,   1) | 1.000000000 1.000000000 1.000000000 0.000000000 
Par# 16706# E(  1,  2)( 33, 16)(  4,   1) | 0.859569157 0.805543009 0.900440326 0.024044115 
Par# 16707# E(  1,  1)( 34, 16)(  4,   1) | 0.140430843 0.099559674 0.194456991 0.024044115 
Par# 16708# E(  2,  1)( 34, 16)(  4,   1) | 1.000000000 1.000000000 1.000000000 0.000000000 
Par# 16709# E(  1,  2)( 34, 16)(  4,   1) | 0.859569157 0.805543009 0.900440326 0.024044115 
Par# 16710# E(  1,  1)( 35, 16)(  4,   1) | 0.140430843 0.099559674 0.194456991 0.024044115 
Par# 16711# E(  2,  1)( 35, 16)(  4,   1) | 1.000000000 1.000000000 1.000000000 0.000000000 
Par# 16712# E(  1,  2)( 35, 16)(  4,   1) | 0.859569157 0.805543009 0.900440326 0.024044115 
Par# 16713# E(  1,  1)( 36, 16)(  4,   1) | 0.140430843 0.099559674 0.194456991 0.024044115 
Par# 16714# E(  2,  1)( 36, 16)(  4,   1) | 1.000000000 1.000000000 1.000000000 0.000000000 
Par# 16715# E(  1,  2)( 36, 16)(  4,   1) | 0.859569157 0.805543009 0.900440326 0.024044115 
Par# 16716# E(  1,  1)( 37, 16)(  4,   1) | 0.140430843 0.099559674 0.194456991 0.024044115 
Par# 16717# E(  2,  1)( 37, 16)(  4,   1) | 1.000000000 1.000000000 1.000000000 0.000000000 
Par# 16718# E(  1,  2)( 37, 16)(  4,   1) | 0.859569157 0.805543009 0.900440326 0.024044115 
Par# 16719# E(  1,  1)( 38, 16)(  4,   1) | 0.140430843 0.099559674 0.194456991 0.024044115 
Par# 16720# E(  2,  1)( 38, 16)(  4,   1) | 1.000000000 1.000000000 1.000000000 0.000000000 
Par# 16721# E(  1,  2)( 38, 16)(  4,   1) | 0.859569157 0.805543009 0.900440326 0.024044115 
Par# 16722# E(  1,  1)( 17, 17)(  4,   1) | 0.140430843 0.099559674 0.194456991 0.024044115 
Par# 16723# E(  2,  1)( 17, 17)(  4,   1) | 1.000000000 1.000000000 1.000000000 0.000000000 
Par# 16724# E(  1,  2)( 17, 17)(  4,   1) | 0.859569157 0.805543009 0.900440326 0.024044115 
Par# 16725# E(  1,  1)( 18, 17)(  4,   1) | 0.140430843 0.099559674 0.194456991 0.024044115 
Par# 16726# E(  2,  1)( 18, 17)(  4,   1) | 1.000000000 1.000000000 1.000000000 0.000000000 
Par# 16727# E(  1,  2)( 18, 17)(  4,   1) | 0.859569157 0.805543009 0.900440326 0.024044115 
Par# 16728# E(  1,  1)( 19, 17)(  4,   1) | 0.140430843 0.099559674 0.194456991 0.024044115 
Par# 16729# E(  2,  1)( 19, 17)(  4,   1) | 1.000000000 1.000000000 1.000000000 0.000000000 
Par# 16730# E(  1,  2)( 19, 17)(  4,   1) | 0.859569157 0.805543009 0.900440326 0.024044115 
Par# 16731# E(  1,  1)( 20, 17)(  4,   1) | 0.140430843 0.099559674 0.194456991 0.024044115 
Par# 16732# E(  2,  1)( 20, 17)(  4,   1) | 1.000000000 1.000000000 1.000000000 0.000000000 
Par# 16733# E(  1,  2)( 20, 17)(  4,   1) | 0.859569157 0.805543009 0.900440326 0.024044115 
Par# 16734# E(  1,  1)( 21, 17)(  4,   1) | 0.140430843 0.099559674 0.194456991 0.024044115 
Par# 16735# E(  2,  1)( 21, 17)(  4,   1) | 1.000000000 1.000000000 1.000000000 0.000000000 
Par# 16736# E(  1,  2)( 21, 17)(  4,   1) | 0.859569157 0.805543009 0.900440326 0.024044115 
Par# 16737# E(  1,  1)( 22, 17)(  4,   1) | 0.140430843 0.099559674 0.194456991 0.024044115 
Par# 16738# E(  2,  1)( 22, 17)(  4,   1) | 1.000000000 1.000000000 1.000000000 0.000000000 
Par# 16739# E(  1,  2)( 22, 17)(  4,   1) | 0.859569157 0.805543009 0.900440326 0.024044115 
Par# 16740# E(  1,  1)( 23, 17)(  4,   1) | 0.140430843 0.099559674 0.194456991 0.024044115 
Par# 16741# E(  2,  1)( 23, 17)(  4,   1) | 1.000000000 1.000000000 1.000000000 0.000000000 
Par# 16742# E(  1,  2)( 23, 17)(  4,   1) | 0.859569157 0.805543009 0.900440326 0.024044115 
Par# 16743# E(  1,  1)( 24, 17)(  4,   1) | 0.140430843 0.099559674 0.194456991 0.024044115 
Par# 16744# E(  2,  1)( 24, 17)(  4,   1) | 1.000000000 1.000000000 1.000000000 0.000000000 
Par# 16745# E(  1,  2)( 24, 17)(  4,   1) | 0.859569157 0.805543009 0.900440326 0.024044115 
Par# 16746# E(  1,  1)( 25, 17)(  4,   1) | 0.140430843 0.099559674 0.194456991 0.024044115 
Par# 16747# E(  2,  1)( 25, 17)(  4,   1) | 1.000000000 1.000000000 1.000000000 0.000000000 
Par# 16748# E(  1,  2)( 25, 17)(  4,   1) | 0.859569157 0.805543009 0.900440326 0.024044115 
Par# 16749# E(  1,  1)( 26, 17)(  4,   1) | 0.140430843 0.099559674 0.194456991 0.024044115 
Par# 16750# E(  2,  1)( 26, 17)(  4,   1) | 1.000000000 1.000000000 1.000000000 0.000000000 
Par# 16751# E(  1,  2)( 26, 17)(  4,   1) | 0.859569157 0.805543009 0.900440326 0.024044115 
Par# 16752# E(  1,  1)( 27, 17)(  4,   1) | 0.140430843 0.099559674 0.194456991 0.024044115 
Par# 16753# E(  2,  1)( 27, 17)(  4,   1) | 1.000000000 1.000000000 1.000000000 0.000000000 
Par# 16754# E(  1,  2)( 27, 17)(  4,   1) | 0.859569157 0.805543009 0.900440326 0.024044115 
Par# 16755# E(  1,  1)( 28, 17)(  4,   1) | 0.140430843 0.099559674 0.194456991 0.024044115 
Par# 16756# E(  2,  1)( 28, 17)(  4,   1) | 1.000000000 1.000000000 1.000000000 0.000000000 
Par# 16757# E(  1,  2)( 28, 17)(  4,   1) | 0.859569157 0.805543009 0.900440326 0.024044115 
Par# 16758# E(  1,  1)( 29, 17)(  4,   1) | 0.140430843 0.099559674 0.194456991 0.024044115 
Par# 16759# E(  2,  1)( 29, 17)(  4,   1) | 1.000000000 1.000000000 1.000000000 0.000000000 
Par# 16760# E(  1,  2)( 29, 17)(  4,   1) | 0.859569157 0.805543009 0.900440326 0.024044115 
Par# 16761# E(  1,  1)( 30, 17)(  4,   1) | 0.140430843 0.099559674 0.194456991 0.024044115 
Par# 16762# E(  2,  1)( 30, 17)(  4,   1) | 1.000000000 1.000000000 1.000000000 0.000000000 
Par# 16763# E(  1,  2)( 30, 17)(  4,   1) | 0.859569157 0.805543009 0.900440326 0.024044115 
Par# 16764# E(  1,  1)( 31, 17)(  4,   1) | 0.140430843 0.099559674 0.194456991 0.024044115 
Par# 16765# E(  2,  1)( 31, 17)(  4,   1) | 1.000000000 1.000000000 1.000000000 0.000000000 
Par# 16766# E(  1,  2)( 31, 17)(  4,   1) | 0.859569157 0.805543009 0.900440326 0.024044115 
Par# 16767# E(  1,  1)( 32, 17)(  4,   1) | 0.140430843 0.099559674 0.194456991 0.024044115 
Par# 16768# E(  2,  1)( 32, 17)(  4,   1) | 1.000000000 1.000000000 1.000000000 0.000000000 
Par# 16769# E(  1,  2)( 32, 17)(  4,   1) | 0.859569157 0.805543009 0.900440326 0.024044115 
Par# 16770# E(  1,  1)( 33, 17)(  4,   1) | 0.140430843 0.099559674 0.194456991 0.024044115 
Par# 16771# E(  2,  1)( 33, 17)(  4,   1) | 1.000000000 1.000000000 1.000000000 0.000000000 
Par# 16772# E(  1,  2)( 33, 17)(  4,   1) | 0.859569157 0.805543009 0.900440326 0.024044115 
Par# 16773# E(  1,  1)( 34, 17)(  4,   1) | 0.140430843 0.099559674 0.194456991 0.024044115 
Par# 16774# E(  2,  1)( 34, 17)(  4,   1) | 1.000000000 1.000000000 1.000000000 0.000000000 
Par# 16775# E(  1,  2)( 34, 17)(  4,   1) | 0.859569157 0.805543009 0.900440326 0.024044115 
Par# 16776# E(  1,  1)( 35, 17)(  4,   1) | 0.140430843 0.099559674 0.194456991 0.024044115 
Par# 16777# E(  2,  1)( 35, 17)(  4,   1) | 1.000000000 1.000000000 1.000000000 0.000000000 
Par# 16778# E(  1,  2)( 35, 17)(  4,   1) | 0.859569157 0.805543009 0.900440326 0.024044115 
Par# 16779# E(  1,  1)( 36, 17)(  4,   1) | 0.140430843 0.099559674 0.194456991 0.024044115 
Par# 16780# E(  2,  1)( 36, 17)(  4,   1) | 1.000000000 1.000000000 1.000000000 0.000000000 
Par# 16781# E(  1,  2)( 36, 17)(  4,   1) | 0.859569157 0.805543009 0.900440326 0.024044115 
Par# 16782# E(  1,  1)( 37, 17)(  4,   1) | 0.140430843 0.099559674 0.194456991 0.024044115 
Par# 16783# E(  2,  1)( 37, 17)(  4,   1) | 1.000000000 1.000000000 1.000000000 0.000000000 
Par# 16784# E(  1,  2)( 37, 17)(  4,   1) | 0.859569157 0.805543009 0.900440326 0.024044115 
Par# 16785# E(  1,  1)( 38, 17)(  4,   1) | 0.140430843 0.099559674 0.194456991 0.024044115 
Par# 16786# E(  2,  1)( 38, 17)(  4,   1) | 1.000000000 1.000000000 1.000000000 0.000000000 
Par# 16787# E(  1,  2)( 38, 17)(  4,   1) | 0.859569157 0.805543009 0.900440326 0.024044115 
Par# 16788# E(  1,  1)( 18, 18)(  4,   1) | 0.140430843 0.099559674 0.194456991 0.024044115 
Par# 16789# E(  2,  1)( 18, 18)(  4,   1) | 1.000000000 1.000000000 1.000000000 0.000000000 
Par# 16790# E(  1,  2)( 18, 18)(  4,   1) | 0.859569157 0.805543009 0.900440326 0.024044115 
Par# 16791# E(  1,  1)( 19, 18)(  4,   1) | 0.140430843 0.099559674 0.194456991 0.024044115 
Par# 16792# E(  2,  1)( 19, 18)(  4,   1) | 1.000000000 1.000000000 1.000000000 0.000000000 
Par# 16793# E(  1,  2)( 19, 18)(  4,   1) | 0.859569157 0.805543009 0.900440326 0.024044115 
Par# 16794# E(  1,  1)( 20, 18)(  4,   1) | 0.140430843 0.099559674 0.194456991 0.024044115 
Par# 16795# E(  2,  1)( 20, 18)(  4,   1) | 1.000000000 1.000000000 1.000000000 0.000000000 
Par# 16796# E(  1,  2)( 20, 18)(  4,   1) | 0.859569157 0.805543009 0.900440326 0.024044115 
Par# 16797# E(  1,  1)( 21, 18)(  4,   1) | 0.140430843 0.099559674 0.194456991 0.024044115 
Par# 16798# E(  2,  1)( 21, 18)(  4,   1) | 1.000000000 1.000000000 1.000000000 0.000000000 
Par# 16799# E(  1,  2)( 21, 18)(  4,   1) | 0.859569157 0.805543009 0.900440326 0.024044115 
Par# 16800# E(  1,  1)( 22, 18)(  4,   1) | 0.140430843 0.099559674 0.194456991 0.024044115 
Par# 16801# E(  2,  1)( 22, 18)(  4,   1) | 1.000000000 1.000000000 1.000000000 0.000000000 
Par# 16802# E(  1,  2)( 22, 18)(  4,   1) | 0.859569157 0.805543009 0.900440326 0.024044115 
Par# 16803# E(  1,  1)( 23, 18)(  4,   1) | 0.140430843 0.099559674 0.194456991 0.024044115 
Par# 16804# E(  2,  1)( 23, 18)(  4,   1) | 1.000000000 1.000000000 1.000000000 0.000000000 
Par# 16805# E(  1,  2)( 23, 18)(  4,   1) | 0.859569157 0.805543009 0.900440326 0.024044115 
Par# 16806# E(  1,  1)( 24, 18)(  4,   1) | 0.140430843 0.099559674 0.194456991 0.024044115 
Par# 16807# E(  2,  1)( 24, 18)(  4,   1) | 1.000000000 1.000000000 1.000000000 0.000000000 
Par# 16808# E(  1,  2)( 24, 18)(  4,   1) | 0.859569157 0.805543009 0.900440326 0.024044115 
Par# 16809# E(  1,  1)( 25, 18)(  4,   1) | 0.140430843 0.099559674 0.194456991 0.024044115 
Par# 16810# E(  2,  1)( 25, 18)(  4,   1) | 1.000000000 1.000000000 1.000000000 0.000000000 
Par# 16811# E(  1,  2)( 25, 18)(  4,   1) | 0.859569157 0.805543009 0.900440326 0.024044115 
Par# 16812# E(  1,  1)( 26, 18)(  4,   1) | 0.140430843 0.099559674 0.194456991 0.024044115 
Par# 16813# E(  2,  1)( 26, 18)(  4,   1) | 1.000000000 1.000000000 1.000000000 0.000000000 
Par# 16814# E(  1,  2)( 26, 18)(  4,   1) | 0.859569157 0.805543009 0.900440326 0.024044115 
Par# 16815# E(  1,  1)( 27, 18)(  4,   1) | 0.140430843 0.099559674 0.194456991 0.024044115 
Par# 16816# E(  2,  1)( 27, 18)(  4,   1) | 1.000000000 1.000000000 1.000000000 0.000000000 
Par# 16817# E(  1,  2)( 27, 18)(  4,   1) | 0.859569157 0.805543009 0.900440326 0.024044115 
Par# 16818# E(  1,  1)( 28, 18)(  4,   1) | 0.140430843 0.099559674 0.194456991 0.024044115 
Par# 16819# E(  2,  1)( 28, 18)(  4,   1) | 1.000000000 1.000000000 1.000000000 0.000000000 
Par# 16820# E(  1,  2)( 28, 18)(  4,   1) | 0.859569157 0.805543009 0.900440326 0.024044115 
Par# 16821# E(  1,  1)( 29, 18)(  4,   1) | 0.140430843 0.099559674 0.194456991 0.024044115 
Par# 16822# E(  2,  1)( 29, 18)(  4,   1) | 1.000000000 1.000000000 1.000000000 0.000000000 
Par# 16823# E(  1,  2)( 29, 18)(  4,   1) | 0.859569157 0.805543009 0.900440326 0.024044115 
Par# 16824# E(  1,  1)( 30, 18)(  4,   1) | 0.140430843 0.099559674 0.194456991 0.024044115 
Par# 16825# E(  2,  1)( 30, 18)(  4,   1) | 1.000000000 1.000000000 1.000000000 0.000000000 
Par# 16826# E(  1,  2)( 30, 18)(  4,   1) | 0.859569157 0.805543009 0.900440326 0.024044115 
Par# 16827# E(  1,  1)( 31, 18)(  4,   1) | 0.140430843 0.099559674 0.194456991 0.024044115 
Par# 16828# E(  2,  1)( 31, 18)(  4,   1) | 1.000000000 1.000000000 1.000000000 0.000000000 
Par# 16829# E(  1,  2)( 31, 18)(  4,   1) | 0.859569157 0.805543009 0.900440326 0.024044115 
Par# 16830# E(  1,  1)( 32, 18)(  4,   1) | 0.140430843 0.099559674 0.194456991 0.024044115 
Par# 16831# E(  2,  1)( 32, 18)(  4,   1) | 1.000000000 1.000000000 1.000000000 0.000000000 
Par# 16832# E(  1,  2)( 32, 18)(  4,   1) | 0.859569157 0.805543009 0.900440326 0.024044115 
Par# 16833# E(  1,  1)( 33, 18)(  4,   1) | 0.140430843 0.099559674 0.194456991 0.024044115 
Par# 16834# E(  2,  1)( 33, 18)(  4,   1) | 1.000000000 1.000000000 1.000000000 0.000000000 
Par# 16835# E(  1,  2)( 33, 18)(  4,   1) | 0.859569157 0.805543009 0.900440326 0.024044115 
Par# 16836# E(  1,  1)( 34, 18)(  4,   1) | 0.140430843 0.099559674 0.194456991 0.024044115 
Par# 16837# E(  2,  1)( 34, 18)(  4,   1) | 1.000000000 1.000000000 1.000000000 0.000000000 
Par# 16838# E(  1,  2)( 34, 18)(  4,   1) | 0.859569157 0.805543009 0.900440326 0.024044115 
Par# 16839# E(  1,  1)( 35, 18)(  4,   1) | 0.140430843 0.099559674 0.194456991 0.024044115 
Par# 16840# E(  2,  1)( 35, 18)(  4,   1) | 1.000000000 1.000000000 1.000000000 0.000000000 
Par# 16841# E(  1,  2)( 35, 18)(  4,   1) | 0.859569157 0.805543009 0.900440326 0.024044115 
Par# 16842# E(  1,  1)( 36, 18)(  4,   1) | 0.140430843 0.099559674 0.194456991 0.024044115 
Par# 16843# E(  2,  1)( 36, 18)(  4,   1) | 1.000000000 1.000000000 1.000000000 0.000000000 
Par# 16844# E(  1,  2)( 36, 18)(  4,   1) | 0.859569157 0.805543009 0.900440326 0.024044115 
Par# 16845# E(  1,  1)( 37, 18)(  4,   1) | 0.140430843 0.099559674 0.194456991 0.024044115 
Par# 16846# E(  2,  1)( 37, 18)(  4,   1) | 1.000000000 1.000000000 1.000000000 0.000000000 
Par# 16847# E(  1,  2)( 37, 18)(  4,   1) | 0.859569157 0.805543009 0.900440326 0.024044115 
Par# 16848# E(  1,  1)( 38, 18)(  4,   1) | 0.140430843 0.099559674 0.194456991 0.024044115 
Par# 16849# E(  2,  1)( 38, 18)(  4,   1) | 1.000000000 1.000000000 1.000000000 0.000000000 
Par# 16850# E(  1,  2)( 38, 18)(  4,   1) | 0.859569157 0.805543009 0.900440326 0.024044115 
Par# 16851# E(  1,  1)( 19, 19)(  4,   1) | 0.140430843 0.099559674 0.194456991 0.024044115 
Par# 16852# E(  2,  1)( 19, 19)(  4,   1) | 1.000000000 1.000000000 1.000000000 0.000000000 
Par# 16853# E(  1,  2)( 19, 19)(  4,   1) | 0.859569157 0.805543009 0.900440326 0.024044115 
Par# 16854# E(  1,  1)( 20, 19)(  4,   1) | 0.140430843 0.099559674 0.194456991 0.024044115 
Par# 16855# E(  2,  1)( 20, 19)(  4,   1) | 1.000000000 1.000000000 1.000000000 0.000000000 
Par# 16856# E(  1,  2)( 20, 19)(  4,   1) | 0.859569157 0.805543009 0.900440326 0.024044115 
Par# 16857# E(  1,  1)( 21, 19)(  4,   1) | 0.140430843 0.099559674 0.194456991 0.024044115 
Par# 16858# E(  2,  1)( 21, 19)(  4,   1) | 1.000000000 1.000000000 1.000000000 0.000000000 
Par# 16859# E(  1,  2)( 21, 19)(  4,   1) | 0.859569157 0.805543009 0.900440326 0.024044115 
Par# 16860# E(  1,  1)( 22, 19)(  4,   1) | 0.140430843 0.099559674 0.194456991 0.024044115 
Par# 16861# E(  2,  1)( 22, 19)(  4,   1) | 1.000000000 1.000000000 1.000000000 0.000000000 
Par# 16862# E(  1,  2)( 22, 19)(  4,   1) | 0.859569157 0.805543009 0.900440326 0.024044115 
Par# 16863# E(  1,  1)( 23, 19)(  4,   1) | 0.140430843 0.099559674 0.194456991 0.024044115 
Par# 16864# E(  2,  1)( 23, 19)(  4,   1) | 1.000000000 1.000000000 1.000000000 0.000000000 
Par# 16865# E(  1,  2)( 23, 19)(  4,   1) | 0.859569157 0.805543009 0.900440326 0.024044115 
Par# 16866# E(  1,  1)( 24, 19)(  4,   1) | 0.140430843 0.099559674 0.194456991 0.024044115 
Par# 16867# E(  2,  1)( 24, 19)(  4,   1) | 1.000000000 1.000000000 1.000000000 0.000000000 
Par# 16868# E(  1,  2)( 24, 19)(  4,   1) | 0.859569157 0.805543009 0.900440326 0.024044115 
Par# 16869# E(  1,  1)( 25, 19)(  4,   1) | 0.140430843 0.099559674 0.194456991 0.024044115 
Par# 16870# E(  2,  1)( 25, 19)(  4,   1) | 1.000000000 1.000000000 1.000000000 0.000000000 
Par# 16871# E(  1,  2)( 25, 19)(  4,   1) | 0.859569157 0.805543009 0.900440326 0.024044115 
Par# 16872# E(  1,  1)( 26, 19)(  4,   1) | 0.140430843 0.099559674 0.194456991 0.024044115 
Par# 16873# E(  2,  1)( 26, 19)(  4,   1) | 1.000000000 1.000000000 1.000000000 0.000000000 
Par# 16874# E(  1,  2)( 26, 19)(  4,   1) | 0.859569157 0.805543009 0.900440326 0.024044115 
Par# 16875# E(  1,  1)( 27, 19)(  4,   1) | 0.140430843 0.099559674 0.194456991 0.024044115 
Par# 16876# E(  2,  1)( 27, 19)(  4,   1) | 1.000000000 1.000000000 1.000000000 0.000000000 
Par# 16877# E(  1,  2)( 27, 19)(  4,   1) | 0.859569157 0.805543009 0.900440326 0.024044115 
Par# 16878# E(  1,  1)( 28, 19)(  4,   1) | 0.140430843 0.099559674 0.194456991 0.024044115 
Par# 16879# E(  2,  1)( 28, 19)(  4,   1) | 1.000000000 1.000000000 1.000000000 0.000000000 
Par# 16880# E(  1,  2)( 28, 19)(  4,   1) | 0.859569157 0.805543009 0.900440326 0.024044115 
Par# 16881# E(  1,  1)( 29, 19)(  4,   1) | 0.140430843 0.099559674 0.194456991 0.024044115 
Par# 16882# E(  2,  1)( 29, 19)(  4,   1) | 1.000000000 1.000000000 1.000000000 0.000000000 
Par# 16883# E(  1,  2)( 29, 19)(  4,   1) | 0.859569157 0.805543009 0.900440326 0.024044115 
Par# 16884# E(  1,  1)( 30, 19)(  4,   1) | 0.140430843 0.099559674 0.194456991 0.024044115 
Par# 16885# E(  2,  1)( 30, 19)(  4,   1) | 1.000000000 1.000000000 1.000000000 0.000000000 
Par# 16886# E(  1,  2)( 30, 19)(  4,   1) | 0.859569157 0.805543009 0.900440326 0.024044115 
Par# 16887# E(  1,  1)( 31, 19)(  4,   1) | 0.140430843 0.099559674 0.194456991 0.024044115 
Par# 16888# E(  2,  1)( 31, 19)(  4,   1) | 1.000000000 1.000000000 1.000000000 0.000000000 
Par# 16889# E(  1,  2)( 31, 19)(  4,   1) | 0.859569157 0.805543009 0.900440326 0.024044115 
Par# 16890# E(  1,  1)( 32, 19)(  4,   1) | 0.140430843 0.099559674 0.194456991 0.024044115 
Par# 16891# E(  2,  1)( 32, 19)(  4,   1) | 1.000000000 1.000000000 1.000000000 0.000000000 
Par# 16892# E(  1,  2)( 32, 19)(  4,   1) | 0.859569157 0.805543009 0.900440326 0.024044115 
Par# 16893# E(  1,  1)( 33, 19)(  4,   1) | 0.140430843 0.099559674 0.194456991 0.024044115 
Par# 16894# E(  2,  1)( 33, 19)(  4,   1) | 1.000000000 1.000000000 1.000000000 0.000000000 
Par# 16895# E(  1,  2)( 33, 19)(  4,   1) | 0.859569157 0.805543009 0.900440326 0.024044115 
Par# 16896# E(  1,  1)( 34, 19)(  4,   1) | 0.140430843 0.099559674 0.194456991 0.024044115 
Par# 16897# E(  2,  1)( 34, 19)(  4,   1) | 1.000000000 1.000000000 1.000000000 0.000000000 
Par# 16898# E(  1,  2)( 34, 19)(  4,   1) | 0.859569157 0.805543009 0.900440326 0.024044115 
Par# 16899# E(  1,  1)( 35, 19)(  4,   1) | 0.140430843 0.099559674 0.194456991 0.024044115 
Par# 16900# E(  2,  1)( 35, 19)(  4,   1) | 1.000000000 1.000000000 1.000000000 0.000000000 
Par# 16901# E(  1,  2)( 35, 19)(  4,   1) | 0.859569157 0.805543009 0.900440326 0.024044115 
Par# 16902# E(  1,  1)( 36, 19)(  4,   1) | 0.140430843 0.099559674 0.194456991 0.024044115 
Par# 16903# E(  2,  1)( 36, 19)(  4,   1) | 1.000000000 1.000000000 1.000000000 0.000000000 
Par# 16904# E(  1,  2)( 36, 19)(  4,   1) | 0.859569157 0.805543009 0.900440326 0.024044115 
Par# 16905# E(  1,  1)( 37, 19)(  4,   1) | 0.140430843 0.099559674 0.194456991 0.024044115 
Par# 16906# E(  2,  1)( 37, 19)(  4,   1) | 1.000000000 1.000000000 1.000000000 0.000000000 
Par# 16907# E(  1,  2)( 37, 19)(  4,   1) | 0.859569157 0.805543009 0.900440326 0.024044115 
Par# 16908# E(  1,  1)( 38, 19)(  4,   1) | 0.140430843 0.099559674 0.194456991 0.024044115 
Par# 16909# E(  2,  1)( 38, 19)(  4,   1) | 1.000000000 1.000000000 1.000000000 0.000000000 
Par# 16910# E(  1,  2)( 38, 19)(  4,   1) | 0.859569157 0.805543009 0.900440326 0.024044115 
Par# 16911# E(  1,  1)( 20, 20)(  4,   1) | 0.140430843 0.099559674 0.194456991 0.024044115 
Par# 16912# E(  2,  1)( 20, 20)(  4,   1) | 1.000000000 1.000000000 1.000000000 0.000000000 
Par# 16913# E(  1,  2)( 20, 20)(  4,   1) | 0.859569157 0.805543009 0.900440326 0.024044115 
Par# 16914# E(  1,  1)( 21, 20)(  4,   1) | 0.140430843 0.099559674 0.194456991 0.024044115 
Par# 16915# E(  2,  1)( 21, 20)(  4,   1) | 1.000000000 1.000000000 1.000000000 0.000000000 
Par# 16916# E(  1,  2)( 21, 20)(  4,   1) | 0.859569157 0.805543009 0.900440326 0.024044115 
Par# 16917# E(  1,  1)( 22, 20)(  4,   1) | 0.140430843 0.099559674 0.194456991 0.024044115 
Par# 16918# E(  2,  1)( 22, 20)(  4,   1) | 1.000000000 1.000000000 1.000000000 0.000000000 
Par# 16919# E(  1,  2)( 22, 20)(  4,   1) | 0.859569157 0.805543009 0.900440326 0.024044115 
Par# 16920# E(  1,  1)( 23, 20)(  4,   1) | 0.140430843 0.099559674 0.194456991 0.024044115 
Par# 16921# E(  2,  1)( 23, 20)(  4,   1) | 1.000000000 1.000000000 1.000000000 0.000000000 
Par# 16922# E(  1,  2)( 23, 20)(  4,   1) | 0.859569157 0.805543009 0.900440326 0.024044115 
Par# 16923# E(  1,  1)( 24, 20)(  4,   1) | 0.140430843 0.099559674 0.194456991 0.024044115 
Par# 16924# E(  2,  1)( 24, 20)(  4,   1) | 1.000000000 1.000000000 1.000000000 0.000000000 
Par# 16925# E(  1,  2)( 24, 20)(  4,   1) | 0.859569157 0.805543009 0.900440326 0.024044115 
Par# 16926# E(  1,  1)( 25, 20)(  4,   1) | 0.140430843 0.099559674 0.194456991 0.024044115 
Par# 16927# E(  2,  1)( 25, 20)(  4,   1) | 1.000000000 1.000000000 1.000000000 0.000000000 
Par# 16928# E(  1,  2)( 25, 20)(  4,   1) | 0.859569157 0.805543009 0.900440326 0.024044115 
Par# 16929# E(  1,  1)( 26, 20)(  4,   1) | 0.140430843 0.099559674 0.194456991 0.024044115 
Par# 16930# E(  2,  1)( 26, 20)(  4,   1) | 1.000000000 1.000000000 1.000000000 0.000000000 
Par# 16931# E(  1,  2)( 26, 20)(  4,   1) | 0.859569157 0.805543009 0.900440326 0.024044115 
Par# 16932# E(  1,  1)( 27, 20)(  4,   1) | 0.140430843 0.099559674 0.194456991 0.024044115 
Par# 16933# E(  2,  1)( 27, 20)(  4,   1) | 1.000000000 1.000000000 1.000000000 0.000000000 
Par# 16934# E(  1,  2)( 27, 20)(  4,   1) | 0.859569157 0.805543009 0.900440326 0.024044115 
Par# 16935# E(  1,  1)( 28, 20)(  4,   1) | 0.140430843 0.099559674 0.194456991 0.024044115 
Par# 16936# E(  2,  1)( 28, 20)(  4,   1) | 1.000000000 1.000000000 1.000000000 0.000000000 
Par# 16937# E(  1,  2)( 28, 20)(  4,   1) | 0.859569157 0.805543009 0.900440326 0.024044115 
Par# 16938# E(  1,  1)( 29, 20)(  4,   1) | 0.140430843 0.099559674 0.194456991 0.024044115 
Par# 16939# E(  2,  1)( 29, 20)(  4,   1) | 1.000000000 1.000000000 1.000000000 0.000000000 
Par# 16940# E(  1,  2)( 29, 20)(  4,   1) | 0.859569157 0.805543009 0.900440326 0.024044115 
Par# 16941# E(  1,  1)( 30, 20)(  4,   1) | 0.140430843 0.099559674 0.194456991 0.024044115 
Par# 16942# E(  2,  1)( 30, 20)(  4,   1) | 1.000000000 1.000000000 1.000000000 0.000000000 
Par# 16943# E(  1,  2)( 30, 20)(  4,   1) | 0.859569157 0.805543009 0.900440326 0.024044115 
Par# 16944# E(  1,  1)( 31, 20)(  4,   1) | 0.140430843 0.099559674 0.194456991 0.024044115 
Par# 16945# E(  2,  1)( 31, 20)(  4,   1) | 1.000000000 1.000000000 1.000000000 0.000000000 
Par# 16946# E(  1,  2)( 31, 20)(  4,   1) | 0.859569157 0.805543009 0.900440326 0.024044115 
Par# 16947# E(  1,  1)( 32, 20)(  4,   1) | 0.140430843 0.099559674 0.194456991 0.024044115 
Par# 16948# E(  2,  1)( 32, 20)(  4,   1) | 1.000000000 1.000000000 1.000000000 0.000000000 
Par# 16949# E(  1,  2)( 32, 20)(  4,   1) | 0.859569157 0.805543009 0.900440326 0.024044115 
Par# 16950# E(  1,  1)( 33, 20)(  4,   1) | 0.140430843 0.099559674 0.194456991 0.024044115 
Par# 16951# E(  2,  1)( 33, 20)(  4,   1) | 1.000000000 1.000000000 1.000000000 0.000000000 
Par# 16952# E(  1,  2)( 33, 20)(  4,   1) | 0.859569157 0.805543009 0.900440326 0.024044115 
Par# 16953# E(  1,  1)( 34, 20)(  4,   1) | 0.140430843 0.099559674 0.194456991 0.024044115 
Par# 16954# E(  2,  1)( 34, 20)(  4,   1) | 1.000000000 1.000000000 1.000000000 0.000000000 
Par# 16955# E(  1,  2)( 34, 20)(  4,   1) | 0.859569157 0.805543009 0.900440326 0.024044115 
Par# 16956# E(  1,  1)( 35, 20)(  4,   1) | 0.140430843 0.099559674 0.194456991 0.024044115 
Par# 16957# E(  2,  1)( 35, 20)(  4,   1) | 1.000000000 1.000000000 1.000000000 0.000000000 
Par# 16958# E(  1,  2)( 35, 20)(  4,   1) | 0.859569157 0.805543009 0.900440326 0.024044115 
Par# 16959# E(  1,  1)( 36, 20)(  4,   1) | 0.140430843 0.099559674 0.194456991 0.024044115 
Par# 16960# E(  2,  1)( 36, 20)(  4,   1) | 1.000000000 1.000000000 1.000000000 0.000000000 
Par# 16961# E(  1,  2)( 36, 20)(  4,   1) | 0.859569157 0.805543009 0.900440326 0.024044115 
Par# 16962# E(  1,  1)( 37, 20)(  4,   1) | 0.140430843 0.099559674 0.194456991 0.024044115 
Par# 16963# E(  2,  1)( 37, 20)(  4,   1) | 1.000000000 1.000000000 1.000000000 0.000000000 
Par# 16964# E(  1,  2)( 37, 20)(  4,   1) | 0.859569157 0.805543009 0.900440326 0.024044115 
Par# 16965# E(  1,  1)( 38, 20)(  4,   1) | 0.140430843 0.099559674 0.194456991 0.024044115 
Par# 16966# E(  2,  1)( 38, 20)(  4,   1) | 1.000000000 1.000000000 1.000000000 0.000000000 
Par# 16967# E(  1,  2)( 38, 20)(  4,   1) | 0.859569157 0.805543009 0.900440326 0.024044115 
Par# 16968# E(  1,  1)( 21, 21)(  4,   1) | 0.140430843 0.099559674 0.194456991 0.024044115 
Par# 16969# E(  2,  1)( 21, 21)(  4,   1) | 1.000000000 1.000000000 1.000000000 0.000000000 
Par# 16970# E(  1,  2)( 21, 21)(  4,   1) | 0.859569157 0.805543009 0.900440326 0.024044115 
Par# 16971# E(  1,  1)( 22, 21)(  4,   1) | 0.140430843 0.099559674 0.194456991 0.024044115 
Par# 16972# E(  2,  1)( 22, 21)(  4,   1) | 1.000000000 1.000000000 1.000000000 0.000000000 
Par# 16973# E(  1,  2)( 22, 21)(  4,   1) | 0.859569157 0.805543009 0.900440326 0.024044115 
Par# 16974# E(  1,  1)( 23, 21)(  4,   1) | 0.140430843 0.099559674 0.194456991 0.024044115 
Par# 16975# E(  2,  1)( 23, 21)(  4,   1) | 1.000000000 1.000000000 1.000000000 0.000000000 
Par# 16976# E(  1,  2)( 23, 21)(  4,   1) | 0.859569157 0.805543009 0.900440326 0.024044115 
Par# 16977# E(  1,  1)( 24, 21)(  4,   1) | 0.140430843 0.099559674 0.194456991 0.024044115 
Par# 16978# E(  2,  1)( 24, 21)(  4,   1) | 1.000000000 1.000000000 1.000000000 0.000000000 
Par# 16979# E(  1,  2)( 24, 21)(  4,   1) | 0.859569157 0.805543009 0.900440326 0.024044115 
Par# 16980# E(  1,  1)( 25, 21)(  4,   1) | 0.140430843 0.099559674 0.194456991 0.024044115 
Par# 16981# E(  2,  1)( 25, 21)(  4,   1) | 1.000000000 1.000000000 1.000000000 0.000000000 
Par# 16982# E(  1,  2)( 25, 21)(  4,   1) | 0.859569157 0.805543009 0.900440326 0.024044115 
Par# 16983# E(  1,  1)( 26, 21)(  4,   1) | 0.140430843 0.099559674 0.194456991 0.024044115 
Par# 16984# E(  2,  1)( 26, 21)(  4,   1) | 1.000000000 1.000000000 1.000000000 0.000000000 
Par# 16985# E(  1,  2)( 26, 21)(  4,   1) | 0.859569157 0.805543009 0.900440326 0.024044115 
Par# 16986# E(  1,  1)( 27, 21)(  4,   1) | 0.140430843 0.099559674 0.194456991 0.024044115 
Par# 16987# E(  2,  1)( 27, 21)(  4,   1) | 1.000000000 1.000000000 1.000000000 0.000000000 
Par# 16988# E(  1,  2)( 27, 21)(  4,   1) | 0.859569157 0.805543009 0.900440326 0.024044115 
Par# 16989# E(  1,  1)( 28, 21)(  4,   1) | 0.140430843 0.099559674 0.194456991 0.024044115 
Par# 16990# E(  2,  1)( 28, 21)(  4,   1) | 1.000000000 1.000000000 1.000000000 0.000000000 
Par# 16991# E(  1,  2)( 28, 21)(  4,   1) | 0.859569157 0.805543009 0.900440326 0.024044115 
Par# 16992# E(  1,  1)( 29, 21)(  4,   1) | 0.140430843 0.099559674 0.194456991 0.024044115 
Par# 16993# E(  2,  1)( 29, 21)(  4,   1) | 1.000000000 1.000000000 1.000000000 0.000000000 
Par# 16994# E(  1,  2)( 29, 21)(  4,   1) | 0.859569157 0.805543009 0.900440326 0.024044115 
Par# 16995# E(  1,  1)( 30, 21)(  4,   1) | 0.140430843 0.099559674 0.194456991 0.024044115 
Par# 16996# E(  2,  1)( 30, 21)(  4,   1) | 1.000000000 1.000000000 1.000000000 0.000000000 
Par# 16997# E(  1,  2)( 30, 21)(  4,   1) | 0.859569157 0.805543009 0.900440326 0.024044115 
Par# 16998# E(  1,  1)( 31, 21)(  4,   1) | 0.140430843 0.099559674 0.194456991 0.024044115 
Par# 16999# E(  2,  1)( 31, 21)(  4,   1) | 1.000000000 1.000000000 1.000000000 0.000000000 
Par# 17000# E(  1,  2)( 31, 21)(  4,   1) | 0.859569157 0.805543009 0.900440326 0.024044115 
Par# 17001# E(  1,  1)( 32, 21)(  4,   1) | 0.140430843 0.099559674 0.194456991 0.024044115 
Par# 17002# E(  2,  1)( 32, 21)(  4,   1) | 1.000000000 1.000000000 1.000000000 0.000000000 
Par# 17003# E(  1,  2)( 32, 21)(  4,   1) | 0.859569157 0.805543009 0.900440326 0.024044115 
Par# 17004# E(  1,  1)( 33, 21)(  4,   1) | 0.140430843 0.099559674 0.194456991 0.024044115 
Par# 17005# E(  2,  1)( 33, 21)(  4,   1) | 1.000000000 1.000000000 1.000000000 0.000000000 
Par# 17006# E(  1,  2)( 33, 21)(  4,   1) | 0.859569157 0.805543009 0.900440326 0.024044115 
Par# 17007# E(  1,  1)( 34, 21)(  4,   1) | 0.140430843 0.099559674 0.194456991 0.024044115 
Par# 17008# E(  2,  1)( 34, 21)(  4,   1) | 1.000000000 1.000000000 1.000000000 0.000000000 
Par# 17009# E(  1,  2)( 34, 21)(  4,   1) | 0.859569157 0.805543009 0.900440326 0.024044115 
Par# 17010# E(  1,  1)( 35, 21)(  4,   1) | 0.140430843 0.099559674 0.194456991 0.024044115 
Par# 17011# E(  2,  1)( 35, 21)(  4,   1) | 1.000000000 1.000000000 1.000000000 0.000000000 
Par# 17012# E(  1,  2)( 35, 21)(  4,   1) | 0.859569157 0.805543009 0.900440326 0.024044115 
Par# 17013# E(  1,  1)( 36, 21)(  4,   1) | 0.140430843 0.099559674 0.194456991 0.024044115 
Par# 17014# E(  2,  1)( 36, 21)(  4,   1) | 1.000000000 1.000000000 1.000000000 0.000000000 
Par# 17015# E(  1,  2)( 36, 21)(  4,   1) | 0.859569157 0.805543009 0.900440326 0.024044115 
Par# 17016# E(  1,  1)( 37, 21)(  4,   1) | 0.140430843 0.099559674 0.194456991 0.024044115 
Par# 17017# E(  2,  1)( 37, 21)(  4,   1) | 1.000000000 1.000000000 1.000000000 0.000000000 
Par# 17018# E(  1,  2)( 37, 21)(  4,   1) | 0.859569157 0.805543009 0.900440326 0.024044115 
Par# 17019# E(  1,  1)( 38, 21)(  4,   1) | 0.140430843 0.099559674 0.194456991 0.024044115 
Par# 17020# E(  2,  1)( 38, 21)(  4,   1) | 1.000000000 1.000000000 1.000000000 0.000000000 
Par# 17021# E(  1,  2)( 38, 21)(  4,   1) | 0.859569157 0.805543009 0.900440326 0.024044115 
Par# 17022# E(  1,  1)( 22, 22)(  4,   1) | 0.140430843 0.099559674 0.194456991 0.024044115 
Par# 17023# E(  2,  1)( 22, 22)(  4,   1) | 1.000000000 1.000000000 1.000000000 0.000000000 
Par# 17024# E(  1,  2)( 22, 22)(  4,   1) | 0.859569157 0.805543009 0.900440326 0.024044115 
Par# 17025# E(  1,  1)( 23, 22)(  4,   1) | 0.140430843 0.099559674 0.194456991 0.024044115 
Par# 17026# E(  2,  1)( 23, 22)(  4,   1) | 1.000000000 1.000000000 1.000000000 0.000000000 
Par# 17027# E(  1,  2)( 23, 22)(  4,   1) | 0.859569157 0.805543009 0.900440326 0.024044115 
Par# 17028# E(  1,  1)( 24, 22)(  4,   1) | 0.140430843 0.099559674 0.194456991 0.024044115 
Par# 17029# E(  2,  1)( 24, 22)(  4,   1) | 1.000000000 1.000000000 1.000000000 0.000000000 
Par# 17030# E(  1,  2)( 24, 22)(  4,   1) | 0.859569157 0.805543009 0.900440326 0.024044115 
Par# 17031# E(  1,  1)( 25, 22)(  4,   1) | 0.140430843 0.099559674 0.194456991 0.024044115 
Par# 17032# E(  2,  1)( 25, 22)(  4,   1) | 1.000000000 1.000000000 1.000000000 0.000000000 
Par# 17033# E(  1,  2)( 25, 22)(  4,   1) | 0.859569157 0.805543009 0.900440326 0.024044115 
Par# 17034# E(  1,  1)( 26, 22)(  4,   1) | 0.140430843 0.099559674 0.194456991 0.024044115 
Par# 17035# E(  2,  1)( 26, 22)(  4,   1) | 1.000000000 1.000000000 1.000000000 0.000000000 
Par# 17036# E(  1,  2)( 26, 22)(  4,   1) | 0.859569157 0.805543009 0.900440326 0.024044115 
Par# 17037# E(  1,  1)( 27, 22)(  4,   1) | 0.140430843 0.099559674 0.194456991 0.024044115 
Par# 17038# E(  2,  1)( 27, 22)(  4,   1) | 1.000000000 1.000000000 1.000000000 0.000000000 
Par# 17039# E(  1,  2)( 27, 22)(  4,   1) | 0.859569157 0.805543009 0.900440326 0.024044115 
Par# 17040# E(  1,  1)( 28, 22)(  4,   1) | 0.140430843 0.099559674 0.194456991 0.024044115 
Par# 17041# E(  2,  1)( 28, 22)(  4,   1) | 1.000000000 1.000000000 1.000000000 0.000000000 
Par# 17042# E(  1,  2)( 28, 22)(  4,   1) | 0.859569157 0.805543009 0.900440326 0.024044115 
Par# 17043# E(  1,  1)( 29, 22)(  4,   1) | 0.140430843 0.099559674 0.194456991 0.024044115 
Par# 17044# E(  2,  1)( 29, 22)(  4,   1) | 1.000000000 1.000000000 1.000000000 0.000000000 
Par# 17045# E(  1,  2)( 29, 22)(  4,   1) | 0.859569157 0.805543009 0.900440326 0.024044115 
Par# 17046# E(  1,  1)( 30, 22)(  4,   1) | 0.140430843 0.099559674 0.194456991 0.024044115 
Par# 17047# E(  2,  1)( 30, 22)(  4,   1) | 1.000000000 1.000000000 1.000000000 0.000000000 
Par# 17048# E(  1,  2)( 30, 22)(  4,   1) | 0.859569157 0.805543009 0.900440326 0.024044115 
Par# 17049# E(  1,  1)( 31, 22)(  4,   1) | 0.140430843 0.099559674 0.194456991 0.024044115 
Par# 17050# E(  2,  1)( 31, 22)(  4,   1) | 1.000000000 1.000000000 1.000000000 0.000000000 
Par# 17051# E(  1,  2)( 31, 22)(  4,   1) | 0.859569157 0.805543009 0.900440326 0.024044115 
Par# 17052# E(  1,  1)( 32, 22)(  4,   1) | 0.140430843 0.099559674 0.194456991 0.024044115 
Par# 17053# E(  2,  1)( 32, 22)(  4,   1) | 1.000000000 1.000000000 1.000000000 0.000000000 
Par# 17054# E(  1,  2)( 32, 22)(  4,   1) | 0.859569157 0.805543009 0.900440326 0.024044115 
Par# 17055# E(  1,  1)( 33, 22)(  4,   1) | 0.140430843 0.099559674 0.194456991 0.024044115 
Par# 17056# E(  2,  1)( 33, 22)(  4,   1) | 1.000000000 1.000000000 1.000000000 0.000000000 
Par# 17057# E(  1,  2)( 33, 22)(  4,   1) | 0.859569157 0.805543009 0.900440326 0.024044115 
Par# 17058# E(  1,  1)( 34, 22)(  4,   1) | 0.140430843 0.099559674 0.194456991 0.024044115 
Par# 17059# E(  2,  1)( 34, 22)(  4,   1) | 1.000000000 1.000000000 1.000000000 0.000000000 
Par# 17060# E(  1,  2)( 34, 22)(  4,   1) | 0.859569157 0.805543009 0.900440326 0.024044115 
Par# 17061# E(  1,  1)( 35, 22)(  4,   1) | 0.140430843 0.099559674 0.194456991 0.024044115 
Par# 17062# E(  2,  1)( 35, 22)(  4,   1) | 1.000000000 1.000000000 1.000000000 0.000000000 
Par# 17063# E(  1,  2)( 35, 22)(  4,   1) | 0.859569157 0.805543009 0.900440326 0.024044115 
Par# 17064# E(  1,  1)( 36, 22)(  4,   1) | 0.140430843 0.099559674 0.194456991 0.024044115 
Par# 17065# E(  2,  1)( 36, 22)(  4,   1) | 1.000000000 1.000000000 1.000000000 0.000000000 
Par# 17066# E(  1,  2)( 36, 22)(  4,   1) | 0.859569157 0.805543009 0.900440326 0.024044115 
Par# 17067# E(  1,  1)( 37, 22)(  4,   1) | 0.140430843 0.099559674 0.194456991 0.024044115 
Par# 17068# E(  2,  1)( 37, 22)(  4,   1) | 1.000000000 1.000000000 1.000000000 0.000000000 
Par# 17069# E(  1,  2)( 37, 22)(  4,   1) | 0.859569157 0.805543009 0.900440326 0.024044115 
Par# 17070# E(  1,  1)( 38, 22)(  4,   1) | 0.140430843 0.099559674 0.194456991 0.024044115 
Par# 17071# E(  2,  1)( 38, 22)(  4,   1) | 1.000000000 1.000000000 1.000000000 0.000000000 
Par# 17072# E(  1,  2)( 38, 22)(  4,   1) | 0.859569157 0.805543009 0.900440326 0.024044115 
Par# 17073# E(  1,  1)( 23, 23)(  4,   1) | 0.140430843 0.099559674 0.194456991 0.024044115 
Par# 17074# E(  2,  1)( 23, 23)(  4,   1) | 1.000000000 1.000000000 1.000000000 0.000000000 
Par# 17075# E(  1,  2)( 23, 23)(  4,   1) | 0.859569157 0.805543009 0.900440326 0.024044115 
Par# 17076# E(  1,  1)( 24, 23)(  4,   1) | 0.140430843 0.099559674 0.194456991 0.024044115 
Par# 17077# E(  2,  1)( 24, 23)(  4,   1) | 1.000000000 1.000000000 1.000000000 0.000000000 
Par# 17078# E(  1,  2)( 24, 23)(  4,   1) | 0.859569157 0.805543009 0.900440326 0.024044115 
Par# 17079# E(  1,  1)( 25, 23)(  4,   1) | 0.140430843 0.099559674 0.194456991 0.024044115 
Par# 17080# E(  2,  1)( 25, 23)(  4,   1) | 1.000000000 1.000000000 1.000000000 0.000000000 
Par# 17081# E(  1,  2)( 25, 23)(  4,   1) | 0.859569157 0.805543009 0.900440326 0.024044115 
Par# 17082# E(  1,  1)( 26, 23)(  4,   1) | 0.140430843 0.099559674 0.194456991 0.024044115 
Par# 17083# E(  2,  1)( 26, 23)(  4,   1) | 1.000000000 1.000000000 1.000000000 0.000000000 
Par# 17084# E(  1,  2)( 26, 23)(  4,   1) | 0.859569157 0.805543009 0.900440326 0.024044115 
Par# 17085# E(  1,  1)( 27, 23)(  4,   1) | 0.140430843 0.099559674 0.194456991 0.024044115 
Par# 17086# E(  2,  1)( 27, 23)(  4,   1) | 1.000000000 1.000000000 1.000000000 0.000000000 
Par# 17087# E(  1,  2)( 27, 23)(  4,   1) | 0.859569157 0.805543009 0.900440326 0.024044115 
Par# 17088# E(  1,  1)( 28, 23)(  4,   1) | 0.140430843 0.099559674 0.194456991 0.024044115 
Par# 17089# E(  2,  1)( 28, 23)(  4,   1) | 1.000000000 1.000000000 1.000000000 0.000000000 
Par# 17090# E(  1,  2)( 28, 23)(  4,   1) | 0.859569157 0.805543009 0.900440326 0.024044115 
Par# 17091# E(  1,  1)( 29, 23)(  4,   1) | 0.140430843 0.099559674 0.194456991 0.024044115 
Par# 17092# E(  2,  1)( 29, 23)(  4,   1) | 1.000000000 1.000000000 1.000000000 0.000000000 
Par# 17093# E(  1,  2)( 29, 23)(  4,   1) | 0.859569157 0.805543009 0.900440326 0.024044115 
Par# 17094# E(  1,  1)( 30, 23)(  4,   1) | 0.140430843 0.099559674 0.194456991 0.024044115 
Par# 17095# E(  2,  1)( 30, 23)(  4,   1) | 1.000000000 1.000000000 1.000000000 0.000000000 
Par# 17096# E(  1,  2)( 30, 23)(  4,   1) | 0.859569157 0.805543009 0.900440326 0.024044115 
Par# 17097# E(  1,  1)( 31, 23)(  4,   1) | 0.140430843 0.099559674 0.194456991 0.024044115 
Par# 17098# E(  2,  1)( 31, 23)(  4,   1) | 1.000000000 1.000000000 1.000000000 0.000000000 
Par# 17099# E(  1,  2)( 31, 23)(  4,   1) | 0.859569157 0.805543009 0.900440326 0.024044115 
Par# 17100# E(  1,  1)( 32, 23)(  4,   1) | 0.140430843 0.099559674 0.194456991 0.024044115 
Par# 17101# E(  2,  1)( 32, 23)(  4,   1) | 1.000000000 1.000000000 1.000000000 0.000000000 
Par# 17102# E(  1,  2)( 32, 23)(  4,   1) | 0.859569157 0.805543009 0.900440326 0.024044115 
Par# 17103# E(  1,  1)( 33, 23)(  4,   1) | 0.140430843 0.099559674 0.194456991 0.024044115 
Par# 17104# E(  2,  1)( 33, 23)(  4,   1) | 1.000000000 1.000000000 1.000000000 0.000000000 
Par# 17105# E(  1,  2)( 33, 23)(  4,   1) | 0.859569157 0.805543009 0.900440326 0.024044115 
Par# 17106# E(  1,  1)( 34, 23)(  4,   1) | 0.140430843 0.099559674 0.194456991 0.024044115 
Par# 17107# E(  2,  1)( 34, 23)(  4,   1) | 1.000000000 1.000000000 1.000000000 0.000000000 
Par# 17108# E(  1,  2)( 34, 23)(  4,   1) | 0.859569157 0.805543009 0.900440326 0.024044115 
Par# 17109# E(  1,  1)( 35, 23)(  4,   1) | 0.140430843 0.099559674 0.194456991 0.024044115 
Par# 17110# E(  2,  1)( 35, 23)(  4,   1) | 1.000000000 1.000000000 1.000000000 0.000000000 
Par# 17111# E(  1,  2)( 35, 23)(  4,   1) | 0.859569157 0.805543009 0.900440326 0.024044115 
Par# 17112# E(  1,  1)( 36, 23)(  4,   1) | 0.140430843 0.099559674 0.194456991 0.024044115 
Par# 17113# E(  2,  1)( 36, 23)(  4,   1) | 1.000000000 1.000000000 1.000000000 0.000000000 
Par# 17114# E(  1,  2)( 36, 23)(  4,   1) | 0.859569157 0.805543009 0.900440326 0.024044115 
Par# 17115# E(  1,  1)( 37, 23)(  4,   1) | 0.140430843 0.099559674 0.194456991 0.024044115 
Par# 17116# E(  2,  1)( 37, 23)(  4,   1) | 1.000000000 1.000000000 1.000000000 0.000000000 
Par# 17117# E(  1,  2)( 37, 23)(  4,   1) | 0.859569157 0.805543009 0.900440326 0.024044115 
Par# 17118# E(  1,  1)( 38, 23)(  4,   1) | 0.140430843 0.099559674 0.194456991 0.024044115 
Par# 17119# E(  2,  1)( 38, 23)(  4,   1) | 1.000000000 1.000000000 1.000000000 0.000000000 
Par# 17120# E(  1,  2)( 38, 23)(  4,   1) | 0.859569157 0.805543009 0.900440326 0.024044115 
Par# 17121# E(  1,  1)( 24, 24)(  4,   1) | 0.140430843 0.099559674 0.194456991 0.024044115 
Par# 17122# E(  2,  1)( 24, 24)(  4,   1) | 1.000000000 1.000000000 1.000000000 0.000000000 
Par# 17123# E(  1,  2)( 24, 24)(  4,   1) | 0.859569157 0.805543009 0.900440326 0.024044115 
Par# 17124# E(  1,  1)( 25, 24)(  4,   1) | 0.140430843 0.099559674 0.194456991 0.024044115 
Par# 17125# E(  2,  1)( 25, 24)(  4,   1) | 1.000000000 1.000000000 1.000000000 0.000000000 
Par# 17126# E(  1,  2)( 25, 24)(  4,   1) | 0.859569157 0.805543009 0.900440326 0.024044115 
Par# 17127# E(  1,  1)( 26, 24)(  4,   1) | 0.140430843 0.099559674 0.194456991 0.024044115 
Par# 17128# E(  2,  1)( 26, 24)(  4,   1) | 1.000000000 1.000000000 1.000000000 0.000000000 
Par# 17129# E(  1,  2)( 26, 24)(  4,   1) | 0.859569157 0.805543009 0.900440326 0.024044115 
Par# 17130# E(  1,  1)( 27, 24)(  4,   1) | 0.140430843 0.099559674 0.194456991 0.024044115 
Par# 17131# E(  2,  1)( 27, 24)(  4,   1) | 1.000000000 1.000000000 1.000000000 0.000000000 
Par# 17132# E(  1,  2)( 27, 24)(  4,   1) | 0.859569157 0.805543009 0.900440326 0.024044115 
Par# 17133# E(  1,  1)( 28, 24)(  4,   1) | 0.140430843 0.099559674 0.194456991 0.024044115 
Par# 17134# E(  2,  1)( 28, 24)(  4,   1) | 1.000000000 1.000000000 1.000000000 0.000000000 
Par# 17135# E(  1,  2)( 28, 24)(  4,   1) | 0.859569157 0.805543009 0.900440326 0.024044115 
Par# 17136# E(  1,  1)( 29, 24)(  4,   1) | 0.140430843 0.099559674 0.194456991 0.024044115 
Par# 17137# E(  2,  1)( 29, 24)(  4,   1) | 1.000000000 1.000000000 1.000000000 0.000000000 
Par# 17138# E(  1,  2)( 29, 24)(  4,   1) | 0.859569157 0.805543009 0.900440326 0.024044115 
Par# 17139# E(  1,  1)( 30, 24)(  4,   1) | 0.140430843 0.099559674 0.194456991 0.024044115 
Par# 17140# E(  2,  1)( 30, 24)(  4,   1) | 1.000000000 1.000000000 1.000000000 0.000000000 
Par# 17141# E(  1,  2)( 30, 24)(  4,   1) | 0.859569157 0.805543009 0.900440326 0.024044115 
Par# 17142# E(  1,  1)( 31, 24)(  4,   1) | 0.140430843 0.099559674 0.194456991 0.024044115 
Par# 17143# E(  2,  1)( 31, 24)(  4,   1) | 1.000000000 1.000000000 1.000000000 0.000000000 
Par# 17144# E(  1,  2)( 31, 24)(  4,   1) | 0.859569157 0.805543009 0.900440326 0.024044115 
Par# 17145# E(  1,  1)( 32, 24)(  4,   1) | 0.140430843 0.099559674 0.194456991 0.024044115 
Par# 17146# E(  2,  1)( 32, 24)(  4,   1) | 1.000000000 1.000000000 1.000000000 0.000000000 
Par# 17147# E(  1,  2)( 32, 24)(  4,   1) | 0.859569157 0.805543009 0.900440326 0.024044115 
Par# 17148# E(  1,  1)( 33, 24)(  4,   1) | 0.140430843 0.099559674 0.194456991 0.024044115 
Par# 17149# E(  2,  1)( 33, 24)(  4,   1) | 1.000000000 1.000000000 1.000000000 0.000000000 
Par# 17150# E(  1,  2)( 33, 24)(  4,   1) | 0.859569157 0.805543009 0.900440326 0.024044115 
Par# 17151# E(  1,  1)( 34, 24)(  4,   1) | 0.140430843 0.099559674 0.194456991 0.024044115 
Par# 17152# E(  2,  1)( 34, 24)(  4,   1) | 1.000000000 1.000000000 1.000000000 0.000000000 
Par# 17153# E(  1,  2)( 34, 24)(  4,   1) | 0.859569157 0.805543009 0.900440326 0.024044115 
Par# 17154# E(  1,  1)( 35, 24)(  4,   1) | 0.140430843 0.099559674 0.194456991 0.024044115 
Par# 17155# E(  2,  1)( 35, 24)(  4,   1) | 1.000000000 1.000000000 1.000000000 0.000000000 
Par# 17156# E(  1,  2)( 35, 24)(  4,   1) | 0.859569157 0.805543009 0.900440326 0.024044115 
Par# 17157# E(  1,  1)( 36, 24)(  4,   1) | 0.140430843 0.099559674 0.194456991 0.024044115 
Par# 17158# E(  2,  1)( 36, 24)(  4,   1) | 1.000000000 1.000000000 1.000000000 0.000000000 
Par# 17159# E(  1,  2)( 36, 24)(  4,   1) | 0.859569157 0.805543009 0.900440326 0.024044115 
Par# 17160# E(  1,  1)( 37, 24)(  4,   1) | 0.140430843 0.099559674 0.194456991 0.024044115 
Par# 17161# E(  2,  1)( 37, 24)(  4,   1) | 1.000000000 1.000000000 1.000000000 0.000000000 
Par# 17162# E(  1,  2)( 37, 24)(  4,   1) | 0.859569157 0.805543009 0.900440326 0.024044115 
Par# 17163# E(  1,  1)( 38, 24)(  4,   1) | 0.140430843 0.099559674 0.194456991 0.024044115 
Par# 17164# E(  2,  1)( 38, 24)(  4,   1) | 1.000000000 1.000000000 1.000000000 0.000000000 
Par# 17165# E(  1,  2)( 38, 24)(  4,   1) | 0.859569157 0.805543009 0.900440326 0.024044115 
Par# 17166# E(  1,  1)( 25, 25)(  4,   1) | 0.140430843 0.099559674 0.194456991 0.024044115 
Par# 17167# E(  2,  1)( 25, 25)(  4,   1) | 1.000000000 1.000000000 1.000000000 0.000000000 
Par# 17168# E(  1,  2)( 25, 25)(  4,   1) | 0.859569157 0.805543009 0.900440326 0.024044115 
Par# 17169# E(  1,  1)( 26, 25)(  4,   1) | 0.140430843 0.099559674 0.194456991 0.024044115 
Par# 17170# E(  2,  1)( 26, 25)(  4,   1) | 1.000000000 1.000000000 1.000000000 0.000000000 
Par# 17171# E(  1,  2)( 26, 25)(  4,   1) | 0.859569157 0.805543009 0.900440326 0.024044115 
Par# 17172# E(  1,  1)( 27, 25)(  4,   1) | 0.140430843 0.099559674 0.194456991 0.024044115 
Par# 17173# E(  2,  1)( 27, 25)(  4,   1) | 1.000000000 1.000000000 1.000000000 0.000000000 
Par# 17174# E(  1,  2)( 27, 25)(  4,   1) | 0.859569157 0.805543009 0.900440326 0.024044115 
Par# 17175# E(  1,  1)( 28, 25)(  4,   1) | 0.140430843 0.099559674 0.194456991 0.024044115 
Par# 17176# E(  2,  1)( 28, 25)(  4,   1) | 1.000000000 1.000000000 1.000000000 0.000000000 
Par# 17177# E(  1,  2)( 28, 25)(  4,   1) | 0.859569157 0.805543009 0.900440326 0.024044115 
Par# 17178# E(  1,  1)( 29, 25)(  4,   1) | 0.140430843 0.099559674 0.194456991 0.024044115 
Par# 17179# E(  2,  1)( 29, 25)(  4,   1) | 1.000000000 1.000000000 1.000000000 0.000000000 
Par# 17180# E(  1,  2)( 29, 25)(  4,   1) | 0.859569157 0.805543009 0.900440326 0.024044115 
Par# 17181# E(  1,  1)( 30, 25)(  4,   1) | 0.140430843 0.099559674 0.194456991 0.024044115 
Par# 17182# E(  2,  1)( 30, 25)(  4,   1) | 1.000000000 1.000000000 1.000000000 0.000000000 
Par# 17183# E(  1,  2)( 30, 25)(  4,   1) | 0.859569157 0.805543009 0.900440326 0.024044115 
Par# 17184# E(  1,  1)( 31, 25)(  4,   1) | 0.140430843 0.099559674 0.194456991 0.024044115 
Par# 17185# E(  2,  1)( 31, 25)(  4,   1) | 1.000000000 1.000000000 1.000000000 0.000000000 
Par# 17186# E(  1,  2)( 31, 25)(  4,   1) | 0.859569157 0.805543009 0.900440326 0.024044115 
Par# 17187# E(  1,  1)( 32, 25)(  4,   1) | 0.140430843 0.099559674 0.194456991 0.024044115 
Par# 17188# E(  2,  1)( 32, 25)(  4,   1) | 1.000000000 1.000000000 1.000000000 0.000000000 
Par# 17189# E(  1,  2)( 32, 25)(  4,   1) | 0.859569157 0.805543009 0.900440326 0.024044115 
Par# 17190# E(  1,  1)( 33, 25)(  4,   1) | 0.140430843 0.099559674 0.194456991 0.024044115 
Par# 17191# E(  2,  1)( 33, 25)(  4,   1) | 1.000000000 1.000000000 1.000000000 0.000000000 
Par# 17192# E(  1,  2)( 33, 25)(  4,   1) | 0.859569157 0.805543009 0.900440326 0.024044115 
Par# 17193# E(  1,  1)( 34, 25)(  4,   1) | 0.140430843 0.099559674 0.194456991 0.024044115 
Par# 17194# E(  2,  1)( 34, 25)(  4,   1) | 1.000000000 1.000000000 1.000000000 0.000000000 
Par# 17195# E(  1,  2)( 34, 25)(  4,   1) | 0.859569157 0.805543009 0.900440326 0.024044115 
Par# 17196# E(  1,  1)( 35, 25)(  4,   1) | 0.140430843 0.099559674 0.194456991 0.024044115 
Par# 17197# E(  2,  1)( 35, 25)(  4,   1) | 1.000000000 1.000000000 1.000000000 0.000000000 
Par# 17198# E(  1,  2)( 35, 25)(  4,   1) | 0.859569157 0.805543009 0.900440326 0.024044115 
Par# 17199# E(  1,  1)( 36, 25)(  4,   1) | 0.140430843 0.099559674 0.194456991 0.024044115 
Par# 17200# E(  2,  1)( 36, 25)(  4,   1) | 1.000000000 1.000000000 1.000000000 0.000000000 
Par# 17201# E(  1,  2)( 36, 25)(  4,   1) | 0.859569157 0.805543009 0.900440326 0.024044115 
Par# 17202# E(  1,  1)( 37, 25)(  4,   1) | 0.140430843 0.099559674 0.194456991 0.024044115 
Par# 17203# E(  2,  1)( 37, 25)(  4,   1) | 1.000000000 1.000000000 1.000000000 0.000000000 
Par# 17204# E(  1,  2)( 37, 25)(  4,   1) | 0.859569157 0.805543009 0.900440326 0.024044115 
Par# 17205# E(  1,  1)( 38, 25)(  4,   1) | 0.140430843 0.099559674 0.194456991 0.024044115 
Par# 17206# E(  2,  1)( 38, 25)(  4,   1) | 1.000000000 1.000000000 1.000000000 0.000000000 
Par# 17207# E(  1,  2)( 38, 25)(  4,   1) | 0.859569157 0.805543009 0.900440326 0.024044115 
Par# 17208# E(  1,  1)( 26, 26)(  4,   1) | 0.140430843 0.099559674 0.194456991 0.024044115 
Par# 17209# E(  2,  1)( 26, 26)(  4,   1) | 1.000000000 1.000000000 1.000000000 0.000000000 
Par# 17210# E(  1,  2)( 26, 26)(  4,   1) | 0.859569157 0.805543009 0.900440326 0.024044115 
Par# 17211# E(  1,  1)( 27, 26)(  4,   1) | 0.140430843 0.099559674 0.194456991 0.024044115 
Par# 17212# E(  2,  1)( 27, 26)(  4,   1) | 1.000000000 1.000000000 1.000000000 0.000000000 
Par# 17213# E(  1,  2)( 27, 26)(  4,   1) | 0.859569157 0.805543009 0.900440326 0.024044115 
Par# 17214# E(  1,  1)( 28, 26)(  4,   1) | 0.140430843 0.099559674 0.194456991 0.024044115 
Par# 17215# E(  2,  1)( 28, 26)(  4,   1) | 1.000000000 1.000000000 1.000000000 0.000000000 
Par# 17216# E(  1,  2)( 28, 26)(  4,   1) | 0.859569157 0.805543009 0.900440326 0.024044115 
Par# 17217# E(  1,  1)( 29, 26)(  4,   1) | 0.140430843 0.099559674 0.194456991 0.024044115 
Par# 17218# E(  2,  1)( 29, 26)(  4,   1) | 1.000000000 1.000000000 1.000000000 0.000000000 
Par# 17219# E(  1,  2)( 29, 26)(  4,   1) | 0.859569157 0.805543009 0.900440326 0.024044115 
Par# 17220# E(  1,  1)( 30, 26)(  4,   1) | 0.140430843 0.099559674 0.194456991 0.024044115 
Par# 17221# E(  2,  1)( 30, 26)(  4,   1) | 1.000000000 1.000000000 1.000000000 0.000000000 
Par# 17222# E(  1,  2)( 30, 26)(  4,   1) | 0.859569157 0.805543009 0.900440326 0.024044115 
Par# 17223# E(  1,  1)( 31, 26)(  4,   1) | 0.140430843 0.099559674 0.194456991 0.024044115 
Par# 17224# E(  2,  1)( 31, 26)(  4,   1) | 1.000000000 1.000000000 1.000000000 0.000000000 
Par# 17225# E(  1,  2)( 31, 26)(  4,   1) | 0.859569157 0.805543009 0.900440326 0.024044115 
Par# 17226# E(  1,  1)( 32, 26)(  4,   1) | 0.140430843 0.099559674 0.194456991 0.024044115 
Par# 17227# E(  2,  1)( 32, 26)(  4,   1) | 1.000000000 1.000000000 1.000000000 0.000000000 
Par# 17228# E(  1,  2)( 32, 26)(  4,   1) | 0.859569157 0.805543009 0.900440326 0.024044115 
Par# 17229# E(  1,  1)( 33, 26)(  4,   1) | 0.140430843 0.099559674 0.194456991 0.024044115 
Par# 17230# E(  2,  1)( 33, 26)(  4,   1) | 1.000000000 1.000000000 1.000000000 0.000000000 
Par# 17231# E(  1,  2)( 33, 26)(  4,   1) | 0.859569157 0.805543009 0.900440326 0.024044115 
Par# 17232# E(  1,  1)( 34, 26)(  4,   1) | 0.140430843 0.099559674 0.194456991 0.024044115 
Par# 17233# E(  2,  1)( 34, 26)(  4,   1) | 1.000000000 1.000000000 1.000000000 0.000000000 
Par# 17234# E(  1,  2)( 34, 26)(  4,   1) | 0.859569157 0.805543009 0.900440326 0.024044115 
Par# 17235# E(  1,  1)( 35, 26)(  4,   1) | 0.140430843 0.099559674 0.194456991 0.024044115 
Par# 17236# E(  2,  1)( 35, 26)(  4,   1) | 1.000000000 1.000000000 1.000000000 0.000000000 
Par# 17237# E(  1,  2)( 35, 26)(  4,   1) | 0.859569157 0.805543009 0.900440326 0.024044115 
Par# 17238# E(  1,  1)( 36, 26)(  4,   1) | 0.140430843 0.099559674 0.194456991 0.024044115 
Par# 17239# E(  2,  1)( 36, 26)(  4,   1) | 1.000000000 1.000000000 1.000000000 0.000000000 
Par# 17240# E(  1,  2)( 36, 26)(  4,   1) | 0.859569157 0.805543009 0.900440326 0.024044115 
Par# 17241# E(  1,  1)( 37, 26)(  4,   1) | 0.140430843 0.099559674 0.194456991 0.024044115 
Par# 17242# E(  2,  1)( 37, 26)(  4,   1) | 1.000000000 1.000000000 1.000000000 0.000000000 
Par# 17243# E(  1,  2)( 37, 26)(  4,   1) | 0.859569157 0.805543009 0.900440326 0.024044115 
Par# 17244# E(  1,  1)( 38, 26)(  4,   1) | 0.140430843 0.099559674 0.194456991 0.024044115 
Par# 17245# E(  2,  1)( 38, 26)(  4,   1) | 1.000000000 1.000000000 1.000000000 0.000000000 
Par# 17246# E(  1,  2)( 38, 26)(  4,   1) | 0.859569157 0.805543009 0.900440326 0.024044115 
Par# 17247# E(  1,  1)( 27, 27)(  4,   1) | 0.140430843 0.099559674 0.194456991 0.024044115 
Par# 17248# E(  2,  1)( 27, 27)(  4,   1) | 1.000000000 1.000000000 1.000000000 0.000000000 
Par# 17249# E(  1,  2)( 27, 27)(  4,   1) | 0.859569157 0.805543009 0.900440326 0.024044115 
Par# 17250# E(  1,  1)( 28, 27)(  4,   1) | 0.140430843 0.099559674 0.194456991 0.024044115 
Par# 17251# E(  2,  1)( 28, 27)(  4,   1) | 1.000000000 1.000000000 1.000000000 0.000000000 
Par# 17252# E(  1,  2)( 28, 27)(  4,   1) | 0.859569157 0.805543009 0.900440326 0.024044115 
Par# 17253# E(  1,  1)( 29, 27)(  4,   1) | 0.140430843 0.099559674 0.194456991 0.024044115 
Par# 17254# E(  2,  1)( 29, 27)(  4,   1) | 1.000000000 1.000000000 1.000000000 0.000000000 
Par# 17255# E(  1,  2)( 29, 27)(  4,   1) | 0.859569157 0.805543009 0.900440326 0.024044115 
Par# 17256# E(  1,  1)( 30, 27)(  4,   1) | 0.140430843 0.099559674 0.194456991 0.024044115 
Par# 17257# E(  2,  1)( 30, 27)(  4,   1) | 1.000000000 1.000000000 1.000000000 0.000000000 
Par# 17258# E(  1,  2)( 30, 27)(  4,   1) | 0.859569157 0.805543009 0.900440326 0.024044115 
Par# 17259# E(  1,  1)( 31, 27)(  4,   1) | 0.140430843 0.099559674 0.194456991 0.024044115 
Par# 17260# E(  2,  1)( 31, 27)(  4,   1) | 1.000000000 1.000000000 1.000000000 0.000000000 
Par# 17261# E(  1,  2)( 31, 27)(  4,   1) | 0.859569157 0.805543009 0.900440326 0.024044115 
Par# 17262# E(  1,  1)( 32, 27)(  4,   1) | 0.140430843 0.099559674 0.194456991 0.024044115 
Par# 17263# E(  2,  1)( 32, 27)(  4,   1) | 1.000000000 1.000000000 1.000000000 0.000000000 
Par# 17264# E(  1,  2)( 32, 27)(  4,   1) | 0.859569157 0.805543009 0.900440326 0.024044115 
Par# 17265# E(  1,  1)( 33, 27)(  4,   1) | 0.140430843 0.099559674 0.194456991 0.024044115 
Par# 17266# E(  2,  1)( 33, 27)(  4,   1) | 1.000000000 1.000000000 1.000000000 0.000000000 
Par# 17267# E(  1,  2)( 33, 27)(  4,   1) | 0.859569157 0.805543009 0.900440326 0.024044115 
Par# 17268# E(  1,  1)( 34, 27)(  4,   1) | 0.140430843 0.099559674 0.194456991 0.024044115 
Par# 17269# E(  2,  1)( 34, 27)(  4,   1) | 1.000000000 1.000000000 1.000000000 0.000000000 
Par# 17270# E(  1,  2)( 34, 27)(  4,   1) | 0.859569157 0.805543009 0.900440326 0.024044115 
Par# 17271# E(  1,  1)( 35, 27)(  4,   1) | 0.140430843 0.099559674 0.194456991 0.024044115 
Par# 17272# E(  2,  1)( 35, 27)(  4,   1) | 1.000000000 1.000000000 1.000000000 0.000000000 
Par# 17273# E(  1,  2)( 35, 27)(  4,   1) | 0.859569157 0.805543009 0.900440326 0.024044115 
Par# 17274# E(  1,  1)( 36, 27)(  4,   1) | 0.140430843 0.099559674 0.194456991 0.024044115 
Par# 17275# E(  2,  1)( 36, 27)(  4,   1) | 1.000000000 1.000000000 1.000000000 0.000000000 
Par# 17276# E(  1,  2)( 36, 27)(  4,   1) | 0.859569157 0.805543009 0.900440326 0.024044115 
Par# 17277# E(  1,  1)( 37, 27)(  4,   1) | 0.140430843 0.099559674 0.194456991 0.024044115 
Par# 17278# E(  2,  1)( 37, 27)(  4,   1) | 1.000000000 1.000000000 1.000000000 0.000000000 
Par# 17279# E(  1,  2)( 37, 27)(  4,   1) | 0.859569157 0.805543009 0.900440326 0.024044115 
Par# 17280# E(  1,  1)( 38, 27)(  4,   1) | 0.140430843 0.099559674 0.194456991 0.024044115 
Par# 17281# E(  2,  1)( 38, 27)(  4,   1) | 1.000000000 1.000000000 1.000000000 0.000000000 
Par# 17282# E(  1,  2)( 38, 27)(  4,   1) | 0.859569157 0.805543009 0.900440326 0.024044115 
Par# 17283# E(  1,  1)( 28, 28)(  4,   1) | 0.140430843 0.099559674 0.194456991 0.024044115 
Par# 17284# E(  2,  1)( 28, 28)(  4,   1) | 1.000000000 1.000000000 1.000000000 0.000000000 
Par# 17285# E(  1,  2)( 28, 28)(  4,   1) | 0.859569157 0.805543009 0.900440326 0.024044115 
Par# 17286# E(  1,  1)( 29, 28)(  4,   1) | 0.140430843 0.099559674 0.194456991 0.024044115 
Par# 17287# E(  2,  1)( 29, 28)(  4,   1) | 1.000000000 1.000000000 1.000000000 0.000000000 
Par# 17288# E(  1,  2)( 29, 28)(  4,   1) | 0.859569157 0.805543009 0.900440326 0.024044115 
Par# 17289# E(  1,  1)( 30, 28)(  4,   1) | 0.140430843 0.099559674 0.194456991 0.024044115 
Par# 17290# E(  2,  1)( 30, 28)(  4,   1) | 1.000000000 1.000000000 1.000000000 0.000000000 
Par# 17291# E(  1,  2)( 30, 28)(  4,   1) | 0.859569157 0.805543009 0.900440326 0.024044115 
Par# 17292# E(  1,  1)( 31, 28)(  4,   1) | 0.140430843 0.099559674 0.194456991 0.024044115 
Par# 17293# E(  2,  1)( 31, 28)(  4,   1) | 1.000000000 1.000000000 1.000000000 0.000000000 
Par# 17294# E(  1,  2)( 31, 28)(  4,   1) | 0.859569157 0.805543009 0.900440326 0.024044115 
Par# 17295# E(  1,  1)( 32, 28)(  4,   1) | 0.140430843 0.099559674 0.194456991 0.024044115 
Par# 17296# E(  2,  1)( 32, 28)(  4,   1) | 1.000000000 1.000000000 1.000000000 0.000000000 
Par# 17297# E(  1,  2)( 32, 28)(  4,   1) | 0.859569157 0.805543009 0.900440326 0.024044115 
Par# 17298# E(  1,  1)( 33, 28)(  4,   1) | 0.140430843 0.099559674 0.194456991 0.024044115 
Par# 17299# E(  2,  1)( 33, 28)(  4,   1) | 1.000000000 1.000000000 1.000000000 0.000000000 
Par# 17300# E(  1,  2)( 33, 28)(  4,   1) | 0.859569157 0.805543009 0.900440326 0.024044115 
Par# 17301# E(  1,  1)( 34, 28)(  4,   1) | 0.140430843 0.099559674 0.194456991 0.024044115 
Par# 17302# E(  2,  1)( 34, 28)(  4,   1) | 1.000000000 1.000000000 1.000000000 0.000000000 
Par# 17303# E(  1,  2)( 34, 28)(  4,   1) | 0.859569157 0.805543009 0.900440326 0.024044115 
Par# 17304# E(  1,  1)( 35, 28)(  4,   1) | 0.140430843 0.099559674 0.194456991 0.024044115 
Par# 17305# E(  2,  1)( 35, 28)(  4,   1) | 1.000000000 1.000000000 1.000000000 0.000000000 
Par# 17306# E(  1,  2)( 35, 28)(  4,   1) | 0.859569157 0.805543009 0.900440326 0.024044115 
Par# 17307# E(  1,  1)( 36, 28)(  4,   1) | 0.140430843 0.099559674 0.194456991 0.024044115 
Par# 17308# E(  2,  1)( 36, 28)(  4,   1) | 1.000000000 1.000000000 1.000000000 0.000000000 
Par# 17309# E(  1,  2)( 36, 28)(  4,   1) | 0.859569157 0.805543009 0.900440326 0.024044115 
Par# 17310# E(  1,  1)( 37, 28)(  4,   1) | 0.140430843 0.099559674 0.194456991 0.024044115 
Par# 17311# E(  2,  1)( 37, 28)(  4,   1) | 1.000000000 1.000000000 1.000000000 0.000000000 
Par# 17312# E(  1,  2)( 37, 28)(  4,   1) | 0.859569157 0.805543009 0.900440326 0.024044115 
Par# 17313# E(  1,  1)( 38, 28)(  4,   1) | 0.140430843 0.099559674 0.194456991 0.024044115 
Par# 17314# E(  2,  1)( 38, 28)(  4,   1) | 1.000000000 1.000000000 1.000000000 0.000000000 
Par# 17315# E(  1,  2)( 38, 28)(  4,   1) | 0.859569157 0.805543009 0.900440326 0.024044115 
Par# 17316# E(  1,  1)( 29, 29)(  4,   1) | 0.140430843 0.099559674 0.194456991 0.024044115 
Par# 17317# E(  2,  1)( 29, 29)(  4,   1) | 1.000000000 1.000000000 1.000000000 0.000000000 
Par# 17318# E(  1,  2)( 29, 29)(  4,   1) | 0.859569157 0.805543009 0.900440326 0.024044115 
Par# 17319# E(  1,  1)( 30, 29)(  4,   1) | 0.140430843 0.099559674 0.194456991 0.024044115 
Par# 17320# E(  2,  1)( 30, 29)(  4,   1) | 1.000000000 1.000000000 1.000000000 0.000000000 
Par# 17321# E(  1,  2)( 30, 29)(  4,   1) | 0.859569157 0.805543009 0.900440326 0.024044115 
Par# 17322# E(  1,  1)( 31, 29)(  4,   1) | 0.140430843 0.099559674 0.194456991 0.024044115 
Par# 17323# E(  2,  1)( 31, 29)(  4,   1) | 1.000000000 1.000000000 1.000000000 0.000000000 
Par# 17324# E(  1,  2)( 31, 29)(  4,   1) | 0.859569157 0.805543009 0.900440326 0.024044115 
Par# 17325# E(  1,  1)( 32, 29)(  4,   1) | 0.140430843 0.099559674 0.194456991 0.024044115 
Par# 17326# E(  2,  1)( 32, 29)(  4,   1) | 1.000000000 1.000000000 1.000000000 0.000000000 
Par# 17327# E(  1,  2)( 32, 29)(  4,   1) | 0.859569157 0.805543009 0.900440326 0.024044115 
Par# 17328# E(  1,  1)( 33, 29)(  4,   1) | 0.140430843 0.099559674 0.194456991 0.024044115 
Par# 17329# E(  2,  1)( 33, 29)(  4,   1) | 1.000000000 1.000000000 1.000000000 0.000000000 
Par# 17330# E(  1,  2)( 33, 29)(  4,   1) | 0.859569157 0.805543009 0.900440326 0.024044115 
Par# 17331# E(  1,  1)( 34, 29)(  4,   1) | 0.140430843 0.099559674 0.194456991 0.024044115 
Par# 17332# E(  2,  1)( 34, 29)(  4,   1) | 1.000000000 1.000000000 1.000000000 0.000000000 
Par# 17333# E(  1,  2)( 34, 29)(  4,   1) | 0.859569157 0.805543009 0.900440326 0.024044115 
Par# 17334# E(  1,  1)( 35, 29)(  4,   1) | 0.140430843 0.099559674 0.194456991 0.024044115 
Par# 17335# E(  2,  1)( 35, 29)(  4,   1) | 1.000000000 1.000000000 1.000000000 0.000000000 
Par# 17336# E(  1,  2)( 35, 29)(  4,   1) | 0.859569157 0.805543009 0.900440326 0.024044115 
Par# 17337# E(  1,  1)( 36, 29)(  4,   1) | 0.140430843 0.099559674 0.194456991 0.024044115 
Par# 17338# E(  2,  1)( 36, 29)(  4,   1) | 1.000000000 1.000000000 1.000000000 0.000000000 
Par# 17339# E(  1,  2)( 36, 29)(  4,   1) | 0.859569157 0.805543009 0.900440326 0.024044115 
Par# 17340# E(  1,  1)( 37, 29)(  4,   1) | 0.140430843 0.099559674 0.194456991 0.024044115 
Par# 17341# E(  2,  1)( 37, 29)(  4,   1) | 1.000000000 1.000000000 1.000000000 0.000000000 
Par# 17342# E(  1,  2)( 37, 29)(  4,   1) | 0.859569157 0.805543009 0.900440326 0.024044115 
Par# 17343# E(  1,  1)( 38, 29)(  4,   1) | 0.140430843 0.099559674 0.194456991 0.024044115 
Par# 17344# E(  2,  1)( 38, 29)(  4,   1) | 1.000000000 1.000000000 1.000000000 0.000000000 
Par# 17345# E(  1,  2)( 38, 29)(  4,   1) | 0.859569157 0.805543009 0.900440326 0.024044115 
Par# 17346# E(  1,  1)( 30, 30)(  4,   1) | 0.140430843 0.099559674 0.194456991 0.024044115 
Par# 17347# E(  2,  1)( 30, 30)(  4,   1) | 1.000000000 1.000000000 1.000000000 0.000000000 
Par# 17348# E(  1,  2)( 30, 30)(  4,   1) | 0.859569157 0.805543009 0.900440326 0.024044115 
Par# 17349# E(  1,  1)( 31, 30)(  4,   1) | 0.140430843 0.099559674 0.194456991 0.024044115 
Par# 17350# E(  2,  1)( 31, 30)(  4,   1) | 1.000000000 1.000000000 1.000000000 0.000000000 
Par# 17351# E(  1,  2)( 31, 30)(  4,   1) | 0.859569157 0.805543009 0.900440326 0.024044115 
Par# 17352# E(  1,  1)( 32, 30)(  4,   1) | 0.140430843 0.099559674 0.194456991 0.024044115 
Par# 17353# E(  2,  1)( 32, 30)(  4,   1) | 1.000000000 1.000000000 1.000000000 0.000000000 
Par# 17354# E(  1,  2)( 32, 30)(  4,   1) | 0.859569157 0.805543009 0.900440326 0.024044115 
Par# 17355# E(  1,  1)( 33, 30)(  4,   1) | 0.140430843 0.099559674 0.194456991 0.024044115 
Par# 17356# E(  2,  1)( 33, 30)(  4,   1) | 1.000000000 1.000000000 1.000000000 0.000000000 
Par# 17357# E(  1,  2)( 33, 30)(  4,   1) | 0.859569157 0.805543009 0.900440326 0.024044115 
Par# 17358# E(  1,  1)( 34, 30)(  4,   1) | 0.140430843 0.099559674 0.194456991 0.024044115 
Par# 17359# E(  2,  1)( 34, 30)(  4,   1) | 1.000000000 1.000000000 1.000000000 0.000000000 
Par# 17360# E(  1,  2)( 34, 30)(  4,   1) | 0.859569157 0.805543009 0.900440326 0.024044115 
Par# 17361# E(  1,  1)( 35, 30)(  4,   1) | 0.140430843 0.099559674 0.194456991 0.024044115 
Par# 17362# E(  2,  1)( 35, 30)(  4,   1) | 1.000000000 1.000000000 1.000000000 0.000000000 
Par# 17363# E(  1,  2)( 35, 30)(  4,   1) | 0.859569157 0.805543009 0.900440326 0.024044115 
Par# 17364# E(  1,  1)( 36, 30)(  4,   1) | 0.140430843 0.099559674 0.194456991 0.024044115 
Par# 17365# E(  2,  1)( 36, 30)(  4,   1) | 1.000000000 1.000000000 1.000000000 0.000000000 
Par# 17366# E(  1,  2)( 36, 30)(  4,   1) | 0.859569157 0.805543009 0.900440326 0.024044115 
Par# 17367# E(  1,  1)( 37, 30)(  4,   1) | 0.140430843 0.099559674 0.194456991 0.024044115 
Par# 17368# E(  2,  1)( 37, 30)(  4,   1) | 1.000000000 1.000000000 1.000000000 0.000000000 
Par# 17369# E(  1,  2)( 37, 30)(  4,   1) | 0.859569157 0.805543009 0.900440326 0.024044115 
Par# 17370# E(  1,  1)( 38, 30)(  4,   1) | 0.140430843 0.099559674 0.194456991 0.024044115 
Par# 17371# E(  2,  1)( 38, 30)(  4,   1) | 1.000000000 1.000000000 1.000000000 0.000000000 
Par# 17372# E(  1,  2)( 38, 30)(  4,   1) | 0.859569157 0.805543009 0.900440326 0.024044115 
Par# 17373# E(  1,  1)( 31, 31)(  4,   1) | 0.140430843 0.099559674 0.194456991 0.024044115 
Par# 17374# E(  2,  1)( 31, 31)(  4,   1) | 1.000000000 1.000000000 1.000000000 0.000000000 
Par# 17375# E(  1,  2)( 31, 31)(  4,   1) | 0.859569157 0.805543009 0.900440326 0.024044115 
Par# 17376# E(  1,  1)( 32, 31)(  4,   1) | 0.140430843 0.099559674 0.194456991 0.024044115 
Par# 17377# E(  2,  1)( 32, 31)(  4,   1) | 1.000000000 1.000000000 1.000000000 0.000000000 
Par# 17378# E(  1,  2)( 32, 31)(  4,   1) | 0.859569157 0.805543009 0.900440326 0.024044115 
Par# 17379# E(  1,  1)( 33, 31)(  4,   1) | 0.140430843 0.099559674 0.194456991 0.024044115 
Par# 17380# E(  2,  1)( 33, 31)(  4,   1) | 1.000000000 1.000000000 1.000000000 0.000000000 
Par# 17381# E(  1,  2)( 33, 31)(  4,   1) | 0.859569157 0.805543009 0.900440326 0.024044115 
Par# 17382# E(  1,  1)( 34, 31)(  4,   1) | 0.140430843 0.099559674 0.194456991 0.024044115 
Par# 17383# E(  2,  1)( 34, 31)(  4,   1) | 1.000000000 1.000000000 1.000000000 0.000000000 
Par# 17384# E(  1,  2)( 34, 31)(  4,   1) | 0.859569157 0.805543009 0.900440326 0.024044115 
Par# 17385# E(  1,  1)( 35, 31)(  4,   1) | 0.140430843 0.099559674 0.194456991 0.024044115 
Par# 17386# E(  2,  1)( 35, 31)(  4,   1) | 1.000000000 1.000000000 1.000000000 0.000000000 
Par# 17387# E(  1,  2)( 35, 31)(  4,   1) | 0.859569157 0.805543009 0.900440326 0.024044115 
Par# 17388# E(  1,  1)( 36, 31)(  4,   1) | 0.140430843 0.099559674 0.194456991 0.024044115 
Par# 17389# E(  2,  1)( 36, 31)(  4,   1) | 1.000000000 1.000000000 1.000000000 0.000000000 
Par# 17390# E(  1,  2)( 36, 31)(  4,   1) | 0.859569157 0.805543009 0.900440326 0.024044115 
Par# 17391# E(  1,  1)( 37, 31)(  4,   1) | 0.140430843 0.099559674 0.194456991 0.024044115 
Par# 17392# E(  2,  1)( 37, 31)(  4,   1) | 1.000000000 1.000000000 1.000000000 0.000000000 
Par# 17393# E(  1,  2)( 37, 31)(  4,   1) | 0.859569157 0.805543009 0.900440326 0.024044115 
Par# 17394# E(  1,  1)( 38, 31)(  4,   1) | 0.140430843 0.099559674 0.194456991 0.024044115 
Par# 17395# E(  2,  1)( 38, 31)(  4,   1) | 1.000000000 1.000000000 1.000000000 0.000000000 
Par# 17396# E(  1,  2)( 38, 31)(  4,   1) | 0.859569157 0.805543009 0.900440326 0.024044115 
Par# 17397# E(  1,  1)( 32, 32)(  4,   1) | 0.140430843 0.099559674 0.194456991 0.024044115 
Par# 17398# E(  2,  1)( 32, 32)(  4,   1) | 1.000000000 1.000000000 1.000000000 0.000000000 
Par# 17399# E(  1,  2)( 32, 32)(  4,   1) | 0.859569157 0.805543009 0.900440326 0.024044115 
Par# 17400# E(  1,  1)( 33, 32)(  4,   1) | 0.140430843 0.099559674 0.194456991 0.024044115 
Par# 17401# E(  2,  1)( 33, 32)(  4,   1) | 1.000000000 1.000000000 1.000000000 0.000000000 
Par# 17402# E(  1,  2)( 33, 32)(  4,   1) | 0.859569157 0.805543009 0.900440326 0.024044115 
Par# 17403# E(  1,  1)( 34, 32)(  4,   1) | 0.140430843 0.099559674 0.194456991 0.024044115 
Par# 17404# E(  2,  1)( 34, 32)(  4,   1) | 1.000000000 1.000000000 1.000000000 0.000000000 
Par# 17405# E(  1,  2)( 34, 32)(  4,   1) | 0.859569157 0.805543009 0.900440326 0.024044115 
Par# 17406# E(  1,  1)( 35, 32)(  4,   1) | 0.140430843 0.099559674 0.194456991 0.024044115 
Par# 17407# E(  2,  1)( 35, 32)(  4,   1) | 1.000000000 1.000000000 1.000000000 0.000000000 
Par# 17408# E(  1,  2)( 35, 32)(  4,   1) | 0.859569157 0.805543009 0.900440326 0.024044115 
Par# 17409# E(  1,  1)( 36, 32)(  4,   1) | 0.140430843 0.099559674 0.194456991 0.024044115 
Par# 17410# E(  2,  1)( 36, 32)(  4,   1) | 1.000000000 1.000000000 1.000000000 0.000000000 
Par# 17411# E(  1,  2)( 36, 32)(  4,   1) | 0.859569157 0.805543009 0.900440326 0.024044115 
Par# 17412# E(  1,  1)( 37, 32)(  4,   1) | 0.140430843 0.099559674 0.194456991 0.024044115 
Par# 17413# E(  2,  1)( 37, 32)(  4,   1) | 1.000000000 1.000000000 1.000000000 0.000000000 
Par# 17414# E(  1,  2)( 37, 32)(  4,   1) | 0.859569157 0.805543009 0.900440326 0.024044115 
Par# 17415# E(  1,  1)( 38, 32)(  4,   1) | 0.140430843 0.099559674 0.194456991 0.024044115 
Par# 17416# E(  2,  1)( 38, 32)(  4,   1) | 1.000000000 1.000000000 1.000000000 0.000000000 
Par# 17417# E(  1,  2)( 38, 32)(  4,   1) | 0.859569157 0.805543009 0.900440326 0.024044115 
Par# 17418# E(  1,  1)( 33, 33)(  4,   1) | 0.140430843 0.099559674 0.194456991 0.024044115 
Par# 17419# E(  2,  1)( 33, 33)(  4,   1) | 1.000000000 1.000000000 1.000000000 0.000000000 
Par# 17420# E(  1,  2)( 33, 33)(  4,   1) | 0.859569157 0.805543009 0.900440326 0.024044115 
Par# 17421# E(  1,  1)( 34, 33)(  4,   1) | 0.140430843 0.099559674 0.194456991 0.024044115 
Par# 17422# E(  2,  1)( 34, 33)(  4,   1) | 1.000000000 1.000000000 1.000000000 0.000000000 
Par# 17423# E(  1,  2)( 34, 33)(  4,   1) | 0.859569157 0.805543009 0.900440326 0.024044115 
Par# 17424# E(  1,  1)( 35, 33)(  4,   1) | 0.140430843 0.099559674 0.194456991 0.024044115 
Par# 17425# E(  2,  1)( 35, 33)(  4,   1) | 1.000000000 1.000000000 1.000000000 0.000000000 
Par# 17426# E(  1,  2)( 35, 33)(  4,   1) | 0.859569157 0.805543009 0.900440326 0.024044115 
Par# 17427# E(  1,  1)( 36, 33)(  4,   1) | 0.140430843 0.099559674 0.194456991 0.024044115 
Par# 17428# E(  2,  1)( 36, 33)(  4,   1) | 1.000000000 1.000000000 1.000000000 0.000000000 
Par# 17429# E(  1,  2)( 36, 33)(  4,   1) | 0.859569157 0.805543009 0.900440326 0.024044115 
Par# 17430# E(  1,  1)( 37, 33)(  4,   1) | 0.140430843 0.099559674 0.194456991 0.024044115 
Par# 17431# E(  2,  1)( 37, 33)(  4,   1) | 1.000000000 1.000000000 1.000000000 0.000000000 
Par# 17432# E(  1,  2)( 37, 33)(  4,   1) | 0.859569157 0.805543009 0.900440326 0.024044115 
Par# 17433# E(  1,  1)( 38, 33)(  4,   1) | 0.140430843 0.099559674 0.194456991 0.024044115 
Par# 17434# E(  2,  1)( 38, 33)(  4,   1) | 1.000000000 1.000000000 1.000000000 0.000000000 
Par# 17435# E(  1,  2)( 38, 33)(  4,   1) | 0.859569157 0.805543009 0.900440326 0.024044115 
Par# 17436# E(  1,  1)( 34, 34)(  4,   1) | 0.140430843 0.099559674 0.194456991 0.024044115 
Par# 17437# E(  2,  1)( 34, 34)(  4,   1) | 1.000000000 1.000000000 1.000000000 0.000000000 
Par# 17438# E(  1,  2)( 34, 34)(  4,   1) | 0.859569157 0.805543009 0.900440326 0.024044115 
Par# 17439# E(  1,  1)( 35, 34)(  4,   1) | 0.140430843 0.099559674 0.194456991 0.024044115 
Par# 17440# E(  2,  1)( 35, 34)(  4,   1) | 1.000000000 1.000000000 1.000000000 0.000000000 
Par# 17441# E(  1,  2)( 35, 34)(  4,   1) | 0.859569157 0.805543009 0.900440326 0.024044115 
Par# 17442# E(  1,  1)( 36, 34)(  4,   1) | 0.140430843 0.099559674 0.194456991 0.024044115 
Par# 17443# E(  2,  1)( 36, 34)(  4,   1) | 1.000000000 1.000000000 1.000000000 0.000000000 
Par# 17444# E(  1,  2)( 36, 34)(  4,   1) | 0.859569157 0.805543009 0.900440326 0.024044115 
Par# 17445# E(  1,  1)( 37, 34)(  4,   1) | 0.140430843 0.099559674 0.194456991 0.024044115 
Par# 17446# E(  2,  1)( 37, 34)(  4,   1) | 1.000000000 1.000000000 1.000000000 0.000000000 
Par# 17447# E(  1,  2)( 37, 34)(  4,   1) | 0.859569157 0.805543009 0.900440326 0.024044115 
Par# 17448# E(  1,  1)( 38, 34)(  4,   1) | 0.140430843 0.099559674 0.194456991 0.024044115 
Par# 17449# E(  2,  1)( 38, 34)(  4,   1) | 1.000000000 1.000000000 1.000000000 0.000000000 
Par# 17450# E(  1,  2)( 38, 34)(  4,   1) | 0.859569157 0.805543009 0.900440326 0.024044115 
Par# 17451# E(  1,  1)( 35, 35)(  4,   1) | 0.140430843 0.099559674 0.194456991 0.024044115 
Par# 17452# E(  2,  1)( 35, 35)(  4,   1) | 1.000000000 1.000000000 1.000000000 0.000000000 
Par# 17453# E(  1,  2)( 35, 35)(  4,   1) | 0.859569157 0.805543009 0.900440326 0.024044115 
Par# 17454# E(  1,  1)( 36, 35)(  4,   1) | 0.140430843 0.099559674 0.194456991 0.024044115 
Par# 17455# E(  2,  1)( 36, 35)(  4,   1) | 1.000000000 1.000000000 1.000000000 0.000000000 
Par# 17456# E(  1,  2)( 36, 35)(  4,   1) | 0.859569157 0.805543009 0.900440326 0.024044115 
Par# 17457# E(  1,  1)( 37, 35)(  4,   1) | 0.140430843 0.099559674 0.194456991 0.024044115 
Par# 17458# E(  2,  1)( 37, 35)(  4,   1) | 1.000000000 1.000000000 1.000000000 0.000000000 
Par# 17459# E(  1,  2)( 37, 35)(  4,   1) | 0.859569157 0.805543009 0.900440326 0.024044115 
Par# 17460# E(  1,  1)( 38, 35)(  4,   1) | 0.140430843 0.099559674 0.194456991 0.024044115 
Par# 17461# E(  2,  1)( 38, 35)(  4,   1) | 1.000000000 1.000000000 1.000000000 0.000000000 
Par# 17462# E(  1,  2)( 38, 35)(  4,   1) | 0.859569157 0.805543009 0.900440326 0.024044115 
Par# 17463# E(  1,  1)( 36, 36)(  4,   1) | 0.140430843 0.099559674 0.194456991 0.024044115 
Par# 17464# E(  2,  1)( 36, 36)(  4,   1) | 1.000000000 1.000000000 1.000000000 0.000000000 
Par# 17465# E(  1,  2)( 36, 36)(  4,   1) | 0.859569157 0.805543009 0.900440326 0.024044115 
Par# 17466# E(  1,  1)( 37, 36)(  4,   1) | 0.140430843 0.099559674 0.194456991 0.024044115 
Par# 17467# E(  2,  1)( 37, 36)(  4,   1) | 1.000000000 1.000000000 1.000000000 0.000000000 
Par# 17468# E(  1,  2)( 37, 36)(  4,   1) | 0.859569157 0.805543009 0.900440326 0.024044115 
Par# 17469# E(  1,  1)( 38, 36)(  4,   1) | 0.140430843 0.099559674 0.194456991 0.024044115 
Par# 17470# E(  2,  1)( 38, 36)(  4,   1) | 1.000000000 1.000000000 1.000000000 0.000000000 
Par# 17471# E(  1,  2)( 38, 36)(  4,   1) | 0.859569157 0.805543009 0.900440326 0.024044115 
Par# 17472# E(  1,  1)( 37, 37)(  4,   1) | 0.140430843 0.099559674 0.194456991 0.024044115 
Par# 17473# E(  2,  1)( 37, 37)(  4,   1) | 1.000000000 1.000000000 1.000000000 0.000000000 
Par# 17474# E(  1,  2)( 37, 37)(  4,   1) | 0.859569157 0.805543009 0.900440326 0.024044115 
Par# 17475# E(  1,  1)( 38, 37)(  4,   1) | 0.140430843 0.099559674 0.194456991 0.024044115 
Par# 17476# E(  2,  1)( 38, 37)(  4,   1) | 1.000000000 1.000000000 1.000000000 0.000000000 
Par# 17477# E(  1,  2)( 38, 37)(  4,   1) | 0.859569157 0.805543009 0.900440326 0.024044115 
Par# 17478# E(  1,  1)( 38, 38)(  4,   1) | 0.140430843 0.099559674 0.194456991 0.024044115 
Par# 17479# E(  2,  1)( 38, 38)(  4,   1) | 1.000000000 1.000000000 1.000000000 0.000000000 
Par# 17480# E(  1,  2)( 38, 38)(  4,   1) | 0.859569157 0.805543009 0.900440326 0.024044115 

~~~~~~~~~~~~~~~~~~~~~~~~~~~~~~~~~~~~~~~~~~~~~~~~~~~~~~~~~~~~~~~~~~~~~~
Beta (Mathematical parameters)
~~~~~~~~~~~~~~~~~~~~~~~~~~~~~~~~~~~~~~~~~~~~~~~~~~~~~~~~~~~~~~~~~~~~~~
    Index          Beta | Lower & Upper 95 percent CI | S.E. 
~~~~~~~~~~~~~~~~~~~~~~~~~~~~~~~~~~~~~~~~~~~~~~~~~~~~~~~~~~~~~~~~~~~~~~
Beta#   1# | +0.422508627 +0.214144601 +0.630872653 +0.106308176 
Beta#   2# | +0.120320252 -0.009777039 +0.250417542 +0.066376169 
Beta#   3# | +0.113310342 -0.006441515 +0.233062199 +0.061097886 
#####################################################################
Beta#   4# | +0.725125104 +0.454677614 +0.995572595 +0.137983414 
Beta#   5# | +1.811716134 +1.421305581 +2.202126687 +0.199189058 
#####################################################################

---------------------------
Hessian eigenvalues 
---------------------------
   24.52833407 
   50.59266996 
  101.81606518 
  214.44928218 
  318.85186656 
```
