## Supplementary material for "Is earlier reproduction associated with higher or lower survival? Antagonistic results between individual and population scales in the blue tit": model files: phi(a +DPop+s.d+s.l+d.l) p(s).out (part 2 of 2)

```
Par# 10623# C(  1,  1)( 31, 28)(  1,   1) | 0.327254509 0.327254509 0.327254509 0.000000000 
Par# 10624# C(  2,  1)( 31, 28)(  1,   1) | 1.000000000 1.000000000 1.000000000 0.000000000 
Par# 10625# C(  1,  2)( 31, 28)(  1,   1) | 0.672745491 0.672745491 0.672745491 0.000000000 
Par# 10626# C(  1,  1)( 32, 28)(  1,   1) | 0.327254509 0.327254509 0.327254509 0.000000000 
Par# 10627# C(  2,  1)( 32, 28)(  1,   1) | 1.000000000 1.000000000 1.000000000 0.000000000 
Par# 10628# C(  1,  2)( 32, 28)(  1,   1) | 0.672745491 0.672745491 0.672745491 0.000000000 
Par# 10629# C(  1,  1)( 33, 28)(  1,   1) | 0.327254509 0.327254509 0.327254509 0.000000000 
Par# 10630# C(  2,  1)( 33, 28)(  1,   1) | 1.000000000 1.000000000 1.000000000 0.000000000 
Par# 10631# C(  1,  2)( 33, 28)(  1,   1) | 0.672745491 0.672745491 0.672745491 0.000000000 
Par# 10632# C(  1,  1)( 34, 28)(  1,   1) | 0.327254509 0.327254509 0.327254509 0.000000000 
Par# 10633# C(  2,  1)( 34, 28)(  1,   1) | 1.000000000 1.000000000 1.000000000 0.000000000 
Par# 10634# C(  1,  2)( 34, 28)(  1,   1) | 0.672745491 0.672745491 0.672745491 0.000000000 
Par# 10635# C(  1,  1)( 35, 28)(  1,   1) | 0.327254509 0.327254509 0.327254509 0.000000000 
Par# 10636# C(  2,  1)( 35, 28)(  1,   1) | 1.000000000 1.000000000 1.000000000 0.000000000 
Par# 10637# C(  1,  2)( 35, 28)(  1,   1) | 0.672745491 0.672745491 0.672745491 0.000000000 
Par# 10638# C(  1,  1)( 36, 28)(  1,   1) | 0.327254509 0.327254509 0.327254509 0.000000000 
Par# 10639# C(  2,  1)( 36, 28)(  1,   1) | 1.000000000 1.000000000 1.000000000 0.000000000 
Par# 10640# C(  1,  2)( 36, 28)(  1,   1) | 0.672745491 0.672745491 0.672745491 0.000000000 
Par# 10641# C(  1,  1)( 37, 28)(  1,   1) | 0.327254509 0.327254509 0.327254509 0.000000000 
Par# 10642# C(  2,  1)( 37, 28)(  1,   1) | 1.000000000 1.000000000 1.000000000 0.000000000 
Par# 10643# C(  1,  2)( 37, 28)(  1,   1) | 0.672745491 0.672745491 0.672745491 0.000000000 
Par# 10644# C(  1,  1)( 38, 28)(  1,   1) | 0.327254509 0.327254509 0.327254509 0.000000000 
Par# 10645# C(  2,  1)( 38, 28)(  1,   1) | 1.000000000 1.000000000 1.000000000 0.000000000 
Par# 10646# C(  1,  2)( 38, 28)(  1,   1) | 0.672745491 0.672745491 0.672745491 0.000000000 
Par# 10647# C(  1,  1)( 29, 29)(  1,   1) | 0.327254509 0.327254509 0.327254509 0.000000000 
Par# 10648# C(  2,  1)( 29, 29)(  1,   1) | 1.000000000 1.000000000 1.000000000 0.000000000 
Par# 10649# C(  1,  2)( 29, 29)(  1,   1) | 0.672745491 0.672745491 0.672745491 0.000000000 
Par# 10650# C(  1,  1)( 30, 29)(  1,   1) | 0.327254509 0.327254509 0.327254509 0.000000000 
Par# 10651# C(  2,  1)( 30, 29)(  1,   1) | 1.000000000 1.000000000 1.000000000 0.000000000 
Par# 10652# C(  1,  2)( 30, 29)(  1,   1) | 0.672745491 0.672745491 0.672745491 0.000000000 
Par# 10653# C(  1,  1)( 31, 29)(  1,   1) | 0.327254509 0.327254509 0.327254509 0.000000000 
Par# 10654# C(  2,  1)( 31, 29)(  1,   1) | 1.000000000 1.000000000 1.000000000 0.000000000 
Par# 10655# C(  1,  2)( 31, 29)(  1,   1) | 0.672745491 0.672745491 0.672745491 0.000000000 
Par# 10656# C(  1,  1)( 32, 29)(  1,   1) | 0.327254509 0.327254509 0.327254509 0.000000000 
Par# 10657# C(  2,  1)( 32, 29)(  1,   1) | 1.000000000 1.000000000 1.000000000 0.000000000 
Par# 10658# C(  1,  2)( 32, 29)(  1,   1) | 0.672745491 0.672745491 0.672745491 0.000000000 
Par# 10659# C(  1,  1)( 33, 29)(  1,   1) | 0.327254509 0.327254509 0.327254509 0.000000000 
Par# 10660# C(  2,  1)( 33, 29)(  1,   1) | 1.000000000 1.000000000 1.000000000 0.000000000 
Par# 10661# C(  1,  2)( 33, 29)(  1,   1) | 0.672745491 0.672745491 0.672745491 0.000000000 
Par# 10662# C(  1,  1)( 34, 29)(  1,   1) | 0.327254509 0.327254509 0.327254509 0.000000000 
Par# 10663# C(  2,  1)( 34, 29)(  1,   1) | 1.000000000 1.000000000 1.000000000 0.000000000 
Par# 10664# C(  1,  2)( 34, 29)(  1,   1) | 0.672745491 0.672745491 0.672745491 0.000000000 
Par# 10665# C(  1,  1)( 35, 29)(  1,   1) | 0.327254509 0.327254509 0.327254509 0.000000000 
Par# 10666# C(  2,  1)( 35, 29)(  1,   1) | 1.000000000 1.000000000 1.000000000 0.000000000 
Par# 10667# C(  1,  2)( 35, 29)(  1,   1) | 0.672745491 0.672745491 0.672745491 0.000000000 
Par# 10668# C(  1,  1)( 36, 29)(  1,   1) | 0.327254509 0.327254509 0.327254509 0.000000000 
Par# 10669# C(  2,  1)( 36, 29)(  1,   1) | 1.000000000 1.000000000 1.000000000 0.000000000 
Par# 10670# C(  1,  2)( 36, 29)(  1,   1) | 0.672745491 0.672745491 0.672745491 0.000000000 
Par# 10671# C(  1,  1)( 37, 29)(  1,   1) | 0.327254509 0.327254509 0.327254509 0.000000000 
Par# 10672# C(  2,  1)( 37, 29)(  1,   1) | 1.000000000 1.000000000 1.000000000 0.000000000 
Par# 10673# C(  1,  2)( 37, 29)(  1,   1) | 0.672745491 0.672745491 0.672745491 0.000000000 
Par# 10674# C(  1,  1)( 38, 29)(  1,   1) | 0.327254509 0.327254509 0.327254509 0.000000000 
Par# 10675# C(  2,  1)( 38, 29)(  1,   1) | 1.000000000 1.000000000 1.000000000 0.000000000 
Par# 10676# C(  1,  2)( 38, 29)(  1,   1) | 0.672745491 0.672745491 0.672745491 0.000000000 
Par# 10677# C(  1,  1)( 30, 30)(  1,   1) | 0.327254509 0.327254509 0.327254509 0.000000000 
Par# 10678# C(  2,  1)( 30, 30)(  1,   1) | 1.000000000 1.000000000 1.000000000 0.000000000 
Par# 10679# C(  1,  2)( 30, 30)(  1,   1) | 0.672745491 0.672745491 0.672745491 0.000000000 
Par# 10680# C(  1,  1)( 31, 30)(  1,   1) | 0.327254509 0.327254509 0.327254509 0.000000000 
Par# 10681# C(  2,  1)( 31, 30)(  1,   1) | 1.000000000 1.000000000 1.000000000 0.000000000 
Par# 10682# C(  1,  2)( 31, 30)(  1,   1) | 0.672745491 0.672745491 0.672745491 0.000000000 
Par# 10683# C(  1,  1)( 32, 30)(  1,   1) | 0.327254509 0.327254509 0.327254509 0.000000000 
Par# 10684# C(  2,  1)( 32, 30)(  1,   1) | 1.000000000 1.000000000 1.000000000 0.000000000 
Par# 10685# C(  1,  2)( 32, 30)(  1,   1) | 0.672745491 0.672745491 0.672745491 0.000000000 
Par# 10686# C(  1,  1)( 33, 30)(  1,   1) | 0.327254509 0.327254509 0.327254509 0.000000000 
Par# 10687# C(  2,  1)( 33, 30)(  1,   1) | 1.000000000 1.000000000 1.000000000 0.000000000 
Par# 10688# C(  1,  2)( 33, 30)(  1,   1) | 0.672745491 0.672745491 0.672745491 0.000000000 
Par# 10689# C(  1,  1)( 34, 30)(  1,   1) | 0.327254509 0.327254509 0.327254509 0.000000000 
Par# 10690# C(  2,  1)( 34, 30)(  1,   1) | 1.000000000 1.000000000 1.000000000 0.000000000 
Par# 10691# C(  1,  2)( 34, 30)(  1,   1) | 0.672745491 0.672745491 0.672745491 0.000000000 
Par# 10692# C(  1,  1)( 35, 30)(  1,   1) | 0.327254509 0.327254509 0.327254509 0.000000000 
Par# 10693# C(  2,  1)( 35, 30)(  1,   1) | 1.000000000 1.000000000 1.000000000 0.000000000 
Par# 10694# C(  1,  2)( 35, 30)(  1,   1) | 0.672745491 0.672745491 0.672745491 0.000000000 
Par# 10695# C(  1,  1)( 36, 30)(  1,   1) | 0.327254509 0.327254509 0.327254509 0.000000000 
Par# 10696# C(  2,  1)( 36, 30)(  1,   1) | 1.000000000 1.000000000 1.000000000 0.000000000 
Par# 10697# C(  1,  2)( 36, 30)(  1,   1) | 0.672745491 0.672745491 0.672745491 0.000000000 
Par# 10698# C(  1,  1)( 37, 30)(  1,   1) | 0.327254509 0.327254509 0.327254509 0.000000000 
Par# 10699# C(  2,  1)( 37, 30)(  1,   1) | 1.000000000 1.000000000 1.000000000 0.000000000 
Par# 10700# C(  1,  2)( 37, 30)(  1,   1) | 0.672745491 0.672745491 0.672745491 0.000000000 
Par# 10701# C(  1,  1)( 38, 30)(  1,   1) | 0.327254509 0.327254509 0.327254509 0.000000000 
Par# 10702# C(  2,  1)( 38, 30)(  1,   1) | 1.000000000 1.000000000 1.000000000 0.000000000 
Par# 10703# C(  1,  2)( 38, 30)(  1,   1) | 0.672745491 0.672745491 0.672745491 0.000000000 
Par# 10704# C(  1,  1)( 31, 31)(  1,   1) | 0.327254509 0.327254509 0.327254509 0.000000000 
Par# 10705# C(  2,  1)( 31, 31)(  1,   1) | 1.000000000 1.000000000 1.000000000 0.000000000 
Par# 10706# C(  1,  2)( 31, 31)(  1,   1) | 0.672745491 0.672745491 0.672745491 0.000000000 
Par# 10707# C(  1,  1)( 32, 31)(  1,   1) | 0.327254509 0.327254509 0.327254509 0.000000000 
Par# 10708# C(  2,  1)( 32, 31)(  1,   1) | 1.000000000 1.000000000 1.000000000 0.000000000 
Par# 10709# C(  1,  2)( 32, 31)(  1,   1) | 0.672745491 0.672745491 0.672745491 0.000000000 
Par# 10710# C(  1,  1)( 33, 31)(  1,   1) | 0.327254509 0.327254509 0.327254509 0.000000000 
Par# 10711# C(  2,  1)( 33, 31)(  1,   1) | 1.000000000 1.000000000 1.000000000 0.000000000 
Par# 10712# C(  1,  2)( 33, 31)(  1,   1) | 0.672745491 0.672745491 0.672745491 0.000000000 
Par# 10713# C(  1,  1)( 34, 31)(  1,   1) | 0.327254509 0.327254509 0.327254509 0.000000000 
Par# 10714# C(  2,  1)( 34, 31)(  1,   1) | 1.000000000 1.000000000 1.000000000 0.000000000 
Par# 10715# C(  1,  2)( 34, 31)(  1,   1) | 0.672745491 0.672745491 0.672745491 0.000000000 
Par# 10716# C(  1,  1)( 35, 31)(  1,   1) | 0.327254509 0.327254509 0.327254509 0.000000000 
Par# 10717# C(  2,  1)( 35, 31)(  1,   1) | 1.000000000 1.000000000 1.000000000 0.000000000 
Par# 10718# C(  1,  2)( 35, 31)(  1,   1) | 0.672745491 0.672745491 0.672745491 0.000000000 
Par# 10719# C(  1,  1)( 36, 31)(  1,   1) | 0.327254509 0.327254509 0.327254509 0.000000000 
Par# 10720# C(  2,  1)( 36, 31)(  1,   1) | 1.000000000 1.000000000 1.000000000 0.000000000 
Par# 10721# C(  1,  2)( 36, 31)(  1,   1) | 0.672745491 0.672745491 0.672745491 0.000000000 
Par# 10722# C(  1,  1)( 37, 31)(  1,   1) | 0.327254509 0.327254509 0.327254509 0.000000000 
Par# 10723# C(  2,  1)( 37, 31)(  1,   1) | 1.000000000 1.000000000 1.000000000 0.000000000 
Par# 10724# C(  1,  2)( 37, 31)(  1,   1) | 0.672745491 0.672745491 0.672745491 0.000000000 
Par# 10725# C(  1,  1)( 38, 31)(  1,   1) | 0.327254509 0.327254509 0.327254509 0.000000000 
Par# 10726# C(  2,  1)( 38, 31)(  1,   1) | 1.000000000 1.000000000 1.000000000 0.000000000 
Par# 10727# C(  1,  2)( 38, 31)(  1,   1) | 0.672745491 0.672745491 0.672745491 0.000000000 
Par# 10728# C(  1,  1)( 32, 32)(  1,   1) | 0.327254509 0.327254509 0.327254509 0.000000000 
Par# 10729# C(  2,  1)( 32, 32)(  1,   1) | 1.000000000 1.000000000 1.000000000 0.000000000 
Par# 10730# C(  1,  2)( 32, 32)(  1,   1) | 0.672745491 0.672745491 0.672745491 0.000000000 
Par# 10731# C(  1,  1)( 33, 32)(  1,   1) | 0.327254509 0.327254509 0.327254509 0.000000000 
Par# 10732# C(  2,  1)( 33, 32)(  1,   1) | 1.000000000 1.000000000 1.000000000 0.000000000 
Par# 10733# C(  1,  2)( 33, 32)(  1,   1) | 0.672745491 0.672745491 0.672745491 0.000000000 
Par# 10734# C(  1,  1)( 34, 32)(  1,   1) | 0.327254509 0.327254509 0.327254509 0.000000000 
Par# 10735# C(  2,  1)( 34, 32)(  1,   1) | 1.000000000 1.000000000 1.000000000 0.000000000 
Par# 10736# C(  1,  2)( 34, 32)(  1,   1) | 0.672745491 0.672745491 0.672745491 0.000000000 
Par# 10737# C(  1,  1)( 35, 32)(  1,   1) | 0.327254509 0.327254509 0.327254509 0.000000000 
Par# 10738# C(  2,  1)( 35, 32)(  1,   1) | 1.000000000 1.000000000 1.000000000 0.000000000 
Par# 10739# C(  1,  2)( 35, 32)(  1,   1) | 0.672745491 0.672745491 0.672745491 0.000000000 
Par# 10740# C(  1,  1)( 36, 32)(  1,   1) | 0.327254509 0.327254509 0.327254509 0.000000000 
Par# 10741# C(  2,  1)( 36, 32)(  1,   1) | 1.000000000 1.000000000 1.000000000 0.000000000 
Par# 10742# C(  1,  2)( 36, 32)(  1,   1) | 0.672745491 0.672745491 0.672745491 0.000000000 
Par# 10743# C(  1,  1)( 37, 32)(  1,   1) | 0.327254509 0.327254509 0.327254509 0.000000000 
Par# 10744# C(  2,  1)( 37, 32)(  1,   1) | 1.000000000 1.000000000 1.000000000 0.000000000 
Par# 10745# C(  1,  2)( 37, 32)(  1,   1) | 0.672745491 0.672745491 0.672745491 0.000000000 
Par# 10746# C(  1,  1)( 38, 32)(  1,   1) | 0.327254509 0.327254509 0.327254509 0.000000000 
Par# 10747# C(  2,  1)( 38, 32)(  1,   1) | 1.000000000 1.000000000 1.000000000 0.000000000 
Par# 10748# C(  1,  2)( 38, 32)(  1,   1) | 0.672745491 0.672745491 0.672745491 0.000000000 
Par# 10749# C(  1,  1)( 33, 33)(  1,   1) | 0.327254509 0.327254509 0.327254509 0.000000000 
Par# 10750# C(  2,  1)( 33, 33)(  1,   1) | 1.000000000 1.000000000 1.000000000 0.000000000 
Par# 10751# C(  1,  2)( 33, 33)(  1,   1) | 0.672745491 0.672745491 0.672745491 0.000000000 
Par# 10752# C(  1,  1)( 34, 33)(  1,   1) | 0.327254509 0.327254509 0.327254509 0.000000000 
Par# 10753# C(  2,  1)( 34, 33)(  1,   1) | 1.000000000 1.000000000 1.000000000 0.000000000 
Par# 10754# C(  1,  2)( 34, 33)(  1,   1) | 0.672745491 0.672745491 0.672745491 0.000000000 
Par# 10755# C(  1,  1)( 35, 33)(  1,   1) | 0.327254509 0.327254509 0.327254509 0.000000000 
Par# 10756# C(  2,  1)( 35, 33)(  1,   1) | 1.000000000 1.000000000 1.000000000 0.000000000 
Par# 10757# C(  1,  2)( 35, 33)(  1,   1) | 0.672745491 0.672745491 0.672745491 0.000000000 
Par# 10758# C(  1,  1)( 36, 33)(  1,   1) | 0.327254509 0.327254509 0.327254509 0.000000000 
Par# 10759# C(  2,  1)( 36, 33)(  1,   1) | 1.000000000 1.000000000 1.000000000 0.000000000 
Par# 10760# C(  1,  2)( 36, 33)(  1,   1) | 0.672745491 0.672745491 0.672745491 0.000000000 
Par# 10761# C(  1,  1)( 37, 33)(  1,   1) | 0.327254509 0.327254509 0.327254509 0.000000000 
Par# 10762# C(  2,  1)( 37, 33)(  1,   1) | 1.000000000 1.000000000 1.000000000 0.000000000 
Par# 10763# C(  1,  2)( 37, 33)(  1,   1) | 0.672745491 0.672745491 0.672745491 0.000000000 
Par# 10764# C(  1,  1)( 38, 33)(  1,   1) | 0.327254509 0.327254509 0.327254509 0.000000000 
Par# 10765# C(  2,  1)( 38, 33)(  1,   1) | 1.000000000 1.000000000 1.000000000 0.000000000 
Par# 10766# C(  1,  2)( 38, 33)(  1,   1) | 0.672745491 0.672745491 0.672745491 0.000000000 
Par# 10767# C(  1,  1)( 34, 34)(  1,   1) | 0.327254509 0.327254509 0.327254509 0.000000000 
Par# 10768# C(  2,  1)( 34, 34)(  1,   1) | 1.000000000 1.000000000 1.000000000 0.000000000 
Par# 10769# C(  1,  2)( 34, 34)(  1,   1) | 0.672745491 0.672745491 0.672745491 0.000000000 
Par# 10770# C(  1,  1)( 35, 34)(  1,   1) | 0.327254509 0.327254509 0.327254509 0.000000000 
Par# 10771# C(  2,  1)( 35, 34)(  1,   1) | 1.000000000 1.000000000 1.000000000 0.000000000 
Par# 10772# C(  1,  2)( 35, 34)(  1,   1) | 0.672745491 0.672745491 0.672745491 0.000000000 
Par# 10773# C(  1,  1)( 36, 34)(  1,   1) | 0.327254509 0.327254509 0.327254509 0.000000000 
Par# 10774# C(  2,  1)( 36, 34)(  1,   1) | 1.000000000 1.000000000 1.000000000 0.000000000 
Par# 10775# C(  1,  2)( 36, 34)(  1,   1) | 0.672745491 0.672745491 0.672745491 0.000000000 
Par# 10776# C(  1,  1)( 37, 34)(  1,   1) | 0.327254509 0.327254509 0.327254509 0.000000000 
Par# 10777# C(  2,  1)( 37, 34)(  1,   1) | 1.000000000 1.000000000 1.000000000 0.000000000 
Par# 10778# C(  1,  2)( 37, 34)(  1,   1) | 0.672745491 0.672745491 0.672745491 0.000000000 
Par# 10779# C(  1,  1)( 38, 34)(  1,   1) | 0.327254509 0.327254509 0.327254509 0.000000000 
Par# 10780# C(  2,  1)( 38, 34)(  1,   1) | 1.000000000 1.000000000 1.000000000 0.000000000 
Par# 10781# C(  1,  2)( 38, 34)(  1,   1) | 0.672745491 0.672745491 0.672745491 0.000000000 
Par# 10782# C(  1,  1)( 35, 35)(  1,   1) | 0.327254509 0.327254509 0.327254509 0.000000000 
Par# 10783# C(  2,  1)( 35, 35)(  1,   1) | 1.000000000 1.000000000 1.000000000 0.000000000 
Par# 10784# C(  1,  2)( 35, 35)(  1,   1) | 0.672745491 0.672745491 0.672745491 0.000000000 
Par# 10785# C(  1,  1)( 36, 35)(  1,   1) | 0.327254509 0.327254509 0.327254509 0.000000000 
Par# 10786# C(  2,  1)( 36, 35)(  1,   1) | 1.000000000 1.000000000 1.000000000 0.000000000 
Par# 10787# C(  1,  2)( 36, 35)(  1,   1) | 0.672745491 0.672745491 0.672745491 0.000000000 
Par# 10788# C(  1,  1)( 37, 35)(  1,   1) | 0.327254509 0.327254509 0.327254509 0.000000000 
Par# 10789# C(  2,  1)( 37, 35)(  1,   1) | 1.000000000 1.000000000 1.000000000 0.000000000 
Par# 10790# C(  1,  2)( 37, 35)(  1,   1) | 0.672745491 0.672745491 0.672745491 0.000000000 
Par# 10791# C(  1,  1)( 38, 35)(  1,   1) | 0.327254509 0.327254509 0.327254509 0.000000000 
Par# 10792# C(  2,  1)( 38, 35)(  1,   1) | 1.000000000 1.000000000 1.000000000 0.000000000 
Par# 10793# C(  1,  2)( 38, 35)(  1,   1) | 0.672745491 0.672745491 0.672745491 0.000000000 
Par# 10794# C(  1,  1)( 36, 36)(  1,   1) | 0.327254509 0.327254509 0.327254509 0.000000000 
Par# 10795# C(  2,  1)( 36, 36)(  1,   1) | 1.000000000 1.000000000 1.000000000 0.000000000 
Par# 10796# C(  1,  2)( 36, 36)(  1,   1) | 0.672745491 0.672745491 0.672745491 0.000000000 
Par# 10797# C(  1,  1)( 37, 36)(  1,   1) | 0.327254509 0.327254509 0.327254509 0.000000000 
Par# 10798# C(  2,  1)( 37, 36)(  1,   1) | 1.000000000 1.000000000 1.000000000 0.000000000 
Par# 10799# C(  1,  2)( 37, 36)(  1,   1) | 0.672745491 0.672745491 0.672745491 0.000000000 
Par# 10800# C(  1,  1)( 38, 36)(  1,   1) | 0.327254509 0.327254509 0.327254509 0.000000000 
Par# 10801# C(  2,  1)( 38, 36)(  1,   1) | 1.000000000 1.000000000 1.000000000 0.000000000 
Par# 10802# C(  1,  2)( 38, 36)(  1,   1) | 0.672745491 0.672745491 0.672745491 0.000000000 
Par# 10803# C(  1,  1)( 37, 37)(  1,   1) | 0.327254509 0.327254509 0.327254509 0.000000000 
Par# 10804# C(  2,  1)( 37, 37)(  1,   1) | 1.000000000 1.000000000 1.000000000 0.000000000 
Par# 10805# C(  1,  2)( 37, 37)(  1,   1) | 0.672745491 0.672745491 0.672745491 0.000000000 
Par# 10806# C(  1,  1)( 38, 37)(  1,   1) | 0.327254509 0.327254509 0.327254509 0.000000000 
Par# 10807# C(  2,  1)( 38, 37)(  1,   1) | 1.000000000 1.000000000 1.000000000 0.000000000 
Par# 10808# C(  1,  2)( 38, 37)(  1,   1) | 0.672745491 0.672745491 0.672745491 0.000000000 
Par# 10809# C(  1,  1)( 38, 38)(  1,   1) | 0.327254509 0.327254509 0.327254509 0.000000000 
Par# 10810# C(  2,  1)( 38, 38)(  1,   1) | 1.000000000 1.000000000 1.000000000 0.000000000 
Par# 10811# C(  1,  2)( 38, 38)(  1,   1) | 0.672745491 0.672745491 0.672745491 0.000000000 
Par# 10812# C(  1,  1)(  1,  1)(  2,   1) | 0.000000000 0.000000000 0.000000000 0.000000000 
Par# 10813# C(  2,  1)(  1,  1)(  2,   1) | 1.000000000 1.000000000 1.000000000 0.000000000 
Par# 10814# C(  1,  2)(  1,  1)(  2,   1) | 1.000000000 1.000000000 1.000000000 0.000000000 
Par# 10815# C(  1,  1)(  2,  1)(  2,   1) | 0.000000000 0.000000000 0.000000000 0.000000000 
Par# 10816# C(  2,  1)(  2,  1)(  2,   1) | 1.000000000 1.000000000 1.000000000 0.000000000 
Par# 10817# C(  1,  2)(  2,  1)(  2,   1) | 1.000000000 1.000000000 1.000000000 0.000000000 
Par# 10818# C(  1,  1)(  3,  1)(  2,   1) | 0.000000000 0.000000000 0.000000000 0.000000000 
Par# 10819# C(  2,  1)(  3,  1)(  2,   1) | 1.000000000 1.000000000 1.000000000 0.000000000 
Par# 10820# C(  1,  2)(  3,  1)(  2,   1) | 1.000000000 1.000000000 1.000000000 0.000000000 
Par# 10821# C(  1,  1)(  4,  1)(  2,   1) | 0.000000000 0.000000000 0.000000000 0.000000000 
Par# 10822# C(  2,  1)(  4,  1)(  2,   1) | 1.000000000 1.000000000 1.000000000 0.000000000 
Par# 10823# C(  1,  2)(  4,  1)(  2,   1) | 1.000000000 1.000000000 1.000000000 0.000000000 
Par# 10824# C(  1,  1)(  5,  1)(  2,   1) | 0.000000000 0.000000000 0.000000000 0.000000000 
Par# 10825# C(  2,  1)(  5,  1)(  2,   1) | 1.000000000 1.000000000 1.000000000 0.000000000 
Par# 10826# C(  1,  2)(  5,  1)(  2,   1) | 1.000000000 1.000000000 1.000000000 0.000000000 
Par# 10827# C(  1,  1)(  6,  1)(  2,   1) | 0.000000000 0.000000000 0.000000000 0.000000000 
Par# 10828# C(  2,  1)(  6,  1)(  2,   1) | 1.000000000 1.000000000 1.000000000 0.000000000 
Par# 10829# C(  1,  2)(  6,  1)(  2,   1) | 1.000000000 1.000000000 1.000000000 0.000000000 
Par# 10830# C(  1,  1)(  7,  1)(  2,   1) | 0.000000000 0.000000000 0.000000000 0.000000000 
Par# 10831# C(  2,  1)(  7,  1)(  2,   1) | 1.000000000 1.000000000 1.000000000 0.000000000 
Par# 10832# C(  1,  2)(  7,  1)(  2,   1) | 1.000000000 1.000000000 1.000000000 0.000000000 
Par# 10833# C(  1,  1)(  8,  1)(  2,   1) | 0.000000000 0.000000000 0.000000000 0.000000000 
Par# 10834# C(  2,  1)(  8,  1)(  2,   1) | 1.000000000 1.000000000 1.000000000 0.000000000 
Par# 10835# C(  1,  2)(  8,  1)(  2,   1) | 1.000000000 1.000000000 1.000000000 0.000000000 
Par# 10836# C(  1,  1)(  9,  1)(  2,   1) | 0.000000000 0.000000000 0.000000000 0.000000000 
Par# 10837# C(  2,  1)(  9,  1)(  2,   1) | 1.000000000 1.000000000 1.000000000 0.000000000 
Par# 10838# C(  1,  2)(  9,  1)(  2,   1) | 1.000000000 1.000000000 1.000000000 0.000000000 
Par# 10839# C(  1,  1)( 10,  1)(  2,   1) | 0.000000000 0.000000000 0.000000000 0.000000000 
Par# 10840# C(  2,  1)( 10,  1)(  2,   1) | 1.000000000 1.000000000 1.000000000 0.000000000 
Par# 10841# C(  1,  2)( 10,  1)(  2,   1) | 1.000000000 1.000000000 1.000000000 0.000000000 
Par# 10842# C(  1,  1)( 11,  1)(  2,   1) | 0.000000000 0.000000000 0.000000000 0.000000000 
Par# 10843# C(  2,  1)( 11,  1)(  2,   1) | 1.000000000 1.000000000 1.000000000 0.000000000 
Par# 10844# C(  1,  2)( 11,  1)(  2,   1) | 1.000000000 1.000000000 1.000000000 0.000000000 
Par# 10845# C(  1,  1)( 12,  1)(  2,   1) | 0.000000000 0.000000000 0.000000000 0.000000000 
Par# 10846# C(  2,  1)( 12,  1)(  2,   1) | 1.000000000 1.000000000 1.000000000 0.000000000 
Par# 10847# C(  1,  2)( 12,  1)(  2,   1) | 1.000000000 1.000000000 1.000000000 0.000000000 
Par# 10848# C(  1,  1)( 13,  1)(  2,   1) | 0.000000000 0.000000000 0.000000000 0.000000000 
Par# 10849# C(  2,  1)( 13,  1)(  2,   1) | 1.000000000 1.000000000 1.000000000 0.000000000 
Par# 10850# C(  1,  2)( 13,  1)(  2,   1) | 1.000000000 1.000000000 1.000000000 0.000000000 
Par# 10851# C(  1,  1)( 14,  1)(  2,   1) | 0.000000000 0.000000000 0.000000000 0.000000000 
Par# 10852# C(  2,  1)( 14,  1)(  2,   1) | 1.000000000 1.000000000 1.000000000 0.000000000 
Par# 10853# C(  1,  2)( 14,  1)(  2,   1) | 1.000000000 1.000000000 1.000000000 0.000000000 
Par# 10854# C(  1,  1)( 15,  1)(  2,   1) | 0.000000000 0.000000000 0.000000000 0.000000000 
Par# 10855# C(  2,  1)( 15,  1)(  2,   1) | 1.000000000 1.000000000 1.000000000 0.000000000 
Par# 10856# C(  1,  2)( 15,  1)(  2,   1) | 1.000000000 1.000000000 1.000000000 0.000000000 
Par# 10857# C(  1,  1)( 16,  1)(  2,   1) | 0.000000000 0.000000000 0.000000000 0.000000000 
Par# 10858# C(  2,  1)( 16,  1)(  2,   1) | 1.000000000 1.000000000 1.000000000 0.000000000 
Par# 10859# C(  1,  2)( 16,  1)(  2,   1) | 1.000000000 1.000000000 1.000000000 0.000000000 
Par# 10860# C(  1,  1)( 17,  1)(  2,   1) | 0.000000000 0.000000000 0.000000000 0.000000000 
Par# 10861# C(  2,  1)( 17,  1)(  2,   1) | 1.000000000 1.000000000 1.000000000 0.000000000 
Par# 10862# C(  1,  2)( 17,  1)(  2,   1) | 1.000000000 1.000000000 1.000000000 0.000000000 
Par# 10863# C(  1,  1)( 18,  1)(  2,   1) | 0.000000000 0.000000000 0.000000000 0.000000000 
Par# 10864# C(  2,  1)( 18,  1)(  2,   1) | 1.000000000 1.000000000 1.000000000 0.000000000 
Par# 10865# C(  1,  2)( 18,  1)(  2,   1) | 1.000000000 1.000000000 1.000000000 0.000000000 
Par# 10866# C(  1,  1)( 19,  1)(  2,   1) | 0.000000000 0.000000000 0.000000000 0.000000000 
Par# 10867# C(  2,  1)( 19,  1)(  2,   1) | 1.000000000 1.000000000 1.000000000 0.000000000 
Par# 10868# C(  1,  2)( 19,  1)(  2,   1) | 1.000000000 1.000000000 1.000000000 0.000000000 
Par# 10869# C(  1,  1)( 20,  1)(  2,   1) | 0.000000000 0.000000000 0.000000000 0.000000000 
Par# 10870# C(  2,  1)( 20,  1)(  2,   1) | 1.000000000 1.000000000 1.000000000 0.000000000 
Par# 10871# C(  1,  2)( 20,  1)(  2,   1) | 1.000000000 1.000000000 1.000000000 0.000000000 
Par# 10872# C(  1,  1)( 21,  1)(  2,   1) | 0.000000000 0.000000000 0.000000000 0.000000000 
Par# 10873# C(  2,  1)( 21,  1)(  2,   1) | 1.000000000 1.000000000 1.000000000 0.000000000 
Par# 10874# C(  1,  2)( 21,  1)(  2,   1) | 1.000000000 1.000000000 1.000000000 0.000000000 
Par# 10875# C(  1,  1)( 22,  1)(  2,   1) | 0.000000000 0.000000000 0.000000000 0.000000000 
Par# 10876# C(  2,  1)( 22,  1)(  2,   1) | 1.000000000 1.000000000 1.000000000 0.000000000 
Par# 10877# C(  1,  2)( 22,  1)(  2,   1) | 1.000000000 1.000000000 1.000000000 0.000000000 
Par# 10878# C(  1,  1)( 23,  1)(  2,   1) | 0.000000000 0.000000000 0.000000000 0.000000000 
Par# 10879# C(  2,  1)( 23,  1)(  2,   1) | 1.000000000 1.000000000 1.000000000 0.000000000 
Par# 10880# C(  1,  2)( 23,  1)(  2,   1) | 1.000000000 1.000000000 1.000000000 0.000000000 
Par# 10881# C(  1,  1)( 24,  1)(  2,   1) | 0.000000000 0.000000000 0.000000000 0.000000000 
Par# 10882# C(  2,  1)( 24,  1)(  2,   1) | 1.000000000 1.000000000 1.000000000 0.000000000 
Par# 10883# C(  1,  2)( 24,  1)(  2,   1) | 1.000000000 1.000000000 1.000000000 0.000000000 
Par# 10884# C(  1,  1)( 25,  1)(  2,   1) | 0.000000000 0.000000000 0.000000000 0.000000000 
Par# 10885# C(  2,  1)( 25,  1)(  2,   1) | 1.000000000 1.000000000 1.000000000 0.000000000 
Par# 10886# C(  1,  2)( 25,  1)(  2,   1) | 1.000000000 1.000000000 1.000000000 0.000000000 
Par# 10887# C(  1,  1)( 26,  1)(  2,   1) | 0.000000000 0.000000000 0.000000000 0.000000000 
Par# 10888# C(  2,  1)( 26,  1)(  2,   1) | 1.000000000 1.000000000 1.000000000 0.000000000 
Par# 10889# C(  1,  2)( 26,  1)(  2,   1) | 1.000000000 1.000000000 1.000000000 0.000000000 
Par# 10890# C(  1,  1)( 27,  1)(  2,   1) | 0.000000000 0.000000000 0.000000000 0.000000000 
Par# 10891# C(  2,  1)( 27,  1)(  2,   1) | 1.000000000 1.000000000 1.000000000 0.000000000 
Par# 10892# C(  1,  2)( 27,  1)(  2,   1) | 1.000000000 1.000000000 1.000000000 0.000000000 
Par# 10893# C(  1,  1)( 28,  1)(  2,   1) | 0.000000000 0.000000000 0.000000000 0.000000000 
Par# 10894# C(  2,  1)( 28,  1)(  2,   1) | 1.000000000 1.000000000 1.000000000 0.000000000 
Par# 10895# C(  1,  2)( 28,  1)(  2,   1) | 1.000000000 1.000000000 1.000000000 0.000000000 
Par# 10896# C(  1,  1)( 29,  1)(  2,   1) | 0.000000000 0.000000000 0.000000000 0.000000000 
Par# 10897# C(  2,  1)( 29,  1)(  2,   1) | 1.000000000 1.000000000 1.000000000 0.000000000 
Par# 10898# C(  1,  2)( 29,  1)(  2,   1) | 1.000000000 1.000000000 1.000000000 0.000000000 
Par# 10899# C(  1,  1)( 30,  1)(  2,   1) | 0.000000000 0.000000000 0.000000000 0.000000000 
Par# 10900# C(  2,  1)( 30,  1)(  2,   1) | 1.000000000 1.000000000 1.000000000 0.000000000 
Par# 10901# C(  1,  2)( 30,  1)(  2,   1) | 1.000000000 1.000000000 1.000000000 0.000000000 
Par# 10902# C(  1,  1)( 31,  1)(  2,   1) | 0.000000000 0.000000000 0.000000000 0.000000000 
Par# 10903# C(  2,  1)( 31,  1)(  2,   1) | 1.000000000 1.000000000 1.000000000 0.000000000 
Par# 10904# C(  1,  2)( 31,  1)(  2,   1) | 1.000000000 1.000000000 1.000000000 0.000000000 
Par# 10905# C(  1,  1)( 32,  1)(  2,   1) | 0.000000000 0.000000000 0.000000000 0.000000000 
Par# 10906# C(  2,  1)( 32,  1)(  2,   1) | 1.000000000 1.000000000 1.000000000 0.000000000 
Par# 10907# C(  1,  2)( 32,  1)(  2,   1) | 1.000000000 1.000000000 1.000000000 0.000000000 
Par# 10908# C(  1,  1)( 33,  1)(  2,   1) | 0.000000000 0.000000000 0.000000000 0.000000000 
Par# 10909# C(  2,  1)( 33,  1)(  2,   1) | 1.000000000 1.000000000 1.000000000 0.000000000 
Par# 10910# C(  1,  2)( 33,  1)(  2,   1) | 1.000000000 1.000000000 1.000000000 0.000000000 
Par# 10911# C(  1,  1)( 34,  1)(  2,   1) | 0.000000000 0.000000000 0.000000000 0.000000000 
Par# 10912# C(  2,  1)( 34,  1)(  2,   1) | 1.000000000 1.000000000 1.000000000 0.000000000 
Par# 10913# C(  1,  2)( 34,  1)(  2,   1) | 1.000000000 1.000000000 1.000000000 0.000000000 
Par# 10914# C(  1,  1)( 35,  1)(  2,   1) | 0.000000000 0.000000000 0.000000000 0.000000000 
Par# 10915# C(  2,  1)( 35,  1)(  2,   1) | 1.000000000 1.000000000 1.000000000 0.000000000 
Par# 10916# C(  1,  2)( 35,  1)(  2,   1) | 1.000000000 1.000000000 1.000000000 0.000000000 
Par# 10917# C(  1,  1)( 36,  1)(  2,   1) | 0.000000000 0.000000000 0.000000000 0.000000000 
Par# 10918# C(  2,  1)( 36,  1)(  2,   1) | 1.000000000 1.000000000 1.000000000 0.000000000 
Par# 10919# C(  1,  2)( 36,  1)(  2,   1) | 1.000000000 1.000000000 1.000000000 0.000000000 
Par# 10920# C(  1,  1)( 37,  1)(  2,   1) | 0.000000000 0.000000000 0.000000000 0.000000000 
Par# 10921# C(  2,  1)( 37,  1)(  2,   1) | 1.000000000 1.000000000 1.000000000 0.000000000 
Par# 10922# C(  1,  2)( 37,  1)(  2,   1) | 1.000000000 1.000000000 1.000000000 0.000000000 
Par# 10923# C(  1,  1)( 38,  1)(  2,   1) | 0.000000000 0.000000000 0.000000000 0.000000000 
Par# 10924# C(  2,  1)( 38,  1)(  2,   1) | 1.000000000 1.000000000 1.000000000 0.000000000 
Par# 10925# C(  1,  2)( 38,  1)(  2,   1) | 1.000000000 1.000000000 1.000000000 0.000000000 
Par# 10926# C(  1,  1)(  2,  2)(  2,   1) | 0.141538002 0.141538002 0.141538002 0.000000000 
Par# 10927# C(  2,  1)(  2,  2)(  2,   1) | 1.000000000 1.000000000 1.000000000 0.000000000 
Par# 10928# C(  1,  2)(  2,  2)(  2,   1) | 0.858461998 0.858461998 0.858461998 0.000000000 
Par# 10929# C(  1,  1)(  3,  2)(  2,   1) | 0.141538002 0.141538002 0.141538002 0.000000000 
Par# 10930# C(  2,  1)(  3,  2)(  2,   1) | 1.000000000 1.000000000 1.000000000 0.000000000 
Par# 10931# C(  1,  2)(  3,  2)(  2,   1) | 0.858461998 0.858461998 0.858461998 0.000000000 
Par# 10932# C(  1,  1)(  4,  2)(  2,   1) | 0.141538002 0.141538002 0.141538002 0.000000000 
Par# 10933# C(  2,  1)(  4,  2)(  2,   1) | 1.000000000 1.000000000 1.000000000 0.000000000 
Par# 10934# C(  1,  2)(  4,  2)(  2,   1) | 0.858461998 0.858461998 0.858461998 0.000000000 
Par# 10935# C(  1,  1)(  5,  2)(  2,   1) | 0.141538002 0.141538002 0.141538002 0.000000000 
Par# 10936# C(  2,  1)(  5,  2)(  2,   1) | 1.000000000 1.000000000 1.000000000 0.000000000 
Par# 10937# C(  1,  2)(  5,  2)(  2,   1) | 0.858461998 0.858461998 0.858461998 0.000000000 
Par# 10938# C(  1,  1)(  6,  2)(  2,   1) | 0.141538002 0.141538002 0.141538002 0.000000000 
Par# 10939# C(  2,  1)(  6,  2)(  2,   1) | 1.000000000 1.000000000 1.000000000 0.000000000 
Par# 10940# C(  1,  2)(  6,  2)(  2,   1) | 0.858461998 0.858461998 0.858461998 0.000000000 
Par# 10941# C(  1,  1)(  7,  2)(  2,   1) | 0.141538002 0.141538002 0.141538002 0.000000000 
Par# 10942# C(  2,  1)(  7,  2)(  2,   1) | 1.000000000 1.000000000 1.000000000 0.000000000 
Par# 10943# C(  1,  2)(  7,  2)(  2,   1) | 0.858461998 0.858461998 0.858461998 0.000000000 
Par# 10944# C(  1,  1)(  8,  2)(  2,   1) | 0.141538002 0.141538002 0.141538002 0.000000000 
Par# 10945# C(  2,  1)(  8,  2)(  2,   1) | 1.000000000 1.000000000 1.000000000 0.000000000 
Par# 10946# C(  1,  2)(  8,  2)(  2,   1) | 0.858461998 0.858461998 0.858461998 0.000000000 
Par# 10947# C(  1,  1)(  9,  2)(  2,   1) | 0.141538002 0.141538002 0.141538002 0.000000000 
Par# 10948# C(  2,  1)(  9,  2)(  2,   1) | 1.000000000 1.000000000 1.000000000 0.000000000 
Par# 10949# C(  1,  2)(  9,  2)(  2,   1) | 0.858461998 0.858461998 0.858461998 0.000000000 
Par# 10950# C(  1,  1)( 10,  2)(  2,   1) | 0.141538002 0.141538002 0.141538002 0.000000000 
Par# 10951# C(  2,  1)( 10,  2)(  2,   1) | 1.000000000 1.000000000 1.000000000 0.000000000 
Par# 10952# C(  1,  2)( 10,  2)(  2,   1) | 0.858461998 0.858461998 0.858461998 0.000000000 
Par# 10953# C(  1,  1)( 11,  2)(  2,   1) | 0.141538002 0.141538002 0.141538002 0.000000000 
Par# 10954# C(  2,  1)( 11,  2)(  2,   1) | 1.000000000 1.000000000 1.000000000 0.000000000 
Par# 10955# C(  1,  2)( 11,  2)(  2,   1) | 0.858461998 0.858461998 0.858461998 0.000000000 
Par# 10956# C(  1,  1)( 12,  2)(  2,   1) | 0.141538002 0.141538002 0.141538002 0.000000000 
Par# 10957# C(  2,  1)( 12,  2)(  2,   1) | 1.000000000 1.000000000 1.000000000 0.000000000 
Par# 10958# C(  1,  2)( 12,  2)(  2,   1) | 0.858461998 0.858461998 0.858461998 0.000000000 
Par# 10959# C(  1,  1)( 13,  2)(  2,   1) | 0.141538002 0.141538002 0.141538002 0.000000000 
Par# 10960# C(  2,  1)( 13,  2)(  2,   1) | 1.000000000 1.000000000 1.000000000 0.000000000 
Par# 10961# C(  1,  2)( 13,  2)(  2,   1) | 0.858461998 0.858461998 0.858461998 0.000000000 
Par# 10962# C(  1,  1)( 14,  2)(  2,   1) | 0.141538002 0.141538002 0.141538002 0.000000000 
Par# 10963# C(  2,  1)( 14,  2)(  2,   1) | 1.000000000 1.000000000 1.000000000 0.000000000 
Par# 10964# C(  1,  2)( 14,  2)(  2,   1) | 0.858461998 0.858461998 0.858461998 0.000000000 
Par# 10965# C(  1,  1)( 15,  2)(  2,   1) | 0.141538002 0.141538002 0.141538002 0.000000000 
Par# 10966# C(  2,  1)( 15,  2)(  2,   1) | 1.000000000 1.000000000 1.000000000 0.000000000 
Par# 10967# C(  1,  2)( 15,  2)(  2,   1) | 0.858461998 0.858461998 0.858461998 0.000000000 
Par# 10968# C(  1,  1)( 16,  2)(  2,   1) | 0.141538002 0.141538002 0.141538002 0.000000000 
Par# 10969# C(  2,  1)( 16,  2)(  2,   1) | 1.000000000 1.000000000 1.000000000 0.000000000 
Par# 10970# C(  1,  2)( 16,  2)(  2,   1) | 0.858461998 0.858461998 0.858461998 0.000000000 
Par# 10971# C(  1,  1)( 17,  2)(  2,   1) | 0.141538002 0.141538002 0.141538002 0.000000000 
Par# 10972# C(  2,  1)( 17,  2)(  2,   1) | 1.000000000 1.000000000 1.000000000 0.000000000 
Par# 10973# C(  1,  2)( 17,  2)(  2,   1) | 0.858461998 0.858461998 0.858461998 0.000000000 
Par# 10974# C(  1,  1)( 18,  2)(  2,   1) | 0.141538002 0.141538002 0.141538002 0.000000000 
Par# 10975# C(  2,  1)( 18,  2)(  2,   1) | 1.000000000 1.000000000 1.000000000 0.000000000 
Par# 10976# C(  1,  2)( 18,  2)(  2,   1) | 0.858461998 0.858461998 0.858461998 0.000000000 
Par# 10977# C(  1,  1)( 19,  2)(  2,   1) | 0.141538002 0.141538002 0.141538002 0.000000000 
Par# 10978# C(  2,  1)( 19,  2)(  2,   1) | 1.000000000 1.000000000 1.000000000 0.000000000 
Par# 10979# C(  1,  2)( 19,  2)(  2,   1) | 0.858461998 0.858461998 0.858461998 0.000000000 
Par# 10980# C(  1,  1)( 20,  2)(  2,   1) | 0.141538002 0.141538002 0.141538002 0.000000000 
Par# 10981# C(  2,  1)( 20,  2)(  2,   1) | 1.000000000 1.000000000 1.000000000 0.000000000 
Par# 10982# C(  1,  2)( 20,  2)(  2,   1) | 0.858461998 0.858461998 0.858461998 0.000000000 
Par# 10983# C(  1,  1)( 21,  2)(  2,   1) | 0.141538002 0.141538002 0.141538002 0.000000000 
Par# 10984# C(  2,  1)( 21,  2)(  2,   1) | 1.000000000 1.000000000 1.000000000 0.000000000 
Par# 10985# C(  1,  2)( 21,  2)(  2,   1) | 0.858461998 0.858461998 0.858461998 0.000000000 
Par# 10986# C(  1,  1)( 22,  2)(  2,   1) | 0.141538002 0.141538002 0.141538002 0.000000000 
Par# 10987# C(  2,  1)( 22,  2)(  2,   1) | 1.000000000 1.000000000 1.000000000 0.000000000 
Par# 10988# C(  1,  2)( 22,  2)(  2,   1) | 0.858461998 0.858461998 0.858461998 0.000000000 
Par# 10989# C(  1,  1)( 23,  2)(  2,   1) | 0.141538002 0.141538002 0.141538002 0.000000000 
Par# 10990# C(  2,  1)( 23,  2)(  2,   1) | 1.000000000 1.000000000 1.000000000 0.000000000 
Par# 10991# C(  1,  2)( 23,  2)(  2,   1) | 0.858461998 0.858461998 0.858461998 0.000000000 
Par# 10992# C(  1,  1)( 24,  2)(  2,   1) | 0.141538002 0.141538002 0.141538002 0.000000000 
Par# 10993# C(  2,  1)( 24,  2)(  2,   1) | 1.000000000 1.000000000 1.000000000 0.000000000 
Par# 10994# C(  1,  2)( 24,  2)(  2,   1) | 0.858461998 0.858461998 0.858461998 0.000000000 
Par# 10995# C(  1,  1)( 25,  2)(  2,   1) | 0.141538002 0.141538002 0.141538002 0.000000000 
Par# 10996# C(  2,  1)( 25,  2)(  2,   1) | 1.000000000 1.000000000 1.000000000 0.000000000 
Par# 10997# C(  1,  2)( 25,  2)(  2,   1) | 0.858461998 0.858461998 0.858461998 0.000000000 
Par# 10998# C(  1,  1)( 26,  2)(  2,   1) | 0.141538002 0.141538002 0.141538002 0.000000000 
Par# 10999# C(  2,  1)( 26,  2)(  2,   1) | 1.000000000 1.000000000 1.000000000 0.000000000 
Par# 11000# C(  1,  2)( 26,  2)(  2,   1) | 0.858461998 0.858461998 0.858461998 0.000000000 
Par# 11001# C(  1,  1)( 27,  2)(  2,   1) | 0.141538002 0.141538002 0.141538002 0.000000000 
Par# 11002# C(  2,  1)( 27,  2)(  2,   1) | 1.000000000 1.000000000 1.000000000 0.000000000 
Par# 11003# C(  1,  2)( 27,  2)(  2,   1) | 0.858461998 0.858461998 0.858461998 0.000000000 
Par# 11004# C(  1,  1)( 28,  2)(  2,   1) | 0.141538002 0.141538002 0.141538002 0.000000000 
Par# 11005# C(  2,  1)( 28,  2)(  2,   1) | 1.000000000 1.000000000 1.000000000 0.000000000 
Par# 11006# C(  1,  2)( 28,  2)(  2,   1) | 0.858461998 0.858461998 0.858461998 0.000000000 
Par# 11007# C(  1,  1)( 29,  2)(  2,   1) | 0.141538002 0.141538002 0.141538002 0.000000000 
Par# 11008# C(  2,  1)( 29,  2)(  2,   1) | 1.000000000 1.000000000 1.000000000 0.000000000 
Par# 11009# C(  1,  2)( 29,  2)(  2,   1) | 0.858461998 0.858461998 0.858461998 0.000000000 
Par# 11010# C(  1,  1)( 30,  2)(  2,   1) | 0.141538002 0.141538002 0.141538002 0.000000000 
Par# 11011# C(  2,  1)( 30,  2)(  2,   1) | 1.000000000 1.000000000 1.000000000 0.000000000 
Par# 11012# C(  1,  2)( 30,  2)(  2,   1) | 0.858461998 0.858461998 0.858461998 0.000000000 
Par# 11013# C(  1,  1)( 31,  2)(  2,   1) | 0.141538002 0.141538002 0.141538002 0.000000000 
Par# 11014# C(  2,  1)( 31,  2)(  2,   1) | 1.000000000 1.000000000 1.000000000 0.000000000 
Par# 11015# C(  1,  2)( 31,  2)(  2,   1) | 0.858461998 0.858461998 0.858461998 0.000000000 
Par# 11016# C(  1,  1)( 32,  2)(  2,   1) | 0.141538002 0.141538002 0.141538002 0.000000000 
Par# 11017# C(  2,  1)( 32,  2)(  2,   1) | 1.000000000 1.000000000 1.000000000 0.000000000 
Par# 11018# C(  1,  2)( 32,  2)(  2,   1) | 0.858461998 0.858461998 0.858461998 0.000000000 
Par# 11019# C(  1,  1)( 33,  2)(  2,   1) | 0.141538002 0.141538002 0.141538002 0.000000000 
Par# 11020# C(  2,  1)( 33,  2)(  2,   1) | 1.000000000 1.000000000 1.000000000 0.000000000 
Par# 11021# C(  1,  2)( 33,  2)(  2,   1) | 0.858461998 0.858461998 0.858461998 0.000000000 
Par# 11022# C(  1,  1)( 34,  2)(  2,   1) | 0.141538002 0.141538002 0.141538002 0.000000000 
Par# 11023# C(  2,  1)( 34,  2)(  2,   1) | 1.000000000 1.000000000 1.000000000 0.000000000 
Par# 11024# C(  1,  2)( 34,  2)(  2,   1) | 0.858461998 0.858461998 0.858461998 0.000000000 
Par# 11025# C(  1,  1)( 35,  2)(  2,   1) | 0.141538002 0.141538002 0.141538002 0.000000000 
Par# 11026# C(  2,  1)( 35,  2)(  2,   1) | 1.000000000 1.000000000 1.000000000 0.000000000 
Par# 11027# C(  1,  2)( 35,  2)(  2,   1) | 0.858461998 0.858461998 0.858461998 0.000000000 
Par# 11028# C(  1,  1)( 36,  2)(  2,   1) | 0.141538002 0.141538002 0.141538002 0.000000000 
Par# 11029# C(  2,  1)( 36,  2)(  2,   1) | 1.000000000 1.000000000 1.000000000 0.000000000 
Par# 11030# C(  1,  2)( 36,  2)(  2,   1) | 0.858461998 0.858461998 0.858461998 0.000000000 
Par# 11031# C(  1,  1)( 37,  2)(  2,   1) | 0.141538002 0.141538002 0.141538002 0.000000000 
Par# 11032# C(  2,  1)( 37,  2)(  2,   1) | 1.000000000 1.000000000 1.000000000 0.000000000 
Par# 11033# C(  1,  2)( 37,  2)(  2,   1) | 0.858461998 0.858461998 0.858461998 0.000000000 
Par# 11034# C(  1,  1)( 38,  2)(  2,   1) | 0.141538002 0.141538002 0.141538002 0.000000000 
Par# 11035# C(  2,  1)( 38,  2)(  2,   1) | 1.000000000 1.000000000 1.000000000 0.000000000 
Par# 11036# C(  1,  2)( 38,  2)(  2,   1) | 0.858461998 0.858461998 0.858461998 0.000000000 
Par# 11037# C(  1,  1)(  3,  3)(  2,   1) | 0.141538002 0.141538002 0.141538002 0.000000000 
Par# 11038# C(  2,  1)(  3,  3)(  2,   1) | 1.000000000 1.000000000 1.000000000 0.000000000 
Par# 11039# C(  1,  2)(  3,  3)(  2,   1) | 0.858461998 0.858461998 0.858461998 0.000000000 
Par# 11040# C(  1,  1)(  4,  3)(  2,   1) | 0.141538002 0.141538002 0.141538002 0.000000000 
Par# 11041# C(  2,  1)(  4,  3)(  2,   1) | 1.000000000 1.000000000 1.000000000 0.000000000 
Par# 11042# C(  1,  2)(  4,  3)(  2,   1) | 0.858461998 0.858461998 0.858461998 0.000000000 
Par# 11043# C(  1,  1)(  5,  3)(  2,   1) | 0.141538002 0.141538002 0.141538002 0.000000000 
Par# 11044# C(  2,  1)(  5,  3)(  2,   1) | 1.000000000 1.000000000 1.000000000 0.000000000 
Par# 11045# C(  1,  2)(  5,  3)(  2,   1) | 0.858461998 0.858461998 0.858461998 0.000000000 
Par# 11046# C(  1,  1)(  6,  3)(  2,   1) | 0.141538002 0.141538002 0.141538002 0.000000000 
Par# 11047# C(  2,  1)(  6,  3)(  2,   1) | 1.000000000 1.000000000 1.000000000 0.000000000 
Par# 11048# C(  1,  2)(  6,  3)(  2,   1) | 0.858461998 0.858461998 0.858461998 0.000000000 
Par# 11049# C(  1,  1)(  7,  3)(  2,   1) | 0.141538002 0.141538002 0.141538002 0.000000000 
Par# 11050# C(  2,  1)(  7,  3)(  2,   1) | 1.000000000 1.000000000 1.000000000 0.000000000 
Par# 11051# C(  1,  2)(  7,  3)(  2,   1) | 0.858461998 0.858461998 0.858461998 0.000000000 
Par# 11052# C(  1,  1)(  8,  3)(  2,   1) | 0.141538002 0.141538002 0.141538002 0.000000000 
Par# 11053# C(  2,  1)(  8,  3)(  2,   1) | 1.000000000 1.000000000 1.000000000 0.000000000 
Par# 11054# C(  1,  2)(  8,  3)(  2,   1) | 0.858461998 0.858461998 0.858461998 0.000000000 
Par# 11055# C(  1,  1)(  9,  3)(  2,   1) | 0.141538002 0.141538002 0.141538002 0.000000000 
Par# 11056# C(  2,  1)(  9,  3)(  2,   1) | 1.000000000 1.000000000 1.000000000 0.000000000 
Par# 11057# C(  1,  2)(  9,  3)(  2,   1) | 0.858461998 0.858461998 0.858461998 0.000000000 
Par# 11058# C(  1,  1)( 10,  3)(  2,   1) | 0.141538002 0.141538002 0.141538002 0.000000000 
Par# 11059# C(  2,  1)( 10,  3)(  2,   1) | 1.000000000 1.000000000 1.000000000 0.000000000 
Par# 11060# C(  1,  2)( 10,  3)(  2,   1) | 0.858461998 0.858461998 0.858461998 0.000000000 
Par# 11061# C(  1,  1)( 11,  3)(  2,   1) | 0.141538002 0.141538002 0.141538002 0.000000000 
Par# 11062# C(  2,  1)( 11,  3)(  2,   1) | 1.000000000 1.000000000 1.000000000 0.000000000 
Par# 11063# C(  1,  2)( 11,  3)(  2,   1) | 0.858461998 0.858461998 0.858461998 0.000000000 
Par# 11064# C(  1,  1)( 12,  3)(  2,   1) | 0.141538002 0.141538002 0.141538002 0.000000000 
Par# 11065# C(  2,  1)( 12,  3)(  2,   1) | 1.000000000 1.000000000 1.000000000 0.000000000 
Par# 11066# C(  1,  2)( 12,  3)(  2,   1) | 0.858461998 0.858461998 0.858461998 0.000000000 
Par# 11067# C(  1,  1)( 13,  3)(  2,   1) | 0.141538002 0.141538002 0.141538002 0.000000000 
Par# 11068# C(  2,  1)( 13,  3)(  2,   1) | 1.000000000 1.000000000 1.000000000 0.000000000 
Par# 11069# C(  1,  2)( 13,  3)(  2,   1) | 0.858461998 0.858461998 0.858461998 0.000000000 
Par# 11070# C(  1,  1)( 14,  3)(  2,   1) | 0.141538002 0.141538002 0.141538002 0.000000000 
Par# 11071# C(  2,  1)( 14,  3)(  2,   1) | 1.000000000 1.000000000 1.000000000 0.000000000 
Par# 11072# C(  1,  2)( 14,  3)(  2,   1) | 0.858461998 0.858461998 0.858461998 0.000000000 
Par# 11073# C(  1,  1)( 15,  3)(  2,   1) | 0.141538002 0.141538002 0.141538002 0.000000000 
Par# 11074# C(  2,  1)( 15,  3)(  2,   1) | 1.000000000 1.000000000 1.000000000 0.000000000 
Par# 11075# C(  1,  2)( 15,  3)(  2,   1) | 0.858461998 0.858461998 0.858461998 0.000000000 
Par# 11076# C(  1,  1)( 16,  3)(  2,   1) | 0.141538002 0.141538002 0.141538002 0.000000000 
Par# 11077# C(  2,  1)( 16,  3)(  2,   1) | 1.000000000 1.000000000 1.000000000 0.000000000 
Par# 11078# C(  1,  2)( 16,  3)(  2,   1) | 0.858461998 0.858461998 0.858461998 0.000000000 
Par# 11079# C(  1,  1)( 17,  3)(  2,   1) | 0.141538002 0.141538002 0.141538002 0.000000000 
Par# 11080# C(  2,  1)( 17,  3)(  2,   1) | 1.000000000 1.000000000 1.000000000 0.000000000 
Par# 11081# C(  1,  2)( 17,  3)(  2,   1) | 0.858461998 0.858461998 0.858461998 0.000000000 
Par# 11082# C(  1,  1)( 18,  3)(  2,   1) | 0.141538002 0.141538002 0.141538002 0.000000000 
Par# 11083# C(  2,  1)( 18,  3)(  2,   1) | 1.000000000 1.000000000 1.000000000 0.000000000 
Par# 11084# C(  1,  2)( 18,  3)(  2,   1) | 0.858461998 0.858461998 0.858461998 0.000000000 
Par# 11085# C(  1,  1)( 19,  3)(  2,   1) | 0.141538002 0.141538002 0.141538002 0.000000000 
Par# 11086# C(  2,  1)( 19,  3)(  2,   1) | 1.000000000 1.000000000 1.000000000 0.000000000 
Par# 11087# C(  1,  2)( 19,  3)(  2,   1) | 0.858461998 0.858461998 0.858461998 0.000000000 
Par# 11088# C(  1,  1)( 20,  3)(  2,   1) | 0.141538002 0.141538002 0.141538002 0.000000000 
Par# 11089# C(  2,  1)( 20,  3)(  2,   1) | 1.000000000 1.000000000 1.000000000 0.000000000 
Par# 11090# C(  1,  2)( 20,  3)(  2,   1) | 0.858461998 0.858461998 0.858461998 0.000000000 
Par# 11091# C(  1,  1)( 21,  3)(  2,   1) | 0.141538002 0.141538002 0.141538002 0.000000000 
Par# 11092# C(  2,  1)( 21,  3)(  2,   1) | 1.000000000 1.000000000 1.000000000 0.000000000 
Par# 11093# C(  1,  2)( 21,  3)(  2,   1) | 0.858461998 0.858461998 0.858461998 0.000000000 
Par# 11094# C(  1,  1)( 22,  3)(  2,   1) | 0.141538002 0.141538002 0.141538002 0.000000000 
Par# 11095# C(  2,  1)( 22,  3)(  2,   1) | 1.000000000 1.000000000 1.000000000 0.000000000 
Par# 11096# C(  1,  2)( 22,  3)(  2,   1) | 0.858461998 0.858461998 0.858461998 0.000000000 
Par# 11097# C(  1,  1)( 23,  3)(  2,   1) | 0.141538002 0.141538002 0.141538002 0.000000000 
Par# 11098# C(  2,  1)( 23,  3)(  2,   1) | 1.000000000 1.000000000 1.000000000 0.000000000 
Par# 11099# C(  1,  2)( 23,  3)(  2,   1) | 0.858461998 0.858461998 0.858461998 0.000000000 
Par# 11100# C(  1,  1)( 24,  3)(  2,   1) | 0.141538002 0.141538002 0.141538002 0.000000000 
Par# 11101# C(  2,  1)( 24,  3)(  2,   1) | 1.000000000 1.000000000 1.000000000 0.000000000 
Par# 11102# C(  1,  2)( 24,  3)(  2,   1) | 0.858461998 0.858461998 0.858461998 0.000000000 
Par# 11103# C(  1,  1)( 25,  3)(  2,   1) | 0.141538002 0.141538002 0.141538002 0.000000000 
Par# 11104# C(  2,  1)( 25,  3)(  2,   1) | 1.000000000 1.000000000 1.000000000 0.000000000 
Par# 11105# C(  1,  2)( 25,  3)(  2,   1) | 0.858461998 0.858461998 0.858461998 0.000000000 
Par# 11106# C(  1,  1)( 26,  3)(  2,   1) | 0.141538002 0.141538002 0.141538002 0.000000000 
Par# 11107# C(  2,  1)( 26,  3)(  2,   1) | 1.000000000 1.000000000 1.000000000 0.000000000 
Par# 11108# C(  1,  2)( 26,  3)(  2,   1) | 0.858461998 0.858461998 0.858461998 0.000000000 
Par# 11109# C(  1,  1)( 27,  3)(  2,   1) | 0.141538002 0.141538002 0.141538002 0.000000000 
Par# 11110# C(  2,  1)( 27,  3)(  2,   1) | 1.000000000 1.000000000 1.000000000 0.000000000 
Par# 11111# C(  1,  2)( 27,  3)(  2,   1) | 0.858461998 0.858461998 0.858461998 0.000000000 
Par# 11112# C(  1,  1)( 28,  3)(  2,   1) | 0.141538002 0.141538002 0.141538002 0.000000000 
Par# 11113# C(  2,  1)( 28,  3)(  2,   1) | 1.000000000 1.000000000 1.000000000 0.000000000 
Par# 11114# C(  1,  2)( 28,  3)(  2,   1) | 0.858461998 0.858461998 0.858461998 0.000000000 
Par# 11115# C(  1,  1)( 29,  3)(  2,   1) | 0.141538002 0.141538002 0.141538002 0.000000000 
Par# 11116# C(  2,  1)( 29,  3)(  2,   1) | 1.000000000 1.000000000 1.000000000 0.000000000 
Par# 11117# C(  1,  2)( 29,  3)(  2,   1) | 0.858461998 0.858461998 0.858461998 0.000000000 
Par# 11118# C(  1,  1)( 30,  3)(  2,   1) | 0.141538002 0.141538002 0.141538002 0.000000000 
Par# 11119# C(  2,  1)( 30,  3)(  2,   1) | 1.000000000 1.000000000 1.000000000 0.000000000 
Par# 11120# C(  1,  2)( 30,  3)(  2,   1) | 0.858461998 0.858461998 0.858461998 0.000000000 
Par# 11121# C(  1,  1)( 31,  3)(  2,   1) | 0.141538002 0.141538002 0.141538002 0.000000000 
Par# 11122# C(  2,  1)( 31,  3)(  2,   1) | 1.000000000 1.000000000 1.000000000 0.000000000 
Par# 11123# C(  1,  2)( 31,  3)(  2,   1) | 0.858461998 0.858461998 0.858461998 0.000000000 
Par# 11124# C(  1,  1)( 32,  3)(  2,   1) | 0.141538002 0.141538002 0.141538002 0.000000000 
Par# 11125# C(  2,  1)( 32,  3)(  2,   1) | 1.000000000 1.000000000 1.000000000 0.000000000 
Par# 11126# C(  1,  2)( 32,  3)(  2,   1) | 0.858461998 0.858461998 0.858461998 0.000000000 
Par# 11127# C(  1,  1)( 33,  3)(  2,   1) | 0.141538002 0.141538002 0.141538002 0.000000000 
Par# 11128# C(  2,  1)( 33,  3)(  2,   1) | 1.000000000 1.000000000 1.000000000 0.000000000 
Par# 11129# C(  1,  2)( 33,  3)(  2,   1) | 0.858461998 0.858461998 0.858461998 0.000000000 
Par# 11130# C(  1,  1)( 34,  3)(  2,   1) | 0.141538002 0.141538002 0.141538002 0.000000000 
Par# 11131# C(  2,  1)( 34,  3)(  2,   1) | 1.000000000 1.000000000 1.000000000 0.000000000 
Par# 11132# C(  1,  2)( 34,  3)(  2,   1) | 0.858461998 0.858461998 0.858461998 0.000000000 
Par# 11133# C(  1,  1)( 35,  3)(  2,   1) | 0.141538002 0.141538002 0.141538002 0.000000000 
Par# 11134# C(  2,  1)( 35,  3)(  2,   1) | 1.000000000 1.000000000 1.000000000 0.000000000 
Par# 11135# C(  1,  2)( 35,  3)(  2,   1) | 0.858461998 0.858461998 0.858461998 0.000000000 
Par# 11136# C(  1,  1)( 36,  3)(  2,   1) | 0.141538002 0.141538002 0.141538002 0.000000000 
Par# 11137# C(  2,  1)( 36,  3)(  2,   1) | 1.000000000 1.000000000 1.000000000 0.000000000 
Par# 11138# C(  1,  2)( 36,  3)(  2,   1) | 0.858461998 0.858461998 0.858461998 0.000000000 
Par# 11139# C(  1,  1)( 37,  3)(  2,   1) | 0.141538002 0.141538002 0.141538002 0.000000000 
Par# 11140# C(  2,  1)( 37,  3)(  2,   1) | 1.000000000 1.000000000 1.000000000 0.000000000 
Par# 11141# C(  1,  2)( 37,  3)(  2,   1) | 0.858461998 0.858461998 0.858461998 0.000000000 
Par# 11142# C(  1,  1)( 38,  3)(  2,   1) | 0.141538002 0.141538002 0.141538002 0.000000000 
Par# 11143# C(  2,  1)( 38,  3)(  2,   1) | 1.000000000 1.000000000 1.000000000 0.000000000 
Par# 11144# C(  1,  2)( 38,  3)(  2,   1) | 0.858461998 0.858461998 0.858461998 0.000000000 
Par# 11145# C(  1,  1)(  4,  4)(  2,   1) | 0.141538002 0.141538002 0.141538002 0.000000000 
Par# 11146# C(  2,  1)(  4,  4)(  2,   1) | 1.000000000 1.000000000 1.000000000 0.000000000 
Par# 11147# C(  1,  2)(  4,  4)(  2,   1) | 0.858461998 0.858461998 0.858461998 0.000000000 
Par# 11148# C(  1,  1)(  5,  4)(  2,   1) | 0.141538002 0.141538002 0.141538002 0.000000000 
Par# 11149# C(  2,  1)(  5,  4)(  2,   1) | 1.000000000 1.000000000 1.000000000 0.000000000 
Par# 11150# C(  1,  2)(  5,  4)(  2,   1) | 0.858461998 0.858461998 0.858461998 0.000000000 
Par# 11151# C(  1,  1)(  6,  4)(  2,   1) | 0.141538002 0.141538002 0.141538002 0.000000000 
Par# 11152# C(  2,  1)(  6,  4)(  2,   1) | 1.000000000 1.000000000 1.000000000 0.000000000 
Par# 11153# C(  1,  2)(  6,  4)(  2,   1) | 0.858461998 0.858461998 0.858461998 0.000000000 
Par# 11154# C(  1,  1)(  7,  4)(  2,   1) | 0.141538002 0.141538002 0.141538002 0.000000000 
Par# 11155# C(  2,  1)(  7,  4)(  2,   1) | 1.000000000 1.000000000 1.000000000 0.000000000 
Par# 11156# C(  1,  2)(  7,  4)(  2,   1) | 0.858461998 0.858461998 0.858461998 0.000000000 
Par# 11157# C(  1,  1)(  8,  4)(  2,   1) | 0.141538002 0.141538002 0.141538002 0.000000000 
Par# 11158# C(  2,  1)(  8,  4)(  2,   1) | 1.000000000 1.000000000 1.000000000 0.000000000 
Par# 11159# C(  1,  2)(  8,  4)(  2,   1) | 0.858461998 0.858461998 0.858461998 0.000000000 
Par# 11160# C(  1,  1)(  9,  4)(  2,   1) | 0.141538002 0.141538002 0.141538002 0.000000000 
Par# 11161# C(  2,  1)(  9,  4)(  2,   1) | 1.000000000 1.000000000 1.000000000 0.000000000 
Par# 11162# C(  1,  2)(  9,  4)(  2,   1) | 0.858461998 0.858461998 0.858461998 0.000000000 
Par# 11163# C(  1,  1)( 10,  4)(  2,   1) | 0.141538002 0.141538002 0.141538002 0.000000000 
Par# 11164# C(  2,  1)( 10,  4)(  2,   1) | 1.000000000 1.000000000 1.000000000 0.000000000 
Par# 11165# C(  1,  2)( 10,  4)(  2,   1) | 0.858461998 0.858461998 0.858461998 0.000000000 
Par# 11166# C(  1,  1)( 11,  4)(  2,   1) | 0.141538002 0.141538002 0.141538002 0.000000000 
Par# 11167# C(  2,  1)( 11,  4)(  2,   1) | 1.000000000 1.000000000 1.000000000 0.000000000 
Par# 11168# C(  1,  2)( 11,  4)(  2,   1) | 0.858461998 0.858461998 0.858461998 0.000000000 
Par# 11169# C(  1,  1)( 12,  4)(  2,   1) | 0.141538002 0.141538002 0.141538002 0.000000000 
Par# 11170# C(  2,  1)( 12,  4)(  2,   1) | 1.000000000 1.000000000 1.000000000 0.000000000 
Par# 11171# C(  1,  2)( 12,  4)(  2,   1) | 0.858461998 0.858461998 0.858461998 0.000000000 
Par# 11172# C(  1,  1)( 13,  4)(  2,   1) | 0.141538002 0.141538002 0.141538002 0.000000000 
Par# 11173# C(  2,  1)( 13,  4)(  2,   1) | 1.000000000 1.000000000 1.000000000 0.000000000 
Par# 11174# C(  1,  2)( 13,  4)(  2,   1) | 0.858461998 0.858461998 0.858461998 0.000000000 
Par# 11175# C(  1,  1)( 14,  4)(  2,   1) | 0.141538002 0.141538002 0.141538002 0.000000000 
Par# 11176# C(  2,  1)( 14,  4)(  2,   1) | 1.000000000 1.000000000 1.000000000 0.000000000 
Par# 11177# C(  1,  2)( 14,  4)(  2,   1) | 0.858461998 0.858461998 0.858461998 0.000000000 
Par# 11178# C(  1,  1)( 15,  4)(  2,   1) | 0.141538002 0.141538002 0.141538002 0.000000000 
Par# 11179# C(  2,  1)( 15,  4)(  2,   1) | 1.000000000 1.000000000 1.000000000 0.000000000 
Par# 11180# C(  1,  2)( 15,  4)(  2,   1) | 0.858461998 0.858461998 0.858461998 0.000000000 
Par# 11181# C(  1,  1)( 16,  4)(  2,   1) | 0.141538002 0.141538002 0.141538002 0.000000000 
Par# 11182# C(  2,  1)( 16,  4)(  2,   1) | 1.000000000 1.000000000 1.000000000 0.000000000 
Par# 11183# C(  1,  2)( 16,  4)(  2,   1) | 0.858461998 0.858461998 0.858461998 0.000000000 
Par# 11184# C(  1,  1)( 17,  4)(  2,   1) | 0.141538002 0.141538002 0.141538002 0.000000000 
Par# 11185# C(  2,  1)( 17,  4)(  2,   1) | 1.000000000 1.000000000 1.000000000 0.000000000 
Par# 11186# C(  1,  2)( 17,  4)(  2,   1) | 0.858461998 0.858461998 0.858461998 0.000000000 
Par# 11187# C(  1,  1)( 18,  4)(  2,   1) | 0.141538002 0.141538002 0.141538002 0.000000000 
Par# 11188# C(  2,  1)( 18,  4)(  2,   1) | 1.000000000 1.000000000 1.000000000 0.000000000 
Par# 11189# C(  1,  2)( 18,  4)(  2,   1) | 0.858461998 0.858461998 0.858461998 0.000000000 
Par# 11190# C(  1,  1)( 19,  4)(  2,   1) | 0.141538002 0.141538002 0.141538002 0.000000000 
Par# 11191# C(  2,  1)( 19,  4)(  2,   1) | 1.000000000 1.000000000 1.000000000 0.000000000 
Par# 11192# C(  1,  2)( 19,  4)(  2,   1) | 0.858461998 0.858461998 0.858461998 0.000000000 
Par# 11193# C(  1,  1)( 20,  4)(  2,   1) | 0.141538002 0.141538002 0.141538002 0.000000000 
Par# 11194# C(  2,  1)( 20,  4)(  2,   1) | 1.000000000 1.000000000 1.000000000 0.000000000 
Par# 11195# C(  1,  2)( 20,  4)(  2,   1) | 0.858461998 0.858461998 0.858461998 0.000000000 
Par# 11196# C(  1,  1)( 21,  4)(  2,   1) | 0.141538002 0.141538002 0.141538002 0.000000000 
Par# 11197# C(  2,  1)( 21,  4)(  2,   1) | 1.000000000 1.000000000 1.000000000 0.000000000 
Par# 11198# C(  1,  2)( 21,  4)(  2,   1) | 0.858461998 0.858461998 0.858461998 0.000000000 
Par# 11199# C(  1,  1)( 22,  4)(  2,   1) | 0.141538002 0.141538002 0.141538002 0.000000000 
Par# 11200# C(  2,  1)( 22,  4)(  2,   1) | 1.000000000 1.000000000 1.000000000 0.000000000 
Par# 11201# C(  1,  2)( 22,  4)(  2,   1) | 0.858461998 0.858461998 0.858461998 0.000000000 
Par# 11202# C(  1,  1)( 23,  4)(  2,   1) | 0.141538002 0.141538002 0.141538002 0.000000000 
Par# 11203# C(  2,  1)( 23,  4)(  2,   1) | 1.000000000 1.000000000 1.000000000 0.000000000 
Par# 11204# C(  1,  2)( 23,  4)(  2,   1) | 0.858461998 0.858461998 0.858461998 0.000000000 
Par# 11205# C(  1,  1)( 24,  4)(  2,   1) | 0.141538002 0.141538002 0.141538002 0.000000000 
Par# 11206# C(  2,  1)( 24,  4)(  2,   1) | 1.000000000 1.000000000 1.000000000 0.000000000 
Par# 11207# C(  1,  2)( 24,  4)(  2,   1) | 0.858461998 0.858461998 0.858461998 0.000000000 
Par# 11208# C(  1,  1)( 25,  4)(  2,   1) | 0.141538002 0.141538002 0.141538002 0.000000000 
Par# 11209# C(  2,  1)( 25,  4)(  2,   1) | 1.000000000 1.000000000 1.000000000 0.000000000 
Par# 11210# C(  1,  2)( 25,  4)(  2,   1) | 0.858461998 0.858461998 0.858461998 0.000000000 
Par# 11211# C(  1,  1)( 26,  4)(  2,   1) | 0.141538002 0.141538002 0.141538002 0.000000000 
Par# 11212# C(  2,  1)( 26,  4)(  2,   1) | 1.000000000 1.000000000 1.000000000 0.000000000 
Par# 11213# C(  1,  2)( 26,  4)(  2,   1) | 0.858461998 0.858461998 0.858461998 0.000000000 
Par# 11214# C(  1,  1)( 27,  4)(  2,   1) | 0.141538002 0.141538002 0.141538002 0.000000000 
Par# 11215# C(  2,  1)( 27,  4)(  2,   1) | 1.000000000 1.000000000 1.000000000 0.000000000 
Par# 11216# C(  1,  2)( 27,  4)(  2,   1) | 0.858461998 0.858461998 0.858461998 0.000000000 
Par# 11217# C(  1,  1)( 28,  4)(  2,   1) | 0.141538002 0.141538002 0.141538002 0.000000000 
Par# 11218# C(  2,  1)( 28,  4)(  2,   1) | 1.000000000 1.000000000 1.000000000 0.000000000 
Par# 11219# C(  1,  2)( 28,  4)(  2,   1) | 0.858461998 0.858461998 0.858461998 0.000000000 
Par# 11220# C(  1,  1)( 29,  4)(  2,   1) | 0.141538002 0.141538002 0.141538002 0.000000000 
Par# 11221# C(  2,  1)( 29,  4)(  2,   1) | 1.000000000 1.000000000 1.000000000 0.000000000 
Par# 11222# C(  1,  2)( 29,  4)(  2,   1) | 0.858461998 0.858461998 0.858461998 0.000000000 
Par# 11223# C(  1,  1)( 30,  4)(  2,   1) | 0.141538002 0.141538002 0.141538002 0.000000000 
Par# 11224# C(  2,  1)( 30,  4)(  2,   1) | 1.000000000 1.000000000 1.000000000 0.000000000 
Par# 11225# C(  1,  2)( 30,  4)(  2,   1) | 0.858461998 0.858461998 0.858461998 0.000000000 
Par# 11226# C(  1,  1)( 31,  4)(  2,   1) | 0.141538002 0.141538002 0.141538002 0.000000000 
Par# 11227# C(  2,  1)( 31,  4)(  2,   1) | 1.000000000 1.000000000 1.000000000 0.000000000 
Par# 11228# C(  1,  2)( 31,  4)(  2,   1) | 0.858461998 0.858461998 0.858461998 0.000000000 
Par# 11229# C(  1,  1)( 32,  4)(  2,   1) | 0.141538002 0.141538002 0.141538002 0.000000000 
Par# 11230# C(  2,  1)( 32,  4)(  2,   1) | 1.000000000 1.000000000 1.000000000 0.000000000 
Par# 11231# C(  1,  2)( 32,  4)(  2,   1) | 0.858461998 0.858461998 0.858461998 0.000000000 
Par# 11232# C(  1,  1)( 33,  4)(  2,   1) | 0.141538002 0.141538002 0.141538002 0.000000000 
Par# 11233# C(  2,  1)( 33,  4)(  2,   1) | 1.000000000 1.000000000 1.000000000 0.000000000 
Par# 11234# C(  1,  2)( 33,  4)(  2,   1) | 0.858461998 0.858461998 0.858461998 0.000000000 
Par# 11235# C(  1,  1)( 34,  4)(  2,   1) | 0.141538002 0.141538002 0.141538002 0.000000000 
Par# 11236# C(  2,  1)( 34,  4)(  2,   1) | 1.000000000 1.000000000 1.000000000 0.000000000 
Par# 11237# C(  1,  2)( 34,  4)(  2,   1) | 0.858461998 0.858461998 0.858461998 0.000000000 
Par# 11238# C(  1,  1)( 35,  4)(  2,   1) | 0.141538002 0.141538002 0.141538002 0.000000000 
Par# 11239# C(  2,  1)( 35,  4)(  2,   1) | 1.000000000 1.000000000 1.000000000 0.000000000 
Par# 11240# C(  1,  2)( 35,  4)(  2,   1) | 0.858461998 0.858461998 0.858461998 0.000000000 
Par# 11241# C(  1,  1)( 36,  4)(  2,   1) | 0.141538002 0.141538002 0.141538002 0.000000000 
Par# 11242# C(  2,  1)( 36,  4)(  2,   1) | 1.000000000 1.000000000 1.000000000 0.000000000 
Par# 11243# C(  1,  2)( 36,  4)(  2,   1) | 0.858461998 0.858461998 0.858461998 0.000000000 
Par# 11244# C(  1,  1)( 37,  4)(  2,   1) | 0.141538002 0.141538002 0.141538002 0.000000000 
Par# 11245# C(  2,  1)( 37,  4)(  2,   1) | 1.000000000 1.000000000 1.000000000 0.000000000 
Par# 11246# C(  1,  2)( 37,  4)(  2,   1) | 0.858461998 0.858461998 0.858461998 0.000000000 
Par# 11247# C(  1,  1)( 38,  4)(  2,   1) | 0.141538002 0.141538002 0.141538002 0.000000000 
Par# 11248# C(  2,  1)( 38,  4)(  2,   1) | 1.000000000 1.000000000 1.000000000 0.000000000 
Par# 11249# C(  1,  2)( 38,  4)(  2,   1) | 0.858461998 0.858461998 0.858461998 0.000000000 
Par# 11250# C(  1,  1)(  5,  5)(  2,   1) | 0.141538002 0.141538002 0.141538002 0.000000000 
Par# 11251# C(  2,  1)(  5,  5)(  2,   1) | 1.000000000 1.000000000 1.000000000 0.000000000 
Par# 11252# C(  1,  2)(  5,  5)(  2,   1) | 0.858461998 0.858461998 0.858461998 0.000000000 
Par# 11253# C(  1,  1)(  6,  5)(  2,   1) | 0.141538002 0.141538002 0.141538002 0.000000000 
Par# 11254# C(  2,  1)(  6,  5)(  2,   1) | 1.000000000 1.000000000 1.000000000 0.000000000 
Par# 11255# C(  1,  2)(  6,  5)(  2,   1) | 0.858461998 0.858461998 0.858461998 0.000000000 
Par# 11256# C(  1,  1)(  7,  5)(  2,   1) | 0.141538002 0.141538002 0.141538002 0.000000000 
Par# 11257# C(  2,  1)(  7,  5)(  2,   1) | 1.000000000 1.000000000 1.000000000 0.000000000 
Par# 11258# C(  1,  2)(  7,  5)(  2,   1) | 0.858461998 0.858461998 0.858461998 0.000000000 
Par# 11259# C(  1,  1)(  8,  5)(  2,   1) | 0.141538002 0.141538002 0.141538002 0.000000000 
Par# 11260# C(  2,  1)(  8,  5)(  2,   1) | 1.000000000 1.000000000 1.000000000 0.000000000 
Par# 11261# C(  1,  2)(  8,  5)(  2,   1) | 0.858461998 0.858461998 0.858461998 0.000000000 
Par# 11262# C(  1,  1)(  9,  5)(  2,   1) | 0.141538002 0.141538002 0.141538002 0.000000000 
Par# 11263# C(  2,  1)(  9,  5)(  2,   1) | 1.000000000 1.000000000 1.000000000 0.000000000 
Par# 11264# C(  1,  2)(  9,  5)(  2,   1) | 0.858461998 0.858461998 0.858461998 0.000000000 
Par# 11265# C(  1,  1)( 10,  5)(  2,   1) | 0.141538002 0.141538002 0.141538002 0.000000000 
Par# 11266# C(  2,  1)( 10,  5)(  2,   1) | 1.000000000 1.000000000 1.000000000 0.000000000 
Par# 11267# C(  1,  2)( 10,  5)(  2,   1) | 0.858461998 0.858461998 0.858461998 0.000000000 
Par# 11268# C(  1,  1)( 11,  5)(  2,   1) | 0.141538002 0.141538002 0.141538002 0.000000000 
Par# 11269# C(  2,  1)( 11,  5)(  2,   1) | 1.000000000 1.000000000 1.000000000 0.000000000 
Par# 11270# C(  1,  2)( 11,  5)(  2,   1) | 0.858461998 0.858461998 0.858461998 0.000000000 
Par# 11271# C(  1,  1)( 12,  5)(  2,   1) | 0.141538002 0.141538002 0.141538002 0.000000000 
Par# 11272# C(  2,  1)( 12,  5)(  2,   1) | 1.000000000 1.000000000 1.000000000 0.000000000 
Par# 11273# C(  1,  2)( 12,  5)(  2,   1) | 0.858461998 0.858461998 0.858461998 0.000000000 
Par# 11274# C(  1,  1)( 13,  5)(  2,   1) | 0.141538002 0.141538002 0.141538002 0.000000000 
Par# 11275# C(  2,  1)( 13,  5)(  2,   1) | 1.000000000 1.000000000 1.000000000 0.000000000 
Par# 11276# C(  1,  2)( 13,  5)(  2,   1) | 0.858461998 0.858461998 0.858461998 0.000000000 
Par# 11277# C(  1,  1)( 14,  5)(  2,   1) | 0.141538002 0.141538002 0.141538002 0.000000000 
Par# 11278# C(  2,  1)( 14,  5)(  2,   1) | 1.000000000 1.000000000 1.000000000 0.000000000 
Par# 11279# C(  1,  2)( 14,  5)(  2,   1) | 0.858461998 0.858461998 0.858461998 0.000000000 
Par# 11280# C(  1,  1)( 15,  5)(  2,   1) | 0.141538002 0.141538002 0.141538002 0.000000000 
Par# 11281# C(  2,  1)( 15,  5)(  2,   1) | 1.000000000 1.000000000 1.000000000 0.000000000 
Par# 11282# C(  1,  2)( 15,  5)(  2,   1) | 0.858461998 0.858461998 0.858461998 0.000000000 
Par# 11283# C(  1,  1)( 16,  5)(  2,   1) | 0.141538002 0.141538002 0.141538002 0.000000000 
Par# 11284# C(  2,  1)( 16,  5)(  2,   1) | 1.000000000 1.000000000 1.000000000 0.000000000 
Par# 11285# C(  1,  2)( 16,  5)(  2,   1) | 0.858461998 0.858461998 0.858461998 0.000000000 
Par# 11286# C(  1,  1)( 17,  5)(  2,   1) | 0.141538002 0.141538002 0.141538002 0.000000000 
Par# 11287# C(  2,  1)( 17,  5)(  2,   1) | 1.000000000 1.000000000 1.000000000 0.000000000 
Par# 11288# C(  1,  2)( 17,  5)(  2,   1) | 0.858461998 0.858461998 0.858461998 0.000000000 
Par# 11289# C(  1,  1)( 18,  5)(  2,   1) | 0.141538002 0.141538002 0.141538002 0.000000000 
Par# 11290# C(  2,  1)( 18,  5)(  2,   1) | 1.000000000 1.000000000 1.000000000 0.000000000 
Par# 11291# C(  1,  2)( 18,  5)(  2,   1) | 0.858461998 0.858461998 0.858461998 0.000000000 
Par# 11292# C(  1,  1)( 19,  5)(  2,   1) | 0.141538002 0.141538002 0.141538002 0.000000000 
Par# 11293# C(  2,  1)( 19,  5)(  2,   1) | 1.000000000 1.000000000 1.000000000 0.000000000 
Par# 11294# C(  1,  2)( 19,  5)(  2,   1) | 0.858461998 0.858461998 0.858461998 0.000000000 
Par# 11295# C(  1,  1)( 20,  5)(  2,   1) | 0.141538002 0.141538002 0.141538002 0.000000000 
Par# 11296# C(  2,  1)( 20,  5)(  2,   1) | 1.000000000 1.000000000 1.000000000 0.000000000 
Par# 11297# C(  1,  2)( 20,  5)(  2,   1) | 0.858461998 0.858461998 0.858461998 0.000000000 
Par# 11298# C(  1,  1)( 21,  5)(  2,   1) | 0.141538002 0.141538002 0.141538002 0.000000000 
Par# 11299# C(  2,  1)( 21,  5)(  2,   1) | 1.000000000 1.000000000 1.000000000 0.000000000 
Par# 11300# C(  1,  2)( 21,  5)(  2,   1) | 0.858461998 0.858461998 0.858461998 0.000000000 
Par# 11301# C(  1,  1)( 22,  5)(  2,   1) | 0.141538002 0.141538002 0.141538002 0.000000000 
Par# 11302# C(  2,  1)( 22,  5)(  2,   1) | 1.000000000 1.000000000 1.000000000 0.000000000 
Par# 11303# C(  1,  2)( 22,  5)(  2,   1) | 0.858461998 0.858461998 0.858461998 0.000000000 
Par# 11304# C(  1,  1)( 23,  5)(  2,   1) | 0.141538002 0.141538002 0.141538002 0.000000000 
Par# 11305# C(  2,  1)( 23,  5)(  2,   1) | 1.000000000 1.000000000 1.000000000 0.000000000 
Par# 11306# C(  1,  2)( 23,  5)(  2,   1) | 0.858461998 0.858461998 0.858461998 0.000000000 
Par# 11307# C(  1,  1)( 24,  5)(  2,   1) | 0.141538002 0.141538002 0.141538002 0.000000000 
Par# 11308# C(  2,  1)( 24,  5)(  2,   1) | 1.000000000 1.000000000 1.000000000 0.000000000 
Par# 11309# C(  1,  2)( 24,  5)(  2,   1) | 0.858461998 0.858461998 0.858461998 0.000000000 
Par# 11310# C(  1,  1)( 25,  5)(  2,   1) | 0.141538002 0.141538002 0.141538002 0.000000000 
Par# 11311# C(  2,  1)( 25,  5)(  2,   1) | 1.000000000 1.000000000 1.000000000 0.000000000 
Par# 11312# C(  1,  2)( 25,  5)(  2,   1) | 0.858461998 0.858461998 0.858461998 0.000000000 
Par# 11313# C(  1,  1)( 26,  5)(  2,   1) | 0.141538002 0.141538002 0.141538002 0.000000000 
Par# 11314# C(  2,  1)( 26,  5)(  2,   1) | 1.000000000 1.000000000 1.000000000 0.000000000 
Par# 11315# C(  1,  2)( 26,  5)(  2,   1) | 0.858461998 0.858461998 0.858461998 0.000000000 
Par# 11316# C(  1,  1)( 27,  5)(  2,   1) | 0.141538002 0.141538002 0.141538002 0.000000000 
Par# 11317# C(  2,  1)( 27,  5)(  2,   1) | 1.000000000 1.000000000 1.000000000 0.000000000 
Par# 11318# C(  1,  2)( 27,  5)(  2,   1) | 0.858461998 0.858461998 0.858461998 0.000000000 
Par# 11319# C(  1,  1)( 28,  5)(  2,   1) | 0.141538002 0.141538002 0.141538002 0.000000000 
Par# 11320# C(  2,  1)( 28,  5)(  2,   1) | 1.000000000 1.000000000 1.000000000 0.000000000 
Par# 11321# C(  1,  2)( 28,  5)(  2,   1) | 0.858461998 0.858461998 0.858461998 0.000000000 
Par# 11322# C(  1,  1)( 29,  5)(  2,   1) | 0.141538002 0.141538002 0.141538002 0.000000000 
Par# 11323# C(  2,  1)( 29,  5)(  2,   1) | 1.000000000 1.000000000 1.000000000 0.000000000 
Par# 11324# C(  1,  2)( 29,  5)(  2,   1) | 0.858461998 0.858461998 0.858461998 0.000000000 
Par# 11325# C(  1,  1)( 30,  5)(  2,   1) | 0.141538002 0.141538002 0.141538002 0.000000000 
Par# 11326# C(  2,  1)( 30,  5)(  2,   1) | 1.000000000 1.000000000 1.000000000 0.000000000 
Par# 11327# C(  1,  2)( 30,  5)(  2,   1) | 0.858461998 0.858461998 0.858461998 0.000000000 
Par# 11328# C(  1,  1)( 31,  5)(  2,   1) | 0.141538002 0.141538002 0.141538002 0.000000000 
Par# 11329# C(  2,  1)( 31,  5)(  2,   1) | 1.000000000 1.000000000 1.000000000 0.000000000 
Par# 11330# C(  1,  2)( 31,  5)(  2,   1) | 0.858461998 0.858461998 0.858461998 0.000000000 
Par# 11331# C(  1,  1)( 32,  5)(  2,   1) | 0.141538002 0.141538002 0.141538002 0.000000000 
Par# 11332# C(  2,  1)( 32,  5)(  2,   1) | 1.000000000 1.000000000 1.000000000 0.000000000 
Par# 11333# C(  1,  2)( 32,  5)(  2,   1) | 0.858461998 0.858461998 0.858461998 0.000000000 
Par# 11334# C(  1,  1)( 33,  5)(  2,   1) | 0.141538002 0.141538002 0.141538002 0.000000000 
Par# 11335# C(  2,  1)( 33,  5)(  2,   1) | 1.000000000 1.000000000 1.000000000 0.000000000 
Par# 11336# C(  1,  2)( 33,  5)(  2,   1) | 0.858461998 0.858461998 0.858461998 0.000000000 
Par# 11337# C(  1,  1)( 34,  5)(  2,   1) | 0.141538002 0.141538002 0.141538002 0.000000000 
Par# 11338# C(  2,  1)( 34,  5)(  2,   1) | 1.000000000 1.000000000 1.000000000 0.000000000 
Par# 11339# C(  1,  2)( 34,  5)(  2,   1) | 0.858461998 0.858461998 0.858461998 0.000000000 
Par# 11340# C(  1,  1)( 35,  5)(  2,   1) | 0.141538002 0.141538002 0.141538002 0.000000000 
Par# 11341# C(  2,  1)( 35,  5)(  2,   1) | 1.000000000 1.000000000 1.000000000 0.000000000 
Par# 11342# C(  1,  2)( 35,  5)(  2,   1) | 0.858461998 0.858461998 0.858461998 0.000000000 
Par# 11343# C(  1,  1)( 36,  5)(  2,   1) | 0.141538002 0.141538002 0.141538002 0.000000000 
Par# 11344# C(  2,  1)( 36,  5)(  2,   1) | 1.000000000 1.000000000 1.000000000 0.000000000 
Par# 11345# C(  1,  2)( 36,  5)(  2,   1) | 0.858461998 0.858461998 0.858461998 0.000000000 
Par# 11346# C(  1,  1)( 37,  5)(  2,   1) | 0.141538002 0.141538002 0.141538002 0.000000000 
Par# 11347# C(  2,  1)( 37,  5)(  2,   1) | 1.000000000 1.000000000 1.000000000 0.000000000 
Par# 11348# C(  1,  2)( 37,  5)(  2,   1) | 0.858461998 0.858461998 0.858461998 0.000000000 
Par# 11349# C(  1,  1)( 38,  5)(  2,   1) | 0.141538002 0.141538002 0.141538002 0.000000000 
Par# 11350# C(  2,  1)( 38,  5)(  2,   1) | 1.000000000 1.000000000 1.000000000 0.000000000 
Par# 11351# C(  1,  2)( 38,  5)(  2,   1) | 0.858461998 0.858461998 0.858461998 0.000000000 
Par# 11352# C(  1,  1)(  6,  6)(  2,   1) | 0.141538002 0.141538002 0.141538002 0.000000000 
Par# 11353# C(  2,  1)(  6,  6)(  2,   1) | 1.000000000 1.000000000 1.000000000 0.000000000 
Par# 11354# C(  1,  2)(  6,  6)(  2,   1) | 0.858461998 0.858461998 0.858461998 0.000000000 
Par# 11355# C(  1,  1)(  7,  6)(  2,   1) | 0.141538002 0.141538002 0.141538002 0.000000000 
Par# 11356# C(  2,  1)(  7,  6)(  2,   1) | 1.000000000 1.000000000 1.000000000 0.000000000 
Par# 11357# C(  1,  2)(  7,  6)(  2,   1) | 0.858461998 0.858461998 0.858461998 0.000000000 
Par# 11358# C(  1,  1)(  8,  6)(  2,   1) | 0.141538002 0.141538002 0.141538002 0.000000000 
Par# 11359# C(  2,  1)(  8,  6)(  2,   1) | 1.000000000 1.000000000 1.000000000 0.000000000 
Par# 11360# C(  1,  2)(  8,  6)(  2,   1) | 0.858461998 0.858461998 0.858461998 0.000000000 
Par# 11361# C(  1,  1)(  9,  6)(  2,   1) | 0.141538002 0.141538002 0.141538002 0.000000000 
Par# 11362# C(  2,  1)(  9,  6)(  2,   1) | 1.000000000 1.000000000 1.000000000 0.000000000 
Par# 11363# C(  1,  2)(  9,  6)(  2,   1) | 0.858461998 0.858461998 0.858461998 0.000000000 
Par# 11364# C(  1,  1)( 10,  6)(  2,   1) | 0.141538002 0.141538002 0.141538002 0.000000000 
Par# 11365# C(  2,  1)( 10,  6)(  2,   1) | 1.000000000 1.000000000 1.000000000 0.000000000 
Par# 11366# C(  1,  2)( 10,  6)(  2,   1) | 0.858461998 0.858461998 0.858461998 0.000000000 
Par# 11367# C(  1,  1)( 11,  6)(  2,   1) | 0.141538002 0.141538002 0.141538002 0.000000000 
Par# 11368# C(  2,  1)( 11,  6)(  2,   1) | 1.000000000 1.000000000 1.000000000 0.000000000 
Par# 11369# C(  1,  2)( 11,  6)(  2,   1) | 0.858461998 0.858461998 0.858461998 0.000000000 
Par# 11370# C(  1,  1)( 12,  6)(  2,   1) | 0.141538002 0.141538002 0.141538002 0.000000000 
Par# 11371# C(  2,  1)( 12,  6)(  2,   1) | 1.000000000 1.000000000 1.000000000 0.000000000 
Par# 11372# C(  1,  2)( 12,  6)(  2,   1) | 0.858461998 0.858461998 0.858461998 0.000000000 
Par# 11373# C(  1,  1)( 13,  6)(  2,   1) | 0.141538002 0.141538002 0.141538002 0.000000000 
Par# 11374# C(  2,  1)( 13,  6)(  2,   1) | 1.000000000 1.000000000 1.000000000 0.000000000 
Par# 11375# C(  1,  2)( 13,  6)(  2,   1) | 0.858461998 0.858461998 0.858461998 0.000000000 
Par# 11376# C(  1,  1)( 14,  6)(  2,   1) | 0.141538002 0.141538002 0.141538002 0.000000000 
Par# 11377# C(  2,  1)( 14,  6)(  2,   1) | 1.000000000 1.000000000 1.000000000 0.000000000 
Par# 11378# C(  1,  2)( 14,  6)(  2,   1) | 0.858461998 0.858461998 0.858461998 0.000000000 
Par# 11379# C(  1,  1)( 15,  6)(  2,   1) | 0.141538002 0.141538002 0.141538002 0.000000000 
Par# 11380# C(  2,  1)( 15,  6)(  2,   1) | 1.000000000 1.000000000 1.000000000 0.000000000 
Par# 11381# C(  1,  2)( 15,  6)(  2,   1) | 0.858461998 0.858461998 0.858461998 0.000000000 
Par# 11382# C(  1,  1)( 16,  6)(  2,   1) | 0.141538002 0.141538002 0.141538002 0.000000000 
Par# 11383# C(  2,  1)( 16,  6)(  2,   1) | 1.000000000 1.000000000 1.000000000 0.000000000 
Par# 11384# C(  1,  2)( 16,  6)(  2,   1) | 0.858461998 0.858461998 0.858461998 0.000000000 
Par# 11385# C(  1,  1)( 17,  6)(  2,   1) | 0.141538002 0.141538002 0.141538002 0.000000000 
Par# 11386# C(  2,  1)( 17,  6)(  2,   1) | 1.000000000 1.000000000 1.000000000 0.000000000 
Par# 11387# C(  1,  2)( 17,  6)(  2,   1) | 0.858461998 0.858461998 0.858461998 0.000000000 
Par# 11388# C(  1,  1)( 18,  6)(  2,   1) | 0.141538002 0.141538002 0.141538002 0.000000000 
Par# 11389# C(  2,  1)( 18,  6)(  2,   1) | 1.000000000 1.000000000 1.000000000 0.000000000 
Par# 11390# C(  1,  2)( 18,  6)(  2,   1) | 0.858461998 0.858461998 0.858461998 0.000000000 
Par# 11391# C(  1,  1)( 19,  6)(  2,   1) | 0.141538002 0.141538002 0.141538002 0.000000000 
Par# 11392# C(  2,  1)( 19,  6)(  2,   1) | 1.000000000 1.000000000 1.000000000 0.000000000 
Par# 11393# C(  1,  2)( 19,  6)(  2,   1) | 0.858461998 0.858461998 0.858461998 0.000000000 
Par# 11394# C(  1,  1)( 20,  6)(  2,   1) | 0.141538002 0.141538002 0.141538002 0.000000000 
Par# 11395# C(  2,  1)( 20,  6)(  2,   1) | 1.000000000 1.000000000 1.000000000 0.000000000 
Par# 11396# C(  1,  2)( 20,  6)(  2,   1) | 0.858461998 0.858461998 0.858461998 0.000000000 
Par# 11397# C(  1,  1)( 21,  6)(  2,   1) | 0.141538002 0.141538002 0.141538002 0.000000000 
Par# 11398# C(  2,  1)( 21,  6)(  2,   1) | 1.000000000 1.000000000 1.000000000 0.000000000 
Par# 11399# C(  1,  2)( 21,  6)(  2,   1) | 0.858461998 0.858461998 0.858461998 0.000000000 
Par# 11400# C(  1,  1)( 22,  6)(  2,   1) | 0.141538002 0.141538002 0.141538002 0.000000000 
Par# 11401# C(  2,  1)( 22,  6)(  2,   1) | 1.000000000 1.000000000 1.000000000 0.000000000 
Par# 11402# C(  1,  2)( 22,  6)(  2,   1) | 0.858461998 0.858461998 0.858461998 0.000000000 
Par# 11403# C(  1,  1)( 23,  6)(  2,   1) | 0.141538002 0.141538002 0.141538002 0.000000000 
Par# 11404# C(  2,  1)( 23,  6)(  2,   1) | 1.000000000 1.000000000 1.000000000 0.000000000 
Par# 11405# C(  1,  2)( 23,  6)(  2,   1) | 0.858461998 0.858461998 0.858461998 0.000000000 
Par# 11406# C(  1,  1)( 24,  6)(  2,   1) | 0.141538002 0.141538002 0.141538002 0.000000000 
Par# 11407# C(  2,  1)( 24,  6)(  2,   1) | 1.000000000 1.000000000 1.000000000 0.000000000 
Par# 11408# C(  1,  2)( 24,  6)(  2,   1) | 0.858461998 0.858461998 0.858461998 0.000000000 
Par# 11409# C(  1,  1)( 25,  6)(  2,   1) | 0.141538002 0.141538002 0.141538002 0.000000000 
Par# 11410# C(  2,  1)( 25,  6)(  2,   1) | 1.000000000 1.000000000 1.000000000 0.000000000 
Par# 11411# C(  1,  2)( 25,  6)(  2,   1) | 0.858461998 0.858461998 0.858461998 0.000000000 
Par# 11412# C(  1,  1)( 26,  6)(  2,   1) | 0.141538002 0.141538002 0.141538002 0.000000000 
Par# 11413# C(  2,  1)( 26,  6)(  2,   1) | 1.000000000 1.000000000 1.000000000 0.000000000 
Par# 11414# C(  1,  2)( 26,  6)(  2,   1) | 0.858461998 0.858461998 0.858461998 0.000000000 
Par# 11415# C(  1,  1)( 27,  6)(  2,   1) | 0.141538002 0.141538002 0.141538002 0.000000000 
Par# 11416# C(  2,  1)( 27,  6)(  2,   1) | 1.000000000 1.000000000 1.000000000 0.000000000 
Par# 11417# C(  1,  2)( 27,  6)(  2,   1) | 0.858461998 0.858461998 0.858461998 0.000000000 
Par# 11418# C(  1,  1)( 28,  6)(  2,   1) | 0.141538002 0.141538002 0.141538002 0.000000000 
Par# 11419# C(  2,  1)( 28,  6)(  2,   1) | 1.000000000 1.000000000 1.000000000 0.000000000 
Par# 11420# C(  1,  2)( 28,  6)(  2,   1) | 0.858461998 0.858461998 0.858461998 0.000000000 
Par# 11421# C(  1,  1)( 29,  6)(  2,   1) | 0.141538002 0.141538002 0.141538002 0.000000000 
Par# 11422# C(  2,  1)( 29,  6)(  2,   1) | 1.000000000 1.000000000 1.000000000 0.000000000 
Par# 11423# C(  1,  2)( 29,  6)(  2,   1) | 0.858461998 0.858461998 0.858461998 0.000000000 
Par# 11424# C(  1,  1)( 30,  6)(  2,   1) | 0.141538002 0.141538002 0.141538002 0.000000000 
Par# 11425# C(  2,  1)( 30,  6)(  2,   1) | 1.000000000 1.000000000 1.000000000 0.000000000 
Par# 11426# C(  1,  2)( 30,  6)(  2,   1) | 0.858461998 0.858461998 0.858461998 0.000000000 
Par# 11427# C(  1,  1)( 31,  6)(  2,   1) | 0.141538002 0.141538002 0.141538002 0.000000000 
Par# 11428# C(  2,  1)( 31,  6)(  2,   1) | 1.000000000 1.000000000 1.000000000 0.000000000 
Par# 11429# C(  1,  2)( 31,  6)(  2,   1) | 0.858461998 0.858461998 0.858461998 0.000000000 
Par# 11430# C(  1,  1)( 32,  6)(  2,   1) | 0.141538002 0.141538002 0.141538002 0.000000000 
Par# 11431# C(  2,  1)( 32,  6)(  2,   1) | 1.000000000 1.000000000 1.000000000 0.000000000 
Par# 11432# C(  1,  2)( 32,  6)(  2,   1) | 0.858461998 0.858461998 0.858461998 0.000000000 
Par# 11433# C(  1,  1)( 33,  6)(  2,   1) | 0.141538002 0.141538002 0.141538002 0.000000000 
Par# 11434# C(  2,  1)( 33,  6)(  2,   1) | 1.000000000 1.000000000 1.000000000 0.000000000 
Par# 11435# C(  1,  2)( 33,  6)(  2,   1) | 0.858461998 0.858461998 0.858461998 0.000000000 
Par# 11436# C(  1,  1)( 34,  6)(  2,   1) | 0.141538002 0.141538002 0.141538002 0.000000000 
Par# 11437# C(  2,  1)( 34,  6)(  2,   1) | 1.000000000 1.000000000 1.000000000 0.000000000 
Par# 11438# C(  1,  2)( 34,  6)(  2,   1) | 0.858461998 0.858461998 0.858461998 0.000000000 
Par# 11439# C(  1,  1)( 35,  6)(  2,   1) | 0.141538002 0.141538002 0.141538002 0.000000000 
Par# 11440# C(  2,  1)( 35,  6)(  2,   1) | 1.000000000 1.000000000 1.000000000 0.000000000 
Par# 11441# C(  1,  2)( 35,  6)(  2,   1) | 0.858461998 0.858461998 0.858461998 0.000000000 
Par# 11442# C(  1,  1)( 36,  6)(  2,   1) | 0.141538002 0.141538002 0.141538002 0.000000000 
Par# 11443# C(  2,  1)( 36,  6)(  2,   1) | 1.000000000 1.000000000 1.000000000 0.000000000 
Par# 11444# C(  1,  2)( 36,  6)(  2,   1) | 0.858461998 0.858461998 0.858461998 0.000000000 
Par# 11445# C(  1,  1)( 37,  6)(  2,   1) | 0.141538002 0.141538002 0.141538002 0.000000000 
Par# 11446# C(  2,  1)( 37,  6)(  2,   1) | 1.000000000 1.000000000 1.000000000 0.000000000 
Par# 11447# C(  1,  2)( 37,  6)(  2,   1) | 0.858461998 0.858461998 0.858461998 0.000000000 
Par# 11448# C(  1,  1)( 38,  6)(  2,   1) | 0.141538002 0.141538002 0.141538002 0.000000000 
Par# 11449# C(  2,  1)( 38,  6)(  2,   1) | 1.000000000 1.000000000 1.000000000 0.000000000 
Par# 11450# C(  1,  2)( 38,  6)(  2,   1) | 0.858461998 0.858461998 0.858461998 0.000000000 
Par# 11451# C(  1,  1)(  7,  7)(  2,   1) | 0.141538002 0.141538002 0.141538002 0.000000000 
Par# 11452# C(  2,  1)(  7,  7)(  2,   1) | 1.000000000 1.000000000 1.000000000 0.000000000 
Par# 11453# C(  1,  2)(  7,  7)(  2,   1) | 0.858461998 0.858461998 0.858461998 0.000000000 
Par# 11454# C(  1,  1)(  8,  7)(  2,   1) | 0.141538002 0.141538002 0.141538002 0.000000000 
Par# 11455# C(  2,  1)(  8,  7)(  2,   1) | 1.000000000 1.000000000 1.000000000 0.000000000 
Par# 11456# C(  1,  2)(  8,  7)(  2,   1) | 0.858461998 0.858461998 0.858461998 0.000000000 
Par# 11457# C(  1,  1)(  9,  7)(  2,   1) | 0.141538002 0.141538002 0.141538002 0.000000000 
Par# 11458# C(  2,  1)(  9,  7)(  2,   1) | 1.000000000 1.000000000 1.000000000 0.000000000 
Par# 11459# C(  1,  2)(  9,  7)(  2,   1) | 0.858461998 0.858461998 0.858461998 0.000000000 
Par# 11460# C(  1,  1)( 10,  7)(  2,   1) | 0.141538002 0.141538002 0.141538002 0.000000000 
Par# 11461# C(  2,  1)( 10,  7)(  2,   1) | 1.000000000 1.000000000 1.000000000 0.000000000 
Par# 11462# C(  1,  2)( 10,  7)(  2,   1) | 0.858461998 0.858461998 0.858461998 0.000000000 
Par# 11463# C(  1,  1)( 11,  7)(  2,   1) | 0.141538002 0.141538002 0.141538002 0.000000000 
Par# 11464# C(  2,  1)( 11,  7)(  2,   1) | 1.000000000 1.000000000 1.000000000 0.000000000 
Par# 11465# C(  1,  2)( 11,  7)(  2,   1) | 0.858461998 0.858461998 0.858461998 0.000000000 
Par# 11466# C(  1,  1)( 12,  7)(  2,   1) | 0.141538002 0.141538002 0.141538002 0.000000000 
Par# 11467# C(  2,  1)( 12,  7)(  2,   1) | 1.000000000 1.000000000 1.000000000 0.000000000 
Par# 11468# C(  1,  2)( 12,  7)(  2,   1) | 0.858461998 0.858461998 0.858461998 0.000000000 
Par# 11469# C(  1,  1)( 13,  7)(  2,   1) | 0.141538002 0.141538002 0.141538002 0.000000000 
Par# 11470# C(  2,  1)( 13,  7)(  2,   1) | 1.000000000 1.000000000 1.000000000 0.000000000 
Par# 11471# C(  1,  2)( 13,  7)(  2,   1) | 0.858461998 0.858461998 0.858461998 0.000000000 
Par# 11472# C(  1,  1)( 14,  7)(  2,   1) | 0.141538002 0.141538002 0.141538002 0.000000000 
Par# 11473# C(  2,  1)( 14,  7)(  2,   1) | 1.000000000 1.000000000 1.000000000 0.000000000 
Par# 11474# C(  1,  2)( 14,  7)(  2,   1) | 0.858461998 0.858461998 0.858461998 0.000000000 
Par# 11475# C(  1,  1)( 15,  7)(  2,   1) | 0.141538002 0.141538002 0.141538002 0.000000000 
Par# 11476# C(  2,  1)( 15,  7)(  2,   1) | 1.000000000 1.000000000 1.000000000 0.000000000 
Par# 11477# C(  1,  2)( 15,  7)(  2,   1) | 0.858461998 0.858461998 0.858461998 0.000000000 
Par# 11478# C(  1,  1)( 16,  7)(  2,   1) | 0.141538002 0.141538002 0.141538002 0.000000000 
Par# 11479# C(  2,  1)( 16,  7)(  2,   1) | 1.000000000 1.000000000 1.000000000 0.000000000 
Par# 11480# C(  1,  2)( 16,  7)(  2,   1) | 0.858461998 0.858461998 0.858461998 0.000000000 
Par# 11481# C(  1,  1)( 17,  7)(  2,   1) | 0.141538002 0.141538002 0.141538002 0.000000000 
Par# 11482# C(  2,  1)( 17,  7)(  2,   1) | 1.000000000 1.000000000 1.000000000 0.000000000 
Par# 11483# C(  1,  2)( 17,  7)(  2,   1) | 0.858461998 0.858461998 0.858461998 0.000000000 
Par# 11484# C(  1,  1)( 18,  7)(  2,   1) | 0.141538002 0.141538002 0.141538002 0.000000000 
Par# 11485# C(  2,  1)( 18,  7)(  2,   1) | 1.000000000 1.000000000 1.000000000 0.000000000 
Par# 11486# C(  1,  2)( 18,  7)(  2,   1) | 0.858461998 0.858461998 0.858461998 0.000000000 
Par# 11487# C(  1,  1)( 19,  7)(  2,   1) | 0.141538002 0.141538002 0.141538002 0.000000000 
Par# 11488# C(  2,  1)( 19,  7)(  2,   1) | 1.000000000 1.000000000 1.000000000 0.000000000 
Par# 11489# C(  1,  2)( 19,  7)(  2,   1) | 0.858461998 0.858461998 0.858461998 0.000000000 
Par# 11490# C(  1,  1)( 20,  7)(  2,   1) | 0.141538002 0.141538002 0.141538002 0.000000000 
Par# 11491# C(  2,  1)( 20,  7)(  2,   1) | 1.000000000 1.000000000 1.000000000 0.000000000 
Par# 11492# C(  1,  2)( 20,  7)(  2,   1) | 0.858461998 0.858461998 0.858461998 0.000000000 
Par# 11493# C(  1,  1)( 21,  7)(  2,   1) | 0.141538002 0.141538002 0.141538002 0.000000000 
Par# 11494# C(  2,  1)( 21,  7)(  2,   1) | 1.000000000 1.000000000 1.000000000 0.000000000 
Par# 11495# C(  1,  2)( 21,  7)(  2,   1) | 0.858461998 0.858461998 0.858461998 0.000000000 
Par# 11496# C(  1,  1)( 22,  7)(  2,   1) | 0.141538002 0.141538002 0.141538002 0.000000000 
Par# 11497# C(  2,  1)( 22,  7)(  2,   1) | 1.000000000 1.000000000 1.000000000 0.000000000 
Par# 11498# C(  1,  2)( 22,  7)(  2,   1) | 0.858461998 0.858461998 0.858461998 0.000000000 
Par# 11499# C(  1,  1)( 23,  7)(  2,   1) | 0.141538002 0.141538002 0.141538002 0.000000000 
Par# 11500# C(  2,  1)( 23,  7)(  2,   1) | 1.000000000 1.000000000 1.000000000 0.000000000 
Par# 11501# C(  1,  2)( 23,  7)(  2,   1) | 0.858461998 0.858461998 0.858461998 0.000000000 
Par# 11502# C(  1,  1)( 24,  7)(  2,   1) | 0.141538002 0.141538002 0.141538002 0.000000000 
Par# 11503# C(  2,  1)( 24,  7)(  2,   1) | 1.000000000 1.000000000 1.000000000 0.000000000 
Par# 11504# C(  1,  2)( 24,  7)(  2,   1) | 0.858461998 0.858461998 0.858461998 0.000000000 
Par# 11505# C(  1,  1)( 25,  7)(  2,   1) | 0.141538002 0.141538002 0.141538002 0.000000000 
Par# 11506# C(  2,  1)( 25,  7)(  2,   1) | 1.000000000 1.000000000 1.000000000 0.000000000 
Par# 11507# C(  1,  2)( 25,  7)(  2,   1) | 0.858461998 0.858461998 0.858461998 0.000000000 
Par# 11508# C(  1,  1)( 26,  7)(  2,   1) | 0.141538002 0.141538002 0.141538002 0.000000000 
Par# 11509# C(  2,  1)( 26,  7)(  2,   1) | 1.000000000 1.000000000 1.000000000 0.000000000 
Par# 11510# C(  1,  2)( 26,  7)(  2,   1) | 0.858461998 0.858461998 0.858461998 0.000000000 
Par# 11511# C(  1,  1)( 27,  7)(  2,   1) | 0.141538002 0.141538002 0.141538002 0.000000000 
Par# 11512# C(  2,  1)( 27,  7)(  2,   1) | 1.000000000 1.000000000 1.000000000 0.000000000 
Par# 11513# C(  1,  2)( 27,  7)(  2,   1) | 0.858461998 0.858461998 0.858461998 0.000000000 
Par# 11514# C(  1,  1)( 28,  7)(  2,   1) | 0.141538002 0.141538002 0.141538002 0.000000000 
Par# 11515# C(  2,  1)( 28,  7)(  2,   1) | 1.000000000 1.000000000 1.000000000 0.000000000 
Par# 11516# C(  1,  2)( 28,  7)(  2,   1) | 0.858461998 0.858461998 0.858461998 0.000000000 
Par# 11517# C(  1,  1)( 29,  7)(  2,   1) | 0.141538002 0.141538002 0.141538002 0.000000000 
Par# 11518# C(  2,  1)( 29,  7)(  2,   1) | 1.000000000 1.000000000 1.000000000 0.000000000 
Par# 11519# C(  1,  2)( 29,  7)(  2,   1) | 0.858461998 0.858461998 0.858461998 0.000000000 
Par# 11520# C(  1,  1)( 30,  7)(  2,   1) | 0.141538002 0.141538002 0.141538002 0.000000000 
Par# 11521# C(  2,  1)( 30,  7)(  2,   1) | 1.000000000 1.000000000 1.000000000 0.000000000 
Par# 11522# C(  1,  2)( 30,  7)(  2,   1) | 0.858461998 0.858461998 0.858461998 0.000000000 
Par# 11523# C(  1,  1)( 31,  7)(  2,   1) | 0.141538002 0.141538002 0.141538002 0.000000000 
Par# 11524# C(  2,  1)( 31,  7)(  2,   1) | 1.000000000 1.000000000 1.000000000 0.000000000 
Par# 11525# C(  1,  2)( 31,  7)(  2,   1) | 0.858461998 0.858461998 0.858461998 0.000000000 
Par# 11526# C(  1,  1)( 32,  7)(  2,   1) | 0.141538002 0.141538002 0.141538002 0.000000000 
Par# 11527# C(  2,  1)( 32,  7)(  2,   1) | 1.000000000 1.000000000 1.000000000 0.000000000 
Par# 11528# C(  1,  2)( 32,  7)(  2,   1) | 0.858461998 0.858461998 0.858461998 0.000000000 
Par# 11529# C(  1,  1)( 33,  7)(  2,   1) | 0.141538002 0.141538002 0.141538002 0.000000000 
Par# 11530# C(  2,  1)( 33,  7)(  2,   1) | 1.000000000 1.000000000 1.000000000 0.000000000 
Par# 11531# C(  1,  2)( 33,  7)(  2,   1) | 0.858461998 0.858461998 0.858461998 0.000000000 
Par# 11532# C(  1,  1)( 34,  7)(  2,   1) | 0.141538002 0.141538002 0.141538002 0.000000000 
Par# 11533# C(  2,  1)( 34,  7)(  2,   1) | 1.000000000 1.000000000 1.000000000 0.000000000 
Par# 11534# C(  1,  2)( 34,  7)(  2,   1) | 0.858461998 0.858461998 0.858461998 0.000000000 
Par# 11535# C(  1,  1)( 35,  7)(  2,   1) | 0.141538002 0.141538002 0.141538002 0.000000000 
Par# 11536# C(  2,  1)( 35,  7)(  2,   1) | 1.000000000 1.000000000 1.000000000 0.000000000 
Par# 11537# C(  1,  2)( 35,  7)(  2,   1) | 0.858461998 0.858461998 0.858461998 0.000000000 
Par# 11538# C(  1,  1)( 36,  7)(  2,   1) | 0.141538002 0.141538002 0.141538002 0.000000000 
Par# 11539# C(  2,  1)( 36,  7)(  2,   1) | 1.000000000 1.000000000 1.000000000 0.000000000 
Par# 11540# C(  1,  2)( 36,  7)(  2,   1) | 0.858461998 0.858461998 0.858461998 0.000000000 
Par# 11541# C(  1,  1)( 37,  7)(  2,   1) | 0.141538002 0.141538002 0.141538002 0.000000000 
Par# 11542# C(  2,  1)( 37,  7)(  2,   1) | 1.000000000 1.000000000 1.000000000 0.000000000 
Par# 11543# C(  1,  2)( 37,  7)(  2,   1) | 0.858461998 0.858461998 0.858461998 0.000000000 
Par# 11544# C(  1,  1)( 38,  7)(  2,   1) | 0.141538002 0.141538002 0.141538002 0.000000000 
Par# 11545# C(  2,  1)( 38,  7)(  2,   1) | 1.000000000 1.000000000 1.000000000 0.000000000 
Par# 11546# C(  1,  2)( 38,  7)(  2,   1) | 0.858461998 0.858461998 0.858461998 0.000000000 
Par# 11547# C(  1,  1)(  8,  8)(  2,   1) | 0.141538002 0.141538002 0.141538002 0.000000000 
Par# 11548# C(  2,  1)(  8,  8)(  2,   1) | 1.000000000 1.000000000 1.000000000 0.000000000 
Par# 11549# C(  1,  2)(  8,  8)(  2,   1) | 0.858461998 0.858461998 0.858461998 0.000000000 
Par# 11550# C(  1,  1)(  9,  8)(  2,   1) | 0.141538002 0.141538002 0.141538002 0.000000000 
Par# 11551# C(  2,  1)(  9,  8)(  2,   1) | 1.000000000 1.000000000 1.000000000 0.000000000 
Par# 11552# C(  1,  2)(  9,  8)(  2,   1) | 0.858461998 0.858461998 0.858461998 0.000000000 
Par# 11553# C(  1,  1)( 10,  8)(  2,   1) | 0.141538002 0.141538002 0.141538002 0.000000000 
Par# 11554# C(  2,  1)( 10,  8)(  2,   1) | 1.000000000 1.000000000 1.000000000 0.000000000 
Par# 11555# C(  1,  2)( 10,  8)(  2,   1) | 0.858461998 0.858461998 0.858461998 0.000000000 
Par# 11556# C(  1,  1)( 11,  8)(  2,   1) | 0.141538002 0.141538002 0.141538002 0.000000000 
Par# 11557# C(  2,  1)( 11,  8)(  2,   1) | 1.000000000 1.000000000 1.000000000 0.000000000 
Par# 11558# C(  1,  2)( 11,  8)(  2,   1) | 0.858461998 0.858461998 0.858461998 0.000000000 
Par# 11559# C(  1,  1)( 12,  8)(  2,   1) | 0.141538002 0.141538002 0.141538002 0.000000000 
Par# 11560# C(  2,  1)( 12,  8)(  2,   1) | 1.000000000 1.000000000 1.000000000 0.000000000 
Par# 11561# C(  1,  2)( 12,  8)(  2,   1) | 0.858461998 0.858461998 0.858461998 0.000000000 
Par# 11562# C(  1,  1)( 13,  8)(  2,   1) | 0.141538002 0.141538002 0.141538002 0.000000000 
Par# 11563# C(  2,  1)( 13,  8)(  2,   1) | 1.000000000 1.000000000 1.000000000 0.000000000 
Par# 11564# C(  1,  2)( 13,  8)(  2,   1) | 0.858461998 0.858461998 0.858461998 0.000000000 
Par# 11565# C(  1,  1)( 14,  8)(  2,   1) | 0.141538002 0.141538002 0.141538002 0.000000000 
Par# 11566# C(  2,  1)( 14,  8)(  2,   1) | 1.000000000 1.000000000 1.000000000 0.000000000 
Par# 11567# C(  1,  2)( 14,  8)(  2,   1) | 0.858461998 0.858461998 0.858461998 0.000000000 
Par# 11568# C(  1,  1)( 15,  8)(  2,   1) | 0.141538002 0.141538002 0.141538002 0.000000000 
Par# 11569# C(  2,  1)( 15,  8)(  2,   1) | 1.000000000 1.000000000 1.000000000 0.000000000 
Par# 11570# C(  1,  2)( 15,  8)(  2,   1) | 0.858461998 0.858461998 0.858461998 0.000000000 
Par# 11571# C(  1,  1)( 16,  8)(  2,   1) | 0.141538002 0.141538002 0.141538002 0.000000000 
Par# 11572# C(  2,  1)( 16,  8)(  2,   1) | 1.000000000 1.000000000 1.000000000 0.000000000 
Par# 11573# C(  1,  2)( 16,  8)(  2,   1) | 0.858461998 0.858461998 0.858461998 0.000000000 
Par# 11574# C(  1,  1)( 17,  8)(  2,   1) | 0.141538002 0.141538002 0.141538002 0.000000000 
Par# 11575# C(  2,  1)( 17,  8)(  2,   1) | 1.000000000 1.000000000 1.000000000 0.000000000 
Par# 11576# C(  1,  2)( 17,  8)(  2,   1) | 0.858461998 0.858461998 0.858461998 0.000000000 
Par# 11577# C(  1,  1)( 18,  8)(  2,   1) | 0.141538002 0.141538002 0.141538002 0.000000000 
Par# 11578# C(  2,  1)( 18,  8)(  2,   1) | 1.000000000 1.000000000 1.000000000 0.000000000 
Par# 11579# C(  1,  2)( 18,  8)(  2,   1) | 0.858461998 0.858461998 0.858461998 0.000000000 
Par# 11580# C(  1,  1)( 19,  8)(  2,   1) | 0.141538002 0.141538002 0.141538002 0.000000000 
Par# 11581# C(  2,  1)( 19,  8)(  2,   1) | 1.000000000 1.000000000 1.000000000 0.000000000 
Par# 11582# C(  1,  2)( 19,  8)(  2,   1) | 0.858461998 0.858461998 0.858461998 0.000000000 
Par# 11583# C(  1,  1)( 20,  8)(  2,   1) | 0.141538002 0.141538002 0.141538002 0.000000000 
Par# 11584# C(  2,  1)( 20,  8)(  2,   1) | 1.000000000 1.000000000 1.000000000 0.000000000 
Par# 11585# C(  1,  2)( 20,  8)(  2,   1) | 0.858461998 0.858461998 0.858461998 0.000000000 
Par# 11586# C(  1,  1)( 21,  8)(  2,   1) | 0.141538002 0.141538002 0.141538002 0.000000000 
Par# 11587# C(  2,  1)( 21,  8)(  2,   1) | 1.000000000 1.000000000 1.000000000 0.000000000 
Par# 11588# C(  1,  2)( 21,  8)(  2,   1) | 0.858461998 0.858461998 0.858461998 0.000000000 
Par# 11589# C(  1,  1)( 22,  8)(  2,   1) | 0.141538002 0.141538002 0.141538002 0.000000000 
Par# 11590# C(  2,  1)( 22,  8)(  2,   1) | 1.000000000 1.000000000 1.000000000 0.000000000 
Par# 11591# C(  1,  2)( 22,  8)(  2,   1) | 0.858461998 0.858461998 0.858461998 0.000000000 
Par# 11592# C(  1,  1)( 23,  8)(  2,   1) | 0.141538002 0.141538002 0.141538002 0.000000000 
Par# 11593# C(  2,  1)( 23,  8)(  2,   1) | 1.000000000 1.000000000 1.000000000 0.000000000 
Par# 11594# C(  1,  2)( 23,  8)(  2,   1) | 0.858461998 0.858461998 0.858461998 0.000000000 
Par# 11595# C(  1,  1)( 24,  8)(  2,   1) | 0.141538002 0.141538002 0.141538002 0.000000000 
Par# 11596# C(  2,  1)( 24,  8)(  2,   1) | 1.000000000 1.000000000 1.000000000 0.000000000 
Par# 11597# C(  1,  2)( 24,  8)(  2,   1) | 0.858461998 0.858461998 0.858461998 0.000000000 
Par# 11598# C(  1,  1)( 25,  8)(  2,   1) | 0.141538002 0.141538002 0.141538002 0.000000000 
Par# 11599# C(  2,  1)( 25,  8)(  2,   1) | 1.000000000 1.000000000 1.000000000 0.000000000 
Par# 11600# C(  1,  2)( 25,  8)(  2,   1) | 0.858461998 0.858461998 0.858461998 0.000000000 
Par# 11601# C(  1,  1)( 26,  8)(  2,   1) | 0.141538002 0.141538002 0.141538002 0.000000000 
Par# 11602# C(  2,  1)( 26,  8)(  2,   1) | 1.000000000 1.000000000 1.000000000 0.000000000 
Par# 11603# C(  1,  2)( 26,  8)(  2,   1) | 0.858461998 0.858461998 0.858461998 0.000000000 
Par# 11604# C(  1,  1)( 27,  8)(  2,   1) | 0.141538002 0.141538002 0.141538002 0.000000000 
Par# 11605# C(  2,  1)( 27,  8)(  2,   1) | 1.000000000 1.000000000 1.000000000 0.000000000 
Par# 11606# C(  1,  2)( 27,  8)(  2,   1) | 0.858461998 0.858461998 0.858461998 0.000000000 
Par# 11607# C(  1,  1)( 28,  8)(  2,   1) | 0.141538002 0.141538002 0.141538002 0.000000000 
Par# 11608# C(  2,  1)( 28,  8)(  2,   1) | 1.000000000 1.000000000 1.000000000 0.000000000 
Par# 11609# C(  1,  2)( 28,  8)(  2,   1) | 0.858461998 0.858461998 0.858461998 0.000000000 
Par# 11610# C(  1,  1)( 29,  8)(  2,   1) | 0.141538002 0.141538002 0.141538002 0.000000000 
Par# 11611# C(  2,  1)( 29,  8)(  2,   1) | 1.000000000 1.000000000 1.000000000 0.000000000 
Par# 11612# C(  1,  2)( 29,  8)(  2,   1) | 0.858461998 0.858461998 0.858461998 0.000000000 
Par# 11613# C(  1,  1)( 30,  8)(  2,   1) | 0.141538002 0.141538002 0.141538002 0.000000000 
Par# 11614# C(  2,  1)( 30,  8)(  2,   1) | 1.000000000 1.000000000 1.000000000 0.000000000 
Par# 11615# C(  1,  2)( 30,  8)(  2,   1) | 0.858461998 0.858461998 0.858461998 0.000000000 
Par# 11616# C(  1,  1)( 31,  8)(  2,   1) | 0.141538002 0.141538002 0.141538002 0.000000000 
Par# 11617# C(  2,  1)( 31,  8)(  2,   1) | 1.000000000 1.000000000 1.000000000 0.000000000 
Par# 11618# C(  1,  2)( 31,  8)(  2,   1) | 0.858461998 0.858461998 0.858461998 0.000000000 
Par# 11619# C(  1,  1)( 32,  8)(  2,   1) | 0.141538002 0.141538002 0.141538002 0.000000000 
Par# 11620# C(  2,  1)( 32,  8)(  2,   1) | 1.000000000 1.000000000 1.000000000 0.000000000 
Par# 11621# C(  1,  2)( 32,  8)(  2,   1) | 0.858461998 0.858461998 0.858461998 0.000000000 
Par# 11622# C(  1,  1)( 33,  8)(  2,   1) | 0.141538002 0.141538002 0.141538002 0.000000000 
Par# 11623# C(  2,  1)( 33,  8)(  2,   1) | 1.000000000 1.000000000 1.000000000 0.000000000 
Par# 11624# C(  1,  2)( 33,  8)(  2,   1) | 0.858461998 0.858461998 0.858461998 0.000000000 
Par# 11625# C(  1,  1)( 34,  8)(  2,   1) | 0.141538002 0.141538002 0.141538002 0.000000000 
Par# 11626# C(  2,  1)( 34,  8)(  2,   1) | 1.000000000 1.000000000 1.000000000 0.000000000 
Par# 11627# C(  1,  2)( 34,  8)(  2,   1) | 0.858461998 0.858461998 0.858461998 0.000000000 
Par# 11628# C(  1,  1)( 35,  8)(  2,   1) | 0.141538002 0.141538002 0.141538002 0.000000000 
Par# 11629# C(  2,  1)( 35,  8)(  2,   1) | 1.000000000 1.000000000 1.000000000 0.000000000 
Par# 11630# C(  1,  2)( 35,  8)(  2,   1) | 0.858461998 0.858461998 0.858461998 0.000000000 
Par# 11631# C(  1,  1)( 36,  8)(  2,   1) | 0.141538002 0.141538002 0.141538002 0.000000000 
Par# 11632# C(  2,  1)( 36,  8)(  2,   1) | 1.000000000 1.000000000 1.000000000 0.000000000 
Par# 11633# C(  1,  2)( 36,  8)(  2,   1) | 0.858461998 0.858461998 0.858461998 0.000000000 
Par# 11634# C(  1,  1)( 37,  8)(  2,   1) | 0.141538002 0.141538002 0.141538002 0.000000000 
Par# 11635# C(  2,  1)( 37,  8)(  2,   1) | 1.000000000 1.000000000 1.000000000 0.000000000 
Par# 11636# C(  1,  2)( 37,  8)(  2,   1) | 0.858461998 0.858461998 0.858461998 0.000000000 
Par# 11637# C(  1,  1)( 38,  8)(  2,   1) | 0.141538002 0.141538002 0.141538002 0.000000000 
Par# 11638# C(  2,  1)( 38,  8)(  2,   1) | 1.000000000 1.000000000 1.000000000 0.000000000 
Par# 11639# C(  1,  2)( 38,  8)(  2,   1) | 0.858461998 0.858461998 0.858461998 0.000000000 
Par# 11640# C(  1,  1)(  9,  9)(  2,   1) | 0.141538002 0.141538002 0.141538002 0.000000000 
Par# 11641# C(  2,  1)(  9,  9)(  2,   1) | 1.000000000 1.000000000 1.000000000 0.000000000 
Par# 11642# C(  1,  2)(  9,  9)(  2,   1) | 0.858461998 0.858461998 0.858461998 0.000000000 
Par# 11643# C(  1,  1)( 10,  9)(  2,   1) | 0.141538002 0.141538002 0.141538002 0.000000000 
Par# 11644# C(  2,  1)( 10,  9)(  2,   1) | 1.000000000 1.000000000 1.000000000 0.000000000 
Par# 11645# C(  1,  2)( 10,  9)(  2,   1) | 0.858461998 0.858461998 0.858461998 0.000000000 
Par# 11646# C(  1,  1)( 11,  9)(  2,   1) | 0.141538002 0.141538002 0.141538002 0.000000000 
Par# 11647# C(  2,  1)( 11,  9)(  2,   1) | 1.000000000 1.000000000 1.000000000 0.000000000 
Par# 11648# C(  1,  2)( 11,  9)(  2,   1) | 0.858461998 0.858461998 0.858461998 0.000000000 
Par# 11649# C(  1,  1)( 12,  9)(  2,   1) | 0.141538002 0.141538002 0.141538002 0.000000000 
Par# 11650# C(  2,  1)( 12,  9)(  2,   1) | 1.000000000 1.000000000 1.000000000 0.000000000 
Par# 11651# C(  1,  2)( 12,  9)(  2,   1) | 0.858461998 0.858461998 0.858461998 0.000000000 
Par# 11652# C(  1,  1)( 13,  9)(  2,   1) | 0.141538002 0.141538002 0.141538002 0.000000000 
Par# 11653# C(  2,  1)( 13,  9)(  2,   1) | 1.000000000 1.000000000 1.000000000 0.000000000 
Par# 11654# C(  1,  2)( 13,  9)(  2,   1) | 0.858461998 0.858461998 0.858461998 0.000000000 
Par# 11655# C(  1,  1)( 14,  9)(  2,   1) | 0.141538002 0.141538002 0.141538002 0.000000000 
Par# 11656# C(  2,  1)( 14,  9)(  2,   1) | 1.000000000 1.000000000 1.000000000 0.000000000 
Par# 11657# C(  1,  2)( 14,  9)(  2,   1) | 0.858461998 0.858461998 0.858461998 0.000000000 
Par# 11658# C(  1,  1)( 15,  9)(  2,   1) | 0.141538002 0.141538002 0.141538002 0.000000000 
Par# 11659# C(  2,  1)( 15,  9)(  2,   1) | 1.000000000 1.000000000 1.000000000 0.000000000 
Par# 11660# C(  1,  2)( 15,  9)(  2,   1) | 0.858461998 0.858461998 0.858461998 0.000000000 
Par# 11661# C(  1,  1)( 16,  9)(  2,   1) | 0.141538002 0.141538002 0.141538002 0.000000000 
Par# 11662# C(  2,  1)( 16,  9)(  2,   1) | 1.000000000 1.000000000 1.000000000 0.000000000 
Par# 11663# C(  1,  2)( 16,  9)(  2,   1) | 0.858461998 0.858461998 0.858461998 0.000000000 
Par# 11664# C(  1,  1)( 17,  9)(  2,   1) | 0.141538002 0.141538002 0.141538002 0.000000000 
Par# 11665# C(  2,  1)( 17,  9)(  2,   1) | 1.000000000 1.000000000 1.000000000 0.000000000 
Par# 11666# C(  1,  2)( 17,  9)(  2,   1) | 0.858461998 0.858461998 0.858461998 0.000000000 
Par# 11667# C(  1,  1)( 18,  9)(  2,   1) | 0.141538002 0.141538002 0.141538002 0.000000000 
Par# 11668# C(  2,  1)( 18,  9)(  2,   1) | 1.000000000 1.000000000 1.000000000 0.000000000 
Par# 11669# C(  1,  2)( 18,  9)(  2,   1) | 0.858461998 0.858461998 0.858461998 0.000000000 
Par# 11670# C(  1,  1)( 19,  9)(  2,   1) | 0.141538002 0.141538002 0.141538002 0.000000000 
Par# 11671# C(  2,  1)( 19,  9)(  2,   1) | 1.000000000 1.000000000 1.000000000 0.000000000 
Par# 11672# C(  1,  2)( 19,  9)(  2,   1) | 0.858461998 0.858461998 0.858461998 0.000000000 
Par# 11673# C(  1,  1)( 20,  9)(  2,   1) | 0.141538002 0.141538002 0.141538002 0.000000000 
Par# 11674# C(  2,  1)( 20,  9)(  2,   1) | 1.000000000 1.000000000 1.000000000 0.000000000 
Par# 11675# C(  1,  2)( 20,  9)(  2,   1) | 0.858461998 0.858461998 0.858461998 0.000000000 
Par# 11676# C(  1,  1)( 21,  9)(  2,   1) | 0.141538002 0.141538002 0.141538002 0.000000000 
Par# 11677# C(  2,  1)( 21,  9)(  2,   1) | 1.000000000 1.000000000 1.000000000 0.000000000 
Par# 11678# C(  1,  2)( 21,  9)(  2,   1) | 0.858461998 0.858461998 0.858461998 0.000000000 
Par# 11679# C(  1,  1)( 22,  9)(  2,   1) | 0.141538002 0.141538002 0.141538002 0.000000000 
Par# 11680# C(  2,  1)( 22,  9)(  2,   1) | 1.000000000 1.000000000 1.000000000 0.000000000 
Par# 11681# C(  1,  2)( 22,  9)(  2,   1) | 0.858461998 0.858461998 0.858461998 0.000000000 
Par# 11682# C(  1,  1)( 23,  9)(  2,   1) | 0.141538002 0.141538002 0.141538002 0.000000000 
Par# 11683# C(  2,  1)( 23,  9)(  2,   1) | 1.000000000 1.000000000 1.000000000 0.000000000 
Par# 11684# C(  1,  2)( 23,  9)(  2,   1) | 0.858461998 0.858461998 0.858461998 0.000000000 
Par# 11685# C(  1,  1)( 24,  9)(  2,   1) | 0.141538002 0.141538002 0.141538002 0.000000000 
Par# 11686# C(  2,  1)( 24,  9)(  2,   1) | 1.000000000 1.000000000 1.000000000 0.000000000 
Par# 11687# C(  1,  2)( 24,  9)(  2,   1) | 0.858461998 0.858461998 0.858461998 0.000000000 
Par# 11688# C(  1,  1)( 25,  9)(  2,   1) | 0.141538002 0.141538002 0.141538002 0.000000000 
Par# 11689# C(  2,  1)( 25,  9)(  2,   1) | 1.000000000 1.000000000 1.000000000 0.000000000 
Par# 11690# C(  1,  2)( 25,  9)(  2,   1) | 0.858461998 0.858461998 0.858461998 0.000000000 
Par# 11691# C(  1,  1)( 26,  9)(  2,   1) | 0.141538002 0.141538002 0.141538002 0.000000000 
Par# 11692# C(  2,  1)( 26,  9)(  2,   1) | 1.000000000 1.000000000 1.000000000 0.000000000 
Par# 11693# C(  1,  2)( 26,  9)(  2,   1) | 0.858461998 0.858461998 0.858461998 0.000000000 
Par# 11694# C(  1,  1)( 27,  9)(  2,   1) | 0.141538002 0.141538002 0.141538002 0.000000000 
Par# 11695# C(  2,  1)( 27,  9)(  2,   1) | 1.000000000 1.000000000 1.000000000 0.000000000 
Par# 11696# C(  1,  2)( 27,  9)(  2,   1) | 0.858461998 0.858461998 0.858461998 0.000000000 
Par# 11697# C(  1,  1)( 28,  9)(  2,   1) | 0.141538002 0.141538002 0.141538002 0.000000000 
Par# 11698# C(  2,  1)( 28,  9)(  2,   1) | 1.000000000 1.000000000 1.000000000 0.000000000 
Par# 11699# C(  1,  2)( 28,  9)(  2,   1) | 0.858461998 0.858461998 0.858461998 0.000000000 
Par# 11700# C(  1,  1)( 29,  9)(  2,   1) | 0.141538002 0.141538002 0.141538002 0.000000000 
Par# 11701# C(  2,  1)( 29,  9)(  2,   1) | 1.000000000 1.000000000 1.000000000 0.000000000 
Par# 11702# C(  1,  2)( 29,  9)(  2,   1) | 0.858461998 0.858461998 0.858461998 0.000000000 
Par# 11703# C(  1,  1)( 30,  9)(  2,   1) | 0.141538002 0.141538002 0.141538002 0.000000000 
Par# 11704# C(  2,  1)( 30,  9)(  2,   1) | 1.000000000 1.000000000 1.000000000 0.000000000 
Par# 11705# C(  1,  2)( 30,  9)(  2,   1) | 0.858461998 0.858461998 0.858461998 0.000000000 
Par# 11706# C(  1,  1)( 31,  9)(  2,   1) | 0.141538002 0.141538002 0.141538002 0.000000000 
Par# 11707# C(  2,  1)( 31,  9)(  2,   1) | 1.000000000 1.000000000 1.000000000 0.000000000 
Par# 11708# C(  1,  2)( 31,  9)(  2,   1) | 0.858461998 0.858461998 0.858461998 0.000000000 
Par# 11709# C(  1,  1)( 32,  9)(  2,   1) | 0.141538002 0.141538002 0.141538002 0.000000000 
Par# 11710# C(  2,  1)( 32,  9)(  2,   1) | 1.000000000 1.000000000 1.000000000 0.000000000 
Par# 11711# C(  1,  2)( 32,  9)(  2,   1) | 0.858461998 0.858461998 0.858461998 0.000000000 
Par# 11712# C(  1,  1)( 33,  9)(  2,   1) | 0.141538002 0.141538002 0.141538002 0.000000000 
Par# 11713# C(  2,  1)( 33,  9)(  2,   1) | 1.000000000 1.000000000 1.000000000 0.000000000 
Par# 11714# C(  1,  2)( 33,  9)(  2,   1) | 0.858461998 0.858461998 0.858461998 0.000000000 
Par# 11715# C(  1,  1)( 34,  9)(  2,   1) | 0.141538002 0.141538002 0.141538002 0.000000000 
Par# 11716# C(  2,  1)( 34,  9)(  2,   1) | 1.000000000 1.000000000 1.000000000 0.000000000 
Par# 11717# C(  1,  2)( 34,  9)(  2,   1) | 0.858461998 0.858461998 0.858461998 0.000000000 
Par# 11718# C(  1,  1)( 35,  9)(  2,   1) | 0.141538002 0.141538002 0.141538002 0.000000000 
Par# 11719# C(  2,  1)( 35,  9)(  2,   1) | 1.000000000 1.000000000 1.000000000 0.000000000 
Par# 11720# C(  1,  2)( 35,  9)(  2,   1) | 0.858461998 0.858461998 0.858461998 0.000000000 
Par# 11721# C(  1,  1)( 36,  9)(  2,   1) | 0.141538002 0.141538002 0.141538002 0.000000000 
Par# 11722# C(  2,  1)( 36,  9)(  2,   1) | 1.000000000 1.000000000 1.000000000 0.000000000 
Par# 11723# C(  1,  2)( 36,  9)(  2,   1) | 0.858461998 0.858461998 0.858461998 0.000000000 
Par# 11724# C(  1,  1)( 37,  9)(  2,   1) | 0.141538002 0.141538002 0.141538002 0.000000000 
Par# 11725# C(  2,  1)( 37,  9)(  2,   1) | 1.000000000 1.000000000 1.000000000 0.000000000 
Par# 11726# C(  1,  2)( 37,  9)(  2,   1) | 0.858461998 0.858461998 0.858461998 0.000000000 
Par# 11727# C(  1,  1)( 38,  9)(  2,   1) | 0.141538002 0.141538002 0.141538002 0.000000000 
Par# 11728# C(  2,  1)( 38,  9)(  2,   1) | 1.000000000 1.000000000 1.000000000 0.000000000 
Par# 11729# C(  1,  2)( 38,  9)(  2,   1) | 0.858461998 0.858461998 0.858461998 0.000000000 
Par# 11730# C(  1,  1)( 10, 10)(  2,   1) | 0.141538002 0.141538002 0.141538002 0.000000000 
Par# 11731# C(  2,  1)( 10, 10)(  2,   1) | 1.000000000 1.000000000 1.000000000 0.000000000 
Par# 11732# C(  1,  2)( 10, 10)(  2,   1) | 0.858461998 0.858461998 0.858461998 0.000000000 
Par# 11733# C(  1,  1)( 11, 10)(  2,   1) | 0.141538002 0.141538002 0.141538002 0.000000000 
Par# 11734# C(  2,  1)( 11, 10)(  2,   1) | 1.000000000 1.000000000 1.000000000 0.000000000 
Par# 11735# C(  1,  2)( 11, 10)(  2,   1) | 0.858461998 0.858461998 0.858461998 0.000000000 
Par# 11736# C(  1,  1)( 12, 10)(  2,   1) | 0.141538002 0.141538002 0.141538002 0.000000000 
Par# 11737# C(  2,  1)( 12, 10)(  2,   1) | 1.000000000 1.000000000 1.000000000 0.000000000 
Par# 11738# C(  1,  2)( 12, 10)(  2,   1) | 0.858461998 0.858461998 0.858461998 0.000000000 
Par# 11739# C(  1,  1)( 13, 10)(  2,   1) | 0.141538002 0.141538002 0.141538002 0.000000000 
Par# 11740# C(  2,  1)( 13, 10)(  2,   1) | 1.000000000 1.000000000 1.000000000 0.000000000 
Par# 11741# C(  1,  2)( 13, 10)(  2,   1) | 0.858461998 0.858461998 0.858461998 0.000000000 
Par# 11742# C(  1,  1)( 14, 10)(  2,   1) | 0.141538002 0.141538002 0.141538002 0.000000000 
Par# 11743# C(  2,  1)( 14, 10)(  2,   1) | 1.000000000 1.000000000 1.000000000 0.000000000 
Par# 11744# C(  1,  2)( 14, 10)(  2,   1) | 0.858461998 0.858461998 0.858461998 0.000000000 
Par# 11745# C(  1,  1)( 15, 10)(  2,   1) | 0.141538002 0.141538002 0.141538002 0.000000000 
Par# 11746# C(  2,  1)( 15, 10)(  2,   1) | 1.000000000 1.000000000 1.000000000 0.000000000 
Par# 11747# C(  1,  2)( 15, 10)(  2,   1) | 0.858461998 0.858461998 0.858461998 0.000000000 
Par# 11748# C(  1,  1)( 16, 10)(  2,   1) | 0.141538002 0.141538002 0.141538002 0.000000000 
Par# 11749# C(  2,  1)( 16, 10)(  2,   1) | 1.000000000 1.000000000 1.000000000 0.000000000 
Par# 11750# C(  1,  2)( 16, 10)(  2,   1) | 0.858461998 0.858461998 0.858461998 0.000000000 
Par# 11751# C(  1,  1)( 17, 10)(  2,   1) | 0.141538002 0.141538002 0.141538002 0.000000000 
Par# 11752# C(  2,  1)( 17, 10)(  2,   1) | 1.000000000 1.000000000 1.000000000 0.000000000 
Par# 11753# C(  1,  2)( 17, 10)(  2,   1) | 0.858461998 0.858461998 0.858461998 0.000000000 
Par# 11754# C(  1,  1)( 18, 10)(  2,   1) | 0.141538002 0.141538002 0.141538002 0.000000000 
Par# 11755# C(  2,  1)( 18, 10)(  2,   1) | 1.000000000 1.000000000 1.000000000 0.000000000 
Par# 11756# C(  1,  2)( 18, 10)(  2,   1) | 0.858461998 0.858461998 0.858461998 0.000000000 
Par# 11757# C(  1,  1)( 19, 10)(  2,   1) | 0.141538002 0.141538002 0.141538002 0.000000000 
Par# 11758# C(  2,  1)( 19, 10)(  2,   1) | 1.000000000 1.000000000 1.000000000 0.000000000 
Par# 11759# C(  1,  2)( 19, 10)(  2,   1) | 0.858461998 0.858461998 0.858461998 0.000000000 
Par# 11760# C(  1,  1)( 20, 10)(  2,   1) | 0.141538002 0.141538002 0.141538002 0.000000000 
Par# 11761# C(  2,  1)( 20, 10)(  2,   1) | 1.000000000 1.000000000 1.000000000 0.000000000 
Par# 11762# C(  1,  2)( 20, 10)(  2,   1) | 0.858461998 0.858461998 0.858461998 0.000000000 
Par# 11763# C(  1,  1)( 21, 10)(  2,   1) | 0.141538002 0.141538002 0.141538002 0.000000000 
Par# 11764# C(  2,  1)( 21, 10)(  2,   1) | 1.000000000 1.000000000 1.000000000 0.000000000 
Par# 11765# C(  1,  2)( 21, 10)(  2,   1) | 0.858461998 0.858461998 0.858461998 0.000000000 
Par# 11766# C(  1,  1)( 22, 10)(  2,   1) | 0.141538002 0.141538002 0.141538002 0.000000000 
Par# 11767# C(  2,  1)( 22, 10)(  2,   1) | 1.000000000 1.000000000 1.000000000 0.000000000 
Par# 11768# C(  1,  2)( 22, 10)(  2,   1) | 0.858461998 0.858461998 0.858461998 0.000000000 
Par# 11769# C(  1,  1)( 23, 10)(  2,   1) | 0.141538002 0.141538002 0.141538002 0.000000000 
Par# 11770# C(  2,  1)( 23, 10)(  2,   1) | 1.000000000 1.000000000 1.000000000 0.000000000 
Par# 11771# C(  1,  2)( 23, 10)(  2,   1) | 0.858461998 0.858461998 0.858461998 0.000000000 
Par# 11772# C(  1,  1)( 24, 10)(  2,   1) | 0.141538002 0.141538002 0.141538002 0.000000000 
Par# 11773# C(  2,  1)( 24, 10)(  2,   1) | 1.000000000 1.000000000 1.000000000 0.000000000 
Par# 11774# C(  1,  2)( 24, 10)(  2,   1) | 0.858461998 0.858461998 0.858461998 0.000000000 
Par# 11775# C(  1,  1)( 25, 10)(  2,   1) | 0.141538002 0.141538002 0.141538002 0.000000000 
Par# 11776# C(  2,  1)( 25, 10)(  2,   1) | 1.000000000 1.000000000 1.000000000 0.000000000 
Par# 11777# C(  1,  2)( 25, 10)(  2,   1) | 0.858461998 0.858461998 0.858461998 0.000000000 
Par# 11778# C(  1,  1)( 26, 10)(  2,   1) | 0.141538002 0.141538002 0.141538002 0.000000000 
Par# 11779# C(  2,  1)( 26, 10)(  2,   1) | 1.000000000 1.000000000 1.000000000 0.000000000 
Par# 11780# C(  1,  2)( 26, 10)(  2,   1) | 0.858461998 0.858461998 0.858461998 0.000000000 
Par# 11781# C(  1,  1)( 27, 10)(  2,   1) | 0.141538002 0.141538002 0.141538002 0.000000000 
Par# 11782# C(  2,  1)( 27, 10)(  2,   1) | 1.000000000 1.000000000 1.000000000 0.000000000 
Par# 11783# C(  1,  2)( 27, 10)(  2,   1) | 0.858461998 0.858461998 0.858461998 0.000000000 
Par# 11784# C(  1,  1)( 28, 10)(  2,   1) | 0.141538002 0.141538002 0.141538002 0.000000000 
Par# 11785# C(  2,  1)( 28, 10)(  2,   1) | 1.000000000 1.000000000 1.000000000 0.000000000 
Par# 11786# C(  1,  2)( 28, 10)(  2,   1) | 0.858461998 0.858461998 0.858461998 0.000000000 
Par# 11787# C(  1,  1)( 29, 10)(  2,   1) | 0.141538002 0.141538002 0.141538002 0.000000000 
Par# 11788# C(  2,  1)( 29, 10)(  2,   1) | 1.000000000 1.000000000 1.000000000 0.000000000 
Par# 11789# C(  1,  2)( 29, 10)(  2,   1) | 0.858461998 0.858461998 0.858461998 0.000000000 
Par# 11790# C(  1,  1)( 30, 10)(  2,   1) | 0.141538002 0.141538002 0.141538002 0.000000000 
Par# 11791# C(  2,  1)( 30, 10)(  2,   1) | 1.000000000 1.000000000 1.000000000 0.000000000 
Par# 11792# C(  1,  2)( 30, 10)(  2,   1) | 0.858461998 0.858461998 0.858461998 0.000000000 
Par# 11793# C(  1,  1)( 31, 10)(  2,   1) | 0.141538002 0.141538002 0.141538002 0.000000000 
Par# 11794# C(  2,  1)( 31, 10)(  2,   1) | 1.000000000 1.000000000 1.000000000 0.000000000 
Par# 11795# C(  1,  2)( 31, 10)(  2,   1) | 0.858461998 0.858461998 0.858461998 0.000000000 
Par# 11796# C(  1,  1)( 32, 10)(  2,   1) | 0.141538002 0.141538002 0.141538002 0.000000000 
Par# 11797# C(  2,  1)( 32, 10)(  2,   1) | 1.000000000 1.000000000 1.000000000 0.000000000 
Par# 11798# C(  1,  2)( 32, 10)(  2,   1) | 0.858461998 0.858461998 0.858461998 0.000000000 
Par# 11799# C(  1,  1)( 33, 10)(  2,   1) | 0.141538002 0.141538002 0.141538002 0.000000000 
Par# 11800# C(  2,  1)( 33, 10)(  2,   1) | 1.000000000 1.000000000 1.000000000 0.000000000 
Par# 11801# C(  1,  2)( 33, 10)(  2,   1) | 0.858461998 0.858461998 0.858461998 0.000000000 
Par# 11802# C(  1,  1)( 34, 10)(  2,   1) | 0.141538002 0.141538002 0.141538002 0.000000000 
Par# 11803# C(  2,  1)( 34, 10)(  2,   1) | 1.000000000 1.000000000 1.000000000 0.000000000 
Par# 11804# C(  1,  2)( 34, 10)(  2,   1) | 0.858461998 0.858461998 0.858461998 0.000000000 
Par# 11805# C(  1,  1)( 35, 10)(  2,   1) | 0.141538002 0.141538002 0.141538002 0.000000000 
Par# 11806# C(  2,  1)( 35, 10)(  2,   1) | 1.000000000 1.000000000 1.000000000 0.000000000 
Par# 11807# C(  1,  2)( 35, 10)(  2,   1) | 0.858461998 0.858461998 0.858461998 0.000000000 
Par# 11808# C(  1,  1)( 36, 10)(  2,   1) | 0.141538002 0.141538002 0.141538002 0.000000000 
Par# 11809# C(  2,  1)( 36, 10)(  2,   1) | 1.000000000 1.000000000 1.000000000 0.000000000 
Par# 11810# C(  1,  2)( 36, 10)(  2,   1) | 0.858461998 0.858461998 0.858461998 0.000000000 
Par# 11811# C(  1,  1)( 37, 10)(  2,   1) | 0.141538002 0.141538002 0.141538002 0.000000000 
Par# 11812# C(  2,  1)( 37, 10)(  2,   1) | 1.000000000 1.000000000 1.000000000 0.000000000 
Par# 11813# C(  1,  2)( 37, 10)(  2,   1) | 0.858461998 0.858461998 0.858461998 0.000000000 
Par# 11814# C(  1,  1)( 38, 10)(  2,   1) | 0.141538002 0.141538002 0.141538002 0.000000000 
Par# 11815# C(  2,  1)( 38, 10)(  2,   1) | 1.000000000 1.000000000 1.000000000 0.000000000 
Par# 11816# C(  1,  2)( 38, 10)(  2,   1) | 0.858461998 0.858461998 0.858461998 0.000000000 
Par# 11817# C(  1,  1)( 11, 11)(  2,   1) | 0.141538002 0.141538002 0.141538002 0.000000000 
Par# 11818# C(  2,  1)( 11, 11)(  2,   1) | 1.000000000 1.000000000 1.000000000 0.000000000 
Par# 11819# C(  1,  2)( 11, 11)(  2,   1) | 0.858461998 0.858461998 0.858461998 0.000000000 
Par# 11820# C(  1,  1)( 12, 11)(  2,   1) | 0.141538002 0.141538002 0.141538002 0.000000000 
Par# 11821# C(  2,  1)( 12, 11)(  2,   1) | 1.000000000 1.000000000 1.000000000 0.000000000 
Par# 11822# C(  1,  2)( 12, 11)(  2,   1) | 0.858461998 0.858461998 0.858461998 0.000000000 
Par# 11823# C(  1,  1)( 13, 11)(  2,   1) | 0.141538002 0.141538002 0.141538002 0.000000000 
Par# 11824# C(  2,  1)( 13, 11)(  2,   1) | 1.000000000 1.000000000 1.000000000 0.000000000 
Par# 11825# C(  1,  2)( 13, 11)(  2,   1) | 0.858461998 0.858461998 0.858461998 0.000000000 
Par# 11826# C(  1,  1)( 14, 11)(  2,   1) | 0.141538002 0.141538002 0.141538002 0.000000000 
Par# 11827# C(  2,  1)( 14, 11)(  2,   1) | 1.000000000 1.000000000 1.000000000 0.000000000 
Par# 11828# C(  1,  2)( 14, 11)(  2,   1) | 0.858461998 0.858461998 0.858461998 0.000000000 
Par# 11829# C(  1,  1)( 15, 11)(  2,   1) | 0.141538002 0.141538002 0.141538002 0.000000000 
Par# 11830# C(  2,  1)( 15, 11)(  2,   1) | 1.000000000 1.000000000 1.000000000 0.000000000 
Par# 11831# C(  1,  2)( 15, 11)(  2,   1) | 0.858461998 0.858461998 0.858461998 0.000000000 
Par# 11832# C(  1,  1)( 16, 11)(  2,   1) | 0.141538002 0.141538002 0.141538002 0.000000000 
Par# 11833# C(  2,  1)( 16, 11)(  2,   1) | 1.000000000 1.000000000 1.000000000 0.000000000 
Par# 11834# C(  1,  2)( 16, 11)(  2,   1) | 0.858461998 0.858461998 0.858461998 0.000000000 
Par# 11835# C(  1,  1)( 17, 11)(  2,   1) | 0.141538002 0.141538002 0.141538002 0.000000000 
Par# 11836# C(  2,  1)( 17, 11)(  2,   1) | 1.000000000 1.000000000 1.000000000 0.000000000 
Par# 11837# C(  1,  2)( 17, 11)(  2,   1) | 0.858461998 0.858461998 0.858461998 0.000000000 
Par# 11838# C(  1,  1)( 18, 11)(  2,   1) | 0.141538002 0.141538002 0.141538002 0.000000000 
Par# 11839# C(  2,  1)( 18, 11)(  2,   1) | 1.000000000 1.000000000 1.000000000 0.000000000 
Par# 11840# C(  1,  2)( 18, 11)(  2,   1) | 0.858461998 0.858461998 0.858461998 0.000000000 
Par# 11841# C(  1,  1)( 19, 11)(  2,   1) | 0.141538002 0.141538002 0.141538002 0.000000000 
Par# 11842# C(  2,  1)( 19, 11)(  2,   1) | 1.000000000 1.000000000 1.000000000 0.000000000 
Par# 11843# C(  1,  2)( 19, 11)(  2,   1) | 0.858461998 0.858461998 0.858461998 0.000000000 
Par# 11844# C(  1,  1)( 20, 11)(  2,   1) | 0.141538002 0.141538002 0.141538002 0.000000000 
Par# 11845# C(  2,  1)( 20, 11)(  2,   1) | 1.000000000 1.000000000 1.000000000 0.000000000 
Par# 11846# C(  1,  2)( 20, 11)(  2,   1) | 0.858461998 0.858461998 0.858461998 0.000000000 
Par# 11847# C(  1,  1)( 21, 11)(  2,   1) | 0.141538002 0.141538002 0.141538002 0.000000000 
Par# 11848# C(  2,  1)( 21, 11)(  2,   1) | 1.000000000 1.000000000 1.000000000 0.000000000 
Par# 11849# C(  1,  2)( 21, 11)(  2,   1) | 0.858461998 0.858461998 0.858461998 0.000000000 
Par# 11850# C(  1,  1)( 22, 11)(  2,   1) | 0.141538002 0.141538002 0.141538002 0.000000000 
Par# 11851# C(  2,  1)( 22, 11)(  2,   1) | 1.000000000 1.000000000 1.000000000 0.000000000 
Par# 11852# C(  1,  2)( 22, 11)(  2,   1) | 0.858461998 0.858461998 0.858461998 0.000000000 
Par# 11853# C(  1,  1)( 23, 11)(  2,   1) | 0.141538002 0.141538002 0.141538002 0.000000000 
Par# 11854# C(  2,  1)( 23, 11)(  2,   1) | 1.000000000 1.000000000 1.000000000 0.000000000 
Par# 11855# C(  1,  2)( 23, 11)(  2,   1) | 0.858461998 0.858461998 0.858461998 0.000000000 
Par# 11856# C(  1,  1)( 24, 11)(  2,   1) | 0.141538002 0.141538002 0.141538002 0.000000000 
Par# 11857# C(  2,  1)( 24, 11)(  2,   1) | 1.000000000 1.000000000 1.000000000 0.000000000 
Par# 11858# C(  1,  2)( 24, 11)(  2,   1) | 0.858461998 0.858461998 0.858461998 0.000000000 
Par# 11859# C(  1,  1)( 25, 11)(  2,   1) | 0.141538002 0.141538002 0.141538002 0.000000000 
Par# 11860# C(  2,  1)( 25, 11)(  2,   1) | 1.000000000 1.000000000 1.000000000 0.000000000 
Par# 11861# C(  1,  2)( 25, 11)(  2,   1) | 0.858461998 0.858461998 0.858461998 0.000000000 
Par# 11862# C(  1,  1)( 26, 11)(  2,   1) | 0.141538002 0.141538002 0.141538002 0.000000000 
Par# 11863# C(  2,  1)( 26, 11)(  2,   1) | 1.000000000 1.000000000 1.000000000 0.000000000 
Par# 11864# C(  1,  2)( 26, 11)(  2,   1) | 0.858461998 0.858461998 0.858461998 0.000000000 
Par# 11865# C(  1,  1)( 27, 11)(  2,   1) | 0.141538002 0.141538002 0.141538002 0.000000000 
Par# 11866# C(  2,  1)( 27, 11)(  2,   1) | 1.000000000 1.000000000 1.000000000 0.000000000 
Par# 11867# C(  1,  2)( 27, 11)(  2,   1) | 0.858461998 0.858461998 0.858461998 0.000000000 
Par# 11868# C(  1,  1)( 28, 11)(  2,   1) | 0.141538002 0.141538002 0.141538002 0.000000000 
Par# 11869# C(  2,  1)( 28, 11)(  2,   1) | 1.000000000 1.000000000 1.000000000 0.000000000 
Par# 11870# C(  1,  2)( 28, 11)(  2,   1) | 0.858461998 0.858461998 0.858461998 0.000000000 
Par# 11871# C(  1,  1)( 29, 11)(  2,   1) | 0.141538002 0.141538002 0.141538002 0.000000000 
Par# 11872# C(  2,  1)( 29, 11)(  2,   1) | 1.000000000 1.000000000 1.000000000 0.000000000 
Par# 11873# C(  1,  2)( 29, 11)(  2,   1) | 0.858461998 0.858461998 0.858461998 0.000000000 
Par# 11874# C(  1,  1)( 30, 11)(  2,   1) | 0.141538002 0.141538002 0.141538002 0.000000000 
Par# 11875# C(  2,  1)( 30, 11)(  2,   1) | 1.000000000 1.000000000 1.000000000 0.000000000 
Par# 11876# C(  1,  2)( 30, 11)(  2,   1) | 0.858461998 0.858461998 0.858461998 0.000000000 
Par# 11877# C(  1,  1)( 31, 11)(  2,   1) | 0.141538002 0.141538002 0.141538002 0.000000000 
Par# 11878# C(  2,  1)( 31, 11)(  2,   1) | 1.000000000 1.000000000 1.000000000 0.000000000 
Par# 11879# C(  1,  2)( 31, 11)(  2,   1) | 0.858461998 0.858461998 0.858461998 0.000000000 
Par# 11880# C(  1,  1)( 32, 11)(  2,   1) | 0.141538002 0.141538002 0.141538002 0.000000000 
Par# 11881# C(  2,  1)( 32, 11)(  2,   1) | 1.000000000 1.000000000 1.000000000 0.000000000 
Par# 11882# C(  1,  2)( 32, 11)(  2,   1) | 0.858461998 0.858461998 0.858461998 0.000000000 
Par# 11883# C(  1,  1)( 33, 11)(  2,   1) | 0.141538002 0.141538002 0.141538002 0.000000000 
Par# 11884# C(  2,  1)( 33, 11)(  2,   1) | 1.000000000 1.000000000 1.000000000 0.000000000 
Par# 11885# C(  1,  2)( 33, 11)(  2,   1) | 0.858461998 0.858461998 0.858461998 0.000000000 
Par# 11886# C(  1,  1)( 34, 11)(  2,   1) | 0.141538002 0.141538002 0.141538002 0.000000000 
Par# 11887# C(  2,  1)( 34, 11)(  2,   1) | 1.000000000 1.000000000 1.000000000 0.000000000 
Par# 11888# C(  1,  2)( 34, 11)(  2,   1) | 0.858461998 0.858461998 0.858461998 0.000000000 
Par# 11889# C(  1,  1)( 35, 11)(  2,   1) | 0.141538002 0.141538002 0.141538002 0.000000000 
Par# 11890# C(  2,  1)( 35, 11)(  2,   1) | 1.000000000 1.000000000 1.000000000 0.000000000 
Par# 11891# C(  1,  2)( 35, 11)(  2,   1) | 0.858461998 0.858461998 0.858461998 0.000000000 
Par# 11892# C(  1,  1)( 36, 11)(  2,   1) | 0.141538002 0.141538002 0.141538002 0.000000000 
Par# 11893# C(  2,  1)( 36, 11)(  2,   1) | 1.000000000 1.000000000 1.000000000 0.000000000 
Par# 11894# C(  1,  2)( 36, 11)(  2,   1) | 0.858461998 0.858461998 0.858461998 0.000000000 
Par# 11895# C(  1,  1)( 37, 11)(  2,   1) | 0.141538002 0.141538002 0.141538002 0.000000000 
Par# 11896# C(  2,  1)( 37, 11)(  2,   1) | 1.000000000 1.000000000 1.000000000 0.000000000 
Par# 11897# C(  1,  2)( 37, 11)(  2,   1) | 0.858461998 0.858461998 0.858461998 0.000000000 
Par# 11898# C(  1,  1)( 38, 11)(  2,   1) | 0.141538002 0.141538002 0.141538002 0.000000000 
Par# 11899# C(  2,  1)( 38, 11)(  2,   1) | 1.000000000 1.000000000 1.000000000 0.000000000 
Par# 11900# C(  1,  2)( 38, 11)(  2,   1) | 0.858461998 0.858461998 0.858461998 0.000000000 
Par# 11901# C(  1,  1)( 12, 12)(  2,   1) | 0.141538002 0.141538002 0.141538002 0.000000000 
Par# 11902# C(  2,  1)( 12, 12)(  2,   1) | 1.000000000 1.000000000 1.000000000 0.000000000 
Par# 11903# C(  1,  2)( 12, 12)(  2,   1) | 0.858461998 0.858461998 0.858461998 0.000000000 
Par# 11904# C(  1,  1)( 13, 12)(  2,   1) | 0.141538002 0.141538002 0.141538002 0.000000000 
Par# 11905# C(  2,  1)( 13, 12)(  2,   1) | 1.000000000 1.000000000 1.000000000 0.000000000 
Par# 11906# C(  1,  2)( 13, 12)(  2,   1) | 0.858461998 0.858461998 0.858461998 0.000000000 
Par# 11907# C(  1,  1)( 14, 12)(  2,   1) | 0.141538002 0.141538002 0.141538002 0.000000000 
Par# 11908# C(  2,  1)( 14, 12)(  2,   1) | 1.000000000 1.000000000 1.000000000 0.000000000 
Par# 11909# C(  1,  2)( 14, 12)(  2,   1) | 0.858461998 0.858461998 0.858461998 0.000000000 
Par# 11910# C(  1,  1)( 15, 12)(  2,   1) | 0.141538002 0.141538002 0.141538002 0.000000000 
Par# 11911# C(  2,  1)( 15, 12)(  2,   1) | 1.000000000 1.000000000 1.000000000 0.000000000 
Par# 11912# C(  1,  2)( 15, 12)(  2,   1) | 0.858461998 0.858461998 0.858461998 0.000000000 
Par# 11913# C(  1,  1)( 16, 12)(  2,   1) | 0.141538002 0.141538002 0.141538002 0.000000000 
Par# 11914# C(  2,  1)( 16, 12)(  2,   1) | 1.000000000 1.000000000 1.000000000 0.000000000 
Par# 11915# C(  1,  2)( 16, 12)(  2,   1) | 0.858461998 0.858461998 0.858461998 0.000000000 
Par# 11916# C(  1,  1)( 17, 12)(  2,   1) | 0.141538002 0.141538002 0.141538002 0.000000000 
Par# 11917# C(  2,  1)( 17, 12)(  2,   1) | 1.000000000 1.000000000 1.000000000 0.000000000 
Par# 11918# C(  1,  2)( 17, 12)(  2,   1) | 0.858461998 0.858461998 0.858461998 0.000000000 
Par# 11919# C(  1,  1)( 18, 12)(  2,   1) | 0.141538002 0.141538002 0.141538002 0.000000000 
Par# 11920# C(  2,  1)( 18, 12)(  2,   1) | 1.000000000 1.000000000 1.000000000 0.000000000 
Par# 11921# C(  1,  2)( 18, 12)(  2,   1) | 0.858461998 0.858461998 0.858461998 0.000000000 
Par# 11922# C(  1,  1)( 19, 12)(  2,   1) | 0.141538002 0.141538002 0.141538002 0.000000000 
Par# 11923# C(  2,  1)( 19, 12)(  2,   1) | 1.000000000 1.000000000 1.000000000 0.000000000 
Par# 11924# C(  1,  2)( 19, 12)(  2,   1) | 0.858461998 0.858461998 0.858461998 0.000000000 
Par# 11925# C(  1,  1)( 20, 12)(  2,   1) | 0.141538002 0.141538002 0.141538002 0.000000000 
Par# 11926# C(  2,  1)( 20, 12)(  2,   1) | 1.000000000 1.000000000 1.000000000 0.000000000 
Par# 11927# C(  1,  2)( 20, 12)(  2,   1) | 0.858461998 0.858461998 0.858461998 0.000000000 
Par# 11928# C(  1,  1)( 21, 12)(  2,   1) | 0.141538002 0.141538002 0.141538002 0.000000000 
Par# 11929# C(  2,  1)( 21, 12)(  2,   1) | 1.000000000 1.000000000 1.000000000 0.000000000 
Par# 11930# C(  1,  2)( 21, 12)(  2,   1) | 0.858461998 0.858461998 0.858461998 0.000000000 
Par# 11931# C(  1,  1)( 22, 12)(  2,   1) | 0.141538002 0.141538002 0.141538002 0.000000000 
Par# 11932# C(  2,  1)( 22, 12)(  2,   1) | 1.000000000 1.000000000 1.000000000 0.000000000 
Par# 11933# C(  1,  2)( 22, 12)(  2,   1) | 0.858461998 0.858461998 0.858461998 0.000000000 
Par# 11934# C(  1,  1)( 23, 12)(  2,   1) | 0.141538002 0.141538002 0.141538002 0.000000000 
Par# 11935# C(  2,  1)( 23, 12)(  2,   1) | 1.000000000 1.000000000 1.000000000 0.000000000 
Par# 11936# C(  1,  2)( 23, 12)(  2,   1) | 0.858461998 0.858461998 0.858461998 0.000000000 
Par# 11937# C(  1,  1)( 24, 12)(  2,   1) | 0.141538002 0.141538002 0.141538002 0.000000000 
Par# 11938# C(  2,  1)( 24, 12)(  2,   1) | 1.000000000 1.000000000 1.000000000 0.000000000 
Par# 11939# C(  1,  2)( 24, 12)(  2,   1) | 0.858461998 0.858461998 0.858461998 0.000000000 
Par# 11940# C(  1,  1)( 25, 12)(  2,   1) | 0.141538002 0.141538002 0.141538002 0.000000000 
Par# 11941# C(  2,  1)( 25, 12)(  2,   1) | 1.000000000 1.000000000 1.000000000 0.000000000 
Par# 11942# C(  1,  2)( 25, 12)(  2,   1) | 0.858461998 0.858461998 0.858461998 0.000000000 
Par# 11943# C(  1,  1)( 26, 12)(  2,   1) | 0.141538002 0.141538002 0.141538002 0.000000000 
Par# 11944# C(  2,  1)( 26, 12)(  2,   1) | 1.000000000 1.000000000 1.000000000 0.000000000 
Par# 11945# C(  1,  2)( 26, 12)(  2,   1) | 0.858461998 0.858461998 0.858461998 0.000000000 
Par# 11946# C(  1,  1)( 27, 12)(  2,   1) | 0.141538002 0.141538002 0.141538002 0.000000000 
Par# 11947# C(  2,  1)( 27, 12)(  2,   1) | 1.000000000 1.000000000 1.000000000 0.000000000 
Par# 11948# C(  1,  2)( 27, 12)(  2,   1) | 0.858461998 0.858461998 0.858461998 0.000000000 
Par# 11949# C(  1,  1)( 28, 12)(  2,   1) | 0.141538002 0.141538002 0.141538002 0.000000000 
Par# 11950# C(  2,  1)( 28, 12)(  2,   1) | 1.000000000 1.000000000 1.000000000 0.000000000 
Par# 11951# C(  1,  2)( 28, 12)(  2,   1) | 0.858461998 0.858461998 0.858461998 0.000000000 
Par# 11952# C(  1,  1)( 29, 12)(  2,   1) | 0.141538002 0.141538002 0.141538002 0.000000000 
Par# 11953# C(  2,  1)( 29, 12)(  2,   1) | 1.000000000 1.000000000 1.000000000 0.000000000 
Par# 11954# C(  1,  2)( 29, 12)(  2,   1) | 0.858461998 0.858461998 0.858461998 0.000000000 
Par# 11955# C(  1,  1)( 30, 12)(  2,   1) | 0.141538002 0.141538002 0.141538002 0.000000000 
Par# 11956# C(  2,  1)( 30, 12)(  2,   1) | 1.000000000 1.000000000 1.000000000 0.000000000 
Par# 11957# C(  1,  2)( 30, 12)(  2,   1) | 0.858461998 0.858461998 0.858461998 0.000000000 
Par# 11958# C(  1,  1)( 31, 12)(  2,   1) | 0.141538002 0.141538002 0.141538002 0.000000000 
Par# 11959# C(  2,  1)( 31, 12)(  2,   1) | 1.000000000 1.000000000 1.000000000 0.000000000 
Par# 11960# C(  1,  2)( 31, 12)(  2,   1) | 0.858461998 0.858461998 0.858461998 0.000000000 
Par# 11961# C(  1,  1)( 32, 12)(  2,   1) | 0.141538002 0.141538002 0.141538002 0.000000000 
Par# 11962# C(  2,  1)( 32, 12)(  2,   1) | 1.000000000 1.000000000 1.000000000 0.000000000 
Par# 11963# C(  1,  2)( 32, 12)(  2,   1) | 0.858461998 0.858461998 0.858461998 0.000000000 
Par# 11964# C(  1,  1)( 33, 12)(  2,   1) | 0.141538002 0.141538002 0.141538002 0.000000000 
Par# 11965# C(  2,  1)( 33, 12)(  2,   1) | 1.000000000 1.000000000 1.000000000 0.000000000 
Par# 11966# C(  1,  2)( 33, 12)(  2,   1) | 0.858461998 0.858461998 0.858461998 0.000000000 
Par# 11967# C(  1,  1)( 34, 12)(  2,   1) | 0.141538002 0.141538002 0.141538002 0.000000000 
Par# 11968# C(  2,  1)( 34, 12)(  2,   1) | 1.000000000 1.000000000 1.000000000 0.000000000 
Par# 11969# C(  1,  2)( 34, 12)(  2,   1) | 0.858461998 0.858461998 0.858461998 0.000000000 
Par# 11970# C(  1,  1)( 35, 12)(  2,   1) | 0.141538002 0.141538002 0.141538002 0.000000000 
Par# 11971# C(  2,  1)( 35, 12)(  2,   1) | 1.000000000 1.000000000 1.000000000 0.000000000 
Par# 11972# C(  1,  2)( 35, 12)(  2,   1) | 0.858461998 0.858461998 0.858461998 0.000000000 
Par# 11973# C(  1,  1)( 36, 12)(  2,   1) | 0.141538002 0.141538002 0.141538002 0.000000000 
Par# 11974# C(  2,  1)( 36, 12)(  2,   1) | 1.000000000 1.000000000 1.000000000 0.000000000 
Par# 11975# C(  1,  2)( 36, 12)(  2,   1) | 0.858461998 0.858461998 0.858461998 0.000000000 
Par# 11976# C(  1,  1)( 37, 12)(  2,   1) | 0.141538002 0.141538002 0.141538002 0.000000000 
Par# 11977# C(  2,  1)( 37, 12)(  2,   1) | 1.000000000 1.000000000 1.000000000 0.000000000 
Par# 11978# C(  1,  2)( 37, 12)(  2,   1) | 0.858461998 0.858461998 0.858461998 0.000000000 
Par# 11979# C(  1,  1)( 38, 12)(  2,   1) | 0.141538002 0.141538002 0.141538002 0.000000000 
Par# 11980# C(  2,  1)( 38, 12)(  2,   1) | 1.000000000 1.000000000 1.000000000 0.000000000 
Par# 11981# C(  1,  2)( 38, 12)(  2,   1) | 0.858461998 0.858461998 0.858461998 0.000000000 
Par# 11982# C(  1,  1)( 13, 13)(  2,   1) | 0.141538002 0.141538002 0.141538002 0.000000000 
Par# 11983# C(  2,  1)( 13, 13)(  2,   1) | 1.000000000 1.000000000 1.000000000 0.000000000 
Par# 11984# C(  1,  2)( 13, 13)(  2,   1) | 0.858461998 0.858461998 0.858461998 0.000000000 
Par# 11985# C(  1,  1)( 14, 13)(  2,   1) | 0.141538002 0.141538002 0.141538002 0.000000000 
Par# 11986# C(  2,  1)( 14, 13)(  2,   1) | 1.000000000 1.000000000 1.000000000 0.000000000 
Par# 11987# C(  1,  2)( 14, 13)(  2,   1) | 0.858461998 0.858461998 0.858461998 0.000000000 
Par# 11988# C(  1,  1)( 15, 13)(  2,   1) | 0.141538002 0.141538002 0.141538002 0.000000000 
Par# 11989# C(  2,  1)( 15, 13)(  2,   1) | 1.000000000 1.000000000 1.000000000 0.000000000 
Par# 11990# C(  1,  2)( 15, 13)(  2,   1) | 0.858461998 0.858461998 0.858461998 0.000000000 
Par# 11991# C(  1,  1)( 16, 13)(  2,   1) | 0.141538002 0.141538002 0.141538002 0.000000000 
Par# 11992# C(  2,  1)( 16, 13)(  2,   1) | 1.000000000 1.000000000 1.000000000 0.000000000 
Par# 11993# C(  1,  2)( 16, 13)(  2,   1) | 0.858461998 0.858461998 0.858461998 0.000000000 
Par# 11994# C(  1,  1)( 17, 13)(  2,   1) | 0.141538002 0.141538002 0.141538002 0.000000000 
Par# 11995# C(  2,  1)( 17, 13)(  2,   1) | 1.000000000 1.000000000 1.000000000 0.000000000 
Par# 11996# C(  1,  2)( 17, 13)(  2,   1) | 0.858461998 0.858461998 0.858461998 0.000000000 
Par# 11997# C(  1,  1)( 18, 13)(  2,   1) | 0.141538002 0.141538002 0.141538002 0.000000000 
Par# 11998# C(  2,  1)( 18, 13)(  2,   1) | 1.000000000 1.000000000 1.000000000 0.000000000 
Par# 11999# C(  1,  2)( 18, 13)(  2,   1) | 0.858461998 0.858461998 0.858461998 0.000000000 
Par# 12000# C(  1,  1)( 19, 13)(  2,   1) | 0.141538002 0.141538002 0.141538002 0.000000000 
Par# 12001# C(  2,  1)( 19, 13)(  2,   1) | 1.000000000 1.000000000 1.000000000 0.000000000 
Par# 12002# C(  1,  2)( 19, 13)(  2,   1) | 0.858461998 0.858461998 0.858461998 0.000000000 
Par# 12003# C(  1,  1)( 20, 13)(  2,   1) | 0.141538002 0.141538002 0.141538002 0.000000000 
Par# 12004# C(  2,  1)( 20, 13)(  2,   1) | 1.000000000 1.000000000 1.000000000 0.000000000 
Par# 12005# C(  1,  2)( 20, 13)(  2,   1) | 0.858461998 0.858461998 0.858461998 0.000000000 
Par# 12006# C(  1,  1)( 21, 13)(  2,   1) | 0.141538002 0.141538002 0.141538002 0.000000000 
Par# 12007# C(  2,  1)( 21, 13)(  2,   1) | 1.000000000 1.000000000 1.000000000 0.000000000 
Par# 12008# C(  1,  2)( 21, 13)(  2,   1) | 0.858461998 0.858461998 0.858461998 0.000000000 
Par# 12009# C(  1,  1)( 22, 13)(  2,   1) | 0.141538002 0.141538002 0.141538002 0.000000000 
Par# 12010# C(  2,  1)( 22, 13)(  2,   1) | 1.000000000 1.000000000 1.000000000 0.000000000 
Par# 12011# C(  1,  2)( 22, 13)(  2,   1) | 0.858461998 0.858461998 0.858461998 0.000000000 
Par# 12012# C(  1,  1)( 23, 13)(  2,   1) | 0.141538002 0.141538002 0.141538002 0.000000000 
Par# 12013# C(  2,  1)( 23, 13)(  2,   1) | 1.000000000 1.000000000 1.000000000 0.000000000 
Par# 12014# C(  1,  2)( 23, 13)(  2,   1) | 0.858461998 0.858461998 0.858461998 0.000000000 
Par# 12015# C(  1,  1)( 24, 13)(  2,   1) | 0.141538002 0.141538002 0.141538002 0.000000000 
Par# 12016# C(  2,  1)( 24, 13)(  2,   1) | 1.000000000 1.000000000 1.000000000 0.000000000 
Par# 12017# C(  1,  2)( 24, 13)(  2,   1) | 0.858461998 0.858461998 0.858461998 0.000000000 
Par# 12018# C(  1,  1)( 25, 13)(  2,   1) | 0.141538002 0.141538002 0.141538002 0.000000000 
Par# 12019# C(  2,  1)( 25, 13)(  2,   1) | 1.000000000 1.000000000 1.000000000 0.000000000 
Par# 12020# C(  1,  2)( 25, 13)(  2,   1) | 0.858461998 0.858461998 0.858461998 0.000000000 
Par# 12021# C(  1,  1)( 26, 13)(  2,   1) | 0.141538002 0.141538002 0.141538002 0.000000000 
Par# 12022# C(  2,  1)( 26, 13)(  2,   1) | 1.000000000 1.000000000 1.000000000 0.000000000 
Par# 12023# C(  1,  2)( 26, 13)(  2,   1) | 0.858461998 0.858461998 0.858461998 0.000000000 
Par# 12024# C(  1,  1)( 27, 13)(  2,   1) | 0.141538002 0.141538002 0.141538002 0.000000000 
Par# 12025# C(  2,  1)( 27, 13)(  2,   1) | 1.000000000 1.000000000 1.000000000 0.000000000 
Par# 12026# C(  1,  2)( 27, 13)(  2,   1) | 0.858461998 0.858461998 0.858461998 0.000000000 
Par# 12027# C(  1,  1)( 28, 13)(  2,   1) | 0.141538002 0.141538002 0.141538002 0.000000000 
Par# 12028# C(  2,  1)( 28, 13)(  2,   1) | 1.000000000 1.000000000 1.000000000 0.000000000 
Par# 12029# C(  1,  2)( 28, 13)(  2,   1) | 0.858461998 0.858461998 0.858461998 0.000000000 
Par# 12030# C(  1,  1)( 29, 13)(  2,   1) | 0.141538002 0.141538002 0.141538002 0.000000000 
Par# 12031# C(  2,  1)( 29, 13)(  2,   1) | 1.000000000 1.000000000 1.000000000 0.000000000 
Par# 12032# C(  1,  2)( 29, 13)(  2,   1) | 0.858461998 0.858461998 0.858461998 0.000000000 
Par# 12033# C(  1,  1)( 30, 13)(  2,   1) | 0.141538002 0.141538002 0.141538002 0.000000000 
Par# 12034# C(  2,  1)( 30, 13)(  2,   1) | 1.000000000 1.000000000 1.000000000 0.000000000 
Par# 12035# C(  1,  2)( 30, 13)(  2,   1) | 0.858461998 0.858461998 0.858461998 0.000000000 
Par# 12036# C(  1,  1)( 31, 13)(  2,   1) | 0.141538002 0.141538002 0.141538002 0.000000000 
Par# 12037# C(  2,  1)( 31, 13)(  2,   1) | 1.000000000 1.000000000 1.000000000 0.000000000 
Par# 12038# C(  1,  2)( 31, 13)(  2,   1) | 0.858461998 0.858461998 0.858461998 0.000000000 
Par# 12039# C(  1,  1)( 32, 13)(  2,   1) | 0.141538002 0.141538002 0.141538002 0.000000000 
Par# 12040# C(  2,  1)( 32, 13)(  2,   1) | 1.000000000 1.000000000 1.000000000 0.000000000 
Par# 12041# C(  1,  2)( 32, 13)(  2,   1) | 0.858461998 0.858461998 0.858461998 0.000000000 
Par# 12042# C(  1,  1)( 33, 13)(  2,   1) | 0.141538002 0.141538002 0.141538002 0.000000000 
Par# 12043# C(  2,  1)( 33, 13)(  2,   1) | 1.000000000 1.000000000 1.000000000 0.000000000 
Par# 12044# C(  1,  2)( 33, 13)(  2,   1) | 0.858461998 0.858461998 0.858461998 0.000000000 
Par# 12045# C(  1,  1)( 34, 13)(  2,   1) | 0.141538002 0.141538002 0.141538002 0.000000000 
Par# 12046# C(  2,  1)( 34, 13)(  2,   1) | 1.000000000 1.000000000 1.000000000 0.000000000 
Par# 12047# C(  1,  2)( 34, 13)(  2,   1) | 0.858461998 0.858461998 0.858461998 0.000000000 
Par# 12048# C(  1,  1)( 35, 13)(  2,   1) | 0.141538002 0.141538002 0.141538002 0.000000000 
Par# 12049# C(  2,  1)( 35, 13)(  2,   1) | 1.000000000 1.000000000 1.000000000 0.000000000 
Par# 12050# C(  1,  2)( 35, 13)(  2,   1) | 0.858461998 0.858461998 0.858461998 0.000000000 
Par# 12051# C(  1,  1)( 36, 13)(  2,   1) | 0.141538002 0.141538002 0.141538002 0.000000000 
Par# 12052# C(  2,  1)( 36, 13)(  2,   1) | 1.000000000 1.000000000 1.000000000 0.000000000 
Par# 12053# C(  1,  2)( 36, 13)(  2,   1) | 0.858461998 0.858461998 0.858461998 0.000000000 
Par# 12054# C(  1,  1)( 37, 13)(  2,   1) | 0.141538002 0.141538002 0.141538002 0.000000000 
Par# 12055# C(  2,  1)( 37, 13)(  2,   1) | 1.000000000 1.000000000 1.000000000 0.000000000 
Par# 12056# C(  1,  2)( 37, 13)(  2,   1) | 0.858461998 0.858461998 0.858461998 0.000000000 
Par# 12057# C(  1,  1)( 38, 13)(  2,   1) | 0.141538002 0.141538002 0.141538002 0.000000000 
Par# 12058# C(  2,  1)( 38, 13)(  2,   1) | 1.000000000 1.000000000 1.000000000 0.000000000 
Par# 12059# C(  1,  2)( 38, 13)(  2,   1) | 0.858461998 0.858461998 0.858461998 0.000000000 
Par# 12060# C(  1,  1)( 14, 14)(  2,   1) | 0.141538002 0.141538002 0.141538002 0.000000000 
Par# 12061# C(  2,  1)( 14, 14)(  2,   1) | 1.000000000 1.000000000 1.000000000 0.000000000 
Par# 12062# C(  1,  2)( 14, 14)(  2,   1) | 0.858461998 0.858461998 0.858461998 0.000000000 
Par# 12063# C(  1,  1)( 15, 14)(  2,   1) | 0.141538002 0.141538002 0.141538002 0.000000000 
Par# 12064# C(  2,  1)( 15, 14)(  2,   1) | 1.000000000 1.000000000 1.000000000 0.000000000 
Par# 12065# C(  1,  2)( 15, 14)(  2,   1) | 0.858461998 0.858461998 0.858461998 0.000000000 
Par# 12066# C(  1,  1)( 16, 14)(  2,   1) | 0.141538002 0.141538002 0.141538002 0.000000000 
Par# 12067# C(  2,  1)( 16, 14)(  2,   1) | 1.000000000 1.000000000 1.000000000 0.000000000 
Par# 12068# C(  1,  2)( 16, 14)(  2,   1) | 0.858461998 0.858461998 0.858461998 0.000000000 
Par# 12069# C(  1,  1)( 17, 14)(  2,   1) | 0.141538002 0.141538002 0.141538002 0.000000000 
Par# 12070# C(  2,  1)( 17, 14)(  2,   1) | 1.000000000 1.000000000 1.000000000 0.000000000 
Par# 12071# C(  1,  2)( 17, 14)(  2,   1) | 0.858461998 0.858461998 0.858461998 0.000000000 
Par# 12072# C(  1,  1)( 18, 14)(  2,   1) | 0.141538002 0.141538002 0.141538002 0.000000000 
Par# 12073# C(  2,  1)( 18, 14)(  2,   1) | 1.000000000 1.000000000 1.000000000 0.000000000 
Par# 12074# C(  1,  2)( 18, 14)(  2,   1) | 0.858461998 0.858461998 0.858461998 0.000000000 
Par# 12075# C(  1,  1)( 19, 14)(  2,   1) | 0.141538002 0.141538002 0.141538002 0.000000000 
Par# 12076# C(  2,  1)( 19, 14)(  2,   1) | 1.000000000 1.000000000 1.000000000 0.000000000 
Par# 12077# C(  1,  2)( 19, 14)(  2,   1) | 0.858461998 0.858461998 0.858461998 0.000000000 
Par# 12078# C(  1,  1)( 20, 14)(  2,   1) | 0.141538002 0.141538002 0.141538002 0.000000000 
Par# 12079# C(  2,  1)( 20, 14)(  2,   1) | 1.000000000 1.000000000 1.000000000 0.000000000 
Par# 12080# C(  1,  2)( 20, 14)(  2,   1) | 0.858461998 0.858461998 0.858461998 0.000000000 
Par# 12081# C(  1,  1)( 21, 14)(  2,   1) | 0.141538002 0.141538002 0.141538002 0.000000000 
Par# 12082# C(  2,  1)( 21, 14)(  2,   1) | 1.000000000 1.000000000 1.000000000 0.000000000 
Par# 12083# C(  1,  2)( 21, 14)(  2,   1) | 0.858461998 0.858461998 0.858461998 0.000000000 
Par# 12084# C(  1,  1)( 22, 14)(  2,   1) | 0.141538002 0.141538002 0.141538002 0.000000000 
Par# 12085# C(  2,  1)( 22, 14)(  2,   1) | 1.000000000 1.000000000 1.000000000 0.000000000 
Par# 12086# C(  1,  2)( 22, 14)(  2,   1) | 0.858461998 0.858461998 0.858461998 0.000000000 
Par# 12087# C(  1,  1)( 23, 14)(  2,   1) | 0.141538002 0.141538002 0.141538002 0.000000000 
Par# 12088# C(  2,  1)( 23, 14)(  2,   1) | 1.000000000 1.000000000 1.000000000 0.000000000 
Par# 12089# C(  1,  2)( 23, 14)(  2,   1) | 0.858461998 0.858461998 0.858461998 0.000000000 
Par# 12090# C(  1,  1)( 24, 14)(  2,   1) | 0.141538002 0.141538002 0.141538002 0.000000000 
Par# 12091# C(  2,  1)( 24, 14)(  2,   1) | 1.000000000 1.000000000 1.000000000 0.000000000 
Par# 12092# C(  1,  2)( 24, 14)(  2,   1) | 0.858461998 0.858461998 0.858461998 0.000000000 
Par# 12093# C(  1,  1)( 25, 14)(  2,   1) | 0.141538002 0.141538002 0.141538002 0.000000000 
Par# 12094# C(  2,  1)( 25, 14)(  2,   1) | 1.000000000 1.000000000 1.000000000 0.000000000 
Par# 12095# C(  1,  2)( 25, 14)(  2,   1) | 0.858461998 0.858461998 0.858461998 0.000000000 
Par# 12096# C(  1,  1)( 26, 14)(  2,   1) | 0.141538002 0.141538002 0.141538002 0.000000000 
Par# 12097# C(  2,  1)( 26, 14)(  2,   1) | 1.000000000 1.000000000 1.000000000 0.000000000 
Par# 12098# C(  1,  2)( 26, 14)(  2,   1) | 0.858461998 0.858461998 0.858461998 0.000000000 
Par# 12099# C(  1,  1)( 27, 14)(  2,   1) | 0.141538002 0.141538002 0.141538002 0.000000000 
Par# 12100# C(  2,  1)( 27, 14)(  2,   1) | 1.000000000 1.000000000 1.000000000 0.000000000 
Par# 12101# C(  1,  2)( 27, 14)(  2,   1) | 0.858461998 0.858461998 0.858461998 0.000000000 
Par# 12102# C(  1,  1)( 28, 14)(  2,   1) | 0.141538002 0.141538002 0.141538002 0.000000000 
Par# 12103# C(  2,  1)( 28, 14)(  2,   1) | 1.000000000 1.000000000 1.000000000 0.000000000 
Par# 12104# C(  1,  2)( 28, 14)(  2,   1) | 0.858461998 0.858461998 0.858461998 0.000000000 
Par# 12105# C(  1,  1)( 29, 14)(  2,   1) | 0.141538002 0.141538002 0.141538002 0.000000000 
Par# 12106# C(  2,  1)( 29, 14)(  2,   1) | 1.000000000 1.000000000 1.000000000 0.000000000 
Par# 12107# C(  1,  2)( 29, 14)(  2,   1) | 0.858461998 0.858461998 0.858461998 0.000000000 
Par# 12108# C(  1,  1)( 30, 14)(  2,   1) | 0.141538002 0.141538002 0.141538002 0.000000000 
Par# 12109# C(  2,  1)( 30, 14)(  2,   1) | 1.000000000 1.000000000 1.000000000 0.000000000 
Par# 12110# C(  1,  2)( 30, 14)(  2,   1) | 0.858461998 0.858461998 0.858461998 0.000000000 
Par# 12111# C(  1,  1)( 31, 14)(  2,   1) | 0.141538002 0.141538002 0.141538002 0.000000000 
Par# 12112# C(  2,  1)( 31, 14)(  2,   1) | 1.000000000 1.000000000 1.000000000 0.000000000 
Par# 12113# C(  1,  2)( 31, 14)(  2,   1) | 0.858461998 0.858461998 0.858461998 0.000000000 
Par# 12114# C(  1,  1)( 32, 14)(  2,   1) | 0.141538002 0.141538002 0.141538002 0.000000000 
Par# 12115# C(  2,  1)( 32, 14)(  2,   1) | 1.000000000 1.000000000 1.000000000 0.000000000 
Par# 12116# C(  1,  2)( 32, 14)(  2,   1) | 0.858461998 0.858461998 0.858461998 0.000000000 
Par# 12117# C(  1,  1)( 33, 14)(  2,   1) | 0.141538002 0.141538002 0.141538002 0.000000000 
Par# 12118# C(  2,  1)( 33, 14)(  2,   1) | 1.000000000 1.000000000 1.000000000 0.000000000 
Par# 12119# C(  1,  2)( 33, 14)(  2,   1) | 0.858461998 0.858461998 0.858461998 0.000000000 
Par# 12120# C(  1,  1)( 34, 14)(  2,   1) | 0.141538002 0.141538002 0.141538002 0.000000000 
Par# 12121# C(  2,  1)( 34, 14)(  2,   1) | 1.000000000 1.000000000 1.000000000 0.000000000 
Par# 12122# C(  1,  2)( 34, 14)(  2,   1) | 0.858461998 0.858461998 0.858461998 0.000000000 
Par# 12123# C(  1,  1)( 35, 14)(  2,   1) | 0.141538002 0.141538002 0.141538002 0.000000000 
Par# 12124# C(  2,  1)( 35, 14)(  2,   1) | 1.000000000 1.000000000 1.000000000 0.000000000 
Par# 12125# C(  1,  2)( 35, 14)(  2,   1) | 0.858461998 0.858461998 0.858461998 0.000000000 
Par# 12126# C(  1,  1)( 36, 14)(  2,   1) | 0.141538002 0.141538002 0.141538002 0.000000000 
Par# 12127# C(  2,  1)( 36, 14)(  2,   1) | 1.000000000 1.000000000 1.000000000 0.000000000 
Par# 12128# C(  1,  2)( 36, 14)(  2,   1) | 0.858461998 0.858461998 0.858461998 0.000000000 
Par# 12129# C(  1,  1)( 37, 14)(  2,   1) | 0.141538002 0.141538002 0.141538002 0.000000000 
Par# 12130# C(  2,  1)( 37, 14)(  2,   1) | 1.000000000 1.000000000 1.000000000 0.000000000 
Par# 12131# C(  1,  2)( 37, 14)(  2,   1) | 0.858461998 0.858461998 0.858461998 0.000000000 
Par# 12132# C(  1,  1)( 38, 14)(  2,   1) | 0.141538002 0.141538002 0.141538002 0.000000000 
Par# 12133# C(  2,  1)( 38, 14)(  2,   1) | 1.000000000 1.000000000 1.000000000 0.000000000 
Par# 12134# C(  1,  2)( 38, 14)(  2,   1) | 0.858461998 0.858461998 0.858461998 0.000000000 
Par# 12135# C(  1,  1)( 15, 15)(  2,   1) | 0.141538002 0.141538002 0.141538002 0.000000000 
Par# 12136# C(  2,  1)( 15, 15)(  2,   1) | 1.000000000 1.000000000 1.000000000 0.000000000 
Par# 12137# C(  1,  2)( 15, 15)(  2,   1) | 0.858461998 0.858461998 0.858461998 0.000000000 
Par# 12138# C(  1,  1)( 16, 15)(  2,   1) | 0.141538002 0.141538002 0.141538002 0.000000000 
Par# 12139# C(  2,  1)( 16, 15)(  2,   1) | 1.000000000 1.000000000 1.000000000 0.000000000 
Par# 12140# C(  1,  2)( 16, 15)(  2,   1) | 0.858461998 0.858461998 0.858461998 0.000000000 
Par# 12141# C(  1,  1)( 17, 15)(  2,   1) | 0.141538002 0.141538002 0.141538002 0.000000000 
Par# 12142# C(  2,  1)( 17, 15)(  2,   1) | 1.000000000 1.000000000 1.000000000 0.000000000 
Par# 12143# C(  1,  2)( 17, 15)(  2,   1) | 0.858461998 0.858461998 0.858461998 0.000000000 
Par# 12144# C(  1,  1)( 18, 15)(  2,   1) | 0.141538002 0.141538002 0.141538002 0.000000000 
Par# 12145# C(  2,  1)( 18, 15)(  2,   1) | 1.000000000 1.000000000 1.000000000 0.000000000 
Par# 12146# C(  1,  2)( 18, 15)(  2,   1) | 0.858461998 0.858461998 0.858461998 0.000000000 
Par# 12147# C(  1,  1)( 19, 15)(  2,   1) | 0.141538002 0.141538002 0.141538002 0.000000000 
Par# 12148# C(  2,  1)( 19, 15)(  2,   1) | 1.000000000 1.000000000 1.000000000 0.000000000 
Par# 12149# C(  1,  2)( 19, 15)(  2,   1) | 0.858461998 0.858461998 0.858461998 0.000000000 
Par# 12150# C(  1,  1)( 20, 15)(  2,   1) | 0.141538002 0.141538002 0.141538002 0.000000000 
Par# 12151# C(  2,  1)( 20, 15)(  2,   1) | 1.000000000 1.000000000 1.000000000 0.000000000 
Par# 12152# C(  1,  2)( 20, 15)(  2,   1) | 0.858461998 0.858461998 0.858461998 0.000000000 
Par# 12153# C(  1,  1)( 21, 15)(  2,   1) | 0.141538002 0.141538002 0.141538002 0.000000000 
Par# 12154# C(  2,  1)( 21, 15)(  2,   1) | 1.000000000 1.000000000 1.000000000 0.000000000 
Par# 12155# C(  1,  2)( 21, 15)(  2,   1) | 0.858461998 0.858461998 0.858461998 0.000000000 
Par# 12156# C(  1,  1)( 22, 15)(  2,   1) | 0.141538002 0.141538002 0.141538002 0.000000000 
Par# 12157# C(  2,  1)( 22, 15)(  2,   1) | 1.000000000 1.000000000 1.000000000 0.000000000 
Par# 12158# C(  1,  2)( 22, 15)(  2,   1) | 0.858461998 0.858461998 0.858461998 0.000000000 
Par# 12159# C(  1,  1)( 23, 15)(  2,   1) | 0.141538002 0.141538002 0.141538002 0.000000000 
Par# 12160# C(  2,  1)( 23, 15)(  2,   1) | 1.000000000 1.000000000 1.000000000 0.000000000 
Par# 12161# C(  1,  2)( 23, 15)(  2,   1) | 0.858461998 0.858461998 0.858461998 0.000000000 
Par# 12162# C(  1,  1)( 24, 15)(  2,   1) | 0.141538002 0.141538002 0.141538002 0.000000000 
Par# 12163# C(  2,  1)( 24, 15)(  2,   1) | 1.000000000 1.000000000 1.000000000 0.000000000 
Par# 12164# C(  1,  2)( 24, 15)(  2,   1) | 0.858461998 0.858461998 0.858461998 0.000000000 
Par# 12165# C(  1,  1)( 25, 15)(  2,   1) | 0.141538002 0.141538002 0.141538002 0.000000000 
Par# 12166# C(  2,  1)( 25, 15)(  2,   1) | 1.000000000 1.000000000 1.000000000 0.000000000 
Par# 12167# C(  1,  2)( 25, 15)(  2,   1) | 0.858461998 0.858461998 0.858461998 0.000000000 
Par# 12168# C(  1,  1)( 26, 15)(  2,   1) | 0.141538002 0.141538002 0.141538002 0.000000000 
Par# 12169# C(  2,  1)( 26, 15)(  2,   1) | 1.000000000 1.000000000 1.000000000 0.000000000 
Par# 12170# C(  1,  2)( 26, 15)(  2,   1) | 0.858461998 0.858461998 0.858461998 0.000000000 
Par# 12171# C(  1,  1)( 27, 15)(  2,   1) | 0.141538002 0.141538002 0.141538002 0.000000000 
Par# 12172# C(  2,  1)( 27, 15)(  2,   1) | 1.000000000 1.000000000 1.000000000 0.000000000 
Par# 12173# C(  1,  2)( 27, 15)(  2,   1) | 0.858461998 0.858461998 0.858461998 0.000000000 
Par# 12174# C(  1,  1)( 28, 15)(  2,   1) | 0.141538002 0.141538002 0.141538002 0.000000000 
Par# 12175# C(  2,  1)( 28, 15)(  2,   1) | 1.000000000 1.000000000 1.000000000 0.000000000 
Par# 12176# C(  1,  2)( 28, 15)(  2,   1) | 0.858461998 0.858461998 0.858461998 0.000000000 
Par# 12177# C(  1,  1)( 29, 15)(  2,   1) | 0.141538002 0.141538002 0.141538002 0.000000000 
Par# 12178# C(  2,  1)( 29, 15)(  2,   1) | 1.000000000 1.000000000 1.000000000 0.000000000 
Par# 12179# C(  1,  2)( 29, 15)(  2,   1) | 0.858461998 0.858461998 0.858461998 0.000000000 
Par# 12180# C(  1,  1)( 30, 15)(  2,   1) | 0.141538002 0.141538002 0.141538002 0.000000000 
Par# 12181# C(  2,  1)( 30, 15)(  2,   1) | 1.000000000 1.000000000 1.000000000 0.000000000 
Par# 12182# C(  1,  2)( 30, 15)(  2,   1) | 0.858461998 0.858461998 0.858461998 0.000000000 
Par# 12183# C(  1,  1)( 31, 15)(  2,   1) | 0.141538002 0.141538002 0.141538002 0.000000000 
Par# 12184# C(  2,  1)( 31, 15)(  2,   1) | 1.000000000 1.000000000 1.000000000 0.000000000 
Par# 12185# C(  1,  2)( 31, 15)(  2,   1) | 0.858461998 0.858461998 0.858461998 0.000000000 
Par# 12186# C(  1,  1)( 32, 15)(  2,   1) | 0.141538002 0.141538002 0.141538002 0.000000000 
Par# 12187# C(  2,  1)( 32, 15)(  2,   1) | 1.000000000 1.000000000 1.000000000 0.000000000 
Par# 12188# C(  1,  2)( 32, 15)(  2,   1) | 0.858461998 0.858461998 0.858461998 0.000000000 
Par# 12189# C(  1,  1)( 33, 15)(  2,   1) | 0.141538002 0.141538002 0.141538002 0.000000000 
Par# 12190# C(  2,  1)( 33, 15)(  2,   1) | 1.000000000 1.000000000 1.000000000 0.000000000 
Par# 12191# C(  1,  2)( 33, 15)(  2,   1) | 0.858461998 0.858461998 0.858461998 0.000000000 
Par# 12192# C(  1,  1)( 34, 15)(  2,   1) | 0.141538002 0.141538002 0.141538002 0.000000000 
Par# 12193# C(  2,  1)( 34, 15)(  2,   1) | 1.000000000 1.000000000 1.000000000 0.000000000 
Par# 12194# C(  1,  2)( 34, 15)(  2,   1) | 0.858461998 0.858461998 0.858461998 0.000000000 
Par# 12195# C(  1,  1)( 35, 15)(  2,   1) | 0.141538002 0.141538002 0.141538002 0.000000000 
Par# 12196# C(  2,  1)( 35, 15)(  2,   1) | 1.000000000 1.000000000 1.000000000 0.000000000 
Par# 12197# C(  1,  2)( 35, 15)(  2,   1) | 0.858461998 0.858461998 0.858461998 0.000000000 
Par# 12198# C(  1,  1)( 36, 15)(  2,   1) | 0.141538002 0.141538002 0.141538002 0.000000000 
Par# 12199# C(  2,  1)( 36, 15)(  2,   1) | 1.000000000 1.000000000 1.000000000 0.000000000 
Par# 12200# C(  1,  2)( 36, 15)(  2,   1) | 0.858461998 0.858461998 0.858461998 0.000000000 
Par# 12201# C(  1,  1)( 37, 15)(  2,   1) | 0.141538002 0.141538002 0.141538002 0.000000000 
Par# 12202# C(  2,  1)( 37, 15)(  2,   1) | 1.000000000 1.000000000 1.000000000 0.000000000 
Par# 12203# C(  1,  2)( 37, 15)(  2,   1) | 0.858461998 0.858461998 0.858461998 0.000000000 
Par# 12204# C(  1,  1)( 38, 15)(  2,   1) | 0.141538002 0.141538002 0.141538002 0.000000000 
Par# 12205# C(  2,  1)( 38, 15)(  2,   1) | 1.000000000 1.000000000 1.000000000 0.000000000 
Par# 12206# C(  1,  2)( 38, 15)(  2,   1) | 0.858461998 0.858461998 0.858461998 0.000000000 
Par# 12207# C(  1,  1)( 16, 16)(  2,   1) | 0.141538002 0.141538002 0.141538002 0.000000000 
Par# 12208# C(  2,  1)( 16, 16)(  2,   1) | 1.000000000 1.000000000 1.000000000 0.000000000 
Par# 12209# C(  1,  2)( 16, 16)(  2,   1) | 0.858461998 0.858461998 0.858461998 0.000000000 
Par# 12210# C(  1,  1)( 17, 16)(  2,   1) | 0.141538002 0.141538002 0.141538002 0.000000000 
Par# 12211# C(  2,  1)( 17, 16)(  2,   1) | 1.000000000 1.000000000 1.000000000 0.000000000 
Par# 12212# C(  1,  2)( 17, 16)(  2,   1) | 0.858461998 0.858461998 0.858461998 0.000000000 
Par# 12213# C(  1,  1)( 18, 16)(  2,   1) | 0.141538002 0.141538002 0.141538002 0.000000000 
Par# 12214# C(  2,  1)( 18, 16)(  2,   1) | 1.000000000 1.000000000 1.000000000 0.000000000 
Par# 12215# C(  1,  2)( 18, 16)(  2,   1) | 0.858461998 0.858461998 0.858461998 0.000000000 
Par# 12216# C(  1,  1)( 19, 16)(  2,   1) | 0.141538002 0.141538002 0.141538002 0.000000000 
Par# 12217# C(  2,  1)( 19, 16)(  2,   1) | 1.000000000 1.000000000 1.000000000 0.000000000 
Par# 12218# C(  1,  2)( 19, 16)(  2,   1) | 0.858461998 0.858461998 0.858461998 0.000000000 
Par# 12219# C(  1,  1)( 20, 16)(  2,   1) | 0.141538002 0.141538002 0.141538002 0.000000000 
Par# 12220# C(  2,  1)( 20, 16)(  2,   1) | 1.000000000 1.000000000 1.000000000 0.000000000 
Par# 12221# C(  1,  2)( 20, 16)(  2,   1) | 0.858461998 0.858461998 0.858461998 0.000000000 
Par# 12222# C(  1,  1)( 21, 16)(  2,   1) | 0.141538002 0.141538002 0.141538002 0.000000000 
Par# 12223# C(  2,  1)( 21, 16)(  2,   1) | 1.000000000 1.000000000 1.000000000 0.000000000 
Par# 12224# C(  1,  2)( 21, 16)(  2,   1) | 0.858461998 0.858461998 0.858461998 0.000000000 
Par# 12225# C(  1,  1)( 22, 16)(  2,   1) | 0.141538002 0.141538002 0.141538002 0.000000000 
Par# 12226# C(  2,  1)( 22, 16)(  2,   1) | 1.000000000 1.000000000 1.000000000 0.000000000 
Par# 12227# C(  1,  2)( 22, 16)(  2,   1) | 0.858461998 0.858461998 0.858461998 0.000000000 
Par# 12228# C(  1,  1)( 23, 16)(  2,   1) | 0.141538002 0.141538002 0.141538002 0.000000000 
Par# 12229# C(  2,  1)( 23, 16)(  2,   1) | 1.000000000 1.000000000 1.000000000 0.000000000 
Par# 12230# C(  1,  2)( 23, 16)(  2,   1) | 0.858461998 0.858461998 0.858461998 0.000000000 
Par# 12231# C(  1,  1)( 24, 16)(  2,   1) | 0.141538002 0.141538002 0.141538002 0.000000000 
Par# 12232# C(  2,  1)( 24, 16)(  2,   1) | 1.000000000 1.000000000 1.000000000 0.000000000 
Par# 12233# C(  1,  2)( 24, 16)(  2,   1) | 0.858461998 0.858461998 0.858461998 0.000000000 
Par# 12234# C(  1,  1)( 25, 16)(  2,   1) | 0.141538002 0.141538002 0.141538002 0.000000000 
Par# 12235# C(  2,  1)( 25, 16)(  2,   1) | 1.000000000 1.000000000 1.000000000 0.000000000 
Par# 12236# C(  1,  2)( 25, 16)(  2,   1) | 0.858461998 0.858461998 0.858461998 0.000000000 
Par# 12237# C(  1,  1)( 26, 16)(  2,   1) | 0.141538002 0.141538002 0.141538002 0.000000000 
Par# 12238# C(  2,  1)( 26, 16)(  2,   1) | 1.000000000 1.000000000 1.000000000 0.000000000 
Par# 12239# C(  1,  2)( 26, 16)(  2,   1) | 0.858461998 0.858461998 0.858461998 0.000000000 
Par# 12240# C(  1,  1)( 27, 16)(  2,   1) | 0.141538002 0.141538002 0.141538002 0.000000000 
Par# 12241# C(  2,  1)( 27, 16)(  2,   1) | 1.000000000 1.000000000 1.000000000 0.000000000 
Par# 12242# C(  1,  2)( 27, 16)(  2,   1) | 0.858461998 0.858461998 0.858461998 0.000000000 
Par# 12243# C(  1,  1)( 28, 16)(  2,   1) | 0.141538002 0.141538002 0.141538002 0.000000000 
Par# 12244# C(  2,  1)( 28, 16)(  2,   1) | 1.000000000 1.000000000 1.000000000 0.000000000 
Par# 12245# C(  1,  2)( 28, 16)(  2,   1) | 0.858461998 0.858461998 0.858461998 0.000000000 
Par# 12246# C(  1,  1)( 29, 16)(  2,   1) | 0.141538002 0.141538002 0.141538002 0.000000000 
Par# 12247# C(  2,  1)( 29, 16)(  2,   1) | 1.000000000 1.000000000 1.000000000 0.000000000 
Par# 12248# C(  1,  2)( 29, 16)(  2,   1) | 0.858461998 0.858461998 0.858461998 0.000000000 
Par# 12249# C(  1,  1)( 30, 16)(  2,   1) | 0.141538002 0.141538002 0.141538002 0.000000000 
Par# 12250# C(  2,  1)( 30, 16)(  2,   1) | 1.000000000 1.000000000 1.000000000 0.000000000 
Par# 12251# C(  1,  2)( 30, 16)(  2,   1) | 0.858461998 0.858461998 0.858461998 0.000000000 
Par# 12252# C(  1,  1)( 31, 16)(  2,   1) | 0.141538002 0.141538002 0.141538002 0.000000000 
Par# 12253# C(  2,  1)( 31, 16)(  2,   1) | 1.000000000 1.000000000 1.000000000 0.000000000 
Par# 12254# C(  1,  2)( 31, 16)(  2,   1) | 0.858461998 0.858461998 0.858461998 0.000000000 
Par# 12255# C(  1,  1)( 32, 16)(  2,   1) | 0.141538002 0.141538002 0.141538002 0.000000000 
Par# 12256# C(  2,  1)( 32, 16)(  2,   1) | 1.000000000 1.000000000 1.000000000 0.000000000 
Par# 12257# C(  1,  2)( 32, 16)(  2,   1) | 0.858461998 0.858461998 0.858461998 0.000000000 
Par# 12258# C(  1,  1)( 33, 16)(  2,   1) | 0.141538002 0.141538002 0.141538002 0.000000000 
Par# 12259# C(  2,  1)( 33, 16)(  2,   1) | 1.000000000 1.000000000 1.000000000 0.000000000 
Par# 12260# C(  1,  2)( 33, 16)(  2,   1) | 0.858461998 0.858461998 0.858461998 0.000000000 
Par# 12261# C(  1,  1)( 34, 16)(  2,   1) | 0.141538002 0.141538002 0.141538002 0.000000000 
Par# 12262# C(  2,  1)( 34, 16)(  2,   1) | 1.000000000 1.000000000 1.000000000 0.000000000 
Par# 12263# C(  1,  2)( 34, 16)(  2,   1) | 0.858461998 0.858461998 0.858461998 0.000000000 
Par# 12264# C(  1,  1)( 35, 16)(  2,   1) | 0.141538002 0.141538002 0.141538002 0.000000000 
Par# 12265# C(  2,  1)( 35, 16)(  2,   1) | 1.000000000 1.000000000 1.000000000 0.000000000 
Par# 12266# C(  1,  2)( 35, 16)(  2,   1) | 0.858461998 0.858461998 0.858461998 0.000000000 
Par# 12267# C(  1,  1)( 36, 16)(  2,   1) | 0.141538002 0.141538002 0.141538002 0.000000000 
Par# 12268# C(  2,  1)( 36, 16)(  2,   1) | 1.000000000 1.000000000 1.000000000 0.000000000 
Par# 12269# C(  1,  2)( 36, 16)(  2,   1) | 0.858461998 0.858461998 0.858461998 0.000000000 
Par# 12270# C(  1,  1)( 37, 16)(  2,   1) | 0.141538002 0.141538002 0.141538002 0.000000000 
Par# 12271# C(  2,  1)( 37, 16)(  2,   1) | 1.000000000 1.000000000 1.000000000 0.000000000 
Par# 12272# C(  1,  2)( 37, 16)(  2,   1) | 0.858461998 0.858461998 0.858461998 0.000000000 
Par# 12273# C(  1,  1)( 38, 16)(  2,   1) | 0.141538002 0.141538002 0.141538002 0.000000000 
Par# 12274# C(  2,  1)( 38, 16)(  2,   1) | 1.000000000 1.000000000 1.000000000 0.000000000 
Par# 12275# C(  1,  2)( 38, 16)(  2,   1) | 0.858461998 0.858461998 0.858461998 0.000000000 
Par# 12276# C(  1,  1)( 17, 17)(  2,   1) | 0.141538002 0.141538002 0.141538002 0.000000000 
Par# 12277# C(  2,  1)( 17, 17)(  2,   1) | 1.000000000 1.000000000 1.000000000 0.000000000 
Par# 12278# C(  1,  2)( 17, 17)(  2,   1) | 0.858461998 0.858461998 0.858461998 0.000000000 
Par# 12279# C(  1,  1)( 18, 17)(  2,   1) | 0.141538002 0.141538002 0.141538002 0.000000000 
Par# 12280# C(  2,  1)( 18, 17)(  2,   1) | 1.000000000 1.000000000 1.000000000 0.000000000 
Par# 12281# C(  1,  2)( 18, 17)(  2,   1) | 0.858461998 0.858461998 0.858461998 0.000000000 
Par# 12282# C(  1,  1)( 19, 17)(  2,   1) | 0.141538002 0.141538002 0.141538002 0.000000000 
Par# 12283# C(  2,  1)( 19, 17)(  2,   1) | 1.000000000 1.000000000 1.000000000 0.000000000 
Par# 12284# C(  1,  2)( 19, 17)(  2,   1) | 0.858461998 0.858461998 0.858461998 0.000000000 
Par# 12285# C(  1,  1)( 20, 17)(  2,   1) | 0.141538002 0.141538002 0.141538002 0.000000000 
Par# 12286# C(  2,  1)( 20, 17)(  2,   1) | 1.000000000 1.000000000 1.000000000 0.000000000 
Par# 12287# C(  1,  2)( 20, 17)(  2,   1) | 0.858461998 0.858461998 0.858461998 0.000000000 
Par# 12288# C(  1,  1)( 21, 17)(  2,   1) | 0.141538002 0.141538002 0.141538002 0.000000000 
Par# 12289# C(  2,  1)( 21, 17)(  2,   1) | 1.000000000 1.000000000 1.000000000 0.000000000 
Par# 12290# C(  1,  2)( 21, 17)(  2,   1) | 0.858461998 0.858461998 0.858461998 0.000000000 
Par# 12291# C(  1,  1)( 22, 17)(  2,   1) | 0.141538002 0.141538002 0.141538002 0.000000000 
Par# 12292# C(  2,  1)( 22, 17)(  2,   1) | 1.000000000 1.000000000 1.000000000 0.000000000 
Par# 12293# C(  1,  2)( 22, 17)(  2,   1) | 0.858461998 0.858461998 0.858461998 0.000000000 
Par# 12294# C(  1,  1)( 23, 17)(  2,   1) | 0.141538002 0.141538002 0.141538002 0.000000000 
Par# 12295# C(  2,  1)( 23, 17)(  2,   1) | 1.000000000 1.000000000 1.000000000 0.000000000 
Par# 12296# C(  1,  2)( 23, 17)(  2,   1) | 0.858461998 0.858461998 0.858461998 0.000000000 
Par# 12297# C(  1,  1)( 24, 17)(  2,   1) | 0.141538002 0.141538002 0.141538002 0.000000000 
Par# 12298# C(  2,  1)( 24, 17)(  2,   1) | 1.000000000 1.000000000 1.000000000 0.000000000 
Par# 12299# C(  1,  2)( 24, 17)(  2,   1) | 0.858461998 0.858461998 0.858461998 0.000000000 
Par# 12300# C(  1,  1)( 25, 17)(  2,   1) | 0.141538002 0.141538002 0.141538002 0.000000000 
Par# 12301# C(  2,  1)( 25, 17)(  2,   1) | 1.000000000 1.000000000 1.000000000 0.000000000 
Par# 12302# C(  1,  2)( 25, 17)(  2,   1) | 0.858461998 0.858461998 0.858461998 0.000000000 
Par# 12303# C(  1,  1)( 26, 17)(  2,   1) | 0.141538002 0.141538002 0.141538002 0.000000000 
Par# 12304# C(  2,  1)( 26, 17)(  2,   1) | 1.000000000 1.000000000 1.000000000 0.000000000 
Par# 12305# C(  1,  2)( 26, 17)(  2,   1) | 0.858461998 0.858461998 0.858461998 0.000000000 
Par# 12306# C(  1,  1)( 27, 17)(  2,   1) | 0.141538002 0.141538002 0.141538002 0.000000000 
Par# 12307# C(  2,  1)( 27, 17)(  2,   1) | 1.000000000 1.000000000 1.000000000 0.000000000 
Par# 12308# C(  1,  2)( 27, 17)(  2,   1) | 0.858461998 0.858461998 0.858461998 0.000000000 
Par# 12309# C(  1,  1)( 28, 17)(  2,   1) | 0.141538002 0.141538002 0.141538002 0.000000000 
Par# 12310# C(  2,  1)( 28, 17)(  2,   1) | 1.000000000 1.000000000 1.000000000 0.000000000 
Par# 12311# C(  1,  2)( 28, 17)(  2,   1) | 0.858461998 0.858461998 0.858461998 0.000000000 
Par# 12312# C(  1,  1)( 29, 17)(  2,   1) | 0.141538002 0.141538002 0.141538002 0.000000000 
Par# 12313# C(  2,  1)( 29, 17)(  2,   1) | 1.000000000 1.000000000 1.000000000 0.000000000 
Par# 12314# C(  1,  2)( 29, 17)(  2,   1) | 0.858461998 0.858461998 0.858461998 0.000000000 
Par# 12315# C(  1,  1)( 30, 17)(  2,   1) | 0.141538002 0.141538002 0.141538002 0.000000000 
Par# 12316# C(  2,  1)( 30, 17)(  2,   1) | 1.000000000 1.000000000 1.000000000 0.000000000 
Par# 12317# C(  1,  2)( 30, 17)(  2,   1) | 0.858461998 0.858461998 0.858461998 0.000000000 
Par# 12318# C(  1,  1)( 31, 17)(  2,   1) | 0.141538002 0.141538002 0.141538002 0.000000000 
Par# 12319# C(  2,  1)( 31, 17)(  2,   1) | 1.000000000 1.000000000 1.000000000 0.000000000 
Par# 12320# C(  1,  2)( 31, 17)(  2,   1) | 0.858461998 0.858461998 0.858461998 0.000000000 
Par# 12321# C(  1,  1)( 32, 17)(  2,   1) | 0.141538002 0.141538002 0.141538002 0.000000000 
Par# 12322# C(  2,  1)( 32, 17)(  2,   1) | 1.000000000 1.000000000 1.000000000 0.000000000 
Par# 12323# C(  1,  2)( 32, 17)(  2,   1) | 0.858461998 0.858461998 0.858461998 0.000000000 
Par# 12324# C(  1,  1)( 33, 17)(  2,   1) | 0.141538002 0.141538002 0.141538002 0.000000000 
Par# 12325# C(  2,  1)( 33, 17)(  2,   1) | 1.000000000 1.000000000 1.000000000 0.000000000 
Par# 12326# C(  1,  2)( 33, 17)(  2,   1) | 0.858461998 0.858461998 0.858461998 0.000000000 
Par# 12327# C(  1,  1)( 34, 17)(  2,   1) | 0.141538002 0.141538002 0.141538002 0.000000000 
Par# 12328# C(  2,  1)( 34, 17)(  2,   1) | 1.000000000 1.000000000 1.000000000 0.000000000 
Par# 12329# C(  1,  2)( 34, 17)(  2,   1) | 0.858461998 0.858461998 0.858461998 0.000000000 
Par# 12330# C(  1,  1)( 35, 17)(  2,   1) | 0.141538002 0.141538002 0.141538002 0.000000000 
Par# 12331# C(  2,  1)( 35, 17)(  2,   1) | 1.000000000 1.000000000 1.000000000 0.000000000 
Par# 12332# C(  1,  2)( 35, 17)(  2,   1) | 0.858461998 0.858461998 0.858461998 0.000000000 
Par# 12333# C(  1,  1)( 36, 17)(  2,   1) | 0.141538002 0.141538002 0.141538002 0.000000000 
Par# 12334# C(  2,  1)( 36, 17)(  2,   1) | 1.000000000 1.000000000 1.000000000 0.000000000 
Par# 12335# C(  1,  2)( 36, 17)(  2,   1) | 0.858461998 0.858461998 0.858461998 0.000000000 
Par# 12336# C(  1,  1)( 37, 17)(  2,   1) | 0.141538002 0.141538002 0.141538002 0.000000000 
Par# 12337# C(  2,  1)( 37, 17)(  2,   1) | 1.000000000 1.000000000 1.000000000 0.000000000 
Par# 12338# C(  1,  2)( 37, 17)(  2,   1) | 0.858461998 0.858461998 0.858461998 0.000000000 
Par# 12339# C(  1,  1)( 38, 17)(  2,   1) | 0.141538002 0.141538002 0.141538002 0.000000000 
Par# 12340# C(  2,  1)( 38, 17)(  2,   1) | 1.000000000 1.000000000 1.000000000 0.000000000 
Par# 12341# C(  1,  2)( 38, 17)(  2,   1) | 0.858461998 0.858461998 0.858461998 0.000000000 
Par# 12342# C(  1,  1)( 18, 18)(  2,   1) | 0.141538002 0.141538002 0.141538002 0.000000000 
Par# 12343# C(  2,  1)( 18, 18)(  2,   1) | 1.000000000 1.000000000 1.000000000 0.000000000 
Par# 12344# C(  1,  2)( 18, 18)(  2,   1) | 0.858461998 0.858461998 0.858461998 0.000000000 
Par# 12345# C(  1,  1)( 19, 18)(  2,   1) | 0.141538002 0.141538002 0.141538002 0.000000000 
Par# 12346# C(  2,  1)( 19, 18)(  2,   1) | 1.000000000 1.000000000 1.000000000 0.000000000 
Par# 12347# C(  1,  2)( 19, 18)(  2,   1) | 0.858461998 0.858461998 0.858461998 0.000000000 
Par# 12348# C(  1,  1)( 20, 18)(  2,   1) | 0.141538002 0.141538002 0.141538002 0.000000000 
Par# 12349# C(  2,  1)( 20, 18)(  2,   1) | 1.000000000 1.000000000 1.000000000 0.000000000 
Par# 12350# C(  1,  2)( 20, 18)(  2,   1) | 0.858461998 0.858461998 0.858461998 0.000000000 
Par# 12351# C(  1,  1)( 21, 18)(  2,   1) | 0.141538002 0.141538002 0.141538002 0.000000000 
Par# 12352# C(  2,  1)( 21, 18)(  2,   1) | 1.000000000 1.000000000 1.000000000 0.000000000 
Par# 12353# C(  1,  2)( 21, 18)(  2,   1) | 0.858461998 0.858461998 0.858461998 0.000000000 
Par# 12354# C(  1,  1)( 22, 18)(  2,   1) | 0.141538002 0.141538002 0.141538002 0.000000000 
Par# 12355# C(  2,  1)( 22, 18)(  2,   1) | 1.000000000 1.000000000 1.000000000 0.000000000 
Par# 12356# C(  1,  2)( 22, 18)(  2,   1) | 0.858461998 0.858461998 0.858461998 0.000000000 
Par# 12357# C(  1,  1)( 23, 18)(  2,   1) | 0.141538002 0.141538002 0.141538002 0.000000000 
Par# 12358# C(  2,  1)( 23, 18)(  2,   1) | 1.000000000 1.000000000 1.000000000 0.000000000 
Par# 12359# C(  1,  2)( 23, 18)(  2,   1) | 0.858461998 0.858461998 0.858461998 0.000000000 
Par# 12360# C(  1,  1)( 24, 18)(  2,   1) | 0.141538002 0.141538002 0.141538002 0.000000000 
Par# 12361# C(  2,  1)( 24, 18)(  2,   1) | 1.000000000 1.000000000 1.000000000 0.000000000 
Par# 12362# C(  1,  2)( 24, 18)(  2,   1) | 0.858461998 0.858461998 0.858461998 0.000000000 
Par# 12363# C(  1,  1)( 25, 18)(  2,   1) | 0.141538002 0.141538002 0.141538002 0.000000000 
Par# 12364# C(  2,  1)( 25, 18)(  2,   1) | 1.000000000 1.000000000 1.000000000 0.000000000 
Par# 12365# C(  1,  2)( 25, 18)(  2,   1) | 0.858461998 0.858461998 0.858461998 0.000000000 
Par# 12366# C(  1,  1)( 26, 18)(  2,   1) | 0.141538002 0.141538002 0.141538002 0.000000000 
Par# 12367# C(  2,  1)( 26, 18)(  2,   1) | 1.000000000 1.000000000 1.000000000 0.000000000 
Par# 12368# C(  1,  2)( 26, 18)(  2,   1) | 0.858461998 0.858461998 0.858461998 0.000000000 
Par# 12369# C(  1,  1)( 27, 18)(  2,   1) | 0.141538002 0.141538002 0.141538002 0.000000000 
Par# 12370# C(  2,  1)( 27, 18)(  2,   1) | 1.000000000 1.000000000 1.000000000 0.000000000 
Par# 12371# C(  1,  2)( 27, 18)(  2,   1) | 0.858461998 0.858461998 0.858461998 0.000000000 
Par# 12372# C(  1,  1)( 28, 18)(  2,   1) | 0.141538002 0.141538002 0.141538002 0.000000000 
Par# 12373# C(  2,  1)( 28, 18)(  2,   1) | 1.000000000 1.000000000 1.000000000 0.000000000 
Par# 12374# C(  1,  2)( 28, 18)(  2,   1) | 0.858461998 0.858461998 0.858461998 0.000000000 
Par# 12375# C(  1,  1)( 29, 18)(  2,   1) | 0.141538002 0.141538002 0.141538002 0.000000000 
Par# 12376# C(  2,  1)( 29, 18)(  2,   1) | 1.000000000 1.000000000 1.000000000 0.000000000 
Par# 12377# C(  1,  2)( 29, 18)(  2,   1) | 0.858461998 0.858461998 0.858461998 0.000000000 
Par# 12378# C(  1,  1)( 30, 18)(  2,   1) | 0.141538002 0.141538002 0.141538002 0.000000000 
Par# 12379# C(  2,  1)( 30, 18)(  2,   1) | 1.000000000 1.000000000 1.000000000 0.000000000 
Par# 12380# C(  1,  2)( 30, 18)(  2,   1) | 0.858461998 0.858461998 0.858461998 0.000000000 
Par# 12381# C(  1,  1)( 31, 18)(  2,   1) | 0.141538002 0.141538002 0.141538002 0.000000000 
Par# 12382# C(  2,  1)( 31, 18)(  2,   1) | 1.000000000 1.000000000 1.000000000 0.000000000 
Par# 12383# C(  1,  2)( 31, 18)(  2,   1) | 0.858461998 0.858461998 0.858461998 0.000000000 
Par# 12384# C(  1,  1)( 32, 18)(  2,   1) | 0.141538002 0.141538002 0.141538002 0.000000000 
Par# 12385# C(  2,  1)( 32, 18)(  2,   1) | 1.000000000 1.000000000 1.000000000 0.000000000 
Par# 12386# C(  1,  2)( 32, 18)(  2,   1) | 0.858461998 0.858461998 0.858461998 0.000000000 
Par# 12387# C(  1,  1)( 33, 18)(  2,   1) | 0.141538002 0.141538002 0.141538002 0.000000000 
Par# 12388# C(  2,  1)( 33, 18)(  2,   1) | 1.000000000 1.000000000 1.000000000 0.000000000 
Par# 12389# C(  1,  2)( 33, 18)(  2,   1) | 0.858461998 0.858461998 0.858461998 0.000000000 
Par# 12390# C(  1,  1)( 34, 18)(  2,   1) | 0.141538002 0.141538002 0.141538002 0.000000000 
Par# 12391# C(  2,  1)( 34, 18)(  2,   1) | 1.000000000 1.000000000 1.000000000 0.000000000 
Par# 12392# C(  1,  2)( 34, 18)(  2,   1) | 0.858461998 0.858461998 0.858461998 0.000000000 
Par# 12393# C(  1,  1)( 35, 18)(  2,   1) | 0.141538002 0.141538002 0.141538002 0.000000000 
Par# 12394# C(  2,  1)( 35, 18)(  2,   1) | 1.000000000 1.000000000 1.000000000 0.000000000 
Par# 12395# C(  1,  2)( 35, 18)(  2,   1) | 0.858461998 0.858461998 0.858461998 0.000000000 
Par# 12396# C(  1,  1)( 36, 18)(  2,   1) | 0.141538002 0.141538002 0.141538002 0.000000000 
Par# 12397# C(  2,  1)( 36, 18)(  2,   1) | 1.000000000 1.000000000 1.000000000 0.000000000 
Par# 12398# C(  1,  2)( 36, 18)(  2,   1) | 0.858461998 0.858461998 0.858461998 0.000000000 
Par# 12399# C(  1,  1)( 37, 18)(  2,   1) | 0.141538002 0.141538002 0.141538002 0.000000000 
Par# 12400# C(  2,  1)( 37, 18)(  2,   1) | 1.000000000 1.000000000 1.000000000 0.000000000 
Par# 12401# C(  1,  2)( 37, 18)(  2,   1) | 0.858461998 0.858461998 0.858461998 0.000000000 
Par# 12402# C(  1,  1)( 38, 18)(  2,   1) | 0.141538002 0.141538002 0.141538002 0.000000000 
Par# 12403# C(  2,  1)( 38, 18)(  2,   1) | 1.000000000 1.000000000 1.000000000 0.000000000 
Par# 12404# C(  1,  2)( 38, 18)(  2,   1) | 0.858461998 0.858461998 0.858461998 0.000000000 
Par# 12405# C(  1,  1)( 19, 19)(  2,   1) | 0.141538002 0.141538002 0.141538002 0.000000000 
Par# 12406# C(  2,  1)( 19, 19)(  2,   1) | 1.000000000 1.000000000 1.000000000 0.000000000 
Par# 12407# C(  1,  2)( 19, 19)(  2,   1) | 0.858461998 0.858461998 0.858461998 0.000000000 
Par# 12408# C(  1,  1)( 20, 19)(  2,   1) | 0.141538002 0.141538002 0.141538002 0.000000000 
Par# 12409# C(  2,  1)( 20, 19)(  2,   1) | 1.000000000 1.000000000 1.000000000 0.000000000 
Par# 12410# C(  1,  2)( 20, 19)(  2,   1) | 0.858461998 0.858461998 0.858461998 0.000000000 
Par# 12411# C(  1,  1)( 21, 19)(  2,   1) | 0.141538002 0.141538002 0.141538002 0.000000000 
Par# 12412# C(  2,  1)( 21, 19)(  2,   1) | 1.000000000 1.000000000 1.000000000 0.000000000 
Par# 12413# C(  1,  2)( 21, 19)(  2,   1) | 0.858461998 0.858461998 0.858461998 0.000000000 
Par# 12414# C(  1,  1)( 22, 19)(  2,   1) | 0.141538002 0.141538002 0.141538002 0.000000000 
Par# 12415# C(  2,  1)( 22, 19)(  2,   1) | 1.000000000 1.000000000 1.000000000 0.000000000 
Par# 12416# C(  1,  2)( 22, 19)(  2,   1) | 0.858461998 0.858461998 0.858461998 0.000000000 
Par# 12417# C(  1,  1)( 23, 19)(  2,   1) | 0.141538002 0.141538002 0.141538002 0.000000000 
Par# 12418# C(  2,  1)( 23, 19)(  2,   1) | 1.000000000 1.000000000 1.000000000 0.000000000 
Par# 12419# C(  1,  2)( 23, 19)(  2,   1) | 0.858461998 0.858461998 0.858461998 0.000000000 
Par# 12420# C(  1,  1)( 24, 19)(  2,   1) | 0.141538002 0.141538002 0.141538002 0.000000000 
Par# 12421# C(  2,  1)( 24, 19)(  2,   1) | 1.000000000 1.000000000 1.000000000 0.000000000 
Par# 12422# C(  1,  2)( 24, 19)(  2,   1) | 0.858461998 0.858461998 0.858461998 0.000000000 
Par# 12423# C(  1,  1)( 25, 19)(  2,   1) | 0.141538002 0.141538002 0.141538002 0.000000000 
Par# 12424# C(  2,  1)( 25, 19)(  2,   1) | 1.000000000 1.000000000 1.000000000 0.000000000 
Par# 12425# C(  1,  2)( 25, 19)(  2,   1) | 0.858461998 0.858461998 0.858461998 0.000000000 
Par# 12426# C(  1,  1)( 26, 19)(  2,   1) | 0.141538002 0.141538002 0.141538002 0.000000000 
Par# 12427# C(  2,  1)( 26, 19)(  2,   1) | 1.000000000 1.000000000 1.000000000 0.000000000 
Par# 12428# C(  1,  2)( 26, 19)(  2,   1) | 0.858461998 0.858461998 0.858461998 0.000000000 
Par# 12429# C(  1,  1)( 27, 19)(  2,   1) | 0.141538002 0.141538002 0.141538002 0.000000000 
Par# 12430# C(  2,  1)( 27, 19)(  2,   1) | 1.000000000 1.000000000 1.000000000 0.000000000 
Par# 12431# C(  1,  2)( 27, 19)(  2,   1) | 0.858461998 0.858461998 0.858461998 0.000000000 
Par# 12432# C(  1,  1)( 28, 19)(  2,   1) | 0.141538002 0.141538002 0.141538002 0.000000000 
Par# 12433# C(  2,  1)( 28, 19)(  2,   1) | 1.000000000 1.000000000 1.000000000 0.000000000 
Par# 12434# C(  1,  2)( 28, 19)(  2,   1) | 0.858461998 0.858461998 0.858461998 0.000000000 
Par# 12435# C(  1,  1)( 29, 19)(  2,   1) | 0.141538002 0.141538002 0.141538002 0.000000000 
Par# 12436# C(  2,  1)( 29, 19)(  2,   1) | 1.000000000 1.000000000 1.000000000 0.000000000 
Par# 12437# C(  1,  2)( 29, 19)(  2,   1) | 0.858461998 0.858461998 0.858461998 0.000000000 
Par# 12438# C(  1,  1)( 30, 19)(  2,   1) | 0.141538002 0.141538002 0.141538002 0.000000000 
Par# 12439# C(  2,  1)( 30, 19)(  2,   1) | 1.000000000 1.000000000 1.000000000 0.000000000 
Par# 12440# C(  1,  2)( 30, 19)(  2,   1) | 0.858461998 0.858461998 0.858461998 0.000000000 
Par# 12441# C(  1,  1)( 31, 19)(  2,   1) | 0.141538002 0.141538002 0.141538002 0.000000000 
Par# 12442# C(  2,  1)( 31, 19)(  2,   1) | 1.000000000 1.000000000 1.000000000 0.000000000 
Par# 12443# C(  1,  2)( 31, 19)(  2,   1) | 0.858461998 0.858461998 0.858461998 0.000000000 
Par# 12444# C(  1,  1)( 32, 19)(  2,   1) | 0.141538002 0.141538002 0.141538002 0.000000000 
Par# 12445# C(  2,  1)( 32, 19)(  2,   1) | 1.000000000 1.000000000 1.000000000 0.000000000 
Par# 12446# C(  1,  2)( 32, 19)(  2,   1) | 0.858461998 0.858461998 0.858461998 0.000000000 
Par# 12447# C(  1,  1)( 33, 19)(  2,   1) | 0.141538002 0.141538002 0.141538002 0.000000000 
Par# 12448# C(  2,  1)( 33, 19)(  2,   1) | 1.000000000 1.000000000 1.000000000 0.000000000 
Par# 12449# C(  1,  2)( 33, 19)(  2,   1) | 0.858461998 0.858461998 0.858461998 0.000000000 
Par# 12450# C(  1,  1)( 34, 19)(  2,   1) | 0.141538002 0.141538002 0.141538002 0.000000000 
Par# 12451# C(  2,  1)( 34, 19)(  2,   1) | 1.000000000 1.000000000 1.000000000 0.000000000 
Par# 12452# C(  1,  2)( 34, 19)(  2,   1) | 0.858461998 0.858461998 0.858461998 0.000000000 
Par# 12453# C(  1,  1)( 35, 19)(  2,   1) | 0.141538002 0.141538002 0.141538002 0.000000000 
Par# 12454# C(  2,  1)( 35, 19)(  2,   1) | 1.000000000 1.000000000 1.000000000 0.000000000 
Par# 12455# C(  1,  2)( 35, 19)(  2,   1) | 0.858461998 0.858461998 0.858461998 0.000000000 
Par# 12456# C(  1,  1)( 36, 19)(  2,   1) | 0.141538002 0.141538002 0.141538002 0.000000000 
Par# 12457# C(  2,  1)( 36, 19)(  2,   1) | 1.000000000 1.000000000 1.000000000 0.000000000 
Par# 12458# C(  1,  2)( 36, 19)(  2,   1) | 0.858461998 0.858461998 0.858461998 0.000000000 
Par# 12459# C(  1,  1)( 37, 19)(  2,   1) | 0.141538002 0.141538002 0.141538002 0.000000000 
Par# 12460# C(  2,  1)( 37, 19)(  2,   1) | 1.000000000 1.000000000 1.000000000 0.000000000 
Par# 12461# C(  1,  2)( 37, 19)(  2,   1) | 0.858461998 0.858461998 0.858461998 0.000000000 
Par# 12462# C(  1,  1)( 38, 19)(  2,   1) | 0.141538002 0.141538002 0.141538002 0.000000000 
Par# 12463# C(  2,  1)( 38, 19)(  2,   1) | 1.000000000 1.000000000 1.000000000 0.000000000 
Par# 12464# C(  1,  2)( 38, 19)(  2,   1) | 0.858461998 0.858461998 0.858461998 0.000000000 
Par# 12465# C(  1,  1)( 20, 20)(  2,   1) | 0.141538002 0.141538002 0.141538002 0.000000000 
Par# 12466# C(  2,  1)( 20, 20)(  2,   1) | 1.000000000 1.000000000 1.000000000 0.000000000 
Par# 12467# C(  1,  2)( 20, 20)(  2,   1) | 0.858461998 0.858461998 0.858461998 0.000000000 
Par# 12468# C(  1,  1)( 21, 20)(  2,   1) | 0.141538002 0.141538002 0.141538002 0.000000000 
Par# 12469# C(  2,  1)( 21, 20)(  2,   1) | 1.000000000 1.000000000 1.000000000 0.000000000 
Par# 12470# C(  1,  2)( 21, 20)(  2,   1) | 0.858461998 0.858461998 0.858461998 0.000000000 
Par# 12471# C(  1,  1)( 22, 20)(  2,   1) | 0.141538002 0.141538002 0.141538002 0.000000000 
Par# 12472# C(  2,  1)( 22, 20)(  2,   1) | 1.000000000 1.000000000 1.000000000 0.000000000 
Par# 12473# C(  1,  2)( 22, 20)(  2,   1) | 0.858461998 0.858461998 0.858461998 0.000000000 
Par# 12474# C(  1,  1)( 23, 20)(  2,   1) | 0.141538002 0.141538002 0.141538002 0.000000000 
Par# 12475# C(  2,  1)( 23, 20)(  2,   1) | 1.000000000 1.000000000 1.000000000 0.000000000 
Par# 12476# C(  1,  2)( 23, 20)(  2,   1) | 0.858461998 0.858461998 0.858461998 0.000000000 
Par# 12477# C(  1,  1)( 24, 20)(  2,   1) | 0.141538002 0.141538002 0.141538002 0.000000000 
Par# 12478# C(  2,  1)( 24, 20)(  2,   1) | 1.000000000 1.000000000 1.000000000 0.000000000 
Par# 12479# C(  1,  2)( 24, 20)(  2,   1) | 0.858461998 0.858461998 0.858461998 0.000000000 
Par# 12480# C(  1,  1)( 25, 20)(  2,   1) | 0.141538002 0.141538002 0.141538002 0.000000000 
Par# 12481# C(  2,  1)( 25, 20)(  2,   1) | 1.000000000 1.000000000 1.000000000 0.000000000 
Par# 12482# C(  1,  2)( 25, 20)(  2,   1) | 0.858461998 0.858461998 0.858461998 0.000000000 
Par# 12483# C(  1,  1)( 26, 20)(  2,   1) | 0.141538002 0.141538002 0.141538002 0.000000000 
Par# 12484# C(  2,  1)( 26, 20)(  2,   1) | 1.000000000 1.000000000 1.000000000 0.000000000 
Par# 12485# C(  1,  2)( 26, 20)(  2,   1) | 0.858461998 0.858461998 0.858461998 0.000000000 
Par# 12486# C(  1,  1)( 27, 20)(  2,   1) | 0.141538002 0.141538002 0.141538002 0.000000000 
Par# 12487# C(  2,  1)( 27, 20)(  2,   1) | 1.000000000 1.000000000 1.000000000 0.000000000 
Par# 12488# C(  1,  2)( 27, 20)(  2,   1) | 0.858461998 0.858461998 0.858461998 0.000000000 
Par# 12489# C(  1,  1)( 28, 20)(  2,   1) | 0.141538002 0.141538002 0.141538002 0.000000000 
Par# 12490# C(  2,  1)( 28, 20)(  2,   1) | 1.000000000 1.000000000 1.000000000 0.000000000 
Par# 12491# C(  1,  2)( 28, 20)(  2,   1) | 0.858461998 0.858461998 0.858461998 0.000000000 
Par# 12492# C(  1,  1)( 29, 20)(  2,   1) | 0.141538002 0.141538002 0.141538002 0.000000000 
Par# 12493# C(  2,  1)( 29, 20)(  2,   1) | 1.000000000 1.000000000 1.000000000 0.000000000 
Par# 12494# C(  1,  2)( 29, 20)(  2,   1) | 0.858461998 0.858461998 0.858461998 0.000000000 
Par# 12495# C(  1,  1)( 30, 20)(  2,   1) | 0.141538002 0.141538002 0.141538002 0.000000000 
Par# 12496# C(  2,  1)( 30, 20)(  2,   1) | 1.000000000 1.000000000 1.000000000 0.000000000 
Par# 12497# C(  1,  2)( 30, 20)(  2,   1) | 0.858461998 0.858461998 0.858461998 0.000000000 
Par# 12498# C(  1,  1)( 31, 20)(  2,   1) | 0.141538002 0.141538002 0.141538002 0.000000000 
Par# 12499# C(  2,  1)( 31, 20)(  2,   1) | 1.000000000 1.000000000 1.000000000 0.000000000 
Par# 12500# C(  1,  2)( 31, 20)(  2,   1) | 0.858461998 0.858461998 0.858461998 0.000000000 
Par# 12501# C(  1,  1)( 32, 20)(  2,   1) | 0.141538002 0.141538002 0.141538002 0.000000000 
Par# 12502# C(  2,  1)( 32, 20)(  2,   1) | 1.000000000 1.000000000 1.000000000 0.000000000 
Par# 12503# C(  1,  2)( 32, 20)(  2,   1) | 0.858461998 0.858461998 0.858461998 0.000000000 
Par# 12504# C(  1,  1)( 33, 20)(  2,   1) | 0.141538002 0.141538002 0.141538002 0.000000000 
Par# 12505# C(  2,  1)( 33, 20)(  2,   1) | 1.000000000 1.000000000 1.000000000 0.000000000 
Par# 12506# C(  1,  2)( 33, 20)(  2,   1) | 0.858461998 0.858461998 0.858461998 0.000000000 
Par# 12507# C(  1,  1)( 34, 20)(  2,   1) | 0.141538002 0.141538002 0.141538002 0.000000000 
Par# 12508# C(  2,  1)( 34, 20)(  2,   1) | 1.000000000 1.000000000 1.000000000 0.000000000 
Par# 12509# C(  1,  2)( 34, 20)(  2,   1) | 0.858461998 0.858461998 0.858461998 0.000000000 
Par# 12510# C(  1,  1)( 35, 20)(  2,   1) | 0.141538002 0.141538002 0.141538002 0.000000000 
Par# 12511# C(  2,  1)( 35, 20)(  2,   1) | 1.000000000 1.000000000 1.000000000 0.000000000 
Par# 12512# C(  1,  2)( 35, 20)(  2,   1) | 0.858461998 0.858461998 0.858461998 0.000000000 
Par# 12513# C(  1,  1)( 36, 20)(  2,   1) | 0.141538002 0.141538002 0.141538002 0.000000000 
Par# 12514# C(  2,  1)( 36, 20)(  2,   1) | 1.000000000 1.000000000 1.000000000 0.000000000 
Par# 12515# C(  1,  2)( 36, 20)(  2,   1) | 0.858461998 0.858461998 0.858461998 0.000000000 
Par# 12516# C(  1,  1)( 37, 20)(  2,   1) | 0.141538002 0.141538002 0.141538002 0.000000000 
Par# 12517# C(  2,  1)( 37, 20)(  2,   1) | 1.000000000 1.000000000 1.000000000 0.000000000 
Par# 12518# C(  1,  2)( 37, 20)(  2,   1) | 0.858461998 0.858461998 0.858461998 0.000000000 
Par# 12519# C(  1,  1)( 38, 20)(  2,   1) | 0.141538002 0.141538002 0.141538002 0.000000000 
Par# 12520# C(  2,  1)( 38, 20)(  2,   1) | 1.000000000 1.000000000 1.000000000 0.000000000 
Par# 12521# C(  1,  2)( 38, 20)(  2,   1) | 0.858461998 0.858461998 0.858461998 0.000000000 
Par# 12522# C(  1,  1)( 21, 21)(  2,   1) | 0.141538002 0.141538002 0.141538002 0.000000000 
Par# 12523# C(  2,  1)( 21, 21)(  2,   1) | 1.000000000 1.000000000 1.000000000 0.000000000 
Par# 12524# C(  1,  2)( 21, 21)(  2,   1) | 0.858461998 0.858461998 0.858461998 0.000000000 
Par# 12525# C(  1,  1)( 22, 21)(  2,   1) | 0.141538002 0.141538002 0.141538002 0.000000000 
Par# 12526# C(  2,  1)( 22, 21)(  2,   1) | 1.000000000 1.000000000 1.000000000 0.000000000 
Par# 12527# C(  1,  2)( 22, 21)(  2,   1) | 0.858461998 0.858461998 0.858461998 0.000000000 
Par# 12528# C(  1,  1)( 23, 21)(  2,   1) | 0.141538002 0.141538002 0.141538002 0.000000000 
Par# 12529# C(  2,  1)( 23, 21)(  2,   1) | 1.000000000 1.000000000 1.000000000 0.000000000 
Par# 12530# C(  1,  2)( 23, 21)(  2,   1) | 0.858461998 0.858461998 0.858461998 0.000000000 
Par# 12531# C(  1,  1)( 24, 21)(  2,   1) | 0.141538002 0.141538002 0.141538002 0.000000000 
Par# 12532# C(  2,  1)( 24, 21)(  2,   1) | 1.000000000 1.000000000 1.000000000 0.000000000 
Par# 12533# C(  1,  2)( 24, 21)(  2,   1) | 0.858461998 0.858461998 0.858461998 0.000000000 
Par# 12534# C(  1,  1)( 25, 21)(  2,   1) | 0.141538002 0.141538002 0.141538002 0.000000000 
Par# 12535# C(  2,  1)( 25, 21)(  2,   1) | 1.000000000 1.000000000 1.000000000 0.000000000 
Par# 12536# C(  1,  2)( 25, 21)(  2,   1) | 0.858461998 0.858461998 0.858461998 0.000000000 
Par# 12537# C(  1,  1)( 26, 21)(  2,   1) | 0.141538002 0.141538002 0.141538002 0.000000000 
Par# 12538# C(  2,  1)( 26, 21)(  2,   1) | 1.000000000 1.000000000 1.000000000 0.000000000 
Par# 12539# C(  1,  2)( 26, 21)(  2,   1) | 0.858461998 0.858461998 0.858461998 0.000000000 
Par# 12540# C(  1,  1)( 27, 21)(  2,   1) | 0.141538002 0.141538002 0.141538002 0.000000000 
Par# 12541# C(  2,  1)( 27, 21)(  2,   1) | 1.000000000 1.000000000 1.000000000 0.000000000 
Par# 12542# C(  1,  2)( 27, 21)(  2,   1) | 0.858461998 0.858461998 0.858461998 0.000000000 
Par# 12543# C(  1,  1)( 28, 21)(  2,   1) | 0.141538002 0.141538002 0.141538002 0.000000000 
Par# 12544# C(  2,  1)( 28, 21)(  2,   1) | 1.000000000 1.000000000 1.000000000 0.000000000 
Par# 12545# C(  1,  2)( 28, 21)(  2,   1) | 0.858461998 0.858461998 0.858461998 0.000000000 
Par# 12546# C(  1,  1)( 29, 21)(  2,   1) | 0.141538002 0.141538002 0.141538002 0.000000000 
Par# 12547# C(  2,  1)( 29, 21)(  2,   1) | 1.000000000 1.000000000 1.000000000 0.000000000 
Par# 12548# C(  1,  2)( 29, 21)(  2,   1) | 0.858461998 0.858461998 0.858461998 0.000000000 
Par# 12549# C(  1,  1)( 30, 21)(  2,   1) | 0.141538002 0.141538002 0.141538002 0.000000000 
Par# 12550# C(  2,  1)( 30, 21)(  2,   1) | 1.000000000 1.000000000 1.000000000 0.000000000 
Par# 12551# C(  1,  2)( 30, 21)(  2,   1) | 0.858461998 0.858461998 0.858461998 0.000000000 
Par# 12552# C(  1,  1)( 31, 21)(  2,   1) | 0.141538002 0.141538002 0.141538002 0.000000000 
Par# 12553# C(  2,  1)( 31, 21)(  2,   1) | 1.000000000 1.000000000 1.000000000 0.000000000 
Par# 12554# C(  1,  2)( 31, 21)(  2,   1) | 0.858461998 0.858461998 0.858461998 0.000000000 
Par# 12555# C(  1,  1)( 32, 21)(  2,   1) | 0.141538002 0.141538002 0.141538002 0.000000000 
Par# 12556# C(  2,  1)( 32, 21)(  2,   1) | 1.000000000 1.000000000 1.000000000 0.000000000 
Par# 12557# C(  1,  2)( 32, 21)(  2,   1) | 0.858461998 0.858461998 0.858461998 0.000000000 
Par# 12558# C(  1,  1)( 33, 21)(  2,   1) | 0.141538002 0.141538002 0.141538002 0.000000000 
Par# 12559# C(  2,  1)( 33, 21)(  2,   1) | 1.000000000 1.000000000 1.000000000 0.000000000 
Par# 12560# C(  1,  2)( 33, 21)(  2,   1) | 0.858461998 0.858461998 0.858461998 0.000000000 
Par# 12561# C(  1,  1)( 34, 21)(  2,   1) | 0.141538002 0.141538002 0.141538002 0.000000000 
Par# 12562# C(  2,  1)( 34, 21)(  2,   1) | 1.000000000 1.000000000 1.000000000 0.000000000 
Par# 12563# C(  1,  2)( 34, 21)(  2,   1) | 0.858461998 0.858461998 0.858461998 0.000000000 
Par# 12564# C(  1,  1)( 35, 21)(  2,   1) | 0.141538002 0.141538002 0.141538002 0.000000000 
Par# 12565# C(  2,  1)( 35, 21)(  2,   1) | 1.000000000 1.000000000 1.000000000 0.000000000 
Par# 12566# C(  1,  2)( 35, 21)(  2,   1) | 0.858461998 0.858461998 0.858461998 0.000000000 
Par# 12567# C(  1,  1)( 36, 21)(  2,   1) | 0.141538002 0.141538002 0.141538002 0.000000000 
Par# 12568# C(  2,  1)( 36, 21)(  2,   1) | 1.000000000 1.000000000 1.000000000 0.000000000 
Par# 12569# C(  1,  2)( 36, 21)(  2,   1) | 0.858461998 0.858461998 0.858461998 0.000000000 
Par# 12570# C(  1,  1)( 37, 21)(  2,   1) | 0.141538002 0.141538002 0.141538002 0.000000000 
Par# 12571# C(  2,  1)( 37, 21)(  2,   1) | 1.000000000 1.000000000 1.000000000 0.000000000 
Par# 12572# C(  1,  2)( 37, 21)(  2,   1) | 0.858461998 0.858461998 0.858461998 0.000000000 
Par# 12573# C(  1,  1)( 38, 21)(  2,   1) | 0.141538002 0.141538002 0.141538002 0.000000000 
Par# 12574# C(  2,  1)( 38, 21)(  2,   1) | 1.000000000 1.000000000 1.000000000 0.000000000 
Par# 12575# C(  1,  2)( 38, 21)(  2,   1) | 0.858461998 0.858461998 0.858461998 0.000000000 
Par# 12576# C(  1,  1)( 22, 22)(  2,   1) | 0.141538002 0.141538002 0.141538002 0.000000000 
Par# 12577# C(  2,  1)( 22, 22)(  2,   1) | 1.000000000 1.000000000 1.000000000 0.000000000 
Par# 12578# C(  1,  2)( 22, 22)(  2,   1) | 0.858461998 0.858461998 0.858461998 0.000000000 
Par# 12579# C(  1,  1)( 23, 22)(  2,   1) | 0.141538002 0.141538002 0.141538002 0.000000000 
Par# 12580# C(  2,  1)( 23, 22)(  2,   1) | 1.000000000 1.000000000 1.000000000 0.000000000 
Par# 12581# C(  1,  2)( 23, 22)(  2,   1) | 0.858461998 0.858461998 0.858461998 0.000000000 
Par# 12582# C(  1,  1)( 24, 22)(  2,   1) | 0.141538002 0.141538002 0.141538002 0.000000000 
Par# 12583# C(  2,  1)( 24, 22)(  2,   1) | 1.000000000 1.000000000 1.000000000 0.000000000 
Par# 12584# C(  1,  2)( 24, 22)(  2,   1) | 0.858461998 0.858461998 0.858461998 0.000000000 
Par# 12585# C(  1,  1)( 25, 22)(  2,   1) | 0.141538002 0.141538002 0.141538002 0.000000000 
Par# 12586# C(  2,  1)( 25, 22)(  2,   1) | 1.000000000 1.000000000 1.000000000 0.000000000 
Par# 12587# C(  1,  2)( 25, 22)(  2,   1) | 0.858461998 0.858461998 0.858461998 0.000000000 
Par# 12588# C(  1,  1)( 26, 22)(  2,   1) | 0.141538002 0.141538002 0.141538002 0.000000000 
Par# 12589# C(  2,  1)( 26, 22)(  2,   1) | 1.000000000 1.000000000 1.000000000 0.000000000 
Par# 12590# C(  1,  2)( 26, 22)(  2,   1) | 0.858461998 0.858461998 0.858461998 0.000000000 
Par# 12591# C(  1,  1)( 27, 22)(  2,   1) | 0.141538002 0.141538002 0.141538002 0.000000000 
Par# 12592# C(  2,  1)( 27, 22)(  2,   1) | 1.000000000 1.000000000 1.000000000 0.000000000 
Par# 12593# C(  1,  2)( 27, 22)(  2,   1) | 0.858461998 0.858461998 0.858461998 0.000000000 
Par# 12594# C(  1,  1)( 28, 22)(  2,   1) | 0.141538002 0.141538002 0.141538002 0.000000000 
Par# 12595# C(  2,  1)( 28, 22)(  2,   1) | 1.000000000 1.000000000 1.000000000 0.000000000 
Par# 12596# C(  1,  2)( 28, 22)(  2,   1) | 0.858461998 0.858461998 0.858461998 0.000000000 
Par# 12597# C(  1,  1)( 29, 22)(  2,   1) | 0.141538002 0.141538002 0.141538002 0.000000000 
Par# 12598# C(  2,  1)( 29, 22)(  2,   1) | 1.000000000 1.000000000 1.000000000 0.000000000 
Par# 12599# C(  1,  2)( 29, 22)(  2,   1) | 0.858461998 0.858461998 0.858461998 0.000000000 
Par# 12600# C(  1,  1)( 30, 22)(  2,   1) | 0.141538002 0.141538002 0.141538002 0.000000000 
Par# 12601# C(  2,  1)( 30, 22)(  2,   1) | 1.000000000 1.000000000 1.000000000 0.000000000 
Par# 12602# C(  1,  2)( 30, 22)(  2,   1) | 0.858461998 0.858461998 0.858461998 0.000000000 
Par# 12603# C(  1,  1)( 31, 22)(  2,   1) | 0.141538002 0.141538002 0.141538002 0.000000000 
Par# 12604# C(  2,  1)( 31, 22)(  2,   1) | 1.000000000 1.000000000 1.000000000 0.000000000 
Par# 12605# C(  1,  2)( 31, 22)(  2,   1) | 0.858461998 0.858461998 0.858461998 0.000000000 
Par# 12606# C(  1,  1)( 32, 22)(  2,   1) | 0.141538002 0.141538002 0.141538002 0.000000000 
Par# 12607# C(  2,  1)( 32, 22)(  2,   1) | 1.000000000 1.000000000 1.000000000 0.000000000 
Par# 12608# C(  1,  2)( 32, 22)(  2,   1) | 0.858461998 0.858461998 0.858461998 0.000000000 
Par# 12609# C(  1,  1)( 33, 22)(  2,   1) | 0.141538002 0.141538002 0.141538002 0.000000000 
Par# 12610# C(  2,  1)( 33, 22)(  2,   1) | 1.000000000 1.000000000 1.000000000 0.000000000 
Par# 12611# C(  1,  2)( 33, 22)(  2,   1) | 0.858461998 0.858461998 0.858461998 0.000000000 
Par# 12612# C(  1,  1)( 34, 22)(  2,   1) | 0.141538002 0.141538002 0.141538002 0.000000000 
Par# 12613# C(  2,  1)( 34, 22)(  2,   1) | 1.000000000 1.000000000 1.000000000 0.000000000 
Par# 12614# C(  1,  2)( 34, 22)(  2,   1) | 0.858461998 0.858461998 0.858461998 0.000000000 
Par# 12615# C(  1,  1)( 35, 22)(  2,   1) | 0.141538002 0.141538002 0.141538002 0.000000000 
Par# 12616# C(  2,  1)( 35, 22)(  2,   1) | 1.000000000 1.000000000 1.000000000 0.000000000 
Par# 12617# C(  1,  2)( 35, 22)(  2,   1) | 0.858461998 0.858461998 0.858461998 0.000000000 
Par# 12618# C(  1,  1)( 36, 22)(  2,   1) | 0.141538002 0.141538002 0.141538002 0.000000000 
Par# 12619# C(  2,  1)( 36, 22)(  2,   1) | 1.000000000 1.000000000 1.000000000 0.000000000 
Par# 12620# C(  1,  2)( 36, 22)(  2,   1) | 0.858461998 0.858461998 0.858461998 0.000000000 
Par# 12621# C(  1,  1)( 37, 22)(  2,   1) | 0.141538002 0.141538002 0.141538002 0.000000000 
Par# 12622# C(  2,  1)( 37, 22)(  2,   1) | 1.000000000 1.000000000 1.000000000 0.000000000 
Par# 12623# C(  1,  2)( 37, 22)(  2,   1) | 0.858461998 0.858461998 0.858461998 0.000000000 
Par# 12624# C(  1,  1)( 38, 22)(  2,   1) | 0.141538002 0.141538002 0.141538002 0.000000000 
Par# 12625# C(  2,  1)( 38, 22)(  2,   1) | 1.000000000 1.000000000 1.000000000 0.000000000 
Par# 12626# C(  1,  2)( 38, 22)(  2,   1) | 0.858461998 0.858461998 0.858461998 0.000000000 
Par# 12627# C(  1,  1)( 23, 23)(  2,   1) | 0.141538002 0.141538002 0.141538002 0.000000000 
Par# 12628# C(  2,  1)( 23, 23)(  2,   1) | 1.000000000 1.000000000 1.000000000 0.000000000 
Par# 12629# C(  1,  2)( 23, 23)(  2,   1) | 0.858461998 0.858461998 0.858461998 0.000000000 
Par# 12630# C(  1,  1)( 24, 23)(  2,   1) | 0.141538002 0.141538002 0.141538002 0.000000000 
Par# 12631# C(  2,  1)( 24, 23)(  2,   1) | 1.000000000 1.000000000 1.000000000 0.000000000 
Par# 12632# C(  1,  2)( 24, 23)(  2,   1) | 0.858461998 0.858461998 0.858461998 0.000000000 
Par# 12633# C(  1,  1)( 25, 23)(  2,   1) | 0.141538002 0.141538002 0.141538002 0.000000000 
Par# 12634# C(  2,  1)( 25, 23)(  2,   1) | 1.000000000 1.000000000 1.000000000 0.000000000 
Par# 12635# C(  1,  2)( 25, 23)(  2,   1) | 0.858461998 0.858461998 0.858461998 0.000000000 
Par# 12636# C(  1,  1)( 26, 23)(  2,   1) | 0.141538002 0.141538002 0.141538002 0.000000000 
Par# 12637# C(  2,  1)( 26, 23)(  2,   1) | 1.000000000 1.000000000 1.000000000 0.000000000 
Par# 12638# C(  1,  2)( 26, 23)(  2,   1) | 0.858461998 0.858461998 0.858461998 0.000000000 
Par# 12639# C(  1,  1)( 27, 23)(  2,   1) | 0.141538002 0.141538002 0.141538002 0.000000000 
Par# 12640# C(  2,  1)( 27, 23)(  2,   1) | 1.000000000 1.000000000 1.000000000 0.000000000 
Par# 12641# C(  1,  2)( 27, 23)(  2,   1) | 0.858461998 0.858461998 0.858461998 0.000000000 
Par# 12642# C(  1,  1)( 28, 23)(  2,   1) | 0.141538002 0.141538002 0.141538002 0.000000000 
Par# 12643# C(  2,  1)( 28, 23)(  2,   1) | 1.000000000 1.000000000 1.000000000 0.000000000 
Par# 12644# C(  1,  2)( 28, 23)(  2,   1) | 0.858461998 0.858461998 0.858461998 0.000000000 
Par# 12645# C(  1,  1)( 29, 23)(  2,   1) | 0.141538002 0.141538002 0.141538002 0.000000000 
Par# 12646# C(  2,  1)( 29, 23)(  2,   1) | 1.000000000 1.000000000 1.000000000 0.000000000 
Par# 12647# C(  1,  2)( 29, 23)(  2,   1) | 0.858461998 0.858461998 0.858461998 0.000000000 
Par# 12648# C(  1,  1)( 30, 23)(  2,   1) | 0.141538002 0.141538002 0.141538002 0.000000000 
Par# 12649# C(  2,  1)( 30, 23)(  2,   1) | 1.000000000 1.000000000 1.000000000 0.000000000 
Par# 12650# C(  1,  2)( 30, 23)(  2,   1) | 0.858461998 0.858461998 0.858461998 0.000000000 
Par# 12651# C(  1,  1)( 31, 23)(  2,   1) | 0.141538002 0.141538002 0.141538002 0.000000000 
Par# 12652# C(  2,  1)( 31, 23)(  2,   1) | 1.000000000 1.000000000 1.000000000 0.000000000 
Par# 12653# C(  1,  2)( 31, 23)(  2,   1) | 0.858461998 0.858461998 0.858461998 0.000000000 
Par# 12654# C(  1,  1)( 32, 23)(  2,   1) | 0.141538002 0.141538002 0.141538002 0.000000000 
Par# 12655# C(  2,  1)( 32, 23)(  2,   1) | 1.000000000 1.000000000 1.000000000 0.000000000 
Par# 12656# C(  1,  2)( 32, 23)(  2,   1) | 0.858461998 0.858461998 0.858461998 0.000000000 
Par# 12657# C(  1,  1)( 33, 23)(  2,   1) | 0.141538002 0.141538002 0.141538002 0.000000000 
Par# 12658# C(  2,  1)( 33, 23)(  2,   1) | 1.000000000 1.000000000 1.000000000 0.000000000 
Par# 12659# C(  1,  2)( 33, 23)(  2,   1) | 0.858461998 0.858461998 0.858461998 0.000000000 
Par# 12660# C(  1,  1)( 34, 23)(  2,   1) | 0.141538002 0.141538002 0.141538002 0.000000000 
Par# 12661# C(  2,  1)( 34, 23)(  2,   1) | 1.000000000 1.000000000 1.000000000 0.000000000 
Par# 12662# C(  1,  2)( 34, 23)(  2,   1) | 0.858461998 0.858461998 0.858461998 0.000000000 
Par# 12663# C(  1,  1)( 35, 23)(  2,   1) | 0.141538002 0.141538002 0.141538002 0.000000000 
Par# 12664# C(  2,  1)( 35, 23)(  2,   1) | 1.000000000 1.000000000 1.000000000 0.000000000 
Par# 12665# C(  1,  2)( 35, 23)(  2,   1) | 0.858461998 0.858461998 0.858461998 0.000000000 
Par# 12666# C(  1,  1)( 36, 23)(  2,   1) | 0.141538002 0.141538002 0.141538002 0.000000000 
Par# 12667# C(  2,  1)( 36, 23)(  2,   1) | 1.000000000 1.000000000 1.000000000 0.000000000 
Par# 12668# C(  1,  2)( 36, 23)(  2,   1) | 0.858461998 0.858461998 0.858461998 0.000000000 
Par# 12669# C(  1,  1)( 37, 23)(  2,   1) | 0.141538002 0.141538002 0.141538002 0.000000000 
Par# 12670# C(  2,  1)( 37, 23)(  2,   1) | 1.000000000 1.000000000 1.000000000 0.000000000 
Par# 12671# C(  1,  2)( 37, 23)(  2,   1) | 0.858461998 0.858461998 0.858461998 0.000000000 
Par# 12672# C(  1,  1)( 38, 23)(  2,   1) | 0.141538002 0.141538002 0.141538002 0.000000000 
Par# 12673# C(  2,  1)( 38, 23)(  2,   1) | 1.000000000 1.000000000 1.000000000 0.000000000 
Par# 12674# C(  1,  2)( 38, 23)(  2,   1) | 0.858461998 0.858461998 0.858461998 0.000000000 
Par# 12675# C(  1,  1)( 24, 24)(  2,   1) | 0.141538002 0.141538002 0.141538002 0.000000000 
Par# 12676# C(  2,  1)( 24, 24)(  2,   1) | 1.000000000 1.000000000 1.000000000 0.000000000 
Par# 12677# C(  1,  2)( 24, 24)(  2,   1) | 0.858461998 0.858461998 0.858461998 0.000000000 
Par# 12678# C(  1,  1)( 25, 24)(  2,   1) | 0.141538002 0.141538002 0.141538002 0.000000000 
Par# 12679# C(  2,  1)( 25, 24)(  2,   1) | 1.000000000 1.000000000 1.000000000 0.000000000 
Par# 12680# C(  1,  2)( 25, 24)(  2,   1) | 0.858461998 0.858461998 0.858461998 0.000000000 
Par# 12681# C(  1,  1)( 26, 24)(  2,   1) | 0.141538002 0.141538002 0.141538002 0.000000000 
Par# 12682# C(  2,  1)( 26, 24)(  2,   1) | 1.000000000 1.000000000 1.000000000 0.000000000 
Par# 12683# C(  1,  2)( 26, 24)(  2,   1) | 0.858461998 0.858461998 0.858461998 0.000000000 
Par# 12684# C(  1,  1)( 27, 24)(  2,   1) | 0.141538002 0.141538002 0.141538002 0.000000000 
Par# 12685# C(  2,  1)( 27, 24)(  2,   1) | 1.000000000 1.000000000 1.000000000 0.000000000 
Par# 12686# C(  1,  2)( 27, 24)(  2,   1) | 0.858461998 0.858461998 0.858461998 0.000000000 
Par# 12687# C(  1,  1)( 28, 24)(  2,   1) | 0.141538002 0.141538002 0.141538002 0.000000000 
Par# 12688# C(  2,  1)( 28, 24)(  2,   1) | 1.000000000 1.000000000 1.000000000 0.000000000 
Par# 12689# C(  1,  2)( 28, 24)(  2,   1) | 0.858461998 0.858461998 0.858461998 0.000000000 
Par# 12690# C(  1,  1)( 29, 24)(  2,   1) | 0.141538002 0.141538002 0.141538002 0.000000000 
Par# 12691# C(  2,  1)( 29, 24)(  2,   1) | 1.000000000 1.000000000 1.000000000 0.000000000 
Par# 12692# C(  1,  2)( 29, 24)(  2,   1) | 0.858461998 0.858461998 0.858461998 0.000000000 
Par# 12693# C(  1,  1)( 30, 24)(  2,   1) | 0.141538002 0.141538002 0.141538002 0.000000000 
Par# 12694# C(  2,  1)( 30, 24)(  2,   1) | 1.000000000 1.000000000 1.000000000 0.000000000 
Par# 12695# C(  1,  2)( 30, 24)(  2,   1) | 0.858461998 0.858461998 0.858461998 0.000000000 
Par# 12696# C(  1,  1)( 31, 24)(  2,   1) | 0.141538002 0.141538002 0.141538002 0.000000000 
Par# 12697# C(  2,  1)( 31, 24)(  2,   1) | 1.000000000 1.000000000 1.000000000 0.000000000 
Par# 12698# C(  1,  2)( 31, 24)(  2,   1) | 0.858461998 0.858461998 0.858461998 0.000000000 
Par# 12699# C(  1,  1)( 32, 24)(  2,   1) | 0.141538002 0.141538002 0.141538002 0.000000000 
Par# 12700# C(  2,  1)( 32, 24)(  2,   1) | 1.000000000 1.000000000 1.000000000 0.000000000 
Par# 12701# C(  1,  2)( 32, 24)(  2,   1) | 0.858461998 0.858461998 0.858461998 0.000000000 
Par# 12702# C(  1,  1)( 33, 24)(  2,   1) | 0.141538002 0.141538002 0.141538002 0.000000000 
Par# 12703# C(  2,  1)( 33, 24)(  2,   1) | 1.000000000 1.000000000 1.000000000 0.000000000 
Par# 12704# C(  1,  2)( 33, 24)(  2,   1) | 0.858461998 0.858461998 0.858461998 0.000000000 
Par# 12705# C(  1,  1)( 34, 24)(  2,   1) | 0.141538002 0.141538002 0.141538002 0.000000000 
Par# 12706# C(  2,  1)( 34, 24)(  2,   1) | 1.000000000 1.000000000 1.000000000 0.000000000 
Par# 12707# C(  1,  2)( 34, 24)(  2,   1) | 0.858461998 0.858461998 0.858461998 0.000000000 
Par# 12708# C(  1,  1)( 35, 24)(  2,   1) | 0.141538002 0.141538002 0.141538002 0.000000000 
Par# 12709# C(  2,  1)( 35, 24)(  2,   1) | 1.000000000 1.000000000 1.000000000 0.000000000 
Par# 12710# C(  1,  2)( 35, 24)(  2,   1) | 0.858461998 0.858461998 0.858461998 0.000000000 
Par# 12711# C(  1,  1)( 36, 24)(  2,   1) | 0.141538002 0.141538002 0.141538002 0.000000000 
Par# 12712# C(  2,  1)( 36, 24)(  2,   1) | 1.000000000 1.000000000 1.000000000 0.000000000 
Par# 12713# C(  1,  2)( 36, 24)(  2,   1) | 0.858461998 0.858461998 0.858461998 0.000000000 
Par# 12714# C(  1,  1)( 37, 24)(  2,   1) | 0.141538002 0.141538002 0.141538002 0.000000000 
Par# 12715# C(  2,  1)( 37, 24)(  2,   1) | 1.000000000 1.000000000 1.000000000 0.000000000 
Par# 12716# C(  1,  2)( 37, 24)(  2,   1) | 0.858461998 0.858461998 0.858461998 0.000000000 
Par# 12717# C(  1,  1)( 38, 24)(  2,   1) | 0.141538002 0.141538002 0.141538002 0.000000000 
Par# 12718# C(  2,  1)( 38, 24)(  2,   1) | 1.000000000 1.000000000 1.000000000 0.000000000 
Par# 12719# C(  1,  2)( 38, 24)(  2,   1) | 0.858461998 0.858461998 0.858461998 0.000000000 
Par# 12720# C(  1,  1)( 25, 25)(  2,   1) | 0.141538002 0.141538002 0.141538002 0.000000000 
Par# 12721# C(  2,  1)( 25, 25)(  2,   1) | 1.000000000 1.000000000 1.000000000 0.000000000 
Par# 12722# C(  1,  2)( 25, 25)(  2,   1) | 0.858461998 0.858461998 0.858461998 0.000000000 
Par# 12723# C(  1,  1)( 26, 25)(  2,   1) | 0.141538002 0.141538002 0.141538002 0.000000000 
Par# 12724# C(  2,  1)( 26, 25)(  2,   1) | 1.000000000 1.000000000 1.000000000 0.000000000 
Par# 12725# C(  1,  2)( 26, 25)(  2,   1) | 0.858461998 0.858461998 0.858461998 0.000000000 
Par# 12726# C(  1,  1)( 27, 25)(  2,   1) | 0.141538002 0.141538002 0.141538002 0.000000000 
Par# 12727# C(  2,  1)( 27, 25)(  2,   1) | 1.000000000 1.000000000 1.000000000 0.000000000 
Par# 12728# C(  1,  2)( 27, 25)(  2,   1) | 0.858461998 0.858461998 0.858461998 0.000000000 
Par# 12729# C(  1,  1)( 28, 25)(  2,   1) | 0.141538002 0.141538002 0.141538002 0.000000000 
Par# 12730# C(  2,  1)( 28, 25)(  2,   1) | 1.000000000 1.000000000 1.000000000 0.000000000 
Par# 12731# C(  1,  2)( 28, 25)(  2,   1) | 0.858461998 0.858461998 0.858461998 0.000000000 
Par# 12732# C(  1,  1)( 29, 25)(  2,   1) | 0.141538002 0.141538002 0.141538002 0.000000000 
Par# 12733# C(  2,  1)( 29, 25)(  2,   1) | 1.000000000 1.000000000 1.000000000 0.000000000 
Par# 12734# C(  1,  2)( 29, 25)(  2,   1) | 0.858461998 0.858461998 0.858461998 0.000000000 
Par# 12735# C(  1,  1)( 30, 25)(  2,   1) | 0.141538002 0.141538002 0.141538002 0.000000000 
Par# 12736# C(  2,  1)( 30, 25)(  2,   1) | 1.000000000 1.000000000 1.000000000 0.000000000 
Par# 12737# C(  1,  2)( 30, 25)(  2,   1) | 0.858461998 0.858461998 0.858461998 0.000000000 
Par# 12738# C(  1,  1)( 31, 25)(  2,   1) | 0.141538002 0.141538002 0.141538002 0.000000000 
Par# 12739# C(  2,  1)( 31, 25)(  2,   1) | 1.000000000 1.000000000 1.000000000 0.000000000 
Par# 12740# C(  1,  2)( 31, 25)(  2,   1) | 0.858461998 0.858461998 0.858461998 0.000000000 
Par# 12741# C(  1,  1)( 32, 25)(  2,   1) | 0.141538002 0.141538002 0.141538002 0.000000000 
Par# 12742# C(  2,  1)( 32, 25)(  2,   1) | 1.000000000 1.000000000 1.000000000 0.000000000 
Par# 12743# C(  1,  2)( 32, 25)(  2,   1) | 0.858461998 0.858461998 0.858461998 0.000000000 
Par# 12744# C(  1,  1)( 33, 25)(  2,   1) | 0.141538002 0.141538002 0.141538002 0.000000000 
Par# 12745# C(  2,  1)( 33, 25)(  2,   1) | 1.000000000 1.000000000 1.000000000 0.000000000 
Par# 12746# C(  1,  2)( 33, 25)(  2,   1) | 0.858461998 0.858461998 0.858461998 0.000000000 
Par# 12747# C(  1,  1)( 34, 25)(  2,   1) | 0.141538002 0.141538002 0.141538002 0.000000000 
Par# 12748# C(  2,  1)( 34, 25)(  2,   1) | 1.000000000 1.000000000 1.000000000 0.000000000 
Par# 12749# C(  1,  2)( 34, 25)(  2,   1) | 0.858461998 0.858461998 0.858461998 0.000000000 
Par# 12750# C(  1,  1)( 35, 25)(  2,   1) | 0.141538002 0.141538002 0.141538002 0.000000000 
Par# 12751# C(  2,  1)( 35, 25)(  2,   1) | 1.000000000 1.000000000 1.000000000 0.000000000 
Par# 12752# C(  1,  2)( 35, 25)(  2,   1) | 0.858461998 0.858461998 0.858461998 0.000000000 
Par# 12753# C(  1,  1)( 36, 25)(  2,   1) | 0.141538002 0.141538002 0.141538002 0.000000000 
Par# 12754# C(  2,  1)( 36, 25)(  2,   1) | 1.000000000 1.000000000 1.000000000 0.000000000 
Par# 12755# C(  1,  2)( 36, 25)(  2,   1) | 0.858461998 0.858461998 0.858461998 0.000000000 
Par# 12756# C(  1,  1)( 37, 25)(  2,   1) | 0.141538002 0.141538002 0.141538002 0.000000000 
Par# 12757# C(  2,  1)( 37, 25)(  2,   1) | 1.000000000 1.000000000 1.000000000 0.000000000 
Par# 12758# C(  1,  2)( 37, 25)(  2,   1) | 0.858461998 0.858461998 0.858461998 0.000000000 
Par# 12759# C(  1,  1)( 38, 25)(  2,   1) | 0.141538002 0.141538002 0.141538002 0.000000000 
Par# 12760# C(  2,  1)( 38, 25)(  2,   1) | 1.000000000 1.000000000 1.000000000 0.000000000 
Par# 12761# C(  1,  2)( 38, 25)(  2,   1) | 0.858461998 0.858461998 0.858461998 0.000000000 
Par# 12762# C(  1,  1)( 26, 26)(  2,   1) | 0.141538002 0.141538002 0.141538002 0.000000000 
Par# 12763# C(  2,  1)( 26, 26)(  2,   1) | 1.000000000 1.000000000 1.000000000 0.000000000 
Par# 12764# C(  1,  2)( 26, 26)(  2,   1) | 0.858461998 0.858461998 0.858461998 0.000000000 
Par# 12765# C(  1,  1)( 27, 26)(  2,   1) | 0.141538002 0.141538002 0.141538002 0.000000000 
Par# 12766# C(  2,  1)( 27, 26)(  2,   1) | 1.000000000 1.000000000 1.000000000 0.000000000 
Par# 12767# C(  1,  2)( 27, 26)(  2,   1) | 0.858461998 0.858461998 0.858461998 0.000000000 
Par# 12768# C(  1,  1)( 28, 26)(  2,   1) | 0.141538002 0.141538002 0.141538002 0.000000000 
Par# 12769# C(  2,  1)( 28, 26)(  2,   1) | 1.000000000 1.000000000 1.000000000 0.000000000 
Par# 12770# C(  1,  2)( 28, 26)(  2,   1) | 0.858461998 0.858461998 0.858461998 0.000000000 
Par# 12771# C(  1,  1)( 29, 26)(  2,   1) | 0.141538002 0.141538002 0.141538002 0.000000000 
Par# 12772# C(  2,  1)( 29, 26)(  2,   1) | 1.000000000 1.000000000 1.000000000 0.000000000 
Par# 12773# C(  1,  2)( 29, 26)(  2,   1) | 0.858461998 0.858461998 0.858461998 0.000000000 
Par# 12774# C(  1,  1)( 30, 26)(  2,   1) | 0.141538002 0.141538002 0.141538002 0.000000000 
Par# 12775# C(  2,  1)( 30, 26)(  2,   1) | 1.000000000 1.000000000 1.000000000 0.000000000 
Par# 12776# C(  1,  2)( 30, 26)(  2,   1) | 0.858461998 0.858461998 0.858461998 0.000000000 
Par# 12777# C(  1,  1)( 31, 26)(  2,   1) | 0.141538002 0.141538002 0.141538002 0.000000000 
Par# 12778# C(  2,  1)( 31, 26)(  2,   1) | 1.000000000 1.000000000 1.000000000 0.000000000 
Par# 12779# C(  1,  2)( 31, 26)(  2,   1) | 0.858461998 0.858461998 0.858461998 0.000000000 
Par# 12780# C(  1,  1)( 32, 26)(  2,   1) | 0.141538002 0.141538002 0.141538002 0.000000000 
Par# 12781# C(  2,  1)( 32, 26)(  2,   1) | 1.000000000 1.000000000 1.000000000 0.000000000 
Par# 12782# C(  1,  2)( 32, 26)(  2,   1) | 0.858461998 0.858461998 0.858461998 0.000000000 
Par# 12783# C(  1,  1)( 33, 26)(  2,   1) | 0.141538002 0.141538002 0.141538002 0.000000000 
Par# 12784# C(  2,  1)( 33, 26)(  2,   1) | 1.000000000 1.000000000 1.000000000 0.000000000 
Par# 12785# C(  1,  2)( 33, 26)(  2,   1) | 0.858461998 0.858461998 0.858461998 0.000000000 
Par# 12786# C(  1,  1)( 34, 26)(  2,   1) | 0.141538002 0.141538002 0.141538002 0.000000000 
Par# 12787# C(  2,  1)( 34, 26)(  2,   1) | 1.000000000 1.000000000 1.000000000 0.000000000 
Par# 12788# C(  1,  2)( 34, 26)(  2,   1) | 0.858461998 0.858461998 0.858461998 0.000000000 
Par# 12789# C(  1,  1)( 35, 26)(  2,   1) | 0.141538002 0.141538002 0.141538002 0.000000000 
Par# 12790# C(  2,  1)( 35, 26)(  2,   1) | 1.000000000 1.000000000 1.000000000 0.000000000 
Par# 12791# C(  1,  2)( 35, 26)(  2,   1) | 0.858461998 0.858461998 0.858461998 0.000000000 
Par# 12792# C(  1,  1)( 36, 26)(  2,   1) | 0.141538002 0.141538002 0.141538002 0.000000000 
Par# 12793# C(  2,  1)( 36, 26)(  2,   1) | 1.000000000 1.000000000 1.000000000 0.000000000 
Par# 12794# C(  1,  2)( 36, 26)(  2,   1) | 0.858461998 0.858461998 0.858461998 0.000000000 
Par# 12795# C(  1,  1)( 37, 26)(  2,   1) | 0.141538002 0.141538002 0.141538002 0.000000000 
Par# 12796# C(  2,  1)( 37, 26)(  2,   1) | 1.000000000 1.000000000 1.000000000 0.000000000 
Par# 12797# C(  1,  2)( 37, 26)(  2,   1) | 0.858461998 0.858461998 0.858461998 0.000000000 
Par# 12798# C(  1,  1)( 38, 26)(  2,   1) | 0.141538002 0.141538002 0.141538002 0.000000000 
Par# 12799# C(  2,  1)( 38, 26)(  2,   1) | 1.000000000 1.000000000 1.000000000 0.000000000 
Par# 12800# C(  1,  2)( 38, 26)(  2,   1) | 0.858461998 0.858461998 0.858461998 0.000000000 
Par# 12801# C(  1,  1)( 27, 27)(  2,   1) | 0.141538002 0.141538002 0.141538002 0.000000000 
Par# 12802# C(  2,  1)( 27, 27)(  2,   1) | 1.000000000 1.000000000 1.000000000 0.000000000 
Par# 12803# C(  1,  2)( 27, 27)(  2,   1) | 0.858461998 0.858461998 0.858461998 0.000000000 
Par# 12804# C(  1,  1)( 28, 27)(  2,   1) | 0.141538002 0.141538002 0.141538002 0.000000000 
Par# 12805# C(  2,  1)( 28, 27)(  2,   1) | 1.000000000 1.000000000 1.000000000 0.000000000 
Par# 12806# C(  1,  2)( 28, 27)(  2,   1) | 0.858461998 0.858461998 0.858461998 0.000000000 
Par# 12807# C(  1,  1)( 29, 27)(  2,   1) | 0.141538002 0.141538002 0.141538002 0.000000000 
Par# 12808# C(  2,  1)( 29, 27)(  2,   1) | 1.000000000 1.000000000 1.000000000 0.000000000 
Par# 12809# C(  1,  2)( 29, 27)(  2,   1) | 0.858461998 0.858461998 0.858461998 0.000000000 
Par# 12810# C(  1,  1)( 30, 27)(  2,   1) | 0.141538002 0.141538002 0.141538002 0.000000000 
Par# 12811# C(  2,  1)( 30, 27)(  2,   1) | 1.000000000 1.000000000 1.000000000 0.000000000 
Par# 12812# C(  1,  2)( 30, 27)(  2,   1) | 0.858461998 0.858461998 0.858461998 0.000000000 
Par# 12813# C(  1,  1)( 31, 27)(  2,   1) | 0.141538002 0.141538002 0.141538002 0.000000000 
Par# 12814# C(  2,  1)( 31, 27)(  2,   1) | 1.000000000 1.000000000 1.000000000 0.000000000 
Par# 12815# C(  1,  2)( 31, 27)(  2,   1) | 0.858461998 0.858461998 0.858461998 0.000000000 
Par# 12816# C(  1,  1)( 32, 27)(  2,   1) | 0.141538002 0.141538002 0.141538002 0.000000000 
Par# 12817# C(  2,  1)( 32, 27)(  2,   1) | 1.000000000 1.000000000 1.000000000 0.000000000 
Par# 12818# C(  1,  2)( 32, 27)(  2,   1) | 0.858461998 0.858461998 0.858461998 0.000000000 
Par# 12819# C(  1,  1)( 33, 27)(  2,   1) | 0.141538002 0.141538002 0.141538002 0.000000000 
Par# 12820# C(  2,  1)( 33, 27)(  2,   1) | 1.000000000 1.000000000 1.000000000 0.000000000 
Par# 12821# C(  1,  2)( 33, 27)(  2,   1) | 0.858461998 0.858461998 0.858461998 0.000000000 
Par# 12822# C(  1,  1)( 34, 27)(  2,   1) | 0.141538002 0.141538002 0.141538002 0.000000000 
Par# 12823# C(  2,  1)( 34, 27)(  2,   1) | 1.000000000 1.000000000 1.000000000 0.000000000 
Par# 12824# C(  1,  2)( 34, 27)(  2,   1) | 0.858461998 0.858461998 0.858461998 0.000000000 
Par# 12825# C(  1,  1)( 35, 27)(  2,   1) | 0.141538002 0.141538002 0.141538002 0.000000000 
Par# 12826# C(  2,  1)( 35, 27)(  2,   1) | 1.000000000 1.000000000 1.000000000 0.000000000 
Par# 12827# C(  1,  2)( 35, 27)(  2,   1) | 0.858461998 0.858461998 0.858461998 0.000000000 
Par# 12828# C(  1,  1)( 36, 27)(  2,   1) | 0.141538002 0.141538002 0.141538002 0.000000000 
Par# 12829# C(  2,  1)( 36, 27)(  2,   1) | 1.000000000 1.000000000 1.000000000 0.000000000 
Par# 12830# C(  1,  2)( 36, 27)(  2,   1) | 0.858461998 0.858461998 0.858461998 0.000000000 
Par# 12831# C(  1,  1)( 37, 27)(  2,   1) | 0.141538002 0.141538002 0.141538002 0.000000000 
Par# 12832# C(  2,  1)( 37, 27)(  2,   1) | 1.000000000 1.000000000 1.000000000 0.000000000 
Par# 12833# C(  1,  2)( 37, 27)(  2,   1) | 0.858461998 0.858461998 0.858461998 0.000000000 
Par# 12834# C(  1,  1)( 38, 27)(  2,   1) | 0.141538002 0.141538002 0.141538002 0.000000000 
Par# 12835# C(  2,  1)( 38, 27)(  2,   1) | 1.000000000 1.000000000 1.000000000 0.000000000 
Par# 12836# C(  1,  2)( 38, 27)(  2,   1) | 0.858461998 0.858461998 0.858461998 0.000000000 
Par# 12837# C(  1,  1)( 28, 28)(  2,   1) | 0.141538002 0.141538002 0.141538002 0.000000000 
Par# 12838# C(  2,  1)( 28, 28)(  2,   1) | 1.000000000 1.000000000 1.000000000 0.000000000 
Par# 12839# C(  1,  2)( 28, 28)(  2,   1) | 0.858461998 0.858461998 0.858461998 0.000000000 
Par# 12840# C(  1,  1)( 29, 28)(  2,   1) | 0.141538002 0.141538002 0.141538002 0.000000000 
Par# 12841# C(  2,  1)( 29, 28)(  2,   1) | 1.000000000 1.000000000 1.000000000 0.000000000 
Par# 12842# C(  1,  2)( 29, 28)(  2,   1) | 0.858461998 0.858461998 0.858461998 0.000000000 
Par# 12843# C(  1,  1)( 30, 28)(  2,   1) | 0.141538002 0.141538002 0.141538002 0.000000000 
Par# 12844# C(  2,  1)( 30, 28)(  2,   1) | 1.000000000 1.000000000 1.000000000 0.000000000 
Par# 12845# C(  1,  2)( 30, 28)(  2,   1) | 0.858461998 0.858461998 0.858461998 0.000000000 
Par# 12846# C(  1,  1)( 31, 28)(  2,   1) | 0.141538002 0.141538002 0.141538002 0.000000000 
Par# 12847# C(  2,  1)( 31, 28)(  2,   1) | 1.000000000 1.000000000 1.000000000 0.000000000 
Par# 12848# C(  1,  2)( 31, 28)(  2,   1) | 0.858461998 0.858461998 0.858461998 0.000000000 
Par# 12849# C(  1,  1)( 32, 28)(  2,   1) | 0.141538002 0.141538002 0.141538002 0.000000000 
Par# 12850# C(  2,  1)( 32, 28)(  2,   1) | 1.000000000 1.000000000 1.000000000 0.000000000 
Par# 12851# C(  1,  2)( 32, 28)(  2,   1) | 0.858461998 0.858461998 0.858461998 0.000000000 
Par# 12852# C(  1,  1)( 33, 28)(  2,   1) | 0.141538002 0.141538002 0.141538002 0.000000000 
Par# 12853# C(  2,  1)( 33, 28)(  2,   1) | 1.000000000 1.000000000 1.000000000 0.000000000 
Par# 12854# C(  1,  2)( 33, 28)(  2,   1) | 0.858461998 0.858461998 0.858461998 0.000000000 
Par# 12855# C(  1,  1)( 34, 28)(  2,   1) | 0.141538002 0.141538002 0.141538002 0.000000000 
Par# 12856# C(  2,  1)( 34, 28)(  2,   1) | 1.000000000 1.000000000 1.000000000 0.000000000 
Par# 12857# C(  1,  2)( 34, 28)(  2,   1) | 0.858461998 0.858461998 0.858461998 0.000000000 
Par# 12858# C(  1,  1)( 35, 28)(  2,   1) | 0.141538002 0.141538002 0.141538002 0.000000000 
Par# 12859# C(  2,  1)( 35, 28)(  2,   1) | 1.000000000 1.000000000 1.000000000 0.000000000 
Par# 12860# C(  1,  2)( 35, 28)(  2,   1) | 0.858461998 0.858461998 0.858461998 0.000000000 
Par# 12861# C(  1,  1)( 36, 28)(  2,   1) | 0.141538002 0.141538002 0.141538002 0.000000000 
Par# 12862# C(  2,  1)( 36, 28)(  2,   1) | 1.000000000 1.000000000 1.000000000 0.000000000 
Par# 12863# C(  1,  2)( 36, 28)(  2,   1) | 0.858461998 0.858461998 0.858461998 0.000000000 
Par# 12864# C(  1,  1)( 37, 28)(  2,   1) | 0.141538002 0.141538002 0.141538002 0.000000000 
Par# 12865# C(  2,  1)( 37, 28)(  2,   1) | 1.000000000 1.000000000 1.000000000 0.000000000 
Par# 12866# C(  1,  2)( 37, 28)(  2,   1) | 0.858461998 0.858461998 0.858461998 0.000000000 
Par# 12867# C(  1,  1)( 38, 28)(  2,   1) | 0.141538002 0.141538002 0.141538002 0.000000000 
Par# 12868# C(  2,  1)( 38, 28)(  2,   1) | 1.000000000 1.000000000 1.000000000 0.000000000 
Par# 12869# C(  1,  2)( 38, 28)(  2,   1) | 0.858461998 0.858461998 0.858461998 0.000000000 
Par# 12870# C(  1,  1)( 29, 29)(  2,   1) | 0.141538002 0.141538002 0.141538002 0.000000000 
Par# 12871# C(  2,  1)( 29, 29)(  2,   1) | 1.000000000 1.000000000 1.000000000 0.000000000 
Par# 12872# C(  1,  2)( 29, 29)(  2,   1) | 0.858461998 0.858461998 0.858461998 0.000000000 
Par# 12873# C(  1,  1)( 30, 29)(  2,   1) | 0.141538002 0.141538002 0.141538002 0.000000000 
Par# 12874# C(  2,  1)( 30, 29)(  2,   1) | 1.000000000 1.000000000 1.000000000 0.000000000 
Par# 12875# C(  1,  2)( 30, 29)(  2,   1) | 0.858461998 0.858461998 0.858461998 0.000000000 
Par# 12876# C(  1,  1)( 31, 29)(  2,   1) | 0.141538002 0.141538002 0.141538002 0.000000000 
Par# 12877# C(  2,  1)( 31, 29)(  2,   1) | 1.000000000 1.000000000 1.000000000 0.000000000 
Par# 12878# C(  1,  2)( 31, 29)(  2,   1) | 0.858461998 0.858461998 0.858461998 0.000000000 
Par# 12879# C(  1,  1)( 32, 29)(  2,   1) | 0.141538002 0.141538002 0.141538002 0.000000000 
Par# 12880# C(  2,  1)( 32, 29)(  2,   1) | 1.000000000 1.000000000 1.000000000 0.000000000 
Par# 12881# C(  1,  2)( 32, 29)(  2,   1) | 0.858461998 0.858461998 0.858461998 0.000000000 
Par# 12882# C(  1,  1)( 33, 29)(  2,   1) | 0.141538002 0.141538002 0.141538002 0.000000000 
Par# 12883# C(  2,  1)( 33, 29)(  2,   1) | 1.000000000 1.000000000 1.000000000 0.000000000 
Par# 12884# C(  1,  2)( 33, 29)(  2,   1) | 0.858461998 0.858461998 0.858461998 0.000000000 
Par# 12885# C(  1,  1)( 34, 29)(  2,   1) | 0.141538002 0.141538002 0.141538002 0.000000000 
Par# 12886# C(  2,  1)( 34, 29)(  2,   1) | 1.000000000 1.000000000 1.000000000 0.000000000 
Par# 12887# C(  1,  2)( 34, 29)(  2,   1) | 0.858461998 0.858461998 0.858461998 0.000000000 
Par# 12888# C(  1,  1)( 35, 29)(  2,   1) | 0.141538002 0.141538002 0.141538002 0.000000000 
Par# 12889# C(  2,  1)( 35, 29)(  2,   1) | 1.000000000 1.000000000 1.000000000 0.000000000 
Par# 12890# C(  1,  2)( 35, 29)(  2,   1) | 0.858461998 0.858461998 0.858461998 0.000000000 
Par# 12891# C(  1,  1)( 36, 29)(  2,   1) | 0.141538002 0.141538002 0.141538002 0.000000000 
Par# 12892# C(  2,  1)( 36, 29)(  2,   1) | 1.000000000 1.000000000 1.000000000 0.000000000 
Par# 12893# C(  1,  2)( 36, 29)(  2,   1) | 0.858461998 0.858461998 0.858461998 0.000000000 
Par# 12894# C(  1,  1)( 37, 29)(  2,   1) | 0.141538002 0.141538002 0.141538002 0.000000000 
Par# 12895# C(  2,  1)( 37, 29)(  2,   1) | 1.000000000 1.000000000 1.000000000 0.000000000 
Par# 12896# C(  1,  2)( 37, 29)(  2,   1) | 0.858461998 0.858461998 0.858461998 0.000000000 
Par# 12897# C(  1,  1)( 38, 29)(  2,   1) | 0.141538002 0.141538002 0.141538002 0.000000000 
Par# 12898# C(  2,  1)( 38, 29)(  2,   1) | 1.000000000 1.000000000 1.000000000 0.000000000 
Par# 12899# C(  1,  2)( 38, 29)(  2,   1) | 0.858461998 0.858461998 0.858461998 0.000000000 
Par# 12900# C(  1,  1)( 30, 30)(  2,   1) | 0.141538002 0.141538002 0.141538002 0.000000000 
Par# 12901# C(  2,  1)( 30, 30)(  2,   1) | 1.000000000 1.000000000 1.000000000 0.000000000 
Par# 12902# C(  1,  2)( 30, 30)(  2,   1) | 0.858461998 0.858461998 0.858461998 0.000000000 
Par# 12903# C(  1,  1)( 31, 30)(  2,   1) | 0.141538002 0.141538002 0.141538002 0.000000000 
Par# 12904# C(  2,  1)( 31, 30)(  2,   1) | 1.000000000 1.000000000 1.000000000 0.000000000 
Par# 12905# C(  1,  2)( 31, 30)(  2,   1) | 0.858461998 0.858461998 0.858461998 0.000000000 
Par# 12906# C(  1,  1)( 32, 30)(  2,   1) | 0.141538002 0.141538002 0.141538002 0.000000000 
Par# 12907# C(  2,  1)( 32, 30)(  2,   1) | 1.000000000 1.000000000 1.000000000 0.000000000 
Par# 12908# C(  1,  2)( 32, 30)(  2,   1) | 0.858461998 0.858461998 0.858461998 0.000000000 
Par# 12909# C(  1,  1)( 33, 30)(  2,   1) | 0.141538002 0.141538002 0.141538002 0.000000000 
Par# 12910# C(  2,  1)( 33, 30)(  2,   1) | 1.000000000 1.000000000 1.000000000 0.000000000 
Par# 12911# C(  1,  2)( 33, 30)(  2,   1) | 0.858461998 0.858461998 0.858461998 0.000000000 
Par# 12912# C(  1,  1)( 34, 30)(  2,   1) | 0.141538002 0.141538002 0.141538002 0.000000000 
Par# 12913# C(  2,  1)( 34, 30)(  2,   1) | 1.000000000 1.000000000 1.000000000 0.000000000 
Par# 12914# C(  1,  2)( 34, 30)(  2,   1) | 0.858461998 0.858461998 0.858461998 0.000000000 
Par# 12915# C(  1,  1)( 35, 30)(  2,   1) | 0.141538002 0.141538002 0.141538002 0.000000000 
Par# 12916# C(  2,  1)( 35, 30)(  2,   1) | 1.000000000 1.000000000 1.000000000 0.000000000 
Par# 12917# C(  1,  2)( 35, 30)(  2,   1) | 0.858461998 0.858461998 0.858461998 0.000000000 
Par# 12918# C(  1,  1)( 36, 30)(  2,   1) | 0.141538002 0.141538002 0.141538002 0.000000000 
Par# 12919# C(  2,  1)( 36, 30)(  2,   1) | 1.000000000 1.000000000 1.000000000 0.000000000 
Par# 12920# C(  1,  2)( 36, 30)(  2,   1) | 0.858461998 0.858461998 0.858461998 0.000000000 
Par# 12921# C(  1,  1)( 37, 30)(  2,   1) | 0.141538002 0.141538002 0.141538002 0.000000000 
Par# 12922# C(  2,  1)( 37, 30)(  2,   1) | 1.000000000 1.000000000 1.000000000 0.000000000 
Par# 12923# C(  1,  2)( 37, 30)(  2,   1) | 0.858461998 0.858461998 0.858461998 0.000000000 
Par# 12924# C(  1,  1)( 38, 30)(  2,   1) | 0.141538002 0.141538002 0.141538002 0.000000000 
Par# 12925# C(  2,  1)( 38, 30)(  2,   1) | 1.000000000 1.000000000 1.000000000 0.000000000 
Par# 12926# C(  1,  2)( 38, 30)(  2,   1) | 0.858461998 0.858461998 0.858461998 0.000000000 
Par# 12927# C(  1,  1)( 31, 31)(  2,   1) | 0.141538002 0.141538002 0.141538002 0.000000000 
Par# 12928# C(  2,  1)( 31, 31)(  2,   1) | 1.000000000 1.000000000 1.000000000 0.000000000 
Par# 12929# C(  1,  2)( 31, 31)(  2,   1) | 0.858461998 0.858461998 0.858461998 0.000000000 
Par# 12930# C(  1,  1)( 32, 31)(  2,   1) | 0.141538002 0.141538002 0.141538002 0.000000000 
Par# 12931# C(  2,  1)( 32, 31)(  2,   1) | 1.000000000 1.000000000 1.000000000 0.000000000 
Par# 12932# C(  1,  2)( 32, 31)(  2,   1) | 0.858461998 0.858461998 0.858461998 0.000000000 
Par# 12933# C(  1,  1)( 33, 31)(  2,   1) | 0.141538002 0.141538002 0.141538002 0.000000000 
Par# 12934# C(  2,  1)( 33, 31)(  2,   1) | 1.000000000 1.000000000 1.000000000 0.000000000 
Par# 12935# C(  1,  2)( 33, 31)(  2,   1) | 0.858461998 0.858461998 0.858461998 0.000000000 
Par# 12936# C(  1,  1)( 34, 31)(  2,   1) | 0.141538002 0.141538002 0.141538002 0.000000000 
Par# 12937# C(  2,  1)( 34, 31)(  2,   1) | 1.000000000 1.000000000 1.000000000 0.000000000 
Par# 12938# C(  1,  2)( 34, 31)(  2,   1) | 0.858461998 0.858461998 0.858461998 0.000000000 
Par# 12939# C(  1,  1)( 35, 31)(  2,   1) | 0.141538002 0.141538002 0.141538002 0.000000000 
Par# 12940# C(  2,  1)( 35, 31)(  2,   1) | 1.000000000 1.000000000 1.000000000 0.000000000 
Par# 12941# C(  1,  2)( 35, 31)(  2,   1) | 0.858461998 0.858461998 0.858461998 0.000000000 
Par# 12942# C(  1,  1)( 36, 31)(  2,   1) | 0.141538002 0.141538002 0.141538002 0.000000000 
Par# 12943# C(  2,  1)( 36, 31)(  2,   1) | 1.000000000 1.000000000 1.000000000 0.000000000 
Par# 12944# C(  1,  2)( 36, 31)(  2,   1) | 0.858461998 0.858461998 0.858461998 0.000000000 
Par# 12945# C(  1,  1)( 37, 31)(  2,   1) | 0.141538002 0.141538002 0.141538002 0.000000000 
Par# 12946# C(  2,  1)( 37, 31)(  2,   1) | 1.000000000 1.000000000 1.000000000 0.000000000 
Par# 12947# C(  1,  2)( 37, 31)(  2,   1) | 0.858461998 0.858461998 0.858461998 0.000000000 
Par# 12948# C(  1,  1)( 38, 31)(  2,   1) | 0.141538002 0.141538002 0.141538002 0.000000000 
Par# 12949# C(  2,  1)( 38, 31)(  2,   1) | 1.000000000 1.000000000 1.000000000 0.000000000 
Par# 12950# C(  1,  2)( 38, 31)(  2,   1) | 0.858461998 0.858461998 0.858461998 0.000000000 
Par# 12951# C(  1,  1)( 32, 32)(  2,   1) | 0.141538002 0.141538002 0.141538002 0.000000000 
Par# 12952# C(  2,  1)( 32, 32)(  2,   1) | 1.000000000 1.000000000 1.000000000 0.000000000 
Par# 12953# C(  1,  2)( 32, 32)(  2,   1) | 0.858461998 0.858461998 0.858461998 0.000000000 
Par# 12954# C(  1,  1)( 33, 32)(  2,   1) | 0.141538002 0.141538002 0.141538002 0.000000000 
Par# 12955# C(  2,  1)( 33, 32)(  2,   1) | 1.000000000 1.000000000 1.000000000 0.000000000 
Par# 12956# C(  1,  2)( 33, 32)(  2,   1) | 0.858461998 0.858461998 0.858461998 0.000000000 
Par# 12957# C(  1,  1)( 34, 32)(  2,   1) | 0.141538002 0.141538002 0.141538002 0.000000000 
Par# 12958# C(  2,  1)( 34, 32)(  2,   1) | 1.000000000 1.000000000 1.000000000 0.000000000 
Par# 12959# C(  1,  2)( 34, 32)(  2,   1) | 0.858461998 0.858461998 0.858461998 0.000000000 
Par# 12960# C(  1,  1)( 35, 32)(  2,   1) | 0.141538002 0.141538002 0.141538002 0.000000000 
Par# 12961# C(  2,  1)( 35, 32)(  2,   1) | 1.000000000 1.000000000 1.000000000 0.000000000 
Par# 12962# C(  1,  2)( 35, 32)(  2,   1) | 0.858461998 0.858461998 0.858461998 0.000000000 
Par# 12963# C(  1,  1)( 36, 32)(  2,   1) | 0.141538002 0.141538002 0.141538002 0.000000000 
Par# 12964# C(  2,  1)( 36, 32)(  2,   1) | 1.000000000 1.000000000 1.000000000 0.000000000 
Par# 12965# C(  1,  2)( 36, 32)(  2,   1) | 0.858461998 0.858461998 0.858461998 0.000000000 
Par# 12966# C(  1,  1)( 37, 32)(  2,   1) | 0.141538002 0.141538002 0.141538002 0.000000000 
Par# 12967# C(  2,  1)( 37, 32)(  2,   1) | 1.000000000 1.000000000 1.000000000 0.000000000 
Par# 12968# C(  1,  2)( 37, 32)(  2,   1) | 0.858461998 0.858461998 0.858461998 0.000000000 
Par# 12969# C(  1,  1)( 38, 32)(  2,   1) | 0.141538002 0.141538002 0.141538002 0.000000000 
Par# 12970# C(  2,  1)( 38, 32)(  2,   1) | 1.000000000 1.000000000 1.000000000 0.000000000 
Par# 12971# C(  1,  2)( 38, 32)(  2,   1) | 0.858461998 0.858461998 0.858461998 0.000000000 
Par# 12972# C(  1,  1)( 33, 33)(  2,   1) | 0.141538002 0.141538002 0.141538002 0.000000000 
Par# 12973# C(  2,  1)( 33, 33)(  2,   1) | 1.000000000 1.000000000 1.000000000 0.000000000 
Par# 12974# C(  1,  2)( 33, 33)(  2,   1) | 0.858461998 0.858461998 0.858461998 0.000000000 
Par# 12975# C(  1,  1)( 34, 33)(  2,   1) | 0.141538002 0.141538002 0.141538002 0.000000000 
Par# 12976# C(  2,  1)( 34, 33)(  2,   1) | 1.000000000 1.000000000 1.000000000 0.000000000 
Par# 12977# C(  1,  2)( 34, 33)(  2,   1) | 0.858461998 0.858461998 0.858461998 0.000000000 
Par# 12978# C(  1,  1)( 35, 33)(  2,   1) | 0.141538002 0.141538002 0.141538002 0.000000000 
Par# 12979# C(  2,  1)( 35, 33)(  2,   1) | 1.000000000 1.000000000 1.000000000 0.000000000 
Par# 12980# C(  1,  2)( 35, 33)(  2,   1) | 0.858461998 0.858461998 0.858461998 0.000000000 
Par# 12981# C(  1,  1)( 36, 33)(  2,   1) | 0.141538002 0.141538002 0.141538002 0.000000000 
Par# 12982# C(  2,  1)( 36, 33)(  2,   1) | 1.000000000 1.000000000 1.000000000 0.000000000 
Par# 12983# C(  1,  2)( 36, 33)(  2,   1) | 0.858461998 0.858461998 0.858461998 0.000000000 
Par# 12984# C(  1,  1)( 37, 33)(  2,   1) | 0.141538002 0.141538002 0.141538002 0.000000000 
Par# 12985# C(  2,  1)( 37, 33)(  2,   1) | 1.000000000 1.000000000 1.000000000 0.000000000 
Par# 12986# C(  1,  2)( 37, 33)(  2,   1) | 0.858461998 0.858461998 0.858461998 0.000000000 
Par# 12987# C(  1,  1)( 38, 33)(  2,   1) | 0.141538002 0.141538002 0.141538002 0.000000000 
Par# 12988# C(  2,  1)( 38, 33)(  2,   1) | 1.000000000 1.000000000 1.000000000 0.000000000 
Par# 12989# C(  1,  2)( 38, 33)(  2,   1) | 0.858461998 0.858461998 0.858461998 0.000000000 
Par# 12990# C(  1,  1)( 34, 34)(  2,   1) | 0.141538002 0.141538002 0.141538002 0.000000000 
Par# 12991# C(  2,  1)( 34, 34)(  2,   1) | 1.000000000 1.000000000 1.000000000 0.000000000 
Par# 12992# C(  1,  2)( 34, 34)(  2,   1) | 0.858461998 0.858461998 0.858461998 0.000000000 
Par# 12993# C(  1,  1)( 35, 34)(  2,   1) | 0.141538002 0.141538002 0.141538002 0.000000000 
Par# 12994# C(  2,  1)( 35, 34)(  2,   1) | 1.000000000 1.000000000 1.000000000 0.000000000 
Par# 12995# C(  1,  2)( 35, 34)(  2,   1) | 0.858461998 0.858461998 0.858461998 0.000000000 
Par# 12996# C(  1,  1)( 36, 34)(  2,   1) | 0.141538002 0.141538002 0.141538002 0.000000000 
Par# 12997# C(  2,  1)( 36, 34)(  2,   1) | 1.000000000 1.000000000 1.000000000 0.000000000 
Par# 12998# C(  1,  2)( 36, 34)(  2,   1) | 0.858461998 0.858461998 0.858461998 0.000000000 
Par# 12999# C(  1,  1)( 37, 34)(  2,   1) | 0.141538002 0.141538002 0.141538002 0.000000000 
Par# 13000# C(  2,  1)( 37, 34)(  2,   1) | 1.000000000 1.000000000 1.000000000 0.000000000 
Par# 13001# C(  1,  2)( 37, 34)(  2,   1) | 0.858461998 0.858461998 0.858461998 0.000000000 
Par# 13002# C(  1,  1)( 38, 34)(  2,   1) | 0.141538002 0.141538002 0.141538002 0.000000000 
Par# 13003# C(  2,  1)( 38, 34)(  2,   1) | 1.000000000 1.000000000 1.000000000 0.000000000 
Par# 13004# C(  1,  2)( 38, 34)(  2,   1) | 0.858461998 0.858461998 0.858461998 0.000000000 
Par# 13005# C(  1,  1)( 35, 35)(  2,   1) | 0.141538002 0.141538002 0.141538002 0.000000000 
Par# 13006# C(  2,  1)( 35, 35)(  2,   1) | 1.000000000 1.000000000 1.000000000 0.000000000 
Par# 13007# C(  1,  2)( 35, 35)(  2,   1) | 0.858461998 0.858461998 0.858461998 0.000000000 
Par# 13008# C(  1,  1)( 36, 35)(  2,   1) | 0.141538002 0.141538002 0.141538002 0.000000000 
Par# 13009# C(  2,  1)( 36, 35)(  2,   1) | 1.000000000 1.000000000 1.000000000 0.000000000 
Par# 13010# C(  1,  2)( 36, 35)(  2,   1) | 0.858461998 0.858461998 0.858461998 0.000000000 
Par# 13011# C(  1,  1)( 37, 35)(  2,   1) | 0.141538002 0.141538002 0.141538002 0.000000000 
Par# 13012# C(  2,  1)( 37, 35)(  2,   1) | 1.000000000 1.000000000 1.000000000 0.000000000 
Par# 13013# C(  1,  2)( 37, 35)(  2,   1) | 0.858461998 0.858461998 0.858461998 0.000000000 
Par# 13014# C(  1,  1)( 38, 35)(  2,   1) | 0.141538002 0.141538002 0.141538002 0.000000000 
Par# 13015# C(  2,  1)( 38, 35)(  2,   1) | 1.000000000 1.000000000 1.000000000 0.000000000 
Par# 13016# C(  1,  2)( 38, 35)(  2,   1) | 0.858461998 0.858461998 0.858461998 0.000000000 
Par# 13017# C(  1,  1)( 36, 36)(  2,   1) | 0.141538002 0.141538002 0.141538002 0.000000000 
Par# 13018# C(  2,  1)( 36, 36)(  2,   1) | 1.000000000 1.000000000 1.000000000 0.000000000 
Par# 13019# C(  1,  2)( 36, 36)(  2,   1) | 0.858461998 0.858461998 0.858461998 0.000000000 
Par# 13020# C(  1,  1)( 37, 36)(  2,   1) | 0.141538002 0.141538002 0.141538002 0.000000000 
Par# 13021# C(  2,  1)( 37, 36)(  2,   1) | 1.000000000 1.000000000 1.000000000 0.000000000 
Par# 13022# C(  1,  2)( 37, 36)(  2,   1) | 0.858461998 0.858461998 0.858461998 0.000000000 
Par# 13023# C(  1,  1)( 38, 36)(  2,   1) | 0.141538002 0.141538002 0.141538002 0.000000000 
Par# 13024# C(  2,  1)( 38, 36)(  2,   1) | 1.000000000 1.000000000 1.000000000 0.000000000 
Par# 13025# C(  1,  2)( 38, 36)(  2,   1) | 0.858461998 0.858461998 0.858461998 0.000000000 
Par# 13026# C(  1,  1)( 37, 37)(  2,   1) | 0.141538002 0.141538002 0.141538002 0.000000000 
Par# 13027# C(  2,  1)( 37, 37)(  2,   1) | 1.000000000 1.000000000 1.000000000 0.000000000 
Par# 13028# C(  1,  2)( 37, 37)(  2,   1) | 0.858461998 0.858461998 0.858461998 0.000000000 
Par# 13029# C(  1,  1)( 38, 37)(  2,   1) | 0.141538002 0.141538002 0.141538002 0.000000000 
Par# 13030# C(  2,  1)( 38, 37)(  2,   1) | 1.000000000 1.000000000 1.000000000 0.000000000 
Par# 13031# C(  1,  2)( 38, 37)(  2,   1) | 0.858461998 0.858461998 0.858461998 0.000000000 
Par# 13032# C(  1,  1)( 38, 38)(  2,   1) | 0.141538002 0.141538002 0.141538002 0.000000000 
Par# 13033# C(  2,  1)( 38, 38)(  2,   1) | 1.000000000 1.000000000 1.000000000 0.000000000 
Par# 13034# C(  1,  2)( 38, 38)(  2,   1) | 0.858461998 0.858461998 0.858461998 0.000000000 
Par# 13035# C(  1,  1)(  1,  1)(  3,   1) | 0.000000000 0.000000000 0.000000000 0.000000000 
Par# 13036# C(  2,  1)(  1,  1)(  3,   1) | 1.000000000 1.000000000 1.000000000 0.000000000 
Par# 13037# C(  1,  2)(  1,  1)(  3,   1) | 1.000000000 1.000000000 1.000000000 0.000000000 
Par# 13038# C(  1,  1)(  2,  1)(  3,   1) | 0.000000000 0.000000000 0.000000000 0.000000000 
Par# 13039# C(  2,  1)(  2,  1)(  3,   1) | 1.000000000 1.000000000 1.000000000 0.000000000 
Par# 13040# C(  1,  2)(  2,  1)(  3,   1) | 1.000000000 1.000000000 1.000000000 0.000000000 
Par# 13041# C(  1,  1)(  3,  1)(  3,   1) | 0.000000000 0.000000000 0.000000000 0.000000000 
Par# 13042# C(  2,  1)(  3,  1)(  3,   1) | 1.000000000 1.000000000 1.000000000 0.000000000 
Par# 13043# C(  1,  2)(  3,  1)(  3,   1) | 1.000000000 1.000000000 1.000000000 0.000000000 
Par# 13044# C(  1,  1)(  4,  1)(  3,   1) | 0.000000000 0.000000000 0.000000000 0.000000000 
Par# 13045# C(  2,  1)(  4,  1)(  3,   1) | 1.000000000 1.000000000 1.000000000 0.000000000 
Par# 13046# C(  1,  2)(  4,  1)(  3,   1) | 1.000000000 1.000000000 1.000000000 0.000000000 
Par# 13047# C(  1,  1)(  5,  1)(  3,   1) | 0.000000000 0.000000000 0.000000000 0.000000000 
Par# 13048# C(  2,  1)(  5,  1)(  3,   1) | 1.000000000 1.000000000 1.000000000 0.000000000 
Par# 13049# C(  1,  2)(  5,  1)(  3,   1) | 1.000000000 1.000000000 1.000000000 0.000000000 
Par# 13050# C(  1,  1)(  6,  1)(  3,   1) | 0.000000000 0.000000000 0.000000000 0.000000000 
Par# 13051# C(  2,  1)(  6,  1)(  3,   1) | 1.000000000 1.000000000 1.000000000 0.000000000 
Par# 13052# C(  1,  2)(  6,  1)(  3,   1) | 1.000000000 1.000000000 1.000000000 0.000000000 
Par# 13053# C(  1,  1)(  7,  1)(  3,   1) | 0.000000000 0.000000000 0.000000000 0.000000000 
Par# 13054# C(  2,  1)(  7,  1)(  3,   1) | 1.000000000 1.000000000 1.000000000 0.000000000 
Par# 13055# C(  1,  2)(  7,  1)(  3,   1) | 1.000000000 1.000000000 1.000000000 0.000000000 
Par# 13056# C(  1,  1)(  8,  1)(  3,   1) | 0.000000000 0.000000000 0.000000000 0.000000000 
Par# 13057# C(  2,  1)(  8,  1)(  3,   1) | 1.000000000 1.000000000 1.000000000 0.000000000 
Par# 13058# C(  1,  2)(  8,  1)(  3,   1) | 1.000000000 1.000000000 1.000000000 0.000000000 
Par# 13059# C(  1,  1)(  9,  1)(  3,   1) | 0.000000000 0.000000000 0.000000000 0.000000000 
Par# 13060# C(  2,  1)(  9,  1)(  3,   1) | 1.000000000 1.000000000 1.000000000 0.000000000 
Par# 13061# C(  1,  2)(  9,  1)(  3,   1) | 1.000000000 1.000000000 1.000000000 0.000000000 
Par# 13062# C(  1,  1)( 10,  1)(  3,   1) | 0.000000000 0.000000000 0.000000000 0.000000000 
Par# 13063# C(  2,  1)( 10,  1)(  3,   1) | 1.000000000 1.000000000 1.000000000 0.000000000 
Par# 13064# C(  1,  2)( 10,  1)(  3,   1) | 1.000000000 1.000000000 1.000000000 0.000000000 
Par# 13065# C(  1,  1)( 11,  1)(  3,   1) | 0.000000000 0.000000000 0.000000000 0.000000000 
Par# 13066# C(  2,  1)( 11,  1)(  3,   1) | 1.000000000 1.000000000 1.000000000 0.000000000 
Par# 13067# C(  1,  2)( 11,  1)(  3,   1) | 1.000000000 1.000000000 1.000000000 0.000000000 
Par# 13068# C(  1,  1)( 12,  1)(  3,   1) | 0.000000000 0.000000000 0.000000000 0.000000000 
Par# 13069# C(  2,  1)( 12,  1)(  3,   1) | 1.000000000 1.000000000 1.000000000 0.000000000 
Par# 13070# C(  1,  2)( 12,  1)(  3,   1) | 1.000000000 1.000000000 1.000000000 0.000000000 
Par# 13071# C(  1,  1)( 13,  1)(  3,   1) | 0.000000000 0.000000000 0.000000000 0.000000000 
Par# 13072# C(  2,  1)( 13,  1)(  3,   1) | 1.000000000 1.000000000 1.000000000 0.000000000 
Par# 13073# C(  1,  2)( 13,  1)(  3,   1) | 1.000000000 1.000000000 1.000000000 0.000000000 
Par# 13074# C(  1,  1)( 14,  1)(  3,   1) | 0.000000000 0.000000000 0.000000000 0.000000000 
Par# 13075# C(  2,  1)( 14,  1)(  3,   1) | 1.000000000 1.000000000 1.000000000 0.000000000 
Par# 13076# C(  1,  2)( 14,  1)(  3,   1) | 1.000000000 1.000000000 1.000000000 0.000000000 
Par# 13077# C(  1,  1)( 15,  1)(  3,   1) | 0.000000000 0.000000000 0.000000000 0.000000000 
Par# 13078# C(  2,  1)( 15,  1)(  3,   1) | 1.000000000 1.000000000 1.000000000 0.000000000 
Par# 13079# C(  1,  2)( 15,  1)(  3,   1) | 1.000000000 1.000000000 1.000000000 0.000000000 
Par# 13080# C(  1,  1)( 16,  1)(  3,   1) | 0.000000000 0.000000000 0.000000000 0.000000000 
Par# 13081# C(  2,  1)( 16,  1)(  3,   1) | 1.000000000 1.000000000 1.000000000 0.000000000 
Par# 13082# C(  1,  2)( 16,  1)(  3,   1) | 1.000000000 1.000000000 1.000000000 0.000000000 
Par# 13083# C(  1,  1)( 17,  1)(  3,   1) | 0.000000000 0.000000000 0.000000000 0.000000000 
Par# 13084# C(  2,  1)( 17,  1)(  3,   1) | 1.000000000 1.000000000 1.000000000 0.000000000 
Par# 13085# C(  1,  2)( 17,  1)(  3,   1) | 1.000000000 1.000000000 1.000000000 0.000000000 
Par# 13086# C(  1,  1)( 18,  1)(  3,   1) | 0.000000000 0.000000000 0.000000000 0.000000000 
Par# 13087# C(  2,  1)( 18,  1)(  3,   1) | 1.000000000 1.000000000 1.000000000 0.000000000 
Par# 13088# C(  1,  2)( 18,  1)(  3,   1) | 1.000000000 1.000000000 1.000000000 0.000000000 
Par# 13089# C(  1,  1)( 19,  1)(  3,   1) | 0.000000000 0.000000000 0.000000000 0.000000000 
Par# 13090# C(  2,  1)( 19,  1)(  3,   1) | 1.000000000 1.000000000 1.000000000 0.000000000 
Par# 13091# C(  1,  2)( 19,  1)(  3,   1) | 1.000000000 1.000000000 1.000000000 0.000000000 
Par# 13092# C(  1,  1)( 20,  1)(  3,   1) | 0.000000000 0.000000000 0.000000000 0.000000000 
Par# 13093# C(  2,  1)( 20,  1)(  3,   1) | 1.000000000 1.000000000 1.000000000 0.000000000 
Par# 13094# C(  1,  2)( 20,  1)(  3,   1) | 1.000000000 1.000000000 1.000000000 0.000000000 
Par# 13095# C(  1,  1)( 21,  1)(  3,   1) | 0.000000000 0.000000000 0.000000000 0.000000000 
Par# 13096# C(  2,  1)( 21,  1)(  3,   1) | 1.000000000 1.000000000 1.000000000 0.000000000 
Par# 13097# C(  1,  2)( 21,  1)(  3,   1) | 1.000000000 1.000000000 1.000000000 0.000000000 
Par# 13098# C(  1,  1)( 22,  1)(  3,   1) | 0.000000000 0.000000000 0.000000000 0.000000000 
Par# 13099# C(  2,  1)( 22,  1)(  3,   1) | 1.000000000 1.000000000 1.000000000 0.000000000 
Par# 13100# C(  1,  2)( 22,  1)(  3,   1) | 1.000000000 1.000000000 1.000000000 0.000000000 
Par# 13101# C(  1,  1)( 23,  1)(  3,   1) | 0.000000000 0.000000000 0.000000000 0.000000000 
Par# 13102# C(  2,  1)( 23,  1)(  3,   1) | 1.000000000 1.000000000 1.000000000 0.000000000 
Par# 13103# C(  1,  2)( 23,  1)(  3,   1) | 1.000000000 1.000000000 1.000000000 0.000000000 
Par# 13104# C(  1,  1)( 24,  1)(  3,   1) | 0.000000000 0.000000000 0.000000000 0.000000000 
Par# 13105# C(  2,  1)( 24,  1)(  3,   1) | 1.000000000 1.000000000 1.000000000 0.000000000 
Par# 13106# C(  1,  2)( 24,  1)(  3,   1) | 1.000000000 1.000000000 1.000000000 0.000000000 
Par# 13107# C(  1,  1)( 25,  1)(  3,   1) | 0.000000000 0.000000000 0.000000000 0.000000000 
Par# 13108# C(  2,  1)( 25,  1)(  3,   1) | 1.000000000 1.000000000 1.000000000 0.000000000 
Par# 13109# C(  1,  2)( 25,  1)(  3,   1) | 1.000000000 1.000000000 1.000000000 0.000000000 
Par# 13110# C(  1,  1)( 26,  1)(  3,   1) | 0.000000000 0.000000000 0.000000000 0.000000000 
Par# 13111# C(  2,  1)( 26,  1)(  3,   1) | 1.000000000 1.000000000 1.000000000 0.000000000 
Par# 13112# C(  1,  2)( 26,  1)(  3,   1) | 1.000000000 1.000000000 1.000000000 0.000000000 
Par# 13113# C(  1,  1)( 27,  1)(  3,   1) | 0.000000000 0.000000000 0.000000000 0.000000000 
Par# 13114# C(  2,  1)( 27,  1)(  3,   1) | 1.000000000 1.000000000 1.000000000 0.000000000 
Par# 13115# C(  1,  2)( 27,  1)(  3,   1) | 1.000000000 1.000000000 1.000000000 0.000000000 
Par# 13116# C(  1,  1)( 28,  1)(  3,   1) | 0.000000000 0.000000000 0.000000000 0.000000000 
Par# 13117# C(  2,  1)( 28,  1)(  3,   1) | 1.000000000 1.000000000 1.000000000 0.000000000 
Par# 13118# C(  1,  2)( 28,  1)(  3,   1) | 1.000000000 1.000000000 1.000000000 0.000000000 
Par# 13119# C(  1,  1)( 29,  1)(  3,   1) | 0.000000000 0.000000000 0.000000000 0.000000000 
Par# 13120# C(  2,  1)( 29,  1)(  3,   1) | 1.000000000 1.000000000 1.000000000 0.000000000 
Par# 13121# C(  1,  2)( 29,  1)(  3,   1) | 1.000000000 1.000000000 1.000000000 0.000000000 
Par# 13122# C(  1,  1)( 30,  1)(  3,   1) | 0.000000000 0.000000000 0.000000000 0.000000000 
Par# 13123# C(  2,  1)( 30,  1)(  3,   1) | 1.000000000 1.000000000 1.000000000 0.000000000 
Par# 13124# C(  1,  2)( 30,  1)(  3,   1) | 1.000000000 1.000000000 1.000000000 0.000000000 
Par# 13125# C(  1,  1)( 31,  1)(  3,   1) | 0.000000000 0.000000000 0.000000000 0.000000000 
Par# 13126# C(  2,  1)( 31,  1)(  3,   1) | 1.000000000 1.000000000 1.000000000 0.000000000 
Par# 13127# C(  1,  2)( 31,  1)(  3,   1) | 1.000000000 1.000000000 1.000000000 0.000000000 
Par# 13128# C(  1,  1)( 32,  1)(  3,   1) | 0.000000000 0.000000000 0.000000000 0.000000000 
Par# 13129# C(  2,  1)( 32,  1)(  3,   1) | 1.000000000 1.000000000 1.000000000 0.000000000 
Par# 13130# C(  1,  2)( 32,  1)(  3,   1) | 1.000000000 1.000000000 1.000000000 0.000000000 
Par# 13131# C(  1,  1)( 33,  1)(  3,   1) | 0.000000000 0.000000000 0.000000000 0.000000000 
Par# 13132# C(  2,  1)( 33,  1)(  3,   1) | 1.000000000 1.000000000 1.000000000 0.000000000 
Par# 13133# C(  1,  2)( 33,  1)(  3,   1) | 1.000000000 1.000000000 1.000000000 0.000000000 
Par# 13134# C(  1,  1)( 34,  1)(  3,   1) | 0.000000000 0.000000000 0.000000000 0.000000000 
Par# 13135# C(  2,  1)( 34,  1)(  3,   1) | 1.000000000 1.000000000 1.000000000 0.000000000 
Par# 13136# C(  1,  2)( 34,  1)(  3,   1) | 1.000000000 1.000000000 1.000000000 0.000000000 
Par# 13137# C(  1,  1)( 35,  1)(  3,   1) | 0.000000000 0.000000000 0.000000000 0.000000000 
Par# 13138# C(  2,  1)( 35,  1)(  3,   1) | 1.000000000 1.000000000 1.000000000 0.000000000 
Par# 13139# C(  1,  2)( 35,  1)(  3,   1) | 1.000000000 1.000000000 1.000000000 0.000000000 
Par# 13140# C(  1,  1)( 36,  1)(  3,   1) | 0.000000000 0.000000000 0.000000000 0.000000000 
Par# 13141# C(  2,  1)( 36,  1)(  3,   1) | 1.000000000 1.000000000 1.000000000 0.000000000 
Par# 13142# C(  1,  2)( 36,  1)(  3,   1) | 1.000000000 1.000000000 1.000000000 0.000000000 
Par# 13143# C(  1,  1)( 37,  1)(  3,   1) | 0.000000000 0.000000000 0.000000000 0.000000000 
Par# 13144# C(  2,  1)( 37,  1)(  3,   1) | 1.000000000 1.000000000 1.000000000 0.000000000 
Par# 13145# C(  1,  2)( 37,  1)(  3,   1) | 1.000000000 1.000000000 1.000000000 0.000000000 
Par# 13146# C(  1,  1)( 38,  1)(  3,   1) | 0.000000000 0.000000000 0.000000000 0.000000000 
Par# 13147# C(  2,  1)( 38,  1)(  3,   1) | 1.000000000 1.000000000 1.000000000 0.000000000 
Par# 13148# C(  1,  2)( 38,  1)(  3,   1) | 1.000000000 1.000000000 1.000000000 0.000000000 
Par# 13149# C(  1,  1)(  2,  2)(  3,   1) | 0.327254509 0.327254509 0.327254509 0.000000000 
Par# 13150# C(  2,  1)(  2,  2)(  3,   1) | 1.000000000 1.000000000 1.000000000 0.000000000 
Par# 13151# C(  1,  2)(  2,  2)(  3,   1) | 0.672745491 0.672745491 0.672745491 0.000000000 
Par# 13152# C(  1,  1)(  3,  2)(  3,   1) | 0.327254509 0.327254509 0.327254509 0.000000000 
Par# 13153# C(  2,  1)(  3,  2)(  3,   1) | 1.000000000 1.000000000 1.000000000 0.000000000 
Par# 13154# C(  1,  2)(  3,  2)(  3,   1) | 0.672745491 0.672745491 0.672745491 0.000000000 
Par# 13155# C(  1,  1)(  4,  2)(  3,   1) | 0.327254509 0.327254509 0.327254509 0.000000000 
Par# 13156# C(  2,  1)(  4,  2)(  3,   1) | 1.000000000 1.000000000 1.000000000 0.000000000 
Par# 13157# C(  1,  2)(  4,  2)(  3,   1) | 0.672745491 0.672745491 0.672745491 0.000000000 
Par# 13158# C(  1,  1)(  5,  2)(  3,   1) | 0.327254509 0.327254509 0.327254509 0.000000000 
Par# 13159# C(  2,  1)(  5,  2)(  3,   1) | 1.000000000 1.000000000 1.000000000 0.000000000 
Par# 13160# C(  1,  2)(  5,  2)(  3,   1) | 0.672745491 0.672745491 0.672745491 0.000000000 
Par# 13161# C(  1,  1)(  6,  2)(  3,   1) | 0.327254509 0.327254509 0.327254509 0.000000000 
Par# 13162# C(  2,  1)(  6,  2)(  3,   1) | 1.000000000 1.000000000 1.000000000 0.000000000 
Par# 13163# C(  1,  2)(  6,  2)(  3,   1) | 0.672745491 0.672745491 0.672745491 0.000000000 
Par# 13164# C(  1,  1)(  7,  2)(  3,   1) | 0.327254509 0.327254509 0.327254509 0.000000000 
Par# 13165# C(  2,  1)(  7,  2)(  3,   1) | 1.000000000 1.000000000 1.000000000 0.000000000 
Par# 13166# C(  1,  2)(  7,  2)(  3,   1) | 0.672745491 0.672745491 0.672745491 0.000000000 
Par# 13167# C(  1,  1)(  8,  2)(  3,   1) | 0.327254509 0.327254509 0.327254509 0.000000000 
Par# 13168# C(  2,  1)(  8,  2)(  3,   1) | 1.000000000 1.000000000 1.000000000 0.000000000 
Par# 13169# C(  1,  2)(  8,  2)(  3,   1) | 0.672745491 0.672745491 0.672745491 0.000000000 
Par# 13170# C(  1,  1)(  9,  2)(  3,   1) | 0.327254509 0.327254509 0.327254509 0.000000000 
Par# 13171# C(  2,  1)(  9,  2)(  3,   1) | 1.000000000 1.000000000 1.000000000 0.000000000 
Par# 13172# C(  1,  2)(  9,  2)(  3,   1) | 0.672745491 0.672745491 0.672745491 0.000000000 
Par# 13173# C(  1,  1)( 10,  2)(  3,   1) | 0.327254509 0.327254509 0.327254509 0.000000000 
Par# 13174# C(  2,  1)( 10,  2)(  3,   1) | 1.000000000 1.000000000 1.000000000 0.000000000 
Par# 13175# C(  1,  2)( 10,  2)(  3,   1) | 0.672745491 0.672745491 0.672745491 0.000000000 
Par# 13176# C(  1,  1)( 11,  2)(  3,   1) | 0.327254509 0.327254509 0.327254509 0.000000000 
Par# 13177# C(  2,  1)( 11,  2)(  3,   1) | 1.000000000 1.000000000 1.000000000 0.000000000 
Par# 13178# C(  1,  2)( 11,  2)(  3,   1) | 0.672745491 0.672745491 0.672745491 0.000000000 
Par# 13179# C(  1,  1)( 12,  2)(  3,   1) | 0.327254509 0.327254509 0.327254509 0.000000000 
Par# 13180# C(  2,  1)( 12,  2)(  3,   1) | 1.000000000 1.000000000 1.000000000 0.000000000 
Par# 13181# C(  1,  2)( 12,  2)(  3,   1) | 0.672745491 0.672745491 0.672745491 0.000000000 
Par# 13182# C(  1,  1)( 13,  2)(  3,   1) | 0.327254509 0.327254509 0.327254509 0.000000000 
Par# 13183# C(  2,  1)( 13,  2)(  3,   1) | 1.000000000 1.000000000 1.000000000 0.000000000 
Par# 13184# C(  1,  2)( 13,  2)(  3,   1) | 0.672745491 0.672745491 0.672745491 0.000000000 
Par# 13185# C(  1,  1)( 14,  2)(  3,   1) | 0.327254509 0.327254509 0.327254509 0.000000000 
Par# 13186# C(  2,  1)( 14,  2)(  3,   1) | 1.000000000 1.000000000 1.000000000 0.000000000 
Par# 13187# C(  1,  2)( 14,  2)(  3,   1) | 0.672745491 0.672745491 0.672745491 0.000000000 
Par# 13188# C(  1,  1)( 15,  2)(  3,   1) | 0.327254509 0.327254509 0.327254509 0.000000000 
Par# 13189# C(  2,  1)( 15,  2)(  3,   1) | 1.000000000 1.000000000 1.000000000 0.000000000 
Par# 13190# C(  1,  2)( 15,  2)(  3,   1) | 0.672745491 0.672745491 0.672745491 0.000000000 
Par# 13191# C(  1,  1)( 16,  2)(  3,   1) | 0.327254509 0.327254509 0.327254509 0.000000000 
Par# 13192# C(  2,  1)( 16,  2)(  3,   1) | 1.000000000 1.000000000 1.000000000 0.000000000 
Par# 13193# C(  1,  2)( 16,  2)(  3,   1) | 0.672745491 0.672745491 0.672745491 0.000000000 
Par# 13194# C(  1,  1)( 17,  2)(  3,   1) | 0.327254509 0.327254509 0.327254509 0.000000000 
Par# 13195# C(  2,  1)( 17,  2)(  3,   1) | 1.000000000 1.000000000 1.000000000 0.000000000 
Par# 13196# C(  1,  2)( 17,  2)(  3,   1) | 0.672745491 0.672745491 0.672745491 0.000000000 
Par# 13197# C(  1,  1)( 18,  2)(  3,   1) | 0.327254509 0.327254509 0.327254509 0.000000000 
Par# 13198# C(  2,  1)( 18,  2)(  3,   1) | 1.000000000 1.000000000 1.000000000 0.000000000 
Par# 13199# C(  1,  2)( 18,  2)(  3,   1) | 0.672745491 0.672745491 0.672745491 0.000000000 
Par# 13200# C(  1,  1)( 19,  2)(  3,   1) | 0.327254509 0.327254509 0.327254509 0.000000000 
Par# 13201# C(  2,  1)( 19,  2)(  3,   1) | 1.000000000 1.000000000 1.000000000 0.000000000 
Par# 13202# C(  1,  2)( 19,  2)(  3,   1) | 0.672745491 0.672745491 0.672745491 0.000000000 
Par# 13203# C(  1,  1)( 20,  2)(  3,   1) | 0.327254509 0.327254509 0.327254509 0.000000000 
Par# 13204# C(  2,  1)( 20,  2)(  3,   1) | 1.000000000 1.000000000 1.000000000 0.000000000 
Par# 13205# C(  1,  2)( 20,  2)(  3,   1) | 0.672745491 0.672745491 0.672745491 0.000000000 
Par# 13206# C(  1,  1)( 21,  2)(  3,   1) | 0.327254509 0.327254509 0.327254509 0.000000000 
Par# 13207# C(  2,  1)( 21,  2)(  3,   1) | 1.000000000 1.000000000 1.000000000 0.000000000 
Par# 13208# C(  1,  2)( 21,  2)(  3,   1) | 0.672745491 0.672745491 0.672745491 0.000000000 
Par# 13209# C(  1,  1)( 22,  2)(  3,   1) | 0.327254509 0.327254509 0.327254509 0.000000000 
Par# 13210# C(  2,  1)( 22,  2)(  3,   1) | 1.000000000 1.000000000 1.000000000 0.000000000 
Par# 13211# C(  1,  2)( 22,  2)(  3,   1) | 0.672745491 0.672745491 0.672745491 0.000000000 
Par# 13212# C(  1,  1)( 23,  2)(  3,   1) | 0.327254509 0.327254509 0.327254509 0.000000000 
Par# 13213# C(  2,  1)( 23,  2)(  3,   1) | 1.000000000 1.000000000 1.000000000 0.000000000 
Par# 13214# C(  1,  2)( 23,  2)(  3,   1) | 0.672745491 0.672745491 0.672745491 0.000000000 
Par# 13215# C(  1,  1)( 24,  2)(  3,   1) | 0.327254509 0.327254509 0.327254509 0.000000000 
Par# 13216# C(  2,  1)( 24,  2)(  3,   1) | 1.000000000 1.000000000 1.000000000 0.000000000 
Par# 13217# C(  1,  2)( 24,  2)(  3,   1) | 0.672745491 0.672745491 0.672745491 0.000000000 
Par# 13218# C(  1,  1)( 25,  2)(  3,   1) | 0.327254509 0.327254509 0.327254509 0.000000000 
Par# 13219# C(  2,  1)( 25,  2)(  3,   1) | 1.000000000 1.000000000 1.000000000 0.000000000 
Par# 13220# C(  1,  2)( 25,  2)(  3,   1) | 0.672745491 0.672745491 0.672745491 0.000000000 
Par# 13221# C(  1,  1)( 26,  2)(  3,   1) | 0.327254509 0.327254509 0.327254509 0.000000000 
Par# 13222# C(  2,  1)( 26,  2)(  3,   1) | 1.000000000 1.000000000 1.000000000 0.000000000 
Par# 13223# C(  1,  2)( 26,  2)(  3,   1) | 0.672745491 0.672745491 0.672745491 0.000000000 
Par# 13224# C(  1,  1)( 27,  2)(  3,   1) | 0.327254509 0.327254509 0.327254509 0.000000000 
Par# 13225# C(  2,  1)( 27,  2)(  3,   1) | 1.000000000 1.000000000 1.000000000 0.000000000 
Par# 13226# C(  1,  2)( 27,  2)(  3,   1) | 0.672745491 0.672745491 0.672745491 0.000000000 
Par# 13227# C(  1,  1)( 28,  2)(  3,   1) | 0.327254509 0.327254509 0.327254509 0.000000000 
Par# 13228# C(  2,  1)( 28,  2)(  3,   1) | 1.000000000 1.000000000 1.000000000 0.000000000 
Par# 13229# C(  1,  2)( 28,  2)(  3,   1) | 0.672745491 0.672745491 0.672745491 0.000000000 
Par# 13230# C(  1,  1)( 29,  2)(  3,   1) | 0.327254509 0.327254509 0.327254509 0.000000000 
Par# 13231# C(  2,  1)( 29,  2)(  3,   1) | 1.000000000 1.000000000 1.000000000 0.000000000 
Par# 13232# C(  1,  2)( 29,  2)(  3,   1) | 0.672745491 0.672745491 0.672745491 0.000000000 
Par# 13233# C(  1,  1)( 30,  2)(  3,   1) | 0.327254509 0.327254509 0.327254509 0.000000000 
Par# 13234# C(  2,  1)( 30,  2)(  3,   1) | 1.000000000 1.000000000 1.000000000 0.000000000 
Par# 13235# C(  1,  2)( 30,  2)(  3,   1) | 0.672745491 0.672745491 0.672745491 0.000000000 
Par# 13236# C(  1,  1)( 31,  2)(  3,   1) | 0.327254509 0.327254509 0.327254509 0.000000000 
Par# 13237# C(  2,  1)( 31,  2)(  3,   1) | 1.000000000 1.000000000 1.000000000 0.000000000 
Par# 13238# C(  1,  2)( 31,  2)(  3,   1) | 0.672745491 0.672745491 0.672745491 0.000000000 
Par# 13239# C(  1,  1)( 32,  2)(  3,   1) | 0.327254509 0.327254509 0.327254509 0.000000000 
Par# 13240# C(  2,  1)( 32,  2)(  3,   1) | 1.000000000 1.000000000 1.000000000 0.000000000 
Par# 13241# C(  1,  2)( 32,  2)(  3,   1) | 0.672745491 0.672745491 0.672745491 0.000000000 
Par# 13242# C(  1,  1)( 33,  2)(  3,   1) | 0.327254509 0.327254509 0.327254509 0.000000000 
Par# 13243# C(  2,  1)( 33,  2)(  3,   1) | 1.000000000 1.000000000 1.000000000 0.000000000 
Par# 13244# C(  1,  2)( 33,  2)(  3,   1) | 0.672745491 0.672745491 0.672745491 0.000000000 
Par# 13245# C(  1,  1)( 34,  2)(  3,   1) | 0.327254509 0.327254509 0.327254509 0.000000000 
Par# 13246# C(  2,  1)( 34,  2)(  3,   1) | 1.000000000 1.000000000 1.000000000 0.000000000 
Par# 13247# C(  1,  2)( 34,  2)(  3,   1) | 0.672745491 0.672745491 0.672745491 0.000000000 
Par# 13248# C(  1,  1)( 35,  2)(  3,   1) | 0.327254509 0.327254509 0.327254509 0.000000000 
Par# 13249# C(  2,  1)( 35,  2)(  3,   1) | 1.000000000 1.000000000 1.000000000 0.000000000 
Par# 13250# C(  1,  2)( 35,  2)(  3,   1) | 0.672745491 0.672745491 0.672745491 0.000000000 
Par# 13251# C(  1,  1)( 36,  2)(  3,   1) | 0.327254509 0.327254509 0.327254509 0.000000000 
Par# 13252# C(  2,  1)( 36,  2)(  3,   1) | 1.000000000 1.000000000 1.000000000 0.000000000 
Par# 13253# C(  1,  2)( 36,  2)(  3,   1) | 0.672745491 0.672745491 0.672745491 0.000000000 
Par# 13254# C(  1,  1)( 37,  2)(  3,   1) | 0.327254509 0.327254509 0.327254509 0.000000000 
Par# 13255# C(  2,  1)( 37,  2)(  3,   1) | 1.000000000 1.000000000 1.000000000 0.000000000 
Par# 13256# C(  1,  2)( 37,  2)(  3,   1) | 0.672745491 0.672745491 0.672745491 0.000000000 
Par# 13257# C(  1,  1)( 38,  2)(  3,   1) | 0.327254509 0.327254509 0.327254509 0.000000000 
Par# 13258# C(  2,  1)( 38,  2)(  3,   1) | 1.000000000 1.000000000 1.000000000 0.000000000 
Par# 13259# C(  1,  2)( 38,  2)(  3,   1) | 0.672745491 0.672745491 0.672745491 0.000000000 
Par# 13260# C(  1,  1)(  3,  3)(  3,   1) | 0.327254509 0.327254509 0.327254509 0.000000000 
Par# 13261# C(  2,  1)(  3,  3)(  3,   1) | 1.000000000 1.000000000 1.000000000 0.000000000 
Par# 13262# C(  1,  2)(  3,  3)(  3,   1) | 0.672745491 0.672745491 0.672745491 0.000000000 
Par# 13263# C(  1,  1)(  4,  3)(  3,   1) | 0.327254509 0.327254509 0.327254509 0.000000000 
Par# 13264# C(  2,  1)(  4,  3)(  3,   1) | 1.000000000 1.000000000 1.000000000 0.000000000 
Par# 13265# C(  1,  2)(  4,  3)(  3,   1) | 0.672745491 0.672745491 0.672745491 0.000000000 
Par# 13266# C(  1,  1)(  5,  3)(  3,   1) | 0.327254509 0.327254509 0.327254509 0.000000000 
Par# 13267# C(  2,  1)(  5,  3)(  3,   1) | 1.000000000 1.000000000 1.000000000 0.000000000 
Par# 13268# C(  1,  2)(  5,  3)(  3,   1) | 0.672745491 0.672745491 0.672745491 0.000000000 
Par# 13269# C(  1,  1)(  6,  3)(  3,   1) | 0.327254509 0.327254509 0.327254509 0.000000000 
Par# 13270# C(  2,  1)(  6,  3)(  3,   1) | 1.000000000 1.000000000 1.000000000 0.000000000 
Par# 13271# C(  1,  2)(  6,  3)(  3,   1) | 0.672745491 0.672745491 0.672745491 0.000000000 
Par# 13272# C(  1,  1)(  7,  3)(  3,   1) | 0.327254509 0.327254509 0.327254509 0.000000000 
Par# 13273# C(  2,  1)(  7,  3)(  3,   1) | 1.000000000 1.000000000 1.000000000 0.000000000 
Par# 13274# C(  1,  2)(  7,  3)(  3,   1) | 0.672745491 0.672745491 0.672745491 0.000000000 
Par# 13275# C(  1,  1)(  8,  3)(  3,   1) | 0.327254509 0.327254509 0.327254509 0.000000000 
Par# 13276# C(  2,  1)(  8,  3)(  3,   1) | 1.000000000 1.000000000 1.000000000 0.000000000 
Par# 13277# C(  1,  2)(  8,  3)(  3,   1) | 0.672745491 0.672745491 0.672745491 0.000000000 
Par# 13278# C(  1,  1)(  9,  3)(  3,   1) | 0.327254509 0.327254509 0.327254509 0.000000000 
Par# 13279# C(  2,  1)(  9,  3)(  3,   1) | 1.000000000 1.000000000 1.000000000 0.000000000 
Par# 13280# C(  1,  2)(  9,  3)(  3,   1) | 0.672745491 0.672745491 0.672745491 0.000000000 
Par# 13281# C(  1,  1)( 10,  3)(  3,   1) | 0.327254509 0.327254509 0.327254509 0.000000000 
Par# 13282# C(  2,  1)( 10,  3)(  3,   1) | 1.000000000 1.000000000 1.000000000 0.000000000 
Par# 13283# C(  1,  2)( 10,  3)(  3,   1) | 0.672745491 0.672745491 0.672745491 0.000000000 
Par# 13284# C(  1,  1)( 11,  3)(  3,   1) | 0.327254509 0.327254509 0.327254509 0.000000000 
Par# 13285# C(  2,  1)( 11,  3)(  3,   1) | 1.000000000 1.000000000 1.000000000 0.000000000 
Par# 13286# C(  1,  2)( 11,  3)(  3,   1) | 0.672745491 0.672745491 0.672745491 0.000000000 
Par# 13287# C(  1,  1)( 12,  3)(  3,   1) | 0.327254509 0.327254509 0.327254509 0.000000000 
Par# 13288# C(  2,  1)( 12,  3)(  3,   1) | 1.000000000 1.000000000 1.000000000 0.000000000 
Par# 13289# C(  1,  2)( 12,  3)(  3,   1) | 0.672745491 0.672745491 0.672745491 0.000000000 
Par# 13290# C(  1,  1)( 13,  3)(  3,   1) | 0.327254509 0.327254509 0.327254509 0.000000000 
Par# 13291# C(  2,  1)( 13,  3)(  3,   1) | 1.000000000 1.000000000 1.000000000 0.000000000 
Par# 13292# C(  1,  2)( 13,  3)(  3,   1) | 0.672745491 0.672745491 0.672745491 0.000000000 
Par# 13293# C(  1,  1)( 14,  3)(  3,   1) | 0.327254509 0.327254509 0.327254509 0.000000000 
Par# 13294# C(  2,  1)( 14,  3)(  3,   1) | 1.000000000 1.000000000 1.000000000 0.000000000 
Par# 13295# C(  1,  2)( 14,  3)(  3,   1) | 0.672745491 0.672745491 0.672745491 0.000000000 
Par# 13296# C(  1,  1)( 15,  3)(  3,   1) | 0.327254509 0.327254509 0.327254509 0.000000000 
Par# 13297# C(  2,  1)( 15,  3)(  3,   1) | 1.000000000 1.000000000 1.000000000 0.000000000 
Par# 13298# C(  1,  2)( 15,  3)(  3,   1) | 0.672745491 0.672745491 0.672745491 0.000000000 
Par# 13299# C(  1,  1)( 16,  3)(  3,   1) | 0.327254509 0.327254509 0.327254509 0.000000000 
Par# 13300# C(  2,  1)( 16,  3)(  3,   1) | 1.000000000 1.000000000 1.000000000 0.000000000 
Par# 13301# C(  1,  2)( 16,  3)(  3,   1) | 0.672745491 0.672745491 0.672745491 0.000000000 
Par# 13302# C(  1,  1)( 17,  3)(  3,   1) | 0.327254509 0.327254509 0.327254509 0.000000000 
Par# 13303# C(  2,  1)( 17,  3)(  3,   1) | 1.000000000 1.000000000 1.000000000 0.000000000 
Par# 13304# C(  1,  2)( 17,  3)(  3,   1) | 0.672745491 0.672745491 0.672745491 0.000000000 
Par# 13305# C(  1,  1)( 18,  3)(  3,   1) | 0.327254509 0.327254509 0.327254509 0.000000000 
Par# 13306# C(  2,  1)( 18,  3)(  3,   1) | 1.000000000 1.000000000 1.000000000 0.000000000 
Par# 13307# C(  1,  2)( 18,  3)(  3,   1) | 0.672745491 0.672745491 0.672745491 0.000000000 
Par# 13308# C(  1,  1)( 19,  3)(  3,   1) | 0.327254509 0.327254509 0.327254509 0.000000000 
Par# 13309# C(  2,  1)( 19,  3)(  3,   1) | 1.000000000 1.000000000 1.000000000 0.000000000 
Par# 13310# C(  1,  2)( 19,  3)(  3,   1) | 0.672745491 0.672745491 0.672745491 0.000000000 
Par# 13311# C(  1,  1)( 20,  3)(  3,   1) | 0.327254509 0.327254509 0.327254509 0.000000000 
Par# 13312# C(  2,  1)( 20,  3)(  3,   1) | 1.000000000 1.000000000 1.000000000 0.000000000 
Par# 13313# C(  1,  2)( 20,  3)(  3,   1) | 0.672745491 0.672745491 0.672745491 0.000000000 
Par# 13314# C(  1,  1)( 21,  3)(  3,   1) | 0.327254509 0.327254509 0.327254509 0.000000000 
Par# 13315# C(  2,  1)( 21,  3)(  3,   1) | 1.000000000 1.000000000 1.000000000 0.000000000 
Par# 13316# C(  1,  2)( 21,  3)(  3,   1) | 0.672745491 0.672745491 0.672745491 0.000000000 
Par# 13317# C(  1,  1)( 22,  3)(  3,   1) | 0.327254509 0.327254509 0.327254509 0.000000000 
Par# 13318# C(  2,  1)( 22,  3)(  3,   1) | 1.000000000 1.000000000 1.000000000 0.000000000 
Par# 13319# C(  1,  2)( 22,  3)(  3,   1) | 0.672745491 0.672745491 0.672745491 0.000000000 
Par# 13320# C(  1,  1)( 23,  3)(  3,   1) | 0.327254509 0.327254509 0.327254509 0.000000000 
Par# 13321# C(  2,  1)( 23,  3)(  3,   1) | 1.000000000 1.000000000 1.000000000 0.000000000 
Par# 13322# C(  1,  2)( 23,  3)(  3,   1) | 0.672745491 0.672745491 0.672745491 0.000000000 
Par# 13323# C(  1,  1)( 24,  3)(  3,   1) | 0.327254509 0.327254509 0.327254509 0.000000000 
Par# 13324# C(  2,  1)( 24,  3)(  3,   1) | 1.000000000 1.000000000 1.000000000 0.000000000 
Par# 13325# C(  1,  2)( 24,  3)(  3,   1) | 0.672745491 0.672745491 0.672745491 0.000000000 
Par# 13326# C(  1,  1)( 25,  3)(  3,   1) | 0.327254509 0.327254509 0.327254509 0.000000000 
Par# 13327# C(  2,  1)( 25,  3)(  3,   1) | 1.000000000 1.000000000 1.000000000 0.000000000 
Par# 13328# C(  1,  2)( 25,  3)(  3,   1) | 0.672745491 0.672745491 0.672745491 0.000000000 
Par# 13329# C(  1,  1)( 26,  3)(  3,   1) | 0.327254509 0.327254509 0.327254509 0.000000000 
Par# 13330# C(  2,  1)( 26,  3)(  3,   1) | 1.000000000 1.000000000 1.000000000 0.000000000 
Par# 13331# C(  1,  2)( 26,  3)(  3,   1) | 0.672745491 0.672745491 0.672745491 0.000000000 
Par# 13332# C(  1,  1)( 27,  3)(  3,   1) | 0.327254509 0.327254509 0.327254509 0.000000000 
Par# 13333# C(  2,  1)( 27,  3)(  3,   1) | 1.000000000 1.000000000 1.000000000 0.000000000 
Par# 13334# C(  1,  2)( 27,  3)(  3,   1) | 0.672745491 0.672745491 0.672745491 0.000000000 
Par# 13335# C(  1,  1)( 28,  3)(  3,   1) | 0.327254509 0.327254509 0.327254509 0.000000000 
Par# 13336# C(  2,  1)( 28,  3)(  3,   1) | 1.000000000 1.000000000 1.000000000 0.000000000 
Par# 13337# C(  1,  2)( 28,  3)(  3,   1) | 0.672745491 0.672745491 0.672745491 0.000000000 
Par# 13338# C(  1,  1)( 29,  3)(  3,   1) | 0.327254509 0.327254509 0.327254509 0.000000000 
Par# 13339# C(  2,  1)( 29,  3)(  3,   1) | 1.000000000 1.000000000 1.000000000 0.000000000 
Par# 13340# C(  1,  2)( 29,  3)(  3,   1) | 0.672745491 0.672745491 0.672745491 0.000000000 
Par# 13341# C(  1,  1)( 30,  3)(  3,   1) | 0.327254509 0.327254509 0.327254509 0.000000000 
Par# 13342# C(  2,  1)( 30,  3)(  3,   1) | 1.000000000 1.000000000 1.000000000 0.000000000 
Par# 13343# C(  1,  2)( 30,  3)(  3,   1) | 0.672745491 0.672745491 0.672745491 0.000000000 
Par# 13344# C(  1,  1)( 31,  3)(  3,   1) | 0.327254509 0.327254509 0.327254509 0.000000000 
Par# 13345# C(  2,  1)( 31,  3)(  3,   1) | 1.000000000 1.000000000 1.000000000 0.000000000 
Par# 13346# C(  1,  2)( 31,  3)(  3,   1) | 0.672745491 0.672745491 0.672745491 0.000000000 
Par# 13347# C(  1,  1)( 32,  3)(  3,   1) | 0.327254509 0.327254509 0.327254509 0.000000000 
Par# 13348# C(  2,  1)( 32,  3)(  3,   1) | 1.000000000 1.000000000 1.000000000 0.000000000 
Par# 13349# C(  1,  2)( 32,  3)(  3,   1) | 0.672745491 0.672745491 0.672745491 0.000000000 
Par# 13350# C(  1,  1)( 33,  3)(  3,   1) | 0.327254509 0.327254509 0.327254509 0.000000000 
Par# 13351# C(  2,  1)( 33,  3)(  3,   1) | 1.000000000 1.000000000 1.000000000 0.000000000 
Par# 13352# C(  1,  2)( 33,  3)(  3,   1) | 0.672745491 0.672745491 0.672745491 0.000000000 
Par# 13353# C(  1,  1)( 34,  3)(  3,   1) | 0.327254509 0.327254509 0.327254509 0.000000000 
Par# 13354# C(  2,  1)( 34,  3)(  3,   1) | 1.000000000 1.000000000 1.000000000 0.000000000 
Par# 13355# C(  1,  2)( 34,  3)(  3,   1) | 0.672745491 0.672745491 0.672745491 0.000000000 
Par# 13356# C(  1,  1)( 35,  3)(  3,   1) | 0.327254509 0.327254509 0.327254509 0.000000000 
Par# 13357# C(  2,  1)( 35,  3)(  3,   1) | 1.000000000 1.000000000 1.000000000 0.000000000 
Par# 13358# C(  1,  2)( 35,  3)(  3,   1) | 0.672745491 0.672745491 0.672745491 0.000000000 
Par# 13359# C(  1,  1)( 36,  3)(  3,   1) | 0.327254509 0.327254509 0.327254509 0.000000000 
Par# 13360# C(  2,  1)( 36,  3)(  3,   1) | 1.000000000 1.000000000 1.000000000 0.000000000 
Par# 13361# C(  1,  2)( 36,  3)(  3,   1) | 0.672745491 0.672745491 0.672745491 0.000000000 
Par# 13362# C(  1,  1)( 37,  3)(  3,   1) | 0.327254509 0.327254509 0.327254509 0.000000000 
Par# 13363# C(  2,  1)( 37,  3)(  3,   1) | 1.000000000 1.000000000 1.000000000 0.000000000 
Par# 13364# C(  1,  2)( 37,  3)(  3,   1) | 0.672745491 0.672745491 0.672745491 0.000000000 
Par# 13365# C(  1,  1)( 38,  3)(  3,   1) | 0.327254509 0.327254509 0.327254509 0.000000000 
Par# 13366# C(  2,  1)( 38,  3)(  3,   1) | 1.000000000 1.000000000 1.000000000 0.000000000 
Par# 13367# C(  1,  2)( 38,  3)(  3,   1) | 0.672745491 0.672745491 0.672745491 0.000000000 
Par# 13368# C(  1,  1)(  4,  4)(  3,   1) | 0.327254509 0.327254509 0.327254509 0.000000000 
Par# 13369# C(  2,  1)(  4,  4)(  3,   1) | 1.000000000 1.000000000 1.000000000 0.000000000 
Par# 13370# C(  1,  2)(  4,  4)(  3,   1) | 0.672745491 0.672745491 0.672745491 0.000000000 
Par# 13371# C(  1,  1)(  5,  4)(  3,   1) | 0.327254509 0.327254509 0.327254509 0.000000000 
Par# 13372# C(  2,  1)(  5,  4)(  3,   1) | 1.000000000 1.000000000 1.000000000 0.000000000 
Par# 13373# C(  1,  2)(  5,  4)(  3,   1) | 0.672745491 0.672745491 0.672745491 0.000000000 
Par# 13374# C(  1,  1)(  6,  4)(  3,   1) | 0.327254509 0.327254509 0.327254509 0.000000000 
Par# 13375# C(  2,  1)(  6,  4)(  3,   1) | 1.000000000 1.000000000 1.000000000 0.000000000 
Par# 13376# C(  1,  2)(  6,  4)(  3,   1) | 0.672745491 0.672745491 0.672745491 0.000000000 
Par# 13377# C(  1,  1)(  7,  4)(  3,   1) | 0.327254509 0.327254509 0.327254509 0.000000000 
Par# 13378# C(  2,  1)(  7,  4)(  3,   1) | 1.000000000 1.000000000 1.000000000 0.000000000 
Par# 13379# C(  1,  2)(  7,  4)(  3,   1) | 0.672745491 0.672745491 0.672745491 0.000000000 
Par# 13380# C(  1,  1)(  8,  4)(  3,   1) | 0.327254509 0.327254509 0.327254509 0.000000000 
Par# 13381# C(  2,  1)(  8,  4)(  3,   1) | 1.000000000 1.000000000 1.000000000 0.000000000 
Par# 13382# C(  1,  2)(  8,  4)(  3,   1) | 0.672745491 0.672745491 0.672745491 0.000000000 
Par# 13383# C(  1,  1)(  9,  4)(  3,   1) | 0.327254509 0.327254509 0.327254509 0.000000000 
Par# 13384# C(  2,  1)(  9,  4)(  3,   1) | 1.000000000 1.000000000 1.000000000 0.000000000 
Par# 13385# C(  1,  2)(  9,  4)(  3,   1) | 0.672745491 0.672745491 0.672745491 0.000000000 
Par# 13386# C(  1,  1)( 10,  4)(  3,   1) | 0.327254509 0.327254509 0.327254509 0.000000000 
Par# 13387# C(  2,  1)( 10,  4)(  3,   1) | 1.000000000 1.000000000 1.000000000 0.000000000 
Par# 13388# C(  1,  2)( 10,  4)(  3,   1) | 0.672745491 0.672745491 0.672745491 0.000000000 
Par# 13389# C(  1,  1)( 11,  4)(  3,   1) | 0.327254509 0.327254509 0.327254509 0.000000000 
Par# 13390# C(  2,  1)( 11,  4)(  3,   1) | 1.000000000 1.000000000 1.000000000 0.000000000 
Par# 13391# C(  1,  2)( 11,  4)(  3,   1) | 0.672745491 0.672745491 0.672745491 0.000000000 
Par# 13392# C(  1,  1)( 12,  4)(  3,   1) | 0.327254509 0.327254509 0.327254509 0.000000000 
Par# 13393# C(  2,  1)( 12,  4)(  3,   1) | 1.000000000 1.000000000 1.000000000 0.000000000 
Par# 13394# C(  1,  2)( 12,  4)(  3,   1) | 0.672745491 0.672745491 0.672745491 0.000000000 
Par# 13395# C(  1,  1)( 13,  4)(  3,   1) | 0.327254509 0.327254509 0.327254509 0.000000000 
Par# 13396# C(  2,  1)( 13,  4)(  3,   1) | 1.000000000 1.000000000 1.000000000 0.000000000 
Par# 13397# C(  1,  2)( 13,  4)(  3,   1) | 0.672745491 0.672745491 0.672745491 0.000000000 
Par# 13398# C(  1,  1)( 14,  4)(  3,   1) | 0.327254509 0.327254509 0.327254509 0.000000000 
Par# 13399# C(  2,  1)( 14,  4)(  3,   1) | 1.000000000 1.000000000 1.000000000 0.000000000 
Par# 13400# C(  1,  2)( 14,  4)(  3,   1) | 0.672745491 0.672745491 0.672745491 0.000000000 
Par# 13401# C(  1,  1)( 15,  4)(  3,   1) | 0.327254509 0.327254509 0.327254509 0.000000000 
Par# 13402# C(  2,  1)( 15,  4)(  3,   1) | 1.000000000 1.000000000 1.000000000 0.000000000 
Par# 13403# C(  1,  2)( 15,  4)(  3,   1) | 0.672745491 0.672745491 0.672745491 0.000000000 
Par# 13404# C(  1,  1)( 16,  4)(  3,   1) | 0.327254509 0.327254509 0.327254509 0.000000000 
Par# 13405# C(  2,  1)( 16,  4)(  3,   1) | 1.000000000 1.000000000 1.000000000 0.000000000 
Par# 13406# C(  1,  2)( 16,  4)(  3,   1) | 0.672745491 0.672745491 0.672745491 0.000000000 
Par# 13407# C(  1,  1)( 17,  4)(  3,   1) | 0.327254509 0.327254509 0.327254509 0.000000000 
Par# 13408# C(  2,  1)( 17,  4)(  3,   1) | 1.000000000 1.000000000 1.000000000 0.000000000 
Par# 13409# C(  1,  2)( 17,  4)(  3,   1) | 0.672745491 0.672745491 0.672745491 0.000000000 
Par# 13410# C(  1,  1)( 18,  4)(  3,   1) | 0.327254509 0.327254509 0.327254509 0.000000000 
Par# 13411# C(  2,  1)( 18,  4)(  3,   1) | 1.000000000 1.000000000 1.000000000 0.000000000 
Par# 13412# C(  1,  2)( 18,  4)(  3,   1) | 0.672745491 0.672745491 0.672745491 0.000000000 
Par# 13413# C(  1,  1)( 19,  4)(  3,   1) | 0.327254509 0.327254509 0.327254509 0.000000000 
Par# 13414# C(  2,  1)( 19,  4)(  3,   1) | 1.000000000 1.000000000 1.000000000 0.000000000 
Par# 13415# C(  1,  2)( 19,  4)(  3,   1) | 0.672745491 0.672745491 0.672745491 0.000000000 
Par# 13416# C(  1,  1)( 20,  4)(  3,   1) | 0.327254509 0.327254509 0.327254509 0.000000000 
Par# 13417# C(  2,  1)( 20,  4)(  3,   1) | 1.000000000 1.000000000 1.000000000 0.000000000 
Par# 13418# C(  1,  2)( 20,  4)(  3,   1) | 0.672745491 0.672745491 0.672745491 0.000000000 
Par# 13419# C(  1,  1)( 21,  4)(  3,   1) | 0.327254509 0.327254509 0.327254509 0.000000000 
Par# 13420# C(  2,  1)( 21,  4)(  3,   1) | 1.000000000 1.000000000 1.000000000 0.000000000 
Par# 13421# C(  1,  2)( 21,  4)(  3,   1) | 0.672745491 0.672745491 0.672745491 0.000000000 
Par# 13422# C(  1,  1)( 22,  4)(  3,   1) | 0.327254509 0.327254509 0.327254509 0.000000000 
Par# 13423# C(  2,  1)( 22,  4)(  3,   1) | 1.000000000 1.000000000 1.000000000 0.000000000 
Par# 13424# C(  1,  2)( 22,  4)(  3,   1) | 0.672745491 0.672745491 0.672745491 0.000000000 
Par# 13425# C(  1,  1)( 23,  4)(  3,   1) | 0.327254509 0.327254509 0.327254509 0.000000000 
Par# 13426# C(  2,  1)( 23,  4)(  3,   1) | 1.000000000 1.000000000 1.000000000 0.000000000 
Par# 13427# C(  1,  2)( 23,  4)(  3,   1) | 0.672745491 0.672745491 0.672745491 0.000000000 
Par# 13428# C(  1,  1)( 24,  4)(  3,   1) | 0.327254509 0.327254509 0.327254509 0.000000000 
Par# 13429# C(  2,  1)( 24,  4)(  3,   1) | 1.000000000 1.000000000 1.000000000 0.000000000 
Par# 13430# C(  1,  2)( 24,  4)(  3,   1) | 0.672745491 0.672745491 0.672745491 0.000000000 
Par# 13431# C(  1,  1)( 25,  4)(  3,   1) | 0.327254509 0.327254509 0.327254509 0.000000000 
Par# 13432# C(  2,  1)( 25,  4)(  3,   1) | 1.000000000 1.000000000 1.000000000 0.000000000 
Par# 13433# C(  1,  2)( 25,  4)(  3,   1) | 0.672745491 0.672745491 0.672745491 0.000000000 
Par# 13434# C(  1,  1)( 26,  4)(  3,   1) | 0.327254509 0.327254509 0.327254509 0.000000000 
Par# 13435# C(  2,  1)( 26,  4)(  3,   1) | 1.000000000 1.000000000 1.000000000 0.000000000 
Par# 13436# C(  1,  2)( 26,  4)(  3,   1) | 0.672745491 0.672745491 0.672745491 0.000000000 
Par# 13437# C(  1,  1)( 27,  4)(  3,   1) | 0.327254509 0.327254509 0.327254509 0.000000000 
Par# 13438# C(  2,  1)( 27,  4)(  3,   1) | 1.000000000 1.000000000 1.000000000 0.000000000 
Par# 13439# C(  1,  2)( 27,  4)(  3,   1) | 0.672745491 0.672745491 0.672745491 0.000000000 
Par# 13440# C(  1,  1)( 28,  4)(  3,   1) | 0.327254509 0.327254509 0.327254509 0.000000000 
Par# 13441# C(  2,  1)( 28,  4)(  3,   1) | 1.000000000 1.000000000 1.000000000 0.000000000 
Par# 13442# C(  1,  2)( 28,  4)(  3,   1) | 0.672745491 0.672745491 0.672745491 0.000000000 
Par# 13443# C(  1,  1)( 29,  4)(  3,   1) | 0.327254509 0.327254509 0.327254509 0.000000000 
Par# 13444# C(  2,  1)( 29,  4)(  3,   1) | 1.000000000 1.000000000 1.000000000 0.000000000 
Par# 13445# C(  1,  2)( 29,  4)(  3,   1) | 0.672745491 0.672745491 0.672745491 0.000000000 
Par# 13446# C(  1,  1)( 30,  4)(  3,   1) | 0.327254509 0.327254509 0.327254509 0.000000000 
Par# 13447# C(  2,  1)( 30,  4)(  3,   1) | 1.000000000 1.000000000 1.000000000 0.000000000 
Par# 13448# C(  1,  2)( 30,  4)(  3,   1) | 0.672745491 0.672745491 0.672745491 0.000000000 
Par# 13449# C(  1,  1)( 31,  4)(  3,   1) | 0.327254509 0.327254509 0.327254509 0.000000000 
Par# 13450# C(  2,  1)( 31,  4)(  3,   1) | 1.000000000 1.000000000 1.000000000 0.000000000 
Par# 13451# C(  1,  2)( 31,  4)(  3,   1) | 0.672745491 0.672745491 0.672745491 0.000000000 
Par# 13452# C(  1,  1)( 32,  4)(  3,   1) | 0.327254509 0.327254509 0.327254509 0.000000000 
Par# 13453# C(  2,  1)( 32,  4)(  3,   1) | 1.000000000 1.000000000 1.000000000 0.000000000 
Par# 13454# C(  1,  2)( 32,  4)(  3,   1) | 0.672745491 0.672745491 0.672745491 0.000000000 
Par# 13455# C(  1,  1)( 33,  4)(  3,   1) | 0.327254509 0.327254509 0.327254509 0.000000000 
Par# 13456# C(  2,  1)( 33,  4)(  3,   1) | 1.000000000 1.000000000 1.000000000 0.000000000 
Par# 13457# C(  1,  2)( 33,  4)(  3,   1) | 0.672745491 0.672745491 0.672745491 0.000000000 
Par# 13458# C(  1,  1)( 34,  4)(  3,   1) | 0.327254509 0.327254509 0.327254509 0.000000000 
Par# 13459# C(  2,  1)( 34,  4)(  3,   1) | 1.000000000 1.000000000 1.000000000 0.000000000 
Par# 13460# C(  1,  2)( 34,  4)(  3,   1) | 0.672745491 0.672745491 0.672745491 0.000000000 
Par# 13461# C(  1,  1)( 35,  4)(  3,   1) | 0.327254509 0.327254509 0.327254509 0.000000000 
Par# 13462# C(  2,  1)( 35,  4)(  3,   1) | 1.000000000 1.000000000 1.000000000 0.000000000 
Par# 13463# C(  1,  2)( 35,  4)(  3,   1) | 0.672745491 0.672745491 0.672745491 0.000000000 
Par# 13464# C(  1,  1)( 36,  4)(  3,   1) | 0.327254509 0.327254509 0.327254509 0.000000000 
Par# 13465# C(  2,  1)( 36,  4)(  3,   1) | 1.000000000 1.000000000 1.000000000 0.000000000 
Par# 13466# C(  1,  2)( 36,  4)(  3,   1) | 0.672745491 0.672745491 0.672745491 0.000000000 
Par# 13467# C(  1,  1)( 37,  4)(  3,   1) | 0.327254509 0.327254509 0.327254509 0.000000000 
Par# 13468# C(  2,  1)( 37,  4)(  3,   1) | 1.000000000 1.000000000 1.000000000 0.000000000 
Par# 13469# C(  1,  2)( 37,  4)(  3,   1) | 0.672745491 0.672745491 0.672745491 0.000000000 
Par# 13470# C(  1,  1)( 38,  4)(  3,   1) | 0.327254509 0.327254509 0.327254509 0.000000000 
Par# 13471# C(  2,  1)( 38,  4)(  3,   1) | 1.000000000 1.000000000 1.000000000 0.000000000 
Par# 13472# C(  1,  2)( 38,  4)(  3,   1) | 0.672745491 0.672745491 0.672745491 0.000000000 
Par# 13473# C(  1,  1)(  5,  5)(  3,   1) | 0.327254509 0.327254509 0.327254509 0.000000000 
Par# 13474# C(  2,  1)(  5,  5)(  3,   1) | 1.000000000 1.000000000 1.000000000 0.000000000 
Par# 13475# C(  1,  2)(  5,  5)(  3,   1) | 0.672745491 0.672745491 0.672745491 0.000000000 
Par# 13476# C(  1,  1)(  6,  5)(  3,   1) | 0.327254509 0.327254509 0.327254509 0.000000000 
Par# 13477# C(  2,  1)(  6,  5)(  3,   1) | 1.000000000 1.000000000 1.000000000 0.000000000 
Par# 13478# C(  1,  2)(  6,  5)(  3,   1) | 0.672745491 0.672745491 0.672745491 0.000000000 
Par# 13479# C(  1,  1)(  7,  5)(  3,   1) | 0.327254509 0.327254509 0.327254509 0.000000000 
Par# 13480# C(  2,  1)(  7,  5)(  3,   1) | 1.000000000 1.000000000 1.000000000 0.000000000 
Par# 13481# C(  1,  2)(  7,  5)(  3,   1) | 0.672745491 0.672745491 0.672745491 0.000000000 
Par# 13482# C(  1,  1)(  8,  5)(  3,   1) | 0.327254509 0.327254509 0.327254509 0.000000000 
Par# 13483# C(  2,  1)(  8,  5)(  3,   1) | 1.000000000 1.000000000 1.000000000 0.000000000 
Par# 13484# C(  1,  2)(  8,  5)(  3,   1) | 0.672745491 0.672745491 0.672745491 0.000000000 
Par# 13485# C(  1,  1)(  9,  5)(  3,   1) | 0.327254509 0.327254509 0.327254509 0.000000000 
Par# 13486# C(  2,  1)(  9,  5)(  3,   1) | 1.000000000 1.000000000 1.000000000 0.000000000 
Par# 13487# C(  1,  2)(  9,  5)(  3,   1) | 0.672745491 0.672745491 0.672745491 0.000000000 
Par# 13488# C(  1,  1)( 10,  5)(  3,   1) | 0.327254509 0.327254509 0.327254509 0.000000000 
Par# 13489# C(  2,  1)( 10,  5)(  3,   1) | 1.000000000 1.000000000 1.000000000 0.000000000 
Par# 13490# C(  1,  2)( 10,  5)(  3,   1) | 0.672745491 0.672745491 0.672745491 0.000000000 
Par# 13491# C(  1,  1)( 11,  5)(  3,   1) | 0.327254509 0.327254509 0.327254509 0.000000000 
Par# 13492# C(  2,  1)( 11,  5)(  3,   1) | 1.000000000 1.000000000 1.000000000 0.000000000 
Par# 13493# C(  1,  2)( 11,  5)(  3,   1) | 0.672745491 0.672745491 0.672745491 0.000000000 
Par# 13494# C(  1,  1)( 12,  5)(  3,   1) | 0.327254509 0.327254509 0.327254509 0.000000000 
Par# 13495# C(  2,  1)( 12,  5)(  3,   1) | 1.000000000 1.000000000 1.000000000 0.000000000 
Par# 13496# C(  1,  2)( 12,  5)(  3,   1) | 0.672745491 0.672745491 0.672745491 0.000000000 
Par# 13497# C(  1,  1)( 13,  5)(  3,   1) | 0.327254509 0.327254509 0.327254509 0.000000000 
Par# 13498# C(  2,  1)( 13,  5)(  3,   1) | 1.000000000 1.000000000 1.000000000 0.000000000 
Par# 13499# C(  1,  2)( 13,  5)(  3,   1) | 0.672745491 0.672745491 0.672745491 0.000000000 
Par# 13500# C(  1,  1)( 14,  5)(  3,   1) | 0.327254509 0.327254509 0.327254509 0.000000000 
Par# 13501# C(  2,  1)( 14,  5)(  3,   1) | 1.000000000 1.000000000 1.000000000 0.000000000 
Par# 13502# C(  1,  2)( 14,  5)(  3,   1) | 0.672745491 0.672745491 0.672745491 0.000000000 
Par# 13503# C(  1,  1)( 15,  5)(  3,   1) | 0.327254509 0.327254509 0.327254509 0.000000000 
Par# 13504# C(  2,  1)( 15,  5)(  3,   1) | 1.000000000 1.000000000 1.000000000 0.000000000 
Par# 13505# C(  1,  2)( 15,  5)(  3,   1) | 0.672745491 0.672745491 0.672745491 0.000000000 
Par# 13506# C(  1,  1)( 16,  5)(  3,   1) | 0.327254509 0.327254509 0.327254509 0.000000000 
Par# 13507# C(  2,  1)( 16,  5)(  3,   1) | 1.000000000 1.000000000 1.000000000 0.000000000 
Par# 13508# C(  1,  2)( 16,  5)(  3,   1) | 0.672745491 0.672745491 0.672745491 0.000000000 
Par# 13509# C(  1,  1)( 17,  5)(  3,   1) | 0.327254509 0.327254509 0.327254509 0.000000000 
Par# 13510# C(  2,  1)( 17,  5)(  3,   1) | 1.000000000 1.000000000 1.000000000 0.000000000 
Par# 13511# C(  1,  2)( 17,  5)(  3,   1) | 0.672745491 0.672745491 0.672745491 0.000000000 
Par# 13512# C(  1,  1)( 18,  5)(  3,   1) | 0.327254509 0.327254509 0.327254509 0.000000000 
Par# 13513# C(  2,  1)( 18,  5)(  3,   1) | 1.000000000 1.000000000 1.000000000 0.000000000 
Par# 13514# C(  1,  2)( 18,  5)(  3,   1) | 0.672745491 0.672745491 0.672745491 0.000000000 
Par# 13515# C(  1,  1)( 19,  5)(  3,   1) | 0.327254509 0.327254509 0.327254509 0.000000000 
Par# 13516# C(  2,  1)( 19,  5)(  3,   1) | 1.000000000 1.000000000 1.000000000 0.000000000 
Par# 13517# C(  1,  2)( 19,  5)(  3,   1) | 0.672745491 0.672745491 0.672745491 0.000000000 
Par# 13518# C(  1,  1)( 20,  5)(  3,   1) | 0.327254509 0.327254509 0.327254509 0.000000000 
Par# 13519# C(  2,  1)( 20,  5)(  3,   1) | 1.000000000 1.000000000 1.000000000 0.000000000 
Par# 13520# C(  1,  2)( 20,  5)(  3,   1) | 0.672745491 0.672745491 0.672745491 0.000000000 
Par# 13521# C(  1,  1)( 21,  5)(  3,   1) | 0.327254509 0.327254509 0.327254509 0.000000000 
Par# 13522# C(  2,  1)( 21,  5)(  3,   1) | 1.000000000 1.000000000 1.000000000 0.000000000 
Par# 13523# C(  1,  2)( 21,  5)(  3,   1) | 0.672745491 0.672745491 0.672745491 0.000000000 
Par# 13524# C(  1,  1)( 22,  5)(  3,   1) | 0.327254509 0.327254509 0.327254509 0.000000000 
Par# 13525# C(  2,  1)( 22,  5)(  3,   1) | 1.000000000 1.000000000 1.000000000 0.000000000 
Par# 13526# C(  1,  2)( 22,  5)(  3,   1) | 0.672745491 0.672745491 0.672745491 0.000000000 
Par# 13527# C(  1,  1)( 23,  5)(  3,   1) | 0.327254509 0.327254509 0.327254509 0.000000000 
Par# 13528# C(  2,  1)( 23,  5)(  3,   1) | 1.000000000 1.000000000 1.000000000 0.000000000 
Par# 13529# C(  1,  2)( 23,  5)(  3,   1) | 0.672745491 0.672745491 0.672745491 0.000000000 
Par# 13530# C(  1,  1)( 24,  5)(  3,   1) | 0.327254509 0.327254509 0.327254509 0.000000000 
Par# 13531# C(  2,  1)( 24,  5)(  3,   1) | 1.000000000 1.000000000 1.000000000 0.000000000 
Par# 13532# C(  1,  2)( 24,  5)(  3,   1) | 0.672745491 0.672745491 0.672745491 0.000000000 
Par# 13533# C(  1,  1)( 25,  5)(  3,   1) | 0.327254509 0.327254509 0.327254509 0.000000000 
Par# 13534# C(  2,  1)( 25,  5)(  3,   1) | 1.000000000 1.000000000 1.000000000 0.000000000 
Par# 13535# C(  1,  2)( 25,  5)(  3,   1) | 0.672745491 0.672745491 0.672745491 0.000000000 
Par# 13536# C(  1,  1)( 26,  5)(  3,   1) | 0.327254509 0.327254509 0.327254509 0.000000000 
Par# 13537# C(  2,  1)( 26,  5)(  3,   1) | 1.000000000 1.000000000 1.000000000 0.000000000 
Par# 13538# C(  1,  2)( 26,  5)(  3,   1) | 0.672745491 0.672745491 0.672745491 0.000000000 
Par# 13539# C(  1,  1)( 27,  5)(  3,   1) | 0.327254509 0.327254509 0.327254509 0.000000000 
Par# 13540# C(  2,  1)( 27,  5)(  3,   1) | 1.000000000 1.000000000 1.000000000 0.000000000 
Par# 13541# C(  1,  2)( 27,  5)(  3,   1) | 0.672745491 0.672745491 0.672745491 0.000000000 
Par# 13542# C(  1,  1)( 28,  5)(  3,   1) | 0.327254509 0.327254509 0.327254509 0.000000000 
Par# 13543# C(  2,  1)( 28,  5)(  3,   1) | 1.000000000 1.000000000 1.000000000 0.000000000 
Par# 13544# C(  1,  2)( 28,  5)(  3,   1) | 0.672745491 0.672745491 0.672745491 0.000000000 
Par# 13545# C(  1,  1)( 29,  5)(  3,   1) | 0.327254509 0.327254509 0.327254509 0.000000000 
Par# 13546# C(  2,  1)( 29,  5)(  3,   1) | 1.000000000 1.000000000 1.000000000 0.000000000 
Par# 13547# C(  1,  2)( 29,  5)(  3,   1) | 0.672745491 0.672745491 0.672745491 0.000000000 
Par# 13548# C(  1,  1)( 30,  5)(  3,   1) | 0.327254509 0.327254509 0.327254509 0.000000000 
Par# 13549# C(  2,  1)( 30,  5)(  3,   1) | 1.000000000 1.000000000 1.000000000 0.000000000 
Par# 13550# C(  1,  2)( 30,  5)(  3,   1) | 0.672745491 0.672745491 0.672745491 0.000000000 
Par# 13551# C(  1,  1)( 31,  5)(  3,   1) | 0.327254509 0.327254509 0.327254509 0.000000000 
Par# 13552# C(  2,  1)( 31,  5)(  3,   1) | 1.000000000 1.000000000 1.000000000 0.000000000 
Par# 13553# C(  1,  2)( 31,  5)(  3,   1) | 0.672745491 0.672745491 0.672745491 0.000000000 
Par# 13554# C(  1,  1)( 32,  5)(  3,   1) | 0.327254509 0.327254509 0.327254509 0.000000000 
Par# 13555# C(  2,  1)( 32,  5)(  3,   1) | 1.000000000 1.000000000 1.000000000 0.000000000 
Par# 13556# C(  1,  2)( 32,  5)(  3,   1) | 0.672745491 0.672745491 0.672745491 0.000000000 
Par# 13557# C(  1,  1)( 33,  5)(  3,   1) | 0.327254509 0.327254509 0.327254509 0.000000000 
Par# 13558# C(  2,  1)( 33,  5)(  3,   1) | 1.000000000 1.000000000 1.000000000 0.000000000 
Par# 13559# C(  1,  2)( 33,  5)(  3,   1) | 0.672745491 0.672745491 0.672745491 0.000000000 
Par# 13560# C(  1,  1)( 34,  5)(  3,   1) | 0.327254509 0.327254509 0.327254509 0.000000000 
Par# 13561# C(  2,  1)( 34,  5)(  3,   1) | 1.000000000 1.000000000 1.000000000 0.000000000 
Par# 13562# C(  1,  2)( 34,  5)(  3,   1) | 0.672745491 0.672745491 0.672745491 0.000000000 
Par# 13563# C(  1,  1)( 35,  5)(  3,   1) | 0.327254509 0.327254509 0.327254509 0.000000000 
Par# 13564# C(  2,  1)( 35,  5)(  3,   1) | 1.000000000 1.000000000 1.000000000 0.000000000 
Par# 13565# C(  1,  2)( 35,  5)(  3,   1) | 0.672745491 0.672745491 0.672745491 0.000000000 
Par# 13566# C(  1,  1)( 36,  5)(  3,   1) | 0.327254509 0.327254509 0.327254509 0.000000000 
Par# 13567# C(  2,  1)( 36,  5)(  3,   1) | 1.000000000 1.000000000 1.000000000 0.000000000 
Par# 13568# C(  1,  2)( 36,  5)(  3,   1) | 0.672745491 0.672745491 0.672745491 0.000000000 
Par# 13569# C(  1,  1)( 37,  5)(  3,   1) | 0.327254509 0.327254509 0.327254509 0.000000000 
Par# 13570# C(  2,  1)( 37,  5)(  3,   1) | 1.000000000 1.000000000 1.000000000 0.000000000 
Par# 13571# C(  1,  2)( 37,  5)(  3,   1) | 0.672745491 0.672745491 0.672745491 0.000000000 
Par# 13572# C(  1,  1)( 38,  5)(  3,   1) | 0.327254509 0.327254509 0.327254509 0.000000000 
Par# 13573# C(  2,  1)( 38,  5)(  3,   1) | 1.000000000 1.000000000 1.000000000 0.000000000 
Par# 13574# C(  1,  2)( 38,  5)(  3,   1) | 0.672745491 0.672745491 0.672745491 0.000000000 
Par# 13575# C(  1,  1)(  6,  6)(  3,   1) | 0.327254509 0.327254509 0.327254509 0.000000000 
Par# 13576# C(  2,  1)(  6,  6)(  3,   1) | 1.000000000 1.000000000 1.000000000 0.000000000 
Par# 13577# C(  1,  2)(  6,  6)(  3,   1) | 0.672745491 0.672745491 0.672745491 0.000000000 
Par# 13578# C(  1,  1)(  7,  6)(  3,   1) | 0.327254509 0.327254509 0.327254509 0.000000000 
Par# 13579# C(  2,  1)(  7,  6)(  3,   1) | 1.000000000 1.000000000 1.000000000 0.000000000 
Par# 13580# C(  1,  2)(  7,  6)(  3,   1) | 0.672745491 0.672745491 0.672745491 0.000000000 
Par# 13581# C(  1,  1)(  8,  6)(  3,   1) | 0.327254509 0.327254509 0.327254509 0.000000000 
Par# 13582# C(  2,  1)(  8,  6)(  3,   1) | 1.000000000 1.000000000 1.000000000 0.000000000 
Par# 13583# C(  1,  2)(  8,  6)(  3,   1) | 0.672745491 0.672745491 0.672745491 0.000000000 
Par# 13584# C(  1,  1)(  9,  6)(  3,   1) | 0.327254509 0.327254509 0.327254509 0.000000000 
Par# 13585# C(  2,  1)(  9,  6)(  3,   1) | 1.000000000 1.000000000 1.000000000 0.000000000 
Par# 13586# C(  1,  2)(  9,  6)(  3,   1) | 0.672745491 0.672745491 0.672745491 0.000000000 
Par# 13587# C(  1,  1)( 10,  6)(  3,   1) | 0.327254509 0.327254509 0.327254509 0.000000000 
Par# 13588# C(  2,  1)( 10,  6)(  3,   1) | 1.000000000 1.000000000 1.000000000 0.000000000 
Par# 13589# C(  1,  2)( 10,  6)(  3,   1) | 0.672745491 0.672745491 0.672745491 0.000000000 
Par# 13590# C(  1,  1)( 11,  6)(  3,   1) | 0.327254509 0.327254509 0.327254509 0.000000000 
Par# 13591# C(  2,  1)( 11,  6)(  3,   1) | 1.000000000 1.000000000 1.000000000 0.000000000 
Par# 13592# C(  1,  2)( 11,  6)(  3,   1) | 0.672745491 0.672745491 0.672745491 0.000000000 
Par# 13593# C(  1,  1)( 12,  6)(  3,   1) | 0.327254509 0.327254509 0.327254509 0.000000000 
Par# 13594# C(  2,  1)( 12,  6)(  3,   1) | 1.000000000 1.000000000 1.000000000 0.000000000 
Par# 13595# C(  1,  2)( 12,  6)(  3,   1) | 0.672745491 0.672745491 0.672745491 0.000000000 
Par# 13596# C(  1,  1)( 13,  6)(  3,   1) | 0.327254509 0.327254509 0.327254509 0.000000000 
Par# 13597# C(  2,  1)( 13,  6)(  3,   1) | 1.000000000 1.000000000 1.000000000 0.000000000 
Par# 13598# C(  1,  2)( 13,  6)(  3,   1) | 0.672745491 0.672745491 0.672745491 0.000000000 
Par# 13599# C(  1,  1)( 14,  6)(  3,   1) | 0.327254509 0.327254509 0.327254509 0.000000000 
Par# 13600# C(  2,  1)( 14,  6)(  3,   1) | 1.000000000 1.000000000 1.000000000 0.000000000 
Par# 13601# C(  1,  2)( 14,  6)(  3,   1) | 0.672745491 0.672745491 0.672745491 0.000000000 
Par# 13602# C(  1,  1)( 15,  6)(  3,   1) | 0.327254509 0.327254509 0.327254509 0.000000000 
Par# 13603# C(  2,  1)( 15,  6)(  3,   1) | 1.000000000 1.000000000 1.000000000 0.000000000 
Par# 13604# C(  1,  2)( 15,  6)(  3,   1) | 0.672745491 0.672745491 0.672745491 0.000000000 
Par# 13605# C(  1,  1)( 16,  6)(  3,   1) | 0.327254509 0.327254509 0.327254509 0.000000000 
Par# 13606# C(  2,  1)( 16,  6)(  3,   1) | 1.000000000 1.000000000 1.000000000 0.000000000 
Par# 13607# C(  1,  2)( 16,  6)(  3,   1) | 0.672745491 0.672745491 0.672745491 0.000000000 
Par# 13608# C(  1,  1)( 17,  6)(  3,   1) | 0.327254509 0.327254509 0.327254509 0.000000000 
Par# 13609# C(  2,  1)( 17,  6)(  3,   1) | 1.000000000 1.000000000 1.000000000 0.000000000 
Par# 13610# C(  1,  2)( 17,  6)(  3,   1) | 0.672745491 0.672745491 0.672745491 0.000000000 
Par# 13611# C(  1,  1)( 18,  6)(  3,   1) | 0.327254509 0.327254509 0.327254509 0.000000000 
Par# 13612# C(  2,  1)( 18,  6)(  3,   1) | 1.000000000 1.000000000 1.000000000 0.000000000 
Par# 13613# C(  1,  2)( 18,  6)(  3,   1) | 0.672745491 0.672745491 0.672745491 0.000000000 
Par# 13614# C(  1,  1)( 19,  6)(  3,   1) | 0.327254509 0.327254509 0.327254509 0.000000000 
Par# 13615# C(  2,  1)( 19,  6)(  3,   1) | 1.000000000 1.000000000 1.000000000 0.000000000 
Par# 13616# C(  1,  2)( 19,  6)(  3,   1) | 0.672745491 0.672745491 0.672745491 0.000000000 
Par# 13617# C(  1,  1)( 20,  6)(  3,   1) | 0.327254509 0.327254509 0.327254509 0.000000000 
Par# 13618# C(  2,  1)( 20,  6)(  3,   1) | 1.000000000 1.000000000 1.000000000 0.000000000 
Par# 13619# C(  1,  2)( 20,  6)(  3,   1) | 0.672745491 0.672745491 0.672745491 0.000000000 
Par# 13620# C(  1,  1)( 21,  6)(  3,   1) | 0.327254509 0.327254509 0.327254509 0.000000000 
Par# 13621# C(  2,  1)( 21,  6)(  3,   1) | 1.000000000 1.000000000 1.000000000 0.000000000 
Par# 13622# C(  1,  2)( 21,  6)(  3,   1) | 0.672745491 0.672745491 0.672745491 0.000000000 
Par# 13623# C(  1,  1)( 22,  6)(  3,   1) | 0.327254509 0.327254509 0.327254509 0.000000000 
Par# 13624# C(  2,  1)( 22,  6)(  3,   1) | 1.000000000 1.000000000 1.000000000 0.000000000 
Par# 13625# C(  1,  2)( 22,  6)(  3,   1) | 0.672745491 0.672745491 0.672745491 0.000000000 
Par# 13626# C(  1,  1)( 23,  6)(  3,   1) | 0.327254509 0.327254509 0.327254509 0.000000000 
Par# 13627# C(  2,  1)( 23,  6)(  3,   1) | 1.000000000 1.000000000 1.000000000 0.000000000 
Par# 13628# C(  1,  2)( 23,  6)(  3,   1) | 0.672745491 0.672745491 0.672745491 0.000000000 
Par# 13629# C(  1,  1)( 24,  6)(  3,   1) | 0.327254509 0.327254509 0.327254509 0.000000000 
Par# 13630# C(  2,  1)( 24,  6)(  3,   1) | 1.000000000 1.000000000 1.000000000 0.000000000 
Par# 13631# C(  1,  2)( 24,  6)(  3,   1) | 0.672745491 0.672745491 0.672745491 0.000000000 
Par# 13632# C(  1,  1)( 25,  6)(  3,   1) | 0.327254509 0.327254509 0.327254509 0.000000000 
Par# 13633# C(  2,  1)( 25,  6)(  3,   1) | 1.000000000 1.000000000 1.000000000 0.000000000 
Par# 13634# C(  1,  2)( 25,  6)(  3,   1) | 0.672745491 0.672745491 0.672745491 0.000000000 
Par# 13635# C(  1,  1)( 26,  6)(  3,   1) | 0.327254509 0.327254509 0.327254509 0.000000000 
Par# 13636# C(  2,  1)( 26,  6)(  3,   1) | 1.000000000 1.000000000 1.000000000 0.000000000 
Par# 13637# C(  1,  2)( 26,  6)(  3,   1) | 0.672745491 0.672745491 0.672745491 0.000000000 
Par# 13638# C(  1,  1)( 27,  6)(  3,   1) | 0.327254509 0.327254509 0.327254509 0.000000000 
Par# 13639# C(  2,  1)( 27,  6)(  3,   1) | 1.000000000 1.000000000 1.000000000 0.000000000 
Par# 13640# C(  1,  2)( 27,  6)(  3,   1) | 0.672745491 0.672745491 0.672745491 0.000000000 
Par# 13641# C(  1,  1)( 28,  6)(  3,   1) | 0.327254509 0.327254509 0.327254509 0.000000000 
Par# 13642# C(  2,  1)( 28,  6)(  3,   1) | 1.000000000 1.000000000 1.000000000 0.000000000 
Par# 13643# C(  1,  2)( 28,  6)(  3,   1) | 0.672745491 0.672745491 0.672745491 0.000000000 
Par# 13644# C(  1,  1)( 29,  6)(  3,   1) | 0.327254509 0.327254509 0.327254509 0.000000000 
Par# 13645# C(  2,  1)( 29,  6)(  3,   1) | 1.000000000 1.000000000 1.000000000 0.000000000 
Par# 13646# C(  1,  2)( 29,  6)(  3,   1) | 0.672745491 0.672745491 0.672745491 0.000000000 
Par# 13647# C(  1,  1)( 30,  6)(  3,   1) | 0.327254509 0.327254509 0.327254509 0.000000000 
Par# 13648# C(  2,  1)( 30,  6)(  3,   1) | 1.000000000 1.000000000 1.000000000 0.000000000 
Par# 13649# C(  1,  2)( 30,  6)(  3,   1) | 0.672745491 0.672745491 0.672745491 0.000000000 
Par# 13650# C(  1,  1)( 31,  6)(  3,   1) | 0.327254509 0.327254509 0.327254509 0.000000000 
Par# 13651# C(  2,  1)( 31,  6)(  3,   1) | 1.000000000 1.000000000 1.000000000 0.000000000 
Par# 13652# C(  1,  2)( 31,  6)(  3,   1) | 0.672745491 0.672745491 0.672745491 0.000000000 
Par# 13653# C(  1,  1)( 32,  6)(  3,   1) | 0.327254509 0.327254509 0.327254509 0.000000000 
Par# 13654# C(  2,  1)( 32,  6)(  3,   1) | 1.000000000 1.000000000 1.000000000 0.000000000 
Par# 13655# C(  1,  2)( 32,  6)(  3,   1) | 0.672745491 0.672745491 0.672745491 0.000000000 
Par# 13656# C(  1,  1)( 33,  6)(  3,   1) | 0.327254509 0.327254509 0.327254509 0.000000000 
Par# 13657# C(  2,  1)( 33,  6)(  3,   1) | 1.000000000 1.000000000 1.000000000 0.000000000 
Par# 13658# C(  1,  2)( 33,  6)(  3,   1) | 0.672745491 0.672745491 0.672745491 0.000000000 
Par# 13659# C(  1,  1)( 34,  6)(  3,   1) | 0.327254509 0.327254509 0.327254509 0.000000000 
Par# 13660# C(  2,  1)( 34,  6)(  3,   1) | 1.000000000 1.000000000 1.000000000 0.000000000 
Par# 13661# C(  1,  2)( 34,  6)(  3,   1) | 0.672745491 0.672745491 0.672745491 0.000000000 
Par# 13662# C(  1,  1)( 35,  6)(  3,   1) | 0.327254509 0.327254509 0.327254509 0.000000000 
Par# 13663# C(  2,  1)( 35,  6)(  3,   1) | 1.000000000 1.000000000 1.000000000 0.000000000 
Par# 13664# C(  1,  2)( 35,  6)(  3,   1) | 0.672745491 0.672745491 0.672745491 0.000000000 
Par# 13665# C(  1,  1)( 36,  6)(  3,   1) | 0.327254509 0.327254509 0.327254509 0.000000000 
Par# 13666# C(  2,  1)( 36,  6)(  3,   1) | 1.000000000 1.000000000 1.000000000 0.000000000 
Par# 13667# C(  1,  2)( 36,  6)(  3,   1) | 0.672745491 0.672745491 0.672745491 0.000000000 
Par# 13668# C(  1,  1)( 37,  6)(  3,   1) | 0.327254509 0.327254509 0.327254509 0.000000000 
Par# 13669# C(  2,  1)( 37,  6)(  3,   1) | 1.000000000 1.000000000 1.000000000 0.000000000 
Par# 13670# C(  1,  2)( 37,  6)(  3,   1) | 0.672745491 0.672745491 0.672745491 0.000000000 
Par# 13671# C(  1,  1)( 38,  6)(  3,   1) | 0.327254509 0.327254509 0.327254509 0.000000000 
Par# 13672# C(  2,  1)( 38,  6)(  3,   1) | 1.000000000 1.000000000 1.000000000 0.000000000 
Par# 13673# C(  1,  2)( 38,  6)(  3,   1) | 0.672745491 0.672745491 0.672745491 0.000000000 
Par# 13674# C(  1,  1)(  7,  7)(  3,   1) | 0.327254509 0.327254509 0.327254509 0.000000000 
Par# 13675# C(  2,  1)(  7,  7)(  3,   1) | 1.000000000 1.000000000 1.000000000 0.000000000 
Par# 13676# C(  1,  2)(  7,  7)(  3,   1) | 0.672745491 0.672745491 0.672745491 0.000000000 
Par# 13677# C(  1,  1)(  8,  7)(  3,   1) | 0.327254509 0.327254509 0.327254509 0.000000000 
Par# 13678# C(  2,  1)(  8,  7)(  3,   1) | 1.000000000 1.000000000 1.000000000 0.000000000 
Par# 13679# C(  1,  2)(  8,  7)(  3,   1) | 0.672745491 0.672745491 0.672745491 0.000000000 
Par# 13680# C(  1,  1)(  9,  7)(  3,   1) | 0.327254509 0.327254509 0.327254509 0.000000000 
Par# 13681# C(  2,  1)(  9,  7)(  3,   1) | 1.000000000 1.000000000 1.000000000 0.000000000 
Par# 13682# C(  1,  2)(  9,  7)(  3,   1) | 0.672745491 0.672745491 0.672745491 0.000000000 
Par# 13683# C(  1,  1)( 10,  7)(  3,   1) | 0.327254509 0.327254509 0.327254509 0.000000000 
Par# 13684# C(  2,  1)( 10,  7)(  3,   1) | 1.000000000 1.000000000 1.000000000 0.000000000 
Par# 13685# C(  1,  2)( 10,  7)(  3,   1) | 0.672745491 0.672745491 0.672745491 0.000000000 
Par# 13686# C(  1,  1)( 11,  7)(  3,   1) | 0.327254509 0.327254509 0.327254509 0.000000000 
Par# 13687# C(  2,  1)( 11,  7)(  3,   1) | 1.000000000 1.000000000 1.000000000 0.000000000 
Par# 13688# C(  1,  2)( 11,  7)(  3,   1) | 0.672745491 0.672745491 0.672745491 0.000000000 
Par# 13689# C(  1,  1)( 12,  7)(  3,   1) | 0.327254509 0.327254509 0.327254509 0.000000000 
Par# 13690# C(  2,  1)( 12,  7)(  3,   1) | 1.000000000 1.000000000 1.000000000 0.000000000 
Par# 13691# C(  1,  2)( 12,  7)(  3,   1) | 0.672745491 0.672745491 0.672745491 0.000000000 
Par# 13692# C(  1,  1)( 13,  7)(  3,   1) | 0.327254509 0.327254509 0.327254509 0.000000000 
Par# 13693# C(  2,  1)( 13,  7)(  3,   1) | 1.000000000 1.000000000 1.000000000 0.000000000 
Par# 13694# C(  1,  2)( 13,  7)(  3,   1) | 0.672745491 0.672745491 0.672745491 0.000000000 
Par# 13695# C(  1,  1)( 14,  7)(  3,   1) | 0.327254509 0.327254509 0.327254509 0.000000000 
Par# 13696# C(  2,  1)( 14,  7)(  3,   1) | 1.000000000 1.000000000 1.000000000 0.000000000 
Par# 13697# C(  1,  2)( 14,  7)(  3,   1) | 0.672745491 0.672745491 0.672745491 0.000000000 
Par# 13698# C(  1,  1)( 15,  7)(  3,   1) | 0.327254509 0.327254509 0.327254509 0.000000000 
Par# 13699# C(  2,  1)( 15,  7)(  3,   1) | 1.000000000 1.000000000 1.000000000 0.000000000 
Par# 13700# C(  1,  2)( 15,  7)(  3,   1) | 0.672745491 0.672745491 0.672745491 0.000000000 
Par# 13701# C(  1,  1)( 16,  7)(  3,   1) | 0.327254509 0.327254509 0.327254509 0.000000000 
Par# 13702# C(  2,  1)( 16,  7)(  3,   1) | 1.000000000 1.000000000 1.000000000 0.000000000 
Par# 13703# C(  1,  2)( 16,  7)(  3,   1) | 0.672745491 0.672745491 0.672745491 0.000000000 
Par# 13704# C(  1,  1)( 17,  7)(  3,   1) | 0.327254509 0.327254509 0.327254509 0.000000000 
Par# 13705# C(  2,  1)( 17,  7)(  3,   1) | 1.000000000 1.000000000 1.000000000 0.000000000 
Par# 13706# C(  1,  2)( 17,  7)(  3,   1) | 0.672745491 0.672745491 0.672745491 0.000000000 
Par# 13707# C(  1,  1)( 18,  7)(  3,   1) | 0.327254509 0.327254509 0.327254509 0.000000000 
Par# 13708# C(  2,  1)( 18,  7)(  3,   1) | 1.000000000 1.000000000 1.000000000 0.000000000 
Par# 13709# C(  1,  2)( 18,  7)(  3,   1) | 0.672745491 0.672745491 0.672745491 0.000000000 
Par# 13710# C(  1,  1)( 19,  7)(  3,   1) | 0.327254509 0.327254509 0.327254509 0.000000000 
Par# 13711# C(  2,  1)( 19,  7)(  3,   1) | 1.000000000 1.000000000 1.000000000 0.000000000 
Par# 13712# C(  1,  2)( 19,  7)(  3,   1) | 0.672745491 0.672745491 0.672745491 0.000000000 
Par# 13713# C(  1,  1)( 20,  7)(  3,   1) | 0.327254509 0.327254509 0.327254509 0.000000000 
Par# 13714# C(  2,  1)( 20,  7)(  3,   1) | 1.000000000 1.000000000 1.000000000 0.000000000 
Par# 13715# C(  1,  2)( 20,  7)(  3,   1) | 0.672745491 0.672745491 0.672745491 0.000000000 
Par# 13716# C(  1,  1)( 21,  7)(  3,   1) | 0.327254509 0.327254509 0.327254509 0.000000000 
Par# 13717# C(  2,  1)( 21,  7)(  3,   1) | 1.000000000 1.000000000 1.000000000 0.000000000 
Par# 13718# C(  1,  2)( 21,  7)(  3,   1) | 0.672745491 0.672745491 0.672745491 0.000000000 
Par# 13719# C(  1,  1)( 22,  7)(  3,   1) | 0.327254509 0.327254509 0.327254509 0.000000000 
Par# 13720# C(  2,  1)( 22,  7)(  3,   1) | 1.000000000 1.000000000 1.000000000 0.000000000 
Par# 13721# C(  1,  2)( 22,  7)(  3,   1) | 0.672745491 0.672745491 0.672745491 0.000000000 
Par# 13722# C(  1,  1)( 23,  7)(  3,   1) | 0.327254509 0.327254509 0.327254509 0.000000000 
Par# 13723# C(  2,  1)( 23,  7)(  3,   1) | 1.000000000 1.000000000 1.000000000 0.000000000 
Par# 13724# C(  1,  2)( 23,  7)(  3,   1) | 0.672745491 0.672745491 0.672745491 0.000000000 
Par# 13725# C(  1,  1)( 24,  7)(  3,   1) | 0.327254509 0.327254509 0.327254509 0.000000000 
Par# 13726# C(  2,  1)( 24,  7)(  3,   1) | 1.000000000 1.000000000 1.000000000 0.000000000 
Par# 13727# C(  1,  2)( 24,  7)(  3,   1) | 0.672745491 0.672745491 0.672745491 0.000000000 
Par# 13728# C(  1,  1)( 25,  7)(  3,   1) | 0.327254509 0.327254509 0.327254509 0.000000000 
Par# 13729# C(  2,  1)( 25,  7)(  3,   1) | 1.000000000 1.000000000 1.000000000 0.000000000 
Par# 13730# C(  1,  2)( 25,  7)(  3,   1) | 0.672745491 0.672745491 0.672745491 0.000000000 
Par# 13731# C(  1,  1)( 26,  7)(  3,   1) | 0.327254509 0.327254509 0.327254509 0.000000000 
Par# 13732# C(  2,  1)( 26,  7)(  3,   1) | 1.000000000 1.000000000 1.000000000 0.000000000 
Par# 13733# C(  1,  2)( 26,  7)(  3,   1) | 0.672745491 0.672745491 0.672745491 0.000000000 
Par# 13734# C(  1,  1)( 27,  7)(  3,   1) | 0.327254509 0.327254509 0.327254509 0.000000000 
Par# 13735# C(  2,  1)( 27,  7)(  3,   1) | 1.000000000 1.000000000 1.000000000 0.000000000 
Par# 13736# C(  1,  2)( 27,  7)(  3,   1) | 0.672745491 0.672745491 0.672745491 0.000000000 
Par# 13737# C(  1,  1)( 28,  7)(  3,   1) | 0.327254509 0.327254509 0.327254509 0.000000000 
Par# 13738# C(  2,  1)( 28,  7)(  3,   1) | 1.000000000 1.000000000 1.000000000 0.000000000 
Par# 13739# C(  1,  2)( 28,  7)(  3,   1) | 0.672745491 0.672745491 0.672745491 0.000000000 
Par# 13740# C(  1,  1)( 29,  7)(  3,   1) | 0.327254509 0.327254509 0.327254509 0.000000000 
Par# 13741# C(  2,  1)( 29,  7)(  3,   1) | 1.000000000 1.000000000 1.000000000 0.000000000 
Par# 13742# C(  1,  2)( 29,  7)(  3,   1) | 0.672745491 0.672745491 0.672745491 0.000000000 
Par# 13743# C(  1,  1)( 30,  7)(  3,   1) | 0.327254509 0.327254509 0.327254509 0.000000000 
Par# 13744# C(  2,  1)( 30,  7)(  3,   1) | 1.000000000 1.000000000 1.000000000 0.000000000 
Par# 13745# C(  1,  2)( 30,  7)(  3,   1) | 0.672745491 0.672745491 0.672745491 0.000000000 
Par# 13746# C(  1,  1)( 31,  7)(  3,   1) | 0.327254509 0.327254509 0.327254509 0.000000000 
Par# 13747# C(  2,  1)( 31,  7)(  3,   1) | 1.000000000 1.000000000 1.000000000 0.000000000 
Par# 13748# C(  1,  2)( 31,  7)(  3,   1) | 0.672745491 0.672745491 0.672745491 0.000000000 
Par# 13749# C(  1,  1)( 32,  7)(  3,   1) | 0.327254509 0.327254509 0.327254509 0.000000000 
Par# 13750# C(  2,  1)( 32,  7)(  3,   1) | 1.000000000 1.000000000 1.000000000 0.000000000 
Par# 13751# C(  1,  2)( 32,  7)(  3,   1) | 0.672745491 0.672745491 0.672745491 0.000000000 
Par# 13752# C(  1,  1)( 33,  7)(  3,   1) | 0.327254509 0.327254509 0.327254509 0.000000000 
Par# 13753# C(  2,  1)( 33,  7)(  3,   1) | 1.000000000 1.000000000 1.000000000 0.000000000 
Par# 13754# C(  1,  2)( 33,  7)(  3,   1) | 0.672745491 0.672745491 0.672745491 0.000000000 
Par# 13755# C(  1,  1)( 34,  7)(  3,   1) | 0.327254509 0.327254509 0.327254509 0.000000000 
Par# 13756# C(  2,  1)( 34,  7)(  3,   1) | 1.000000000 1.000000000 1.000000000 0.000000000 
Par# 13757# C(  1,  2)( 34,  7)(  3,   1) | 0.672745491 0.672745491 0.672745491 0.000000000 
Par# 13758# C(  1,  1)( 35,  7)(  3,   1) | 0.327254509 0.327254509 0.327254509 0.000000000 
Par# 13759# C(  2,  1)( 35,  7)(  3,   1) | 1.000000000 1.000000000 1.000000000 0.000000000 
Par# 13760# C(  1,  2)( 35,  7)(  3,   1) | 0.672745491 0.672745491 0.672745491 0.000000000 
Par# 13761# C(  1,  1)( 36,  7)(  3,   1) | 0.327254509 0.327254509 0.327254509 0.000000000 
Par# 13762# C(  2,  1)( 36,  7)(  3,   1) | 1.000000000 1.000000000 1.000000000 0.000000000 
Par# 13763# C(  1,  2)( 36,  7)(  3,   1) | 0.672745491 0.672745491 0.672745491 0.000000000 
Par# 13764# C(  1,  1)( 37,  7)(  3,   1) | 0.327254509 0.327254509 0.327254509 0.000000000 
Par# 13765# C(  2,  1)( 37,  7)(  3,   1) | 1.000000000 1.000000000 1.000000000 0.000000000 
Par# 13766# C(  1,  2)( 37,  7)(  3,   1) | 0.672745491 0.672745491 0.672745491 0.000000000 
Par# 13767# C(  1,  1)( 38,  7)(  3,   1) | 0.327254509 0.327254509 0.327254509 0.000000000 
Par# 13768# C(  2,  1)( 38,  7)(  3,   1) | 1.000000000 1.000000000 1.000000000 0.000000000 
Par# 13769# C(  1,  2)( 38,  7)(  3,   1) | 0.672745491 0.672745491 0.672745491 0.000000000 
Par# 13770# C(  1,  1)(  8,  8)(  3,   1) | 0.327254509 0.327254509 0.327254509 0.000000000 
Par# 13771# C(  2,  1)(  8,  8)(  3,   1) | 1.000000000 1.000000000 1.000000000 0.000000000 
Par# 13772# C(  1,  2)(  8,  8)(  3,   1) | 0.672745491 0.672745491 0.672745491 0.000000000 
Par# 13773# C(  1,  1)(  9,  8)(  3,   1) | 0.327254509 0.327254509 0.327254509 0.000000000 
Par# 13774# C(  2,  1)(  9,  8)(  3,   1) | 1.000000000 1.000000000 1.000000000 0.000000000 
Par# 13775# C(  1,  2)(  9,  8)(  3,   1) | 0.672745491 0.672745491 0.672745491 0.000000000 
Par# 13776# C(  1,  1)( 10,  8)(  3,   1) | 0.327254509 0.327254509 0.327254509 0.000000000 
Par# 13777# C(  2,  1)( 10,  8)(  3,   1) | 1.000000000 1.000000000 1.000000000 0.000000000 
Par# 13778# C(  1,  2)( 10,  8)(  3,   1) | 0.672745491 0.672745491 0.672745491 0.000000000 
Par# 13779# C(  1,  1)( 11,  8)(  3,   1) | 0.327254509 0.327254509 0.327254509 0.000000000 
Par# 13780# C(  2,  1)( 11,  8)(  3,   1) | 1.000000000 1.000000000 1.000000000 0.000000000 
Par# 13781# C(  1,  2)( 11,  8)(  3,   1) | 0.672745491 0.672745491 0.672745491 0.000000000 
Par# 13782# C(  1,  1)( 12,  8)(  3,   1) | 0.327254509 0.327254509 0.327254509 0.000000000 
Par# 13783# C(  2,  1)( 12,  8)(  3,   1) | 1.000000000 1.000000000 1.000000000 0.000000000 
Par# 13784# C(  1,  2)( 12,  8)(  3,   1) | 0.672745491 0.672745491 0.672745491 0.000000000 
Par# 13785# C(  1,  1)( 13,  8)(  3,   1) | 0.327254509 0.327254509 0.327254509 0.000000000 
Par# 13786# C(  2,  1)( 13,  8)(  3,   1) | 1.000000000 1.000000000 1.000000000 0.000000000 
Par# 13787# C(  1,  2)( 13,  8)(  3,   1) | 0.672745491 0.672745491 0.672745491 0.000000000 
Par# 13788# C(  1,  1)( 14,  8)(  3,   1) | 0.327254509 0.327254509 0.327254509 0.000000000 
Par# 13789# C(  2,  1)( 14,  8)(  3,   1) | 1.000000000 1.000000000 1.000000000 0.000000000 
Par# 13790# C(  1,  2)( 14,  8)(  3,   1) | 0.672745491 0.672745491 0.672745491 0.000000000 
Par# 13791# C(  1,  1)( 15,  8)(  3,   1) | 0.327254509 0.327254509 0.327254509 0.000000000 
Par# 13792# C(  2,  1)( 15,  8)(  3,   1) | 1.000000000 1.000000000 1.000000000 0.000000000 
Par# 13793# C(  1,  2)( 15,  8)(  3,   1) | 0.672745491 0.672745491 0.672745491 0.000000000 
Par# 13794# C(  1,  1)( 16,  8)(  3,   1) | 0.327254509 0.327254509 0.327254509 0.000000000 
Par# 13795# C(  2,  1)( 16,  8)(  3,   1) | 1.000000000 1.000000000 1.000000000 0.000000000 
Par# 13796# C(  1,  2)( 16,  8)(  3,   1) | 0.672745491 0.672745491 0.672745491 0.000000000 
Par# 13797# C(  1,  1)( 17,  8)(  3,   1) | 0.327254509 0.327254509 0.327254509 0.000000000 
Par# 13798# C(  2,  1)( 17,  8)(  3,   1) | 1.000000000 1.000000000 1.000000000 0.000000000 
Par# 13799# C(  1,  2)( 17,  8)(  3,   1) | 0.672745491 0.672745491 0.672745491 0.000000000 
Par# 13800# C(  1,  1)( 18,  8)(  3,   1) | 0.327254509 0.327254509 0.327254509 0.000000000 
Par# 13801# C(  2,  1)( 18,  8)(  3,   1) | 1.000000000 1.000000000 1.000000000 0.000000000 
Par# 13802# C(  1,  2)( 18,  8)(  3,   1) | 0.672745491 0.672745491 0.672745491 0.000000000 
Par# 13803# C(  1,  1)( 19,  8)(  3,   1) | 0.327254509 0.327254509 0.327254509 0.000000000 
Par# 13804# C(  2,  1)( 19,  8)(  3,   1) | 1.000000000 1.000000000 1.000000000 0.000000000 
Par# 13805# C(  1,  2)( 19,  8)(  3,   1) | 0.672745491 0.672745491 0.672745491 0.000000000 
Par# 13806# C(  1,  1)( 20,  8)(  3,   1) | 0.327254509 0.327254509 0.327254509 0.000000000 
Par# 13807# C(  2,  1)( 20,  8)(  3,   1) | 1.000000000 1.000000000 1.000000000 0.000000000 
Par# 13808# C(  1,  2)( 20,  8)(  3,   1) | 0.672745491 0.672745491 0.672745491 0.000000000 
Par# 13809# C(  1,  1)( 21,  8)(  3,   1) | 0.327254509 0.327254509 0.327254509 0.000000000 
Par# 13810# C(  2,  1)( 21,  8)(  3,   1) | 1.000000000 1.000000000 1.000000000 0.000000000 
Par# 13811# C(  1,  2)( 21,  8)(  3,   1) | 0.672745491 0.672745491 0.672745491 0.000000000 
Par# 13812# C(  1,  1)( 22,  8)(  3,   1) | 0.327254509 0.327254509 0.327254509 0.000000000 
Par# 13813# C(  2,  1)( 22,  8)(  3,   1) | 1.000000000 1.000000000 1.000000000 0.000000000 
Par# 13814# C(  1,  2)( 22,  8)(  3,   1) | 0.672745491 0.672745491 0.672745491 0.000000000 
Par# 13815# C(  1,  1)( 23,  8)(  3,   1) | 0.327254509 0.327254509 0.327254509 0.000000000 
Par# 13816# C(  2,  1)( 23,  8)(  3,   1) | 1.000000000 1.000000000 1.000000000 0.000000000 
Par# 13817# C(  1,  2)( 23,  8)(  3,   1) | 0.672745491 0.672745491 0.672745491 0.000000000 
Par# 13818# C(  1,  1)( 24,  8)(  3,   1) | 0.327254509 0.327254509 0.327254509 0.000000000 
Par# 13819# C(  2,  1)( 24,  8)(  3,   1) | 1.000000000 1.000000000 1.000000000 0.000000000 
Par# 13820# C(  1,  2)( 24,  8)(  3,   1) | 0.672745491 0.672745491 0.672745491 0.000000000 
Par# 13821# C(  1,  1)( 25,  8)(  3,   1) | 0.327254509 0.327254509 0.327254509 0.000000000 
Par# 13822# C(  2,  1)( 25,  8)(  3,   1) | 1.000000000 1.000000000 1.000000000 0.000000000 
Par# 13823# C(  1,  2)( 25,  8)(  3,   1) | 0.672745491 0.672745491 0.672745491 0.000000000 
Par# 13824# C(  1,  1)( 26,  8)(  3,   1) | 0.327254509 0.327254509 0.327254509 0.000000000 
Par# 13825# C(  2,  1)( 26,  8)(  3,   1) | 1.000000000 1.000000000 1.000000000 0.000000000 
Par# 13826# C(  1,  2)( 26,  8)(  3,   1) | 0.672745491 0.672745491 0.672745491 0.000000000 
Par# 13827# C(  1,  1)( 27,  8)(  3,   1) | 0.327254509 0.327254509 0.327254509 0.000000000 
Par# 13828# C(  2,  1)( 27,  8)(  3,   1) | 1.000000000 1.000000000 1.000000000 0.000000000 
Par# 13829# C(  1,  2)( 27,  8)(  3,   1) | 0.672745491 0.672745491 0.672745491 0.000000000 
Par# 13830# C(  1,  1)( 28,  8)(  3,   1) | 0.327254509 0.327254509 0.327254509 0.000000000 
Par# 13831# C(  2,  1)( 28,  8)(  3,   1) | 1.000000000 1.000000000 1.000000000 0.000000000 
Par# 13832# C(  1,  2)( 28,  8)(  3,   1) | 0.672745491 0.672745491 0.672745491 0.000000000 
Par# 13833# C(  1,  1)( 29,  8)(  3,   1) | 0.327254509 0.327254509 0.327254509 0.000000000 
Par# 13834# C(  2,  1)( 29,  8)(  3,   1) | 1.000000000 1.000000000 1.000000000 0.000000000 
Par# 13835# C(  1,  2)( 29,  8)(  3,   1) | 0.672745491 0.672745491 0.672745491 0.000000000 
Par# 13836# C(  1,  1)( 30,  8)(  3,   1) | 0.327254509 0.327254509 0.327254509 0.000000000 
Par# 13837# C(  2,  1)( 30,  8)(  3,   1) | 1.000000000 1.000000000 1.000000000 0.000000000 
Par# 13838# C(  1,  2)( 30,  8)(  3,   1) | 0.672745491 0.672745491 0.672745491 0.000000000 
Par# 13839# C(  1,  1)( 31,  8)(  3,   1) | 0.327254509 0.327254509 0.327254509 0.000000000 
Par# 13840# C(  2,  1)( 31,  8)(  3,   1) | 1.000000000 1.000000000 1.000000000 0.000000000 
Par# 13841# C(  1,  2)( 31,  8)(  3,   1) | 0.672745491 0.672745491 0.672745491 0.000000000 
Par# 13842# C(  1,  1)( 32,  8)(  3,   1) | 0.327254509 0.327254509 0.327254509 0.000000000 
Par# 13843# C(  2,  1)( 32,  8)(  3,   1) | 1.000000000 1.000000000 1.000000000 0.000000000 
Par# 13844# C(  1,  2)( 32,  8)(  3,   1) | 0.672745491 0.672745491 0.672745491 0.000000000 
Par# 13845# C(  1,  1)( 33,  8)(  3,   1) | 0.327254509 0.327254509 0.327254509 0.000000000 
Par# 13846# C(  2,  1)( 33,  8)(  3,   1) | 1.000000000 1.000000000 1.000000000 0.000000000 
Par# 13847# C(  1,  2)( 33,  8)(  3,   1) | 0.672745491 0.672745491 0.672745491 0.000000000 
Par# 13848# C(  1,  1)( 34,  8)(  3,   1) | 0.327254509 0.327254509 0.327254509 0.000000000 
Par# 13849# C(  2,  1)( 34,  8)(  3,   1) | 1.000000000 1.000000000 1.000000000 0.000000000 
Par# 13850# C(  1,  2)( 34,  8)(  3,   1) | 0.672745491 0.672745491 0.672745491 0.000000000 
Par# 13851# C(  1,  1)( 35,  8)(  3,   1) | 0.327254509 0.327254509 0.327254509 0.000000000 
Par# 13852# C(  2,  1)( 35,  8)(  3,   1) | 1.000000000 1.000000000 1.000000000 0.000000000 
Par# 13853# C(  1,  2)( 35,  8)(  3,   1) | 0.672745491 0.672745491 0.672745491 0.000000000 
Par# 13854# C(  1,  1)( 36,  8)(  3,   1) | 0.327254509 0.327254509 0.327254509 0.000000000 
Par# 13855# C(  2,  1)( 36,  8)(  3,   1) | 1.000000000 1.000000000 1.000000000 0.000000000 
Par# 13856# C(  1,  2)( 36,  8)(  3,   1) | 0.672745491 0.672745491 0.672745491 0.000000000 
Par# 13857# C(  1,  1)( 37,  8)(  3,   1) | 0.327254509 0.327254509 0.327254509 0.000000000 
Par# 13858# C(  2,  1)( 37,  8)(  3,   1) | 1.000000000 1.000000000 1.000000000 0.000000000 
Par# 13859# C(  1,  2)( 37,  8)(  3,   1) | 0.672745491 0.672745491 0.672745491 0.000000000 
Par# 13860# C(  1,  1)( 38,  8)(  3,   1) | 0.327254509 0.327254509 0.327254509 0.000000000 
Par# 13861# C(  2,  1)( 38,  8)(  3,   1) | 1.000000000 1.000000000 1.000000000 0.000000000 
Par# 13862# C(  1,  2)( 38,  8)(  3,   1) | 0.672745491 0.672745491 0.672745491 0.000000000 
Par# 13863# C(  1,  1)(  9,  9)(  3,   1) | 0.327254509 0.327254509 0.327254509 0.000000000 
Par# 13864# C(  2,  1)(  9,  9)(  3,   1) | 1.000000000 1.000000000 1.000000000 0.000000000 
Par# 13865# C(  1,  2)(  9,  9)(  3,   1) | 0.672745491 0.672745491 0.672745491 0.000000000 
Par# 13866# C(  1,  1)( 10,  9)(  3,   1) | 0.327254509 0.327254509 0.327254509 0.000000000 
Par# 13867# C(  2,  1)( 10,  9)(  3,   1) | 1.000000000 1.000000000 1.000000000 0.000000000 
Par# 13868# C(  1,  2)( 10,  9)(  3,   1) | 0.672745491 0.672745491 0.672745491 0.000000000 
Par# 13869# C(  1,  1)( 11,  9)(  3,   1) | 0.327254509 0.327254509 0.327254509 0.000000000 
Par# 13870# C(  2,  1)( 11,  9)(  3,   1) | 1.000000000 1.000000000 1.000000000 0.000000000 
Par# 13871# C(  1,  2)( 11,  9)(  3,   1) | 0.672745491 0.672745491 0.672745491 0.000000000 
Par# 13872# C(  1,  1)( 12,  9)(  3,   1) | 0.327254509 0.327254509 0.327254509 0.000000000 
Par# 13873# C(  2,  1)( 12,  9)(  3,   1) | 1.000000000 1.000000000 1.000000000 0.000000000 
Par# 13874# C(  1,  2)( 12,  9)(  3,   1) | 0.672745491 0.672745491 0.672745491 0.000000000 
Par# 13875# C(  1,  1)( 13,  9)(  3,   1) | 0.327254509 0.327254509 0.327254509 0.000000000 
Par# 13876# C(  2,  1)( 13,  9)(  3,   1) | 1.000000000 1.000000000 1.000000000 0.000000000 
Par# 13877# C(  1,  2)( 13,  9)(  3,   1) | 0.672745491 0.672745491 0.672745491 0.000000000 
Par# 13878# C(  1,  1)( 14,  9)(  3,   1) | 0.327254509 0.327254509 0.327254509 0.000000000 
Par# 13879# C(  2,  1)( 14,  9)(  3,   1) | 1.000000000 1.000000000 1.000000000 0.000000000 
Par# 13880# C(  1,  2)( 14,  9)(  3,   1) | 0.672745491 0.672745491 0.672745491 0.000000000 
Par# 13881# C(  1,  1)( 15,  9)(  3,   1) | 0.327254509 0.327254509 0.327254509 0.000000000 
Par# 13882# C(  2,  1)( 15,  9)(  3,   1) | 1.000000000 1.000000000 1.000000000 0.000000000 
Par# 13883# C(  1,  2)( 15,  9)(  3,   1) | 0.672745491 0.672745491 0.672745491 0.000000000 
Par# 13884# C(  1,  1)( 16,  9)(  3,   1) | 0.327254509 0.327254509 0.327254509 0.000000000 
Par# 13885# C(  2,  1)( 16,  9)(  3,   1) | 1.000000000 1.000000000 1.000000000 0.000000000 
Par# 13886# C(  1,  2)( 16,  9)(  3,   1) | 0.672745491 0.672745491 0.672745491 0.000000000 
Par# 13887# C(  1,  1)( 17,  9)(  3,   1) | 0.327254509 0.327254509 0.327254509 0.000000000 
Par# 13888# C(  2,  1)( 17,  9)(  3,   1) | 1.000000000 1.000000000 1.000000000 0.000000000 
Par# 13889# C(  1,  2)( 17,  9)(  3,   1) | 0.672745491 0.672745491 0.672745491 0.000000000 
Par# 13890# C(  1,  1)( 18,  9)(  3,   1) | 0.327254509 0.327254509 0.327254509 0.000000000 
Par# 13891# C(  2,  1)( 18,  9)(  3,   1) | 1.000000000 1.000000000 1.000000000 0.000000000 
Par# 13892# C(  1,  2)( 18,  9)(  3,   1) | 0.672745491 0.672745491 0.672745491 0.000000000 
Par# 13893# C(  1,  1)( 19,  9)(  3,   1) | 0.327254509 0.327254509 0.327254509 0.000000000 
Par# 13894# C(  2,  1)( 19,  9)(  3,   1) | 1.000000000 1.000000000 1.000000000 0.000000000 
Par# 13895# C(  1,  2)( 19,  9)(  3,   1) | 0.672745491 0.672745491 0.672745491 0.000000000 
Par# 13896# C(  1,  1)( 20,  9)(  3,   1) | 0.327254509 0.327254509 0.327254509 0.000000000 
Par# 13897# C(  2,  1)( 20,  9)(  3,   1) | 1.000000000 1.000000000 1.000000000 0.000000000 
Par# 13898# C(  1,  2)( 20,  9)(  3,   1) | 0.672745491 0.672745491 0.672745491 0.000000000 
Par# 13899# C(  1,  1)( 21,  9)(  3,   1) | 0.327254509 0.327254509 0.327254509 0.000000000 
Par# 13900# C(  2,  1)( 21,  9)(  3,   1) | 1.000000000 1.000000000 1.000000000 0.000000000 
Par# 13901# C(  1,  2)( 21,  9)(  3,   1) | 0.672745491 0.672745491 0.672745491 0.000000000 
Par# 13902# C(  1,  1)( 22,  9)(  3,   1) | 0.327254509 0.327254509 0.327254509 0.000000000 
Par# 13903# C(  2,  1)( 22,  9)(  3,   1) | 1.000000000 1.000000000 1.000000000 0.000000000 
Par# 13904# C(  1,  2)( 22,  9)(  3,   1) | 0.672745491 0.672745491 0.672745491 0.000000000 
Par# 13905# C(  1,  1)( 23,  9)(  3,   1) | 0.327254509 0.327254509 0.327254509 0.000000000 
Par# 13906# C(  2,  1)( 23,  9)(  3,   1) | 1.000000000 1.000000000 1.000000000 0.000000000 
Par# 13907# C(  1,  2)( 23,  9)(  3,   1) | 0.672745491 0.672745491 0.672745491 0.000000000 
Par# 13908# C(  1,  1)( 24,  9)(  3,   1) | 0.327254509 0.327254509 0.327254509 0.000000000 
Par# 13909# C(  2,  1)( 24,  9)(  3,   1) | 1.000000000 1.000000000 1.000000000 0.000000000 
Par# 13910# C(  1,  2)( 24,  9)(  3,   1) | 0.672745491 0.672745491 0.672745491 0.000000000 
Par# 13911# C(  1,  1)( 25,  9)(  3,   1) | 0.327254509 0.327254509 0.327254509 0.000000000 
Par# 13912# C(  2,  1)( 25,  9)(  3,   1) | 1.000000000 1.000000000 1.000000000 0.000000000 
Par# 13913# C(  1,  2)( 25,  9)(  3,   1) | 0.672745491 0.672745491 0.672745491 0.000000000 
Par# 13914# C(  1,  1)( 26,  9)(  3,   1) | 0.327254509 0.327254509 0.327254509 0.000000000 
Par# 13915# C(  2,  1)( 26,  9)(  3,   1) | 1.000000000 1.000000000 1.000000000 0.000000000 
Par# 13916# C(  1,  2)( 26,  9)(  3,   1) | 0.672745491 0.672745491 0.672745491 0.000000000 
Par# 13917# C(  1,  1)( 27,  9)(  3,   1) | 0.327254509 0.327254509 0.327254509 0.000000000 
Par# 13918# C(  2,  1)( 27,  9)(  3,   1) | 1.000000000 1.000000000 1.000000000 0.000000000 
Par# 13919# C(  1,  2)( 27,  9)(  3,   1) | 0.672745491 0.672745491 0.672745491 0.000000000 
Par# 13920# C(  1,  1)( 28,  9)(  3,   1) | 0.327254509 0.327254509 0.327254509 0.000000000 
Par# 13921# C(  2,  1)( 28,  9)(  3,   1) | 1.000000000 1.000000000 1.000000000 0.000000000 
Par# 13922# C(  1,  2)( 28,  9)(  3,   1) | 0.672745491 0.672745491 0.672745491 0.000000000 
Par# 13923# C(  1,  1)( 29,  9)(  3,   1) | 0.327254509 0.327254509 0.327254509 0.000000000 
Par# 13924# C(  2,  1)( 29,  9)(  3,   1) | 1.000000000 1.000000000 1.000000000 0.000000000 
Par# 13925# C(  1,  2)( 29,  9)(  3,   1) | 0.672745491 0.672745491 0.672745491 0.000000000 
Par# 13926# C(  1,  1)( 30,  9)(  3,   1) | 0.327254509 0.327254509 0.327254509 0.000000000 
Par# 13927# C(  2,  1)( 30,  9)(  3,   1) | 1.000000000 1.000000000 1.000000000 0.000000000 
Par# 13928# C(  1,  2)( 30,  9)(  3,   1) | 0.672745491 0.672745491 0.672745491 0.000000000 
Par# 13929# C(  1,  1)( 31,  9)(  3,   1) | 0.327254509 0.327254509 0.327254509 0.000000000 
Par# 13930# C(  2,  1)( 31,  9)(  3,   1) | 1.000000000 1.000000000 1.000000000 0.000000000 
Par# 13931# C(  1,  2)( 31,  9)(  3,   1) | 0.672745491 0.672745491 0.672745491 0.000000000 
Par# 13932# C(  1,  1)( 32,  9)(  3,   1) | 0.327254509 0.327254509 0.327254509 0.000000000 
Par# 13933# C(  2,  1)( 32,  9)(  3,   1) | 1.000000000 1.000000000 1.000000000 0.000000000 
Par# 13934# C(  1,  2)( 32,  9)(  3,   1) | 0.672745491 0.672745491 0.672745491 0.000000000 
Par# 13935# C(  1,  1)( 33,  9)(  3,   1) | 0.327254509 0.327254509 0.327254509 0.000000000 
Par# 13936# C(  2,  1)( 33,  9)(  3,   1) | 1.000000000 1.000000000 1.000000000 0.000000000 
Par# 13937# C(  1,  2)( 33,  9)(  3,   1) | 0.672745491 0.672745491 0.672745491 0.000000000 
Par# 13938# C(  1,  1)( 34,  9)(  3,   1) | 0.327254509 0.327254509 0.327254509 0.000000000 
Par# 13939# C(  2,  1)( 34,  9)(  3,   1) | 1.000000000 1.000000000 1.000000000 0.000000000 
Par# 13940# C(  1,  2)( 34,  9)(  3,   1) | 0.672745491 0.672745491 0.672745491 0.000000000 
Par# 13941# C(  1,  1)( 35,  9)(  3,   1) | 0.327254509 0.327254509 0.327254509 0.000000000 
Par# 13942# C(  2,  1)( 35,  9)(  3,   1) | 1.000000000 1.000000000 1.000000000 0.000000000 
Par# 13943# C(  1,  2)( 35,  9)(  3,   1) | 0.672745491 0.672745491 0.672745491 0.000000000 
Par# 13944# C(  1,  1)( 36,  9)(  3,   1) | 0.327254509 0.327254509 0.327254509 0.000000000 
Par# 13945# C(  2,  1)( 36,  9)(  3,   1) | 1.000000000 1.000000000 1.000000000 0.000000000 
Par# 13946# C(  1,  2)( 36,  9)(  3,   1) | 0.672745491 0.672745491 0.672745491 0.000000000 
Par# 13947# C(  1,  1)( 37,  9)(  3,   1) | 0.327254509 0.327254509 0.327254509 0.000000000 
Par# 13948# C(  2,  1)( 37,  9)(  3,   1) | 1.000000000 1.000000000 1.000000000 0.000000000 
Par# 13949# C(  1,  2)( 37,  9)(  3,   1) | 0.672745491 0.672745491 0.672745491 0.000000000 
Par# 13950# C(  1,  1)( 38,  9)(  3,   1) | 0.327254509 0.327254509 0.327254509 0.000000000 
Par# 13951# C(  2,  1)( 38,  9)(  3,   1) | 1.000000000 1.000000000 1.000000000 0.000000000 
Par# 13952# C(  1,  2)( 38,  9)(  3,   1) | 0.672745491 0.672745491 0.672745491 0.000000000 
Par# 13953# C(  1,  1)( 10, 10)(  3,   1) | 0.327254509 0.327254509 0.327254509 0.000000000 
Par# 13954# C(  2,  1)( 10, 10)(  3,   1) | 1.000000000 1.000000000 1.000000000 0.000000000 
Par# 13955# C(  1,  2)( 10, 10)(  3,   1) | 0.672745491 0.672745491 0.672745491 0.000000000 
Par# 13956# C(  1,  1)( 11, 10)(  3,   1) | 0.327254509 0.327254509 0.327254509 0.000000000 
Par# 13957# C(  2,  1)( 11, 10)(  3,   1) | 1.000000000 1.000000000 1.000000000 0.000000000 
Par# 13958# C(  1,  2)( 11, 10)(  3,   1) | 0.672745491 0.672745491 0.672745491 0.000000000 
Par# 13959# C(  1,  1)( 12, 10)(  3,   1) | 0.327254509 0.327254509 0.327254509 0.000000000 
Par# 13960# C(  2,  1)( 12, 10)(  3,   1) | 1.000000000 1.000000000 1.000000000 0.000000000 
Par# 13961# C(  1,  2)( 12, 10)(  3,   1) | 0.672745491 0.672745491 0.672745491 0.000000000 
Par# 13962# C(  1,  1)( 13, 10)(  3,   1) | 0.327254509 0.327254509 0.327254509 0.000000000 
Par# 13963# C(  2,  1)( 13, 10)(  3,   1) | 1.000000000 1.000000000 1.000000000 0.000000000 
Par# 13964# C(  1,  2)( 13, 10)(  3,   1) | 0.672745491 0.672745491 0.672745491 0.000000000 
Par# 13965# C(  1,  1)( 14, 10)(  3,   1) | 0.327254509 0.327254509 0.327254509 0.000000000 
Par# 13966# C(  2,  1)( 14, 10)(  3,   1) | 1.000000000 1.000000000 1.000000000 0.000000000 
Par# 13967# C(  1,  2)( 14, 10)(  3,   1) | 0.672745491 0.672745491 0.672745491 0.000000000 
Par# 13968# C(  1,  1)( 15, 10)(  3,   1) | 0.327254509 0.327254509 0.327254509 0.000000000 
Par# 13969# C(  2,  1)( 15, 10)(  3,   1) | 1.000000000 1.000000000 1.000000000 0.000000000 
Par# 13970# C(  1,  2)( 15, 10)(  3,   1) | 0.672745491 0.672745491 0.672745491 0.000000000 
Par# 13971# C(  1,  1)( 16, 10)(  3,   1) | 0.327254509 0.327254509 0.327254509 0.000000000 
Par# 13972# C(  2,  1)( 16, 10)(  3,   1) | 1.000000000 1.000000000 1.000000000 0.000000000 
Par# 13973# C(  1,  2)( 16, 10)(  3,   1) | 0.672745491 0.672745491 0.672745491 0.000000000 
Par# 13974# C(  1,  1)( 17, 10)(  3,   1) | 0.327254509 0.327254509 0.327254509 0.000000000 
Par# 13975# C(  2,  1)( 17, 10)(  3,   1) | 1.000000000 1.000000000 1.000000000 0.000000000 
Par# 13976# C(  1,  2)( 17, 10)(  3,   1) | 0.672745491 0.672745491 0.672745491 0.000000000 
Par# 13977# C(  1,  1)( 18, 10)(  3,   1) | 0.327254509 0.327254509 0.327254509 0.000000000 
Par# 13978# C(  2,  1)( 18, 10)(  3,   1) | 1.000000000 1.000000000 1.000000000 0.000000000 
Par# 13979# C(  1,  2)( 18, 10)(  3,   1) | 0.672745491 0.672745491 0.672745491 0.000000000 
Par# 13980# C(  1,  1)( 19, 10)(  3,   1) | 0.327254509 0.327254509 0.327254509 0.000000000 
Par# 13981# C(  2,  1)( 19, 10)(  3,   1) | 1.000000000 1.000000000 1.000000000 0.000000000 
Par# 13982# C(  1,  2)( 19, 10)(  3,   1) | 0.672745491 0.672745491 0.672745491 0.000000000 
Par# 13983# C(  1,  1)( 20, 10)(  3,   1) | 0.327254509 0.327254509 0.327254509 0.000000000 
Par# 13984# C(  2,  1)( 20, 10)(  3,   1) | 1.000000000 1.000000000 1.000000000 0.000000000 
Par# 13985# C(  1,  2)( 20, 10)(  3,   1) | 0.672745491 0.672745491 0.672745491 0.000000000 
Par# 13986# C(  1,  1)( 21, 10)(  3,   1) | 0.327254509 0.327254509 0.327254509 0.000000000 
Par# 13987# C(  2,  1)( 21, 10)(  3,   1) | 1.000000000 1.000000000 1.000000000 0.000000000 
Par# 13988# C(  1,  2)( 21, 10)(  3,   1) | 0.672745491 0.672745491 0.672745491 0.000000000 
Par# 13989# C(  1,  1)( 22, 10)(  3,   1) | 0.327254509 0.327254509 0.327254509 0.000000000 
Par# 13990# C(  2,  1)( 22, 10)(  3,   1) | 1.000000000 1.000000000 1.000000000 0.000000000 
Par# 13991# C(  1,  2)( 22, 10)(  3,   1) | 0.672745491 0.672745491 0.672745491 0.000000000 
Par# 13992# C(  1,  1)( 23, 10)(  3,   1) | 0.327254509 0.327254509 0.327254509 0.000000000 
Par# 13993# C(  2,  1)( 23, 10)(  3,   1) | 1.000000000 1.000000000 1.000000000 0.000000000 
Par# 13994# C(  1,  2)( 23, 10)(  3,   1) | 0.672745491 0.672745491 0.672745491 0.000000000 
Par# 13995# C(  1,  1)( 24, 10)(  3,   1) | 0.327254509 0.327254509 0.327254509 0.000000000 
Par# 13996# C(  2,  1)( 24, 10)(  3,   1) | 1.000000000 1.000000000 1.000000000 0.000000000 
Par# 13997# C(  1,  2)( 24, 10)(  3,   1) | 0.672745491 0.672745491 0.672745491 0.000000000 
Par# 13998# C(  1,  1)( 25, 10)(  3,   1) | 0.327254509 0.327254509 0.327254509 0.000000000 
Par# 13999# C(  2,  1)( 25, 10)(  3,   1) | 1.000000000 1.000000000 1.000000000 0.000000000 
Par# 14000# C(  1,  2)( 25, 10)(  3,   1) | 0.672745491 0.672745491 0.672745491 0.000000000 
Par# 14001# C(  1,  1)( 26, 10)(  3,   1) | 0.327254509 0.327254509 0.327254509 0.000000000 
Par# 14002# C(  2,  1)( 26, 10)(  3,   1) | 1.000000000 1.000000000 1.000000000 0.000000000 
Par# 14003# C(  1,  2)( 26, 10)(  3,   1) | 0.672745491 0.672745491 0.672745491 0.000000000 
Par# 14004# C(  1,  1)( 27, 10)(  3,   1) | 0.327254509 0.327254509 0.327254509 0.000000000 
Par# 14005# C(  2,  1)( 27, 10)(  3,   1) | 1.000000000 1.000000000 1.000000000 0.000000000 
Par# 14006# C(  1,  2)( 27, 10)(  3,   1) | 0.672745491 0.672745491 0.672745491 0.000000000 
Par# 14007# C(  1,  1)( 28, 10)(  3,   1) | 0.327254509 0.327254509 0.327254509 0.000000000 
Par# 14008# C(  2,  1)( 28, 10)(  3,   1) | 1.000000000 1.000000000 1.000000000 0.000000000 
Par# 14009# C(  1,  2)( 28, 10)(  3,   1) | 0.672745491 0.672745491 0.672745491 0.000000000 
Par# 14010# C(  1,  1)( 29, 10)(  3,   1) | 0.327254509 0.327254509 0.327254509 0.000000000 
Par# 14011# C(  2,  1)( 29, 10)(  3,   1) | 1.000000000 1.000000000 1.000000000 0.000000000 
Par# 14012# C(  1,  2)( 29, 10)(  3,   1) | 0.672745491 0.672745491 0.672745491 0.000000000 
Par# 14013# C(  1,  1)( 30, 10)(  3,   1) | 0.327254509 0.327254509 0.327254509 0.000000000 
Par# 14014# C(  2,  1)( 30, 10)(  3,   1) | 1.000000000 1.000000000 1.000000000 0.000000000 
Par# 14015# C(  1,  2)( 30, 10)(  3,   1) | 0.672745491 0.672745491 0.672745491 0.000000000 
Par# 14016# C(  1,  1)( 31, 10)(  3,   1) | 0.327254509 0.327254509 0.327254509 0.000000000 
Par# 14017# C(  2,  1)( 31, 10)(  3,   1) | 1.000000000 1.000000000 1.000000000 0.000000000 
Par# 14018# C(  1,  2)( 31, 10)(  3,   1) | 0.672745491 0.672745491 0.672745491 0.000000000 
Par# 14019# C(  1,  1)( 32, 10)(  3,   1) | 0.327254509 0.327254509 0.327254509 0.000000000 
Par# 14020# C(  2,  1)( 32, 10)(  3,   1) | 1.000000000 1.000000000 1.000000000 0.000000000 
Par# 14021# C(  1,  2)( 32, 10)(  3,   1) | 0.672745491 0.672745491 0.672745491 0.000000000 
Par# 14022# C(  1,  1)( 33, 10)(  3,   1) | 0.327254509 0.327254509 0.327254509 0.000000000 
Par# 14023# C(  2,  1)( 33, 10)(  3,   1) | 1.000000000 1.000000000 1.000000000 0.000000000 
Par# 14024# C(  1,  2)( 33, 10)(  3,   1) | 0.672745491 0.672745491 0.672745491 0.000000000 
Par# 14025# C(  1,  1)( 34, 10)(  3,   1) | 0.327254509 0.327254509 0.327254509 0.000000000 
Par# 14026# C(  2,  1)( 34, 10)(  3,   1) | 1.000000000 1.000000000 1.000000000 0.000000000 
Par# 14027# C(  1,  2)( 34, 10)(  3,   1) | 0.672745491 0.672745491 0.672745491 0.000000000 
Par# 14028# C(  1,  1)( 35, 10)(  3,   1) | 0.327254509 0.327254509 0.327254509 0.000000000 
Par# 14029# C(  2,  1)( 35, 10)(  3,   1) | 1.000000000 1.000000000 1.000000000 0.000000000 
Par# 14030# C(  1,  2)( 35, 10)(  3,   1) | 0.672745491 0.672745491 0.672745491 0.000000000 
Par# 14031# C(  1,  1)( 36, 10)(  3,   1) | 0.327254509 0.327254509 0.327254509 0.000000000 
Par# 14032# C(  2,  1)( 36, 10)(  3,   1) | 1.000000000 1.000000000 1.000000000 0.000000000 
Par# 14033# C(  1,  2)( 36, 10)(  3,   1) | 0.672745491 0.672745491 0.672745491 0.000000000 
Par# 14034# C(  1,  1)( 37, 10)(  3,   1) | 0.327254509 0.327254509 0.327254509 0.000000000 
Par# 14035# C(  2,  1)( 37, 10)(  3,   1) | 1.000000000 1.000000000 1.000000000 0.000000000 
Par# 14036# C(  1,  2)( 37, 10)(  3,   1) | 0.672745491 0.672745491 0.672745491 0.000000000 
Par# 14037# C(  1,  1)( 38, 10)(  3,   1) | 0.327254509 0.327254509 0.327254509 0.000000000 
Par# 14038# C(  2,  1)( 38, 10)(  3,   1) | 1.000000000 1.000000000 1.000000000 0.000000000 
Par# 14039# C(  1,  2)( 38, 10)(  3,   1) | 0.672745491 0.672745491 0.672745491 0.000000000 
Par# 14040# C(  1,  1)( 11, 11)(  3,   1) | 0.327254509 0.327254509 0.327254509 0.000000000 
Par# 14041# C(  2,  1)( 11, 11)(  3,   1) | 1.000000000 1.000000000 1.000000000 0.000000000 
Par# 14042# C(  1,  2)( 11, 11)(  3,   1) | 0.672745491 0.672745491 0.672745491 0.000000000 
Par# 14043# C(  1,  1)( 12, 11)(  3,   1) | 0.327254509 0.327254509 0.327254509 0.000000000 
Par# 14044# C(  2,  1)( 12, 11)(  3,   1) | 1.000000000 1.000000000 1.000000000 0.000000000 
Par# 14045# C(  1,  2)( 12, 11)(  3,   1) | 0.672745491 0.672745491 0.672745491 0.000000000 
Par# 14046# C(  1,  1)( 13, 11)(  3,   1) | 0.327254509 0.327254509 0.327254509 0.000000000 
Par# 14047# C(  2,  1)( 13, 11)(  3,   1) | 1.000000000 1.000000000 1.000000000 0.000000000 
Par# 14048# C(  1,  2)( 13, 11)(  3,   1) | 0.672745491 0.672745491 0.672745491 0.000000000 
Par# 14049# C(  1,  1)( 14, 11)(  3,   1) | 0.327254509 0.327254509 0.327254509 0.000000000 
Par# 14050# C(  2,  1)( 14, 11)(  3,   1) | 1.000000000 1.000000000 1.000000000 0.000000000 
Par# 14051# C(  1,  2)( 14, 11)(  3,   1) | 0.672745491 0.672745491 0.672745491 0.000000000 
Par# 14052# C(  1,  1)( 15, 11)(  3,   1) | 0.327254509 0.327254509 0.327254509 0.000000000 
Par# 14053# C(  2,  1)( 15, 11)(  3,   1) | 1.000000000 1.000000000 1.000000000 0.000000000 
Par# 14054# C(  1,  2)( 15, 11)(  3,   1) | 0.672745491 0.672745491 0.672745491 0.000000000 
Par# 14055# C(  1,  1)( 16, 11)(  3,   1) | 0.327254509 0.327254509 0.327254509 0.000000000 
Par# 14056# C(  2,  1)( 16, 11)(  3,   1) | 1.000000000 1.000000000 1.000000000 0.000000000 
Par# 14057# C(  1,  2)( 16, 11)(  3,   1) | 0.672745491 0.672745491 0.672745491 0.000000000 
Par# 14058# C(  1,  1)( 17, 11)(  3,   1) | 0.327254509 0.327254509 0.327254509 0.000000000 
Par# 14059# C(  2,  1)( 17, 11)(  3,   1) | 1.000000000 1.000000000 1.000000000 0.000000000 
Par# 14060# C(  1,  2)( 17, 11)(  3,   1) | 0.672745491 0.672745491 0.672745491 0.000000000 
Par# 14061# C(  1,  1)( 18, 11)(  3,   1) | 0.327254509 0.327254509 0.327254509 0.000000000 
Par# 14062# C(  2,  1)( 18, 11)(  3,   1) | 1.000000000 1.000000000 1.000000000 0.000000000 
Par# 14063# C(  1,  2)( 18, 11)(  3,   1) | 0.672745491 0.672745491 0.672745491 0.000000000 
Par# 14064# C(  1,  1)( 19, 11)(  3,   1) | 0.327254509 0.327254509 0.327254509 0.000000000 
Par# 14065# C(  2,  1)( 19, 11)(  3,   1) | 1.000000000 1.000000000 1.000000000 0.000000000 
Par# 14066# C(  1,  2)( 19, 11)(  3,   1) | 0.672745491 0.672745491 0.672745491 0.000000000 
Par# 14067# C(  1,  1)( 20, 11)(  3,   1) | 0.327254509 0.327254509 0.327254509 0.000000000 
Par# 14068# C(  2,  1)( 20, 11)(  3,   1) | 1.000000000 1.000000000 1.000000000 0.000000000 
Par# 14069# C(  1,  2)( 20, 11)(  3,   1) | 0.672745491 0.672745491 0.672745491 0.000000000 
Par# 14070# C(  1,  1)( 21, 11)(  3,   1) | 0.327254509 0.327254509 0.327254509 0.000000000 
Par# 14071# C(  2,  1)( 21, 11)(  3,   1) | 1.000000000 1.000000000 1.000000000 0.000000000 
Par# 14072# C(  1,  2)( 21, 11)(  3,   1) | 0.672745491 0.672745491 0.672745491 0.000000000 
Par# 14073# C(  1,  1)( 22, 11)(  3,   1) | 0.327254509 0.327254509 0.327254509 0.000000000 
Par# 14074# C(  2,  1)( 22, 11)(  3,   1) | 1.000000000 1.000000000 1.000000000 0.000000000 
Par# 14075# C(  1,  2)( 22, 11)(  3,   1) | 0.672745491 0.672745491 0.672745491 0.000000000 
Par# 14076# C(  1,  1)( 23, 11)(  3,   1) | 0.327254509 0.327254509 0.327254509 0.000000000 
Par# 14077# C(  2,  1)( 23, 11)(  3,   1) | 1.000000000 1.000000000 1.000000000 0.000000000 
Par# 14078# C(  1,  2)( 23, 11)(  3,   1) | 0.672745491 0.672745491 0.672745491 0.000000000 
Par# 14079# C(  1,  1)( 24, 11)(  3,   1) | 0.327254509 0.327254509 0.327254509 0.000000000 
Par# 14080# C(  2,  1)( 24, 11)(  3,   1) | 1.000000000 1.000000000 1.000000000 0.000000000 
Par# 14081# C(  1,  2)( 24, 11)(  3,   1) | 0.672745491 0.672745491 0.672745491 0.000000000 
Par# 14082# C(  1,  1)( 25, 11)(  3,   1) | 0.327254509 0.327254509 0.327254509 0.000000000 
Par# 14083# C(  2,  1)( 25, 11)(  3,   1) | 1.000000000 1.000000000 1.000000000 0.000000000 
Par# 14084# C(  1,  2)( 25, 11)(  3,   1) | 0.672745491 0.672745491 0.672745491 0.000000000 
Par# 14085# C(  1,  1)( 26, 11)(  3,   1) | 0.327254509 0.327254509 0.327254509 0.000000000 
Par# 14086# C(  2,  1)( 26, 11)(  3,   1) | 1.000000000 1.000000000 1.000000000 0.000000000 
Par# 14087# C(  1,  2)( 26, 11)(  3,   1) | 0.672745491 0.672745491 0.672745491 0.000000000 
Par# 14088# C(  1,  1)( 27, 11)(  3,   1) | 0.327254509 0.327254509 0.327254509 0.000000000 
Par# 14089# C(  2,  1)( 27, 11)(  3,   1) | 1.000000000 1.000000000 1.000000000 0.000000000 
Par# 14090# C(  1,  2)( 27, 11)(  3,   1) | 0.672745491 0.672745491 0.672745491 0.000000000 
Par# 14091# C(  1,  1)( 28, 11)(  3,   1) | 0.327254509 0.327254509 0.327254509 0.000000000 
Par# 14092# C(  2,  1)( 28, 11)(  3,   1) | 1.000000000 1.000000000 1.000000000 0.000000000 
Par# 14093# C(  1,  2)( 28, 11)(  3,   1) | 0.672745491 0.672745491 0.672745491 0.000000000 
Par# 14094# C(  1,  1)( 29, 11)(  3,   1) | 0.327254509 0.327254509 0.327254509 0.000000000 
Par# 14095# C(  2,  1)( 29, 11)(  3,   1) | 1.000000000 1.000000000 1.000000000 0.000000000 
Par# 14096# C(  1,  2)( 29, 11)(  3,   1) | 0.672745491 0.672745491 0.672745491 0.000000000 
Par# 14097# C(  1,  1)( 30, 11)(  3,   1) | 0.327254509 0.327254509 0.327254509 0.000000000 
Par# 14098# C(  2,  1)( 30, 11)(  3,   1) | 1.000000000 1.000000000 1.000000000 0.000000000 
Par# 14099# C(  1,  2)( 30, 11)(  3,   1) | 0.672745491 0.672745491 0.672745491 0.000000000 
Par# 14100# C(  1,  1)( 31, 11)(  3,   1) | 0.327254509 0.327254509 0.327254509 0.000000000 
Par# 14101# C(  2,  1)( 31, 11)(  3,   1) | 1.000000000 1.000000000 1.000000000 0.000000000 
Par# 14102# C(  1,  2)( 31, 11)(  3,   1) | 0.672745491 0.672745491 0.672745491 0.000000000 
Par# 14103# C(  1,  1)( 32, 11)(  3,   1) | 0.327254509 0.327254509 0.327254509 0.000000000 
Par# 14104# C(  2,  1)( 32, 11)(  3,   1) | 1.000000000 1.000000000 1.000000000 0.000000000 
Par# 14105# C(  1,  2)( 32, 11)(  3,   1) | 0.672745491 0.672745491 0.672745491 0.000000000 
Par# 14106# C(  1,  1)( 33, 11)(  3,   1) | 0.327254509 0.327254509 0.327254509 0.000000000 
Par# 14107# C(  2,  1)( 33, 11)(  3,   1) | 1.000000000 1.000000000 1.000000000 0.000000000 
Par# 14108# C(  1,  2)( 33, 11)(  3,   1) | 0.672745491 0.672745491 0.672745491 0.000000000 
Par# 14109# C(  1,  1)( 34, 11)(  3,   1) | 0.327254509 0.327254509 0.327254509 0.000000000 
Par# 14110# C(  2,  1)( 34, 11)(  3,   1) | 1.000000000 1.000000000 1.000000000 0.000000000 
Par# 14111# C(  1,  2)( 34, 11)(  3,   1) | 0.672745491 0.672745491 0.672745491 0.000000000 
Par# 14112# C(  1,  1)( 35, 11)(  3,   1) | 0.327254509 0.327254509 0.327254509 0.000000000 
Par# 14113# C(  2,  1)( 35, 11)(  3,   1) | 1.000000000 1.000000000 1.000000000 0.000000000 
Par# 14114# C(  1,  2)( 35, 11)(  3,   1) | 0.672745491 0.672745491 0.672745491 0.000000000 
Par# 14115# C(  1,  1)( 36, 11)(  3,   1) | 0.327254509 0.327254509 0.327254509 0.000000000 
Par# 14116# C(  2,  1)( 36, 11)(  3,   1) | 1.000000000 1.000000000 1.000000000 0.000000000 
Par# 14117# C(  1,  2)( 36, 11)(  3,   1) | 0.672745491 0.672745491 0.672745491 0.000000000 
Par# 14118# C(  1,  1)( 37, 11)(  3,   1) | 0.327254509 0.327254509 0.327254509 0.000000000 
Par# 14119# C(  2,  1)( 37, 11)(  3,   1) | 1.000000000 1.000000000 1.000000000 0.000000000 
Par# 14120# C(  1,  2)( 37, 11)(  3,   1) | 0.672745491 0.672745491 0.672745491 0.000000000 
Par# 14121# C(  1,  1)( 38, 11)(  3,   1) | 0.327254509 0.327254509 0.327254509 0.000000000 
Par# 14122# C(  2,  1)( 38, 11)(  3,   1) | 1.000000000 1.000000000 1.000000000 0.000000000 
Par# 14123# C(  1,  2)( 38, 11)(  3,   1) | 0.672745491 0.672745491 0.672745491 0.000000000 
Par# 14124# C(  1,  1)( 12, 12)(  3,   1) | 0.327254509 0.327254509 0.327254509 0.000000000 
Par# 14125# C(  2,  1)( 12, 12)(  3,   1) | 1.000000000 1.000000000 1.000000000 0.000000000 
Par# 14126# C(  1,  2)( 12, 12)(  3,   1) | 0.672745491 0.672745491 0.672745491 0.000000000 
Par# 14127# C(  1,  1)( 13, 12)(  3,   1) | 0.327254509 0.327254509 0.327254509 0.000000000 
Par# 14128# C(  2,  1)( 13, 12)(  3,   1) | 1.000000000 1.000000000 1.000000000 0.000000000 
Par# 14129# C(  1,  2)( 13, 12)(  3,   1) | 0.672745491 0.672745491 0.672745491 0.000000000 
Par# 14130# C(  1,  1)( 14, 12)(  3,   1) | 0.327254509 0.327254509 0.327254509 0.000000000 
Par# 14131# C(  2,  1)( 14, 12)(  3,   1) | 1.000000000 1.000000000 1.000000000 0.000000000 
Par# 14132# C(  1,  2)( 14, 12)(  3,   1) | 0.672745491 0.672745491 0.672745491 0.000000000 
Par# 14133# C(  1,  1)( 15, 12)(  3,   1) | 0.327254509 0.327254509 0.327254509 0.000000000 
Par# 14134# C(  2,  1)( 15, 12)(  3,   1) | 1.000000000 1.000000000 1.000000000 0.000000000 
Par# 14135# C(  1,  2)( 15, 12)(  3,   1) | 0.672745491 0.672745491 0.672745491 0.000000000 
Par# 14136# C(  1,  1)( 16, 12)(  3,   1) | 0.327254509 0.327254509 0.327254509 0.000000000 
Par# 14137# C(  2,  1)( 16, 12)(  3,   1) | 1.000000000 1.000000000 1.000000000 0.000000000 
Par# 14138# C(  1,  2)( 16, 12)(  3,   1) | 0.672745491 0.672745491 0.672745491 0.000000000 
Par# 14139# C(  1,  1)( 17, 12)(  3,   1) | 0.327254509 0.327254509 0.327254509 0.000000000 
Par# 14140# C(  2,  1)( 17, 12)(  3,   1) | 1.000000000 1.000000000 1.000000000 0.000000000 
Par# 14141# C(  1,  2)( 17, 12)(  3,   1) | 0.672745491 0.672745491 0.672745491 0.000000000 
Par# 14142# C(  1,  1)( 18, 12)(  3,   1) | 0.327254509 0.327254509 0.327254509 0.000000000 
Par# 14143# C(  2,  1)( 18, 12)(  3,   1) | 1.000000000 1.000000000 1.000000000 0.000000000 
Par# 14144# C(  1,  2)( 18, 12)(  3,   1) | 0.672745491 0.672745491 0.672745491 0.000000000 
Par# 14145# C(  1,  1)( 19, 12)(  3,   1) | 0.327254509 0.327254509 0.327254509 0.000000000 
Par# 14146# C(  2,  1)( 19, 12)(  3,   1) | 1.000000000 1.000000000 1.000000000 0.000000000 
Par# 14147# C(  1,  2)( 19, 12)(  3,   1) | 0.672745491 0.672745491 0.672745491 0.000000000 
Par# 14148# C(  1,  1)( 20, 12)(  3,   1) | 0.327254509 0.327254509 0.327254509 0.000000000 
Par# 14149# C(  2,  1)( 20, 12)(  3,   1) | 1.000000000 1.000000000 1.000000000 0.000000000 
Par# 14150# C(  1,  2)( 20, 12)(  3,   1) | 0.672745491 0.672745491 0.672745491 0.000000000 
Par# 14151# C(  1,  1)( 21, 12)(  3,   1) | 0.327254509 0.327254509 0.327254509 0.000000000 
Par# 14152# C(  2,  1)( 21, 12)(  3,   1) | 1.000000000 1.000000000 1.000000000 0.000000000 
Par# 14153# C(  1,  2)( 21, 12)(  3,   1) | 0.672745491 0.672745491 0.672745491 0.000000000 
Par# 14154# C(  1,  1)( 22, 12)(  3,   1) | 0.327254509 0.327254509 0.327254509 0.000000000 
Par# 14155# C(  2,  1)( 22, 12)(  3,   1) | 1.000000000 1.000000000 1.000000000 0.000000000 
Par# 14156# C(  1,  2)( 22, 12)(  3,   1) | 0.672745491 0.672745491 0.672745491 0.000000000 
Par# 14157# C(  1,  1)( 23, 12)(  3,   1) | 0.327254509 0.327254509 0.327254509 0.000000000 
Par# 14158# C(  2,  1)( 23, 12)(  3,   1) | 1.000000000 1.000000000 1.000000000 0.000000000 
Par# 14159# C(  1,  2)( 23, 12)(  3,   1) | 0.672745491 0.672745491 0.672745491 0.000000000 
Par# 14160# C(  1,  1)( 24, 12)(  3,   1) | 0.327254509 0.327254509 0.327254509 0.000000000 
Par# 14161# C(  2,  1)( 24, 12)(  3,   1) | 1.000000000 1.000000000 1.000000000 0.000000000 
Par# 14162# C(  1,  2)( 24, 12)(  3,   1) | 0.672745491 0.672745491 0.672745491 0.000000000 
Par# 14163# C(  1,  1)( 25, 12)(  3,   1) | 0.327254509 0.327254509 0.327254509 0.000000000 
Par# 14164# C(  2,  1)( 25, 12)(  3,   1) | 1.000000000 1.000000000 1.000000000 0.000000000 
Par# 14165# C(  1,  2)( 25, 12)(  3,   1) | 0.672745491 0.672745491 0.672745491 0.000000000 
Par# 14166# C(  1,  1)( 26, 12)(  3,   1) | 0.327254509 0.327254509 0.327254509 0.000000000 
Par# 14167# C(  2,  1)( 26, 12)(  3,   1) | 1.000000000 1.000000000 1.000000000 0.000000000 
Par# 14168# C(  1,  2)( 26, 12)(  3,   1) | 0.672745491 0.672745491 0.672745491 0.000000000 
Par# 14169# C(  1,  1)( 27, 12)(  3,   1) | 0.327254509 0.327254509 0.327254509 0.000000000 
Par# 14170# C(  2,  1)( 27, 12)(  3,   1) | 1.000000000 1.000000000 1.000000000 0.000000000 
Par# 14171# C(  1,  2)( 27, 12)(  3,   1) | 0.672745491 0.672745491 0.672745491 0.000000000 
Par# 14172# C(  1,  1)( 28, 12)(  3,   1) | 0.327254509 0.327254509 0.327254509 0.000000000 
Par# 14173# C(  2,  1)( 28, 12)(  3,   1) | 1.000000000 1.000000000 1.000000000 0.000000000 
Par# 14174# C(  1,  2)( 28, 12)(  3,   1) | 0.672745491 0.672745491 0.672745491 0.000000000 
Par# 14175# C(  1,  1)( 29, 12)(  3,   1) | 0.327254509 0.327254509 0.327254509 0.000000000 
Par# 14176# C(  2,  1)( 29, 12)(  3,   1) | 1.000000000 1.000000000 1.000000000 0.000000000 
Par# 14177# C(  1,  2)( 29, 12)(  3,   1) | 0.672745491 0.672745491 0.672745491 0.000000000 
Par# 14178# C(  1,  1)( 30, 12)(  3,   1) | 0.327254509 0.327254509 0.327254509 0.000000000 
Par# 14179# C(  2,  1)( 30, 12)(  3,   1) | 1.000000000 1.000000000 1.000000000 0.000000000 
Par# 14180# C(  1,  2)( 30, 12)(  3,   1) | 0.672745491 0.672745491 0.672745491 0.000000000 
Par# 14181# C(  1,  1)( 31, 12)(  3,   1) | 0.327254509 0.327254509 0.327254509 0.000000000 
Par# 14182# C(  2,  1)( 31, 12)(  3,   1) | 1.000000000 1.000000000 1.000000000 0.000000000 
Par# 14183# C(  1,  2)( 31, 12)(  3,   1) | 0.672745491 0.672745491 0.672745491 0.000000000 
Par# 14184# C(  1,  1)( 32, 12)(  3,   1) | 0.327254509 0.327254509 0.327254509 0.000000000 
Par# 14185# C(  2,  1)( 32, 12)(  3,   1) | 1.000000000 1.000000000 1.000000000 0.000000000 
Par# 14186# C(  1,  2)( 32, 12)(  3,   1) | 0.672745491 0.672745491 0.672745491 0.000000000 
Par# 14187# C(  1,  1)( 33, 12)(  3,   1) | 0.327254509 0.327254509 0.327254509 0.000000000 
Par# 14188# C(  2,  1)( 33, 12)(  3,   1) | 1.000000000 1.000000000 1.000000000 0.000000000 
Par# 14189# C(  1,  2)( 33, 12)(  3,   1) | 0.672745491 0.672745491 0.672745491 0.000000000 
Par# 14190# C(  1,  1)( 34, 12)(  3,   1) | 0.327254509 0.327254509 0.327254509 0.000000000 
Par# 14191# C(  2,  1)( 34, 12)(  3,   1) | 1.000000000 1.000000000 1.000000000 0.000000000 
Par# 14192# C(  1,  2)( 34, 12)(  3,   1) | 0.672745491 0.672745491 0.672745491 0.000000000 
Par# 14193# C(  1,  1)( 35, 12)(  3,   1) | 0.327254509 0.327254509 0.327254509 0.000000000 
Par# 14194# C(  2,  1)( 35, 12)(  3,   1) | 1.000000000 1.000000000 1.000000000 0.000000000 
Par# 14195# C(  1,  2)( 35, 12)(  3,   1) | 0.672745491 0.672745491 0.672745491 0.000000000 
Par# 14196# C(  1,  1)( 36, 12)(  3,   1) | 0.327254509 0.327254509 0.327254509 0.000000000 
Par# 14197# C(  2,  1)( 36, 12)(  3,   1) | 1.000000000 1.000000000 1.000000000 0.000000000 
Par# 14198# C(  1,  2)( 36, 12)(  3,   1) | 0.672745491 0.672745491 0.672745491 0.000000000 
Par# 14199# C(  1,  1)( 37, 12)(  3,   1) | 0.327254509 0.327254509 0.327254509 0.000000000 
Par# 14200# C(  2,  1)( 37, 12)(  3,   1) | 1.000000000 1.000000000 1.000000000 0.000000000 
Par# 14201# C(  1,  2)( 37, 12)(  3,   1) | 0.672745491 0.672745491 0.672745491 0.000000000 
Par# 14202# C(  1,  1)( 38, 12)(  3,   1) | 0.327254509 0.327254509 0.327254509 0.000000000 
Par# 14203# C(  2,  1)( 38, 12)(  3,   1) | 1.000000000 1.000000000 1.000000000 0.000000000 
Par# 14204# C(  1,  2)( 38, 12)(  3,   1) | 0.672745491 0.672745491 0.672745491 0.000000000 
Par# 14205# C(  1,  1)( 13, 13)(  3,   1) | 0.327254509 0.327254509 0.327254509 0.000000000 
Par# 14206# C(  2,  1)( 13, 13)(  3,   1) | 1.000000000 1.000000000 1.000000000 0.000000000 
Par# 14207# C(  1,  2)( 13, 13)(  3,   1) | 0.672745491 0.672745491 0.672745491 0.000000000 
Par# 14208# C(  1,  1)( 14, 13)(  3,   1) | 0.327254509 0.327254509 0.327254509 0.000000000 
Par# 14209# C(  2,  1)( 14, 13)(  3,   1) | 1.000000000 1.000000000 1.000000000 0.000000000 
Par# 14210# C(  1,  2)( 14, 13)(  3,   1) | 0.672745491 0.672745491 0.672745491 0.000000000 
Par# 14211# C(  1,  1)( 15, 13)(  3,   1) | 0.327254509 0.327254509 0.327254509 0.000000000 
Par# 14212# C(  2,  1)( 15, 13)(  3,   1) | 1.000000000 1.000000000 1.000000000 0.000000000 
Par# 14213# C(  1,  2)( 15, 13)(  3,   1) | 0.672745491 0.672745491 0.672745491 0.000000000 
Par# 14214# C(  1,  1)( 16, 13)(  3,   1) | 0.327254509 0.327254509 0.327254509 0.000000000 
Par# 14215# C(  2,  1)( 16, 13)(  3,   1) | 1.000000000 1.000000000 1.000000000 0.000000000 
Par# 14216# C(  1,  2)( 16, 13)(  3,   1) | 0.672745491 0.672745491 0.672745491 0.000000000 
Par# 14217# C(  1,  1)( 17, 13)(  3,   1) | 0.327254509 0.327254509 0.327254509 0.000000000 
Par# 14218# C(  2,  1)( 17, 13)(  3,   1) | 1.000000000 1.000000000 1.000000000 0.000000000 
Par# 14219# C(  1,  2)( 17, 13)(  3,   1) | 0.672745491 0.672745491 0.672745491 0.000000000 
Par# 14220# C(  1,  1)( 18, 13)(  3,   1) | 0.327254509 0.327254509 0.327254509 0.000000000 
Par# 14221# C(  2,  1)( 18, 13)(  3,   1) | 1.000000000 1.000000000 1.000000000 0.000000000 
Par# 14222# C(  1,  2)( 18, 13)(  3,   1) | 0.672745491 0.672745491 0.672745491 0.000000000 
Par# 14223# C(  1,  1)( 19, 13)(  3,   1) | 0.327254509 0.327254509 0.327254509 0.000000000 
Par# 14224# C(  2,  1)( 19, 13)(  3,   1) | 1.000000000 1.000000000 1.000000000 0.000000000 
Par# 14225# C(  1,  2)( 19, 13)(  3,   1) | 0.672745491 0.672745491 0.672745491 0.000000000 
Par# 14226# C(  1,  1)( 20, 13)(  3,   1) | 0.327254509 0.327254509 0.327254509 0.000000000 
Par# 14227# C(  2,  1)( 20, 13)(  3,   1) | 1.000000000 1.000000000 1.000000000 0.000000000 
Par# 14228# C(  1,  2)( 20, 13)(  3,   1) | 0.672745491 0.672745491 0.672745491 0.000000000 
Par# 14229# C(  1,  1)( 21, 13)(  3,   1) | 0.327254509 0.327254509 0.327254509 0.000000000 
Par# 14230# C(  2,  1)( 21, 13)(  3,   1) | 1.000000000 1.000000000 1.000000000 0.000000000 
Par# 14231# C(  1,  2)( 21, 13)(  3,   1) | 0.672745491 0.672745491 0.672745491 0.000000000 
Par# 14232# C(  1,  1)( 22, 13)(  3,   1) | 0.327254509 0.327254509 0.327254509 0.000000000 
Par# 14233# C(  2,  1)( 22, 13)(  3,   1) | 1.000000000 1.000000000 1.000000000 0.000000000 
Par# 14234# C(  1,  2)( 22, 13)(  3,   1) | 0.672745491 0.672745491 0.672745491 0.000000000 
Par# 14235# C(  1,  1)( 23, 13)(  3,   1) | 0.327254509 0.327254509 0.327254509 0.000000000 
Par# 14236# C(  2,  1)( 23, 13)(  3,   1) | 1.000000000 1.000000000 1.000000000 0.000000000 
Par# 14237# C(  1,  2)( 23, 13)(  3,   1) | 0.672745491 0.672745491 0.672745491 0.000000000 
Par# 14238# C(  1,  1)( 24, 13)(  3,   1) | 0.327254509 0.327254509 0.327254509 0.000000000 
Par# 14239# C(  2,  1)( 24, 13)(  3,   1) | 1.000000000 1.000000000 1.000000000 0.000000000 
Par# 14240# C(  1,  2)( 24, 13)(  3,   1) | 0.672745491 0.672745491 0.672745491 0.000000000 
Par# 14241# C(  1,  1)( 25, 13)(  3,   1) | 0.327254509 0.327254509 0.327254509 0.000000000 
Par# 14242# C(  2,  1)( 25, 13)(  3,   1) | 1.000000000 1.000000000 1.000000000 0.000000000 
Par# 14243# C(  1,  2)( 25, 13)(  3,   1) | 0.672745491 0.672745491 0.672745491 0.000000000 
Par# 14244# C(  1,  1)( 26, 13)(  3,   1) | 0.327254509 0.327254509 0.327254509 0.000000000 
Par# 14245# C(  2,  1)( 26, 13)(  3,   1) | 1.000000000 1.000000000 1.000000000 0.000000000 
Par# 14246# C(  1,  2)( 26, 13)(  3,   1) | 0.672745491 0.672745491 0.672745491 0.000000000 
Par# 14247# C(  1,  1)( 27, 13)(  3,   1) | 0.327254509 0.327254509 0.327254509 0.000000000 
Par# 14248# C(  2,  1)( 27, 13)(  3,   1) | 1.000000000 1.000000000 1.000000000 0.000000000 
Par# 14249# C(  1,  2)( 27, 13)(  3,   1) | 0.672745491 0.672745491 0.672745491 0.000000000 
Par# 14250# C(  1,  1)( 28, 13)(  3,   1) | 0.327254509 0.327254509 0.327254509 0.000000000 
Par# 14251# C(  2,  1)( 28, 13)(  3,   1) | 1.000000000 1.000000000 1.000000000 0.000000000 
Par# 14252# C(  1,  2)( 28, 13)(  3,   1) | 0.672745491 0.672745491 0.672745491 0.000000000 
Par# 14253# C(  1,  1)( 29, 13)(  3,   1) | 0.327254509 0.327254509 0.327254509 0.000000000 
Par# 14254# C(  2,  1)( 29, 13)(  3,   1) | 1.000000000 1.000000000 1.000000000 0.000000000 
Par# 14255# C(  1,  2)( 29, 13)(  3,   1) | 0.672745491 0.672745491 0.672745491 0.000000000 
Par# 14256# C(  1,  1)( 30, 13)(  3,   1) | 0.327254509 0.327254509 0.327254509 0.000000000 
Par# 14257# C(  2,  1)( 30, 13)(  3,   1) | 1.000000000 1.000000000 1.000000000 0.000000000 
Par# 14258# C(  1,  2)( 30, 13)(  3,   1) | 0.672745491 0.672745491 0.672745491 0.000000000 
Par# 14259# C(  1,  1)( 31, 13)(  3,   1) | 0.327254509 0.327254509 0.327254509 0.000000000 
Par# 14260# C(  2,  1)( 31, 13)(  3,   1) | 1.000000000 1.000000000 1.000000000 0.000000000 
Par# 14261# C(  1,  2)( 31, 13)(  3,   1) | 0.672745491 0.672745491 0.672745491 0.000000000 
Par# 14262# C(  1,  1)( 32, 13)(  3,   1) | 0.327254509 0.327254509 0.327254509 0.000000000 
Par# 14263# C(  2,  1)( 32, 13)(  3,   1) | 1.000000000 1.000000000 1.000000000 0.000000000 
Par# 14264# C(  1,  2)( 32, 13)(  3,   1) | 0.672745491 0.672745491 0.672745491 0.000000000 
Par# 14265# C(  1,  1)( 33, 13)(  3,   1) | 0.327254509 0.327254509 0.327254509 0.000000000 
Par# 14266# C(  2,  1)( 33, 13)(  3,   1) | 1.000000000 1.000000000 1.000000000 0.000000000 
Par# 14267# C(  1,  2)( 33, 13)(  3,   1) | 0.672745491 0.672745491 0.672745491 0.000000000 
Par# 14268# C(  1,  1)( 34, 13)(  3,   1) | 0.327254509 0.327254509 0.327254509 0.000000000 
Par# 14269# C(  2,  1)( 34, 13)(  3,   1) | 1.000000000 1.000000000 1.000000000 0.000000000 
Par# 14270# C(  1,  2)( 34, 13)(  3,   1) | 0.672745491 0.672745491 0.672745491 0.000000000 
Par# 14271# C(  1,  1)( 35, 13)(  3,   1) | 0.327254509 0.327254509 0.327254509 0.000000000 
Par# 14272# C(  2,  1)( 35, 13)(  3,   1) | 1.000000000 1.000000000 1.000000000 0.000000000 
Par# 14273# C(  1,  2)( 35, 13)(  3,   1) | 0.672745491 0.672745491 0.672745491 0.000000000 
Par# 14274# C(  1,  1)( 36, 13)(  3,   1) | 0.327254509 0.327254509 0.327254509 0.000000000 
Par# 14275# C(  2,  1)( 36, 13)(  3,   1) | 1.000000000 1.000000000 1.000000000 0.000000000 
Par# 14276# C(  1,  2)( 36, 13)(  3,   1) | 0.672745491 0.672745491 0.672745491 0.000000000 
Par# 14277# C(  1,  1)( 37, 13)(  3,   1) | 0.327254509 0.327254509 0.327254509 0.000000000 
Par# 14278# C(  2,  1)( 37, 13)(  3,   1) | 1.000000000 1.000000000 1.000000000 0.000000000 
Par# 14279# C(  1,  2)( 37, 13)(  3,   1) | 0.672745491 0.672745491 0.672745491 0.000000000 
Par# 14280# C(  1,  1)( 38, 13)(  3,   1) | 0.327254509 0.327254509 0.327254509 0.000000000 
Par# 14281# C(  2,  1)( 38, 13)(  3,   1) | 1.000000000 1.000000000 1.000000000 0.000000000 
Par# 14282# C(  1,  2)( 38, 13)(  3,   1) | 0.672745491 0.672745491 0.672745491 0.000000000 
Par# 14283# C(  1,  1)( 14, 14)(  3,   1) | 0.327254509 0.327254509 0.327254509 0.000000000 
Par# 14284# C(  2,  1)( 14, 14)(  3,   1) | 1.000000000 1.000000000 1.000000000 0.000000000 
Par# 14285# C(  1,  2)( 14, 14)(  3,   1) | 0.672745491 0.672745491 0.672745491 0.000000000 
Par# 14286# C(  1,  1)( 15, 14)(  3,   1) | 0.327254509 0.327254509 0.327254509 0.000000000 
Par# 14287# C(  2,  1)( 15, 14)(  3,   1) | 1.000000000 1.000000000 1.000000000 0.000000000 
Par# 14288# C(  1,  2)( 15, 14)(  3,   1) | 0.672745491 0.672745491 0.672745491 0.000000000 
Par# 14289# C(  1,  1)( 16, 14)(  3,   1) | 0.327254509 0.327254509 0.327254509 0.000000000 
Par# 14290# C(  2,  1)( 16, 14)(  3,   1) | 1.000000000 1.000000000 1.000000000 0.000000000 
Par# 14291# C(  1,  2)( 16, 14)(  3,   1) | 0.672745491 0.672745491 0.672745491 0.000000000 
Par# 14292# C(  1,  1)( 17, 14)(  3,   1) | 0.327254509 0.327254509 0.327254509 0.000000000 
Par# 14293# C(  2,  1)( 17, 14)(  3,   1) | 1.000000000 1.000000000 1.000000000 0.000000000 
Par# 14294# C(  1,  2)( 17, 14)(  3,   1) | 0.672745491 0.672745491 0.672745491 0.000000000 
Par# 14295# C(  1,  1)( 18, 14)(  3,   1) | 0.327254509 0.327254509 0.327254509 0.000000000 
Par# 14296# C(  2,  1)( 18, 14)(  3,   1) | 1.000000000 1.000000000 1.000000000 0.000000000 
Par# 14297# C(  1,  2)( 18, 14)(  3,   1) | 0.672745491 0.672745491 0.672745491 0.000000000 
Par# 14298# C(  1,  1)( 19, 14)(  3,   1) | 0.327254509 0.327254509 0.327254509 0.000000000 
Par# 14299# C(  2,  1)( 19, 14)(  3,   1) | 1.000000000 1.000000000 1.000000000 0.000000000 
Par# 14300# C(  1,  2)( 19, 14)(  3,   1) | 0.672745491 0.672745491 0.672745491 0.000000000 
Par# 14301# C(  1,  1)( 20, 14)(  3,   1) | 0.327254509 0.327254509 0.327254509 0.000000000 
Par# 14302# C(  2,  1)( 20, 14)(  3,   1) | 1.000000000 1.000000000 1.000000000 0.000000000 
Par# 14303# C(  1,  2)( 20, 14)(  3,   1) | 0.672745491 0.672745491 0.672745491 0.000000000 
Par# 14304# C(  1,  1)( 21, 14)(  3,   1) | 0.327254509 0.327254509 0.327254509 0.000000000 
Par# 14305# C(  2,  1)( 21, 14)(  3,   1) | 1.000000000 1.000000000 1.000000000 0.000000000 
Par# 14306# C(  1,  2)( 21, 14)(  3,   1) | 0.672745491 0.672745491 0.672745491 0.000000000 
Par# 14307# C(  1,  1)( 22, 14)(  3,   1) | 0.327254509 0.327254509 0.327254509 0.000000000 
Par# 14308# C(  2,  1)( 22, 14)(  3,   1) | 1.000000000 1.000000000 1.000000000 0.000000000 
Par# 14309# C(  1,  2)( 22, 14)(  3,   1) | 0.672745491 0.672745491 0.672745491 0.000000000 
Par# 14310# C(  1,  1)( 23, 14)(  3,   1) | 0.327254509 0.327254509 0.327254509 0.000000000 
Par# 14311# C(  2,  1)( 23, 14)(  3,   1) | 1.000000000 1.000000000 1.000000000 0.000000000 
Par# 14312# C(  1,  2)( 23, 14)(  3,   1) | 0.672745491 0.672745491 0.672745491 0.000000000 
Par# 14313# C(  1,  1)( 24, 14)(  3,   1) | 0.327254509 0.327254509 0.327254509 0.000000000 
Par# 14314# C(  2,  1)( 24, 14)(  3,   1) | 1.000000000 1.000000000 1.000000000 0.000000000 
Par# 14315# C(  1,  2)( 24, 14)(  3,   1) | 0.672745491 0.672745491 0.672745491 0.000000000 
Par# 14316# C(  1,  1)( 25, 14)(  3,   1) | 0.327254509 0.327254509 0.327254509 0.000000000 
Par# 14317# C(  2,  1)( 25, 14)(  3,   1) | 1.000000000 1.000000000 1.000000000 0.000000000 
Par# 14318# C(  1,  2)( 25, 14)(  3,   1) | 0.672745491 0.672745491 0.672745491 0.000000000 
Par# 14319# C(  1,  1)( 26, 14)(  3,   1) | 0.327254509 0.327254509 0.327254509 0.000000000 
Par# 14320# C(  2,  1)( 26, 14)(  3,   1) | 1.000000000 1.000000000 1.000000000 0.000000000 
Par# 14321# C(  1,  2)( 26, 14)(  3,   1) | 0.672745491 0.672745491 0.672745491 0.000000000 
Par# 14322# C(  1,  1)( 27, 14)(  3,   1) | 0.327254509 0.327254509 0.327254509 0.000000000 
Par# 14323# C(  2,  1)( 27, 14)(  3,   1) | 1.000000000 1.000000000 1.000000000 0.000000000 
Par# 14324# C(  1,  2)( 27, 14)(  3,   1) | 0.672745491 0.672745491 0.672745491 0.000000000 
Par# 14325# C(  1,  1)( 28, 14)(  3,   1) | 0.327254509 0.327254509 0.327254509 0.000000000 
Par# 14326# C(  2,  1)( 28, 14)(  3,   1) | 1.000000000 1.000000000 1.000000000 0.000000000 
Par# 14327# C(  1,  2)( 28, 14)(  3,   1) | 0.672745491 0.672745491 0.672745491 0.000000000 
Par# 14328# C(  1,  1)( 29, 14)(  3,   1) | 0.327254509 0.327254509 0.327254509 0.000000000 
Par# 14329# C(  2,  1)( 29, 14)(  3,   1) | 1.000000000 1.000000000 1.000000000 0.000000000 
Par# 14330# C(  1,  2)( 29, 14)(  3,   1) | 0.672745491 0.672745491 0.672745491 0.000000000 
Par# 14331# C(  1,  1)( 30, 14)(  3,   1) | 0.327254509 0.327254509 0.327254509 0.000000000 
Par# 14332# C(  2,  1)( 30, 14)(  3,   1) | 1.000000000 1.000000000 1.000000000 0.000000000 
Par# 14333# C(  1,  2)( 30, 14)(  3,   1) | 0.672745491 0.672745491 0.672745491 0.000000000 
Par# 14334# C(  1,  1)( 31, 14)(  3,   1) | 0.327254509 0.327254509 0.327254509 0.000000000 
Par# 14335# C(  2,  1)( 31, 14)(  3,   1) | 1.000000000 1.000000000 1.000000000 0.000000000 
Par# 14336# C(  1,  2)( 31, 14)(  3,   1) | 0.672745491 0.672745491 0.672745491 0.000000000 
Par# 14337# C(  1,  1)( 32, 14)(  3,   1) | 0.327254509 0.327254509 0.327254509 0.000000000 
Par# 14338# C(  2,  1)( 32, 14)(  3,   1) | 1.000000000 1.000000000 1.000000000 0.000000000 
Par# 14339# C(  1,  2)( 32, 14)(  3,   1) | 0.672745491 0.672745491 0.672745491 0.000000000 
Par# 14340# C(  1,  1)( 33, 14)(  3,   1) | 0.327254509 0.327254509 0.327254509 0.000000000 
Par# 14341# C(  2,  1)( 33, 14)(  3,   1) | 1.000000000 1.000000000 1.000000000 0.000000000 
Par# 14342# C(  1,  2)( 33, 14)(  3,   1) | 0.672745491 0.672745491 0.672745491 0.000000000 
Par# 14343# C(  1,  1)( 34, 14)(  3,   1) | 0.327254509 0.327254509 0.327254509 0.000000000 
Par# 14344# C(  2,  1)( 34, 14)(  3,   1) | 1.000000000 1.000000000 1.000000000 0.000000000 
Par# 14345# C(  1,  2)( 34, 14)(  3,   1) | 0.672745491 0.672745491 0.672745491 0.000000000 
Par# 14346# C(  1,  1)( 35, 14)(  3,   1) | 0.327254509 0.327254509 0.327254509 0.000000000 
Par# 14347# C(  2,  1)( 35, 14)(  3,   1) | 1.000000000 1.000000000 1.000000000 0.000000000 
Par# 14348# C(  1,  2)( 35, 14)(  3,   1) | 0.672745491 0.672745491 0.672745491 0.000000000 
Par# 14349# C(  1,  1)( 36, 14)(  3,   1) | 0.327254509 0.327254509 0.327254509 0.000000000 
Par# 14350# C(  2,  1)( 36, 14)(  3,   1) | 1.000000000 1.000000000 1.000000000 0.000000000 
Par# 14351# C(  1,  2)( 36, 14)(  3,   1) | 0.672745491 0.672745491 0.672745491 0.000000000 
Par# 14352# C(  1,  1)( 37, 14)(  3,   1) | 0.327254509 0.327254509 0.327254509 0.000000000 
Par# 14353# C(  2,  1)( 37, 14)(  3,   1) | 1.000000000 1.000000000 1.000000000 0.000000000 
Par# 14354# C(  1,  2)( 37, 14)(  3,   1) | 0.672745491 0.672745491 0.672745491 0.000000000 
Par# 14355# C(  1,  1)( 38, 14)(  3,   1) | 0.327254509 0.327254509 0.327254509 0.000000000 
Par# 14356# C(  2,  1)( 38, 14)(  3,   1) | 1.000000000 1.000000000 1.000000000 0.000000000 
Par# 14357# C(  1,  2)( 38, 14)(  3,   1) | 0.672745491 0.672745491 0.672745491 0.000000000 
Par# 14358# C(  1,  1)( 15, 15)(  3,   1) | 0.327254509 0.327254509 0.327254509 0.000000000 
Par# 14359# C(  2,  1)( 15, 15)(  3,   1) | 1.000000000 1.000000000 1.000000000 0.000000000 
Par# 14360# C(  1,  2)( 15, 15)(  3,   1) | 0.672745491 0.672745491 0.672745491 0.000000000 
Par# 14361# C(  1,  1)( 16, 15)(  3,   1) | 0.327254509 0.327254509 0.327254509 0.000000000 
Par# 14362# C(  2,  1)( 16, 15)(  3,   1) | 1.000000000 1.000000000 1.000000000 0.000000000 
Par# 14363# C(  1,  2)( 16, 15)(  3,   1) | 0.672745491 0.672745491 0.672745491 0.000000000 
Par# 14364# C(  1,  1)( 17, 15)(  3,   1) | 0.327254509 0.327254509 0.327254509 0.000000000 
Par# 14365# C(  2,  1)( 17, 15)(  3,   1) | 1.000000000 1.000000000 1.000000000 0.000000000 
Par# 14366# C(  1,  2)( 17, 15)(  3,   1) | 0.672745491 0.672745491 0.672745491 0.000000000 
Par# 14367# C(  1,  1)( 18, 15)(  3,   1) | 0.327254509 0.327254509 0.327254509 0.000000000 
Par# 14368# C(  2,  1)( 18, 15)(  3,   1) | 1.000000000 1.000000000 1.000000000 0.000000000 
Par# 14369# C(  1,  2)( 18, 15)(  3,   1) | 0.672745491 0.672745491 0.672745491 0.000000000 
Par# 14370# C(  1,  1)( 19, 15)(  3,   1) | 0.327254509 0.327254509 0.327254509 0.000000000 
Par# 14371# C(  2,  1)( 19, 15)(  3,   1) | 1.000000000 1.000000000 1.000000000 0.000000000 
Par# 14372# C(  1,  2)( 19, 15)(  3,   1) | 0.672745491 0.672745491 0.672745491 0.000000000 
Par# 14373# C(  1,  1)( 20, 15)(  3,   1) | 0.327254509 0.327254509 0.327254509 0.000000000 
Par# 14374# C(  2,  1)( 20, 15)(  3,   1) | 1.000000000 1.000000000 1.000000000 0.000000000 
Par# 14375# C(  1,  2)( 20, 15)(  3,   1) | 0.672745491 0.672745491 0.672745491 0.000000000 
Par# 14376# C(  1,  1)( 21, 15)(  3,   1) | 0.327254509 0.327254509 0.327254509 0.000000000 
Par# 14377# C(  2,  1)( 21, 15)(  3,   1) | 1.000000000 1.000000000 1.000000000 0.000000000 
Par# 14378# C(  1,  2)( 21, 15)(  3,   1) | 0.672745491 0.672745491 0.672745491 0.000000000 
Par# 14379# C(  1,  1)( 22, 15)(  3,   1) | 0.327254509 0.327254509 0.327254509 0.000000000 
Par# 14380# C(  2,  1)( 22, 15)(  3,   1) | 1.000000000 1.000000000 1.000000000 0.000000000 
Par# 14381# C(  1,  2)( 22, 15)(  3,   1) | 0.672745491 0.672745491 0.672745491 0.000000000 
Par# 14382# C(  1,  1)( 23, 15)(  3,   1) | 0.327254509 0.327254509 0.327254509 0.000000000 
Par# 14383# C(  2,  1)( 23, 15)(  3,   1) | 1.000000000 1.000000000 1.000000000 0.000000000 
Par# 14384# C(  1,  2)( 23, 15)(  3,   1) | 0.672745491 0.672745491 0.672745491 0.000000000 
Par# 14385# C(  1,  1)( 24, 15)(  3,   1) | 0.327254509 0.327254509 0.327254509 0.000000000 
Par# 14386# C(  2,  1)( 24, 15)(  3,   1) | 1.000000000 1.000000000 1.000000000 0.000000000 
Par# 14387# C(  1,  2)( 24, 15)(  3,   1) | 0.672745491 0.672745491 0.672745491 0.000000000 
Par# 14388# C(  1,  1)( 25, 15)(  3,   1) | 0.327254509 0.327254509 0.327254509 0.000000000 
Par# 14389# C(  2,  1)( 25, 15)(  3,   1) | 1.000000000 1.000000000 1.000000000 0.000000000 
Par# 14390# C(  1,  2)( 25, 15)(  3,   1) | 0.672745491 0.672745491 0.672745491 0.000000000 
Par# 14391# C(  1,  1)( 26, 15)(  3,   1) | 0.327254509 0.327254509 0.327254509 0.000000000 
Par# 14392# C(  2,  1)( 26, 15)(  3,   1) | 1.000000000 1.000000000 1.000000000 0.000000000 
Par# 14393# C(  1,  2)( 26, 15)(  3,   1) | 0.672745491 0.672745491 0.672745491 0.000000000 
Par# 14394# C(  1,  1)( 27, 15)(  3,   1) | 0.327254509 0.327254509 0.327254509 0.000000000 
Par# 14395# C(  2,  1)( 27, 15)(  3,   1) | 1.000000000 1.000000000 1.000000000 0.000000000 
Par# 14396# C(  1,  2)( 27, 15)(  3,   1) | 0.672745491 0.672745491 0.672745491 0.000000000 
Par# 14397# C(  1,  1)( 28, 15)(  3,   1) | 0.327254509 0.327254509 0.327254509 0.000000000 
Par# 14398# C(  2,  1)( 28, 15)(  3,   1) | 1.000000000 1.000000000 1.000000000 0.000000000 
Par# 14399# C(  1,  2)( 28, 15)(  3,   1) | 0.672745491 0.672745491 0.672745491 0.000000000 
Par# 14400# C(  1,  1)( 29, 15)(  3,   1) | 0.327254509 0.327254509 0.327254509 0.000000000 
Par# 14401# C(  2,  1)( 29, 15)(  3,   1) | 1.000000000 1.000000000 1.000000000 0.000000000 
Par# 14402# C(  1,  2)( 29, 15)(  3,   1) | 0.672745491 0.672745491 0.672745491 0.000000000 
Par# 14403# C(  1,  1)( 30, 15)(  3,   1) | 0.327254509 0.327254509 0.327254509 0.000000000 
Par# 14404# C(  2,  1)( 30, 15)(  3,   1) | 1.000000000 1.000000000 1.000000000 0.000000000 
Par# 14405# C(  1,  2)( 30, 15)(  3,   1) | 0.672745491 0.672745491 0.672745491 0.000000000 
Par# 14406# C(  1,  1)( 31, 15)(  3,   1) | 0.327254509 0.327254509 0.327254509 0.000000000 
Par# 14407# C(  2,  1)( 31, 15)(  3,   1) | 1.000000000 1.000000000 1.000000000 0.000000000 
Par# 14408# C(  1,  2)( 31, 15)(  3,   1) | 0.672745491 0.672745491 0.672745491 0.000000000 
Par# 14409# C(  1,  1)( 32, 15)(  3,   1) | 0.327254509 0.327254509 0.327254509 0.000000000 
Par# 14410# C(  2,  1)( 32, 15)(  3,   1) | 1.000000000 1.000000000 1.000000000 0.000000000 
Par# 14411# C(  1,  2)( 32, 15)(  3,   1) | 0.672745491 0.672745491 0.672745491 0.000000000 
Par# 14412# C(  1,  1)( 33, 15)(  3,   1) | 0.327254509 0.327254509 0.327254509 0.000000000 
Par# 14413# C(  2,  1)( 33, 15)(  3,   1) | 1.000000000 1.000000000 1.000000000 0.000000000 
Par# 14414# C(  1,  2)( 33, 15)(  3,   1) | 0.672745491 0.672745491 0.672745491 0.000000000 
Par# 14415# C(  1,  1)( 34, 15)(  3,   1) | 0.327254509 0.327254509 0.327254509 0.000000000 
Par# 14416# C(  2,  1)( 34, 15)(  3,   1) | 1.000000000 1.000000000 1.000000000 0.000000000 
Par# 14417# C(  1,  2)( 34, 15)(  3,   1) | 0.672745491 0.672745491 0.672745491 0.000000000 
Par# 14418# C(  1,  1)( 35, 15)(  3,   1) | 0.327254509 0.327254509 0.327254509 0.000000000 
Par# 14419# C(  2,  1)( 35, 15)(  3,   1) | 1.000000000 1.000000000 1.000000000 0.000000000 
Par# 14420# C(  1,  2)( 35, 15)(  3,   1) | 0.672745491 0.672745491 0.672745491 0.000000000 
Par# 14421# C(  1,  1)( 36, 15)(  3,   1) | 0.327254509 0.327254509 0.327254509 0.000000000 
Par# 14422# C(  2,  1)( 36, 15)(  3,   1) | 1.000000000 1.000000000 1.000000000 0.000000000 
Par# 14423# C(  1,  2)( 36, 15)(  3,   1) | 0.672745491 0.672745491 0.672745491 0.000000000 
Par# 14424# C(  1,  1)( 37, 15)(  3,   1) | 0.327254509 0.327254509 0.327254509 0.000000000 
Par# 14425# C(  2,  1)( 37, 15)(  3,   1) | 1.000000000 1.000000000 1.000000000 0.000000000 
Par# 14426# C(  1,  2)( 37, 15)(  3,   1) | 0.672745491 0.672745491 0.672745491 0.000000000 
Par# 14427# C(  1,  1)( 38, 15)(  3,   1) | 0.327254509 0.327254509 0.327254509 0.000000000 
Par# 14428# C(  2,  1)( 38, 15)(  3,   1) | 1.000000000 1.000000000 1.000000000 0.000000000 
Par# 14429# C(  1,  2)( 38, 15)(  3,   1) | 0.672745491 0.672745491 0.672745491 0.000000000 
Par# 14430# C(  1,  1)( 16, 16)(  3,   1) | 0.327254509 0.327254509 0.327254509 0.000000000 
Par# 14431# C(  2,  1)( 16, 16)(  3,   1) | 1.000000000 1.000000000 1.000000000 0.000000000 
Par# 14432# C(  1,  2)( 16, 16)(  3,   1) | 0.672745491 0.672745491 0.672745491 0.000000000 
Par# 14433# C(  1,  1)( 17, 16)(  3,   1) | 0.327254509 0.327254509 0.327254509 0.000000000 
Par# 14434# C(  2,  1)( 17, 16)(  3,   1) | 1.000000000 1.000000000 1.000000000 0.000000000 
Par# 14435# C(  1,  2)( 17, 16)(  3,   1) | 0.672745491 0.672745491 0.672745491 0.000000000 
Par# 14436# C(  1,  1)( 18, 16)(  3,   1) | 0.327254509 0.327254509 0.327254509 0.000000000 
Par# 14437# C(  2,  1)( 18, 16)(  3,   1) | 1.000000000 1.000000000 1.000000000 0.000000000 
Par# 14438# C(  1,  2)( 18, 16)(  3,   1) | 0.672745491 0.672745491 0.672745491 0.000000000 
Par# 14439# C(  1,  1)( 19, 16)(  3,   1) | 0.327254509 0.327254509 0.327254509 0.000000000 
Par# 14440# C(  2,  1)( 19, 16)(  3,   1) | 1.000000000 1.000000000 1.000000000 0.000000000 
Par# 14441# C(  1,  2)( 19, 16)(  3,   1) | 0.672745491 0.672745491 0.672745491 0.000000000 
Par# 14442# C(  1,  1)( 20, 16)(  3,   1) | 0.327254509 0.327254509 0.327254509 0.000000000 
Par# 14443# C(  2,  1)( 20, 16)(  3,   1) | 1.000000000 1.000000000 1.000000000 0.000000000 
Par# 14444# C(  1,  2)( 20, 16)(  3,   1) | 0.672745491 0.672745491 0.672745491 0.000000000 
Par# 14445# C(  1,  1)( 21, 16)(  3,   1) | 0.327254509 0.327254509 0.327254509 0.000000000 
Par# 14446# C(  2,  1)( 21, 16)(  3,   1) | 1.000000000 1.000000000 1.000000000 0.000000000 
Par# 14447# C(  1,  2)( 21, 16)(  3,   1) | 0.672745491 0.672745491 0.672745491 0.000000000 
Par# 14448# C(  1,  1)( 22, 16)(  3,   1) | 0.327254509 0.327254509 0.327254509 0.000000000 
Par# 14449# C(  2,  1)( 22, 16)(  3,   1) | 1.000000000 1.000000000 1.000000000 0.000000000 
Par# 14450# C(  1,  2)( 22, 16)(  3,   1) | 0.672745491 0.672745491 0.672745491 0.000000000 
Par# 14451# C(  1,  1)( 23, 16)(  3,   1) | 0.327254509 0.327254509 0.327254509 0.000000000 
Par# 14452# C(  2,  1)( 23, 16)(  3,   1) | 1.000000000 1.000000000 1.000000000 0.000000000 
Par# 14453# C(  1,  2)( 23, 16)(  3,   1) | 0.672745491 0.672745491 0.672745491 0.000000000 
Par# 14454# C(  1,  1)( 24, 16)(  3,   1) | 0.327254509 0.327254509 0.327254509 0.000000000 
Par# 14455# C(  2,  1)( 24, 16)(  3,   1) | 1.000000000 1.000000000 1.000000000 0.000000000 
Par# 14456# C(  1,  2)( 24, 16)(  3,   1) | 0.672745491 0.672745491 0.672745491 0.000000000 
Par# 14457# C(  1,  1)( 25, 16)(  3,   1) | 0.327254509 0.327254509 0.327254509 0.000000000 
Par# 14458# C(  2,  1)( 25, 16)(  3,   1) | 1.000000000 1.000000000 1.000000000 0.000000000 
Par# 14459# C(  1,  2)( 25, 16)(  3,   1) | 0.672745491 0.672745491 0.672745491 0.000000000 
Par# 14460# C(  1,  1)( 26, 16)(  3,   1) | 0.327254509 0.327254509 0.327254509 0.000000000 
Par# 14461# C(  2,  1)( 26, 16)(  3,   1) | 1.000000000 1.000000000 1.000000000 0.000000000 
Par# 14462# C(  1,  2)( 26, 16)(  3,   1) | 0.672745491 0.672745491 0.672745491 0.000000000 
Par# 14463# C(  1,  1)( 27, 16)(  3,   1) | 0.327254509 0.327254509 0.327254509 0.000000000 
Par# 14464# C(  2,  1)( 27, 16)(  3,   1) | 1.000000000 1.000000000 1.000000000 0.000000000 
Par# 14465# C(  1,  2)( 27, 16)(  3,   1) | 0.672745491 0.672745491 0.672745491 0.000000000 
Par# 14466# C(  1,  1)( 28, 16)(  3,   1) | 0.327254509 0.327254509 0.327254509 0.000000000 
Par# 14467# C(  2,  1)( 28, 16)(  3,   1) | 1.000000000 1.000000000 1.000000000 0.000000000 
Par# 14468# C(  1,  2)( 28, 16)(  3,   1) | 0.672745491 0.672745491 0.672745491 0.000000000 
Par# 14469# C(  1,  1)( 29, 16)(  3,   1) | 0.327254509 0.327254509 0.327254509 0.000000000 
Par# 14470# C(  2,  1)( 29, 16)(  3,   1) | 1.000000000 1.000000000 1.000000000 0.000000000 
Par# 14471# C(  1,  2)( 29, 16)(  3,   1) | 0.672745491 0.672745491 0.672745491 0.000000000 
Par# 14472# C(  1,  1)( 30, 16)(  3,   1) | 0.327254509 0.327254509 0.327254509 0.000000000 
Par# 14473# C(  2,  1)( 30, 16)(  3,   1) | 1.000000000 1.000000000 1.000000000 0.000000000 
Par# 14474# C(  1,  2)( 30, 16)(  3,   1) | 0.672745491 0.672745491 0.672745491 0.000000000 
Par# 14475# C(  1,  1)( 31, 16)(  3,   1) | 0.327254509 0.327254509 0.327254509 0.000000000 
Par# 14476# C(  2,  1)( 31, 16)(  3,   1) | 1.000000000 1.000000000 1.000000000 0.000000000 
Par# 14477# C(  1,  2)( 31, 16)(  3,   1) | 0.672745491 0.672745491 0.672745491 0.000000000 
Par# 14478# C(  1,  1)( 32, 16)(  3,   1) | 0.327254509 0.327254509 0.327254509 0.000000000 
Par# 14479# C(  2,  1)( 32, 16)(  3,   1) | 1.000000000 1.000000000 1.000000000 0.000000000 
Par# 14480# C(  1,  2)( 32, 16)(  3,   1) | 0.672745491 0.672745491 0.672745491 0.000000000 
Par# 14481# C(  1,  1)( 33, 16)(  3,   1) | 0.327254509 0.327254509 0.327254509 0.000000000 
Par# 14482# C(  2,  1)( 33, 16)(  3,   1) | 1.000000000 1.000000000 1.000000000 0.000000000 
Par# 14483# C(  1,  2)( 33, 16)(  3,   1) | 0.672745491 0.672745491 0.672745491 0.000000000 
Par# 14484# C(  1,  1)( 34, 16)(  3,   1) | 0.327254509 0.327254509 0.327254509 0.000000000 
Par# 14485# C(  2,  1)( 34, 16)(  3,   1) | 1.000000000 1.000000000 1.000000000 0.000000000 
Par# 14486# C(  1,  2)( 34, 16)(  3,   1) | 0.672745491 0.672745491 0.672745491 0.000000000 
Par# 14487# C(  1,  1)( 35, 16)(  3,   1) | 0.327254509 0.327254509 0.327254509 0.000000000 
Par# 14488# C(  2,  1)( 35, 16)(  3,   1) | 1.000000000 1.000000000 1.000000000 0.000000000 
Par# 14489# C(  1,  2)( 35, 16)(  3,   1) | 0.672745491 0.672745491 0.672745491 0.000000000 
Par# 14490# C(  1,  1)( 36, 16)(  3,   1) | 0.327254509 0.327254509 0.327254509 0.000000000 
Par# 14491# C(  2,  1)( 36, 16)(  3,   1) | 1.000000000 1.000000000 1.000000000 0.000000000 
Par# 14492# C(  1,  2)( 36, 16)(  3,   1) | 0.672745491 0.672745491 0.672745491 0.000000000 
Par# 14493# C(  1,  1)( 37, 16)(  3,   1) | 0.327254509 0.327254509 0.327254509 0.000000000 
Par# 14494# C(  2,  1)( 37, 16)(  3,   1) | 1.000000000 1.000000000 1.000000000 0.000000000 
Par# 14495# C(  1,  2)( 37, 16)(  3,   1) | 0.672745491 0.672745491 0.672745491 0.000000000 
Par# 14496# C(  1,  1)( 38, 16)(  3,   1) | 0.327254509 0.327254509 0.327254509 0.000000000 
Par# 14497# C(  2,  1)( 38, 16)(  3,   1) | 1.000000000 1.000000000 1.000000000 0.000000000 
Par# 14498# C(  1,  2)( 38, 16)(  3,   1) | 0.672745491 0.672745491 0.672745491 0.000000000 
Par# 14499# C(  1,  1)( 17, 17)(  3,   1) | 0.327254509 0.327254509 0.327254509 0.000000000 
Par# 14500# C(  2,  1)( 17, 17)(  3,   1) | 1.000000000 1.000000000 1.000000000 0.000000000 
Par# 14501# C(  1,  2)( 17, 17)(  3,   1) | 0.672745491 0.672745491 0.672745491 0.000000000 
Par# 14502# C(  1,  1)( 18, 17)(  3,   1) | 0.327254509 0.327254509 0.327254509 0.000000000 
Par# 14503# C(  2,  1)( 18, 17)(  3,   1) | 1.000000000 1.000000000 1.000000000 0.000000000 
Par# 14504# C(  1,  2)( 18, 17)(  3,   1) | 0.672745491 0.672745491 0.672745491 0.000000000 
Par# 14505# C(  1,  1)( 19, 17)(  3,   1) | 0.327254509 0.327254509 0.327254509 0.000000000 
Par# 14506# C(  2,  1)( 19, 17)(  3,   1) | 1.000000000 1.000000000 1.000000000 0.000000000 
Par# 14507# C(  1,  2)( 19, 17)(  3,   1) | 0.672745491 0.672745491 0.672745491 0.000000000 
Par# 14508# C(  1,  1)( 20, 17)(  3,   1) | 0.327254509 0.327254509 0.327254509 0.000000000 
Par# 14509# C(  2,  1)( 20, 17)(  3,   1) | 1.000000000 1.000000000 1.000000000 0.000000000 
Par# 14510# C(  1,  2)( 20, 17)(  3,   1) | 0.672745491 0.672745491 0.672745491 0.000000000 
Par# 14511# C(  1,  1)( 21, 17)(  3,   1) | 0.327254509 0.327254509 0.327254509 0.000000000 
Par# 14512# C(  2,  1)( 21, 17)(  3,   1) | 1.000000000 1.000000000 1.000000000 0.000000000 
Par# 14513# C(  1,  2)( 21, 17)(  3,   1) | 0.672745491 0.672745491 0.672745491 0.000000000 
Par# 14514# C(  1,  1)( 22, 17)(  3,   1) | 0.327254509 0.327254509 0.327254509 0.000000000 
Par# 14515# C(  2,  1)( 22, 17)(  3,   1) | 1.000000000 1.000000000 1.000000000 0.000000000 
Par# 14516# C(  1,  2)( 22, 17)(  3,   1) | 0.672745491 0.672745491 0.672745491 0.000000000 
Par# 14517# C(  1,  1)( 23, 17)(  3,   1) | 0.327254509 0.327254509 0.327254509 0.000000000 
Par# 14518# C(  2,  1)( 23, 17)(  3,   1) | 1.000000000 1.000000000 1.000000000 0.000000000 
Par# 14519# C(  1,  2)( 23, 17)(  3,   1) | 0.672745491 0.672745491 0.672745491 0.000000000 
Par# 14520# C(  1,  1)( 24, 17)(  3,   1) | 0.327254509 0.327254509 0.327254509 0.000000000 
Par# 14521# C(  2,  1)( 24, 17)(  3,   1) | 1.000000000 1.000000000 1.000000000 0.000000000 
Par# 14522# C(  1,  2)( 24, 17)(  3,   1) | 0.672745491 0.672745491 0.672745491 0.000000000 
Par# 14523# C(  1,  1)( 25, 17)(  3,   1) | 0.327254509 0.327254509 0.327254509 0.000000000 
Par# 14524# C(  2,  1)( 25, 17)(  3,   1) | 1.000000000 1.000000000 1.000000000 0.000000000 
Par# 14525# C(  1,  2)( 25, 17)(  3,   1) | 0.672745491 0.672745491 0.672745491 0.000000000 
Par# 14526# C(  1,  1)( 26, 17)(  3,   1) | 0.327254509 0.327254509 0.327254509 0.000000000 
Par# 14527# C(  2,  1)( 26, 17)(  3,   1) | 1.000000000 1.000000000 1.000000000 0.000000000 
Par# 14528# C(  1,  2)( 26, 17)(  3,   1) | 0.672745491 0.672745491 0.672745491 0.000000000 
Par# 14529# C(  1,  1)( 27, 17)(  3,   1) | 0.327254509 0.327254509 0.327254509 0.000000000 
Par# 14530# C(  2,  1)( 27, 17)(  3,   1) | 1.000000000 1.000000000 1.000000000 0.000000000 
Par# 14531# C(  1,  2)( 27, 17)(  3,   1) | 0.672745491 0.672745491 0.672745491 0.000000000 
Par# 14532# C(  1,  1)( 28, 17)(  3,   1) | 0.327254509 0.327254509 0.327254509 0.000000000 
Par# 14533# C(  2,  1)( 28, 17)(  3,   1) | 1.000000000 1.000000000 1.000000000 0.000000000 
Par# 14534# C(  1,  2)( 28, 17)(  3,   1) | 0.672745491 0.672745491 0.672745491 0.000000000 
Par# 14535# C(  1,  1)( 29, 17)(  3,   1) | 0.327254509 0.327254509 0.327254509 0.000000000 
Par# 14536# C(  2,  1)( 29, 17)(  3,   1) | 1.000000000 1.000000000 1.000000000 0.000000000 
Par# 14537# C(  1,  2)( 29, 17)(  3,   1) | 0.672745491 0.672745491 0.672745491 0.000000000 
Par# 14538# C(  1,  1)( 30, 17)(  3,   1) | 0.327254509 0.327254509 0.327254509 0.000000000 
Par# 14539# C(  2,  1)( 30, 17)(  3,   1) | 1.000000000 1.000000000 1.000000000 0.000000000 
Par# 14540# C(  1,  2)( 30, 17)(  3,   1) | 0.672745491 0.672745491 0.672745491 0.000000000 
Par# 14541# C(  1,  1)( 31, 17)(  3,   1) | 0.327254509 0.327254509 0.327254509 0.000000000 
Par# 14542# C(  2,  1)( 31, 17)(  3,   1) | 1.000000000 1.000000000 1.000000000 0.000000000 
Par# 14543# C(  1,  2)( 31, 17)(  3,   1) | 0.672745491 0.672745491 0.672745491 0.000000000 
Par# 14544# C(  1,  1)( 32, 17)(  3,   1) | 0.327254509 0.327254509 0.327254509 0.000000000 
Par# 14545# C(  2,  1)( 32, 17)(  3,   1) | 1.000000000 1.000000000 1.000000000 0.000000000 
Par# 14546# C(  1,  2)( 32, 17)(  3,   1) | 0.672745491 0.672745491 0.672745491 0.000000000 
Par# 14547# C(  1,  1)( 33, 17)(  3,   1) | 0.327254509 0.327254509 0.327254509 0.000000000 
Par# 14548# C(  2,  1)( 33, 17)(  3,   1) | 1.000000000 1.000000000 1.000000000 0.000000000 
Par# 14549# C(  1,  2)( 33, 17)(  3,   1) | 0.672745491 0.672745491 0.672745491 0.000000000 
Par# 14550# C(  1,  1)( 34, 17)(  3,   1) | 0.327254509 0.327254509 0.327254509 0.000000000 
Par# 14551# C(  2,  1)( 34, 17)(  3,   1) | 1.000000000 1.000000000 1.000000000 0.000000000 
Par# 14552# C(  1,  2)( 34, 17)(  3,   1) | 0.672745491 0.672745491 0.672745491 0.000000000 
Par# 14553# C(  1,  1)( 35, 17)(  3,   1) | 0.327254509 0.327254509 0.327254509 0.000000000 
Par# 14554# C(  2,  1)( 35, 17)(  3,   1) | 1.000000000 1.000000000 1.000000000 0.000000000 
Par# 14555# C(  1,  2)( 35, 17)(  3,   1) | 0.672745491 0.672745491 0.672745491 0.000000000 
Par# 14556# C(  1,  1)( 36, 17)(  3,   1) | 0.327254509 0.327254509 0.327254509 0.000000000 
Par# 14557# C(  2,  1)( 36, 17)(  3,   1) | 1.000000000 1.000000000 1.000000000 0.000000000 
Par# 14558# C(  1,  2)( 36, 17)(  3,   1) | 0.672745491 0.672745491 0.672745491 0.000000000 
Par# 14559# C(  1,  1)( 37, 17)(  3,   1) | 0.327254509 0.327254509 0.327254509 0.000000000 
Par# 14560# C(  2,  1)( 37, 17)(  3,   1) | 1.000000000 1.000000000 1.000000000 0.000000000 
Par# 14561# C(  1,  2)( 37, 17)(  3,   1) | 0.672745491 0.672745491 0.672745491 0.000000000 
Par# 14562# C(  1,  1)( 38, 17)(  3,   1) | 0.327254509 0.327254509 0.327254509 0.000000000 
Par# 14563# C(  2,  1)( 38, 17)(  3,   1) | 1.000000000 1.000000000 1.000000000 0.000000000 
Par# 14564# C(  1,  2)( 38, 17)(  3,   1) | 0.672745491 0.672745491 0.672745491 0.000000000 
Par# 14565# C(  1,  1)( 18, 18)(  3,   1) | 0.327254509 0.327254509 0.327254509 0.000000000 
Par# 14566# C(  2,  1)( 18, 18)(  3,   1) | 1.000000000 1.000000000 1.000000000 0.000000000 
Par# 14567# C(  1,  2)( 18, 18)(  3,   1) | 0.672745491 0.672745491 0.672745491 0.000000000 
Par# 14568# C(  1,  1)( 19, 18)(  3,   1) | 0.327254509 0.327254509 0.327254509 0.000000000 
Par# 14569# C(  2,  1)( 19, 18)(  3,   1) | 1.000000000 1.000000000 1.000000000 0.000000000 
Par# 14570# C(  1,  2)( 19, 18)(  3,   1) | 0.672745491 0.672745491 0.672745491 0.000000000 
Par# 14571# C(  1,  1)( 20, 18)(  3,   1) | 0.327254509 0.327254509 0.327254509 0.000000000 
Par# 14572# C(  2,  1)( 20, 18)(  3,   1) | 1.000000000 1.000000000 1.000000000 0.000000000 
Par# 14573# C(  1,  2)( 20, 18)(  3,   1) | 0.672745491 0.672745491 0.672745491 0.000000000 
Par# 14574# C(  1,  1)( 21, 18)(  3,   1) | 0.327254509 0.327254509 0.327254509 0.000000000 
Par# 14575# C(  2,  1)( 21, 18)(  3,   1) | 1.000000000 1.000000000 1.000000000 0.000000000 
Par# 14576# C(  1,  2)( 21, 18)(  3,   1) | 0.672745491 0.672745491 0.672745491 0.000000000 
Par# 14577# C(  1,  1)( 22, 18)(  3,   1) | 0.327254509 0.327254509 0.327254509 0.000000000 
Par# 14578# C(  2,  1)( 22, 18)(  3,   1) | 1.000000000 1.000000000 1.000000000 0.000000000 
Par# 14579# C(  1,  2)( 22, 18)(  3,   1) | 0.672745491 0.672745491 0.672745491 0.000000000 
Par# 14580# C(  1,  1)( 23, 18)(  3,   1) | 0.327254509 0.327254509 0.327254509 0.000000000 
Par# 14581# C(  2,  1)( 23, 18)(  3,   1) | 1.000000000 1.000000000 1.000000000 0.000000000 
Par# 14582# C(  1,  2)( 23, 18)(  3,   1) | 0.672745491 0.672745491 0.672745491 0.000000000 
Par# 14583# C(  1,  1)( 24, 18)(  3,   1) | 0.327254509 0.327254509 0.327254509 0.000000000 
Par# 14584# C(  2,  1)( 24, 18)(  3,   1) | 1.000000000 1.000000000 1.000000000 0.000000000 
Par# 14585# C(  1,  2)( 24, 18)(  3,   1) | 0.672745491 0.672745491 0.672745491 0.000000000 
Par# 14586# C(  1,  1)( 25, 18)(  3,   1) | 0.327254509 0.327254509 0.327254509 0.000000000 
Par# 14587# C(  2,  1)( 25, 18)(  3,   1) | 1.000000000 1.000000000 1.000000000 0.000000000 
Par# 14588# C(  1,  2)( 25, 18)(  3,   1) | 0.672745491 0.672745491 0.672745491 0.000000000 
Par# 14589# C(  1,  1)( 26, 18)(  3,   1) | 0.327254509 0.327254509 0.327254509 0.000000000 
Par# 14590# C(  2,  1)( 26, 18)(  3,   1) | 1.000000000 1.000000000 1.000000000 0.000000000 
Par# 14591# C(  1,  2)( 26, 18)(  3,   1) | 0.672745491 0.672745491 0.672745491 0.000000000 
Par# 14592# C(  1,  1)( 27, 18)(  3,   1) | 0.327254509 0.327254509 0.327254509 0.000000000 
Par# 14593# C(  2,  1)( 27, 18)(  3,   1) | 1.000000000 1.000000000 1.000000000 0.000000000 
Par# 14594# C(  1,  2)( 27, 18)(  3,   1) | 0.672745491 0.672745491 0.672745491 0.000000000 
Par# 14595# C(  1,  1)( 28, 18)(  3,   1) | 0.327254509 0.327254509 0.327254509 0.000000000 
Par# 14596# C(  2,  1)( 28, 18)(  3,   1) | 1.000000000 1.000000000 1.000000000 0.000000000 
Par# 14597# C(  1,  2)( 28, 18)(  3,   1) | 0.672745491 0.672745491 0.672745491 0.000000000 
Par# 14598# C(  1,  1)( 29, 18)(  3,   1) | 0.327254509 0.327254509 0.327254509 0.000000000 
Par# 14599# C(  2,  1)( 29, 18)(  3,   1) | 1.000000000 1.000000000 1.000000000 0.000000000 
Par# 14600# C(  1,  2)( 29, 18)(  3,   1) | 0.672745491 0.672745491 0.672745491 0.000000000 
Par# 14601# C(  1,  1)( 30, 18)(  3,   1) | 0.327254509 0.327254509 0.327254509 0.000000000 
Par# 14602# C(  2,  1)( 30, 18)(  3,   1) | 1.000000000 1.000000000 1.000000000 0.000000000 
Par# 14603# C(  1,  2)( 30, 18)(  3,   1) | 0.672745491 0.672745491 0.672745491 0.000000000 
Par# 14604# C(  1,  1)( 31, 18)(  3,   1) | 0.327254509 0.327254509 0.327254509 0.000000000 
Par# 14605# C(  2,  1)( 31, 18)(  3,   1) | 1.000000000 1.000000000 1.000000000 0.000000000 
Par# 14606# C(  1,  2)( 31, 18)(  3,   1) | 0.672745491 0.672745491 0.672745491 0.000000000 
Par# 14607# C(  1,  1)( 32, 18)(  3,   1) | 0.327254509 0.327254509 0.327254509 0.000000000 
Par# 14608# C(  2,  1)( 32, 18)(  3,   1) | 1.000000000 1.000000000 1.000000000 0.000000000 
Par# 14609# C(  1,  2)( 32, 18)(  3,   1) | 0.672745491 0.672745491 0.672745491 0.000000000 
Par# 14610# C(  1,  1)( 33, 18)(  3,   1) | 0.327254509 0.327254509 0.327254509 0.000000000 
Par# 14611# C(  2,  1)( 33, 18)(  3,   1) | 1.000000000 1.000000000 1.000000000 0.000000000 
Par# 14612# C(  1,  2)( 33, 18)(  3,   1) | 0.672745491 0.672745491 0.672745491 0.000000000 
Par# 14613# C(  1,  1)( 34, 18)(  3,   1) | 0.327254509 0.327254509 0.327254509 0.000000000 
Par# 14614# C(  2,  1)( 34, 18)(  3,   1) | 1.000000000 1.000000000 1.000000000 0.000000000 
Par# 14615# C(  1,  2)( 34, 18)(  3,   1) | 0.672745491 0.672745491 0.672745491 0.000000000 
Par# 14616# C(  1,  1)( 35, 18)(  3,   1) | 0.327254509 0.327254509 0.327254509 0.000000000 
Par# 14617# C(  2,  1)( 35, 18)(  3,   1) | 1.000000000 1.000000000 1.000000000 0.000000000 
Par# 14618# C(  1,  2)( 35, 18)(  3,   1) | 0.672745491 0.672745491 0.672745491 0.000000000 
Par# 14619# C(  1,  1)( 36, 18)(  3,   1) | 0.327254509 0.327254509 0.327254509 0.000000000 
Par# 14620# C(  2,  1)( 36, 18)(  3,   1) | 1.000000000 1.000000000 1.000000000 0.000000000 
Par# 14621# C(  1,  2)( 36, 18)(  3,   1) | 0.672745491 0.672745491 0.672745491 0.000000000 
Par# 14622# C(  1,  1)( 37, 18)(  3,   1) | 0.327254509 0.327254509 0.327254509 0.000000000 
Par# 14623# C(  2,  1)( 37, 18)(  3,   1) | 1.000000000 1.000000000 1.000000000 0.000000000 
Par# 14624# C(  1,  2)( 37, 18)(  3,   1) | 0.672745491 0.672745491 0.672745491 0.000000000 
Par# 14625# C(  1,  1)( 38, 18)(  3,   1) | 0.327254509 0.327254509 0.327254509 0.000000000 
Par# 14626# C(  2,  1)( 38, 18)(  3,   1) | 1.000000000 1.000000000 1.000000000 0.000000000 
Par# 14627# C(  1,  2)( 38, 18)(  3,   1) | 0.672745491 0.672745491 0.672745491 0.000000000 
Par# 14628# C(  1,  1)( 19, 19)(  3,   1) | 0.327254509 0.327254509 0.327254509 0.000000000 
Par# 14629# C(  2,  1)( 19, 19)(  3,   1) | 1.000000000 1.000000000 1.000000000 0.000000000 
Par# 14630# C(  1,  2)( 19, 19)(  3,   1) | 0.672745491 0.672745491 0.672745491 0.000000000 
Par# 14631# C(  1,  1)( 20, 19)(  3,   1) | 0.327254509 0.327254509 0.327254509 0.000000000 
Par# 14632# C(  2,  1)( 20, 19)(  3,   1) | 1.000000000 1.000000000 1.000000000 0.000000000 
Par# 14633# C(  1,  2)( 20, 19)(  3,   1) | 0.672745491 0.672745491 0.672745491 0.000000000 
Par# 14634# C(  1,  1)( 21, 19)(  3,   1) | 0.327254509 0.327254509 0.327254509 0.000000000 
Par# 14635# C(  2,  1)( 21, 19)(  3,   1) | 1.000000000 1.000000000 1.000000000 0.000000000 
Par# 14636# C(  1,  2)( 21, 19)(  3,   1) | 0.672745491 0.672745491 0.672745491 0.000000000 
Par# 14637# C(  1,  1)( 22, 19)(  3,   1) | 0.327254509 0.327254509 0.327254509 0.000000000 
Par# 14638# C(  2,  1)( 22, 19)(  3,   1) | 1.000000000 1.000000000 1.000000000 0.000000000 
Par# 14639# C(  1,  2)( 22, 19)(  3,   1) | 0.672745491 0.672745491 0.672745491 0.000000000 
Par# 14640# C(  1,  1)( 23, 19)(  3,   1) | 0.327254509 0.327254509 0.327254509 0.000000000 
Par# 14641# C(  2,  1)( 23, 19)(  3,   1) | 1.000000000 1.000000000 1.000000000 0.000000000 
Par# 14642# C(  1,  2)( 23, 19)(  3,   1) | 0.672745491 0.672745491 0.672745491 0.000000000 
Par# 14643# C(  1,  1)( 24, 19)(  3,   1) | 0.327254509 0.327254509 0.327254509 0.000000000 
Par# 14644# C(  2,  1)( 24, 19)(  3,   1) | 1.000000000 1.000000000 1.000000000 0.000000000 
Par# 14645# C(  1,  2)( 24, 19)(  3,   1) | 0.672745491 0.672745491 0.672745491 0.000000000 
Par# 14646# C(  1,  1)( 25, 19)(  3,   1) | 0.327254509 0.327254509 0.327254509 0.000000000 
Par# 14647# C(  2,  1)( 25, 19)(  3,   1) | 1.000000000 1.000000000 1.000000000 0.000000000 
Par# 14648# C(  1,  2)( 25, 19)(  3,   1) | 0.672745491 0.672745491 0.672745491 0.000000000 
Par# 14649# C(  1,  1)( 26, 19)(  3,   1) | 0.327254509 0.327254509 0.327254509 0.000000000 
Par# 14650# C(  2,  1)( 26, 19)(  3,   1) | 1.000000000 1.000000000 1.000000000 0.000000000 
Par# 14651# C(  1,  2)( 26, 19)(  3,   1) | 0.672745491 0.672745491 0.672745491 0.000000000 
Par# 14652# C(  1,  1)( 27, 19)(  3,   1) | 0.327254509 0.327254509 0.327254509 0.000000000 
Par# 14653# C(  2,  1)( 27, 19)(  3,   1) | 1.000000000 1.000000000 1.000000000 0.000000000 
Par# 14654# C(  1,  2)( 27, 19)(  3,   1) | 0.672745491 0.672745491 0.672745491 0.000000000 
Par# 14655# C(  1,  1)( 28, 19)(  3,   1) | 0.327254509 0.327254509 0.327254509 0.000000000 
Par# 14656# C(  2,  1)( 28, 19)(  3,   1) | 1.000000000 1.000000000 1.000000000 0.000000000 
Par# 14657# C(  1,  2)( 28, 19)(  3,   1) | 0.672745491 0.672745491 0.672745491 0.000000000 
Par# 14658# C(  1,  1)( 29, 19)(  3,   1) | 0.327254509 0.327254509 0.327254509 0.000000000 
Par# 14659# C(  2,  1)( 29, 19)(  3,   1) | 1.000000000 1.000000000 1.000000000 0.000000000 
Par# 14660# C(  1,  2)( 29, 19)(  3,   1) | 0.672745491 0.672745491 0.672745491 0.000000000 
Par# 14661# C(  1,  1)( 30, 19)(  3,   1) | 0.327254509 0.327254509 0.327254509 0.000000000 
Par# 14662# C(  2,  1)( 30, 19)(  3,   1) | 1.000000000 1.000000000 1.000000000 0.000000000 
Par# 14663# C(  1,  2)( 30, 19)(  3,   1) | 0.672745491 0.672745491 0.672745491 0.000000000 
Par# 14664# C(  1,  1)( 31, 19)(  3,   1) | 0.327254509 0.327254509 0.327254509 0.000000000 
Par# 14665# C(  2,  1)( 31, 19)(  3,   1) | 1.000000000 1.000000000 1.000000000 0.000000000 
Par# 14666# C(  1,  2)( 31, 19)(  3,   1) | 0.672745491 0.672745491 0.672745491 0.000000000 
Par# 14667# C(  1,  1)( 32, 19)(  3,   1) | 0.327254509 0.327254509 0.327254509 0.000000000 
Par# 14668# C(  2,  1)( 32, 19)(  3,   1) | 1.000000000 1.000000000 1.000000000 0.000000000 
Par# 14669# C(  1,  2)( 32, 19)(  3,   1) | 0.672745491 0.672745491 0.672745491 0.000000000 
Par# 14670# C(  1,  1)( 33, 19)(  3,   1) | 0.327254509 0.327254509 0.327254509 0.000000000 
Par# 14671# C(  2,  1)( 33, 19)(  3,   1) | 1.000000000 1.000000000 1.000000000 0.000000000 
Par# 14672# C(  1,  2)( 33, 19)(  3,   1) | 0.672745491 0.672745491 0.672745491 0.000000000 
Par# 14673# C(  1,  1)( 34, 19)(  3,   1) | 0.327254509 0.327254509 0.327254509 0.000000000 
Par# 14674# C(  2,  1)( 34, 19)(  3,   1) | 1.000000000 1.000000000 1.000000000 0.000000000 
Par# 14675# C(  1,  2)( 34, 19)(  3,   1) | 0.672745491 0.672745491 0.672745491 0.000000000 
Par# 14676# C(  1,  1)( 35, 19)(  3,   1) | 0.327254509 0.327254509 0.327254509 0.000000000 
Par# 14677# C(  2,  1)( 35, 19)(  3,   1) | 1.000000000 1.000000000 1.000000000 0.000000000 
Par# 14678# C(  1,  2)( 35, 19)(  3,   1) | 0.672745491 0.672745491 0.672745491 0.000000000 
Par# 14679# C(  1,  1)( 36, 19)(  3,   1) | 0.327254509 0.327254509 0.327254509 0.000000000 
Par# 14680# C(  2,  1)( 36, 19)(  3,   1) | 1.000000000 1.000000000 1.000000000 0.000000000 
Par# 14681# C(  1,  2)( 36, 19)(  3,   1) | 0.672745491 0.672745491 0.672745491 0.000000000 
Par# 14682# C(  1,  1)( 37, 19)(  3,   1) | 0.327254509 0.327254509 0.327254509 0.000000000 
Par# 14683# C(  2,  1)( 37, 19)(  3,   1) | 1.000000000 1.000000000 1.000000000 0.000000000 
Par# 14684# C(  1,  2)( 37, 19)(  3,   1) | 0.672745491 0.672745491 0.672745491 0.000000000 
Par# 14685# C(  1,  1)( 38, 19)(  3,   1) | 0.327254509 0.327254509 0.327254509 0.000000000 
Par# 14686# C(  2,  1)( 38, 19)(  3,   1) | 1.000000000 1.000000000 1.000000000 0.000000000 
Par# 14687# C(  1,  2)( 38, 19)(  3,   1) | 0.672745491 0.672745491 0.672745491 0.000000000 
Par# 14688# C(  1,  1)( 20, 20)(  3,   1) | 0.327254509 0.327254509 0.327254509 0.000000000 
Par# 14689# C(  2,  1)( 20, 20)(  3,   1) | 1.000000000 1.000000000 1.000000000 0.000000000 
Par# 14690# C(  1,  2)( 20, 20)(  3,   1) | 0.672745491 0.672745491 0.672745491 0.000000000 
Par# 14691# C(  1,  1)( 21, 20)(  3,   1) | 0.327254509 0.327254509 0.327254509 0.000000000 
Par# 14692# C(  2,  1)( 21, 20)(  3,   1) | 1.000000000 1.000000000 1.000000000 0.000000000 
Par# 14693# C(  1,  2)( 21, 20)(  3,   1) | 0.672745491 0.672745491 0.672745491 0.000000000 
Par# 14694# C(  1,  1)( 22, 20)(  3,   1) | 0.327254509 0.327254509 0.327254509 0.000000000 
Par# 14695# C(  2,  1)( 22, 20)(  3,   1) | 1.000000000 1.000000000 1.000000000 0.000000000 
Par# 14696# C(  1,  2)( 22, 20)(  3,   1) | 0.672745491 0.672745491 0.672745491 0.000000000 
Par# 14697# C(  1,  1)( 23, 20)(  3,   1) | 0.327254509 0.327254509 0.327254509 0.000000000 
Par# 14698# C(  2,  1)( 23, 20)(  3,   1) | 1.000000000 1.000000000 1.000000000 0.000000000 
Par# 14699# C(  1,  2)( 23, 20)(  3,   1) | 0.672745491 0.672745491 0.672745491 0.000000000 
Par# 14700# C(  1,  1)( 24, 20)(  3,   1) | 0.327254509 0.327254509 0.327254509 0.000000000 
Par# 14701# C(  2,  1)( 24, 20)(  3,   1) | 1.000000000 1.000000000 1.000000000 0.000000000 
Par# 14702# C(  1,  2)( 24, 20)(  3,   1) | 0.672745491 0.672745491 0.672745491 0.000000000 
Par# 14703# C(  1,  1)( 25, 20)(  3,   1) | 0.327254509 0.327254509 0.327254509 0.000000000 
Par# 14704# C(  2,  1)( 25, 20)(  3,   1) | 1.000000000 1.000000000 1.000000000 0.000000000 
Par# 14705# C(  1,  2)( 25, 20)(  3,   1) | 0.672745491 0.672745491 0.672745491 0.000000000 
Par# 14706# C(  1,  1)( 26, 20)(  3,   1) | 0.327254509 0.327254509 0.327254509 0.000000000 
Par# 14707# C(  2,  1)( 26, 20)(  3,   1) | 1.000000000 1.000000000 1.000000000 0.000000000 
Par# 14708# C(  1,  2)( 26, 20)(  3,   1) | 0.672745491 0.672745491 0.672745491 0.000000000 
Par# 14709# C(  1,  1)( 27, 20)(  3,   1) | 0.327254509 0.327254509 0.327254509 0.000000000 
Par# 14710# C(  2,  1)( 27, 20)(  3,   1) | 1.000000000 1.000000000 1.000000000 0.000000000 
Par# 14711# C(  1,  2)( 27, 20)(  3,   1) | 0.672745491 0.672745491 0.672745491 0.000000000 
Par# 14712# C(  1,  1)( 28, 20)(  3,   1) | 0.327254509 0.327254509 0.327254509 0.000000000 
Par# 14713# C(  2,  1)( 28, 20)(  3,   1) | 1.000000000 1.000000000 1.000000000 0.000000000 
Par# 14714# C(  1,  2)( 28, 20)(  3,   1) | 0.672745491 0.672745491 0.672745491 0.000000000 
Par# 14715# C(  1,  1)( 29, 20)(  3,   1) | 0.327254509 0.327254509 0.327254509 0.000000000 
Par# 14716# C(  2,  1)( 29, 20)(  3,   1) | 1.000000000 1.000000000 1.000000000 0.000000000 
Par# 14717# C(  1,  2)( 29, 20)(  3,   1) | 0.672745491 0.672745491 0.672745491 0.000000000 
Par# 14718# C(  1,  1)( 30, 20)(  3,   1) | 0.327254509 0.327254509 0.327254509 0.000000000 
Par# 14719# C(  2,  1)( 30, 20)(  3,   1) | 1.000000000 1.000000000 1.000000000 0.000000000 
Par# 14720# C(  1,  2)( 30, 20)(  3,   1) | 0.672745491 0.672745491 0.672745491 0.000000000 
Par# 14721# C(  1,  1)( 31, 20)(  3,   1) | 0.327254509 0.327254509 0.327254509 0.000000000 
Par# 14722# C(  2,  1)( 31, 20)(  3,   1) | 1.000000000 1.000000000 1.000000000 0.000000000 
Par# 14723# C(  1,  2)( 31, 20)(  3,   1) | 0.672745491 0.672745491 0.672745491 0.000000000 
Par# 14724# C(  1,  1)( 32, 20)(  3,   1) | 0.327254509 0.327254509 0.327254509 0.000000000 
Par# 14725# C(  2,  1)( 32, 20)(  3,   1) | 1.000000000 1.000000000 1.000000000 0.000000000 
Par# 14726# C(  1,  2)( 32, 20)(  3,   1) | 0.672745491 0.672745491 0.672745491 0.000000000 
Par# 14727# C(  1,  1)( 33, 20)(  3,   1) | 0.327254509 0.327254509 0.327254509 0.000000000 
Par# 14728# C(  2,  1)( 33, 20)(  3,   1) | 1.000000000 1.000000000 1.000000000 0.000000000 
Par# 14729# C(  1,  2)( 33, 20)(  3,   1) | 0.672745491 0.672745491 0.672745491 0.000000000 
Par# 14730# C(  1,  1)( 34, 20)(  3,   1) | 0.327254509 0.327254509 0.327254509 0.000000000 
Par# 14731# C(  2,  1)( 34, 20)(  3,   1) | 1.000000000 1.000000000 1.000000000 0.000000000 
Par# 14732# C(  1,  2)( 34, 20)(  3,   1) | 0.672745491 0.672745491 0.672745491 0.000000000 
Par# 14733# C(  1,  1)( 35, 20)(  3,   1) | 0.327254509 0.327254509 0.327254509 0.000000000 
Par# 14734# C(  2,  1)( 35, 20)(  3,   1) | 1.000000000 1.000000000 1.000000000 0.000000000 
Par# 14735# C(  1,  2)( 35, 20)(  3,   1) | 0.672745491 0.672745491 0.672745491 0.000000000 
Par# 14736# C(  1,  1)( 36, 20)(  3,   1) | 0.327254509 0.327254509 0.327254509 0.000000000 
Par# 14737# C(  2,  1)( 36, 20)(  3,   1) | 1.000000000 1.000000000 1.000000000 0.000000000 
Par# 14738# C(  1,  2)( 36, 20)(  3,   1) | 0.672745491 0.672745491 0.672745491 0.000000000 
Par# 14739# C(  1,  1)( 37, 20)(  3,   1) | 0.327254509 0.327254509 0.327254509 0.000000000 
Par# 14740# C(  2,  1)( 37, 20)(  3,   1) | 1.000000000 1.000000000 1.000000000 0.000000000 
Par# 14741# C(  1,  2)( 37, 20)(  3,   1) | 0.672745491 0.672745491 0.672745491 0.000000000 
Par# 14742# C(  1,  1)( 38, 20)(  3,   1) | 0.327254509 0.327254509 0.327254509 0.000000000 
Par# 14743# C(  2,  1)( 38, 20)(  3,   1) | 1.000000000 1.000000000 1.000000000 0.000000000 
Par# 14744# C(  1,  2)( 38, 20)(  3,   1) | 0.672745491 0.672745491 0.672745491 0.000000000 
Par# 14745# C(  1,  1)( 21, 21)(  3,   1) | 0.327254509 0.327254509 0.327254509 0.000000000 
Par# 14746# C(  2,  1)( 21, 21)(  3,   1) | 1.000000000 1.000000000 1.000000000 0.000000000 
Par# 14747# C(  1,  2)( 21, 21)(  3,   1) | 0.672745491 0.672745491 0.672745491 0.000000000 
Par# 14748# C(  1,  1)( 22, 21)(  3,   1) | 0.327254509 0.327254509 0.327254509 0.000000000 
Par# 14749# C(  2,  1)( 22, 21)(  3,   1) | 1.000000000 1.000000000 1.000000000 0.000000000 
Par# 14750# C(  1,  2)( 22, 21)(  3,   1) | 0.672745491 0.672745491 0.672745491 0.000000000 
Par# 14751# C(  1,  1)( 23, 21)(  3,   1) | 0.327254509 0.327254509 0.327254509 0.000000000 
Par# 14752# C(  2,  1)( 23, 21)(  3,   1) | 1.000000000 1.000000000 1.000000000 0.000000000 
Par# 14753# C(  1,  2)( 23, 21)(  3,   1) | 0.672745491 0.672745491 0.672745491 0.000000000 
Par# 14754# C(  1,  1)( 24, 21)(  3,   1) | 0.327254509 0.327254509 0.327254509 0.000000000 
Par# 14755# C(  2,  1)( 24, 21)(  3,   1) | 1.000000000 1.000000000 1.000000000 0.000000000 
Par# 14756# C(  1,  2)( 24, 21)(  3,   1) | 0.672745491 0.672745491 0.672745491 0.000000000 
Par# 14757# C(  1,  1)( 25, 21)(  3,   1) | 0.327254509 0.327254509 0.327254509 0.000000000 
Par# 14758# C(  2,  1)( 25, 21)(  3,   1) | 1.000000000 1.000000000 1.000000000 0.000000000 
Par# 14759# C(  1,  2)( 25, 21)(  3,   1) | 0.672745491 0.672745491 0.672745491 0.000000000 
Par# 14760# C(  1,  1)( 26, 21)(  3,   1) | 0.327254509 0.327254509 0.327254509 0.000000000 
Par# 14761# C(  2,  1)( 26, 21)(  3,   1) | 1.000000000 1.000000000 1.000000000 0.000000000 
Par# 14762# C(  1,  2)( 26, 21)(  3,   1) | 0.672745491 0.672745491 0.672745491 0.000000000 
Par# 14763# C(  1,  1)( 27, 21)(  3,   1) | 0.327254509 0.327254509 0.327254509 0.000000000 
Par# 14764# C(  2,  1)( 27, 21)(  3,   1) | 1.000000000 1.000000000 1.000000000 0.000000000 
Par# 14765# C(  1,  2)( 27, 21)(  3,   1) | 0.672745491 0.672745491 0.672745491 0.000000000 
Par# 14766# C(  1,  1)( 28, 21)(  3,   1) | 0.327254509 0.327254509 0.327254509 0.000000000 
Par# 14767# C(  2,  1)( 28, 21)(  3,   1) | 1.000000000 1.000000000 1.000000000 0.000000000 
Par# 14768# C(  1,  2)( 28, 21)(  3,   1) | 0.672745491 0.672745491 0.672745491 0.000000000 
Par# 14769# C(  1,  1)( 29, 21)(  3,   1) | 0.327254509 0.327254509 0.327254509 0.000000000 
Par# 14770# C(  2,  1)( 29, 21)(  3,   1) | 1.000000000 1.000000000 1.000000000 0.000000000 
Par# 14771# C(  1,  2)( 29, 21)(  3,   1) | 0.672745491 0.672745491 0.672745491 0.000000000 
Par# 14772# C(  1,  1)( 30, 21)(  3,   1) | 0.327254509 0.327254509 0.327254509 0.000000000 
Par# 14773# C(  2,  1)( 30, 21)(  3,   1) | 1.000000000 1.000000000 1.000000000 0.000000000 
Par# 14774# C(  1,  2)( 30, 21)(  3,   1) | 0.672745491 0.672745491 0.672745491 0.000000000 
Par# 14775# C(  1,  1)( 31, 21)(  3,   1) | 0.327254509 0.327254509 0.327254509 0.000000000 
Par# 14776# C(  2,  1)( 31, 21)(  3,   1) | 1.000000000 1.000000000 1.000000000 0.000000000 
Par# 14777# C(  1,  2)( 31, 21)(  3,   1) | 0.672745491 0.672745491 0.672745491 0.000000000 
Par# 14778# C(  1,  1)( 32, 21)(  3,   1) | 0.327254509 0.327254509 0.327254509 0.000000000 
Par# 14779# C(  2,  1)( 32, 21)(  3,   1) | 1.000000000 1.000000000 1.000000000 0.000000000 
Par# 14780# C(  1,  2)( 32, 21)(  3,   1) | 0.672745491 0.672745491 0.672745491 0.000000000 
Par# 14781# C(  1,  1)( 33, 21)(  3,   1) | 0.327254509 0.327254509 0.327254509 0.000000000 
Par# 14782# C(  2,  1)( 33, 21)(  3,   1) | 1.000000000 1.000000000 1.000000000 0.000000000 
Par# 14783# C(  1,  2)( 33, 21)(  3,   1) | 0.672745491 0.672745491 0.672745491 0.000000000 
Par# 14784# C(  1,  1)( 34, 21)(  3,   1) | 0.327254509 0.327254509 0.327254509 0.000000000 
Par# 14785# C(  2,  1)( 34, 21)(  3,   1) | 1.000000000 1.000000000 1.000000000 0.000000000 
Par# 14786# C(  1,  2)( 34, 21)(  3,   1) | 0.672745491 0.672745491 0.672745491 0.000000000 
Par# 14787# C(  1,  1)( 35, 21)(  3,   1) | 0.327254509 0.327254509 0.327254509 0.000000000 
Par# 14788# C(  2,  1)( 35, 21)(  3,   1) | 1.000000000 1.000000000 1.000000000 0.000000000 
Par# 14789# C(  1,  2)( 35, 21)(  3,   1) | 0.672745491 0.672745491 0.672745491 0.000000000 
Par# 14790# C(  1,  1)( 36, 21)(  3,   1) | 0.327254509 0.327254509 0.327254509 0.000000000 
Par# 14791# C(  2,  1)( 36, 21)(  3,   1) | 1.000000000 1.000000000 1.000000000 0.000000000 
Par# 14792# C(  1,  2)( 36, 21)(  3,   1) | 0.672745491 0.672745491 0.672745491 0.000000000 
Par# 14793# C(  1,  1)( 37, 21)(  3,   1) | 0.327254509 0.327254509 0.327254509 0.000000000 
Par# 14794# C(  2,  1)( 37, 21)(  3,   1) | 1.000000000 1.000000000 1.000000000 0.000000000 
Par# 14795# C(  1,  2)( 37, 21)(  3,   1) | 0.672745491 0.672745491 0.672745491 0.000000000 
Par# 14796# C(  1,  1)( 38, 21)(  3,   1) | 0.327254509 0.327254509 0.327254509 0.000000000 
Par# 14797# C(  2,  1)( 38, 21)(  3,   1) | 1.000000000 1.000000000 1.000000000 0.000000000 
Par# 14798# C(  1,  2)( 38, 21)(  3,   1) | 0.672745491 0.672745491 0.672745491 0.000000000 
Par# 14799# C(  1,  1)( 22, 22)(  3,   1) | 0.327254509 0.327254509 0.327254509 0.000000000 
Par# 14800# C(  2,  1)( 22, 22)(  3,   1) | 1.000000000 1.000000000 1.000000000 0.000000000 
Par# 14801# C(  1,  2)( 22, 22)(  3,   1) | 0.672745491 0.672745491 0.672745491 0.000000000 
Par# 14802# C(  1,  1)( 23, 22)(  3,   1) | 0.327254509 0.327254509 0.327254509 0.000000000 
Par# 14803# C(  2,  1)( 23, 22)(  3,   1) | 1.000000000 1.000000000 1.000000000 0.000000000 
Par# 14804# C(  1,  2)( 23, 22)(  3,   1) | 0.672745491 0.672745491 0.672745491 0.000000000 
Par# 14805# C(  1,  1)( 24, 22)(  3,   1) | 0.327254509 0.327254509 0.327254509 0.000000000 
Par# 14806# C(  2,  1)( 24, 22)(  3,   1) | 1.000000000 1.000000000 1.000000000 0.000000000 
Par# 14807# C(  1,  2)( 24, 22)(  3,   1) | 0.672745491 0.672745491 0.672745491 0.000000000 
Par# 14808# C(  1,  1)( 25, 22)(  3,   1) | 0.327254509 0.327254509 0.327254509 0.000000000 
Par# 14809# C(  2,  1)( 25, 22)(  3,   1) | 1.000000000 1.000000000 1.000000000 0.000000000 
Par# 14810# C(  1,  2)( 25, 22)(  3,   1) | 0.672745491 0.672745491 0.672745491 0.000000000 
Par# 14811# C(  1,  1)( 26, 22)(  3,   1) | 0.327254509 0.327254509 0.327254509 0.000000000 
Par# 14812# C(  2,  1)( 26, 22)(  3,   1) | 1.000000000 1.000000000 1.000000000 0.000000000 
Par# 14813# C(  1,  2)( 26, 22)(  3,   1) | 0.672745491 0.672745491 0.672745491 0.000000000 
Par# 14814# C(  1,  1)( 27, 22)(  3,   1) | 0.327254509 0.327254509 0.327254509 0.000000000 
Par# 14815# C(  2,  1)( 27, 22)(  3,   1) | 1.000000000 1.000000000 1.000000000 0.000000000 
Par# 14816# C(  1,  2)( 27, 22)(  3,   1) | 0.672745491 0.672745491 0.672745491 0.000000000 
Par# 14817# C(  1,  1)( 28, 22)(  3,   1) | 0.327254509 0.327254509 0.327254509 0.000000000 
Par# 14818# C(  2,  1)( 28, 22)(  3,   1) | 1.000000000 1.000000000 1.000000000 0.000000000 
Par# 14819# C(  1,  2)( 28, 22)(  3,   1) | 0.672745491 0.672745491 0.672745491 0.000000000 
Par# 14820# C(  1,  1)( 29, 22)(  3,   1) | 0.327254509 0.327254509 0.327254509 0.000000000 
Par# 14821# C(  2,  1)( 29, 22)(  3,   1) | 1.000000000 1.000000000 1.000000000 0.000000000 
Par# 14822# C(  1,  2)( 29, 22)(  3,   1) | 0.672745491 0.672745491 0.672745491 0.000000000 
Par# 14823# C(  1,  1)( 30, 22)(  3,   1) | 0.327254509 0.327254509 0.327254509 0.000000000 
Par# 14824# C(  2,  1)( 30, 22)(  3,   1) | 1.000000000 1.000000000 1.000000000 0.000000000 
Par# 14825# C(  1,  2)( 30, 22)(  3,   1) | 0.672745491 0.672745491 0.672745491 0.000000000 
Par# 14826# C(  1,  1)( 31, 22)(  3,   1) | 0.327254509 0.327254509 0.327254509 0.000000000 
Par# 14827# C(  2,  1)( 31, 22)(  3,   1) | 1.000000000 1.000000000 1.000000000 0.000000000 
Par# 14828# C(  1,  2)( 31, 22)(  3,   1) | 0.672745491 0.672745491 0.672745491 0.000000000 
Par# 14829# C(  1,  1)( 32, 22)(  3,   1) | 0.327254509 0.327254509 0.327254509 0.000000000 
Par# 14830# C(  2,  1)( 32, 22)(  3,   1) | 1.000000000 1.000000000 1.000000000 0.000000000 
Par# 14831# C(  1,  2)( 32, 22)(  3,   1) | 0.672745491 0.672745491 0.672745491 0.000000000 
Par# 14832# C(  1,  1)( 33, 22)(  3,   1) | 0.327254509 0.327254509 0.327254509 0.000000000 
Par# 14833# C(  2,  1)( 33, 22)(  3,   1) | 1.000000000 1.000000000 1.000000000 0.000000000 
Par# 14834# C(  1,  2)( 33, 22)(  3,   1) | 0.672745491 0.672745491 0.672745491 0.000000000 
Par# 14835# C(  1,  1)( 34, 22)(  3,   1) | 0.327254509 0.327254509 0.327254509 0.000000000 
Par# 14836# C(  2,  1)( 34, 22)(  3,   1) | 1.000000000 1.000000000 1.000000000 0.000000000 
Par# 14837# C(  1,  2)( 34, 22)(  3,   1) | 0.672745491 0.672745491 0.672745491 0.000000000 
Par# 14838# C(  1,  1)( 35, 22)(  3,   1) | 0.327254509 0.327254509 0.327254509 0.000000000 
Par# 14839# C(  2,  1)( 35, 22)(  3,   1) | 1.000000000 1.000000000 1.000000000 0.000000000 
Par# 14840# C(  1,  2)( 35, 22)(  3,   1) | 0.672745491 0.672745491 0.672745491 0.000000000 
Par# 14841# C(  1,  1)( 36, 22)(  3,   1) | 0.327254509 0.327254509 0.327254509 0.000000000 
Par# 14842# C(  2,  1)( 36, 22)(  3,   1) | 1.000000000 1.000000000 1.000000000 0.000000000 
Par# 14843# C(  1,  2)( 36, 22)(  3,   1) | 0.672745491 0.672745491 0.672745491 0.000000000 
Par# 14844# C(  1,  1)( 37, 22)(  3,   1) | 0.327254509 0.327254509 0.327254509 0.000000000 
Par# 14845# C(  2,  1)( 37, 22)(  3,   1) | 1.000000000 1.000000000 1.000000000 0.000000000 
Par# 14846# C(  1,  2)( 37, 22)(  3,   1) | 0.672745491 0.672745491 0.672745491 0.000000000 
Par# 14847# C(  1,  1)( 38, 22)(  3,   1) | 0.327254509 0.327254509 0.327254509 0.000000000 
Par# 14848# C(  2,  1)( 38, 22)(  3,   1) | 1.000000000 1.000000000 1.000000000 0.000000000 
Par# 14849# C(  1,  2)( 38, 22)(  3,   1) | 0.672745491 0.672745491 0.672745491 0.000000000 
Par# 14850# C(  1,  1)( 23, 23)(  3,   1) | 0.327254509 0.327254509 0.327254509 0.000000000 
Par# 14851# C(  2,  1)( 23, 23)(  3,   1) | 1.000000000 1.000000000 1.000000000 0.000000000 
Par# 14852# C(  1,  2)( 23, 23)(  3,   1) | 0.672745491 0.672745491 0.672745491 0.000000000 
Par# 14853# C(  1,  1)( 24, 23)(  3,   1) | 0.327254509 0.327254509 0.327254509 0.000000000 
Par# 14854# C(  2,  1)( 24, 23)(  3,   1) | 1.000000000 1.000000000 1.000000000 0.000000000 
Par# 14855# C(  1,  2)( 24, 23)(  3,   1) | 0.672745491 0.672745491 0.672745491 0.000000000 
Par# 14856# C(  1,  1)( 25, 23)(  3,   1) | 0.327254509 0.327254509 0.327254509 0.000000000 
Par# 14857# C(  2,  1)( 25, 23)(  3,   1) | 1.000000000 1.000000000 1.000000000 0.000000000 
Par# 14858# C(  1,  2)( 25, 23)(  3,   1) | 0.672745491 0.672745491 0.672745491 0.000000000 
Par# 14859# C(  1,  1)( 26, 23)(  3,   1) | 0.327254509 0.327254509 0.327254509 0.000000000 
Par# 14860# C(  2,  1)( 26, 23)(  3,   1) | 1.000000000 1.000000000 1.000000000 0.000000000 
Par# 14861# C(  1,  2)( 26, 23)(  3,   1) | 0.672745491 0.672745491 0.672745491 0.000000000 
Par# 14862# C(  1,  1)( 27, 23)(  3,   1) | 0.327254509 0.327254509 0.327254509 0.000000000 
Par# 14863# C(  2,  1)( 27, 23)(  3,   1) | 1.000000000 1.000000000 1.000000000 0.000000000 
Par# 14864# C(  1,  2)( 27, 23)(  3,   1) | 0.672745491 0.672745491 0.672745491 0.000000000 
Par# 14865# C(  1,  1)( 28, 23)(  3,   1) | 0.327254509 0.327254509 0.327254509 0.000000000 
Par# 14866# C(  2,  1)( 28, 23)(  3,   1) | 1.000000000 1.000000000 1.000000000 0.000000000 
Par# 14867# C(  1,  2)( 28, 23)(  3,   1) | 0.672745491 0.672745491 0.672745491 0.000000000 
Par# 14868# C(  1,  1)( 29, 23)(  3,   1) | 0.327254509 0.327254509 0.327254509 0.000000000 
Par# 14869# C(  2,  1)( 29, 23)(  3,   1) | 1.000000000 1.000000000 1.000000000 0.000000000 
Par# 14870# C(  1,  2)( 29, 23)(  3,   1) | 0.672745491 0.672745491 0.672745491 0.000000000 
Par# 14871# C(  1,  1)( 30, 23)(  3,   1) | 0.327254509 0.327254509 0.327254509 0.000000000 
Par# 14872# C(  2,  1)( 30, 23)(  3,   1) | 1.000000000 1.000000000 1.000000000 0.000000000 
Par# 14873# C(  1,  2)( 30, 23)(  3,   1) | 0.672745491 0.672745491 0.672745491 0.000000000 
Par# 14874# C(  1,  1)( 31, 23)(  3,   1) | 0.327254509 0.327254509 0.327254509 0.000000000 
Par# 14875# C(  2,  1)( 31, 23)(  3,   1) | 1.000000000 1.000000000 1.000000000 0.000000000 
Par# 14876# C(  1,  2)( 31, 23)(  3,   1) | 0.672745491 0.672745491 0.672745491 0.000000000 
Par# 14877# C(  1,  1)( 32, 23)(  3,   1) | 0.327254509 0.327254509 0.327254509 0.000000000 
Par# 14878# C(  2,  1)( 32, 23)(  3,   1) | 1.000000000 1.000000000 1.000000000 0.000000000 
Par# 14879# C(  1,  2)( 32, 23)(  3,   1) | 0.672745491 0.672745491 0.672745491 0.000000000 
Par# 14880# C(  1,  1)( 33, 23)(  3,   1) | 0.327254509 0.327254509 0.327254509 0.000000000 
Par# 14881# C(  2,  1)( 33, 23)(  3,   1) | 1.000000000 1.000000000 1.000000000 0.000000000 
Par# 14882# C(  1,  2)( 33, 23)(  3,   1) | 0.672745491 0.672745491 0.672745491 0.000000000 
Par# 14883# C(  1,  1)( 34, 23)(  3,   1) | 0.327254509 0.327254509 0.327254509 0.000000000 
Par# 14884# C(  2,  1)( 34, 23)(  3,   1) | 1.000000000 1.000000000 1.000000000 0.000000000 
Par# 14885# C(  1,  2)( 34, 23)(  3,   1) | 0.672745491 0.672745491 0.672745491 0.000000000 
Par# 14886# C(  1,  1)( 35, 23)(  3,   1) | 0.327254509 0.327254509 0.327254509 0.000000000 
Par# 14887# C(  2,  1)( 35, 23)(  3,   1) | 1.000000000 1.000000000 1.000000000 0.000000000 
Par# 14888# C(  1,  2)( 35, 23)(  3,   1) | 0.672745491 0.672745491 0.672745491 0.000000000 
Par# 14889# C(  1,  1)( 36, 23)(  3,   1) | 0.327254509 0.327254509 0.327254509 0.000000000 
Par# 14890# C(  2,  1)( 36, 23)(  3,   1) | 1.000000000 1.000000000 1.000000000 0.000000000 
Par# 14891# C(  1,  2)( 36, 23)(  3,   1) | 0.672745491 0.672745491 0.672745491 0.000000000 
Par# 14892# C(  1,  1)( 37, 23)(  3,   1) | 0.327254509 0.327254509 0.327254509 0.000000000 
Par# 14893# C(  2,  1)( 37, 23)(  3,   1) | 1.000000000 1.000000000 1.000000000 0.000000000 
Par# 14894# C(  1,  2)( 37, 23)(  3,   1) | 0.672745491 0.672745491 0.672745491 0.000000000 
Par# 14895# C(  1,  1)( 38, 23)(  3,   1) | 0.327254509 0.327254509 0.327254509 0.000000000 
Par# 14896# C(  2,  1)( 38, 23)(  3,   1) | 1.000000000 1.000000000 1.000000000 0.000000000 
Par# 14897# C(  1,  2)( 38, 23)(  3,   1) | 0.672745491 0.672745491 0.672745491 0.000000000 
Par# 14898# C(  1,  1)( 24, 24)(  3,   1) | 0.327254509 0.327254509 0.327254509 0.000000000 
Par# 14899# C(  2,  1)( 24, 24)(  3,   1) | 1.000000000 1.000000000 1.000000000 0.000000000 
Par# 14900# C(  1,  2)( 24, 24)(  3,   1) | 0.672745491 0.672745491 0.672745491 0.000000000 
Par# 14901# C(  1,  1)( 25, 24)(  3,   1) | 0.327254509 0.327254509 0.327254509 0.000000000 
Par# 14902# C(  2,  1)( 25, 24)(  3,   1) | 1.000000000 1.000000000 1.000000000 0.000000000 
Par# 14903# C(  1,  2)( 25, 24)(  3,   1) | 0.672745491 0.672745491 0.672745491 0.000000000 
Par# 14904# C(  1,  1)( 26, 24)(  3,   1) | 0.327254509 0.327254509 0.327254509 0.000000000 
Par# 14905# C(  2,  1)( 26, 24)(  3,   1) | 1.000000000 1.000000000 1.000000000 0.000000000 
Par# 14906# C(  1,  2)( 26, 24)(  3,   1) | 0.672745491 0.672745491 0.672745491 0.000000000 
Par# 14907# C(  1,  1)( 27, 24)(  3,   1) | 0.327254509 0.327254509 0.327254509 0.000000000 
Par# 14908# C(  2,  1)( 27, 24)(  3,   1) | 1.000000000 1.000000000 1.000000000 0.000000000 
Par# 14909# C(  1,  2)( 27, 24)(  3,   1) | 0.672745491 0.672745491 0.672745491 0.000000000 
Par# 14910# C(  1,  1)( 28, 24)(  3,   1) | 0.327254509 0.327254509 0.327254509 0.000000000 
Par# 14911# C(  2,  1)( 28, 24)(  3,   1) | 1.000000000 1.000000000 1.000000000 0.000000000 
Par# 14912# C(  1,  2)( 28, 24)(  3,   1) | 0.672745491 0.672745491 0.672745491 0.000000000 
Par# 14913# C(  1,  1)( 29, 24)(  3,   1) | 0.327254509 0.327254509 0.327254509 0.000000000 
Par# 14914# C(  2,  1)( 29, 24)(  3,   1) | 1.000000000 1.000000000 1.000000000 0.000000000 
Par# 14915# C(  1,  2)( 29, 24)(  3,   1) | 0.672745491 0.672745491 0.672745491 0.000000000 
Par# 14916# C(  1,  1)( 30, 24)(  3,   1) | 0.327254509 0.327254509 0.327254509 0.000000000 
Par# 14917# C(  2,  1)( 30, 24)(  3,   1) | 1.000000000 1.000000000 1.000000000 0.000000000 
Par# 14918# C(  1,  2)( 30, 24)(  3,   1) | 0.672745491 0.672745491 0.672745491 0.000000000 
Par# 14919# C(  1,  1)( 31, 24)(  3,   1) | 0.327254509 0.327254509 0.327254509 0.000000000 
Par# 14920# C(  2,  1)( 31, 24)(  3,   1) | 1.000000000 1.000000000 1.000000000 0.000000000 
Par# 14921# C(  1,  2)( 31, 24)(  3,   1) | 0.672745491 0.672745491 0.672745491 0.000000000 
Par# 14922# C(  1,  1)( 32, 24)(  3,   1) | 0.327254509 0.327254509 0.327254509 0.000000000 
Par# 14923# C(  2,  1)( 32, 24)(  3,   1) | 1.000000000 1.000000000 1.000000000 0.000000000 
Par# 14924# C(  1,  2)( 32, 24)(  3,   1) | 0.672745491 0.672745491 0.672745491 0.000000000 
Par# 14925# C(  1,  1)( 33, 24)(  3,   1) | 0.327254509 0.327254509 0.327254509 0.000000000 
Par# 14926# C(  2,  1)( 33, 24)(  3,   1) | 1.000000000 1.000000000 1.000000000 0.000000000 
Par# 14927# C(  1,  2)( 33, 24)(  3,   1) | 0.672745491 0.672745491 0.672745491 0.000000000 
Par# 14928# C(  1,  1)( 34, 24)(  3,   1) | 0.327254509 0.327254509 0.327254509 0.000000000 
Par# 14929# C(  2,  1)( 34, 24)(  3,   1) | 1.000000000 1.000000000 1.000000000 0.000000000 
Par# 14930# C(  1,  2)( 34, 24)(  3,   1) | 0.672745491 0.672745491 0.672745491 0.000000000 
Par# 14931# C(  1,  1)( 35, 24)(  3,   1) | 0.327254509 0.327254509 0.327254509 0.000000000 
Par# 14932# C(  2,  1)( 35, 24)(  3,   1) | 1.000000000 1.000000000 1.000000000 0.000000000 
Par# 14933# C(  1,  2)( 35, 24)(  3,   1) | 0.672745491 0.672745491 0.672745491 0.000000000 
Par# 14934# C(  1,  1)( 36, 24)(  3,   1) | 0.327254509 0.327254509 0.327254509 0.000000000 
Par# 14935# C(  2,  1)( 36, 24)(  3,   1) | 1.000000000 1.000000000 1.000000000 0.000000000 
Par# 14936# C(  1,  2)( 36, 24)(  3,   1) | 0.672745491 0.672745491 0.672745491 0.000000000 
Par# 14937# C(  1,  1)( 37, 24)(  3,   1) | 0.327254509 0.327254509 0.327254509 0.000000000 
Par# 14938# C(  2,  1)( 37, 24)(  3,   1) | 1.000000000 1.000000000 1.000000000 0.000000000 
Par# 14939# C(  1,  2)( 37, 24)(  3,   1) | 0.672745491 0.672745491 0.672745491 0.000000000 
Par# 14940# C(  1,  1)( 38, 24)(  3,   1) | 0.327254509 0.327254509 0.327254509 0.000000000 
Par# 14941# C(  2,  1)( 38, 24)(  3,   1) | 1.000000000 1.000000000 1.000000000 0.000000000 
Par# 14942# C(  1,  2)( 38, 24)(  3,   1) | 0.672745491 0.672745491 0.672745491 0.000000000 
Par# 14943# C(  1,  1)( 25, 25)(  3,   1) | 0.327254509 0.327254509 0.327254509 0.000000000 
Par# 14944# C(  2,  1)( 25, 25)(  3,   1) | 1.000000000 1.000000000 1.000000000 0.000000000 
Par# 14945# C(  1,  2)( 25, 25)(  3,   1) | 0.672745491 0.672745491 0.672745491 0.000000000 
Par# 14946# C(  1,  1)( 26, 25)(  3,   1) | 0.327254509 0.327254509 0.327254509 0.000000000 
Par# 14947# C(  2,  1)( 26, 25)(  3,   1) | 1.000000000 1.000000000 1.000000000 0.000000000 
Par# 14948# C(  1,  2)( 26, 25)(  3,   1) | 0.672745491 0.672745491 0.672745491 0.000000000 
Par# 14949# C(  1,  1)( 27, 25)(  3,   1) | 0.327254509 0.327254509 0.327254509 0.000000000 
Par# 14950# C(  2,  1)( 27, 25)(  3,   1) | 1.000000000 1.000000000 1.000000000 0.000000000 
Par# 14951# C(  1,  2)( 27, 25)(  3,   1) | 0.672745491 0.672745491 0.672745491 0.000000000 
Par# 14952# C(  1,  1)( 28, 25)(  3,   1) | 0.327254509 0.327254509 0.327254509 0.000000000 
Par# 14953# C(  2,  1)( 28, 25)(  3,   1) | 1.000000000 1.000000000 1.000000000 0.000000000 
Par# 14954# C(  1,  2)( 28, 25)(  3,   1) | 0.672745491 0.672745491 0.672745491 0.000000000 
Par# 14955# C(  1,  1)( 29, 25)(  3,   1) | 0.327254509 0.327254509 0.327254509 0.000000000 
Par# 14956# C(  2,  1)( 29, 25)(  3,   1) | 1.000000000 1.000000000 1.000000000 0.000000000 
Par# 14957# C(  1,  2)( 29, 25)(  3,   1) | 0.672745491 0.672745491 0.672745491 0.000000000 
Par# 14958# C(  1,  1)( 30, 25)(  3,   1) | 0.327254509 0.327254509 0.327254509 0.000000000 
Par# 14959# C(  2,  1)( 30, 25)(  3,   1) | 1.000000000 1.000000000 1.000000000 0.000000000 
Par# 14960# C(  1,  2)( 30, 25)(  3,   1) | 0.672745491 0.672745491 0.672745491 0.000000000 
Par# 14961# C(  1,  1)( 31, 25)(  3,   1) | 0.327254509 0.327254509 0.327254509 0.000000000 
Par# 14962# C(  2,  1)( 31, 25)(  3,   1) | 1.000000000 1.000000000 1.000000000 0.000000000 
Par# 14963# C(  1,  2)( 31, 25)(  3,   1) | 0.672745491 0.672745491 0.672745491 0.000000000 
Par# 14964# C(  1,  1)( 32, 25)(  3,   1) | 0.327254509 0.327254509 0.327254509 0.000000000 
Par# 14965# C(  2,  1)( 32, 25)(  3,   1) | 1.000000000 1.000000000 1.000000000 0.000000000 
Par# 14966# C(  1,  2)( 32, 25)(  3,   1) | 0.672745491 0.672745491 0.672745491 0.000000000 
Par# 14967# C(  1,  1)( 33, 25)(  3,   1) | 0.327254509 0.327254509 0.327254509 0.000000000 
Par# 14968# C(  2,  1)( 33, 25)(  3,   1) | 1.000000000 1.000000000 1.000000000 0.000000000 
Par# 14969# C(  1,  2)( 33, 25)(  3,   1) | 0.672745491 0.672745491 0.672745491 0.000000000 
Par# 14970# C(  1,  1)( 34, 25)(  3,   1) | 0.327254509 0.327254509 0.327254509 0.000000000 
Par# 14971# C(  2,  1)( 34, 25)(  3,   1) | 1.000000000 1.000000000 1.000000000 0.000000000 
Par# 14972# C(  1,  2)( 34, 25)(  3,   1) | 0.672745491 0.672745491 0.672745491 0.000000000 
Par# 14973# C(  1,  1)( 35, 25)(  3,   1) | 0.327254509 0.327254509 0.327254509 0.000000000 
Par# 14974# C(  2,  1)( 35, 25)(  3,   1) | 1.000000000 1.000000000 1.000000000 0.000000000 
Par# 14975# C(  1,  2)( 35, 25)(  3,   1) | 0.672745491 0.672745491 0.672745491 0.000000000 
Par# 14976# C(  1,  1)( 36, 25)(  3,   1) | 0.327254509 0.327254509 0.327254509 0.000000000 
Par# 14977# C(  2,  1)( 36, 25)(  3,   1) | 1.000000000 1.000000000 1.000000000 0.000000000 
Par# 14978# C(  1,  2)( 36, 25)(  3,   1) | 0.672745491 0.672745491 0.672745491 0.000000000 
Par# 14979# C(  1,  1)( 37, 25)(  3,   1) | 0.327254509 0.327254509 0.327254509 0.000000000 
Par# 14980# C(  2,  1)( 37, 25)(  3,   1) | 1.000000000 1.000000000 1.000000000 0.000000000 
Par# 14981# C(  1,  2)( 37, 25)(  3,   1) | 0.672745491 0.672745491 0.672745491 0.000000000 
Par# 14982# C(  1,  1)( 38, 25)(  3,   1) | 0.327254509 0.327254509 0.327254509 0.000000000 
Par# 14983# C(  2,  1)( 38, 25)(  3,   1) | 1.000000000 1.000000000 1.000000000 0.000000000 
Par# 14984# C(  1,  2)( 38, 25)(  3,   1) | 0.672745491 0.672745491 0.672745491 0.000000000 
Par# 14985# C(  1,  1)( 26, 26)(  3,   1) | 0.327254509 0.327254509 0.327254509 0.000000000 
Par# 14986# C(  2,  1)( 26, 26)(  3,   1) | 1.000000000 1.000000000 1.000000000 0.000000000 
Par# 14987# C(  1,  2)( 26, 26)(  3,   1) | 0.672745491 0.672745491 0.672745491 0.000000000 
Par# 14988# C(  1,  1)( 27, 26)(  3,   1) | 0.327254509 0.327254509 0.327254509 0.000000000 
Par# 14989# C(  2,  1)( 27, 26)(  3,   1) | 1.000000000 1.000000000 1.000000000 0.000000000 
Par# 14990# C(  1,  2)( 27, 26)(  3,   1) | 0.672745491 0.672745491 0.672745491 0.000000000 
Par# 14991# C(  1,  1)( 28, 26)(  3,   1) | 0.327254509 0.327254509 0.327254509 0.000000000 
Par# 14992# C(  2,  1)( 28, 26)(  3,   1) | 1.000000000 1.000000000 1.000000000 0.000000000 
Par# 14993# C(  1,  2)( 28, 26)(  3,   1) | 0.672745491 0.672745491 0.672745491 0.000000000 
Par# 14994# C(  1,  1)( 29, 26)(  3,   1) | 0.327254509 0.327254509 0.327254509 0.000000000 
Par# 14995# C(  2,  1)( 29, 26)(  3,   1) | 1.000000000 1.000000000 1.000000000 0.000000000 
Par# 14996# C(  1,  2)( 29, 26)(  3,   1) | 0.672745491 0.672745491 0.672745491 0.000000000 
Par# 14997# C(  1,  1)( 30, 26)(  3,   1) | 0.327254509 0.327254509 0.327254509 0.000000000 
Par# 14998# C(  2,  1)( 30, 26)(  3,   1) | 1.000000000 1.000000000 1.000000000 0.000000000 
Par# 14999# C(  1,  2)( 30, 26)(  3,   1) | 0.672745491 0.672745491 0.672745491 0.000000000 
Par# 15000# C(  1,  1)( 31, 26)(  3,   1) | 0.327254509 0.327254509 0.327254509 0.000000000 
Par# 15001# C(  2,  1)( 31, 26)(  3,   1) | 1.000000000 1.000000000 1.000000000 0.000000000 
Par# 15002# C(  1,  2)( 31, 26)(  3,   1) | 0.672745491 0.672745491 0.672745491 0.000000000 
Par# 15003# C(  1,  1)( 32, 26)(  3,   1) | 0.327254509 0.327254509 0.327254509 0.000000000 
Par# 15004# C(  2,  1)( 32, 26)(  3,   1) | 1.000000000 1.000000000 1.000000000 0.000000000 
Par# 15005# C(  1,  2)( 32, 26)(  3,   1) | 0.672745491 0.672745491 0.672745491 0.000000000 
Par# 15006# C(  1,  1)( 33, 26)(  3,   1) | 0.327254509 0.327254509 0.327254509 0.000000000 
Par# 15007# C(  2,  1)( 33, 26)(  3,   1) | 1.000000000 1.000000000 1.000000000 0.000000000 
Par# 15008# C(  1,  2)( 33, 26)(  3,   1) | 0.672745491 0.672745491 0.672745491 0.000000000 
Par# 15009# C(  1,  1)( 34, 26)(  3,   1) | 0.327254509 0.327254509 0.327254509 0.000000000 
Par# 15010# C(  2,  1)( 34, 26)(  3,   1) | 1.000000000 1.000000000 1.000000000 0.000000000 
Par# 15011# C(  1,  2)( 34, 26)(  3,   1) | 0.672745491 0.672745491 0.672745491 0.000000000 
Par# 15012# C(  1,  1)( 35, 26)(  3,   1) | 0.327254509 0.327254509 0.327254509 0.000000000 
Par# 15013# C(  2,  1)( 35, 26)(  3,   1) | 1.000000000 1.000000000 1.000000000 0.000000000 
Par# 15014# C(  1,  2)( 35, 26)(  3,   1) | 0.672745491 0.672745491 0.672745491 0.000000000 
Par# 15015# C(  1,  1)( 36, 26)(  3,   1) | 0.327254509 0.327254509 0.327254509 0.000000000 
Par# 15016# C(  2,  1)( 36, 26)(  3,   1) | 1.000000000 1.000000000 1.000000000 0.000000000 
Par# 15017# C(  1,  2)( 36, 26)(  3,   1) | 0.672745491 0.672745491 0.672745491 0.000000000 
Par# 15018# C(  1,  1)( 37, 26)(  3,   1) | 0.327254509 0.327254509 0.327254509 0.000000000 
Par# 15019# C(  2,  1)( 37, 26)(  3,   1) | 1.000000000 1.000000000 1.000000000 0.000000000 
Par# 15020# C(  1,  2)( 37, 26)(  3,   1) | 0.672745491 0.672745491 0.672745491 0.000000000 
Par# 15021# C(  1,  1)( 38, 26)(  3,   1) | 0.327254509 0.327254509 0.327254509 0.000000000 
Par# 15022# C(  2,  1)( 38, 26)(  3,   1) | 1.000000000 1.000000000 1.000000000 0.000000000 
Par# 15023# C(  1,  2)( 38, 26)(  3,   1) | 0.672745491 0.672745491 0.672745491 0.000000000 
Par# 15024# C(  1,  1)( 27, 27)(  3,   1) | 0.327254509 0.327254509 0.327254509 0.000000000 
Par# 15025# C(  2,  1)( 27, 27)(  3,   1) | 1.000000000 1.000000000 1.000000000 0.000000000 
Par# 15026# C(  1,  2)( 27, 27)(  3,   1) | 0.672745491 0.672745491 0.672745491 0.000000000 
Par# 15027# C(  1,  1)( 28, 27)(  3,   1) | 0.327254509 0.327254509 0.327254509 0.000000000 
Par# 15028# C(  2,  1)( 28, 27)(  3,   1) | 1.000000000 1.000000000 1.000000000 0.000000000 
Par# 15029# C(  1,  2)( 28, 27)(  3,   1) | 0.672745491 0.672745491 0.672745491 0.000000000 
Par# 15030# C(  1,  1)( 29, 27)(  3,   1) | 0.327254509 0.327254509 0.327254509 0.000000000 
Par# 15031# C(  2,  1)( 29, 27)(  3,   1) | 1.000000000 1.000000000 1.000000000 0.000000000 
Par# 15032# C(  1,  2)( 29, 27)(  3,   1) | 0.672745491 0.672745491 0.672745491 0.000000000 
Par# 15033# C(  1,  1)( 30, 27)(  3,   1) | 0.327254509 0.327254509 0.327254509 0.000000000 
Par# 15034# C(  2,  1)( 30, 27)(  3,   1) | 1.000000000 1.000000000 1.000000000 0.000000000 
Par# 15035# C(  1,  2)( 30, 27)(  3,   1) | 0.672745491 0.672745491 0.672745491 0.000000000 
Par# 15036# C(  1,  1)( 31, 27)(  3,   1) | 0.327254509 0.327254509 0.327254509 0.000000000 
Par# 15037# C(  2,  1)( 31, 27)(  3,   1) | 1.000000000 1.000000000 1.000000000 0.000000000 
Par# 15038# C(  1,  2)( 31, 27)(  3,   1) | 0.672745491 0.672745491 0.672745491 0.000000000 
Par# 15039# C(  1,  1)( 32, 27)(  3,   1) | 0.327254509 0.327254509 0.327254509 0.000000000 
Par# 15040# C(  2,  1)( 32, 27)(  3,   1) | 1.000000000 1.000000000 1.000000000 0.000000000 
Par# 15041# C(  1,  2)( 32, 27)(  3,   1) | 0.672745491 0.672745491 0.672745491 0.000000000 
Par# 15042# C(  1,  1)( 33, 27)(  3,   1) | 0.327254509 0.327254509 0.327254509 0.000000000 
Par# 15043# C(  2,  1)( 33, 27)(  3,   1) | 1.000000000 1.000000000 1.000000000 0.000000000 
Par# 15044# C(  1,  2)( 33, 27)(  3,   1) | 0.672745491 0.672745491 0.672745491 0.000000000 
Par# 15045# C(  1,  1)( 34, 27)(  3,   1) | 0.327254509 0.327254509 0.327254509 0.000000000 
Par# 15046# C(  2,  1)( 34, 27)(  3,   1) | 1.000000000 1.000000000 1.000000000 0.000000000 
Par# 15047# C(  1,  2)( 34, 27)(  3,   1) | 0.672745491 0.672745491 0.672745491 0.000000000 
Par# 15048# C(  1,  1)( 35, 27)(  3,   1) | 0.327254509 0.327254509 0.327254509 0.000000000 
Par# 15049# C(  2,  1)( 35, 27)(  3,   1) | 1.000000000 1.000000000 1.000000000 0.000000000 
Par# 15050# C(  1,  2)( 35, 27)(  3,   1) | 0.672745491 0.672745491 0.672745491 0.000000000 
Par# 15051# C(  1,  1)( 36, 27)(  3,   1) | 0.327254509 0.327254509 0.327254509 0.000000000 
Par# 15052# C(  2,  1)( 36, 27)(  3,   1) | 1.000000000 1.000000000 1.000000000 0.000000000 
Par# 15053# C(  1,  2)( 36, 27)(  3,   1) | 0.672745491 0.672745491 0.672745491 0.000000000 
Par# 15054# C(  1,  1)( 37, 27)(  3,   1) | 0.327254509 0.327254509 0.327254509 0.000000000 
Par# 15055# C(  2,  1)( 37, 27)(  3,   1) | 1.000000000 1.000000000 1.000000000 0.000000000 
Par# 15056# C(  1,  2)( 37, 27)(  3,   1) | 0.672745491 0.672745491 0.672745491 0.000000000 
Par# 15057# C(  1,  1)( 38, 27)(  3,   1) | 0.327254509 0.327254509 0.327254509 0.000000000 
Par# 15058# C(  2,  1)( 38, 27)(  3,   1) | 1.000000000 1.000000000 1.000000000 0.000000000 
Par# 15059# C(  1,  2)( 38, 27)(  3,   1) | 0.672745491 0.672745491 0.672745491 0.000000000 
Par# 15060# C(  1,  1)( 28, 28)(  3,   1) | 0.327254509 0.327254509 0.327254509 0.000000000 
Par# 15061# C(  2,  1)( 28, 28)(  3,   1) | 1.000000000 1.000000000 1.000000000 0.000000000 
Par# 15062# C(  1,  2)( 28, 28)(  3,   1) | 0.672745491 0.672745491 0.672745491 0.000000000 
Par# 15063# C(  1,  1)( 29, 28)(  3,   1) | 0.327254509 0.327254509 0.327254509 0.000000000 
Par# 15064# C(  2,  1)( 29, 28)(  3,   1) | 1.000000000 1.000000000 1.000000000 0.000000000 
Par# 15065# C(  1,  2)( 29, 28)(  3,   1) | 0.672745491 0.672745491 0.672745491 0.000000000 
Par# 15066# C(  1,  1)( 30, 28)(  3,   1) | 0.327254509 0.327254509 0.327254509 0.000000000 
Par# 15067# C(  2,  1)( 30, 28)(  3,   1) | 1.000000000 1.000000000 1.000000000 0.000000000 
Par# 15068# C(  1,  2)( 30, 28)(  3,   1) | 0.672745491 0.672745491 0.672745491 0.000000000 
Par# 15069# C(  1,  1)( 31, 28)(  3,   1) | 0.327254509 0.327254509 0.327254509 0.000000000 
Par# 15070# C(  2,  1)( 31, 28)(  3,   1) | 1.000000000 1.000000000 1.000000000 0.000000000 
Par# 15071# C(  1,  2)( 31, 28)(  3,   1) | 0.672745491 0.672745491 0.672745491 0.000000000 
Par# 15072# C(  1,  1)( 32, 28)(  3,   1) | 0.327254509 0.327254509 0.327254509 0.000000000 
Par# 15073# C(  2,  1)( 32, 28)(  3,   1) | 1.000000000 1.000000000 1.000000000 0.000000000 
Par# 15074# C(  1,  2)( 32, 28)(  3,   1) | 0.672745491 0.672745491 0.672745491 0.000000000 
Par# 15075# C(  1,  1)( 33, 28)(  3,   1) | 0.327254509 0.327254509 0.327254509 0.000000000 
Par# 15076# C(  2,  1)( 33, 28)(  3,   1) | 1.000000000 1.000000000 1.000000000 0.000000000 
Par# 15077# C(  1,  2)( 33, 28)(  3,   1) | 0.672745491 0.672745491 0.672745491 0.000000000 
Par# 15078# C(  1,  1)( 34, 28)(  3,   1) | 0.327254509 0.327254509 0.327254509 0.000000000 
Par# 15079# C(  2,  1)( 34, 28)(  3,   1) | 1.000000000 1.000000000 1.000000000 0.000000000 
Par# 15080# C(  1,  2)( 34, 28)(  3,   1) | 0.672745491 0.672745491 0.672745491 0.000000000 
Par# 15081# C(  1,  1)( 35, 28)(  3,   1) | 0.327254509 0.327254509 0.327254509 0.000000000 
Par# 15082# C(  2,  1)( 35, 28)(  3,   1) | 1.000000000 1.000000000 1.000000000 0.000000000 
Par# 15083# C(  1,  2)( 35, 28)(  3,   1) | 0.672745491 0.672745491 0.672745491 0.000000000 
Par# 15084# C(  1,  1)( 36, 28)(  3,   1) | 0.327254509 0.327254509 0.327254509 0.000000000 
Par# 15085# C(  2,  1)( 36, 28)(  3,   1) | 1.000000000 1.000000000 1.000000000 0.000000000 
Par# 15086# C(  1,  2)( 36, 28)(  3,   1) | 0.672745491 0.672745491 0.672745491 0.000000000 
Par# 15087# C(  1,  1)( 37, 28)(  3,   1) | 0.327254509 0.327254509 0.327254509 0.000000000 
Par# 15088# C(  2,  1)( 37, 28)(  3,   1) | 1.000000000 1.000000000 1.000000000 0.000000000 
Par# 15089# C(  1,  2)( 37, 28)(  3,   1) | 0.672745491 0.672745491 0.672745491 0.000000000 
Par# 15090# C(  1,  1)( 38, 28)(  3,   1) | 0.327254509 0.327254509 0.327254509 0.000000000 
Par# 15091# C(  2,  1)( 38, 28)(  3,   1) | 1.000000000 1.000000000 1.000000000 0.000000000 
Par# 15092# C(  1,  2)( 38, 28)(  3,   1) | 0.672745491 0.672745491 0.672745491 0.000000000 
Par# 15093# C(  1,  1)( 29, 29)(  3,   1) | 0.327254509 0.327254509 0.327254509 0.000000000 
Par# 15094# C(  2,  1)( 29, 29)(  3,   1) | 1.000000000 1.000000000 1.000000000 0.000000000 
Par# 15095# C(  1,  2)( 29, 29)(  3,   1) | 0.672745491 0.672745491 0.672745491 0.000000000 
Par# 15096# C(  1,  1)( 30, 29)(  3,   1) | 0.327254509 0.327254509 0.327254509 0.000000000 
Par# 15097# C(  2,  1)( 30, 29)(  3,   1) | 1.000000000 1.000000000 1.000000000 0.000000000 
Par# 15098# C(  1,  2)( 30, 29)(  3,   1) | 0.672745491 0.672745491 0.672745491 0.000000000 
Par# 15099# C(  1,  1)( 31, 29)(  3,   1) | 0.327254509 0.327254509 0.327254509 0.000000000 
Par# 15100# C(  2,  1)( 31, 29)(  3,   1) | 1.000000000 1.000000000 1.000000000 0.000000000 
Par# 15101# C(  1,  2)( 31, 29)(  3,   1) | 0.672745491 0.672745491 0.672745491 0.000000000 
Par# 15102# C(  1,  1)( 32, 29)(  3,   1) | 0.327254509 0.327254509 0.327254509 0.000000000 
Par# 15103# C(  2,  1)( 32, 29)(  3,   1) | 1.000000000 1.000000000 1.000000000 0.000000000 
Par# 15104# C(  1,  2)( 32, 29)(  3,   1) | 0.672745491 0.672745491 0.672745491 0.000000000 
Par# 15105# C(  1,  1)( 33, 29)(  3,   1) | 0.327254509 0.327254509 0.327254509 0.000000000 
Par# 15106# C(  2,  1)( 33, 29)(  3,   1) | 1.000000000 1.000000000 1.000000000 0.000000000 
Par# 15107# C(  1,  2)( 33, 29)(  3,   1) | 0.672745491 0.672745491 0.672745491 0.000000000 
Par# 15108# C(  1,  1)( 34, 29)(  3,   1) | 0.327254509 0.327254509 0.327254509 0.000000000 
Par# 15109# C(  2,  1)( 34, 29)(  3,   1) | 1.000000000 1.000000000 1.000000000 0.000000000 
Par# 15110# C(  1,  2)( 34, 29)(  3,   1) | 0.672745491 0.672745491 0.672745491 0.000000000 
Par# 15111# C(  1,  1)( 35, 29)(  3,   1) | 0.327254509 0.327254509 0.327254509 0.000000000 
Par# 15112# C(  2,  1)( 35, 29)(  3,   1) | 1.000000000 1.000000000 1.000000000 0.000000000 
Par# 15113# C(  1,  2)( 35, 29)(  3,   1) | 0.672745491 0.672745491 0.672745491 0.000000000 
Par# 15114# C(  1,  1)( 36, 29)(  3,   1) | 0.327254509 0.327254509 0.327254509 0.000000000 
Par# 15115# C(  2,  1)( 36, 29)(  3,   1) | 1.000000000 1.000000000 1.000000000 0.000000000 
Par# 15116# C(  1,  2)( 36, 29)(  3,   1) | 0.672745491 0.672745491 0.672745491 0.000000000 
Par# 15117# C(  1,  1)( 37, 29)(  3,   1) | 0.327254509 0.327254509 0.327254509 0.000000000 
Par# 15118# C(  2,  1)( 37, 29)(  3,   1) | 1.000000000 1.000000000 1.000000000 0.000000000 
Par# 15119# C(  1,  2)( 37, 29)(  3,   1) | 0.672745491 0.672745491 0.672745491 0.000000000 
Par# 15120# C(  1,  1)( 38, 29)(  3,   1) | 0.327254509 0.327254509 0.327254509 0.000000000 
Par# 15121# C(  2,  1)( 38, 29)(  3,   1) | 1.000000000 1.000000000 1.000000000 0.000000000 
Par# 15122# C(  1,  2)( 38, 29)(  3,   1) | 0.672745491 0.672745491 0.672745491 0.000000000 
Par# 15123# C(  1,  1)( 30, 30)(  3,   1) | 0.327254509 0.327254509 0.327254509 0.000000000 
Par# 15124# C(  2,  1)( 30, 30)(  3,   1) | 1.000000000 1.000000000 1.000000000 0.000000000 
Par# 15125# C(  1,  2)( 30, 30)(  3,   1) | 0.672745491 0.672745491 0.672745491 0.000000000 
Par# 15126# C(  1,  1)( 31, 30)(  3,   1) | 0.327254509 0.327254509 0.327254509 0.000000000 
Par# 15127# C(  2,  1)( 31, 30)(  3,   1) | 1.000000000 1.000000000 1.000000000 0.000000000 
Par# 15128# C(  1,  2)( 31, 30)(  3,   1) | 0.672745491 0.672745491 0.672745491 0.000000000 
Par# 15129# C(  1,  1)( 32, 30)(  3,   1) | 0.327254509 0.327254509 0.327254509 0.000000000 
Par# 15130# C(  2,  1)( 32, 30)(  3,   1) | 1.000000000 1.000000000 1.000000000 0.000000000 
Par# 15131# C(  1,  2)( 32, 30)(  3,   1) | 0.672745491 0.672745491 0.672745491 0.000000000 
Par# 15132# C(  1,  1)( 33, 30)(  3,   1) | 0.327254509 0.327254509 0.327254509 0.000000000 
Par# 15133# C(  2,  1)( 33, 30)(  3,   1) | 1.000000000 1.000000000 1.000000000 0.000000000 
Par# 15134# C(  1,  2)( 33, 30)(  3,   1) | 0.672745491 0.672745491 0.672745491 0.000000000 
Par# 15135# C(  1,  1)( 34, 30)(  3,   1) | 0.327254509 0.327254509 0.327254509 0.000000000 
Par# 15136# C(  2,  1)( 34, 30)(  3,   1) | 1.000000000 1.000000000 1.000000000 0.000000000 
Par# 15137# C(  1,  2)( 34, 30)(  3,   1) | 0.672745491 0.672745491 0.672745491 0.000000000 
Par# 15138# C(  1,  1)( 35, 30)(  3,   1) | 0.327254509 0.327254509 0.327254509 0.000000000 
Par# 15139# C(  2,  1)( 35, 30)(  3,   1) | 1.000000000 1.000000000 1.000000000 0.000000000 
Par# 15140# C(  1,  2)( 35, 30)(  3,   1) | 0.672745491 0.672745491 0.672745491 0.000000000 
Par# 15141# C(  1,  1)( 36, 30)(  3,   1) | 0.327254509 0.327254509 0.327254509 0.000000000 
Par# 15142# C(  2,  1)( 36, 30)(  3,   1) | 1.000000000 1.000000000 1.000000000 0.000000000 
Par# 15143# C(  1,  2)( 36, 30)(  3,   1) | 0.672745491 0.672745491 0.672745491 0.000000000 
Par# 15144# C(  1,  1)( 37, 30)(  3,   1) | 0.327254509 0.327254509 0.327254509 0.000000000 
Par# 15145# C(  2,  1)( 37, 30)(  3,   1) | 1.000000000 1.000000000 1.000000000 0.000000000 
Par# 15146# C(  1,  2)( 37, 30)(  3,   1) | 0.672745491 0.672745491 0.672745491 0.000000000 
Par# 15147# C(  1,  1)( 38, 30)(  3,   1) | 0.327254509 0.327254509 0.327254509 0.000000000 
Par# 15148# C(  2,  1)( 38, 30)(  3,   1) | 1.000000000 1.000000000 1.000000000 0.000000000 
Par# 15149# C(  1,  2)( 38, 30)(  3,   1) | 0.672745491 0.672745491 0.672745491 0.000000000 
Par# 15150# C(  1,  1)( 31, 31)(  3,   1) | 0.327254509 0.327254509 0.327254509 0.000000000 
Par# 15151# C(  2,  1)( 31, 31)(  3,   1) | 1.000000000 1.000000000 1.000000000 0.000000000 
Par# 15152# C(  1,  2)( 31, 31)(  3,   1) | 0.672745491 0.672745491 0.672745491 0.000000000 
Par# 15153# C(  1,  1)( 32, 31)(  3,   1) | 0.327254509 0.327254509 0.327254509 0.000000000 
Par# 15154# C(  2,  1)( 32, 31)(  3,   1) | 1.000000000 1.000000000 1.000000000 0.000000000 
Par# 15155# C(  1,  2)( 32, 31)(  3,   1) | 0.672745491 0.672745491 0.672745491 0.000000000 
Par# 15156# C(  1,  1)( 33, 31)(  3,   1) | 0.327254509 0.327254509 0.327254509 0.000000000 
Par# 15157# C(  2,  1)( 33, 31)(  3,   1) | 1.000000000 1.000000000 1.000000000 0.000000000 
Par# 15158# C(  1,  2)( 33, 31)(  3,   1) | 0.672745491 0.672745491 0.672745491 0.000000000 
Par# 15159# C(  1,  1)( 34, 31)(  3,   1) | 0.327254509 0.327254509 0.327254509 0.000000000 
Par# 15160# C(  2,  1)( 34, 31)(  3,   1) | 1.000000000 1.000000000 1.000000000 0.000000000 
Par# 15161# C(  1,  2)( 34, 31)(  3,   1) | 0.672745491 0.672745491 0.672745491 0.000000000 
Par# 15162# C(  1,  1)( 35, 31)(  3,   1) | 0.327254509 0.327254509 0.327254509 0.000000000 
Par# 15163# C(  2,  1)( 35, 31)(  3,   1) | 1.000000000 1.000000000 1.000000000 0.000000000 
Par# 15164# C(  1,  2)( 35, 31)(  3,   1) | 0.672745491 0.672745491 0.672745491 0.000000000 
Par# 15165# C(  1,  1)( 36, 31)(  3,   1) | 0.327254509 0.327254509 0.327254509 0.000000000 
Par# 15166# C(  2,  1)( 36, 31)(  3,   1) | 1.000000000 1.000000000 1.000000000 0.000000000 
Par# 15167# C(  1,  2)( 36, 31)(  3,   1) | 0.672745491 0.672745491 0.672745491 0.000000000 
Par# 15168# C(  1,  1)( 37, 31)(  3,   1) | 0.327254509 0.327254509 0.327254509 0.000000000 
Par# 15169# C(  2,  1)( 37, 31)(  3,   1) | 1.000000000 1.000000000 1.000000000 0.000000000 
Par# 15170# C(  1,  2)( 37, 31)(  3,   1) | 0.672745491 0.672745491 0.672745491 0.000000000 
Par# 15171# C(  1,  1)( 38, 31)(  3,   1) | 0.327254509 0.327254509 0.327254509 0.000000000 
Par# 15172# C(  2,  1)( 38, 31)(  3,   1) | 1.000000000 1.000000000 1.000000000 0.000000000 
Par# 15173# C(  1,  2)( 38, 31)(  3,   1) | 0.672745491 0.672745491 0.672745491 0.000000000 
Par# 15174# C(  1,  1)( 32, 32)(  3,   1) | 0.327254509 0.327254509 0.327254509 0.000000000 
Par# 15175# C(  2,  1)( 32, 32)(  3,   1) | 1.000000000 1.000000000 1.000000000 0.000000000 
Par# 15176# C(  1,  2)( 32, 32)(  3,   1) | 0.672745491 0.672745491 0.672745491 0.000000000 
Par# 15177# C(  1,  1)( 33, 32)(  3,   1) | 0.327254509 0.327254509 0.327254509 0.000000000 
Par# 15178# C(  2,  1)( 33, 32)(  3,   1) | 1.000000000 1.000000000 1.000000000 0.000000000 
Par# 15179# C(  1,  2)( 33, 32)(  3,   1) | 0.672745491 0.672745491 0.672745491 0.000000000 
Par# 15180# C(  1,  1)( 34, 32)(  3,   1) | 0.327254509 0.327254509 0.327254509 0.000000000 
Par# 15181# C(  2,  1)( 34, 32)(  3,   1) | 1.000000000 1.000000000 1.000000000 0.000000000 
Par# 15182# C(  1,  2)( 34, 32)(  3,   1) | 0.672745491 0.672745491 0.672745491 0.000000000 
Par# 15183# C(  1,  1)( 35, 32)(  3,   1) | 0.327254509 0.327254509 0.327254509 0.000000000 
Par# 15184# C(  2,  1)( 35, 32)(  3,   1) | 1.000000000 1.000000000 1.000000000 0.000000000 
Par# 15185# C(  1,  2)( 35, 32)(  3,   1) | 0.672745491 0.672745491 0.672745491 0.000000000 
Par# 15186# C(  1,  1)( 36, 32)(  3,   1) | 0.327254509 0.327254509 0.327254509 0.000000000 
Par# 15187# C(  2,  1)( 36, 32)(  3,   1) | 1.000000000 1.000000000 1.000000000 0.000000000 
Par# 15188# C(  1,  2)( 36, 32)(  3,   1) | 0.672745491 0.672745491 0.672745491 0.000000000 
Par# 15189# C(  1,  1)( 37, 32)(  3,   1) | 0.327254509 0.327254509 0.327254509 0.000000000 
Par# 15190# C(  2,  1)( 37, 32)(  3,   1) | 1.000000000 1.000000000 1.000000000 0.000000000 
Par# 15191# C(  1,  2)( 37, 32)(  3,   1) | 0.672745491 0.672745491 0.672745491 0.000000000 
Par# 15192# C(  1,  1)( 38, 32)(  3,   1) | 0.327254509 0.327254509 0.327254509 0.000000000 
Par# 15193# C(  2,  1)( 38, 32)(  3,   1) | 1.000000000 1.000000000 1.000000000 0.000000000 
Par# 15194# C(  1,  2)( 38, 32)(  3,   1) | 0.672745491 0.672745491 0.672745491 0.000000000 
Par# 15195# C(  1,  1)( 33, 33)(  3,   1) | 0.327254509 0.327254509 0.327254509 0.000000000 
Par# 15196# C(  2,  1)( 33, 33)(  3,   1) | 1.000000000 1.000000000 1.000000000 0.000000000 
Par# 15197# C(  1,  2)( 33, 33)(  3,   1) | 0.672745491 0.672745491 0.672745491 0.000000000 
Par# 15198# C(  1,  1)( 34, 33)(  3,   1) | 0.327254509 0.327254509 0.327254509 0.000000000 
Par# 15199# C(  2,  1)( 34, 33)(  3,   1) | 1.000000000 1.000000000 1.000000000 0.000000000 
Par# 15200# C(  1,  2)( 34, 33)(  3,   1) | 0.672745491 0.672745491 0.672745491 0.000000000 
Par# 15201# C(  1,  1)( 35, 33)(  3,   1) | 0.327254509 0.327254509 0.327254509 0.000000000 
Par# 15202# C(  2,  1)( 35, 33)(  3,   1) | 1.000000000 1.000000000 1.000000000 0.000000000 
Par# 15203# C(  1,  2)( 35, 33)(  3,   1) | 0.672745491 0.672745491 0.672745491 0.000000000 
Par# 15204# C(  1,  1)( 36, 33)(  3,   1) | 0.327254509 0.327254509 0.327254509 0.000000000 
Par# 15205# C(  2,  1)( 36, 33)(  3,   1) | 1.000000000 1.000000000 1.000000000 0.000000000 
Par# 15206# C(  1,  2)( 36, 33)(  3,   1) | 0.672745491 0.672745491 0.672745491 0.000000000 
Par# 15207# C(  1,  1)( 37, 33)(  3,   1) | 0.327254509 0.327254509 0.327254509 0.000000000 
Par# 15208# C(  2,  1)( 37, 33)(  3,   1) | 1.000000000 1.000000000 1.000000000 0.000000000 
Par# 15209# C(  1,  2)( 37, 33)(  3,   1) | 0.672745491 0.672745491 0.672745491 0.000000000 
Par# 15210# C(  1,  1)( 38, 33)(  3,   1) | 0.327254509 0.327254509 0.327254509 0.000000000 
Par# 15211# C(  2,  1)( 38, 33)(  3,   1) | 1.000000000 1.000000000 1.000000000 0.000000000 
Par# 15212# C(  1,  2)( 38, 33)(  3,   1) | 0.672745491 0.672745491 0.672745491 0.000000000 
Par# 15213# C(  1,  1)( 34, 34)(  3,   1) | 0.327254509 0.327254509 0.327254509 0.000000000 
Par# 15214# C(  2,  1)( 34, 34)(  3,   1) | 1.000000000 1.000000000 1.000000000 0.000000000 
Par# 15215# C(  1,  2)( 34, 34)(  3,   1) | 0.672745491 0.672745491 0.672745491 0.000000000 
Par# 15216# C(  1,  1)( 35, 34)(  3,   1) | 0.327254509 0.327254509 0.327254509 0.000000000 
Par# 15217# C(  2,  1)( 35, 34)(  3,   1) | 1.000000000 1.000000000 1.000000000 0.000000000 
Par# 15218# C(  1,  2)( 35, 34)(  3,   1) | 0.672745491 0.672745491 0.672745491 0.000000000 
Par# 15219# C(  1,  1)( 36, 34)(  3,   1) | 0.327254509 0.327254509 0.327254509 0.000000000 
Par# 15220# C(  2,  1)( 36, 34)(  3,   1) | 1.000000000 1.000000000 1.000000000 0.000000000 
Par# 15221# C(  1,  2)( 36, 34)(  3,   1) | 0.672745491 0.672745491 0.672745491 0.000000000 
Par# 15222# C(  1,  1)( 37, 34)(  3,   1) | 0.327254509 0.327254509 0.327254509 0.000000000 
Par# 15223# C(  2,  1)( 37, 34)(  3,   1) | 1.000000000 1.000000000 1.000000000 0.000000000 
Par# 15224# C(  1,  2)( 37, 34)(  3,   1) | 0.672745491 0.672745491 0.672745491 0.000000000 
Par# 15225# C(  1,  1)( 38, 34)(  3,   1) | 0.327254509 0.327254509 0.327254509 0.000000000 
Par# 15226# C(  2,  1)( 38, 34)(  3,   1) | 1.000000000 1.000000000 1.000000000 0.000000000 
Par# 15227# C(  1,  2)( 38, 34)(  3,   1) | 0.672745491 0.672745491 0.672745491 0.000000000 
Par# 15228# C(  1,  1)( 35, 35)(  3,   1) | 0.327254509 0.327254509 0.327254509 0.000000000 
Par# 15229# C(  2,  1)( 35, 35)(  3,   1) | 1.000000000 1.000000000 1.000000000 0.000000000 
Par# 15230# C(  1,  2)( 35, 35)(  3,   1) | 0.672745491 0.672745491 0.672745491 0.000000000 
Par# 15231# C(  1,  1)( 36, 35)(  3,   1) | 0.327254509 0.327254509 0.327254509 0.000000000 
Par# 15232# C(  2,  1)( 36, 35)(  3,   1) | 1.000000000 1.000000000 1.000000000 0.000000000 
Par# 15233# C(  1,  2)( 36, 35)(  3,   1) | 0.672745491 0.672745491 0.672745491 0.000000000 
Par# 15234# C(  1,  1)( 37, 35)(  3,   1) | 0.327254509 0.327254509 0.327254509 0.000000000 
Par# 15235# C(  2,  1)( 37, 35)(  3,   1) | 1.000000000 1.000000000 1.000000000 0.000000000 
Par# 15236# C(  1,  2)( 37, 35)(  3,   1) | 0.672745491 0.672745491 0.672745491 0.000000000 
Par# 15237# C(  1,  1)( 38, 35)(  3,   1) | 0.327254509 0.327254509 0.327254509 0.000000000 
Par# 15238# C(  2,  1)( 38, 35)(  3,   1) | 1.000000000 1.000000000 1.000000000 0.000000000 
Par# 15239# C(  1,  2)( 38, 35)(  3,   1) | 0.672745491 0.672745491 0.672745491 0.000000000 
Par# 15240# C(  1,  1)( 36, 36)(  3,   1) | 0.327254509 0.327254509 0.327254509 0.000000000 
Par# 15241# C(  2,  1)( 36, 36)(  3,   1) | 1.000000000 1.000000000 1.000000000 0.000000000 
Par# 15242# C(  1,  2)( 36, 36)(  3,   1) | 0.672745491 0.672745491 0.672745491 0.000000000 
Par# 15243# C(  1,  1)( 37, 36)(  3,   1) | 0.327254509 0.327254509 0.327254509 0.000000000 
Par# 15244# C(  2,  1)( 37, 36)(  3,   1) | 1.000000000 1.000000000 1.000000000 0.000000000 
Par# 15245# C(  1,  2)( 37, 36)(  3,   1) | 0.672745491 0.672745491 0.672745491 0.000000000 
Par# 15246# C(  1,  1)( 38, 36)(  3,   1) | 0.327254509 0.327254509 0.327254509 0.000000000 
Par# 15247# C(  2,  1)( 38, 36)(  3,   1) | 1.000000000 1.000000000 1.000000000 0.000000000 
Par# 15248# C(  1,  2)( 38, 36)(  3,   1) | 0.672745491 0.672745491 0.672745491 0.000000000 
Par# 15249# C(  1,  1)( 37, 37)(  3,   1) | 0.327254509 0.327254509 0.327254509 0.000000000 
Par# 15250# C(  2,  1)( 37, 37)(  3,   1) | 1.000000000 1.000000000 1.000000000 0.000000000 
Par# 15251# C(  1,  2)( 37, 37)(  3,   1) | 0.672745491 0.672745491 0.672745491 0.000000000 
Par# 15252# C(  1,  1)( 38, 37)(  3,   1) | 0.327254509 0.327254509 0.327254509 0.000000000 
Par# 15253# C(  2,  1)( 38, 37)(  3,   1) | 1.000000000 1.000000000 1.000000000 0.000000000 
Par# 15254# C(  1,  2)( 38, 37)(  3,   1) | 0.672745491 0.672745491 0.672745491 0.000000000 
Par# 15255# C(  1,  1)( 38, 38)(  3,   1) | 0.327254509 0.327254509 0.327254509 0.000000000 
Par# 15256# C(  2,  1)( 38, 38)(  3,   1) | 1.000000000 1.000000000 1.000000000 0.000000000 
Par# 15257# C(  1,  2)( 38, 38)(  3,   1) | 0.672745491 0.672745491 0.672745491 0.000000000 
Par# 15258# C(  1,  1)(  1,  1)(  4,   1) | 0.000000000 0.000000000 0.000000000 0.000000000 
Par# 15259# C(  2,  1)(  1,  1)(  4,   1) | 1.000000000 1.000000000 1.000000000 0.000000000 
Par# 15260# C(  1,  2)(  1,  1)(  4,   1) | 1.000000000 1.000000000 1.000000000 0.000000000 
Par# 15261# C(  1,  1)(  2,  1)(  4,   1) | 0.000000000 0.000000000 0.000000000 0.000000000 
Par# 15262# C(  2,  1)(  2,  1)(  4,   1) | 1.000000000 1.000000000 1.000000000 0.000000000 
Par# 15263# C(  1,  2)(  2,  1)(  4,   1) | 1.000000000 1.000000000 1.000000000 0.000000000 
Par# 15264# C(  1,  1)(  3,  1)(  4,   1) | 0.000000000 0.000000000 0.000000000 0.000000000 
Par# 15265# C(  2,  1)(  3,  1)(  4,   1) | 1.000000000 1.000000000 1.000000000 0.000000000 
Par# 15266# C(  1,  2)(  3,  1)(  4,   1) | 1.000000000 1.000000000 1.000000000 0.000000000 
Par# 15267# C(  1,  1)(  4,  1)(  4,   1) | 0.000000000 0.000000000 0.000000000 0.000000000 
Par# 15268# C(  2,  1)(  4,  1)(  4,   1) | 1.000000000 1.000000000 1.000000000 0.000000000 
Par# 15269# C(  1,  2)(  4,  1)(  4,   1) | 1.000000000 1.000000000 1.000000000 0.000000000 
Par# 15270# C(  1,  1)(  5,  1)(  4,   1) | 0.000000000 0.000000000 0.000000000 0.000000000 
Par# 15271# C(  2,  1)(  5,  1)(  4,   1) | 1.000000000 1.000000000 1.000000000 0.000000000 
Par# 15272# C(  1,  2)(  5,  1)(  4,   1) | 1.000000000 1.000000000 1.000000000 0.000000000 
Par# 15273# C(  1,  1)(  6,  1)(  4,   1) | 0.000000000 0.000000000 0.000000000 0.000000000 
Par# 15274# C(  2,  1)(  6,  1)(  4,   1) | 1.000000000 1.000000000 1.000000000 0.000000000 
Par# 15275# C(  1,  2)(  6,  1)(  4,   1) | 1.000000000 1.000000000 1.000000000 0.000000000 
Par# 15276# C(  1,  1)(  7,  1)(  4,   1) | 0.000000000 0.000000000 0.000000000 0.000000000 
Par# 15277# C(  2,  1)(  7,  1)(  4,   1) | 1.000000000 1.000000000 1.000000000 0.000000000 
Par# 15278# C(  1,  2)(  7,  1)(  4,   1) | 1.000000000 1.000000000 1.000000000 0.000000000 
Par# 15279# C(  1,  1)(  8,  1)(  4,   1) | 0.000000000 0.000000000 0.000000000 0.000000000 
Par# 15280# C(  2,  1)(  8,  1)(  4,   1) | 1.000000000 1.000000000 1.000000000 0.000000000 
Par# 15281# C(  1,  2)(  8,  1)(  4,   1) | 1.000000000 1.000000000 1.000000000 0.000000000 
Par# 15282# C(  1,  1)(  9,  1)(  4,   1) | 0.000000000 0.000000000 0.000000000 0.000000000 
Par# 15283# C(  2,  1)(  9,  1)(  4,   1) | 1.000000000 1.000000000 1.000000000 0.000000000 
Par# 15284# C(  1,  2)(  9,  1)(  4,   1) | 1.000000000 1.000000000 1.000000000 0.000000000 
Par# 15285# C(  1,  1)( 10,  1)(  4,   1) | 0.000000000 0.000000000 0.000000000 0.000000000 
Par# 15286# C(  2,  1)( 10,  1)(  4,   1) | 1.000000000 1.000000000 1.000000000 0.000000000 
Par# 15287# C(  1,  2)( 10,  1)(  4,   1) | 1.000000000 1.000000000 1.000000000 0.000000000 
Par# 15288# C(  1,  1)( 11,  1)(  4,   1) | 0.000000000 0.000000000 0.000000000 0.000000000 
Par# 15289# C(  2,  1)( 11,  1)(  4,   1) | 1.000000000 1.000000000 1.000000000 0.000000000 
Par# 15290# C(  1,  2)( 11,  1)(  4,   1) | 1.000000000 1.000000000 1.000000000 0.000000000 
Par# 15291# C(  1,  1)( 12,  1)(  4,   1) | 0.000000000 0.000000000 0.000000000 0.000000000 
Par# 15292# C(  2,  1)( 12,  1)(  4,   1) | 1.000000000 1.000000000 1.000000000 0.000000000 
Par# 15293# C(  1,  2)( 12,  1)(  4,   1) | 1.000000000 1.000000000 1.000000000 0.000000000 
Par# 15294# C(  1,  1)( 13,  1)(  4,   1) | 0.000000000 0.000000000 0.000000000 0.000000000 
Par# 15295# C(  2,  1)( 13,  1)(  4,   1) | 1.000000000 1.000000000 1.000000000 0.000000000 
Par# 15296# C(  1,  2)( 13,  1)(  4,   1) | 1.000000000 1.000000000 1.000000000 0.000000000 
Par# 15297# C(  1,  1)( 14,  1)(  4,   1) | 0.000000000 0.000000000 0.000000000 0.000000000 
Par# 15298# C(  2,  1)( 14,  1)(  4,   1) | 1.000000000 1.000000000 1.000000000 0.000000000 
Par# 15299# C(  1,  2)( 14,  1)(  4,   1) | 1.000000000 1.000000000 1.000000000 0.000000000 
Par# 15300# C(  1,  1)( 15,  1)(  4,   1) | 0.000000000 0.000000000 0.000000000 0.000000000 
Par# 15301# C(  2,  1)( 15,  1)(  4,   1) | 1.000000000 1.000000000 1.000000000 0.000000000 
Par# 15302# C(  1,  2)( 15,  1)(  4,   1) | 1.000000000 1.000000000 1.000000000 0.000000000 
Par# 15303# C(  1,  1)( 16,  1)(  4,   1) | 0.000000000 0.000000000 0.000000000 0.000000000 
Par# 15304# C(  2,  1)( 16,  1)(  4,   1) | 1.000000000 1.000000000 1.000000000 0.000000000 
Par# 15305# C(  1,  2)( 16,  1)(  4,   1) | 1.000000000 1.000000000 1.000000000 0.000000000 
Par# 15306# C(  1,  1)( 17,  1)(  4,   1) | 0.000000000 0.000000000 0.000000000 0.000000000 
Par# 15307# C(  2,  1)( 17,  1)(  4,   1) | 1.000000000 1.000000000 1.000000000 0.000000000 
Par# 15308# C(  1,  2)( 17,  1)(  4,   1) | 1.000000000 1.000000000 1.000000000 0.000000000 
Par# 15309# C(  1,  1)( 18,  1)(  4,   1) | 0.000000000 0.000000000 0.000000000 0.000000000 
Par# 15310# C(  2,  1)( 18,  1)(  4,   1) | 1.000000000 1.000000000 1.000000000 0.000000000 
Par# 15311# C(  1,  2)( 18,  1)(  4,   1) | 1.000000000 1.000000000 1.000000000 0.000000000 
Par# 15312# C(  1,  1)( 19,  1)(  4,   1) | 0.000000000 0.000000000 0.000000000 0.000000000 
Par# 15313# C(  2,  1)( 19,  1)(  4,   1) | 1.000000000 1.000000000 1.000000000 0.000000000 
Par# 15314# C(  1,  2)( 19,  1)(  4,   1) | 1.000000000 1.000000000 1.000000000 0.000000000 
Par# 15315# C(  1,  1)( 20,  1)(  4,   1) | 0.000000000 0.000000000 0.000000000 0.000000000 
Par# 15316# C(  2,  1)( 20,  1)(  4,   1) | 1.000000000 1.000000000 1.000000000 0.000000000 
Par# 15317# C(  1,  2)( 20,  1)(  4,   1) | 1.000000000 1.000000000 1.000000000 0.000000000 
Par# 15318# C(  1,  1)( 21,  1)(  4,   1) | 0.000000000 0.000000000 0.000000000 0.000000000 
Par# 15319# C(  2,  1)( 21,  1)(  4,   1) | 1.000000000 1.000000000 1.000000000 0.000000000 
Par# 15320# C(  1,  2)( 21,  1)(  4,   1) | 1.000000000 1.000000000 1.000000000 0.000000000 
Par# 15321# C(  1,  1)( 22,  1)(  4,   1) | 0.000000000 0.000000000 0.000000000 0.000000000 
Par# 15322# C(  2,  1)( 22,  1)(  4,   1) | 1.000000000 1.000000000 1.000000000 0.000000000 
Par# 15323# C(  1,  2)( 22,  1)(  4,   1) | 1.000000000 1.000000000 1.000000000 0.000000000 
Par# 15324# C(  1,  1)( 23,  1)(  4,   1) | 0.000000000 0.000000000 0.000000000 0.000000000 
Par# 15325# C(  2,  1)( 23,  1)(  4,   1) | 1.000000000 1.000000000 1.000000000 0.000000000 
Par# 15326# C(  1,  2)( 23,  1)(  4,   1) | 1.000000000 1.000000000 1.000000000 0.000000000 
Par# 15327# C(  1,  1)( 24,  1)(  4,   1) | 0.000000000 0.000000000 0.000000000 0.000000000 
Par# 15328# C(  2,  1)( 24,  1)(  4,   1) | 1.000000000 1.000000000 1.000000000 0.000000000 
Par# 15329# C(  1,  2)( 24,  1)(  4,   1) | 1.000000000 1.000000000 1.000000000 0.000000000 
Par# 15330# C(  1,  1)( 25,  1)(  4,   1) | 0.000000000 0.000000000 0.000000000 0.000000000 
Par# 15331# C(  2,  1)( 25,  1)(  4,   1) | 1.000000000 1.000000000 1.000000000 0.000000000 
Par# 15332# C(  1,  2)( 25,  1)(  4,   1) | 1.000000000 1.000000000 1.000000000 0.000000000 
Par# 15333# C(  1,  1)( 26,  1)(  4,   1) | 0.000000000 0.000000000 0.000000000 0.000000000 
Par# 15334# C(  2,  1)( 26,  1)(  4,   1) | 1.000000000 1.000000000 1.000000000 0.000000000 
Par# 15335# C(  1,  2)( 26,  1)(  4,   1) | 1.000000000 1.000000000 1.000000000 0.000000000 
Par# 15336# C(  1,  1)( 27,  1)(  4,   1) | 0.000000000 0.000000000 0.000000000 0.000000000 
Par# 15337# C(  2,  1)( 27,  1)(  4,   1) | 1.000000000 1.000000000 1.000000000 0.000000000 
Par# 15338# C(  1,  2)( 27,  1)(  4,   1) | 1.000000000 1.000000000 1.000000000 0.000000000 
Par# 15339# C(  1,  1)( 28,  1)(  4,   1) | 0.000000000 0.000000000 0.000000000 0.000000000 
Par# 15340# C(  2,  1)( 28,  1)(  4,   1) | 1.000000000 1.000000000 1.000000000 0.000000000 
Par# 15341# C(  1,  2)( 28,  1)(  4,   1) | 1.000000000 1.000000000 1.000000000 0.000000000 
Par# 15342# C(  1,  1)( 29,  1)(  4,   1) | 0.000000000 0.000000000 0.000000000 0.000000000 
Par# 15343# C(  2,  1)( 29,  1)(  4,   1) | 1.000000000 1.000000000 1.000000000 0.000000000 
Par# 15344# C(  1,  2)( 29,  1)(  4,   1) | 1.000000000 1.000000000 1.000000000 0.000000000 
Par# 15345# C(  1,  1)( 30,  1)(  4,   1) | 0.000000000 0.000000000 0.000000000 0.000000000 
Par# 15346# C(  2,  1)( 30,  1)(  4,   1) | 1.000000000 1.000000000 1.000000000 0.000000000 
Par# 15347# C(  1,  2)( 30,  1)(  4,   1) | 1.000000000 1.000000000 1.000000000 0.000000000 
Par# 15348# C(  1,  1)( 31,  1)(  4,   1) | 0.000000000 0.000000000 0.000000000 0.000000000 
Par# 15349# C(  2,  1)( 31,  1)(  4,   1) | 1.000000000 1.000000000 1.000000000 0.000000000 
Par# 15350# C(  1,  2)( 31,  1)(  4,   1) | 1.000000000 1.000000000 1.000000000 0.000000000 
Par# 15351# C(  1,  1)( 32,  1)(  4,   1) | 0.000000000 0.000000000 0.000000000 0.000000000 
Par# 15352# C(  2,  1)( 32,  1)(  4,   1) | 1.000000000 1.000000000 1.000000000 0.000000000 
Par# 15353# C(  1,  2)( 32,  1)(  4,   1) | 1.000000000 1.000000000 1.000000000 0.000000000 
Par# 15354# C(  1,  1)( 33,  1)(  4,   1) | 0.000000000 0.000000000 0.000000000 0.000000000 
Par# 15355# C(  2,  1)( 33,  1)(  4,   1) | 1.000000000 1.000000000 1.000000000 0.000000000 
Par# 15356# C(  1,  2)( 33,  1)(  4,   1) | 1.000000000 1.000000000 1.000000000 0.000000000 
Par# 15357# C(  1,  1)( 34,  1)(  4,   1) | 0.000000000 0.000000000 0.000000000 0.000000000 
Par# 15358# C(  2,  1)( 34,  1)(  4,   1) | 1.000000000 1.000000000 1.000000000 0.000000000 
Par# 15359# C(  1,  2)( 34,  1)(  4,   1) | 1.000000000 1.000000000 1.000000000 0.000000000 
Par# 15360# C(  1,  1)( 35,  1)(  4,   1) | 0.000000000 0.000000000 0.000000000 0.000000000 
Par# 15361# C(  2,  1)( 35,  1)(  4,   1) | 1.000000000 1.000000000 1.000000000 0.000000000 
Par# 15362# C(  1,  2)( 35,  1)(  4,   1) | 1.000000000 1.000000000 1.000000000 0.000000000 
Par# 15363# C(  1,  1)( 36,  1)(  4,   1) | 0.000000000 0.000000000 0.000000000 0.000000000 
Par# 15364# C(  2,  1)( 36,  1)(  4,   1) | 1.000000000 1.000000000 1.000000000 0.000000000 
Par# 15365# C(  1,  2)( 36,  1)(  4,   1) | 1.000000000 1.000000000 1.000000000 0.000000000 
Par# 15366# C(  1,  1)( 37,  1)(  4,   1) | 0.000000000 0.000000000 0.000000000 0.000000000 
Par# 15367# C(  2,  1)( 37,  1)(  4,   1) | 1.000000000 1.000000000 1.000000000 0.000000000 
Par# 15368# C(  1,  2)( 37,  1)(  4,   1) | 1.000000000 1.000000000 1.000000000 0.000000000 
Par# 15369# C(  1,  1)( 38,  1)(  4,   1) | 0.000000000 0.000000000 0.000000000 0.000000000 
Par# 15370# C(  2,  1)( 38,  1)(  4,   1) | 1.000000000 1.000000000 1.000000000 0.000000000 
Par# 15371# C(  1,  2)( 38,  1)(  4,   1) | 1.000000000 1.000000000 1.000000000 0.000000000 
Par# 15372# C(  1,  1)(  2,  2)(  4,   1) | 0.141538002 0.141538002 0.141538002 0.000000000 
Par# 15373# C(  2,  1)(  2,  2)(  4,   1) | 1.000000000 1.000000000 1.000000000 0.000000000 
Par# 15374# C(  1,  2)(  2,  2)(  4,   1) | 0.858461998 0.858461998 0.858461998 0.000000000 
Par# 15375# C(  1,  1)(  3,  2)(  4,   1) | 0.141538002 0.141538002 0.141538002 0.000000000 
Par# 15376# C(  2,  1)(  3,  2)(  4,   1) | 1.000000000 1.000000000 1.000000000 0.000000000 
Par# 15377# C(  1,  2)(  3,  2)(  4,   1) | 0.858461998 0.858461998 0.858461998 0.000000000 
Par# 15378# C(  1,  1)(  4,  2)(  4,   1) | 0.141538002 0.141538002 0.141538002 0.000000000 
Par# 15379# C(  2,  1)(  4,  2)(  4,   1) | 1.000000000 1.000000000 1.000000000 0.000000000 
Par# 15380# C(  1,  2)(  4,  2)(  4,   1) | 0.858461998 0.858461998 0.858461998 0.000000000 
Par# 15381# C(  1,  1)(  5,  2)(  4,   1) | 0.141538002 0.141538002 0.141538002 0.000000000 
Par# 15382# C(  2,  1)(  5,  2)(  4,   1) | 1.000000000 1.000000000 1.000000000 0.000000000 
Par# 15383# C(  1,  2)(  5,  2)(  4,   1) | 0.858461998 0.858461998 0.858461998 0.000000000 
Par# 15384# C(  1,  1)(  6,  2)(  4,   1) | 0.141538002 0.141538002 0.141538002 0.000000000 
Par# 15385# C(  2,  1)(  6,  2)(  4,   1) | 1.000000000 1.000000000 1.000000000 0.000000000 
Par# 15386# C(  1,  2)(  6,  2)(  4,   1) | 0.858461998 0.858461998 0.858461998 0.000000000 
Par# 15387# C(  1,  1)(  7,  2)(  4,   1) | 0.141538002 0.141538002 0.141538002 0.000000000 
Par# 15388# C(  2,  1)(  7,  2)(  4,   1) | 1.000000000 1.000000000 1.000000000 0.000000000 
Par# 15389# C(  1,  2)(  7,  2)(  4,   1) | 0.858461998 0.858461998 0.858461998 0.000000000 
Par# 15390# C(  1,  1)(  8,  2)(  4,   1) | 0.141538002 0.141538002 0.141538002 0.000000000 
Par# 15391# C(  2,  1)(  8,  2)(  4,   1) | 1.000000000 1.000000000 1.000000000 0.000000000 
Par# 15392# C(  1,  2)(  8,  2)(  4,   1) | 0.858461998 0.858461998 0.858461998 0.000000000 
Par# 15393# C(  1,  1)(  9,  2)(  4,   1) | 0.141538002 0.141538002 0.141538002 0.000000000 
Par# 15394# C(  2,  1)(  9,  2)(  4,   1) | 1.000000000 1.000000000 1.000000000 0.000000000 
Par# 15395# C(  1,  2)(  9,  2)(  4,   1) | 0.858461998 0.858461998 0.858461998 0.000000000 
Par# 15396# C(  1,  1)( 10,  2)(  4,   1) | 0.141538002 0.141538002 0.141538002 0.000000000 
Par# 15397# C(  2,  1)( 10,  2)(  4,   1) | 1.000000000 1.000000000 1.000000000 0.000000000 
Par# 15398# C(  1,  2)( 10,  2)(  4,   1) | 0.858461998 0.858461998 0.858461998 0.000000000 
Par# 15399# C(  1,  1)( 11,  2)(  4,   1) | 0.141538002 0.141538002 0.141538002 0.000000000 
Par# 15400# C(  2,  1)( 11,  2)(  4,   1) | 1.000000000 1.000000000 1.000000000 0.000000000 
Par# 15401# C(  1,  2)( 11,  2)(  4,   1) | 0.858461998 0.858461998 0.858461998 0.000000000 
Par# 15402# C(  1,  1)( 12,  2)(  4,   1) | 0.141538002 0.141538002 0.141538002 0.000000000 
Par# 15403# C(  2,  1)( 12,  2)(  4,   1) | 1.000000000 1.000000000 1.000000000 0.000000000 
Par# 15404# C(  1,  2)( 12,  2)(  4,   1) | 0.858461998 0.858461998 0.858461998 0.000000000 
Par# 15405# C(  1,  1)( 13,  2)(  4,   1) | 0.141538002 0.141538002 0.141538002 0.000000000 
Par# 15406# C(  2,  1)( 13,  2)(  4,   1) | 1.000000000 1.000000000 1.000000000 0.000000000 
Par# 15407# C(  1,  2)( 13,  2)(  4,   1) | 0.858461998 0.858461998 0.858461998 0.000000000 
Par# 15408# C(  1,  1)( 14,  2)(  4,   1) | 0.141538002 0.141538002 0.141538002 0.000000000 
Par# 15409# C(  2,  1)( 14,  2)(  4,   1) | 1.000000000 1.000000000 1.000000000 0.000000000 
Par# 15410# C(  1,  2)( 14,  2)(  4,   1) | 0.858461998 0.858461998 0.858461998 0.000000000 
Par# 15411# C(  1,  1)( 15,  2)(  4,   1) | 0.141538002 0.141538002 0.141538002 0.000000000 
Par# 15412# C(  2,  1)( 15,  2)(  4,   1) | 1.000000000 1.000000000 1.000000000 0.000000000 
Par# 15413# C(  1,  2)( 15,  2)(  4,   1) | 0.858461998 0.858461998 0.858461998 0.000000000 
Par# 15414# C(  1,  1)( 16,  2)(  4,   1) | 0.141538002 0.141538002 0.141538002 0.000000000 
Par# 15415# C(  2,  1)( 16,  2)(  4,   1) | 1.000000000 1.000000000 1.000000000 0.000000000 
Par# 15416# C(  1,  2)( 16,  2)(  4,   1) | 0.858461998 0.858461998 0.858461998 0.000000000 
Par# 15417# C(  1,  1)( 17,  2)(  4,   1) | 0.141538002 0.141538002 0.141538002 0.000000000 
Par# 15418# C(  2,  1)( 17,  2)(  4,   1) | 1.000000000 1.000000000 1.000000000 0.000000000 
Par# 15419# C(  1,  2)( 17,  2)(  4,   1) | 0.858461998 0.858461998 0.858461998 0.000000000 
Par# 15420# C(  1,  1)( 18,  2)(  4,   1) | 0.141538002 0.141538002 0.141538002 0.000000000 
Par# 15421# C(  2,  1)( 18,  2)(  4,   1) | 1.000000000 1.000000000 1.000000000 0.000000000 
Par# 15422# C(  1,  2)( 18,  2)(  4,   1) | 0.858461998 0.858461998 0.858461998 0.000000000 
Par# 15423# C(  1,  1)( 19,  2)(  4,   1) | 0.141538002 0.141538002 0.141538002 0.000000000 
Par# 15424# C(  2,  1)( 19,  2)(  4,   1) | 1.000000000 1.000000000 1.000000000 0.000000000 
Par# 15425# C(  1,  2)( 19,  2)(  4,   1) | 0.858461998 0.858461998 0.858461998 0.000000000 
Par# 15426# C(  1,  1)( 20,  2)(  4,   1) | 0.141538002 0.141538002 0.141538002 0.000000000 
Par# 15427# C(  2,  1)( 20,  2)(  4,   1) | 1.000000000 1.000000000 1.000000000 0.000000000 
Par# 15428# C(  1,  2)( 20,  2)(  4,   1) | 0.858461998 0.858461998 0.858461998 0.000000000 
Par# 15429# C(  1,  1)( 21,  2)(  4,   1) | 0.141538002 0.141538002 0.141538002 0.000000000 
Par# 15430# C(  2,  1)( 21,  2)(  4,   1) | 1.000000000 1.000000000 1.000000000 0.000000000 
Par# 15431# C(  1,  2)( 21,  2)(  4,   1) | 0.858461998 0.858461998 0.858461998 0.000000000 
Par# 15432# C(  1,  1)( 22,  2)(  4,   1) | 0.141538002 0.141538002 0.141538002 0.000000000 
Par# 15433# C(  2,  1)( 22,  2)(  4,   1) | 1.000000000 1.000000000 1.000000000 0.000000000 
Par# 15434# C(  1,  2)( 22,  2)(  4,   1) | 0.858461998 0.858461998 0.858461998 0.000000000 
Par# 15435# C(  1,  1)( 23,  2)(  4,   1) | 0.141538002 0.141538002 0.141538002 0.000000000 
Par# 15436# C(  2,  1)( 23,  2)(  4,   1) | 1.000000000 1.000000000 1.000000000 0.000000000 
Par# 15437# C(  1,  2)( 23,  2)(  4,   1) | 0.858461998 0.858461998 0.858461998 0.000000000 
Par# 15438# C(  1,  1)( 24,  2)(  4,   1) | 0.141538002 0.141538002 0.141538002 0.000000000 
Par# 15439# C(  2,  1)( 24,  2)(  4,   1) | 1.000000000 1.000000000 1.000000000 0.000000000 
Par# 15440# C(  1,  2)( 24,  2)(  4,   1) | 0.858461998 0.858461998 0.858461998 0.000000000 
Par# 15441# C(  1,  1)( 25,  2)(  4,   1) | 0.141538002 0.141538002 0.141538002 0.000000000 
Par# 15442# C(  2,  1)( 25,  2)(  4,   1) | 1.000000000 1.000000000 1.000000000 0.000000000 
Par# 15443# C(  1,  2)( 25,  2)(  4,   1) | 0.858461998 0.858461998 0.858461998 0.000000000 
Par# 15444# C(  1,  1)( 26,  2)(  4,   1) | 0.141538002 0.141538002 0.141538002 0.000000000 
Par# 15445# C(  2,  1)( 26,  2)(  4,   1) | 1.000000000 1.000000000 1.000000000 0.000000000 
Par# 15446# C(  1,  2)( 26,  2)(  4,   1) | 0.858461998 0.858461998 0.858461998 0.000000000 
Par# 15447# C(  1,  1)( 27,  2)(  4,   1) | 0.141538002 0.141538002 0.141538002 0.000000000 
Par# 15448# C(  2,  1)( 27,  2)(  4,   1) | 1.000000000 1.000000000 1.000000000 0.000000000 
Par# 15449# C(  1,  2)( 27,  2)(  4,   1) | 0.858461998 0.858461998 0.858461998 0.000000000 
Par# 15450# C(  1,  1)( 28,  2)(  4,   1) | 0.141538002 0.141538002 0.141538002 0.000000000 
Par# 15451# C(  2,  1)( 28,  2)(  4,   1) | 1.000000000 1.000000000 1.000000000 0.000000000 
Par# 15452# C(  1,  2)( 28,  2)(  4,   1) | 0.858461998 0.858461998 0.858461998 0.000000000 
Par# 15453# C(  1,  1)( 29,  2)(  4,   1) | 0.141538002 0.141538002 0.141538002 0.000000000 
Par# 15454# C(  2,  1)( 29,  2)(  4,   1) | 1.000000000 1.000000000 1.000000000 0.000000000 
Par# 15455# C(  1,  2)( 29,  2)(  4,   1) | 0.858461998 0.858461998 0.858461998 0.000000000 
Par# 15456# C(  1,  1)( 30,  2)(  4,   1) | 0.141538002 0.141538002 0.141538002 0.000000000 
Par# 15457# C(  2,  1)( 30,  2)(  4,   1) | 1.000000000 1.000000000 1.000000000 0.000000000 
Par# 15458# C(  1,  2)( 30,  2)(  4,   1) | 0.858461998 0.858461998 0.858461998 0.000000000 
Par# 15459# C(  1,  1)( 31,  2)(  4,   1) | 0.141538002 0.141538002 0.141538002 0.000000000 
Par# 15460# C(  2,  1)( 31,  2)(  4,   1) | 1.000000000 1.000000000 1.000000000 0.000000000 
Par# 15461# C(  1,  2)( 31,  2)(  4,   1) | 0.858461998 0.858461998 0.858461998 0.000000000 
Par# 15462# C(  1,  1)( 32,  2)(  4,   1) | 0.141538002 0.141538002 0.141538002 0.000000000 
Par# 15463# C(  2,  1)( 32,  2)(  4,   1) | 1.000000000 1.000000000 1.000000000 0.000000000 
Par# 15464# C(  1,  2)( 32,  2)(  4,   1) | 0.858461998 0.858461998 0.858461998 0.000000000 
Par# 15465# C(  1,  1)( 33,  2)(  4,   1) | 0.141538002 0.141538002 0.141538002 0.000000000 
Par# 15466# C(  2,  1)( 33,  2)(  4,   1) | 1.000000000 1.000000000 1.000000000 0.000000000 
Par# 15467# C(  1,  2)( 33,  2)(  4,   1) | 0.858461998 0.858461998 0.858461998 0.000000000 
Par# 15468# C(  1,  1)( 34,  2)(  4,   1) | 0.141538002 0.141538002 0.141538002 0.000000000 
Par# 15469# C(  2,  1)( 34,  2)(  4,   1) | 1.000000000 1.000000000 1.000000000 0.000000000 
Par# 15470# C(  1,  2)( 34,  2)(  4,   1) | 0.858461998 0.858461998 0.858461998 0.000000000 
Par# 15471# C(  1,  1)( 35,  2)(  4,   1) | 0.141538002 0.141538002 0.141538002 0.000000000 
Par# 15472# C(  2,  1)( 35,  2)(  4,   1) | 1.000000000 1.000000000 1.000000000 0.000000000 
Par# 15473# C(  1,  2)( 35,  2)(  4,   1) | 0.858461998 0.858461998 0.858461998 0.000000000 
Par# 15474# C(  1,  1)( 36,  2)(  4,   1) | 0.141538002 0.141538002 0.141538002 0.000000000 
Par# 15475# C(  2,  1)( 36,  2)(  4,   1) | 1.000000000 1.000000000 1.000000000 0.000000000 
Par# 15476# C(  1,  2)( 36,  2)(  4,   1) | 0.858461998 0.858461998 0.858461998 0.000000000 
Par# 15477# C(  1,  1)( 37,  2)(  4,   1) | 0.141538002 0.141538002 0.141538002 0.000000000 
Par# 15478# C(  2,  1)( 37,  2)(  4,   1) | 1.000000000 1.000000000 1.000000000 0.000000000 
Par# 15479# C(  1,  2)( 37,  2)(  4,   1) | 0.858461998 0.858461998 0.858461998 0.000000000 
Par# 15480# C(  1,  1)( 38,  2)(  4,   1) | 0.141538002 0.141538002 0.141538002 0.000000000 
Par# 15481# C(  2,  1)( 38,  2)(  4,   1) | 1.000000000 1.000000000 1.000000000 0.000000000 
Par# 15482# C(  1,  2)( 38,  2)(  4,   1) | 0.858461998 0.858461998 0.858461998 0.000000000 
Par# 15483# C(  1,  1)(  3,  3)(  4,   1) | 0.141538002 0.141538002 0.141538002 0.000000000 
Par# 15484# C(  2,  1)(  3,  3)(  4,   1) | 1.000000000 1.000000000 1.000000000 0.000000000 
Par# 15485# C(  1,  2)(  3,  3)(  4,   1) | 0.858461998 0.858461998 0.858461998 0.000000000 
Par# 15486# C(  1,  1)(  4,  3)(  4,   1) | 0.141538002 0.141538002 0.141538002 0.000000000 
Par# 15487# C(  2,  1)(  4,  3)(  4,   1) | 1.000000000 1.000000000 1.000000000 0.000000000 
Par# 15488# C(  1,  2)(  4,  3)(  4,   1) | 0.858461998 0.858461998 0.858461998 0.000000000 
Par# 15489# C(  1,  1)(  5,  3)(  4,   1) | 0.141538002 0.141538002 0.141538002 0.000000000 
Par# 15490# C(  2,  1)(  5,  3)(  4,   1) | 1.000000000 1.000000000 1.000000000 0.000000000 
Par# 15491# C(  1,  2)(  5,  3)(  4,   1) | 0.858461998 0.858461998 0.858461998 0.000000000 
Par# 15492# C(  1,  1)(  6,  3)(  4,   1) | 0.141538002 0.141538002 0.141538002 0.000000000 
Par# 15493# C(  2,  1)(  6,  3)(  4,   1) | 1.000000000 1.000000000 1.000000000 0.000000000 
Par# 15494# C(  1,  2)(  6,  3)(  4,   1) | 0.858461998 0.858461998 0.858461998 0.000000000 
Par# 15495# C(  1,  1)(  7,  3)(  4,   1) | 0.141538002 0.141538002 0.141538002 0.000000000 
Par# 15496# C(  2,  1)(  7,  3)(  4,   1) | 1.000000000 1.000000000 1.000000000 0.000000000 
Par# 15497# C(  1,  2)(  7,  3)(  4,   1) | 0.858461998 0.858461998 0.858461998 0.000000000 
Par# 15498# C(  1,  1)(  8,  3)(  4,   1) | 0.141538002 0.141538002 0.141538002 0.000000000 
Par# 15499# C(  2,  1)(  8,  3)(  4,   1) | 1.000000000 1.000000000 1.000000000 0.000000000 
Par# 15500# C(  1,  2)(  8,  3)(  4,   1) | 0.858461998 0.858461998 0.858461998 0.000000000 
Par# 15501# C(  1,  1)(  9,  3)(  4,   1) | 0.141538002 0.141538002 0.141538002 0.000000000 
Par# 15502# C(  2,  1)(  9,  3)(  4,   1) | 1.000000000 1.000000000 1.000000000 0.000000000 
Par# 15503# C(  1,  2)(  9,  3)(  4,   1) | 0.858461998 0.858461998 0.858461998 0.000000000 
Par# 15504# C(  1,  1)( 10,  3)(  4,   1) | 0.141538002 0.141538002 0.141538002 0.000000000 
Par# 15505# C(  2,  1)( 10,  3)(  4,   1) | 1.000000000 1.000000000 1.000000000 0.000000000 
Par# 15506# C(  1,  2)( 10,  3)(  4,   1) | 0.858461998 0.858461998 0.858461998 0.000000000 
Par# 15507# C(  1,  1)( 11,  3)(  4,   1) | 0.141538002 0.141538002 0.141538002 0.000000000 
Par# 15508# C(  2,  1)( 11,  3)(  4,   1) | 1.000000000 1.000000000 1.000000000 0.000000000 
Par# 15509# C(  1,  2)( 11,  3)(  4,   1) | 0.858461998 0.858461998 0.858461998 0.000000000 
Par# 15510# C(  1,  1)( 12,  3)(  4,   1) | 0.141538002 0.141538002 0.141538002 0.000000000 
Par# 15511# C(  2,  1)( 12,  3)(  4,   1) | 1.000000000 1.000000000 1.000000000 0.000000000 
Par# 15512# C(  1,  2)( 12,  3)(  4,   1) | 0.858461998 0.858461998 0.858461998 0.000000000 
Par# 15513# C(  1,  1)( 13,  3)(  4,   1) | 0.141538002 0.141538002 0.141538002 0.000000000 
Par# 15514# C(  2,  1)( 13,  3)(  4,   1) | 1.000000000 1.000000000 1.000000000 0.000000000 
Par# 15515# C(  1,  2)( 13,  3)(  4,   1) | 0.858461998 0.858461998 0.858461998 0.000000000 
Par# 15516# C(  1,  1)( 14,  3)(  4,   1) | 0.141538002 0.141538002 0.141538002 0.000000000 
Par# 15517# C(  2,  1)( 14,  3)(  4,   1) | 1.000000000 1.000000000 1.000000000 0.000000000 
Par# 15518# C(  1,  2)( 14,  3)(  4,   1) | 0.858461998 0.858461998 0.858461998 0.000000000 
Par# 15519# C(  1,  1)( 15,  3)(  4,   1) | 0.141538002 0.141538002 0.141538002 0.000000000 
Par# 15520# C(  2,  1)( 15,  3)(  4,   1) | 1.000000000 1.000000000 1.000000000 0.000000000 
Par# 15521# C(  1,  2)( 15,  3)(  4,   1) | 0.858461998 0.858461998 0.858461998 0.000000000 
Par# 15522# C(  1,  1)( 16,  3)(  4,   1) | 0.141538002 0.141538002 0.141538002 0.000000000 
Par# 15523# C(  2,  1)( 16,  3)(  4,   1) | 1.000000000 1.000000000 1.000000000 0.000000000 
Par# 15524# C(  1,  2)( 16,  3)(  4,   1) | 0.858461998 0.858461998 0.858461998 0.000000000 
Par# 15525# C(  1,  1)( 17,  3)(  4,   1) | 0.141538002 0.141538002 0.141538002 0.000000000 
Par# 15526# C(  2,  1)( 17,  3)(  4,   1) | 1.000000000 1.000000000 1.000000000 0.000000000 
Par# 15527# C(  1,  2)( 17,  3)(  4,   1) | 0.858461998 0.858461998 0.858461998 0.000000000 
Par# 15528# C(  1,  1)( 18,  3)(  4,   1) | 0.141538002 0.141538002 0.141538002 0.000000000 
Par# 15529# C(  2,  1)( 18,  3)(  4,   1) | 1.000000000 1.000000000 1.000000000 0.000000000 
Par# 15530# C(  1,  2)( 18,  3)(  4,   1) | 0.858461998 0.858461998 0.858461998 0.000000000 
Par# 15531# C(  1,  1)( 19,  3)(  4,   1) | 0.141538002 0.141538002 0.141538002 0.000000000 
Par# 15532# C(  2,  1)( 19,  3)(  4,   1) | 1.000000000 1.000000000 1.000000000 0.000000000 
Par# 15533# C(  1,  2)( 19,  3)(  4,   1) | 0.858461998 0.858461998 0.858461998 0.000000000 
Par# 15534# C(  1,  1)( 20,  3)(  4,   1) | 0.141538002 0.141538002 0.141538002 0.000000000 
Par# 15535# C(  2,  1)( 20,  3)(  4,   1) | 1.000000000 1.000000000 1.000000000 0.000000000 
Par# 15536# C(  1,  2)( 20,  3)(  4,   1) | 0.858461998 0.858461998 0.858461998 0.000000000 
Par# 15537# C(  1,  1)( 21,  3)(  4,   1) | 0.141538002 0.141538002 0.141538002 0.000000000 
Par# 15538# C(  2,  1)( 21,  3)(  4,   1) | 1.000000000 1.000000000 1.000000000 0.000000000 
Par# 15539# C(  1,  2)( 21,  3)(  4,   1) | 0.858461998 0.858461998 0.858461998 0.000000000 
Par# 15540# C(  1,  1)( 22,  3)(  4,   1) | 0.141538002 0.141538002 0.141538002 0.000000000 
Par# 15541# C(  2,  1)( 22,  3)(  4,   1) | 1.000000000 1.000000000 1.000000000 0.000000000 
Par# 15542# C(  1,  2)( 22,  3)(  4,   1) | 0.858461998 0.858461998 0.858461998 0.000000000 
Par# 15543# C(  1,  1)( 23,  3)(  4,   1) | 0.141538002 0.141538002 0.141538002 0.000000000 
Par# 15544# C(  2,  1)( 23,  3)(  4,   1) | 1.000000000 1.000000000 1.000000000 0.000000000 
Par# 15545# C(  1,  2)( 23,  3)(  4,   1) | 0.858461998 0.858461998 0.858461998 0.000000000 
Par# 15546# C(  1,  1)( 24,  3)(  4,   1) | 0.141538002 0.141538002 0.141538002 0.000000000 
Par# 15547# C(  2,  1)( 24,  3)(  4,   1) | 1.000000000 1.000000000 1.000000000 0.000000000 
Par# 15548# C(  1,  2)( 24,  3)(  4,   1) | 0.858461998 0.858461998 0.858461998 0.000000000 
Par# 15549# C(  1,  1)( 25,  3)(  4,   1) | 0.141538002 0.141538002 0.141538002 0.000000000 
Par# 15550# C(  2,  1)( 25,  3)(  4,   1) | 1.000000000 1.000000000 1.000000000 0.000000000 
Par# 15551# C(  1,  2)( 25,  3)(  4,   1) | 0.858461998 0.858461998 0.858461998 0.000000000 
Par# 15552# C(  1,  1)( 26,  3)(  4,   1) | 0.141538002 0.141538002 0.141538002 0.000000000 
Par# 15553# C(  2,  1)( 26,  3)(  4,   1) | 1.000000000 1.000000000 1.000000000 0.000000000 
Par# 15554# C(  1,  2)( 26,  3)(  4,   1) | 0.858461998 0.858461998 0.858461998 0.000000000 
Par# 15555# C(  1,  1)( 27,  3)(  4,   1) | 0.141538002 0.141538002 0.141538002 0.000000000 
Par# 15556# C(  2,  1)( 27,  3)(  4,   1) | 1.000000000 1.000000000 1.000000000 0.000000000 
Par# 15557# C(  1,  2)( 27,  3)(  4,   1) | 0.858461998 0.858461998 0.858461998 0.000000000 
Par# 15558# C(  1,  1)( 28,  3)(  4,   1) | 0.141538002 0.141538002 0.141538002 0.000000000 
Par# 15559# C(  2,  1)( 28,  3)(  4,   1) | 1.000000000 1.000000000 1.000000000 0.000000000 
Par# 15560# C(  1,  2)( 28,  3)(  4,   1) | 0.858461998 0.858461998 0.858461998 0.000000000 
Par# 15561# C(  1,  1)( 29,  3)(  4,   1) | 0.141538002 0.141538002 0.141538002 0.000000000 
Par# 15562# C(  2,  1)( 29,  3)(  4,   1) | 1.000000000 1.000000000 1.000000000 0.000000000 
Par# 15563# C(  1,  2)( 29,  3)(  4,   1) | 0.858461998 0.858461998 0.858461998 0.000000000 
Par# 15564# C(  1,  1)( 30,  3)(  4,   1) | 0.141538002 0.141538002 0.141538002 0.000000000 
Par# 15565# C(  2,  1)( 30,  3)(  4,   1) | 1.000000000 1.000000000 1.000000000 0.000000000 
Par# 15566# C(  1,  2)( 30,  3)(  4,   1) | 0.858461998 0.858461998 0.858461998 0.000000000 
Par# 15567# C(  1,  1)( 31,  3)(  4,   1) | 0.141538002 0.141538002 0.141538002 0.000000000 
Par# 15568# C(  2,  1)( 31,  3)(  4,   1) | 1.000000000 1.000000000 1.000000000 0.000000000 
Par# 15569# C(  1,  2)( 31,  3)(  4,   1) | 0.858461998 0.858461998 0.858461998 0.000000000 
Par# 15570# C(  1,  1)( 32,  3)(  4,   1) | 0.141538002 0.141538002 0.141538002 0.000000000 
Par# 15571# C(  2,  1)( 32,  3)(  4,   1) | 1.000000000 1.000000000 1.000000000 0.000000000 
Par# 15572# C(  1,  2)( 32,  3)(  4,   1) | 0.858461998 0.858461998 0.858461998 0.000000000 
Par# 15573# C(  1,  1)( 33,  3)(  4,   1) | 0.141538002 0.141538002 0.141538002 0.000000000 
Par# 15574# C(  2,  1)( 33,  3)(  4,   1) | 1.000000000 1.000000000 1.000000000 0.000000000 
Par# 15575# C(  1,  2)( 33,  3)(  4,   1) | 0.858461998 0.858461998 0.858461998 0.000000000 
Par# 15576# C(  1,  1)( 34,  3)(  4,   1) | 0.141538002 0.141538002 0.141538002 0.000000000 
Par# 15577# C(  2,  1)( 34,  3)(  4,   1) | 1.000000000 1.000000000 1.000000000 0.000000000 
Par# 15578# C(  1,  2)( 34,  3)(  4,   1) | 0.858461998 0.858461998 0.858461998 0.000000000 
Par# 15579# C(  1,  1)( 35,  3)(  4,   1) | 0.141538002 0.141538002 0.141538002 0.000000000 
Par# 15580# C(  2,  1)( 35,  3)(  4,   1) | 1.000000000 1.000000000 1.000000000 0.000000000 
Par# 15581# C(  1,  2)( 35,  3)(  4,   1) | 0.858461998 0.858461998 0.858461998 0.000000000 
Par# 15582# C(  1,  1)( 36,  3)(  4,   1) | 0.141538002 0.141538002 0.141538002 0.000000000 
Par# 15583# C(  2,  1)( 36,  3)(  4,   1) | 1.000000000 1.000000000 1.000000000 0.000000000 
Par# 15584# C(  1,  2)( 36,  3)(  4,   1) | 0.858461998 0.858461998 0.858461998 0.000000000 
Par# 15585# C(  1,  1)( 37,  3)(  4,   1) | 0.141538002 0.141538002 0.141538002 0.000000000 
Par# 15586# C(  2,  1)( 37,  3)(  4,   1) | 1.000000000 1.000000000 1.000000000 0.000000000 
Par# 15587# C(  1,  2)( 37,  3)(  4,   1) | 0.858461998 0.858461998 0.858461998 0.000000000 
Par# 15588# C(  1,  1)( 38,  3)(  4,   1) | 0.141538002 0.141538002 0.141538002 0.000000000 
Par# 15589# C(  2,  1)( 38,  3)(  4,   1) | 1.000000000 1.000000000 1.000000000 0.000000000 
Par# 15590# C(  1,  2)( 38,  3)(  4,   1) | 0.858461998 0.858461998 0.858461998 0.000000000 
Par# 15591# C(  1,  1)(  4,  4)(  4,   1) | 0.141538002 0.141538002 0.141538002 0.000000000 
Par# 15592# C(  2,  1)(  4,  4)(  4,   1) | 1.000000000 1.000000000 1.000000000 0.000000000 
Par# 15593# C(  1,  2)(  4,  4)(  4,   1) | 0.858461998 0.858461998 0.858461998 0.000000000 
Par# 15594# C(  1,  1)(  5,  4)(  4,   1) | 0.141538002 0.141538002 0.141538002 0.000000000 
Par# 15595# C(  2,  1)(  5,  4)(  4,   1) | 1.000000000 1.000000000 1.000000000 0.000000000 
Par# 15596# C(  1,  2)(  5,  4)(  4,   1) | 0.858461998 0.858461998 0.858461998 0.000000000 
Par# 15597# C(  1,  1)(  6,  4)(  4,   1) | 0.141538002 0.141538002 0.141538002 0.000000000 
Par# 15598# C(  2,  1)(  6,  4)(  4,   1) | 1.000000000 1.000000000 1.000000000 0.000000000 
Par# 15599# C(  1,  2)(  6,  4)(  4,   1) | 0.858461998 0.858461998 0.858461998 0.000000000 
Par# 15600# C(  1,  1)(  7,  4)(  4,   1) | 0.141538002 0.141538002 0.141538002 0.000000000 
Par# 15601# C(  2,  1)(  7,  4)(  4,   1) | 1.000000000 1.000000000 1.000000000 0.000000000 
Par# 15602# C(  1,  2)(  7,  4)(  4,   1) | 0.858461998 0.858461998 0.858461998 0.000000000 
Par# 15603# C(  1,  1)(  8,  4)(  4,   1) | 0.141538002 0.141538002 0.141538002 0.000000000 
Par# 15604# C(  2,  1)(  8,  4)(  4,   1) | 1.000000000 1.000000000 1.000000000 0.000000000 
Par# 15605# C(  1,  2)(  8,  4)(  4,   1) | 0.858461998 0.858461998 0.858461998 0.000000000 
Par# 15606# C(  1,  1)(  9,  4)(  4,   1) | 0.141538002 0.141538002 0.141538002 0.000000000 
Par# 15607# C(  2,  1)(  9,  4)(  4,   1) | 1.000000000 1.000000000 1.000000000 0.000000000 
Par# 15608# C(  1,  2)(  9,  4)(  4,   1) | 0.858461998 0.858461998 0.858461998 0.000000000 
Par# 15609# C(  1,  1)( 10,  4)(  4,   1) | 0.141538002 0.141538002 0.141538002 0.000000000 
Par# 15610# C(  2,  1)( 10,  4)(  4,   1) | 1.000000000 1.000000000 1.000000000 0.000000000 
Par# 15611# C(  1,  2)( 10,  4)(  4,   1) | 0.858461998 0.858461998 0.858461998 0.000000000 
Par# 15612# C(  1,  1)( 11,  4)(  4,   1) | 0.141538002 0.141538002 0.141538002 0.000000000 
Par# 15613# C(  2,  1)( 11,  4)(  4,   1) | 1.000000000 1.000000000 1.000000000 0.000000000 
Par# 15614# C(  1,  2)( 11,  4)(  4,   1) | 0.858461998 0.858461998 0.858461998 0.000000000 
Par# 15615# C(  1,  1)( 12,  4)(  4,   1) | 0.141538002 0.141538002 0.141538002 0.000000000 
Par# 15616# C(  2,  1)( 12,  4)(  4,   1) | 1.000000000 1.000000000 1.000000000 0.000000000 
Par# 15617# C(  1,  2)( 12,  4)(  4,   1) | 0.858461998 0.858461998 0.858461998 0.000000000 
Par# 15618# C(  1,  1)( 13,  4)(  4,   1) | 0.141538002 0.141538002 0.141538002 0.000000000 
Par# 15619# C(  2,  1)( 13,  4)(  4,   1) | 1.000000000 1.000000000 1.000000000 0.000000000 
Par# 15620# C(  1,  2)( 13,  4)(  4,   1) | 0.858461998 0.858461998 0.858461998 0.000000000 
Par# 15621# C(  1,  1)( 14,  4)(  4,   1) | 0.141538002 0.141538002 0.141538002 0.000000000 
Par# 15622# C(  2,  1)( 14,  4)(  4,   1) | 1.000000000 1.000000000 1.000000000 0.000000000 
Par# 15623# C(  1,  2)( 14,  4)(  4,   1) | 0.858461998 0.858461998 0.858461998 0.000000000 
Par# 15624# C(  1,  1)( 15,  4)(  4,   1) | 0.141538002 0.141538002 0.141538002 0.000000000 
Par# 15625# C(  2,  1)( 15,  4)(  4,   1) | 1.000000000 1.000000000 1.000000000 0.000000000 
Par# 15626# C(  1,  2)( 15,  4)(  4,   1) | 0.858461998 0.858461998 0.858461998 0.000000000 
Par# 15627# C(  1,  1)( 16,  4)(  4,   1) | 0.141538002 0.141538002 0.141538002 0.000000000 
Par# 15628# C(  2,  1)( 16,  4)(  4,   1) | 1.000000000 1.000000000 1.000000000 0.000000000 
Par# 15629# C(  1,  2)( 16,  4)(  4,   1) | 0.858461998 0.858461998 0.858461998 0.000000000 
Par# 15630# C(  1,  1)( 17,  4)(  4,   1) | 0.141538002 0.141538002 0.141538002 0.000000000 
Par# 15631# C(  2,  1)( 17,  4)(  4,   1) | 1.000000000 1.000000000 1.000000000 0.000000000 
Par# 15632# C(  1,  2)( 17,  4)(  4,   1) | 0.858461998 0.858461998 0.858461998 0.000000000 
Par# 15633# C(  1,  1)( 18,  4)(  4,   1) | 0.141538002 0.141538002 0.141538002 0.000000000 
Par# 15634# C(  2,  1)( 18,  4)(  4,   1) | 1.000000000 1.000000000 1.000000000 0.000000000 
Par# 15635# C(  1,  2)( 18,  4)(  4,   1) | 0.858461998 0.858461998 0.858461998 0.000000000 
Par# 15636# C(  1,  1)( 19,  4)(  4,   1) | 0.141538002 0.141538002 0.141538002 0.000000000 
Par# 15637# C(  2,  1)( 19,  4)(  4,   1) | 1.000000000 1.000000000 1.000000000 0.000000000 
Par# 15638# C(  1,  2)( 19,  4)(  4,   1) | 0.858461998 0.858461998 0.858461998 0.000000000 
Par# 15639# C(  1,  1)( 20,  4)(  4,   1) | 0.141538002 0.141538002 0.141538002 0.000000000 
Par# 15640# C(  2,  1)( 20,  4)(  4,   1) | 1.000000000 1.000000000 1.000000000 0.000000000 
Par# 15641# C(  1,  2)( 20,  4)(  4,   1) | 0.858461998 0.858461998 0.858461998 0.000000000 
Par# 15642# C(  1,  1)( 21,  4)(  4,   1) | 0.141538002 0.141538002 0.141538002 0.000000000 
Par# 15643# C(  2,  1)( 21,  4)(  4,   1) | 1.000000000 1.000000000 1.000000000 0.000000000 
Par# 15644# C(  1,  2)( 21,  4)(  4,   1) | 0.858461998 0.858461998 0.858461998 0.000000000 
Par# 15645# C(  1,  1)( 22,  4)(  4,   1) | 0.141538002 0.141538002 0.141538002 0.000000000 
Par# 15646# C(  2,  1)( 22,  4)(  4,   1) | 1.000000000 1.000000000 1.000000000 0.000000000 
Par# 15647# C(  1,  2)( 22,  4)(  4,   1) | 0.858461998 0.858461998 0.858461998 0.000000000 
Par# 15648# C(  1,  1)( 23,  4)(  4,   1) | 0.141538002 0.141538002 0.141538002 0.000000000 
Par# 15649# C(  2,  1)( 23,  4)(  4,   1) | 1.000000000 1.000000000 1.000000000 0.000000000 
Par# 15650# C(  1,  2)( 23,  4)(  4,   1) | 0.858461998 0.858461998 0.858461998 0.000000000 
Par# 15651# C(  1,  1)( 24,  4)(  4,   1) | 0.141538002 0.141538002 0.141538002 0.000000000 
Par# 15652# C(  2,  1)( 24,  4)(  4,   1) | 1.000000000 1.000000000 1.000000000 0.000000000 
Par# 15653# C(  1,  2)( 24,  4)(  4,   1) | 0.858461998 0.858461998 0.858461998 0.000000000 
Par# 15654# C(  1,  1)( 25,  4)(  4,   1) | 0.141538002 0.141538002 0.141538002 0.000000000 
Par# 15655# C(  2,  1)( 25,  4)(  4,   1) | 1.000000000 1.000000000 1.000000000 0.000000000 
Par# 15656# C(  1,  2)( 25,  4)(  4,   1) | 0.858461998 0.858461998 0.858461998 0.000000000 
Par# 15657# C(  1,  1)( 26,  4)(  4,   1) | 0.141538002 0.141538002 0.141538002 0.000000000 
Par# 15658# C(  2,  1)( 26,  4)(  4,   1) | 1.000000000 1.000000000 1.000000000 0.000000000 
Par# 15659# C(  1,  2)( 26,  4)(  4,   1) | 0.858461998 0.858461998 0.858461998 0.000000000 
Par# 15660# C(  1,  1)( 27,  4)(  4,   1) | 0.141538002 0.141538002 0.141538002 0.000000000 
Par# 15661# C(  2,  1)( 27,  4)(  4,   1) | 1.000000000 1.000000000 1.000000000 0.000000000 
Par# 15662# C(  1,  2)( 27,  4)(  4,   1) | 0.858461998 0.858461998 0.858461998 0.000000000 
Par# 15663# C(  1,  1)( 28,  4)(  4,   1) | 0.141538002 0.141538002 0.141538002 0.000000000 
Par# 15664# C(  2,  1)( 28,  4)(  4,   1) | 1.000000000 1.000000000 1.000000000 0.000000000 
Par# 15665# C(  1,  2)( 28,  4)(  4,   1) | 0.858461998 0.858461998 0.858461998 0.000000000 
Par# 15666# C(  1,  1)( 29,  4)(  4,   1) | 0.141538002 0.141538002 0.141538002 0.000000000 
Par# 15667# C(  2,  1)( 29,  4)(  4,   1) | 1.000000000 1.000000000 1.000000000 0.000000000 
Par# 15668# C(  1,  2)( 29,  4)(  4,   1) | 0.858461998 0.858461998 0.858461998 0.000000000 
Par# 15669# C(  1,  1)( 30,  4)(  4,   1) | 0.141538002 0.141538002 0.141538002 0.000000000 
Par# 15670# C(  2,  1)( 30,  4)(  4,   1) | 1.000000000 1.000000000 1.000000000 0.000000000 
Par# 15671# C(  1,  2)( 30,  4)(  4,   1) | 0.858461998 0.858461998 0.858461998 0.000000000 
Par# 15672# C(  1,  1)( 31,  4)(  4,   1) | 0.141538002 0.141538002 0.141538002 0.000000000 
Par# 15673# C(  2,  1)( 31,  4)(  4,   1) | 1.000000000 1.000000000 1.000000000 0.000000000 
Par# 15674# C(  1,  2)( 31,  4)(  4,   1) | 0.858461998 0.858461998 0.858461998 0.000000000 
Par# 15675# C(  1,  1)( 32,  4)(  4,   1) | 0.141538002 0.141538002 0.141538002 0.000000000 
Par# 15676# C(  2,  1)( 32,  4)(  4,   1) | 1.000000000 1.000000000 1.000000000 0.000000000 
Par# 15677# C(  1,  2)( 32,  4)(  4,   1) | 0.858461998 0.858461998 0.858461998 0.000000000 
Par# 15678# C(  1,  1)( 33,  4)(  4,   1) | 0.141538002 0.141538002 0.141538002 0.000000000 
Par# 15679# C(  2,  1)( 33,  4)(  4,   1) | 1.000000000 1.000000000 1.000000000 0.000000000 
Par# 15680# C(  1,  2)( 33,  4)(  4,   1) | 0.858461998 0.858461998 0.858461998 0.000000000 
Par# 15681# C(  1,  1)( 34,  4)(  4,   1) | 0.141538002 0.141538002 0.141538002 0.000000000 
Par# 15682# C(  2,  1)( 34,  4)(  4,   1) | 1.000000000 1.000000000 1.000000000 0.000000000 
Par# 15683# C(  1,  2)( 34,  4)(  4,   1) | 0.858461998 0.858461998 0.858461998 0.000000000 
Par# 15684# C(  1,  1)( 35,  4)(  4,   1) | 0.141538002 0.141538002 0.141538002 0.000000000 
Par# 15685# C(  2,  1)( 35,  4)(  4,   1) | 1.000000000 1.000000000 1.000000000 0.000000000 
Par# 15686# C(  1,  2)( 35,  4)(  4,   1) | 0.858461998 0.858461998 0.858461998 0.000000000 
Par# 15687# C(  1,  1)( 36,  4)(  4,   1) | 0.141538002 0.141538002 0.141538002 0.000000000 
Par# 15688# C(  2,  1)( 36,  4)(  4,   1) | 1.000000000 1.000000000 1.000000000 0.000000000 
Par# 15689# C(  1,  2)( 36,  4)(  4,   1) | 0.858461998 0.858461998 0.858461998 0.000000000 
Par# 15690# C(  1,  1)( 37,  4)(  4,   1) | 0.141538002 0.141538002 0.141538002 0.000000000 
Par# 15691# C(  2,  1)( 37,  4)(  4,   1) | 1.000000000 1.000000000 1.000000000 0.000000000 
Par# 15692# C(  1,  2)( 37,  4)(  4,   1) | 0.858461998 0.858461998 0.858461998 0.000000000 
Par# 15693# C(  1,  1)( 38,  4)(  4,   1) | 0.141538002 0.141538002 0.141538002 0.000000000 
Par# 15694# C(  2,  1)( 38,  4)(  4,   1) | 1.000000000 1.000000000 1.000000000 0.000000000 
Par# 15695# C(  1,  2)( 38,  4)(  4,   1) | 0.858461998 0.858461998 0.858461998 0.000000000 
Par# 15696# C(  1,  1)(  5,  5)(  4,   1) | 0.141538002 0.141538002 0.141538002 0.000000000 
Par# 15697# C(  2,  1)(  5,  5)(  4,   1) | 1.000000000 1.000000000 1.000000000 0.000000000 
Par# 15698# C(  1,  2)(  5,  5)(  4,   1) | 0.858461998 0.858461998 0.858461998 0.000000000 
Par# 15699# C(  1,  1)(  6,  5)(  4,   1) | 0.141538002 0.141538002 0.141538002 0.000000000 
Par# 15700# C(  2,  1)(  6,  5)(  4,   1) | 1.000000000 1.000000000 1.000000000 0.000000000 
Par# 15701# C(  1,  2)(  6,  5)(  4,   1) | 0.858461998 0.858461998 0.858461998 0.000000000 
Par# 15702# C(  1,  1)(  7,  5)(  4,   1) | 0.141538002 0.141538002 0.141538002 0.000000000 
Par# 15703# C(  2,  1)(  7,  5)(  4,   1) | 1.000000000 1.000000000 1.000000000 0.000000000 
Par# 15704# C(  1,  2)(  7,  5)(  4,   1) | 0.858461998 0.858461998 0.858461998 0.000000000 
Par# 15705# C(  1,  1)(  8,  5)(  4,   1) | 0.141538002 0.141538002 0.141538002 0.000000000 
Par# 15706# C(  2,  1)(  8,  5)(  4,   1) | 1.000000000 1.000000000 1.000000000 0.000000000 
Par# 15707# C(  1,  2)(  8,  5)(  4,   1) | 0.858461998 0.858461998 0.858461998 0.000000000 
Par# 15708# C(  1,  1)(  9,  5)(  4,   1) | 0.141538002 0.141538002 0.141538002 0.000000000 
Par# 15709# C(  2,  1)(  9,  5)(  4,   1) | 1.000000000 1.000000000 1.000000000 0.000000000 
Par# 15710# C(  1,  2)(  9,  5)(  4,   1) | 0.858461998 0.858461998 0.858461998 0.000000000 
Par# 15711# C(  1,  1)( 10,  5)(  4,   1) | 0.141538002 0.141538002 0.141538002 0.000000000 
Par# 15712# C(  2,  1)( 10,  5)(  4,   1) | 1.000000000 1.000000000 1.000000000 0.000000000 
Par# 15713# C(  1,  2)( 10,  5)(  4,   1) | 0.858461998 0.858461998 0.858461998 0.000000000 
Par# 15714# C(  1,  1)( 11,  5)(  4,   1) | 0.141538002 0.141538002 0.141538002 0.000000000 
Par# 15715# C(  2,  1)( 11,  5)(  4,   1) | 1.000000000 1.000000000 1.000000000 0.000000000 
Par# 15716# C(  1,  2)( 11,  5)(  4,   1) | 0.858461998 0.858461998 0.858461998 0.000000000 
Par# 15717# C(  1,  1)( 12,  5)(  4,   1) | 0.141538002 0.141538002 0.141538002 0.000000000 
Par# 15718# C(  2,  1)( 12,  5)(  4,   1) | 1.000000000 1.000000000 1.000000000 0.000000000 
Par# 15719# C(  1,  2)( 12,  5)(  4,   1) | 0.858461998 0.858461998 0.858461998 0.000000000 
Par# 15720# C(  1,  1)( 13,  5)(  4,   1) | 0.141538002 0.141538002 0.141538002 0.000000000 
Par# 15721# C(  2,  1)( 13,  5)(  4,   1) | 1.000000000 1.000000000 1.000000000 0.000000000 
Par# 15722# C(  1,  2)( 13,  5)(  4,   1) | 0.858461998 0.858461998 0.858461998 0.000000000 
Par# 15723# C(  1,  1)( 14,  5)(  4,   1) | 0.141538002 0.141538002 0.141538002 0.000000000 
Par# 15724# C(  2,  1)( 14,  5)(  4,   1) | 1.000000000 1.000000000 1.000000000 0.000000000 
Par# 15725# C(  1,  2)( 14,  5)(  4,   1) | 0.858461998 0.858461998 0.858461998 0.000000000 
Par# 15726# C(  1,  1)( 15,  5)(  4,   1) | 0.141538002 0.141538002 0.141538002 0.000000000 
Par# 15727# C(  2,  1)( 15,  5)(  4,   1) | 1.000000000 1.000000000 1.000000000 0.000000000 
Par# 15728# C(  1,  2)( 15,  5)(  4,   1) | 0.858461998 0.858461998 0.858461998 0.000000000 
Par# 15729# C(  1,  1)( 16,  5)(  4,   1) | 0.141538002 0.141538002 0.141538002 0.000000000 
Par# 15730# C(  2,  1)( 16,  5)(  4,   1) | 1.000000000 1.000000000 1.000000000 0.000000000 
Par# 15731# C(  1,  2)( 16,  5)(  4,   1) | 0.858461998 0.858461998 0.858461998 0.000000000 
Par# 15732# C(  1,  1)( 17,  5)(  4,   1) | 0.141538002 0.141538002 0.141538002 0.000000000 
Par# 15733# C(  2,  1)( 17,  5)(  4,   1) | 1.000000000 1.000000000 1.000000000 0.000000000 
Par# 15734# C(  1,  2)( 17,  5)(  4,   1) | 0.858461998 0.858461998 0.858461998 0.000000000 
Par# 15735# C(  1,  1)( 18,  5)(  4,   1) | 0.141538002 0.141538002 0.141538002 0.000000000 
Par# 15736# C(  2,  1)( 18,  5)(  4,   1) | 1.000000000 1.000000000 1.000000000 0.000000000 
Par# 15737# C(  1,  2)( 18,  5)(  4,   1) | 0.858461998 0.858461998 0.858461998 0.000000000 
Par# 15738# C(  1,  1)( 19,  5)(  4,   1) | 0.141538002 0.141538002 0.141538002 0.000000000 
Par# 15739# C(  2,  1)( 19,  5)(  4,   1) | 1.000000000 1.000000000 1.000000000 0.000000000 
Par# 15740# C(  1,  2)( 19,  5)(  4,   1) | 0.858461998 0.858461998 0.858461998 0.000000000 
Par# 15741# C(  1,  1)( 20,  5)(  4,   1) | 0.141538002 0.141538002 0.141538002 0.000000000 
Par# 15742# C(  2,  1)( 20,  5)(  4,   1) | 1.000000000 1.000000000 1.000000000 0.000000000 
Par# 15743# C(  1,  2)( 20,  5)(  4,   1) | 0.858461998 0.858461998 0.858461998 0.000000000 
Par# 15744# C(  1,  1)( 21,  5)(  4,   1) | 0.141538002 0.141538002 0.141538002 0.000000000 
Par# 15745# C(  2,  1)( 21,  5)(  4,   1) | 1.000000000 1.000000000 1.000000000 0.000000000 
Par# 15746# C(  1,  2)( 21,  5)(  4,   1) | 0.858461998 0.858461998 0.858461998 0.000000000 
Par# 15747# C(  1,  1)( 22,  5)(  4,   1) | 0.141538002 0.141538002 0.141538002 0.000000000 
Par# 15748# C(  2,  1)( 22,  5)(  4,   1) | 1.000000000 1.000000000 1.000000000 0.000000000 
Par# 15749# C(  1,  2)( 22,  5)(  4,   1) | 0.858461998 0.858461998 0.858461998 0.000000000 
Par# 15750# C(  1,  1)( 23,  5)(  4,   1) | 0.141538002 0.141538002 0.141538002 0.000000000 
Par# 15751# C(  2,  1)( 23,  5)(  4,   1) | 1.000000000 1.000000000 1.000000000 0.000000000 
Par# 15752# C(  1,  2)( 23,  5)(  4,   1) | 0.858461998 0.858461998 0.858461998 0.000000000 
Par# 15753# C(  1,  1)( 24,  5)(  4,   1) | 0.141538002 0.141538002 0.141538002 0.000000000 
Par# 15754# C(  2,  1)( 24,  5)(  4,   1) | 1.000000000 1.000000000 1.000000000 0.000000000 
Par# 15755# C(  1,  2)( 24,  5)(  4,   1) | 0.858461998 0.858461998 0.858461998 0.000000000 
Par# 15756# C(  1,  1)( 25,  5)(  4,   1) | 0.141538002 0.141538002 0.141538002 0.000000000 
Par# 15757# C(  2,  1)( 25,  5)(  4,   1) | 1.000000000 1.000000000 1.000000000 0.000000000 
Par# 15758# C(  1,  2)( 25,  5)(  4,   1) | 0.858461998 0.858461998 0.858461998 0.000000000 
Par# 15759# C(  1,  1)( 26,  5)(  4,   1) | 0.141538002 0.141538002 0.141538002 0.000000000 
Par# 15760# C(  2,  1)( 26,  5)(  4,   1) | 1.000000000 1.000000000 1.000000000 0.000000000 
Par# 15761# C(  1,  2)( 26,  5)(  4,   1) | 0.858461998 0.858461998 0.858461998 0.000000000 
Par# 15762# C(  1,  1)( 27,  5)(  4,   1) | 0.141538002 0.141538002 0.141538002 0.000000000 
Par# 15763# C(  2,  1)( 27,  5)(  4,   1) | 1.000000000 1.000000000 1.000000000 0.000000000 
Par# 15764# C(  1,  2)( 27,  5)(  4,   1) | 0.858461998 0.858461998 0.858461998 0.000000000 
Par# 15765# C(  1,  1)( 28,  5)(  4,   1) | 0.141538002 0.141538002 0.141538002 0.000000000 
Par# 15766# C(  2,  1)( 28,  5)(  4,   1) | 1.000000000 1.000000000 1.000000000 0.000000000 
Par# 15767# C(  1,  2)( 28,  5)(  4,   1) | 0.858461998 0.858461998 0.858461998 0.000000000 
Par# 15768# C(  1,  1)( 29,  5)(  4,   1) | 0.141538002 0.141538002 0.141538002 0.000000000 
Par# 15769# C(  2,  1)( 29,  5)(  4,   1) | 1.000000000 1.000000000 1.000000000 0.000000000 
Par# 15770# C(  1,  2)( 29,  5)(  4,   1) | 0.858461998 0.858461998 0.858461998 0.000000000 
Par# 15771# C(  1,  1)( 30,  5)(  4,   1) | 0.141538002 0.141538002 0.141538002 0.000000000 
Par# 15772# C(  2,  1)( 30,  5)(  4,   1) | 1.000000000 1.000000000 1.000000000 0.000000000 
Par# 15773# C(  1,  2)( 30,  5)(  4,   1) | 0.858461998 0.858461998 0.858461998 0.000000000 
Par# 15774# C(  1,  1)( 31,  5)(  4,   1) | 0.141538002 0.141538002 0.141538002 0.000000000 
Par# 15775# C(  2,  1)( 31,  5)(  4,   1) | 1.000000000 1.000000000 1.000000000 0.000000000 
Par# 15776# C(  1,  2)( 31,  5)(  4,   1) | 0.858461998 0.858461998 0.858461998 0.000000000 
Par# 15777# C(  1,  1)( 32,  5)(  4,   1) | 0.141538002 0.141538002 0.141538002 0.000000000 
Par# 15778# C(  2,  1)( 32,  5)(  4,   1) | 1.000000000 1.000000000 1.000000000 0.000000000 
Par# 15779# C(  1,  2)( 32,  5)(  4,   1) | 0.858461998 0.858461998 0.858461998 0.000000000 
Par# 15780# C(  1,  1)( 33,  5)(  4,   1) | 0.141538002 0.141538002 0.141538002 0.000000000 
Par# 15781# C(  2,  1)( 33,  5)(  4,   1) | 1.000000000 1.000000000 1.000000000 0.000000000 
Par# 15782# C(  1,  2)( 33,  5)(  4,   1) | 0.858461998 0.858461998 0.858461998 0.000000000 
Par# 15783# C(  1,  1)( 34,  5)(  4,   1) | 0.141538002 0.141538002 0.141538002 0.000000000 
Par# 15784# C(  2,  1)( 34,  5)(  4,   1) | 1.000000000 1.000000000 1.000000000 0.000000000 
Par# 15785# C(  1,  2)( 34,  5)(  4,   1) | 0.858461998 0.858461998 0.858461998 0.000000000 
Par# 15786# C(  1,  1)( 35,  5)(  4,   1) | 0.141538002 0.141538002 0.141538002 0.000000000 
Par# 15787# C(  2,  1)( 35,  5)(  4,   1) | 1.000000000 1.000000000 1.000000000 0.000000000 
Par# 15788# C(  1,  2)( 35,  5)(  4,   1) | 0.858461998 0.858461998 0.858461998 0.000000000 
Par# 15789# C(  1,  1)( 36,  5)(  4,   1) | 0.141538002 0.141538002 0.141538002 0.000000000 
Par# 15790# C(  2,  1)( 36,  5)(  4,   1) | 1.000000000 1.000000000 1.000000000 0.000000000 
Par# 15791# C(  1,  2)( 36,  5)(  4,   1) | 0.858461998 0.858461998 0.858461998 0.000000000 
Par# 15792# C(  1,  1)( 37,  5)(  4,   1) | 0.141538002 0.141538002 0.141538002 0.000000000 
Par# 15793# C(  2,  1)( 37,  5)(  4,   1) | 1.000000000 1.000000000 1.000000000 0.000000000 
Par# 15794# C(  1,  2)( 37,  5)(  4,   1) | 0.858461998 0.858461998 0.858461998 0.000000000 
Par# 15795# C(  1,  1)( 38,  5)(  4,   1) | 0.141538002 0.141538002 0.141538002 0.000000000 
Par# 15796# C(  2,  1)( 38,  5)(  4,   1) | 1.000000000 1.000000000 1.000000000 0.000000000 
Par# 15797# C(  1,  2)( 38,  5)(  4,   1) | 0.858461998 0.858461998 0.858461998 0.000000000 
Par# 15798# C(  1,  1)(  6,  6)(  4,   1) | 0.141538002 0.141538002 0.141538002 0.000000000 
Par# 15799# C(  2,  1)(  6,  6)(  4,   1) | 1.000000000 1.000000000 1.000000000 0.000000000 
Par# 15800# C(  1,  2)(  6,  6)(  4,   1) | 0.858461998 0.858461998 0.858461998 0.000000000 
Par# 15801# C(  1,  1)(  7,  6)(  4,   1) | 0.141538002 0.141538002 0.141538002 0.000000000 
Par# 15802# C(  2,  1)(  7,  6)(  4,   1) | 1.000000000 1.000000000 1.000000000 0.000000000 
Par# 15803# C(  1,  2)(  7,  6)(  4,   1) | 0.858461998 0.858461998 0.858461998 0.000000000 
Par# 15804# C(  1,  1)(  8,  6)(  4,   1) | 0.141538002 0.141538002 0.141538002 0.000000000 
Par# 15805# C(  2,  1)(  8,  6)(  4,   1) | 1.000000000 1.000000000 1.000000000 0.000000000 
Par# 15806# C(  1,  2)(  8,  6)(  4,   1) | 0.858461998 0.858461998 0.858461998 0.000000000 
Par# 15807# C(  1,  1)(  9,  6)(  4,   1) | 0.141538002 0.141538002 0.141538002 0.000000000 
Par# 15808# C(  2,  1)(  9,  6)(  4,   1) | 1.000000000 1.000000000 1.000000000 0.000000000 
Par# 15809# C(  1,  2)(  9,  6)(  4,   1) | 0.858461998 0.858461998 0.858461998 0.000000000 
Par# 15810# C(  1,  1)( 10,  6)(  4,   1) | 0.141538002 0.141538002 0.141538002 0.000000000 
Par# 15811# C(  2,  1)( 10,  6)(  4,   1) | 1.000000000 1.000000000 1.000000000 0.000000000 
Par# 15812# C(  1,  2)( 10,  6)(  4,   1) | 0.858461998 0.858461998 0.858461998 0.000000000 
Par# 15813# C(  1,  1)( 11,  6)(  4,   1) | 0.141538002 0.141538002 0.141538002 0.000000000 
Par# 15814# C(  2,  1)( 11,  6)(  4,   1) | 1.000000000 1.000000000 1.000000000 0.000000000 
Par# 15815# C(  1,  2)( 11,  6)(  4,   1) | 0.858461998 0.858461998 0.858461998 0.000000000 
Par# 15816# C(  1,  1)( 12,  6)(  4,   1) | 0.141538002 0.141538002 0.141538002 0.000000000 
Par# 15817# C(  2,  1)( 12,  6)(  4,   1) | 1.000000000 1.000000000 1.000000000 0.000000000 
Par# 15818# C(  1,  2)( 12,  6)(  4,   1) | 0.858461998 0.858461998 0.858461998 0.000000000 
Par# 15819# C(  1,  1)( 13,  6)(  4,   1) | 0.141538002 0.141538002 0.141538002 0.000000000 
Par# 15820# C(  2,  1)( 13,  6)(  4,   1) | 1.000000000 1.000000000 1.000000000 0.000000000 
Par# 15821# C(  1,  2)( 13,  6)(  4,   1) | 0.858461998 0.858461998 0.858461998 0.000000000 
Par# 15822# C(  1,  1)( 14,  6)(  4,   1) | 0.141538002 0.141538002 0.141538002 0.000000000 
Par# 15823# C(  2,  1)( 14,  6)(  4,   1) | 1.000000000 1.000000000 1.000000000 0.000000000 
Par# 15824# C(  1,  2)( 14,  6)(  4,   1) | 0.858461998 0.858461998 0.858461998 0.000000000 
Par# 15825# C(  1,  1)( 15,  6)(  4,   1) | 0.141538002 0.141538002 0.141538002 0.000000000 
Par# 15826# C(  2,  1)( 15,  6)(  4,   1) | 1.000000000 1.000000000 1.000000000 0.000000000 
Par# 15827# C(  1,  2)( 15,  6)(  4,   1) | 0.858461998 0.858461998 0.858461998 0.000000000 
Par# 15828# C(  1,  1)( 16,  6)(  4,   1) | 0.141538002 0.141538002 0.141538002 0.000000000 
Par# 15829# C(  2,  1)( 16,  6)(  4,   1) | 1.000000000 1.000000000 1.000000000 0.000000000 
Par# 15830# C(  1,  2)( 16,  6)(  4,   1) | 0.858461998 0.858461998 0.858461998 0.000000000 
Par# 15831# C(  1,  1)( 17,  6)(  4,   1) | 0.141538002 0.141538002 0.141538002 0.000000000 
Par# 15832# C(  2,  1)( 17,  6)(  4,   1) | 1.000000000 1.000000000 1.000000000 0.000000000 
Par# 15833# C(  1,  2)( 17,  6)(  4,   1) | 0.858461998 0.858461998 0.858461998 0.000000000 
Par# 15834# C(  1,  1)( 18,  6)(  4,   1) | 0.141538002 0.141538002 0.141538002 0.000000000 
Par# 15835# C(  2,  1)( 18,  6)(  4,   1) | 1.000000000 1.000000000 1.000000000 0.000000000 
Par# 15836# C(  1,  2)( 18,  6)(  4,   1) | 0.858461998 0.858461998 0.858461998 0.000000000 
Par# 15837# C(  1,  1)( 19,  6)(  4,   1) | 0.141538002 0.141538002 0.141538002 0.000000000 
Par# 15838# C(  2,  1)( 19,  6)(  4,   1) | 1.000000000 1.000000000 1.000000000 0.000000000 
Par# 15839# C(  1,  2)( 19,  6)(  4,   1) | 0.858461998 0.858461998 0.858461998 0.000000000 
Par# 15840# C(  1,  1)( 20,  6)(  4,   1) | 0.141538002 0.141538002 0.141538002 0.000000000 
Par# 15841# C(  2,  1)( 20,  6)(  4,   1) | 1.000000000 1.000000000 1.000000000 0.000000000 
Par# 15842# C(  1,  2)( 20,  6)(  4,   1) | 0.858461998 0.858461998 0.858461998 0.000000000 
Par# 15843# C(  1,  1)( 21,  6)(  4,   1) | 0.141538002 0.141538002 0.141538002 0.000000000 
Par# 15844# C(  2,  1)( 21,  6)(  4,   1) | 1.000000000 1.000000000 1.000000000 0.000000000 
Par# 15845# C(  1,  2)( 21,  6)(  4,   1) | 0.858461998 0.858461998 0.858461998 0.000000000 
Par# 15846# C(  1,  1)( 22,  6)(  4,   1) | 0.141538002 0.141538002 0.141538002 0.000000000 
Par# 15847# C(  2,  1)( 22,  6)(  4,   1) | 1.000000000 1.000000000 1.000000000 0.000000000 
Par# 15848# C(  1,  2)( 22,  6)(  4,   1) | 0.858461998 0.858461998 0.858461998 0.000000000 
Par# 15849# C(  1,  1)( 23,  6)(  4,   1) | 0.141538002 0.141538002 0.141538002 0.000000000 
Par# 15850# C(  2,  1)( 23,  6)(  4,   1) | 1.000000000 1.000000000 1.000000000 0.000000000 
Par# 15851# C(  1,  2)( 23,  6)(  4,   1) | 0.858461998 0.858461998 0.858461998 0.000000000 
Par# 15852# C(  1,  1)( 24,  6)(  4,   1) | 0.141538002 0.141538002 0.141538002 0.000000000 
Par# 15853# C(  2,  1)( 24,  6)(  4,   1) | 1.000000000 1.000000000 1.000000000 0.000000000 
Par# 15854# C(  1,  2)( 24,  6)(  4,   1) | 0.858461998 0.858461998 0.858461998 0.000000000 
Par# 15855# C(  1,  1)( 25,  6)(  4,   1) | 0.141538002 0.141538002 0.141538002 0.000000000 
Par# 15856# C(  2,  1)( 25,  6)(  4,   1) | 1.000000000 1.000000000 1.000000000 0.000000000 
Par# 15857# C(  1,  2)( 25,  6)(  4,   1) | 0.858461998 0.858461998 0.858461998 0.000000000 
Par# 15858# C(  1,  1)( 26,  6)(  4,   1) | 0.141538002 0.141538002 0.141538002 0.000000000 
Par# 15859# C(  2,  1)( 26,  6)(  4,   1) | 1.000000000 1.000000000 1.000000000 0.000000000 
Par# 15860# C(  1,  2)( 26,  6)(  4,   1) | 0.858461998 0.858461998 0.858461998 0.000000000 
Par# 15861# C(  1,  1)( 27,  6)(  4,   1) | 0.141538002 0.141538002 0.141538002 0.000000000 
Par# 15862# C(  2,  1)( 27,  6)(  4,   1) | 1.000000000 1.000000000 1.000000000 0.000000000 
Par# 15863# C(  1,  2)( 27,  6)(  4,   1) | 0.858461998 0.858461998 0.858461998 0.000000000 
Par# 15864# C(  1,  1)( 28,  6)(  4,   1) | 0.141538002 0.141538002 0.141538002 0.000000000 
Par# 15865# C(  2,  1)( 28,  6)(  4,   1) | 1.000000000 1.000000000 1.000000000 0.000000000 
Par# 15866# C(  1,  2)( 28,  6)(  4,   1) | 0.858461998 0.858461998 0.858461998 0.000000000 
Par# 15867# C(  1,  1)( 29,  6)(  4,   1) | 0.141538002 0.141538002 0.141538002 0.000000000 
Par# 15868# C(  2,  1)( 29,  6)(  4,   1) | 1.000000000 1.000000000 1.000000000 0.000000000 
Par# 15869# C(  1,  2)( 29,  6)(  4,   1) | 0.858461998 0.858461998 0.858461998 0.000000000 
Par# 15870# C(  1,  1)( 30,  6)(  4,   1) | 0.141538002 0.141538002 0.141538002 0.000000000 
Par# 15871# C(  2,  1)( 30,  6)(  4,   1) | 1.000000000 1.000000000 1.000000000 0.000000000 
Par# 15872# C(  1,  2)( 30,  6)(  4,   1) | 0.858461998 0.858461998 0.858461998 0.000000000 
Par# 15873# C(  1,  1)( 31,  6)(  4,   1) | 0.141538002 0.141538002 0.141538002 0.000000000 
Par# 15874# C(  2,  1)( 31,  6)(  4,   1) | 1.000000000 1.000000000 1.000000000 0.000000000 
Par# 15875# C(  1,  2)( 31,  6)(  4,   1) | 0.858461998 0.858461998 0.858461998 0.000000000 
Par# 15876# C(  1,  1)( 32,  6)(  4,   1) | 0.141538002 0.141538002 0.141538002 0.000000000 
Par# 15877# C(  2,  1)( 32,  6)(  4,   1) | 1.000000000 1.000000000 1.000000000 0.000000000 
Par# 15878# C(  1,  2)( 32,  6)(  4,   1) | 0.858461998 0.858461998 0.858461998 0.000000000 
Par# 15879# C(  1,  1)( 33,  6)(  4,   1) | 0.141538002 0.141538002 0.141538002 0.000000000 
Par# 15880# C(  2,  1)( 33,  6)(  4,   1) | 1.000000000 1.000000000 1.000000000 0.000000000 
Par# 15881# C(  1,  2)( 33,  6)(  4,   1) | 0.858461998 0.858461998 0.858461998 0.000000000 
Par# 15882# C(  1,  1)( 34,  6)(  4,   1) | 0.141538002 0.141538002 0.141538002 0.000000000 
Par# 15883# C(  2,  1)( 34,  6)(  4,   1) | 1.000000000 1.000000000 1.000000000 0.000000000 
Par# 15884# C(  1,  2)( 34,  6)(  4,   1) | 0.858461998 0.858461998 0.858461998 0.000000000 
Par# 15885# C(  1,  1)( 35,  6)(  4,   1) | 0.141538002 0.141538002 0.141538002 0.000000000 
Par# 15886# C(  2,  1)( 35,  6)(  4,   1) | 1.000000000 1.000000000 1.000000000 0.000000000 
Par# 15887# C(  1,  2)( 35,  6)(  4,   1) | 0.858461998 0.858461998 0.858461998 0.000000000 
Par# 15888# C(  1,  1)( 36,  6)(  4,   1) | 0.141538002 0.141538002 0.141538002 0.000000000 
Par# 15889# C(  2,  1)( 36,  6)(  4,   1) | 1.000000000 1.000000000 1.000000000 0.000000000 
Par# 15890# C(  1,  2)( 36,  6)(  4,   1) | 0.858461998 0.858461998 0.858461998 0.000000000 
Par# 15891# C(  1,  1)( 37,  6)(  4,   1) | 0.141538002 0.141538002 0.141538002 0.000000000 
Par# 15892# C(  2,  1)( 37,  6)(  4,   1) | 1.000000000 1.000000000 1.000000000 0.000000000 
Par# 15893# C(  1,  2)( 37,  6)(  4,   1) | 0.858461998 0.858461998 0.858461998 0.000000000 
Par# 15894# C(  1,  1)( 38,  6)(  4,   1) | 0.141538002 0.141538002 0.141538002 0.000000000 
Par# 15895# C(  2,  1)( 38,  6)(  4,   1) | 1.000000000 1.000000000 1.000000000 0.000000000 
Par# 15896# C(  1,  2)( 38,  6)(  4,   1) | 0.858461998 0.858461998 0.858461998 0.000000000 
Par# 15897# C(  1,  1)(  7,  7)(  4,   1) | 0.141538002 0.141538002 0.141538002 0.000000000 
Par# 15898# C(  2,  1)(  7,  7)(  4,   1) | 1.000000000 1.000000000 1.000000000 0.000000000 
Par# 15899# C(  1,  2)(  7,  7)(  4,   1) | 0.858461998 0.858461998 0.858461998 0.000000000 
Par# 15900# C(  1,  1)(  8,  7)(  4,   1) | 0.141538002 0.141538002 0.141538002 0.000000000 
Par# 15901# C(  2,  1)(  8,  7)(  4,   1) | 1.000000000 1.000000000 1.000000000 0.000000000 
Par# 15902# C(  1,  2)(  8,  7)(  4,   1) | 0.858461998 0.858461998 0.858461998 0.000000000 
Par# 15903# C(  1,  1)(  9,  7)(  4,   1) | 0.141538002 0.141538002 0.141538002 0.000000000 
Par# 15904# C(  2,  1)(  9,  7)(  4,   1) | 1.000000000 1.000000000 1.000000000 0.000000000 
Par# 15905# C(  1,  2)(  9,  7)(  4,   1) | 0.858461998 0.858461998 0.858461998 0.000000000 
Par# 15906# C(  1,  1)( 10,  7)(  4,   1) | 0.141538002 0.141538002 0.141538002 0.000000000 
Par# 15907# C(  2,  1)( 10,  7)(  4,   1) | 1.000000000 1.000000000 1.000000000 0.000000000 
Par# 15908# C(  1,  2)( 10,  7)(  4,   1) | 0.858461998 0.858461998 0.858461998 0.000000000 
Par# 15909# C(  1,  1)( 11,  7)(  4,   1) | 0.141538002 0.141538002 0.141538002 0.000000000 
Par# 15910# C(  2,  1)( 11,  7)(  4,   1) | 1.000000000 1.000000000 1.000000000 0.000000000 
Par# 15911# C(  1,  2)( 11,  7)(  4,   1) | 0.858461998 0.858461998 0.858461998 0.000000000 
Par# 15912# C(  1,  1)( 12,  7)(  4,   1) | 0.141538002 0.141538002 0.141538002 0.000000000 
Par# 15913# C(  2,  1)( 12,  7)(  4,   1) | 1.000000000 1.000000000 1.000000000 0.000000000 
Par# 15914# C(  1,  2)( 12,  7)(  4,   1) | 0.858461998 0.858461998 0.858461998 0.000000000 
Par# 15915# C(  1,  1)( 13,  7)(  4,   1) | 0.141538002 0.141538002 0.141538002 0.000000000 
Par# 15916# C(  2,  1)( 13,  7)(  4,   1) | 1.000000000 1.000000000 1.000000000 0.000000000 
Par# 15917# C(  1,  2)( 13,  7)(  4,   1) | 0.858461998 0.858461998 0.858461998 0.000000000 
Par# 15918# C(  1,  1)( 14,  7)(  4,   1) | 0.141538002 0.141538002 0.141538002 0.000000000 
Par# 15919# C(  2,  1)( 14,  7)(  4,   1) | 1.000000000 1.000000000 1.000000000 0.000000000 
Par# 15920# C(  1,  2)( 14,  7)(  4,   1) | 0.858461998 0.858461998 0.858461998 0.000000000 
Par# 15921# C(  1,  1)( 15,  7)(  4,   1) | 0.141538002 0.141538002 0.141538002 0.000000000 
Par# 15922# C(  2,  1)( 15,  7)(  4,   1) | 1.000000000 1.000000000 1.000000000 0.000000000 
Par# 15923# C(  1,  2)( 15,  7)(  4,   1) | 0.858461998 0.858461998 0.858461998 0.000000000 
Par# 15924# C(  1,  1)( 16,  7)(  4,   1) | 0.141538002 0.141538002 0.141538002 0.000000000 
Par# 15925# C(  2,  1)( 16,  7)(  4,   1) | 1.000000000 1.000000000 1.000000000 0.000000000 
Par# 15926# C(  1,  2)( 16,  7)(  4,   1) | 0.858461998 0.858461998 0.858461998 0.000000000 
Par# 15927# C(  1,  1)( 17,  7)(  4,   1) | 0.141538002 0.141538002 0.141538002 0.000000000 
Par# 15928# C(  2,  1)( 17,  7)(  4,   1) | 1.000000000 1.000000000 1.000000000 0.000000000 
Par# 15929# C(  1,  2)( 17,  7)(  4,   1) | 0.858461998 0.858461998 0.858461998 0.000000000 
Par# 15930# C(  1,  1)( 18,  7)(  4,   1) | 0.141538002 0.141538002 0.141538002 0.000000000 
Par# 15931# C(  2,  1)( 18,  7)(  4,   1) | 1.000000000 1.000000000 1.000000000 0.000000000 
Par# 15932# C(  1,  2)( 18,  7)(  4,   1) | 0.858461998 0.858461998 0.858461998 0.000000000 
Par# 15933# C(  1,  1)( 19,  7)(  4,   1) | 0.141538002 0.141538002 0.141538002 0.000000000 
Par# 15934# C(  2,  1)( 19,  7)(  4,   1) | 1.000000000 1.000000000 1.000000000 0.000000000 
Par# 15935# C(  1,  2)( 19,  7)(  4,   1) | 0.858461998 0.858461998 0.858461998 0.000000000 
Par# 15936# C(  1,  1)( 20,  7)(  4,   1) | 0.141538002 0.141538002 0.141538002 0.000000000 
Par# 15937# C(  2,  1)( 20,  7)(  4,   1) | 1.000000000 1.000000000 1.000000000 0.000000000 
Par# 15938# C(  1,  2)( 20,  7)(  4,   1) | 0.858461998 0.858461998 0.858461998 0.000000000 
Par# 15939# C(  1,  1)( 21,  7)(  4,   1) | 0.141538002 0.141538002 0.141538002 0.000000000 
Par# 15940# C(  2,  1)( 21,  7)(  4,   1) | 1.000000000 1.000000000 1.000000000 0.000000000 
Par# 15941# C(  1,  2)( 21,  7)(  4,   1) | 0.858461998 0.858461998 0.858461998 0.000000000 
Par# 15942# C(  1,  1)( 22,  7)(  4,   1) | 0.141538002 0.141538002 0.141538002 0.000000000 
Par# 15943# C(  2,  1)( 22,  7)(  4,   1) | 1.000000000 1.000000000 1.000000000 0.000000000 
Par# 15944# C(  1,  2)( 22,  7)(  4,   1) | 0.858461998 0.858461998 0.858461998 0.000000000 
Par# 15945# C(  1,  1)( 23,  7)(  4,   1) | 0.141538002 0.141538002 0.141538002 0.000000000 
Par# 15946# C(  2,  1)( 23,  7)(  4,   1) | 1.000000000 1.000000000 1.000000000 0.000000000 
Par# 15947# C(  1,  2)( 23,  7)(  4,   1) | 0.858461998 0.858461998 0.858461998 0.000000000 
Par# 15948# C(  1,  1)( 24,  7)(  4,   1) | 0.141538002 0.141538002 0.141538002 0.000000000 
Par# 15949# C(  2,  1)( 24,  7)(  4,   1) | 1.000000000 1.000000000 1.000000000 0.000000000 
Par# 15950# C(  1,  2)( 24,  7)(  4,   1) | 0.858461998 0.858461998 0.858461998 0.000000000 
Par# 15951# C(  1,  1)( 25,  7)(  4,   1) | 0.141538002 0.141538002 0.141538002 0.000000000 
Par# 15952# C(  2,  1)( 25,  7)(  4,   1) | 1.000000000 1.000000000 1.000000000 0.000000000 
Par# 15953# C(  1,  2)( 25,  7)(  4,   1) | 0.858461998 0.858461998 0.858461998 0.000000000 
Par# 15954# C(  1,  1)( 26,  7)(  4,   1) | 0.141538002 0.141538002 0.141538002 0.000000000 
Par# 15955# C(  2,  1)( 26,  7)(  4,   1) | 1.000000000 1.000000000 1.000000000 0.000000000 
Par# 15956# C(  1,  2)( 26,  7)(  4,   1) | 0.858461998 0.858461998 0.858461998 0.000000000 
Par# 15957# C(  1,  1)( 27,  7)(  4,   1) | 0.141538002 0.141538002 0.141538002 0.000000000 
Par# 15958# C(  2,  1)( 27,  7)(  4,   1) | 1.000000000 1.000000000 1.000000000 0.000000000 
Par# 15959# C(  1,  2)( 27,  7)(  4,   1) | 0.858461998 0.858461998 0.858461998 0.000000000 
Par# 15960# C(  1,  1)( 28,  7)(  4,   1) | 0.141538002 0.141538002 0.141538002 0.000000000 
Par# 15961# C(  2,  1)( 28,  7)(  4,   1) | 1.000000000 1.000000000 1.000000000 0.000000000 
Par# 15962# C(  1,  2)( 28,  7)(  4,   1) | 0.858461998 0.858461998 0.858461998 0.000000000 
Par# 15963# C(  1,  1)( 29,  7)(  4,   1) | 0.141538002 0.141538002 0.141538002 0.000000000 
Par# 15964# C(  2,  1)( 29,  7)(  4,   1) | 1.000000000 1.000000000 1.000000000 0.000000000 
Par# 15965# C(  1,  2)( 29,  7)(  4,   1) | 0.858461998 0.858461998 0.858461998 0.000000000 
Par# 15966# C(  1,  1)( 30,  7)(  4,   1) | 0.141538002 0.141538002 0.141538002 0.000000000 
Par# 15967# C(  2,  1)( 30,  7)(  4,   1) | 1.000000000 1.000000000 1.000000000 0.000000000 
Par# 15968# C(  1,  2)( 30,  7)(  4,   1) | 0.858461998 0.858461998 0.858461998 0.000000000 
Par# 15969# C(  1,  1)( 31,  7)(  4,   1) | 0.141538002 0.141538002 0.141538002 0.000000000 
Par# 15970# C(  2,  1)( 31,  7)(  4,   1) | 1.000000000 1.000000000 1.000000000 0.000000000 
Par# 15971# C(  1,  2)( 31,  7)(  4,   1) | 0.858461998 0.858461998 0.858461998 0.000000000 
Par# 15972# C(  1,  1)( 32,  7)(  4,   1) | 0.141538002 0.141538002 0.141538002 0.000000000 
Par# 15973# C(  2,  1)( 32,  7)(  4,   1) | 1.000000000 1.000000000 1.000000000 0.000000000 
Par# 15974# C(  1,  2)( 32,  7)(  4,   1) | 0.858461998 0.858461998 0.858461998 0.000000000 
Par# 15975# C(  1,  1)( 33,  7)(  4,   1) | 0.141538002 0.141538002 0.141538002 0.000000000 
Par# 15976# C(  2,  1)( 33,  7)(  4,   1) | 1.000000000 1.000000000 1.000000000 0.000000000 
Par# 15977# C(  1,  2)( 33,  7)(  4,   1) | 0.858461998 0.858461998 0.858461998 0.000000000 
Par# 15978# C(  1,  1)( 34,  7)(  4,   1) | 0.141538002 0.141538002 0.141538002 0.000000000 
Par# 15979# C(  2,  1)( 34,  7)(  4,   1) | 1.000000000 1.000000000 1.000000000 0.000000000 
Par# 15980# C(  1,  2)( 34,  7)(  4,   1) | 0.858461998 0.858461998 0.858461998 0.000000000 
Par# 15981# C(  1,  1)( 35,  7)(  4,   1) | 0.141538002 0.141538002 0.141538002 0.000000000 
Par# 15982# C(  2,  1)( 35,  7)(  4,   1) | 1.000000000 1.000000000 1.000000000 0.000000000 
Par# 15983# C(  1,  2)( 35,  7)(  4,   1) | 0.858461998 0.858461998 0.858461998 0.000000000 
Par# 15984# C(  1,  1)( 36,  7)(  4,   1) | 0.141538002 0.141538002 0.141538002 0.000000000 
Par# 15985# C(  2,  1)( 36,  7)(  4,   1) | 1.000000000 1.000000000 1.000000000 0.000000000 
Par# 15986# C(  1,  2)( 36,  7)(  4,   1) | 0.858461998 0.858461998 0.858461998 0.000000000 
Par# 15987# C(  1,  1)( 37,  7)(  4,   1) | 0.141538002 0.141538002 0.141538002 0.000000000 
Par# 15988# C(  2,  1)( 37,  7)(  4,   1) | 1.000000000 1.000000000 1.000000000 0.000000000 
Par# 15989# C(  1,  2)( 37,  7)(  4,   1) | 0.858461998 0.858461998 0.858461998 0.000000000 
Par# 15990# C(  1,  1)( 38,  7)(  4,   1) | 0.141538002 0.141538002 0.141538002 0.000000000 
Par# 15991# C(  2,  1)( 38,  7)(  4,   1) | 1.000000000 1.000000000 1.000000000 0.000000000 
Par# 15992# C(  1,  2)( 38,  7)(  4,   1) | 0.858461998 0.858461998 0.858461998 0.000000000 
Par# 15993# C(  1,  1)(  8,  8)(  4,   1) | 0.141538002 0.141538002 0.141538002 0.000000000 
Par# 15994# C(  2,  1)(  8,  8)(  4,   1) | 1.000000000 1.000000000 1.000000000 0.000000000 
Par# 15995# C(  1,  2)(  8,  8)(  4,   1) | 0.858461998 0.858461998 0.858461998 0.000000000 
Par# 15996# C(  1,  1)(  9,  8)(  4,   1) | 0.141538002 0.141538002 0.141538002 0.000000000 
Par# 15997# C(  2,  1)(  9,  8)(  4,   1) | 1.000000000 1.000000000 1.000000000 0.000000000 
Par# 15998# C(  1,  2)(  9,  8)(  4,   1) | 0.858461998 0.858461998 0.858461998 0.000000000 
Par# 15999# C(  1,  1)( 10,  8)(  4,   1) | 0.141538002 0.141538002 0.141538002 0.000000000 
Par# 16000# C(  2,  1)( 10,  8)(  4,   1) | 1.000000000 1.000000000 1.000000000 0.000000000 
Par# 16001# C(  1,  2)( 10,  8)(  4,   1) | 0.858461998 0.858461998 0.858461998 0.000000000 
Par# 16002# C(  1,  1)( 11,  8)(  4,   1) | 0.141538002 0.141538002 0.141538002 0.000000000 
Par# 16003# C(  2,  1)( 11,  8)(  4,   1) | 1.000000000 1.000000000 1.000000000 0.000000000 
Par# 16004# C(  1,  2)( 11,  8)(  4,   1) | 0.858461998 0.858461998 0.858461998 0.000000000 
Par# 16005# C(  1,  1)( 12,  8)(  4,   1) | 0.141538002 0.141538002 0.141538002 0.000000000 
Par# 16006# C(  2,  1)( 12,  8)(  4,   1) | 1.000000000 1.000000000 1.000000000 0.000000000 
Par# 16007# C(  1,  2)( 12,  8)(  4,   1) | 0.858461998 0.858461998 0.858461998 0.000000000 
Par# 16008# C(  1,  1)( 13,  8)(  4,   1) | 0.141538002 0.141538002 0.141538002 0.000000000 
Par# 16009# C(  2,  1)( 13,  8)(  4,   1) | 1.000000000 1.000000000 1.000000000 0.000000000 
Par# 16010# C(  1,  2)( 13,  8)(  4,   1) | 0.858461998 0.858461998 0.858461998 0.000000000 
Par# 16011# C(  1,  1)( 14,  8)(  4,   1) | 0.141538002 0.141538002 0.141538002 0.000000000 
Par# 16012# C(  2,  1)( 14,  8)(  4,   1) | 1.000000000 1.000000000 1.000000000 0.000000000 
Par# 16013# C(  1,  2)( 14,  8)(  4,   1) | 0.858461998 0.858461998 0.858461998 0.000000000 
Par# 16014# C(  1,  1)( 15,  8)(  4,   1) | 0.141538002 0.141538002 0.141538002 0.000000000 
Par# 16015# C(  2,  1)( 15,  8)(  4,   1) | 1.000000000 1.000000000 1.000000000 0.000000000 
Par# 16016# C(  1,  2)( 15,  8)(  4,   1) | 0.858461998 0.858461998 0.858461998 0.000000000 
Par# 16017# C(  1,  1)( 16,  8)(  4,   1) | 0.141538002 0.141538002 0.141538002 0.000000000 
Par# 16018# C(  2,  1)( 16,  8)(  4,   1) | 1.000000000 1.000000000 1.000000000 0.000000000 
Par# 16019# C(  1,  2)( 16,  8)(  4,   1) | 0.858461998 0.858461998 0.858461998 0.000000000 
Par# 16020# C(  1,  1)( 17,  8)(  4,   1) | 0.141538002 0.141538002 0.141538002 0.000000000 
Par# 16021# C(  2,  1)( 17,  8)(  4,   1) | 1.000000000 1.000000000 1.000000000 0.000000000 
Par# 16022# C(  1,  2)( 17,  8)(  4,   1) | 0.858461998 0.858461998 0.858461998 0.000000000 
Par# 16023# C(  1,  1)( 18,  8)(  4,   1) | 0.141538002 0.141538002 0.141538002 0.000000000 
Par# 16024# C(  2,  1)( 18,  8)(  4,   1) | 1.000000000 1.000000000 1.000000000 0.000000000 
Par# 16025# C(  1,  2)( 18,  8)(  4,   1) | 0.858461998 0.858461998 0.858461998 0.000000000 
Par# 16026# C(  1,  1)( 19,  8)(  4,   1) | 0.141538002 0.141538002 0.141538002 0.000000000 
Par# 16027# C(  2,  1)( 19,  8)(  4,   1) | 1.000000000 1.000000000 1.000000000 0.000000000 
Par# 16028# C(  1,  2)( 19,  8)(  4,   1) | 0.858461998 0.858461998 0.858461998 0.000000000 
Par# 16029# C(  1,  1)( 20,  8)(  4,   1) | 0.141538002 0.141538002 0.141538002 0.000000000 
Par# 16030# C(  2,  1)( 20,  8)(  4,   1) | 1.000000000 1.000000000 1.000000000 0.000000000 
Par# 16031# C(  1,  2)( 20,  8)(  4,   1) | 0.858461998 0.858461998 0.858461998 0.000000000 
Par# 16032# C(  1,  1)( 21,  8)(  4,   1) | 0.141538002 0.141538002 0.141538002 0.000000000 
Par# 16033# C(  2,  1)( 21,  8)(  4,   1) | 1.000000000 1.000000000 1.000000000 0.000000000 
Par# 16034# C(  1,  2)( 21,  8)(  4,   1) | 0.858461998 0.858461998 0.858461998 0.000000000 
Par# 16035# C(  1,  1)( 22,  8)(  4,   1) | 0.141538002 0.141538002 0.141538002 0.000000000 
Par# 16036# C(  2,  1)( 22,  8)(  4,   1) | 1.000000000 1.000000000 1.000000000 0.000000000 
Par# 16037# C(  1,  2)( 22,  8)(  4,   1) | 0.858461998 0.858461998 0.858461998 0.000000000 
Par# 16038# C(  1,  1)( 23,  8)(  4,   1) | 0.141538002 0.141538002 0.141538002 0.000000000 
Par# 16039# C(  2,  1)( 23,  8)(  4,   1) | 1.000000000 1.000000000 1.000000000 0.000000000 
Par# 16040# C(  1,  2)( 23,  8)(  4,   1) | 0.858461998 0.858461998 0.858461998 0.000000000 
Par# 16041# C(  1,  1)( 24,  8)(  4,   1) | 0.141538002 0.141538002 0.141538002 0.000000000 
Par# 16042# C(  2,  1)( 24,  8)(  4,   1) | 1.000000000 1.000000000 1.000000000 0.000000000 
Par# 16043# C(  1,  2)( 24,  8)(  4,   1) | 0.858461998 0.858461998 0.858461998 0.000000000 
Par# 16044# C(  1,  1)( 25,  8)(  4,   1) | 0.141538002 0.141538002 0.141538002 0.000000000 
Par# 16045# C(  2,  1)( 25,  8)(  4,   1) | 1.000000000 1.000000000 1.000000000 0.000000000 
Par# 16046# C(  1,  2)( 25,  8)(  4,   1) | 0.858461998 0.858461998 0.858461998 0.000000000 
Par# 16047# C(  1,  1)( 26,  8)(  4,   1) | 0.141538002 0.141538002 0.141538002 0.000000000 
Par# 16048# C(  2,  1)( 26,  8)(  4,   1) | 1.000000000 1.000000000 1.000000000 0.000000000 
Par# 16049# C(  1,  2)( 26,  8)(  4,   1) | 0.858461998 0.858461998 0.858461998 0.000000000 
Par# 16050# C(  1,  1)( 27,  8)(  4,   1) | 0.141538002 0.141538002 0.141538002 0.000000000 
Par# 16051# C(  2,  1)( 27,  8)(  4,   1) | 1.000000000 1.000000000 1.000000000 0.000000000 
Par# 16052# C(  1,  2)( 27,  8)(  4,   1) | 0.858461998 0.858461998 0.858461998 0.000000000 
Par# 16053# C(  1,  1)( 28,  8)(  4,   1) | 0.141538002 0.141538002 0.141538002 0.000000000 
Par# 16054# C(  2,  1)( 28,  8)(  4,   1) | 1.000000000 1.000000000 1.000000000 0.000000000 
Par# 16055# C(  1,  2)( 28,  8)(  4,   1) | 0.858461998 0.858461998 0.858461998 0.000000000 
Par# 16056# C(  1,  1)( 29,  8)(  4,   1) | 0.141538002 0.141538002 0.141538002 0.000000000 
Par# 16057# C(  2,  1)( 29,  8)(  4,   1) | 1.000000000 1.000000000 1.000000000 0.000000000 
Par# 16058# C(  1,  2)( 29,  8)(  4,   1) | 0.858461998 0.858461998 0.858461998 0.000000000 
Par# 16059# C(  1,  1)( 30,  8)(  4,   1) | 0.141538002 0.141538002 0.141538002 0.000000000 
Par# 16060# C(  2,  1)( 30,  8)(  4,   1) | 1.000000000 1.000000000 1.000000000 0.000000000 
Par# 16061# C(  1,  2)( 30,  8)(  4,   1) | 0.858461998 0.858461998 0.858461998 0.000000000 
Par# 16062# C(  1,  1)( 31,  8)(  4,   1) | 0.141538002 0.141538002 0.141538002 0.000000000 
Par# 16063# C(  2,  1)( 31,  8)(  4,   1) | 1.000000000 1.000000000 1.000000000 0.000000000 
Par# 16064# C(  1,  2)( 31,  8)(  4,   1) | 0.858461998 0.858461998 0.858461998 0.000000000 
Par# 16065# C(  1,  1)( 32,  8)(  4,   1) | 0.141538002 0.141538002 0.141538002 0.000000000 
Par# 16066# C(  2,  1)( 32,  8)(  4,   1) | 1.000000000 1.000000000 1.000000000 0.000000000 
Par# 16067# C(  1,  2)( 32,  8)(  4,   1) | 0.858461998 0.858461998 0.858461998 0.000000000 
Par# 16068# C(  1,  1)( 33,  8)(  4,   1) | 0.141538002 0.141538002 0.141538002 0.000000000 
Par# 16069# C(  2,  1)( 33,  8)(  4,   1) | 1.000000000 1.000000000 1.000000000 0.000000000 
Par# 16070# C(  1,  2)( 33,  8)(  4,   1) | 0.858461998 0.858461998 0.858461998 0.000000000 
Par# 16071# C(  1,  1)( 34,  8)(  4,   1) | 0.141538002 0.141538002 0.141538002 0.000000000 
Par# 16072# C(  2,  1)( 34,  8)(  4,   1) | 1.000000000 1.000000000 1.000000000 0.000000000 
Par# 16073# C(  1,  2)( 34,  8)(  4,   1) | 0.858461998 0.858461998 0.858461998 0.000000000 
Par# 16074# C(  1,  1)( 35,  8)(  4,   1) | 0.141538002 0.141538002 0.141538002 0.000000000 
Par# 16075# C(  2,  1)( 35,  8)(  4,   1) | 1.000000000 1.000000000 1.000000000 0.000000000 
Par# 16076# C(  1,  2)( 35,  8)(  4,   1) | 0.858461998 0.858461998 0.858461998 0.000000000 
Par# 16077# C(  1,  1)( 36,  8)(  4,   1) | 0.141538002 0.141538002 0.141538002 0.000000000 
Par# 16078# C(  2,  1)( 36,  8)(  4,   1) | 1.000000000 1.000000000 1.000000000 0.000000000 
Par# 16079# C(  1,  2)( 36,  8)(  4,   1) | 0.858461998 0.858461998 0.858461998 0.000000000 
Par# 16080# C(  1,  1)( 37,  8)(  4,   1) | 0.141538002 0.141538002 0.141538002 0.000000000 
Par# 16081# C(  2,  1)( 37,  8)(  4,   1) | 1.000000000 1.000000000 1.000000000 0.000000000 
Par# 16082# C(  1,  2)( 37,  8)(  4,   1) | 0.858461998 0.858461998 0.858461998 0.000000000 
Par# 16083# C(  1,  1)( 38,  8)(  4,   1) | 0.141538002 0.141538002 0.141538002 0.000000000 
Par# 16084# C(  2,  1)( 38,  8)(  4,   1) | 1.000000000 1.000000000 1.000000000 0.000000000 
Par# 16085# C(  1,  2)( 38,  8)(  4,   1) | 0.858461998 0.858461998 0.858461998 0.000000000 
Par# 16086# C(  1,  1)(  9,  9)(  4,   1) | 0.141538002 0.141538002 0.141538002 0.000000000 
Par# 16087# C(  2,  1)(  9,  9)(  4,   1) | 1.000000000 1.000000000 1.000000000 0.000000000 
Par# 16088# C(  1,  2)(  9,  9)(  4,   1) | 0.858461998 0.858461998 0.858461998 0.000000000 
Par# 16089# C(  1,  1)( 10,  9)(  4,   1) | 0.141538002 0.141538002 0.141538002 0.000000000 
Par# 16090# C(  2,  1)( 10,  9)(  4,   1) | 1.000000000 1.000000000 1.000000000 0.000000000 
Par# 16091# C(  1,  2)( 10,  9)(  4,   1) | 0.858461998 0.858461998 0.858461998 0.000000000 
Par# 16092# C(  1,  1)( 11,  9)(  4,   1) | 0.141538002 0.141538002 0.141538002 0.000000000 
Par# 16093# C(  2,  1)( 11,  9)(  4,   1) | 1.000000000 1.000000000 1.000000000 0.000000000 
Par# 16094# C(  1,  2)( 11,  9)(  4,   1) | 0.858461998 0.858461998 0.858461998 0.000000000 
Par# 16095# C(  1,  1)( 12,  9)(  4,   1) | 0.141538002 0.141538002 0.141538002 0.000000000 
Par# 16096# C(  2,  1)( 12,  9)(  4,   1) | 1.000000000 1.000000000 1.000000000 0.000000000 
Par# 16097# C(  1,  2)( 12,  9)(  4,   1) | 0.858461998 0.858461998 0.858461998 0.000000000 
Par# 16098# C(  1,  1)( 13,  9)(  4,   1) | 0.141538002 0.141538002 0.141538002 0.000000000 
Par# 16099# C(  2,  1)( 13,  9)(  4,   1) | 1.000000000 1.000000000 1.000000000 0.000000000 
Par# 16100# C(  1,  2)( 13,  9)(  4,   1) | 0.858461998 0.858461998 0.858461998 0.000000000 
Par# 16101# C(  1,  1)( 14,  9)(  4,   1) | 0.141538002 0.141538002 0.141538002 0.000000000 
Par# 16102# C(  2,  1)( 14,  9)(  4,   1) | 1.000000000 1.000000000 1.000000000 0.000000000 
Par# 16103# C(  1,  2)( 14,  9)(  4,   1) | 0.858461998 0.858461998 0.858461998 0.000000000 
Par# 16104# C(  1,  1)( 15,  9)(  4,   1) | 0.141538002 0.141538002 0.141538002 0.000000000 
Par# 16105# C(  2,  1)( 15,  9)(  4,   1) | 1.000000000 1.000000000 1.000000000 0.000000000 
Par# 16106# C(  1,  2)( 15,  9)(  4,   1) | 0.858461998 0.858461998 0.858461998 0.000000000 
Par# 16107# C(  1,  1)( 16,  9)(  4,   1) | 0.141538002 0.141538002 0.141538002 0.000000000 
Par# 16108# C(  2,  1)( 16,  9)(  4,   1) | 1.000000000 1.000000000 1.000000000 0.000000000 
Par# 16109# C(  1,  2)( 16,  9)(  4,   1) | 0.858461998 0.858461998 0.858461998 0.000000000 
Par# 16110# C(  1,  1)( 17,  9)(  4,   1) | 0.141538002 0.141538002 0.141538002 0.000000000 
Par# 16111# C(  2,  1)( 17,  9)(  4,   1) | 1.000000000 1.000000000 1.000000000 0.000000000 
Par# 16112# C(  1,  2)( 17,  9)(  4,   1) | 0.858461998 0.858461998 0.858461998 0.000000000 
Par# 16113# C(  1,  1)( 18,  9)(  4,   1) | 0.141538002 0.141538002 0.141538002 0.000000000 
Par# 16114# C(  2,  1)( 18,  9)(  4,   1) | 1.000000000 1.000000000 1.000000000 0.000000000 
Par# 16115# C(  1,  2)( 18,  9)(  4,   1) | 0.858461998 0.858461998 0.858461998 0.000000000 
Par# 16116# C(  1,  1)( 19,  9)(  4,   1) | 0.141538002 0.141538002 0.141538002 0.000000000 
Par# 16117# C(  2,  1)( 19,  9)(  4,   1) | 1.000000000 1.000000000 1.000000000 0.000000000 
Par# 16118# C(  1,  2)( 19,  9)(  4,   1) | 0.858461998 0.858461998 0.858461998 0.000000000 
Par# 16119# C(  1,  1)( 20,  9)(  4,   1) | 0.141538002 0.141538002 0.141538002 0.000000000 
Par# 16120# C(  2,  1)( 20,  9)(  4,   1) | 1.000000000 1.000000000 1.000000000 0.000000000 
Par# 16121# C(  1,  2)( 20,  9)(  4,   1) | 0.858461998 0.858461998 0.858461998 0.000000000 
Par# 16122# C(  1,  1)( 21,  9)(  4,   1) | 0.141538002 0.141538002 0.141538002 0.000000000 
Par# 16123# C(  2,  1)( 21,  9)(  4,   1) | 1.000000000 1.000000000 1.000000000 0.000000000 
Par# 16124# C(  1,  2)( 21,  9)(  4,   1) | 0.858461998 0.858461998 0.858461998 0.000000000 
Par# 16125# C(  1,  1)( 22,  9)(  4,   1) | 0.141538002 0.141538002 0.141538002 0.000000000 
Par# 16126# C(  2,  1)( 22,  9)(  4,   1) | 1.000000000 1.000000000 1.000000000 0.000000000 
Par# 16127# C(  1,  2)( 22,  9)(  4,   1) | 0.858461998 0.858461998 0.858461998 0.000000000 
Par# 16128# C(  1,  1)( 23,  9)(  4,   1) | 0.141538002 0.141538002 0.141538002 0.000000000 
Par# 16129# C(  2,  1)( 23,  9)(  4,   1) | 1.000000000 1.000000000 1.000000000 0.000000000 
Par# 16130# C(  1,  2)( 23,  9)(  4,   1) | 0.858461998 0.858461998 0.858461998 0.000000000 
Par# 16131# C(  1,  1)( 24,  9)(  4,   1) | 0.141538002 0.141538002 0.141538002 0.000000000 
Par# 16132# C(  2,  1)( 24,  9)(  4,   1) | 1.000000000 1.000000000 1.000000000 0.000000000 
Par# 16133# C(  1,  2)( 24,  9)(  4,   1) | 0.858461998 0.858461998 0.858461998 0.000000000 
Par# 16134# C(  1,  1)( 25,  9)(  4,   1) | 0.141538002 0.141538002 0.141538002 0.000000000 
Par# 16135# C(  2,  1)( 25,  9)(  4,   1) | 1.000000000 1.000000000 1.000000000 0.000000000 
Par# 16136# C(  1,  2)( 25,  9)(  4,   1) | 0.858461998 0.858461998 0.858461998 0.000000000 
Par# 16137# C(  1,  1)( 26,  9)(  4,   1) | 0.141538002 0.141538002 0.141538002 0.000000000 
Par# 16138# C(  2,  1)( 26,  9)(  4,   1) | 1.000000000 1.000000000 1.000000000 0.000000000 
Par# 16139# C(  1,  2)( 26,  9)(  4,   1) | 0.858461998 0.858461998 0.858461998 0.000000000 
Par# 16140# C(  1,  1)( 27,  9)(  4,   1) | 0.141538002 0.141538002 0.141538002 0.000000000 
Par# 16141# C(  2,  1)( 27,  9)(  4,   1) | 1.000000000 1.000000000 1.000000000 0.000000000 
Par# 16142# C(  1,  2)( 27,  9)(  4,   1) | 0.858461998 0.858461998 0.858461998 0.000000000 
Par# 16143# C(  1,  1)( 28,  9)(  4,   1) | 0.141538002 0.141538002 0.141538002 0.000000000 
Par# 16144# C(  2,  1)( 28,  9)(  4,   1) | 1.000000000 1.000000000 1.000000000 0.000000000 
Par# 16145# C(  1,  2)( 28,  9)(  4,   1) | 0.858461998 0.858461998 0.858461998 0.000000000 
Par# 16146# C(  1,  1)( 29,  9)(  4,   1) | 0.141538002 0.141538002 0.141538002 0.000000000 
Par# 16147# C(  2,  1)( 29,  9)(  4,   1) | 1.000000000 1.000000000 1.000000000 0.000000000 
Par# 16148# C(  1,  2)( 29,  9)(  4,   1) | 0.858461998 0.858461998 0.858461998 0.000000000 
Par# 16149# C(  1,  1)( 30,  9)(  4,   1) | 0.141538002 0.141538002 0.141538002 0.000000000 
Par# 16150# C(  2,  1)( 30,  9)(  4,   1) | 1.000000000 1.000000000 1.000000000 0.000000000 
Par# 16151# C(  1,  2)( 30,  9)(  4,   1) | 0.858461998 0.858461998 0.858461998 0.000000000 
Par# 16152# C(  1,  1)( 31,  9)(  4,   1) | 0.141538002 0.141538002 0.141538002 0.000000000 
Par# 16153# C(  2,  1)( 31,  9)(  4,   1) | 1.000000000 1.000000000 1.000000000 0.000000000 
Par# 16154# C(  1,  2)( 31,  9)(  4,   1) | 0.858461998 0.858461998 0.858461998 0.000000000 
Par# 16155# C(  1,  1)( 32,  9)(  4,   1) | 0.141538002 0.141538002 0.141538002 0.000000000 
Par# 16156# C(  2,  1)( 32,  9)(  4,   1) | 1.000000000 1.000000000 1.000000000 0.000000000 
Par# 16157# C(  1,  2)( 32,  9)(  4,   1) | 0.858461998 0.858461998 0.858461998 0.000000000 
Par# 16158# C(  1,  1)( 33,  9)(  4,   1) | 0.141538002 0.141538002 0.141538002 0.000000000 
Par# 16159# C(  2,  1)( 33,  9)(  4,   1) | 1.000000000 1.000000000 1.000000000 0.000000000 
Par# 16160# C(  1,  2)( 33,  9)(  4,   1) | 0.858461998 0.858461998 0.858461998 0.000000000 
Par# 16161# C(  1,  1)( 34,  9)(  4,   1) | 0.141538002 0.141538002 0.141538002 0.000000000 
Par# 16162# C(  2,  1)( 34,  9)(  4,   1) | 1.000000000 1.000000000 1.000000000 0.000000000 
Par# 16163# C(  1,  2)( 34,  9)(  4,   1) | 0.858461998 0.858461998 0.858461998 0.000000000 
Par# 16164# C(  1,  1)( 35,  9)(  4,   1) | 0.141538002 0.141538002 0.141538002 0.000000000 
Par# 16165# C(  2,  1)( 35,  9)(  4,   1) | 1.000000000 1.000000000 1.000000000 0.000000000 
Par# 16166# C(  1,  2)( 35,  9)(  4,   1) | 0.858461998 0.858461998 0.858461998 0.000000000 
Par# 16167# C(  1,  1)( 36,  9)(  4,   1) | 0.141538002 0.141538002 0.141538002 0.000000000 
Par# 16168# C(  2,  1)( 36,  9)(  4,   1) | 1.000000000 1.000000000 1.000000000 0.000000000 
Par# 16169# C(  1,  2)( 36,  9)(  4,   1) | 0.858461998 0.858461998 0.858461998 0.000000000 
Par# 16170# C(  1,  1)( 37,  9)(  4,   1) | 0.141538002 0.141538002 0.141538002 0.000000000 
Par# 16171# C(  2,  1)( 37,  9)(  4,   1) | 1.000000000 1.000000000 1.000000000 0.000000000 
Par# 16172# C(  1,  2)( 37,  9)(  4,   1) | 0.858461998 0.858461998 0.858461998 0.000000000 
Par# 16173# C(  1,  1)( 38,  9)(  4,   1) | 0.141538002 0.141538002 0.141538002 0.000000000 
Par# 16174# C(  2,  1)( 38,  9)(  4,   1) | 1.000000000 1.000000000 1.000000000 0.000000000 
Par# 16175# C(  1,  2)( 38,  9)(  4,   1) | 0.858461998 0.858461998 0.858461998 0.000000000 
Par# 16176# C(  1,  1)( 10, 10)(  4,   1) | 0.141538002 0.141538002 0.141538002 0.000000000 
Par# 16177# C(  2,  1)( 10, 10)(  4,   1) | 1.000000000 1.000000000 1.000000000 0.000000000 
Par# 16178# C(  1,  2)( 10, 10)(  4,   1) | 0.858461998 0.858461998 0.858461998 0.000000000 
Par# 16179# C(  1,  1)( 11, 10)(  4,   1) | 0.141538002 0.141538002 0.141538002 0.000000000 
Par# 16180# C(  2,  1)( 11, 10)(  4,   1) | 1.000000000 1.000000000 1.000000000 0.000000000 
Par# 16181# C(  1,  2)( 11, 10)(  4,   1) | 0.858461998 0.858461998 0.858461998 0.000000000 
Par# 16182# C(  1,  1)( 12, 10)(  4,   1) | 0.141538002 0.141538002 0.141538002 0.000000000 
Par# 16183# C(  2,  1)( 12, 10)(  4,   1) | 1.000000000 1.000000000 1.000000000 0.000000000 
Par# 16184# C(  1,  2)( 12, 10)(  4,   1) | 0.858461998 0.858461998 0.858461998 0.000000000 
Par# 16185# C(  1,  1)( 13, 10)(  4,   1) | 0.141538002 0.141538002 0.141538002 0.000000000 
Par# 16186# C(  2,  1)( 13, 10)(  4,   1) | 1.000000000 1.000000000 1.000000000 0.000000000 
Par# 16187# C(  1,  2)( 13, 10)(  4,   1) | 0.858461998 0.858461998 0.858461998 0.000000000 
Par# 16188# C(  1,  1)( 14, 10)(  4,   1) | 0.141538002 0.141538002 0.141538002 0.000000000 
Par# 16189# C(  2,  1)( 14, 10)(  4,   1) | 1.000000000 1.000000000 1.000000000 0.000000000 
Par# 16190# C(  1,  2)( 14, 10)(  4,   1) | 0.858461998 0.858461998 0.858461998 0.000000000 
Par# 16191# C(  1,  1)( 15, 10)(  4,   1) | 0.141538002 0.141538002 0.141538002 0.000000000 
Par# 16192# C(  2,  1)( 15, 10)(  4,   1) | 1.000000000 1.000000000 1.000000000 0.000000000 
Par# 16193# C(  1,  2)( 15, 10)(  4,   1) | 0.858461998 0.858461998 0.858461998 0.000000000 
Par# 16194# C(  1,  1)( 16, 10)(  4,   1) | 0.141538002 0.141538002 0.141538002 0.000000000 
Par# 16195# C(  2,  1)( 16, 10)(  4,   1) | 1.000000000 1.000000000 1.000000000 0.000000000 
Par# 16196# C(  1,  2)( 16, 10)(  4,   1) | 0.858461998 0.858461998 0.858461998 0.000000000 
Par# 16197# C(  1,  1)( 17, 10)(  4,   1) | 0.141538002 0.141538002 0.141538002 0.000000000 
Par# 16198# C(  2,  1)( 17, 10)(  4,   1) | 1.000000000 1.000000000 1.000000000 0.000000000 
Par# 16199# C(  1,  2)( 17, 10)(  4,   1) | 0.858461998 0.858461998 0.858461998 0.000000000 
Par# 16200# C(  1,  1)( 18, 10)(  4,   1) | 0.141538002 0.141538002 0.141538002 0.000000000 
Par# 16201# C(  2,  1)( 18, 10)(  4,   1) | 1.000000000 1.000000000 1.000000000 0.000000000 
Par# 16202# C(  1,  2)( 18, 10)(  4,   1) | 0.858461998 0.858461998 0.858461998 0.000000000 
Par# 16203# C(  1,  1)( 19, 10)(  4,   1) | 0.141538002 0.141538002 0.141538002 0.000000000 
Par# 16204# C(  2,  1)( 19, 10)(  4,   1) | 1.000000000 1.000000000 1.000000000 0.000000000 
Par# 16205# C(  1,  2)( 19, 10)(  4,   1) | 0.858461998 0.858461998 0.858461998 0.000000000 
Par# 16206# C(  1,  1)( 20, 10)(  4,   1) | 0.141538002 0.141538002 0.141538002 0.000000000 
Par# 16207# C(  2,  1)( 20, 10)(  4,   1) | 1.000000000 1.000000000 1.000000000 0.000000000 
Par# 16208# C(  1,  2)( 20, 10)(  4,   1) | 0.858461998 0.858461998 0.858461998 0.000000000 
Par# 16209# C(  1,  1)( 21, 10)(  4,   1) | 0.141538002 0.141538002 0.141538002 0.000000000 
Par# 16210# C(  2,  1)( 21, 10)(  4,   1) | 1.000000000 1.000000000 1.000000000 0.000000000 
Par# 16211# C(  1,  2)( 21, 10)(  4,   1) | 0.858461998 0.858461998 0.858461998 0.000000000 
Par# 16212# C(  1,  1)( 22, 10)(  4,   1) | 0.141538002 0.141538002 0.141538002 0.000000000 
Par# 16213# C(  2,  1)( 22, 10)(  4,   1) | 1.000000000 1.000000000 1.000000000 0.000000000 
Par# 16214# C(  1,  2)( 22, 10)(  4,   1) | 0.858461998 0.858461998 0.858461998 0.000000000 
Par# 16215# C(  1,  1)( 23, 10)(  4,   1) | 0.141538002 0.141538002 0.141538002 0.000000000 
Par# 16216# C(  2,  1)( 23, 10)(  4,   1) | 1.000000000 1.000000000 1.000000000 0.000000000 
Par# 16217# C(  1,  2)( 23, 10)(  4,   1) | 0.858461998 0.858461998 0.858461998 0.000000000 
Par# 16218# C(  1,  1)( 24, 10)(  4,   1) | 0.141538002 0.141538002 0.141538002 0.000000000 
Par# 16219# C(  2,  1)( 24, 10)(  4,   1) | 1.000000000 1.000000000 1.000000000 0.000000000 
Par# 16220# C(  1,  2)( 24, 10)(  4,   1) | 0.858461998 0.858461998 0.858461998 0.000000000 
Par# 16221# C(  1,  1)( 25, 10)(  4,   1) | 0.141538002 0.141538002 0.141538002 0.000000000 
Par# 16222# C(  2,  1)( 25, 10)(  4,   1) | 1.000000000 1.000000000 1.000000000 0.000000000 
Par# 16223# C(  1,  2)( 25, 10)(  4,   1) | 0.858461998 0.858461998 0.858461998 0.000000000 
Par# 16224# C(  1,  1)( 26, 10)(  4,   1) | 0.141538002 0.141538002 0.141538002 0.000000000 
Par# 16225# C(  2,  1)( 26, 10)(  4,   1) | 1.000000000 1.000000000 1.000000000 0.000000000 
Par# 16226# C(  1,  2)( 26, 10)(  4,   1) | 0.858461998 0.858461998 0.858461998 0.000000000 
Par# 16227# C(  1,  1)( 27, 10)(  4,   1) | 0.141538002 0.141538002 0.141538002 0.000000000 
Par# 16228# C(  2,  1)( 27, 10)(  4,   1) | 1.000000000 1.000000000 1.000000000 0.000000000 
Par# 16229# C(  1,  2)( 27, 10)(  4,   1) | 0.858461998 0.858461998 0.858461998 0.000000000 
Par# 16230# C(  1,  1)( 28, 10)(  4,   1) | 0.141538002 0.141538002 0.141538002 0.000000000 
Par# 16231# C(  2,  1)( 28, 10)(  4,   1) | 1.000000000 1.000000000 1.000000000 0.000000000 
Par# 16232# C(  1,  2)( 28, 10)(  4,   1) | 0.858461998 0.858461998 0.858461998 0.000000000 
Par# 16233# C(  1,  1)( 29, 10)(  4,   1) | 0.141538002 0.141538002 0.141538002 0.000000000 
Par# 16234# C(  2,  1)( 29, 10)(  4,   1) | 1.000000000 1.000000000 1.000000000 0.000000000 
Par# 16235# C(  1,  2)( 29, 10)(  4,   1) | 0.858461998 0.858461998 0.858461998 0.000000000 
Par# 16236# C(  1,  1)( 30, 10)(  4,   1) | 0.141538002 0.141538002 0.141538002 0.000000000 
Par# 16237# C(  2,  1)( 30, 10)(  4,   1) | 1.000000000 1.000000000 1.000000000 0.000000000 
Par# 16238# C(  1,  2)( 30, 10)(  4,   1) | 0.858461998 0.858461998 0.858461998 0.000000000 
Par# 16239# C(  1,  1)( 31, 10)(  4,   1) | 0.141538002 0.141538002 0.141538002 0.000000000 
Par# 16240# C(  2,  1)( 31, 10)(  4,   1) | 1.000000000 1.000000000 1.000000000 0.000000000 
Par# 16241# C(  1,  2)( 31, 10)(  4,   1) | 0.858461998 0.858461998 0.858461998 0.000000000 
Par# 16242# C(  1,  1)( 32, 10)(  4,   1) | 0.141538002 0.141538002 0.141538002 0.000000000 
Par# 16243# C(  2,  1)( 32, 10)(  4,   1) | 1.000000000 1.000000000 1.000000000 0.000000000 
Par# 16244# C(  1,  2)( 32, 10)(  4,   1) | 0.858461998 0.858461998 0.858461998 0.000000000 
Par# 16245# C(  1,  1)( 33, 10)(  4,   1) | 0.141538002 0.141538002 0.141538002 0.000000000 
Par# 16246# C(  2,  1)( 33, 10)(  4,   1) | 1.000000000 1.000000000 1.000000000 0.000000000 
Par# 16247# C(  1,  2)( 33, 10)(  4,   1) | 0.858461998 0.858461998 0.858461998 0.000000000 
Par# 16248# C(  1,  1)( 34, 10)(  4,   1) | 0.141538002 0.141538002 0.141538002 0.000000000 
Par# 16249# C(  2,  1)( 34, 10)(  4,   1) | 1.000000000 1.000000000 1.000000000 0.000000000 
Par# 16250# C(  1,  2)( 34, 10)(  4,   1) | 0.858461998 0.858461998 0.858461998 0.000000000 
Par# 16251# C(  1,  1)( 35, 10)(  4,   1) | 0.141538002 0.141538002 0.141538002 0.000000000 
Par# 16252# C(  2,  1)( 35, 10)(  4,   1) | 1.000000000 1.000000000 1.000000000 0.000000000 
Par# 16253# C(  1,  2)( 35, 10)(  4,   1) | 0.858461998 0.858461998 0.858461998 0.000000000 
Par# 16254# C(  1,  1)( 36, 10)(  4,   1) | 0.141538002 0.141538002 0.141538002 0.000000000 
Par# 16255# C(  2,  1)( 36, 10)(  4,   1) | 1.000000000 1.000000000 1.000000000 0.000000000 
Par# 16256# C(  1,  2)( 36, 10)(  4,   1) | 0.858461998 0.858461998 0.858461998 0.000000000 
Par# 16257# C(  1,  1)( 37, 10)(  4,   1) | 0.141538002 0.141538002 0.141538002 0.000000000 
Par# 16258# C(  2,  1)( 37, 10)(  4,   1) | 1.000000000 1.000000000 1.000000000 0.000000000 
Par# 16259# C(  1,  2)( 37, 10)(  4,   1) | 0.858461998 0.858461998 0.858461998 0.000000000 
Par# 16260# C(  1,  1)( 38, 10)(  4,   1) | 0.141538002 0.141538002 0.141538002 0.000000000 
Par# 16261# C(  2,  1)( 38, 10)(  4,   1) | 1.000000000 1.000000000 1.000000000 0.000000000 
Par# 16262# C(  1,  2)( 38, 10)(  4,   1) | 0.858461998 0.858461998 0.858461998 0.000000000 
Par# 16263# C(  1,  1)( 11, 11)(  4,   1) | 0.141538002 0.141538002 0.141538002 0.000000000 
Par# 16264# C(  2,  1)( 11, 11)(  4,   1) | 1.000000000 1.000000000 1.000000000 0.000000000 
Par# 16265# C(  1,  2)( 11, 11)(  4,   1) | 0.858461998 0.858461998 0.858461998 0.000000000 
Par# 16266# C(  1,  1)( 12, 11)(  4,   1) | 0.141538002 0.141538002 0.141538002 0.000000000 
Par# 16267# C(  2,  1)( 12, 11)(  4,   1) | 1.000000000 1.000000000 1.000000000 0.000000000 
Par# 16268# C(  1,  2)( 12, 11)(  4,   1) | 0.858461998 0.858461998 0.858461998 0.000000000 
Par# 16269# C(  1,  1)( 13, 11)(  4,   1) | 0.141538002 0.141538002 0.141538002 0.000000000 
Par# 16270# C(  2,  1)( 13, 11)(  4,   1) | 1.000000000 1.000000000 1.000000000 0.000000000 
Par# 16271# C(  1,  2)( 13, 11)(  4,   1) | 0.858461998 0.858461998 0.858461998 0.000000000 
Par# 16272# C(  1,  1)( 14, 11)(  4,   1) | 0.141538002 0.141538002 0.141538002 0.000000000 
Par# 16273# C(  2,  1)( 14, 11)(  4,   1) | 1.000000000 1.000000000 1.000000000 0.000000000 
Par# 16274# C(  1,  2)( 14, 11)(  4,   1) | 0.858461998 0.858461998 0.858461998 0.000000000 
Par# 16275# C(  1,  1)( 15, 11)(  4,   1) | 0.141538002 0.141538002 0.141538002 0.000000000 
Par# 16276# C(  2,  1)( 15, 11)(  4,   1) | 1.000000000 1.000000000 1.000000000 0.000000000 
Par# 16277# C(  1,  2)( 15, 11)(  4,   1) | 0.858461998 0.858461998 0.858461998 0.000000000 
Par# 16278# C(  1,  1)( 16, 11)(  4,   1) | 0.141538002 0.141538002 0.141538002 0.000000000 
Par# 16279# C(  2,  1)( 16, 11)(  4,   1) | 1.000000000 1.000000000 1.000000000 0.000000000 
Par# 16280# C(  1,  2)( 16, 11)(  4,   1) | 0.858461998 0.858461998 0.858461998 0.000000000 
Par# 16281# C(  1,  1)( 17, 11)(  4,   1) | 0.141538002 0.141538002 0.141538002 0.000000000 
Par# 16282# C(  2,  1)( 17, 11)(  4,   1) | 1.000000000 1.000000000 1.000000000 0.000000000 
Par# 16283# C(  1,  2)( 17, 11)(  4,   1) | 0.858461998 0.858461998 0.858461998 0.000000000 
Par# 16284# C(  1,  1)( 18, 11)(  4,   1) | 0.141538002 0.141538002 0.141538002 0.000000000 
Par# 16285# C(  2,  1)( 18, 11)(  4,   1) | 1.000000000 1.000000000 1.000000000 0.000000000 
Par# 16286# C(  1,  2)( 18, 11)(  4,   1) | 0.858461998 0.858461998 0.858461998 0.000000000 
Par# 16287# C(  1,  1)( 19, 11)(  4,   1) | 0.141538002 0.141538002 0.141538002 0.000000000 
Par# 16288# C(  2,  1)( 19, 11)(  4,   1) | 1.000000000 1.000000000 1.000000000 0.000000000 
Par# 16289# C(  1,  2)( 19, 11)(  4,   1) | 0.858461998 0.858461998 0.858461998 0.000000000 
Par# 16290# C(  1,  1)( 20, 11)(  4,   1) | 0.141538002 0.141538002 0.141538002 0.000000000 
Par# 16291# C(  2,  1)( 20, 11)(  4,   1) | 1.000000000 1.000000000 1.000000000 0.000000000 
Par# 16292# C(  1,  2)( 20, 11)(  4,   1) | 0.858461998 0.858461998 0.858461998 0.000000000 
Par# 16293# C(  1,  1)( 21, 11)(  4,   1) | 0.141538002 0.141538002 0.141538002 0.000000000 
Par# 16294# C(  2,  1)( 21, 11)(  4,   1) | 1.000000000 1.000000000 1.000000000 0.000000000 
Par# 16295# C(  1,  2)( 21, 11)(  4,   1) | 0.858461998 0.858461998 0.858461998 0.000000000 
Par# 16296# C(  1,  1)( 22, 11)(  4,   1) | 0.141538002 0.141538002 0.141538002 0.000000000 
Par# 16297# C(  2,  1)( 22, 11)(  4,   1) | 1.000000000 1.000000000 1.000000000 0.000000000 
Par# 16298# C(  1,  2)( 22, 11)(  4,   1) | 0.858461998 0.858461998 0.858461998 0.000000000 
Par# 16299# C(  1,  1)( 23, 11)(  4,   1) | 0.141538002 0.141538002 0.141538002 0.000000000 
Par# 16300# C(  2,  1)( 23, 11)(  4,   1) | 1.000000000 1.000000000 1.000000000 0.000000000 
Par# 16301# C(  1,  2)( 23, 11)(  4,   1) | 0.858461998 0.858461998 0.858461998 0.000000000 
Par# 16302# C(  1,  1)( 24, 11)(  4,   1) | 0.141538002 0.141538002 0.141538002 0.000000000 
Par# 16303# C(  2,  1)( 24, 11)(  4,   1) | 1.000000000 1.000000000 1.000000000 0.000000000 
Par# 16304# C(  1,  2)( 24, 11)(  4,   1) | 0.858461998 0.858461998 0.858461998 0.000000000 
Par# 16305# C(  1,  1)( 25, 11)(  4,   1) | 0.141538002 0.141538002 0.141538002 0.000000000 
Par# 16306# C(  2,  1)( 25, 11)(  4,   1) | 1.000000000 1.000000000 1.000000000 0.000000000 
Par# 16307# C(  1,  2)( 25, 11)(  4,   1) | 0.858461998 0.858461998 0.858461998 0.000000000 
Par# 16308# C(  1,  1)( 26, 11)(  4,   1) | 0.141538002 0.141538002 0.141538002 0.000000000 
Par# 16309# C(  2,  1)( 26, 11)(  4,   1) | 1.000000000 1.000000000 1.000000000 0.000000000 
Par# 16310# C(  1,  2)( 26, 11)(  4,   1) | 0.858461998 0.858461998 0.858461998 0.000000000 
Par# 16311# C(  1,  1)( 27, 11)(  4,   1) | 0.141538002 0.141538002 0.141538002 0.000000000 
Par# 16312# C(  2,  1)( 27, 11)(  4,   1) | 1.000000000 1.000000000 1.000000000 0.000000000 
Par# 16313# C(  1,  2)( 27, 11)(  4,   1) | 0.858461998 0.858461998 0.858461998 0.000000000 
Par# 16314# C(  1,  1)( 28, 11)(  4,   1) | 0.141538002 0.141538002 0.141538002 0.000000000 
Par# 16315# C(  2,  1)( 28, 11)(  4,   1) | 1.000000000 1.000000000 1.000000000 0.000000000 
Par# 16316# C(  1,  2)( 28, 11)(  4,   1) | 0.858461998 0.858461998 0.858461998 0.000000000 
Par# 16317# C(  1,  1)( 29, 11)(  4,   1) | 0.141538002 0.141538002 0.141538002 0.000000000 
Par# 16318# C(  2,  1)( 29, 11)(  4,   1) | 1.000000000 1.000000000 1.000000000 0.000000000 
Par# 16319# C(  1,  2)( 29, 11)(  4,   1) | 0.858461998 0.858461998 0.858461998 0.000000000 
Par# 16320# C(  1,  1)( 30, 11)(  4,   1) | 0.141538002 0.141538002 0.141538002 0.000000000 
Par# 16321# C(  2,  1)( 30, 11)(  4,   1) | 1.000000000 1.000000000 1.000000000 0.000000000 
Par# 16322# C(  1,  2)( 30, 11)(  4,   1) | 0.858461998 0.858461998 0.858461998 0.000000000 
Par# 16323# C(  1,  1)( 31, 11)(  4,   1) | 0.141538002 0.141538002 0.141538002 0.000000000 
Par# 16324# C(  2,  1)( 31, 11)(  4,   1) | 1.000000000 1.000000000 1.000000000 0.000000000 
Par# 16325# C(  1,  2)( 31, 11)(  4,   1) | 0.858461998 0.858461998 0.858461998 0.000000000 
Par# 16326# C(  1,  1)( 32, 11)(  4,   1) | 0.141538002 0.141538002 0.141538002 0.000000000 
Par# 16327# C(  2,  1)( 32, 11)(  4,   1) | 1.000000000 1.000000000 1.000000000 0.000000000 
Par# 16328# C(  1,  2)( 32, 11)(  4,   1) | 0.858461998 0.858461998 0.858461998 0.000000000 
Par# 16329# C(  1,  1)( 33, 11)(  4,   1) | 0.141538002 0.141538002 0.141538002 0.000000000 
Par# 16330# C(  2,  1)( 33, 11)(  4,   1) | 1.000000000 1.000000000 1.000000000 0.000000000 
Par# 16331# C(  1,  2)( 33, 11)(  4,   1) | 0.858461998 0.858461998 0.858461998 0.000000000 
Par# 16332# C(  1,  1)( 34, 11)(  4,   1) | 0.141538002 0.141538002 0.141538002 0.000000000 
Par# 16333# C(  2,  1)( 34, 11)(  4,   1) | 1.000000000 1.000000000 1.000000000 0.000000000 
Par# 16334# C(  1,  2)( 34, 11)(  4,   1) | 0.858461998 0.858461998 0.858461998 0.000000000 
Par# 16335# C(  1,  1)( 35, 11)(  4,   1) | 0.141538002 0.141538002 0.141538002 0.000000000 
Par# 16336# C(  2,  1)( 35, 11)(  4,   1) | 1.000000000 1.000000000 1.000000000 0.000000000 
Par# 16337# C(  1,  2)( 35, 11)(  4,   1) | 0.858461998 0.858461998 0.858461998 0.000000000 
Par# 16338# C(  1,  1)( 36, 11)(  4,   1) | 0.141538002 0.141538002 0.141538002 0.000000000 
Par# 16339# C(  2,  1)( 36, 11)(  4,   1) | 1.000000000 1.000000000 1.000000000 0.000000000 
Par# 16340# C(  1,  2)( 36, 11)(  4,   1) | 0.858461998 0.858461998 0.858461998 0.000000000 
Par# 16341# C(  1,  1)( 37, 11)(  4,   1) | 0.141538002 0.141538002 0.141538002 0.000000000 
Par# 16342# C(  2,  1)( 37, 11)(  4,   1) | 1.000000000 1.000000000 1.000000000 0.000000000 
Par# 16343# C(  1,  2)( 37, 11)(  4,   1) | 0.858461998 0.858461998 0.858461998 0.000000000 
Par# 16344# C(  1,  1)( 38, 11)(  4,   1) | 0.141538002 0.141538002 0.141538002 0.000000000 
Par# 16345# C(  2,  1)( 38, 11)(  4,   1) | 1.000000000 1.000000000 1.000000000 0.000000000 
Par# 16346# C(  1,  2)( 38, 11)(  4,   1) | 0.858461998 0.858461998 0.858461998 0.000000000 
Par# 16347# C(  1,  1)( 12, 12)(  4,   1) | 0.141538002 0.141538002 0.141538002 0.000000000 
Par# 16348# C(  2,  1)( 12, 12)(  4,   1) | 1.000000000 1.000000000 1.000000000 0.000000000 
Par# 16349# C(  1,  2)( 12, 12)(  4,   1) | 0.858461998 0.858461998 0.858461998 0.000000000 
Par# 16350# C(  1,  1)( 13, 12)(  4,   1) | 0.141538002 0.141538002 0.141538002 0.000000000 
Par# 16351# C(  2,  1)( 13, 12)(  4,   1) | 1.000000000 1.000000000 1.000000000 0.000000000 
Par# 16352# C(  1,  2)( 13, 12)(  4,   1) | 0.858461998 0.858461998 0.858461998 0.000000000 
Par# 16353# C(  1,  1)( 14, 12)(  4,   1) | 0.141538002 0.141538002 0.141538002 0.000000000 
Par# 16354# C(  2,  1)( 14, 12)(  4,   1) | 1.000000000 1.000000000 1.000000000 0.000000000 
Par# 16355# C(  1,  2)( 14, 12)(  4,   1) | 0.858461998 0.858461998 0.858461998 0.000000000 
Par# 16356# C(  1,  1)( 15, 12)(  4,   1) | 0.141538002 0.141538002 0.141538002 0.000000000 
Par# 16357# C(  2,  1)( 15, 12)(  4,   1) | 1.000000000 1.000000000 1.000000000 0.000000000 
Par# 16358# C(  1,  2)( 15, 12)(  4,   1) | 0.858461998 0.858461998 0.858461998 0.000000000 
Par# 16359# C(  1,  1)( 16, 12)(  4,   1) | 0.141538002 0.141538002 0.141538002 0.000000000 
Par# 16360# C(  2,  1)( 16, 12)(  4,   1) | 1.000000000 1.000000000 1.000000000 0.000000000 
Par# 16361# C(  1,  2)( 16, 12)(  4,   1) | 0.858461998 0.858461998 0.858461998 0.000000000 
Par# 16362# C(  1,  1)( 17, 12)(  4,   1) | 0.141538002 0.141538002 0.141538002 0.000000000 
Par# 16363# C(  2,  1)( 17, 12)(  4,   1) | 1.000000000 1.000000000 1.000000000 0.000000000 
Par# 16364# C(  1,  2)( 17, 12)(  4,   1) | 0.858461998 0.858461998 0.858461998 0.000000000 
Par# 16365# C(  1,  1)( 18, 12)(  4,   1) | 0.141538002 0.141538002 0.141538002 0.000000000 
Par# 16366# C(  2,  1)( 18, 12)(  4,   1) | 1.000000000 1.000000000 1.000000000 0.000000000 
Par# 16367# C(  1,  2)( 18, 12)(  4,   1) | 0.858461998 0.858461998 0.858461998 0.000000000 
Par# 16368# C(  1,  1)( 19, 12)(  4,   1) | 0.141538002 0.141538002 0.141538002 0.000000000 
Par# 16369# C(  2,  1)( 19, 12)(  4,   1) | 1.000000000 1.000000000 1.000000000 0.000000000 
Par# 16370# C(  1,  2)( 19, 12)(  4,   1) | 0.858461998 0.858461998 0.858461998 0.000000000 
Par# 16371# C(  1,  1)( 20, 12)(  4,   1) | 0.141538002 0.141538002 0.141538002 0.000000000 
Par# 16372# C(  2,  1)( 20, 12)(  4,   1) | 1.000000000 1.000000000 1.000000000 0.000000000 
Par# 16373# C(  1,  2)( 20, 12)(  4,   1) | 0.858461998 0.858461998 0.858461998 0.000000000 
Par# 16374# C(  1,  1)( 21, 12)(  4,   1) | 0.141538002 0.141538002 0.141538002 0.000000000 
Par# 16375# C(  2,  1)( 21, 12)(  4,   1) | 1.000000000 1.000000000 1.000000000 0.000000000 
Par# 16376# C(  1,  2)( 21, 12)(  4,   1) | 0.858461998 0.858461998 0.858461998 0.000000000 
Par# 16377# C(  1,  1)( 22, 12)(  4,   1) | 0.141538002 0.141538002 0.141538002 0.000000000 
Par# 16378# C(  2,  1)( 22, 12)(  4,   1) | 1.000000000 1.000000000 1.000000000 0.000000000 
Par# 16379# C(  1,  2)( 22, 12)(  4,   1) | 0.858461998 0.858461998 0.858461998 0.000000000 
Par# 16380# C(  1,  1)( 23, 12)(  4,   1) | 0.141538002 0.141538002 0.141538002 0.000000000 
Par# 16381# C(  2,  1)( 23, 12)(  4,   1) | 1.000000000 1.000000000 1.000000000 0.000000000 
Par# 16382# C(  1,  2)( 23, 12)(  4,   1) | 0.858461998 0.858461998 0.858461998 0.000000000 
Par# 16383# C(  1,  1)( 24, 12)(  4,   1) | 0.141538002 0.141538002 0.141538002 0.000000000 
Par# 16384# C(  2,  1)( 24, 12)(  4,   1) | 1.000000000 1.000000000 1.000000000 0.000000000 
Par# 16385# C(  1,  2)( 24, 12)(  4,   1) | 0.858461998 0.858461998 0.858461998 0.000000000 
Par# 16386# C(  1,  1)( 25, 12)(  4,   1) | 0.141538002 0.141538002 0.141538002 0.000000000 
Par# 16387# C(  2,  1)( 25, 12)(  4,   1) | 1.000000000 1.000000000 1.000000000 0.000000000 
Par# 16388# C(  1,  2)( 25, 12)(  4,   1) | 0.858461998 0.858461998 0.858461998 0.000000000 
Par# 16389# C(  1,  1)( 26, 12)(  4,   1) | 0.141538002 0.141538002 0.141538002 0.000000000 
Par# 16390# C(  2,  1)( 26, 12)(  4,   1) | 1.000000000 1.000000000 1.000000000 0.000000000 
Par# 16391# C(  1,  2)( 26, 12)(  4,   1) | 0.858461998 0.858461998 0.858461998 0.000000000 
Par# 16392# C(  1,  1)( 27, 12)(  4,   1) | 0.141538002 0.141538002 0.141538002 0.000000000 
Par# 16393# C(  2,  1)( 27, 12)(  4,   1) | 1.000000000 1.000000000 1.000000000 0.000000000 
Par# 16394# C(  1,  2)( 27, 12)(  4,   1) | 0.858461998 0.858461998 0.858461998 0.000000000 
Par# 16395# C(  1,  1)( 28, 12)(  4,   1) | 0.141538002 0.141538002 0.141538002 0.000000000 
Par# 16396# C(  2,  1)( 28, 12)(  4,   1) | 1.000000000 1.000000000 1.000000000 0.000000000 
Par# 16397# C(  1,  2)( 28, 12)(  4,   1) | 0.858461998 0.858461998 0.858461998 0.000000000 
Par# 16398# C(  1,  1)( 29, 12)(  4,   1) | 0.141538002 0.141538002 0.141538002 0.000000000 
Par# 16399# C(  2,  1)( 29, 12)(  4,   1) | 1.000000000 1.000000000 1.000000000 0.000000000 
Par# 16400# C(  1,  2)( 29, 12)(  4,   1) | 0.858461998 0.858461998 0.858461998 0.000000000 
Par# 16401# C(  1,  1)( 30, 12)(  4,   1) | 0.141538002 0.141538002 0.141538002 0.000000000 
Par# 16402# C(  2,  1)( 30, 12)(  4,   1) | 1.000000000 1.000000000 1.000000000 0.000000000 
Par# 16403# C(  1,  2)( 30, 12)(  4,   1) | 0.858461998 0.858461998 0.858461998 0.000000000 
Par# 16404# C(  1,  1)( 31, 12)(  4,   1) | 0.141538002 0.141538002 0.141538002 0.000000000 
Par# 16405# C(  2,  1)( 31, 12)(  4,   1) | 1.000000000 1.000000000 1.000000000 0.000000000 
Par# 16406# C(  1,  2)( 31, 12)(  4,   1) | 0.858461998 0.858461998 0.858461998 0.000000000 
Par# 16407# C(  1,  1)( 32, 12)(  4,   1) | 0.141538002 0.141538002 0.141538002 0.000000000 
Par# 16408# C(  2,  1)( 32, 12)(  4,   1) | 1.000000000 1.000000000 1.000000000 0.000000000 
Par# 16409# C(  1,  2)( 32, 12)(  4,   1) | 0.858461998 0.858461998 0.858461998 0.000000000 
Par# 16410# C(  1,  1)( 33, 12)(  4,   1) | 0.141538002 0.141538002 0.141538002 0.000000000 
Par# 16411# C(  2,  1)( 33, 12)(  4,   1) | 1.000000000 1.000000000 1.000000000 0.000000000 
Par# 16412# C(  1,  2)( 33, 12)(  4,   1) | 0.858461998 0.858461998 0.858461998 0.000000000 
Par# 16413# C(  1,  1)( 34, 12)(  4,   1) | 0.141538002 0.141538002 0.141538002 0.000000000 
Par# 16414# C(  2,  1)( 34, 12)(  4,   1) | 1.000000000 1.000000000 1.000000000 0.000000000 
Par# 16415# C(  1,  2)( 34, 12)(  4,   1) | 0.858461998 0.858461998 0.858461998 0.000000000 
Par# 16416# C(  1,  1)( 35, 12)(  4,   1) | 0.141538002 0.141538002 0.141538002 0.000000000 
Par# 16417# C(  2,  1)( 35, 12)(  4,   1) | 1.000000000 1.000000000 1.000000000 0.000000000 
Par# 16418# C(  1,  2)( 35, 12)(  4,   1) | 0.858461998 0.858461998 0.858461998 0.000000000 
Par# 16419# C(  1,  1)( 36, 12)(  4,   1) | 0.141538002 0.141538002 0.141538002 0.000000000 
Par# 16420# C(  2,  1)( 36, 12)(  4,   1) | 1.000000000 1.000000000 1.000000000 0.000000000 
Par# 16421# C(  1,  2)( 36, 12)(  4,   1) | 0.858461998 0.858461998 0.858461998 0.000000000 
Par# 16422# C(  1,  1)( 37, 12)(  4,   1) | 0.141538002 0.141538002 0.141538002 0.000000000 
Par# 16423# C(  2,  1)( 37, 12)(  4,   1) | 1.000000000 1.000000000 1.000000000 0.000000000 
Par# 16424# C(  1,  2)( 37, 12)(  4,   1) | 0.858461998 0.858461998 0.858461998 0.000000000 
Par# 16425# C(  1,  1)( 38, 12)(  4,   1) | 0.141538002 0.141538002 0.141538002 0.000000000 
Par# 16426# C(  2,  1)( 38, 12)(  4,   1) | 1.000000000 1.000000000 1.000000000 0.000000000 
Par# 16427# C(  1,  2)( 38, 12)(  4,   1) | 0.858461998 0.858461998 0.858461998 0.000000000 
Par# 16428# C(  1,  1)( 13, 13)(  4,   1) | 0.141538002 0.141538002 0.141538002 0.000000000 
Par# 16429# C(  2,  1)( 13, 13)(  4,   1) | 1.000000000 1.000000000 1.000000000 0.000000000 
Par# 16430# C(  1,  2)( 13, 13)(  4,   1) | 0.858461998 0.858461998 0.858461998 0.000000000 
Par# 16431# C(  1,  1)( 14, 13)(  4,   1) | 0.141538002 0.141538002 0.141538002 0.000000000 
Par# 16432# C(  2,  1)( 14, 13)(  4,   1) | 1.000000000 1.000000000 1.000000000 0.000000000 
Par# 16433# C(  1,  2)( 14, 13)(  4,   1) | 0.858461998 0.858461998 0.858461998 0.000000000 
Par# 16434# C(  1,  1)( 15, 13)(  4,   1) | 0.141538002 0.141538002 0.141538002 0.000000000 
Par# 16435# C(  2,  1)( 15, 13)(  4,   1) | 1.000000000 1.000000000 1.000000000 0.000000000 
Par# 16436# C(  1,  2)( 15, 13)(  4,   1) | 0.858461998 0.858461998 0.858461998 0.000000000 
Par# 16437# C(  1,  1)( 16, 13)(  4,   1) | 0.141538002 0.141538002 0.141538002 0.000000000 
Par# 16438# C(  2,  1)( 16, 13)(  4,   1) | 1.000000000 1.000000000 1.000000000 0.000000000 
Par# 16439# C(  1,  2)( 16, 13)(  4,   1) | 0.858461998 0.858461998 0.858461998 0.000000000 
Par# 16440# C(  1,  1)( 17, 13)(  4,   1) | 0.141538002 0.141538002 0.141538002 0.000000000 
Par# 16441# C(  2,  1)( 17, 13)(  4,   1) | 1.000000000 1.000000000 1.000000000 0.000000000 
Par# 16442# C(  1,  2)( 17, 13)(  4,   1) | 0.858461998 0.858461998 0.858461998 0.000000000 
Par# 16443# C(  1,  1)( 18, 13)(  4,   1) | 0.141538002 0.141538002 0.141538002 0.000000000 
Par# 16444# C(  2,  1)( 18, 13)(  4,   1) | 1.000000000 1.000000000 1.000000000 0.000000000 
Par# 16445# C(  1,  2)( 18, 13)(  4,   1) | 0.858461998 0.858461998 0.858461998 0.000000000 
Par# 16446# C(  1,  1)( 19, 13)(  4,   1) | 0.141538002 0.141538002 0.141538002 0.000000000 
Par# 16447# C(  2,  1)( 19, 13)(  4,   1) | 1.000000000 1.000000000 1.000000000 0.000000000 
Par# 16448# C(  1,  2)( 19, 13)(  4,   1) | 0.858461998 0.858461998 0.858461998 0.000000000 
Par# 16449# C(  1,  1)( 20, 13)(  4,   1) | 0.141538002 0.141538002 0.141538002 0.000000000 
Par# 16450# C(  2,  1)( 20, 13)(  4,   1) | 1.000000000 1.000000000 1.000000000 0.000000000 
Par# 16451# C(  1,  2)( 20, 13)(  4,   1) | 0.858461998 0.858461998 0.858461998 0.000000000 
Par# 16452# C(  1,  1)( 21, 13)(  4,   1) | 0.141538002 0.141538002 0.141538002 0.000000000 
Par# 16453# C(  2,  1)( 21, 13)(  4,   1) | 1.000000000 1.000000000 1.000000000 0.000000000 
Par# 16454# C(  1,  2)( 21, 13)(  4,   1) | 0.858461998 0.858461998 0.858461998 0.000000000 
Par# 16455# C(  1,  1)( 22, 13)(  4,   1) | 0.141538002 0.141538002 0.141538002 0.000000000 
Par# 16456# C(  2,  1)( 22, 13)(  4,   1) | 1.000000000 1.000000000 1.000000000 0.000000000 
Par# 16457# C(  1,  2)( 22, 13)(  4,   1) | 0.858461998 0.858461998 0.858461998 0.000000000 
Par# 16458# C(  1,  1)( 23, 13)(  4,   1) | 0.141538002 0.141538002 0.141538002 0.000000000 
Par# 16459# C(  2,  1)( 23, 13)(  4,   1) | 1.000000000 1.000000000 1.000000000 0.000000000 
Par# 16460# C(  1,  2)( 23, 13)(  4,   1) | 0.858461998 0.858461998 0.858461998 0.000000000 
Par# 16461# C(  1,  1)( 24, 13)(  4,   1) | 0.141538002 0.141538002 0.141538002 0.000000000 
Par# 16462# C(  2,  1)( 24, 13)(  4,   1) | 1.000000000 1.000000000 1.000000000 0.000000000 
Par# 16463# C(  1,  2)( 24, 13)(  4,   1) | 0.858461998 0.858461998 0.858461998 0.000000000 
Par# 16464# C(  1,  1)( 25, 13)(  4,   1) | 0.141538002 0.141538002 0.141538002 0.000000000 
Par# 16465# C(  2,  1)( 25, 13)(  4,   1) | 1.000000000 1.000000000 1.000000000 0.000000000 
Par# 16466# C(  1,  2)( 25, 13)(  4,   1) | 0.858461998 0.858461998 0.858461998 0.000000000 
Par# 16467# C(  1,  1)( 26, 13)(  4,   1) | 0.141538002 0.141538002 0.141538002 0.000000000 
Par# 16468# C(  2,  1)( 26, 13)(  4,   1) | 1.000000000 1.000000000 1.000000000 0.000000000 
Par# 16469# C(  1,  2)( 26, 13)(  4,   1) | 0.858461998 0.858461998 0.858461998 0.000000000 
Par# 16470# C(  1,  1)( 27, 13)(  4,   1) | 0.141538002 0.141538002 0.141538002 0.000000000 
Par# 16471# C(  2,  1)( 27, 13)(  4,   1) | 1.000000000 1.000000000 1.000000000 0.000000000 
Par# 16472# C(  1,  2)( 27, 13)(  4,   1) | 0.858461998 0.858461998 0.858461998 0.000000000 
Par# 16473# C(  1,  1)( 28, 13)(  4,   1) | 0.141538002 0.141538002 0.141538002 0.000000000 
Par# 16474# C(  2,  1)( 28, 13)(  4,   1) | 1.000000000 1.000000000 1.000000000 0.000000000 
Par# 16475# C(  1,  2)( 28, 13)(  4,   1) | 0.858461998 0.858461998 0.858461998 0.000000000 
Par# 16476# C(  1,  1)( 29, 13)(  4,   1) | 0.141538002 0.141538002 0.141538002 0.000000000 
Par# 16477# C(  2,  1)( 29, 13)(  4,   1) | 1.000000000 1.000000000 1.000000000 0.000000000 
Par# 16478# C(  1,  2)( 29, 13)(  4,   1) | 0.858461998 0.858461998 0.858461998 0.000000000 
Par# 16479# C(  1,  1)( 30, 13)(  4,   1) | 0.141538002 0.141538002 0.141538002 0.000000000 
Par# 16480# C(  2,  1)( 30, 13)(  4,   1) | 1.000000000 1.000000000 1.000000000 0.000000000 
Par# 16481# C(  1,  2)( 30, 13)(  4,   1) | 0.858461998 0.858461998 0.858461998 0.000000000 
Par# 16482# C(  1,  1)( 31, 13)(  4,   1) | 0.141538002 0.141538002 0.141538002 0.000000000 
Par# 16483# C(  2,  1)( 31, 13)(  4,   1) | 1.000000000 1.000000000 1.000000000 0.000000000 
Par# 16484# C(  1,  2)( 31, 13)(  4,   1) | 0.858461998 0.858461998 0.858461998 0.000000000 
Par# 16485# C(  1,  1)( 32, 13)(  4,   1) | 0.141538002 0.141538002 0.141538002 0.000000000 
Par# 16486# C(  2,  1)( 32, 13)(  4,   1) | 1.000000000 1.000000000 1.000000000 0.000000000 
Par# 16487# C(  1,  2)( 32, 13)(  4,   1) | 0.858461998 0.858461998 0.858461998 0.000000000 
Par# 16488# C(  1,  1)( 33, 13)(  4,   1) | 0.141538002 0.141538002 0.141538002 0.000000000 
Par# 16489# C(  2,  1)( 33, 13)(  4,   1) | 1.000000000 1.000000000 1.000000000 0.000000000 
Par# 16490# C(  1,  2)( 33, 13)(  4,   1) | 0.858461998 0.858461998 0.858461998 0.000000000 
Par# 16491# C(  1,  1)( 34, 13)(  4,   1) | 0.141538002 0.141538002 0.141538002 0.000000000 
Par# 16492# C(  2,  1)( 34, 13)(  4,   1) | 1.000000000 1.000000000 1.000000000 0.000000000 
Par# 16493# C(  1,  2)( 34, 13)(  4,   1) | 0.858461998 0.858461998 0.858461998 0.000000000 
Par# 16494# C(  1,  1)( 35, 13)(  4,   1) | 0.141538002 0.141538002 0.141538002 0.000000000 
Par# 16495# C(  2,  1)( 35, 13)(  4,   1) | 1.000000000 1.000000000 1.000000000 0.000000000 
Par# 16496# C(  1,  2)( 35, 13)(  4,   1) | 0.858461998 0.858461998 0.858461998 0.000000000 
Par# 16497# C(  1,  1)( 36, 13)(  4,   1) | 0.141538002 0.141538002 0.141538002 0.000000000 
Par# 16498# C(  2,  1)( 36, 13)(  4,   1) | 1.000000000 1.000000000 1.000000000 0.000000000 
Par# 16499# C(  1,  2)( 36, 13)(  4,   1) | 0.858461998 0.858461998 0.858461998 0.000000000 
Par# 16500# C(  1,  1)( 37, 13)(  4,   1) | 0.141538002 0.141538002 0.141538002 0.000000000 
Par# 16501# C(  2,  1)( 37, 13)(  4,   1) | 1.000000000 1.000000000 1.000000000 0.000000000 
Par# 16502# C(  1,  2)( 37, 13)(  4,   1) | 0.858461998 0.858461998 0.858461998 0.000000000 
Par# 16503# C(  1,  1)( 38, 13)(  4,   1) | 0.141538002 0.141538002 0.141538002 0.000000000 
Par# 16504# C(  2,  1)( 38, 13)(  4,   1) | 1.000000000 1.000000000 1.000000000 0.000000000 
Par# 16505# C(  1,  2)( 38, 13)(  4,   1) | 0.858461998 0.858461998 0.858461998 0.000000000 
Par# 16506# C(  1,  1)( 14, 14)(  4,   1) | 0.141538002 0.141538002 0.141538002 0.000000000 
Par# 16507# C(  2,  1)( 14, 14)(  4,   1) | 1.000000000 1.000000000 1.000000000 0.000000000 
Par# 16508# C(  1,  2)( 14, 14)(  4,   1) | 0.858461998 0.858461998 0.858461998 0.000000000 
Par# 16509# C(  1,  1)( 15, 14)(  4,   1) | 0.141538002 0.141538002 0.141538002 0.000000000 
Par# 16510# C(  2,  1)( 15, 14)(  4,   1) | 1.000000000 1.000000000 1.000000000 0.000000000 
Par# 16511# C(  1,  2)( 15, 14)(  4,   1) | 0.858461998 0.858461998 0.858461998 0.000000000 
Par# 16512# C(  1,  1)( 16, 14)(  4,   1) | 0.141538002 0.141538002 0.141538002 0.000000000 
Par# 16513# C(  2,  1)( 16, 14)(  4,   1) | 1.000000000 1.000000000 1.000000000 0.000000000 
Par# 16514# C(  1,  2)( 16, 14)(  4,   1) | 0.858461998 0.858461998 0.858461998 0.000000000 
Par# 16515# C(  1,  1)( 17, 14)(  4,   1) | 0.141538002 0.141538002 0.141538002 0.000000000 
Par# 16516# C(  2,  1)( 17, 14)(  4,   1) | 1.000000000 1.000000000 1.000000000 0.000000000 
Par# 16517# C(  1,  2)( 17, 14)(  4,   1) | 0.858461998 0.858461998 0.858461998 0.000000000 
Par# 16518# C(  1,  1)( 18, 14)(  4,   1) | 0.141538002 0.141538002 0.141538002 0.000000000 
Par# 16519# C(  2,  1)( 18, 14)(  4,   1) | 1.000000000 1.000000000 1.000000000 0.000000000 
Par# 16520# C(  1,  2)( 18, 14)(  4,   1) | 0.858461998 0.858461998 0.858461998 0.000000000 
Par# 16521# C(  1,  1)( 19, 14)(  4,   1) | 0.141538002 0.141538002 0.141538002 0.000000000 
Par# 16522# C(  2,  1)( 19, 14)(  4,   1) | 1.000000000 1.000000000 1.000000000 0.000000000 
Par# 16523# C(  1,  2)( 19, 14)(  4,   1) | 0.858461998 0.858461998 0.858461998 0.000000000 
Par# 16524# C(  1,  1)( 20, 14)(  4,   1) | 0.141538002 0.141538002 0.141538002 0.000000000 
Par# 16525# C(  2,  1)( 20, 14)(  4,   1) | 1.000000000 1.000000000 1.000000000 0.000000000 
Par# 16526# C(  1,  2)( 20, 14)(  4,   1) | 0.858461998 0.858461998 0.858461998 0.000000000 
Par# 16527# C(  1,  1)( 21, 14)(  4,   1) | 0.141538002 0.141538002 0.141538002 0.000000000 
Par# 16528# C(  2,  1)( 21, 14)(  4,   1) | 1.000000000 1.000000000 1.000000000 0.000000000 
Par# 16529# C(  1,  2)( 21, 14)(  4,   1) | 0.858461998 0.858461998 0.858461998 0.000000000 
Par# 16530# C(  1,  1)( 22, 14)(  4,   1) | 0.141538002 0.141538002 0.141538002 0.000000000 
Par# 16531# C(  2,  1)( 22, 14)(  4,   1) | 1.000000000 1.000000000 1.000000000 0.000000000 
Par# 16532# C(  1,  2)( 22, 14)(  4,   1) | 0.858461998 0.858461998 0.858461998 0.000000000 
Par# 16533# C(  1,  1)( 23, 14)(  4,   1) | 0.141538002 0.141538002 0.141538002 0.000000000 
Par# 16534# C(  2,  1)( 23, 14)(  4,   1) | 1.000000000 1.000000000 1.000000000 0.000000000 
Par# 16535# C(  1,  2)( 23, 14)(  4,   1) | 0.858461998 0.858461998 0.858461998 0.000000000 
Par# 16536# C(  1,  1)( 24, 14)(  4,   1) | 0.141538002 0.141538002 0.141538002 0.000000000 
Par# 16537# C(  2,  1)( 24, 14)(  4,   1) | 1.000000000 1.000000000 1.000000000 0.000000000 
Par# 16538# C(  1,  2)( 24, 14)(  4,   1) | 0.858461998 0.858461998 0.858461998 0.000000000 
Par# 16539# C(  1,  1)( 25, 14)(  4,   1) | 0.141538002 0.141538002 0.141538002 0.000000000 
Par# 16540# C(  2,  1)( 25, 14)(  4,   1) | 1.000000000 1.000000000 1.000000000 0.000000000 
Par# 16541# C(  1,  2)( 25, 14)(  4,   1) | 0.858461998 0.858461998 0.858461998 0.000000000 
Par# 16542# C(  1,  1)( 26, 14)(  4,   1) | 0.141538002 0.141538002 0.141538002 0.000000000 
Par# 16543# C(  2,  1)( 26, 14)(  4,   1) | 1.000000000 1.000000000 1.000000000 0.000000000 
Par# 16544# C(  1,  2)( 26, 14)(  4,   1) | 0.858461998 0.858461998 0.858461998 0.000000000 
Par# 16545# C(  1,  1)( 27, 14)(  4,   1) | 0.141538002 0.141538002 0.141538002 0.000000000 
Par# 16546# C(  2,  1)( 27, 14)(  4,   1) | 1.000000000 1.000000000 1.000000000 0.000000000 
Par# 16547# C(  1,  2)( 27, 14)(  4,   1) | 0.858461998 0.858461998 0.858461998 0.000000000 
Par# 16548# C(  1,  1)( 28, 14)(  4,   1) | 0.141538002 0.141538002 0.141538002 0.000000000 
Par# 16549# C(  2,  1)( 28, 14)(  4,   1) | 1.000000000 1.000000000 1.000000000 0.000000000 
Par# 16550# C(  1,  2)( 28, 14)(  4,   1) | 0.858461998 0.858461998 0.858461998 0.000000000 
Par# 16551# C(  1,  1)( 29, 14)(  4,   1) | 0.141538002 0.141538002 0.141538002 0.000000000 
Par# 16552# C(  2,  1)( 29, 14)(  4,   1) | 1.000000000 1.000000000 1.000000000 0.000000000 
Par# 16553# C(  1,  2)( 29, 14)(  4,   1) | 0.858461998 0.858461998 0.858461998 0.000000000 
Par# 16554# C(  1,  1)( 30, 14)(  4,   1) | 0.141538002 0.141538002 0.141538002 0.000000000 
Par# 16555# C(  2,  1)( 30, 14)(  4,   1) | 1.000000000 1.000000000 1.000000000 0.000000000 
Par# 16556# C(  1,  2)( 30, 14)(  4,   1) | 0.858461998 0.858461998 0.858461998 0.000000000 
Par# 16557# C(  1,  1)( 31, 14)(  4,   1) | 0.141538002 0.141538002 0.141538002 0.000000000 
Par# 16558# C(  2,  1)( 31, 14)(  4,   1) | 1.000000000 1.000000000 1.000000000 0.000000000 
Par# 16559# C(  1,  2)( 31, 14)(  4,   1) | 0.858461998 0.858461998 0.858461998 0.000000000 
Par# 16560# C(  1,  1)( 32, 14)(  4,   1) | 0.141538002 0.141538002 0.141538002 0.000000000 
Par# 16561# C(  2,  1)( 32, 14)(  4,   1) | 1.000000000 1.000000000 1.000000000 0.000000000 
Par# 16562# C(  1,  2)( 32, 14)(  4,   1) | 0.858461998 0.858461998 0.858461998 0.000000000 
Par# 16563# C(  1,  1)( 33, 14)(  4,   1) | 0.141538002 0.141538002 0.141538002 0.000000000 
Par# 16564# C(  2,  1)( 33, 14)(  4,   1) | 1.000000000 1.000000000 1.000000000 0.000000000 
Par# 16565# C(  1,  2)( 33, 14)(  4,   1) | 0.858461998 0.858461998 0.858461998 0.000000000 
Par# 16566# C(  1,  1)( 34, 14)(  4,   1) | 0.141538002 0.141538002 0.141538002 0.000000000 
Par# 16567# C(  2,  1)( 34, 14)(  4,   1) | 1.000000000 1.000000000 1.000000000 0.000000000 
Par# 16568# C(  1,  2)( 34, 14)(  4,   1) | 0.858461998 0.858461998 0.858461998 0.000000000 
Par# 16569# C(  1,  1)( 35, 14)(  4,   1) | 0.141538002 0.141538002 0.141538002 0.000000000 
Par# 16570# C(  2,  1)( 35, 14)(  4,   1) | 1.000000000 1.000000000 1.000000000 0.000000000 
Par# 16571# C(  1,  2)( 35, 14)(  4,   1) | 0.858461998 0.858461998 0.858461998 0.000000000 
Par# 16572# C(  1,  1)( 36, 14)(  4,   1) | 0.141538002 0.141538002 0.141538002 0.000000000 
Par# 16573# C(  2,  1)( 36, 14)(  4,   1) | 1.000000000 1.000000000 1.000000000 0.000000000 
Par# 16574# C(  1,  2)( 36, 14)(  4,   1) | 0.858461998 0.858461998 0.858461998 0.000000000 
Par# 16575# C(  1,  1)( 37, 14)(  4,   1) | 0.141538002 0.141538002 0.141538002 0.000000000 
Par# 16576# C(  2,  1)( 37, 14)(  4,   1) | 1.000000000 1.000000000 1.000000000 0.000000000 
Par# 16577# C(  1,  2)( 37, 14)(  4,   1) | 0.858461998 0.858461998 0.858461998 0.000000000 
Par# 16578# C(  1,  1)( 38, 14)(  4,   1) | 0.141538002 0.141538002 0.141538002 0.000000000 
Par# 16579# C(  2,  1)( 38, 14)(  4,   1) | 1.000000000 1.000000000 1.000000000 0.000000000 
Par# 16580# C(  1,  2)( 38, 14)(  4,   1) | 0.858461998 0.858461998 0.858461998 0.000000000 
Par# 16581# C(  1,  1)( 15, 15)(  4,   1) | 0.141538002 0.141538002 0.141538002 0.000000000 
Par# 16582# C(  2,  1)( 15, 15)(  4,   1) | 1.000000000 1.000000000 1.000000000 0.000000000 
Par# 16583# C(  1,  2)( 15, 15)(  4,   1) | 0.858461998 0.858461998 0.858461998 0.000000000 
Par# 16584# C(  1,  1)( 16, 15)(  4,   1) | 0.141538002 0.141538002 0.141538002 0.000000000 
Par# 16585# C(  2,  1)( 16, 15)(  4,   1) | 1.000000000 1.000000000 1.000000000 0.000000000 
Par# 16586# C(  1,  2)( 16, 15)(  4,   1) | 0.858461998 0.858461998 0.858461998 0.000000000 
Par# 16587# C(  1,  1)( 17, 15)(  4,   1) | 0.141538002 0.141538002 0.141538002 0.000000000 
Par# 16588# C(  2,  1)( 17, 15)(  4,   1) | 1.000000000 1.000000000 1.000000000 0.000000000 
Par# 16589# C(  1,  2)( 17, 15)(  4,   1) | 0.858461998 0.858461998 0.858461998 0.000000000 
Par# 16590# C(  1,  1)( 18, 15)(  4,   1) | 0.141538002 0.141538002 0.141538002 0.000000000 
Par# 16591# C(  2,  1)( 18, 15)(  4,   1) | 1.000000000 1.000000000 1.000000000 0.000000000 
Par# 16592# C(  1,  2)( 18, 15)(  4,   1) | 0.858461998 0.858461998 0.858461998 0.000000000 
Par# 16593# C(  1,  1)( 19, 15)(  4,   1) | 0.141538002 0.141538002 0.141538002 0.000000000 
Par# 16594# C(  2,  1)( 19, 15)(  4,   1) | 1.000000000 1.000000000 1.000000000 0.000000000 
Par# 16595# C(  1,  2)( 19, 15)(  4,   1) | 0.858461998 0.858461998 0.858461998 0.000000000 
Par# 16596# C(  1,  1)( 20, 15)(  4,   1) | 0.141538002 0.141538002 0.141538002 0.000000000 
Par# 16597# C(  2,  1)( 20, 15)(  4,   1) | 1.000000000 1.000000000 1.000000000 0.000000000 
Par# 16598# C(  1,  2)( 20, 15)(  4,   1) | 0.858461998 0.858461998 0.858461998 0.000000000 
Par# 16599# C(  1,  1)( 21, 15)(  4,   1) | 0.141538002 0.141538002 0.141538002 0.000000000 
Par# 16600# C(  2,  1)( 21, 15)(  4,   1) | 1.000000000 1.000000000 1.000000000 0.000000000 
Par# 16601# C(  1,  2)( 21, 15)(  4,   1) | 0.858461998 0.858461998 0.858461998 0.000000000 
Par# 16602# C(  1,  1)( 22, 15)(  4,   1) | 0.141538002 0.141538002 0.141538002 0.000000000 
Par# 16603# C(  2,  1)( 22, 15)(  4,   1) | 1.000000000 1.000000000 1.000000000 0.000000000 
Par# 16604# C(  1,  2)( 22, 15)(  4,   1) | 0.858461998 0.858461998 0.858461998 0.000000000 
Par# 16605# C(  1,  1)( 23, 15)(  4,   1) | 0.141538002 0.141538002 0.141538002 0.000000000 
Par# 16606# C(  2,  1)( 23, 15)(  4,   1) | 1.000000000 1.000000000 1.000000000 0.000000000 
Par# 16607# C(  1,  2)( 23, 15)(  4,   1) | 0.858461998 0.858461998 0.858461998 0.000000000 
Par# 16608# C(  1,  1)( 24, 15)(  4,   1) | 0.141538002 0.141538002 0.141538002 0.000000000 
Par# 16609# C(  2,  1)( 24, 15)(  4,   1) | 1.000000000 1.000000000 1.000000000 0.000000000 
Par# 16610# C(  1,  2)( 24, 15)(  4,   1) | 0.858461998 0.858461998 0.858461998 0.000000000 
Par# 16611# C(  1,  1)( 25, 15)(  4,   1) | 0.141538002 0.141538002 0.141538002 0.000000000 
Par# 16612# C(  2,  1)( 25, 15)(  4,   1) | 1.000000000 1.000000000 1.000000000 0.000000000 
Par# 16613# C(  1,  2)( 25, 15)(  4,   1) | 0.858461998 0.858461998 0.858461998 0.000000000 
Par# 16614# C(  1,  1)( 26, 15)(  4,   1) | 0.141538002 0.141538002 0.141538002 0.000000000 
Par# 16615# C(  2,  1)( 26, 15)(  4,   1) | 1.000000000 1.000000000 1.000000000 0.000000000 
Par# 16616# C(  1,  2)( 26, 15)(  4,   1) | 0.858461998 0.858461998 0.858461998 0.000000000 
Par# 16617# C(  1,  1)( 27, 15)(  4,   1) | 0.141538002 0.141538002 0.141538002 0.000000000 
Par# 16618# C(  2,  1)( 27, 15)(  4,   1) | 1.000000000 1.000000000 1.000000000 0.000000000 
Par# 16619# C(  1,  2)( 27, 15)(  4,   1) | 0.858461998 0.858461998 0.858461998 0.000000000 
Par# 16620# C(  1,  1)( 28, 15)(  4,   1) | 0.141538002 0.141538002 0.141538002 0.000000000 
Par# 16621# C(  2,  1)( 28, 15)(  4,   1) | 1.000000000 1.000000000 1.000000000 0.000000000 
Par# 16622# C(  1,  2)( 28, 15)(  4,   1) | 0.858461998 0.858461998 0.858461998 0.000000000 
Par# 16623# C(  1,  1)( 29, 15)(  4,   1) | 0.141538002 0.141538002 0.141538002 0.000000000 
Par# 16624# C(  2,  1)( 29, 15)(  4,   1) | 1.000000000 1.000000000 1.000000000 0.000000000 
Par# 16625# C(  1,  2)( 29, 15)(  4,   1) | 0.858461998 0.858461998 0.858461998 0.000000000 
Par# 16626# C(  1,  1)( 30, 15)(  4,   1) | 0.141538002 0.141538002 0.141538002 0.000000000 
Par# 16627# C(  2,  1)( 30, 15)(  4,   1) | 1.000000000 1.000000000 1.000000000 0.000000000 
Par# 16628# C(  1,  2)( 30, 15)(  4,   1) | 0.858461998 0.858461998 0.858461998 0.000000000 
Par# 16629# C(  1,  1)( 31, 15)(  4,   1) | 0.141538002 0.141538002 0.141538002 0.000000000 
Par# 16630# C(  2,  1)( 31, 15)(  4,   1) | 1.000000000 1.000000000 1.000000000 0.000000000 
Par# 16631# C(  1,  2)( 31, 15)(  4,   1) | 0.858461998 0.858461998 0.858461998 0.000000000 
Par# 16632# C(  1,  1)( 32, 15)(  4,   1) | 0.141538002 0.141538002 0.141538002 0.000000000 
Par# 16633# C(  2,  1)( 32, 15)(  4,   1) | 1.000000000 1.000000000 1.000000000 0.000000000 
Par# 16634# C(  1,  2)( 32, 15)(  4,   1) | 0.858461998 0.858461998 0.858461998 0.000000000 
Par# 16635# C(  1,  1)( 33, 15)(  4,   1) | 0.141538002 0.141538002 0.141538002 0.000000000 
Par# 16636# C(  2,  1)( 33, 15)(  4,   1) | 1.000000000 1.000000000 1.000000000 0.000000000 
Par# 16637# C(  1,  2)( 33, 15)(  4,   1) | 0.858461998 0.858461998 0.858461998 0.000000000 
Par# 16638# C(  1,  1)( 34, 15)(  4,   1) | 0.141538002 0.141538002 0.141538002 0.000000000 
Par# 16639# C(  2,  1)( 34, 15)(  4,   1) | 1.000000000 1.000000000 1.000000000 0.000000000 
Par# 16640# C(  1,  2)( 34, 15)(  4,   1) | 0.858461998 0.858461998 0.858461998 0.000000000 
Par# 16641# C(  1,  1)( 35, 15)(  4,   1) | 0.141538002 0.141538002 0.141538002 0.000000000 
Par# 16642# C(  2,  1)( 35, 15)(  4,   1) | 1.000000000 1.000000000 1.000000000 0.000000000 
Par# 16643# C(  1,  2)( 35, 15)(  4,   1) | 0.858461998 0.858461998 0.858461998 0.000000000 
Par# 16644# C(  1,  1)( 36, 15)(  4,   1) | 0.141538002 0.141538002 0.141538002 0.000000000 
Par# 16645# C(  2,  1)( 36, 15)(  4,   1) | 1.000000000 1.000000000 1.000000000 0.000000000 
Par# 16646# C(  1,  2)( 36, 15)(  4,   1) | 0.858461998 0.858461998 0.858461998 0.000000000 
Par# 16647# C(  1,  1)( 37, 15)(  4,   1) | 0.141538002 0.141538002 0.141538002 0.000000000 
Par# 16648# C(  2,  1)( 37, 15)(  4,   1) | 1.000000000 1.000000000 1.000000000 0.000000000 
Par# 16649# C(  1,  2)( 37, 15)(  4,   1) | 0.858461998 0.858461998 0.858461998 0.000000000 
Par# 16650# C(  1,  1)( 38, 15)(  4,   1) | 0.141538002 0.141538002 0.141538002 0.000000000 
Par# 16651# C(  2,  1)( 38, 15)(  4,   1) | 1.000000000 1.000000000 1.000000000 0.000000000 
Par# 16652# C(  1,  2)( 38, 15)(  4,   1) | 0.858461998 0.858461998 0.858461998 0.000000000 
Par# 16653# C(  1,  1)( 16, 16)(  4,   1) | 0.141538002 0.141538002 0.141538002 0.000000000 
Par# 16654# C(  2,  1)( 16, 16)(  4,   1) | 1.000000000 1.000000000 1.000000000 0.000000000 
Par# 16655# C(  1,  2)( 16, 16)(  4,   1) | 0.858461998 0.858461998 0.858461998 0.000000000 
Par# 16656# C(  1,  1)( 17, 16)(  4,   1) | 0.141538002 0.141538002 0.141538002 0.000000000 
Par# 16657# C(  2,  1)( 17, 16)(  4,   1) | 1.000000000 1.000000000 1.000000000 0.000000000 
Par# 16658# C(  1,  2)( 17, 16)(  4,   1) | 0.858461998 0.858461998 0.858461998 0.000000000 
Par# 16659# C(  1,  1)( 18, 16)(  4,   1) | 0.141538002 0.141538002 0.141538002 0.000000000 
Par# 16660# C(  2,  1)( 18, 16)(  4,   1) | 1.000000000 1.000000000 1.000000000 0.000000000 
Par# 16661# C(  1,  2)( 18, 16)(  4,   1) | 0.858461998 0.858461998 0.858461998 0.000000000 
Par# 16662# C(  1,  1)( 19, 16)(  4,   1) | 0.141538002 0.141538002 0.141538002 0.000000000 
Par# 16663# C(  2,  1)( 19, 16)(  4,   1) | 1.000000000 1.000000000 1.000000000 0.000000000 
Par# 16664# C(  1,  2)( 19, 16)(  4,   1) | 0.858461998 0.858461998 0.858461998 0.000000000 
Par# 16665# C(  1,  1)( 20, 16)(  4,   1) | 0.141538002 0.141538002 0.141538002 0.000000000 
Par# 16666# C(  2,  1)( 20, 16)(  4,   1) | 1.000000000 1.000000000 1.000000000 0.000000000 
Par# 16667# C(  1,  2)( 20, 16)(  4,   1) | 0.858461998 0.858461998 0.858461998 0.000000000 
Par# 16668# C(  1,  1)( 21, 16)(  4,   1) | 0.141538002 0.141538002 0.141538002 0.000000000 
Par# 16669# C(  2,  1)( 21, 16)(  4,   1) | 1.000000000 1.000000000 1.000000000 0.000000000 
Par# 16670# C(  1,  2)( 21, 16)(  4,   1) | 0.858461998 0.858461998 0.858461998 0.000000000 
Par# 16671# C(  1,  1)( 22, 16)(  4,   1) | 0.141538002 0.141538002 0.141538002 0.000000000 
Par# 16672# C(  2,  1)( 22, 16)(  4,   1) | 1.000000000 1.000000000 1.000000000 0.000000000 
Par# 16673# C(  1,  2)( 22, 16)(  4,   1) | 0.858461998 0.858461998 0.858461998 0.000000000 
Par# 16674# C(  1,  1)( 23, 16)(  4,   1) | 0.141538002 0.141538002 0.141538002 0.000000000 
Par# 16675# C(  2,  1)( 23, 16)(  4,   1) | 1.000000000 1.000000000 1.000000000 0.000000000 
Par# 16676# C(  1,  2)( 23, 16)(  4,   1) | 0.858461998 0.858461998 0.858461998 0.000000000 
Par# 16677# C(  1,  1)( 24, 16)(  4,   1) | 0.141538002 0.141538002 0.141538002 0.000000000 
Par# 16678# C(  2,  1)( 24, 16)(  4,   1) | 1.000000000 1.000000000 1.000000000 0.000000000 
Par# 16679# C(  1,  2)( 24, 16)(  4,   1) | 0.858461998 0.858461998 0.858461998 0.000000000 
Par# 16680# C(  1,  1)( 25, 16)(  4,   1) | 0.141538002 0.141538002 0.141538002 0.000000000 
Par# 16681# C(  2,  1)( 25, 16)(  4,   1) | 1.000000000 1.000000000 1.000000000 0.000000000 
Par# 16682# C(  1,  2)( 25, 16)(  4,   1) | 0.858461998 0.858461998 0.858461998 0.000000000 
Par# 16683# C(  1,  1)( 26, 16)(  4,   1) | 0.141538002 0.141538002 0.141538002 0.000000000 
Par# 16684# C(  2,  1)( 26, 16)(  4,   1) | 1.000000000 1.000000000 1.000000000 0.000000000 
Par# 16685# C(  1,  2)( 26, 16)(  4,   1) | 0.858461998 0.858461998 0.858461998 0.000000000 
Par# 16686# C(  1,  1)( 27, 16)(  4,   1) | 0.141538002 0.141538002 0.141538002 0.000000000 
Par# 16687# C(  2,  1)( 27, 16)(  4,   1) | 1.000000000 1.000000000 1.000000000 0.000000000 
Par# 16688# C(  1,  2)( 27, 16)(  4,   1) | 0.858461998 0.858461998 0.858461998 0.000000000 
Par# 16689# C(  1,  1)( 28, 16)(  4,   1) | 0.141538002 0.141538002 0.141538002 0.000000000 
Par# 16690# C(  2,  1)( 28, 16)(  4,   1) | 1.000000000 1.000000000 1.000000000 0.000000000 
Par# 16691# C(  1,  2)( 28, 16)(  4,   1) | 0.858461998 0.858461998 0.858461998 0.000000000 
Par# 16692# C(  1,  1)( 29, 16)(  4,   1) | 0.141538002 0.141538002 0.141538002 0.000000000 
Par# 16693# C(  2,  1)( 29, 16)(  4,   1) | 1.000000000 1.000000000 1.000000000 0.000000000 
Par# 16694# C(  1,  2)( 29, 16)(  4,   1) | 0.858461998 0.858461998 0.858461998 0.000000000 
Par# 16695# C(  1,  1)( 30, 16)(  4,   1) | 0.141538002 0.141538002 0.141538002 0.000000000 
Par# 16696# C(  2,  1)( 30, 16)(  4,   1) | 1.000000000 1.000000000 1.000000000 0.000000000 
Par# 16697# C(  1,  2)( 30, 16)(  4,   1) | 0.858461998 0.858461998 0.858461998 0.000000000 
Par# 16698# C(  1,  1)( 31, 16)(  4,   1) | 0.141538002 0.141538002 0.141538002 0.000000000 
Par# 16699# C(  2,  1)( 31, 16)(  4,   1) | 1.000000000 1.000000000 1.000000000 0.000000000 
Par# 16700# C(  1,  2)( 31, 16)(  4,   1) | 0.858461998 0.858461998 0.858461998 0.000000000 
Par# 16701# C(  1,  1)( 32, 16)(  4,   1) | 0.141538002 0.141538002 0.141538002 0.000000000 
Par# 16702# C(  2,  1)( 32, 16)(  4,   1) | 1.000000000 1.000000000 1.000000000 0.000000000 
Par# 16703# C(  1,  2)( 32, 16)(  4,   1) | 0.858461998 0.858461998 0.858461998 0.000000000 
Par# 16704# C(  1,  1)( 33, 16)(  4,   1) | 0.141538002 0.141538002 0.141538002 0.000000000 
Par# 16705# C(  2,  1)( 33, 16)(  4,   1) | 1.000000000 1.000000000 1.000000000 0.000000000 
Par# 16706# C(  1,  2)( 33, 16)(  4,   1) | 0.858461998 0.858461998 0.858461998 0.000000000 
Par# 16707# C(  1,  1)( 34, 16)(  4,   1) | 0.141538002 0.141538002 0.141538002 0.000000000 
Par# 16708# C(  2,  1)( 34, 16)(  4,   1) | 1.000000000 1.000000000 1.000000000 0.000000000 
Par# 16709# C(  1,  2)( 34, 16)(  4,   1) | 0.858461998 0.858461998 0.858461998 0.000000000 
Par# 16710# C(  1,  1)( 35, 16)(  4,   1) | 0.141538002 0.141538002 0.141538002 0.000000000 
Par# 16711# C(  2,  1)( 35, 16)(  4,   1) | 1.000000000 1.000000000 1.000000000 0.000000000 
Par# 16712# C(  1,  2)( 35, 16)(  4,   1) | 0.858461998 0.858461998 0.858461998 0.000000000 
Par# 16713# C(  1,  1)( 36, 16)(  4,   1) | 0.141538002 0.141538002 0.141538002 0.000000000 
Par# 16714# C(  2,  1)( 36, 16)(  4,   1) | 1.000000000 1.000000000 1.000000000 0.000000000 
Par# 16715# C(  1,  2)( 36, 16)(  4,   1) | 0.858461998 0.858461998 0.858461998 0.000000000 
Par# 16716# C(  1,  1)( 37, 16)(  4,   1) | 0.141538002 0.141538002 0.141538002 0.000000000 
Par# 16717# C(  2,  1)( 37, 16)(  4,   1) | 1.000000000 1.000000000 1.000000000 0.000000000 
Par# 16718# C(  1,  2)( 37, 16)(  4,   1) | 0.858461998 0.858461998 0.858461998 0.000000000 
Par# 16719# C(  1,  1)( 38, 16)(  4,   1) | 0.141538002 0.141538002 0.141538002 0.000000000 
Par# 16720# C(  2,  1)( 38, 16)(  4,   1) | 1.000000000 1.000000000 1.000000000 0.000000000 
Par# 16721# C(  1,  2)( 38, 16)(  4,   1) | 0.858461998 0.858461998 0.858461998 0.000000000 
Par# 16722# C(  1,  1)( 17, 17)(  4,   1) | 0.141538002 0.141538002 0.141538002 0.000000000 
Par# 16723# C(  2,  1)( 17, 17)(  4,   1) | 1.000000000 1.000000000 1.000000000 0.000000000 
Par# 16724# C(  1,  2)( 17, 17)(  4,   1) | 0.858461998 0.858461998 0.858461998 0.000000000 
Par# 16725# C(  1,  1)( 18, 17)(  4,   1) | 0.141538002 0.141538002 0.141538002 0.000000000 
Par# 16726# C(  2,  1)( 18, 17)(  4,   1) | 1.000000000 1.000000000 1.000000000 0.000000000 
Par# 16727# C(  1,  2)( 18, 17)(  4,   1) | 0.858461998 0.858461998 0.858461998 0.000000000 
Par# 16728# C(  1,  1)( 19, 17)(  4,   1) | 0.141538002 0.141538002 0.141538002 0.000000000 
Par# 16729# C(  2,  1)( 19, 17)(  4,   1) | 1.000000000 1.000000000 1.000000000 0.000000000 
Par# 16730# C(  1,  2)( 19, 17)(  4,   1) | 0.858461998 0.858461998 0.858461998 0.000000000 
Par# 16731# C(  1,  1)( 20, 17)(  4,   1) | 0.141538002 0.141538002 0.141538002 0.000000000 
Par# 16732# C(  2,  1)( 20, 17)(  4,   1) | 1.000000000 1.000000000 1.000000000 0.000000000 
Par# 16733# C(  1,  2)( 20, 17)(  4,   1) | 0.858461998 0.858461998 0.858461998 0.000000000 
Par# 16734# C(  1,  1)( 21, 17)(  4,   1) | 0.141538002 0.141538002 0.141538002 0.000000000 
Par# 16735# C(  2,  1)( 21, 17)(  4,   1) | 1.000000000 1.000000000 1.000000000 0.000000000 
Par# 16736# C(  1,  2)( 21, 17)(  4,   1) | 0.858461998 0.858461998 0.858461998 0.000000000 
Par# 16737# C(  1,  1)( 22, 17)(  4,   1) | 0.141538002 0.141538002 0.141538002 0.000000000 
Par# 16738# C(  2,  1)( 22, 17)(  4,   1) | 1.000000000 1.000000000 1.000000000 0.000000000 
Par# 16739# C(  1,  2)( 22, 17)(  4,   1) | 0.858461998 0.858461998 0.858461998 0.000000000 
Par# 16740# C(  1,  1)( 23, 17)(  4,   1) | 0.141538002 0.141538002 0.141538002 0.000000000 
Par# 16741# C(  2,  1)( 23, 17)(  4,   1) | 1.000000000 1.000000000 1.000000000 0.000000000 
Par# 16742# C(  1,  2)( 23, 17)(  4,   1) | 0.858461998 0.858461998 0.858461998 0.000000000 
Par# 16743# C(  1,  1)( 24, 17)(  4,   1) | 0.141538002 0.141538002 0.141538002 0.000000000 
Par# 16744# C(  2,  1)( 24, 17)(  4,   1) | 1.000000000 1.000000000 1.000000000 0.000000000 
Par# 16745# C(  1,  2)( 24, 17)(  4,   1) | 0.858461998 0.858461998 0.858461998 0.000000000 
Par# 16746# C(  1,  1)( 25, 17)(  4,   1) | 0.141538002 0.141538002 0.141538002 0.000000000 
Par# 16747# C(  2,  1)( 25, 17)(  4,   1) | 1.000000000 1.000000000 1.000000000 0.000000000 
Par# 16748# C(  1,  2)( 25, 17)(  4,   1) | 0.858461998 0.858461998 0.858461998 0.000000000 
Par# 16749# C(  1,  1)( 26, 17)(  4,   1) | 0.141538002 0.141538002 0.141538002 0.000000000 
Par# 16750# C(  2,  1)( 26, 17)(  4,   1) | 1.000000000 1.000000000 1.000000000 0.000000000 
Par# 16751# C(  1,  2)( 26, 17)(  4,   1) | 0.858461998 0.858461998 0.858461998 0.000000000 
Par# 16752# C(  1,  1)( 27, 17)(  4,   1) | 0.141538002 0.141538002 0.141538002 0.000000000 
Par# 16753# C(  2,  1)( 27, 17)(  4,   1) | 1.000000000 1.000000000 1.000000000 0.000000000 
Par# 16754# C(  1,  2)( 27, 17)(  4,   1) | 0.858461998 0.858461998 0.858461998 0.000000000 
Par# 16755# C(  1,  1)( 28, 17)(  4,   1) | 0.141538002 0.141538002 0.141538002 0.000000000 
Par# 16756# C(  2,  1)( 28, 17)(  4,   1) | 1.000000000 1.000000000 1.000000000 0.000000000 
Par# 16757# C(  1,  2)( 28, 17)(  4,   1) | 0.858461998 0.858461998 0.858461998 0.000000000 
Par# 16758# C(  1,  1)( 29, 17)(  4,   1) | 0.141538002 0.141538002 0.141538002 0.000000000 
Par# 16759# C(  2,  1)( 29, 17)(  4,   1) | 1.000000000 1.000000000 1.000000000 0.000000000 
Par# 16760# C(  1,  2)( 29, 17)(  4,   1) | 0.858461998 0.858461998 0.858461998 0.000000000 
Par# 16761# C(  1,  1)( 30, 17)(  4,   1) | 0.141538002 0.141538002 0.141538002 0.000000000 
Par# 16762# C(  2,  1)( 30, 17)(  4,   1) | 1.000000000 1.000000000 1.000000000 0.000000000 
Par# 16763# C(  1,  2)( 30, 17)(  4,   1) | 0.858461998 0.858461998 0.858461998 0.000000000 
Par# 16764# C(  1,  1)( 31, 17)(  4,   1) | 0.141538002 0.141538002 0.141538002 0.000000000 
Par# 16765# C(  2,  1)( 31, 17)(  4,   1) | 1.000000000 1.000000000 1.000000000 0.000000000 
Par# 16766# C(  1,  2)( 31, 17)(  4,   1) | 0.858461998 0.858461998 0.858461998 0.000000000 
Par# 16767# C(  1,  1)( 32, 17)(  4,   1) | 0.141538002 0.141538002 0.141538002 0.000000000 
Par# 16768# C(  2,  1)( 32, 17)(  4,   1) | 1.000000000 1.000000000 1.000000000 0.000000000 
Par# 16769# C(  1,  2)( 32, 17)(  4,   1) | 0.858461998 0.858461998 0.858461998 0.000000000 
Par# 16770# C(  1,  1)( 33, 17)(  4,   1) | 0.141538002 0.141538002 0.141538002 0.000000000 
Par# 16771# C(  2,  1)( 33, 17)(  4,   1) | 1.000000000 1.000000000 1.000000000 0.000000000 
Par# 16772# C(  1,  2)( 33, 17)(  4,   1) | 0.858461998 0.858461998 0.858461998 0.000000000 
Par# 16773# C(  1,  1)( 34, 17)(  4,   1) | 0.141538002 0.141538002 0.141538002 0.000000000 
Par# 16774# C(  2,  1)( 34, 17)(  4,   1) | 1.000000000 1.000000000 1.000000000 0.000000000 
Par# 16775# C(  1,  2)( 34, 17)(  4,   1) | 0.858461998 0.858461998 0.858461998 0.000000000 
Par# 16776# C(  1,  1)( 35, 17)(  4,   1) | 0.141538002 0.141538002 0.141538002 0.000000000 
Par# 16777# C(  2,  1)( 35, 17)(  4,   1) | 1.000000000 1.000000000 1.000000000 0.000000000 
Par# 16778# C(  1,  2)( 35, 17)(  4,   1) | 0.858461998 0.858461998 0.858461998 0.000000000 
Par# 16779# C(  1,  1)( 36, 17)(  4,   1) | 0.141538002 0.141538002 0.141538002 0.000000000 
Par# 16780# C(  2,  1)( 36, 17)(  4,   1) | 1.000000000 1.000000000 1.000000000 0.000000000 
Par# 16781# C(  1,  2)( 36, 17)(  4,   1) | 0.858461998 0.858461998 0.858461998 0.000000000 
Par# 16782# C(  1,  1)( 37, 17)(  4,   1) | 0.141538002 0.141538002 0.141538002 0.000000000 
Par# 16783# C(  2,  1)( 37, 17)(  4,   1) | 1.000000000 1.000000000 1.000000000 0.000000000 
Par# 16784# C(  1,  2)( 37, 17)(  4,   1) | 0.858461998 0.858461998 0.858461998 0.000000000 
Par# 16785# C(  1,  1)( 38, 17)(  4,   1) | 0.141538002 0.141538002 0.141538002 0.000000000 
Par# 16786# C(  2,  1)( 38, 17)(  4,   1) | 1.000000000 1.000000000 1.000000000 0.000000000 
Par# 16787# C(  1,  2)( 38, 17)(  4,   1) | 0.858461998 0.858461998 0.858461998 0.000000000 
Par# 16788# C(  1,  1)( 18, 18)(  4,   1) | 0.141538002 0.141538002 0.141538002 0.000000000 
Par# 16789# C(  2,  1)( 18, 18)(  4,   1) | 1.000000000 1.000000000 1.000000000 0.000000000 
Par# 16790# C(  1,  2)( 18, 18)(  4,   1) | 0.858461998 0.858461998 0.858461998 0.000000000 
Par# 16791# C(  1,  1)( 19, 18)(  4,   1) | 0.141538002 0.141538002 0.141538002 0.000000000 
Par# 16792# C(  2,  1)( 19, 18)(  4,   1) | 1.000000000 1.000000000 1.000000000 0.000000000 
Par# 16793# C(  1,  2)( 19, 18)(  4,   1) | 0.858461998 0.858461998 0.858461998 0.000000000 
Par# 16794# C(  1,  1)( 20, 18)(  4,   1) | 0.141538002 0.141538002 0.141538002 0.000000000 
Par# 16795# C(  2,  1)( 20, 18)(  4,   1) | 1.000000000 1.000000000 1.000000000 0.000000000 
Par# 16796# C(  1,  2)( 20, 18)(  4,   1) | 0.858461998 0.858461998 0.858461998 0.000000000 
Par# 16797# C(  1,  1)( 21, 18)(  4,   1) | 0.141538002 0.141538002 0.141538002 0.000000000 
Par# 16798# C(  2,  1)( 21, 18)(  4,   1) | 1.000000000 1.000000000 1.000000000 0.000000000 
Par# 16799# C(  1,  2)( 21, 18)(  4,   1) | 0.858461998 0.858461998 0.858461998 0.000000000 
Par# 16800# C(  1,  1)( 22, 18)(  4,   1) | 0.141538002 0.141538002 0.141538002 0.000000000 
Par# 16801# C(  2,  1)( 22, 18)(  4,   1) | 1.000000000 1.000000000 1.000000000 0.000000000 
Par# 16802# C(  1,  2)( 22, 18)(  4,   1) | 0.858461998 0.858461998 0.858461998 0.000000000 
Par# 16803# C(  1,  1)( 23, 18)(  4,   1) | 0.141538002 0.141538002 0.141538002 0.000000000 
Par# 16804# C(  2,  1)( 23, 18)(  4,   1) | 1.000000000 1.000000000 1.000000000 0.000000000 
Par# 16805# C(  1,  2)( 23, 18)(  4,   1) | 0.858461998 0.858461998 0.858461998 0.000000000 
Par# 16806# C(  1,  1)( 24, 18)(  4,   1) | 0.141538002 0.141538002 0.141538002 0.000000000 
Par# 16807# C(  2,  1)( 24, 18)(  4,   1) | 1.000000000 1.000000000 1.000000000 0.000000000 
Par# 16808# C(  1,  2)( 24, 18)(  4,   1) | 0.858461998 0.858461998 0.858461998 0.000000000 
Par# 16809# C(  1,  1)( 25, 18)(  4,   1) | 0.141538002 0.141538002 0.141538002 0.000000000 
Par# 16810# C(  2,  1)( 25, 18)(  4,   1) | 1.000000000 1.000000000 1.000000000 0.000000000 
Par# 16811# C(  1,  2)( 25, 18)(  4,   1) | 0.858461998 0.858461998 0.858461998 0.000000000 
Par# 16812# C(  1,  1)( 26, 18)(  4,   1) | 0.141538002 0.141538002 0.141538002 0.000000000 
Par# 16813# C(  2,  1)( 26, 18)(  4,   1) | 1.000000000 1.000000000 1.000000000 0.000000000 
Par# 16814# C(  1,  2)( 26, 18)(  4,   1) | 0.858461998 0.858461998 0.858461998 0.000000000 
Par# 16815# C(  1,  1)( 27, 18)(  4,   1) | 0.141538002 0.141538002 0.141538002 0.000000000 
Par# 16816# C(  2,  1)( 27, 18)(  4,   1) | 1.000000000 1.000000000 1.000000000 0.000000000 
Par# 16817# C(  1,  2)( 27, 18)(  4,   1) | 0.858461998 0.858461998 0.858461998 0.000000000 
Par# 16818# C(  1,  1)( 28, 18)(  4,   1) | 0.141538002 0.141538002 0.141538002 0.000000000 
Par# 16819# C(  2,  1)( 28, 18)(  4,   1) | 1.000000000 1.000000000 1.000000000 0.000000000 
Par# 16820# C(  1,  2)( 28, 18)(  4,   1) | 0.858461998 0.858461998 0.858461998 0.000000000 
Par# 16821# C(  1,  1)( 29, 18)(  4,   1) | 0.141538002 0.141538002 0.141538002 0.000000000 
Par# 16822# C(  2,  1)( 29, 18)(  4,   1) | 1.000000000 1.000000000 1.000000000 0.000000000 
Par# 16823# C(  1,  2)( 29, 18)(  4,   1) | 0.858461998 0.858461998 0.858461998 0.000000000 
Par# 16824# C(  1,  1)( 30, 18)(  4,   1) | 0.141538002 0.141538002 0.141538002 0.000000000 
Par# 16825# C(  2,  1)( 30, 18)(  4,   1) | 1.000000000 1.000000000 1.000000000 0.000000000 
Par# 16826# C(  1,  2)( 30, 18)(  4,   1) | 0.858461998 0.858461998 0.858461998 0.000000000 
Par# 16827# C(  1,  1)( 31, 18)(  4,   1) | 0.141538002 0.141538002 0.141538002 0.000000000 
Par# 16828# C(  2,  1)( 31, 18)(  4,   1) | 1.000000000 1.000000000 1.000000000 0.000000000 
Par# 16829# C(  1,  2)( 31, 18)(  4,   1) | 0.858461998 0.858461998 0.858461998 0.000000000 
Par# 16830# C(  1,  1)( 32, 18)(  4,   1) | 0.141538002 0.141538002 0.141538002 0.000000000 
Par# 16831# C(  2,  1)( 32, 18)(  4,   1) | 1.000000000 1.000000000 1.000000000 0.000000000 
Par# 16832# C(  1,  2)( 32, 18)(  4,   1) | 0.858461998 0.858461998 0.858461998 0.000000000 
Par# 16833# C(  1,  1)( 33, 18)(  4,   1) | 0.141538002 0.141538002 0.141538002 0.000000000 
Par# 16834# C(  2,  1)( 33, 18)(  4,   1) | 1.000000000 1.000000000 1.000000000 0.000000000 
Par# 16835# C(  1,  2)( 33, 18)(  4,   1) | 0.858461998 0.858461998 0.858461998 0.000000000 
Par# 16836# C(  1,  1)( 34, 18)(  4,   1) | 0.141538002 0.141538002 0.141538002 0.000000000 
Par# 16837# C(  2,  1)( 34, 18)(  4,   1) | 1.000000000 1.000000000 1.000000000 0.000000000 
Par# 16838# C(  1,  2)( 34, 18)(  4,   1) | 0.858461998 0.858461998 0.858461998 0.000000000 
Par# 16839# C(  1,  1)( 35, 18)(  4,   1) | 0.141538002 0.141538002 0.141538002 0.000000000 
Par# 16840# C(  2,  1)( 35, 18)(  4,   1) | 1.000000000 1.000000000 1.000000000 0.000000000 
Par# 16841# C(  1,  2)( 35, 18)(  4,   1) | 0.858461998 0.858461998 0.858461998 0.000000000 
Par# 16842# C(  1,  1)( 36, 18)(  4,   1) | 0.141538002 0.141538002 0.141538002 0.000000000 
Par# 16843# C(  2,  1)( 36, 18)(  4,   1) | 1.000000000 1.000000000 1.000000000 0.000000000 
Par# 16844# C(  1,  2)( 36, 18)(  4,   1) | 0.858461998 0.858461998 0.858461998 0.000000000 
Par# 16845# C(  1,  1)( 37, 18)(  4,   1) | 0.141538002 0.141538002 0.141538002 0.000000000 
Par# 16846# C(  2,  1)( 37, 18)(  4,   1) | 1.000000000 1.000000000 1.000000000 0.000000000 
Par# 16847# C(  1,  2)( 37, 18)(  4,   1) | 0.858461998 0.858461998 0.858461998 0.000000000 
Par# 16848# C(  1,  1)( 38, 18)(  4,   1) | 0.141538002 0.141538002 0.141538002 0.000000000 
Par# 16849# C(  2,  1)( 38, 18)(  4,   1) | 1.000000000 1.000000000 1.000000000 0.000000000 
Par# 16850# C(  1,  2)( 38, 18)(  4,   1) | 0.858461998 0.858461998 0.858461998 0.000000000 
Par# 16851# C(  1,  1)( 19, 19)(  4,   1) | 0.141538002 0.141538002 0.141538002 0.000000000 
Par# 16852# C(  2,  1)( 19, 19)(  4,   1) | 1.000000000 1.000000000 1.000000000 0.000000000 
Par# 16853# C(  1,  2)( 19, 19)(  4,   1) | 0.858461998 0.858461998 0.858461998 0.000000000 
Par# 16854# C(  1,  1)( 20, 19)(  4,   1) | 0.141538002 0.141538002 0.141538002 0.000000000 
Par# 16855# C(  2,  1)( 20, 19)(  4,   1) | 1.000000000 1.000000000 1.000000000 0.000000000 
Par# 16856# C(  1,  2)( 20, 19)(  4,   1) | 0.858461998 0.858461998 0.858461998 0.000000000 
Par# 16857# C(  1,  1)( 21, 19)(  4,   1) | 0.141538002 0.141538002 0.141538002 0.000000000 
Par# 16858# C(  2,  1)( 21, 19)(  4,   1) | 1.000000000 1.000000000 1.000000000 0.000000000 
Par# 16859# C(  1,  2)( 21, 19)(  4,   1) | 0.858461998 0.858461998 0.858461998 0.000000000 
Par# 16860# C(  1,  1)( 22, 19)(  4,   1) | 0.141538002 0.141538002 0.141538002 0.000000000 
Par# 16861# C(  2,  1)( 22, 19)(  4,   1) | 1.000000000 1.000000000 1.000000000 0.000000000 
Par# 16862# C(  1,  2)( 22, 19)(  4,   1) | 0.858461998 0.858461998 0.858461998 0.000000000 
Par# 16863# C(  1,  1)( 23, 19)(  4,   1) | 0.141538002 0.141538002 0.141538002 0.000000000 
Par# 16864# C(  2,  1)( 23, 19)(  4,   1) | 1.000000000 1.000000000 1.000000000 0.000000000 
Par# 16865# C(  1,  2)( 23, 19)(  4,   1) | 0.858461998 0.858461998 0.858461998 0.000000000 
Par# 16866# C(  1,  1)( 24, 19)(  4,   1) | 0.141538002 0.141538002 0.141538002 0.000000000 
Par# 16867# C(  2,  1)( 24, 19)(  4,   1) | 1.000000000 1.000000000 1.000000000 0.000000000 
Par# 16868# C(  1,  2)( 24, 19)(  4,   1) | 0.858461998 0.858461998 0.858461998 0.000000000 
Par# 16869# C(  1,  1)( 25, 19)(  4,   1) | 0.141538002 0.141538002 0.141538002 0.000000000 
Par# 16870# C(  2,  1)( 25, 19)(  4,   1) | 1.000000000 1.000000000 1.000000000 0.000000000 
Par# 16871# C(  1,  2)( 25, 19)(  4,   1) | 0.858461998 0.858461998 0.858461998 0.000000000 
Par# 16872# C(  1,  1)( 26, 19)(  4,   1) | 0.141538002 0.141538002 0.141538002 0.000000000 
Par# 16873# C(  2,  1)( 26, 19)(  4,   1) | 1.000000000 1.000000000 1.000000000 0.000000000 
Par# 16874# C(  1,  2)( 26, 19)(  4,   1) | 0.858461998 0.858461998 0.858461998 0.000000000 
Par# 16875# C(  1,  1)( 27, 19)(  4,   1) | 0.141538002 0.141538002 0.141538002 0.000000000 
Par# 16876# C(  2,  1)( 27, 19)(  4,   1) | 1.000000000 1.000000000 1.000000000 0.000000000 
Par# 16877# C(  1,  2)( 27, 19)(  4,   1) | 0.858461998 0.858461998 0.858461998 0.000000000 
Par# 16878# C(  1,  1)( 28, 19)(  4,   1) | 0.141538002 0.141538002 0.141538002 0.000000000 
Par# 16879# C(  2,  1)( 28, 19)(  4,   1) | 1.000000000 1.000000000 1.000000000 0.000000000 
Par# 16880# C(  1,  2)( 28, 19)(  4,   1) | 0.858461998 0.858461998 0.858461998 0.000000000 
Par# 16881# C(  1,  1)( 29, 19)(  4,   1) | 0.141538002 0.141538002 0.141538002 0.000000000 
Par# 16882# C(  2,  1)( 29, 19)(  4,   1) | 1.000000000 1.000000000 1.000000000 0.000000000 
Par# 16883# C(  1,  2)( 29, 19)(  4,   1) | 0.858461998 0.858461998 0.858461998 0.000000000 
Par# 16884# C(  1,  1)( 30, 19)(  4,   1) | 0.141538002 0.141538002 0.141538002 0.000000000 
Par# 16885# C(  2,  1)( 30, 19)(  4,   1) | 1.000000000 1.000000000 1.000000000 0.000000000 
Par# 16886# C(  1,  2)( 30, 19)(  4,   1) | 0.858461998 0.858461998 0.858461998 0.000000000 
Par# 16887# C(  1,  1)( 31, 19)(  4,   1) | 0.141538002 0.141538002 0.141538002 0.000000000 
Par# 16888# C(  2,  1)( 31, 19)(  4,   1) | 1.000000000 1.000000000 1.000000000 0.000000000 
Par# 16889# C(  1,  2)( 31, 19)(  4,   1) | 0.858461998 0.858461998 0.858461998 0.000000000 
Par# 16890# C(  1,  1)( 32, 19)(  4,   1) | 0.141538002 0.141538002 0.141538002 0.000000000 
Par# 16891# C(  2,  1)( 32, 19)(  4,   1) | 1.000000000 1.000000000 1.000000000 0.000000000 
Par# 16892# C(  1,  2)( 32, 19)(  4,   1) | 0.858461998 0.858461998 0.858461998 0.000000000 
Par# 16893# C(  1,  1)( 33, 19)(  4,   1) | 0.141538002 0.141538002 0.141538002 0.000000000 
Par# 16894# C(  2,  1)( 33, 19)(  4,   1) | 1.000000000 1.000000000 1.000000000 0.000000000 
Par# 16895# C(  1,  2)( 33, 19)(  4,   1) | 0.858461998 0.858461998 0.858461998 0.000000000 
Par# 16896# C(  1,  1)( 34, 19)(  4,   1) | 0.141538002 0.141538002 0.141538002 0.000000000 
Par# 16897# C(  2,  1)( 34, 19)(  4,   1) | 1.000000000 1.000000000 1.000000000 0.000000000 
Par# 16898# C(  1,  2)( 34, 19)(  4,   1) | 0.858461998 0.858461998 0.858461998 0.000000000 
Par# 16899# C(  1,  1)( 35, 19)(  4,   1) | 0.141538002 0.141538002 0.141538002 0.000000000 
Par# 16900# C(  2,  1)( 35, 19)(  4,   1) | 1.000000000 1.000000000 1.000000000 0.000000000 
Par# 16901# C(  1,  2)( 35, 19)(  4,   1) | 0.858461998 0.858461998 0.858461998 0.000000000 
Par# 16902# C(  1,  1)( 36, 19)(  4,   1) | 0.141538002 0.141538002 0.141538002 0.000000000 
Par# 16903# C(  2,  1)( 36, 19)(  4,   1) | 1.000000000 1.000000000 1.000000000 0.000000000 
Par# 16904# C(  1,  2)( 36, 19)(  4,   1) | 0.858461998 0.858461998 0.858461998 0.000000000 
Par# 16905# C(  1,  1)( 37, 19)(  4,   1) | 0.141538002 0.141538002 0.141538002 0.000000000 
Par# 16906# C(  2,  1)( 37, 19)(  4,   1) | 1.000000000 1.000000000 1.000000000 0.000000000 
Par# 16907# C(  1,  2)( 37, 19)(  4,   1) | 0.858461998 0.858461998 0.858461998 0.000000000 
Par# 16908# C(  1,  1)( 38, 19)(  4,   1) | 0.141538002 0.141538002 0.141538002 0.000000000 
Par# 16909# C(  2,  1)( 38, 19)(  4,   1) | 1.000000000 1.000000000 1.000000000 0.000000000 
Par# 16910# C(  1,  2)( 38, 19)(  4,   1) | 0.858461998 0.858461998 0.858461998 0.000000000 
Par# 16911# C(  1,  1)( 20, 20)(  4,   1) | 0.141538002 0.141538002 0.141538002 0.000000000 
Par# 16912# C(  2,  1)( 20, 20)(  4,   1) | 1.000000000 1.000000000 1.000000000 0.000000000 
Par# 16913# C(  1,  2)( 20, 20)(  4,   1) | 0.858461998 0.858461998 0.858461998 0.000000000 
Par# 16914# C(  1,  1)( 21, 20)(  4,   1) | 0.141538002 0.141538002 0.141538002 0.000000000 
Par# 16915# C(  2,  1)( 21, 20)(  4,   1) | 1.000000000 1.000000000 1.000000000 0.000000000 
Par# 16916# C(  1,  2)( 21, 20)(  4,   1) | 0.858461998 0.858461998 0.858461998 0.000000000 
Par# 16917# C(  1,  1)( 22, 20)(  4,   1) | 0.141538002 0.141538002 0.141538002 0.000000000 
Par# 16918# C(  2,  1)( 22, 20)(  4,   1) | 1.000000000 1.000000000 1.000000000 0.000000000 
Par# 16919# C(  1,  2)( 22, 20)(  4,   1) | 0.858461998 0.858461998 0.858461998 0.000000000 
Par# 16920# C(  1,  1)( 23, 20)(  4,   1) | 0.141538002 0.141538002 0.141538002 0.000000000 
Par# 16921# C(  2,  1)( 23, 20)(  4,   1) | 1.000000000 1.000000000 1.000000000 0.000000000 
Par# 16922# C(  1,  2)( 23, 20)(  4,   1) | 0.858461998 0.858461998 0.858461998 0.000000000 
Par# 16923# C(  1,  1)( 24, 20)(  4,   1) | 0.141538002 0.141538002 0.141538002 0.000000000 
Par# 16924# C(  2,  1)( 24, 20)(  4,   1) | 1.000000000 1.000000000 1.000000000 0.000000000 
Par# 16925# C(  1,  2)( 24, 20)(  4,   1) | 0.858461998 0.858461998 0.858461998 0.000000000 
Par# 16926# C(  1,  1)( 25, 20)(  4,   1) | 0.141538002 0.141538002 0.141538002 0.000000000 
Par# 16927# C(  2,  1)( 25, 20)(  4,   1) | 1.000000000 1.000000000 1.000000000 0.000000000 
Par# 16928# C(  1,  2)( 25, 20)(  4,   1) | 0.858461998 0.858461998 0.858461998 0.000000000 
Par# 16929# C(  1,  1)( 26, 20)(  4,   1) | 0.141538002 0.141538002 0.141538002 0.000000000 
Par# 16930# C(  2,  1)( 26, 20)(  4,   1) | 1.000000000 1.000000000 1.000000000 0.000000000 
Par# 16931# C(  1,  2)( 26, 20)(  4,   1) | 0.858461998 0.858461998 0.858461998 0.000000000 
Par# 16932# C(  1,  1)( 27, 20)(  4,   1) | 0.141538002 0.141538002 0.141538002 0.000000000 
Par# 16933# C(  2,  1)( 27, 20)(  4,   1) | 1.000000000 1.000000000 1.000000000 0.000000000 
Par# 16934# C(  1,  2)( 27, 20)(  4,   1) | 0.858461998 0.858461998 0.858461998 0.000000000 
Par# 16935# C(  1,  1)( 28, 20)(  4,   1) | 0.141538002 0.141538002 0.141538002 0.000000000 
Par# 16936# C(  2,  1)( 28, 20)(  4,   1) | 1.000000000 1.000000000 1.000000000 0.000000000 
Par# 16937# C(  1,  2)( 28, 20)(  4,   1) | 0.858461998 0.858461998 0.858461998 0.000000000 
Par# 16938# C(  1,  1)( 29, 20)(  4,   1) | 0.141538002 0.141538002 0.141538002 0.000000000 
Par# 16939# C(  2,  1)( 29, 20)(  4,   1) | 1.000000000 1.000000000 1.000000000 0.000000000 
Par# 16940# C(  1,  2)( 29, 20)(  4,   1) | 0.858461998 0.858461998 0.858461998 0.000000000 
Par# 16941# C(  1,  1)( 30, 20)(  4,   1) | 0.141538002 0.141538002 0.141538002 0.000000000 
Par# 16942# C(  2,  1)( 30, 20)(  4,   1) | 1.000000000 1.000000000 1.000000000 0.000000000 
Par# 16943# C(  1,  2)( 30, 20)(  4,   1) | 0.858461998 0.858461998 0.858461998 0.000000000 
Par# 16944# C(  1,  1)( 31, 20)(  4,   1) | 0.141538002 0.141538002 0.141538002 0.000000000 
Par# 16945# C(  2,  1)( 31, 20)(  4,   1) | 1.000000000 1.000000000 1.000000000 0.000000000 
Par# 16946# C(  1,  2)( 31, 20)(  4,   1) | 0.858461998 0.858461998 0.858461998 0.000000000 
Par# 16947# C(  1,  1)( 32, 20)(  4,   1) | 0.141538002 0.141538002 0.141538002 0.000000000 
Par# 16948# C(  2,  1)( 32, 20)(  4,   1) | 1.000000000 1.000000000 1.000000000 0.000000000 
Par# 16949# C(  1,  2)( 32, 20)(  4,   1) | 0.858461998 0.858461998 0.858461998 0.000000000 
Par# 16950# C(  1,  1)( 33, 20)(  4,   1) | 0.141538002 0.141538002 0.141538002 0.000000000 
Par# 16951# C(  2,  1)( 33, 20)(  4,   1) | 1.000000000 1.000000000 1.000000000 0.000000000 
Par# 16952# C(  1,  2)( 33, 20)(  4,   1) | 0.858461998 0.858461998 0.858461998 0.000000000 
Par# 16953# C(  1,  1)( 34, 20)(  4,   1) | 0.141538002 0.141538002 0.141538002 0.000000000 
Par# 16954# C(  2,  1)( 34, 20)(  4,   1) | 1.000000000 1.000000000 1.000000000 0.000000000 
Par# 16955# C(  1,  2)( 34, 20)(  4,   1) | 0.858461998 0.858461998 0.858461998 0.000000000 
Par# 16956# C(  1,  1)( 35, 20)(  4,   1) | 0.141538002 0.141538002 0.141538002 0.000000000 
Par# 16957# C(  2,  1)( 35, 20)(  4,   1) | 1.000000000 1.000000000 1.000000000 0.000000000 
Par# 16958# C(  1,  2)( 35, 20)(  4,   1) | 0.858461998 0.858461998 0.858461998 0.000000000 
Par# 16959# C(  1,  1)( 36, 20)(  4,   1) | 0.141538002 0.141538002 0.141538002 0.000000000 
Par# 16960# C(  2,  1)( 36, 20)(  4,   1) | 1.000000000 1.000000000 1.000000000 0.000000000 
Par# 16961# C(  1,  2)( 36, 20)(  4,   1) | 0.858461998 0.858461998 0.858461998 0.000000000 
Par# 16962# C(  1,  1)( 37, 20)(  4,   1) | 0.141538002 0.141538002 0.141538002 0.000000000 
Par# 16963# C(  2,  1)( 37, 20)(  4,   1) | 1.000000000 1.000000000 1.000000000 0.000000000 
Par# 16964# C(  1,  2)( 37, 20)(  4,   1) | 0.858461998 0.858461998 0.858461998 0.000000000 
Par# 16965# C(  1,  1)( 38, 20)(  4,   1) | 0.141538002 0.141538002 0.141538002 0.000000000 
Par# 16966# C(  2,  1)( 38, 20)(  4,   1) | 1.000000000 1.000000000 1.000000000 0.000000000 
Par# 16967# C(  1,  2)( 38, 20)(  4,   1) | 0.858461998 0.858461998 0.858461998 0.000000000 
Par# 16968# C(  1,  1)( 21, 21)(  4,   1) | 0.141538002 0.141538002 0.141538002 0.000000000 
Par# 16969# C(  2,  1)( 21, 21)(  4,   1) | 1.000000000 1.000000000 1.000000000 0.000000000 
Par# 16970# C(  1,  2)( 21, 21)(  4,   1) | 0.858461998 0.858461998 0.858461998 0.000000000 
Par# 16971# C(  1,  1)( 22, 21)(  4,   1) | 0.141538002 0.141538002 0.141538002 0.000000000 
Par# 16972# C(  2,  1)( 22, 21)(  4,   1) | 1.000000000 1.000000000 1.000000000 0.000000000 
Par# 16973# C(  1,  2)( 22, 21)(  4,   1) | 0.858461998 0.858461998 0.858461998 0.000000000 
Par# 16974# C(  1,  1)( 23, 21)(  4,   1) | 0.141538002 0.141538002 0.141538002 0.000000000 
Par# 16975# C(  2,  1)( 23, 21)(  4,   1) | 1.000000000 1.000000000 1.000000000 0.000000000 
Par# 16976# C(  1,  2)( 23, 21)(  4,   1) | 0.858461998 0.858461998 0.858461998 0.000000000 
Par# 16977# C(  1,  1)( 24, 21)(  4,   1) | 0.141538002 0.141538002 0.141538002 0.000000000 
Par# 16978# C(  2,  1)( 24, 21)(  4,   1) | 1.000000000 1.000000000 1.000000000 0.000000000 
Par# 16979# C(  1,  2)( 24, 21)(  4,   1) | 0.858461998 0.858461998 0.858461998 0.000000000 
Par# 16980# C(  1,  1)( 25, 21)(  4,   1) | 0.141538002 0.141538002 0.141538002 0.000000000 
Par# 16981# C(  2,  1)( 25, 21)(  4,   1) | 1.000000000 1.000000000 1.000000000 0.000000000 
Par# 16982# C(  1,  2)( 25, 21)(  4,   1) | 0.858461998 0.858461998 0.858461998 0.000000000 
Par# 16983# C(  1,  1)( 26, 21)(  4,   1) | 0.141538002 0.141538002 0.141538002 0.000000000 
Par# 16984# C(  2,  1)( 26, 21)(  4,   1) | 1.000000000 1.000000000 1.000000000 0.000000000 
Par# 16985# C(  1,  2)( 26, 21)(  4,   1) | 0.858461998 0.858461998 0.858461998 0.000000000 
Par# 16986# C(  1,  1)( 27, 21)(  4,   1) | 0.141538002 0.141538002 0.141538002 0.000000000 
Par# 16987# C(  2,  1)( 27, 21)(  4,   1) | 1.000000000 1.000000000 1.000000000 0.000000000 
Par# 16988# C(  1,  2)( 27, 21)(  4,   1) | 0.858461998 0.858461998 0.858461998 0.000000000 
Par# 16989# C(  1,  1)( 28, 21)(  4,   1) | 0.141538002 0.141538002 0.141538002 0.000000000 
Par# 16990# C(  2,  1)( 28, 21)(  4,   1) | 1.000000000 1.000000000 1.000000000 0.000000000 
Par# 16991# C(  1,  2)( 28, 21)(  4,   1) | 0.858461998 0.858461998 0.858461998 0.000000000 
Par# 16992# C(  1,  1)( 29, 21)(  4,   1) | 0.141538002 0.141538002 0.141538002 0.000000000 
Par# 16993# C(  2,  1)( 29, 21)(  4,   1) | 1.000000000 1.000000000 1.000000000 0.000000000 
Par# 16994# C(  1,  2)( 29, 21)(  4,   1) | 0.858461998 0.858461998 0.858461998 0.000000000 
Par# 16995# C(  1,  1)( 30, 21)(  4,   1) | 0.141538002 0.141538002 0.141538002 0.000000000 
Par# 16996# C(  2,  1)( 30, 21)(  4,   1) | 1.000000000 1.000000000 1.000000000 0.000000000 
Par# 16997# C(  1,  2)( 30, 21)(  4,   1) | 0.858461998 0.858461998 0.858461998 0.000000000 
Par# 16998# C(  1,  1)( 31, 21)(  4,   1) | 0.141538002 0.141538002 0.141538002 0.000000000 
Par# 16999# C(  2,  1)( 31, 21)(  4,   1) | 1.000000000 1.000000000 1.000000000 0.000000000 
Par# 17000# C(  1,  2)( 31, 21)(  4,   1) | 0.858461998 0.858461998 0.858461998 0.000000000 
Par# 17001# C(  1,  1)( 32, 21)(  4,   1) | 0.141538002 0.141538002 0.141538002 0.000000000 
Par# 17002# C(  2,  1)( 32, 21)(  4,   1) | 1.000000000 1.000000000 1.000000000 0.000000000 
Par# 17003# C(  1,  2)( 32, 21)(  4,   1) | 0.858461998 0.858461998 0.858461998 0.000000000 
Par# 17004# C(  1,  1)( 33, 21)(  4,   1) | 0.141538002 0.141538002 0.141538002 0.000000000 
Par# 17005# C(  2,  1)( 33, 21)(  4,   1) | 1.000000000 1.000000000 1.000000000 0.000000000 
Par# 17006# C(  1,  2)( 33, 21)(  4,   1) | 0.858461998 0.858461998 0.858461998 0.000000000 
Par# 17007# C(  1,  1)( 34, 21)(  4,   1) | 0.141538002 0.141538002 0.141538002 0.000000000 
Par# 17008# C(  2,  1)( 34, 21)(  4,   1) | 1.000000000 1.000000000 1.000000000 0.000000000 
Par# 17009# C(  1,  2)( 34, 21)(  4,   1) | 0.858461998 0.858461998 0.858461998 0.000000000 
Par# 17010# C(  1,  1)( 35, 21)(  4,   1) | 0.141538002 0.141538002 0.141538002 0.000000000 
Par# 17011# C(  2,  1)( 35, 21)(  4,   1) | 1.000000000 1.000000000 1.000000000 0.000000000 
Par# 17012# C(  1,  2)( 35, 21)(  4,   1) | 0.858461998 0.858461998 0.858461998 0.000000000 
Par# 17013# C(  1,  1)( 36, 21)(  4,   1) | 0.141538002 0.141538002 0.141538002 0.000000000 
Par# 17014# C(  2,  1)( 36, 21)(  4,   1) | 1.000000000 1.000000000 1.000000000 0.000000000 
Par# 17015# C(  1,  2)( 36, 21)(  4,   1) | 0.858461998 0.858461998 0.858461998 0.000000000 
Par# 17016# C(  1,  1)( 37, 21)(  4,   1) | 0.141538002 0.141538002 0.141538002 0.000000000 
Par# 17017# C(  2,  1)( 37, 21)(  4,   1) | 1.000000000 1.000000000 1.000000000 0.000000000 
Par# 17018# C(  1,  2)( 37, 21)(  4,   1) | 0.858461998 0.858461998 0.858461998 0.000000000 
Par# 17019# C(  1,  1)( 38, 21)(  4,   1) | 0.141538002 0.141538002 0.141538002 0.000000000 
Par# 17020# C(  2,  1)( 38, 21)(  4,   1) | 1.000000000 1.000000000 1.000000000 0.000000000 
Par# 17021# C(  1,  2)( 38, 21)(  4,   1) | 0.858461998 0.858461998 0.858461998 0.000000000 
Par# 17022# C(  1,  1)( 22, 22)(  4,   1) | 0.141538002 0.141538002 0.141538002 0.000000000 
Par# 17023# C(  2,  1)( 22, 22)(  4,   1) | 1.000000000 1.000000000 1.000000000 0.000000000 
Par# 17024# C(  1,  2)( 22, 22)(  4,   1) | 0.858461998 0.858461998 0.858461998 0.000000000 
Par# 17025# C(  1,  1)( 23, 22)(  4,   1) | 0.141538002 0.141538002 0.141538002 0.000000000 
Par# 17026# C(  2,  1)( 23, 22)(  4,   1) | 1.000000000 1.000000000 1.000000000 0.000000000 
Par# 17027# C(  1,  2)( 23, 22)(  4,   1) | 0.858461998 0.858461998 0.858461998 0.000000000 
Par# 17028# C(  1,  1)( 24, 22)(  4,   1) | 0.141538002 0.141538002 0.141538002 0.000000000 
Par# 17029# C(  2,  1)( 24, 22)(  4,   1) | 1.000000000 1.000000000 1.000000000 0.000000000 
Par# 17030# C(  1,  2)( 24, 22)(  4,   1) | 0.858461998 0.858461998 0.858461998 0.000000000 
Par# 17031# C(  1,  1)( 25, 22)(  4,   1) | 0.141538002 0.141538002 0.141538002 0.000000000 
Par# 17032# C(  2,  1)( 25, 22)(  4,   1) | 1.000000000 1.000000000 1.000000000 0.000000000 
Par# 17033# C(  1,  2)( 25, 22)(  4,   1) | 0.858461998 0.858461998 0.858461998 0.000000000 
Par# 17034# C(  1,  1)( 26, 22)(  4,   1) | 0.141538002 0.141538002 0.141538002 0.000000000 
Par# 17035# C(  2,  1)( 26, 22)(  4,   1) | 1.000000000 1.000000000 1.000000000 0.000000000 
Par# 17036# C(  1,  2)( 26, 22)(  4,   1) | 0.858461998 0.858461998 0.858461998 0.000000000 
Par# 17037# C(  1,  1)( 27, 22)(  4,   1) | 0.141538002 0.141538002 0.141538002 0.000000000 
Par# 17038# C(  2,  1)( 27, 22)(  4,   1) | 1.000000000 1.000000000 1.000000000 0.000000000 
Par# 17039# C(  1,  2)( 27, 22)(  4,   1) | 0.858461998 0.858461998 0.858461998 0.000000000 
Par# 17040# C(  1,  1)( 28, 22)(  4,   1) | 0.141538002 0.141538002 0.141538002 0.000000000 
Par# 17041# C(  2,  1)( 28, 22)(  4,   1) | 1.000000000 1.000000000 1.000000000 0.000000000 
Par# 17042# C(  1,  2)( 28, 22)(  4,   1) | 0.858461998 0.858461998 0.858461998 0.000000000 
Par# 17043# C(  1,  1)( 29, 22)(  4,   1) | 0.141538002 0.141538002 0.141538002 0.000000000 
Par# 17044# C(  2,  1)( 29, 22)(  4,   1) | 1.000000000 1.000000000 1.000000000 0.000000000 
Par# 17045# C(  1,  2)( 29, 22)(  4,   1) | 0.858461998 0.858461998 0.858461998 0.000000000 
Par# 17046# C(  1,  1)( 30, 22)(  4,   1) | 0.141538002 0.141538002 0.141538002 0.000000000 
Par# 17047# C(  2,  1)( 30, 22)(  4,   1) | 1.000000000 1.000000000 1.000000000 0.000000000 
Par# 17048# C(  1,  2)( 30, 22)(  4,   1) | 0.858461998 0.858461998 0.858461998 0.000000000 
Par# 17049# C(  1,  1)( 31, 22)(  4,   1) | 0.141538002 0.141538002 0.141538002 0.000000000 
Par# 17050# C(  2,  1)( 31, 22)(  4,   1) | 1.000000000 1.000000000 1.000000000 0.000000000 
Par# 17051# C(  1,  2)( 31, 22)(  4,   1) | 0.858461998 0.858461998 0.858461998 0.000000000 
Par# 17052# C(  1,  1)( 32, 22)(  4,   1) | 0.141538002 0.141538002 0.141538002 0.000000000 
Par# 17053# C(  2,  1)( 32, 22)(  4,   1) | 1.000000000 1.000000000 1.000000000 0.000000000 
Par# 17054# C(  1,  2)( 32, 22)(  4,   1) | 0.858461998 0.858461998 0.858461998 0.000000000 
Par# 17055# C(  1,  1)( 33, 22)(  4,   1) | 0.141538002 0.141538002 0.141538002 0.000000000 
Par# 17056# C(  2,  1)( 33, 22)(  4,   1) | 1.000000000 1.000000000 1.000000000 0.000000000 
Par# 17057# C(  1,  2)( 33, 22)(  4,   1) | 0.858461998 0.858461998 0.858461998 0.000000000 
Par# 17058# C(  1,  1)( 34, 22)(  4,   1) | 0.141538002 0.141538002 0.141538002 0.000000000 
Par# 17059# C(  2,  1)( 34, 22)(  4,   1) | 1.000000000 1.000000000 1.000000000 0.000000000 
Par# 17060# C(  1,  2)( 34, 22)(  4,   1) | 0.858461998 0.858461998 0.858461998 0.000000000 
Par# 17061# C(  1,  1)( 35, 22)(  4,   1) | 0.141538002 0.141538002 0.141538002 0.000000000 
Par# 17062# C(  2,  1)( 35, 22)(  4,   1) | 1.000000000 1.000000000 1.000000000 0.000000000 
Par# 17063# C(  1,  2)( 35, 22)(  4,   1) | 0.858461998 0.858461998 0.858461998 0.000000000 
Par# 17064# C(  1,  1)( 36, 22)(  4,   1) | 0.141538002 0.141538002 0.141538002 0.000000000 
Par# 17065# C(  2,  1)( 36, 22)(  4,   1) | 1.000000000 1.000000000 1.000000000 0.000000000 
Par# 17066# C(  1,  2)( 36, 22)(  4,   1) | 0.858461998 0.858461998 0.858461998 0.000000000 
Par# 17067# C(  1,  1)( 37, 22)(  4,   1) | 0.141538002 0.141538002 0.141538002 0.000000000 
Par# 17068# C(  2,  1)( 37, 22)(  4,   1) | 1.000000000 1.000000000 1.000000000 0.000000000 
Par# 17069# C(  1,  2)( 37, 22)(  4,   1) | 0.858461998 0.858461998 0.858461998 0.000000000 
Par# 17070# C(  1,  1)( 38, 22)(  4,   1) | 0.141538002 0.141538002 0.141538002 0.000000000 
Par# 17071# C(  2,  1)( 38, 22)(  4,   1) | 1.000000000 1.000000000 1.000000000 0.000000000 
Par# 17072# C(  1,  2)( 38, 22)(  4,   1) | 0.858461998 0.858461998 0.858461998 0.000000000 
Par# 17073# C(  1,  1)( 23, 23)(  4,   1) | 0.141538002 0.141538002 0.141538002 0.000000000 
Par# 17074# C(  2,  1)( 23, 23)(  4,   1) | 1.000000000 1.000000000 1.000000000 0.000000000 
Par# 17075# C(  1,  2)( 23, 23)(  4,   1) | 0.858461998 0.858461998 0.858461998 0.000000000 
Par# 17076# C(  1,  1)( 24, 23)(  4,   1) | 0.141538002 0.141538002 0.141538002 0.000000000 
Par# 17077# C(  2,  1)( 24, 23)(  4,   1) | 1.000000000 1.000000000 1.000000000 0.000000000 
Par# 17078# C(  1,  2)( 24, 23)(  4,   1) | 0.858461998 0.858461998 0.858461998 0.000000000 
Par# 17079# C(  1,  1)( 25, 23)(  4,   1) | 0.141538002 0.141538002 0.141538002 0.000000000 
Par# 17080# C(  2,  1)( 25, 23)(  4,   1) | 1.000000000 1.000000000 1.000000000 0.000000000 
Par# 17081# C(  1,  2)( 25, 23)(  4,   1) | 0.858461998 0.858461998 0.858461998 0.000000000 
Par# 17082# C(  1,  1)( 26, 23)(  4,   1) | 0.141538002 0.141538002 0.141538002 0.000000000 
Par# 17083# C(  2,  1)( 26, 23)(  4,   1) | 1.000000000 1.000000000 1.000000000 0.000000000 
Par# 17084# C(  1,  2)( 26, 23)(  4,   1) | 0.858461998 0.858461998 0.858461998 0.000000000 
Par# 17085# C(  1,  1)( 27, 23)(  4,   1) | 0.141538002 0.141538002 0.141538002 0.000000000 
Par# 17086# C(  2,  1)( 27, 23)(  4,   1) | 1.000000000 1.000000000 1.000000000 0.000000000 
Par# 17087# C(  1,  2)( 27, 23)(  4,   1) | 0.858461998 0.858461998 0.858461998 0.000000000 
Par# 17088# C(  1,  1)( 28, 23)(  4,   1) | 0.141538002 0.141538002 0.141538002 0.000000000 
Par# 17089# C(  2,  1)( 28, 23)(  4,   1) | 1.000000000 1.000000000 1.000000000 0.000000000 
Par# 17090# C(  1,  2)( 28, 23)(  4,   1) | 0.858461998 0.858461998 0.858461998 0.000000000 
Par# 17091# C(  1,  1)( 29, 23)(  4,   1) | 0.141538002 0.141538002 0.141538002 0.000000000 
Par# 17092# C(  2,  1)( 29, 23)(  4,   1) | 1.000000000 1.000000000 1.000000000 0.000000000 
Par# 17093# C(  1,  2)( 29, 23)(  4,   1) | 0.858461998 0.858461998 0.858461998 0.000000000 
Par# 17094# C(  1,  1)( 30, 23)(  4,   1) | 0.141538002 0.141538002 0.141538002 0.000000000 
Par# 17095# C(  2,  1)( 30, 23)(  4,   1) | 1.000000000 1.000000000 1.000000000 0.000000000 
Par# 17096# C(  1,  2)( 30, 23)(  4,   1) | 0.858461998 0.858461998 0.858461998 0.000000000 
Par# 17097# C(  1,  1)( 31, 23)(  4,   1) | 0.141538002 0.141538002 0.141538002 0.000000000 
Par# 17098# C(  2,  1)( 31, 23)(  4,   1) | 1.000000000 1.000000000 1.000000000 0.000000000 
Par# 17099# C(  1,  2)( 31, 23)(  4,   1) | 0.858461998 0.858461998 0.858461998 0.000000000 
Par# 17100# C(  1,  1)( 32, 23)(  4,   1) | 0.141538002 0.141538002 0.141538002 0.000000000 
Par# 17101# C(  2,  1)( 32, 23)(  4,   1) | 1.000000000 1.000000000 1.000000000 0.000000000 
Par# 17102# C(  1,  2)( 32, 23)(  4,   1) | 0.858461998 0.858461998 0.858461998 0.000000000 
Par# 17103# C(  1,  1)( 33, 23)(  4,   1) | 0.141538002 0.141538002 0.141538002 0.000000000 
Par# 17104# C(  2,  1)( 33, 23)(  4,   1) | 1.000000000 1.000000000 1.000000000 0.000000000 
Par# 17105# C(  1,  2)( 33, 23)(  4,   1) | 0.858461998 0.858461998 0.858461998 0.000000000 
Par# 17106# C(  1,  1)( 34, 23)(  4,   1) | 0.141538002 0.141538002 0.141538002 0.000000000 
Par# 17107# C(  2,  1)( 34, 23)(  4,   1) | 1.000000000 1.000000000 1.000000000 0.000000000 
Par# 17108# C(  1,  2)( 34, 23)(  4,   1) | 0.858461998 0.858461998 0.858461998 0.000000000 
Par# 17109# C(  1,  1)( 35, 23)(  4,   1) | 0.141538002 0.141538002 0.141538002 0.000000000 
Par# 17110# C(  2,  1)( 35, 23)(  4,   1) | 1.000000000 1.000000000 1.000000000 0.000000000 
Par# 17111# C(  1,  2)( 35, 23)(  4,   1) | 0.858461998 0.858461998 0.858461998 0.000000000 
Par# 17112# C(  1,  1)( 36, 23)(  4,   1) | 0.141538002 0.141538002 0.141538002 0.000000000 
Par# 17113# C(  2,  1)( 36, 23)(  4,   1) | 1.000000000 1.000000000 1.000000000 0.000000000 
Par# 17114# C(  1,  2)( 36, 23)(  4,   1) | 0.858461998 0.858461998 0.858461998 0.000000000 
Par# 17115# C(  1,  1)( 37, 23)(  4,   1) | 0.141538002 0.141538002 0.141538002 0.000000000 
Par# 17116# C(  2,  1)( 37, 23)(  4,   1) | 1.000000000 1.000000000 1.000000000 0.000000000 
Par# 17117# C(  1,  2)( 37, 23)(  4,   1) | 0.858461998 0.858461998 0.858461998 0.000000000 
Par# 17118# C(  1,  1)( 38, 23)(  4,   1) | 0.141538002 0.141538002 0.141538002 0.000000000 
Par# 17119# C(  2,  1)( 38, 23)(  4,   1) | 1.000000000 1.000000000 1.000000000 0.000000000 
Par# 17120# C(  1,  2)( 38, 23)(  4,   1) | 0.858461998 0.858461998 0.858461998 0.000000000 
Par# 17121# C(  1,  1)( 24, 24)(  4,   1) | 0.141538002 0.141538002 0.141538002 0.000000000 
Par# 17122# C(  2,  1)( 24, 24)(  4,   1) | 1.000000000 1.000000000 1.000000000 0.000000000 
Par# 17123# C(  1,  2)( 24, 24)(  4,   1) | 0.858461998 0.858461998 0.858461998 0.000000000 
Par# 17124# C(  1,  1)( 25, 24)(  4,   1) | 0.141538002 0.141538002 0.141538002 0.000000000 
Par# 17125# C(  2,  1)( 25, 24)(  4,   1) | 1.000000000 1.000000000 1.000000000 0.000000000 
Par# 17126# C(  1,  2)( 25, 24)(  4,   1) | 0.858461998 0.858461998 0.858461998 0.000000000 
Par# 17127# C(  1,  1)( 26, 24)(  4,   1) | 0.141538002 0.141538002 0.141538002 0.000000000 
Par# 17128# C(  2,  1)( 26, 24)(  4,   1) | 1.000000000 1.000000000 1.000000000 0.000000000 
Par# 17129# C(  1,  2)( 26, 24)(  4,   1) | 0.858461998 0.858461998 0.858461998 0.000000000 
Par# 17130# C(  1,  1)( 27, 24)(  4,   1) | 0.141538002 0.141538002 0.141538002 0.000000000 
Par# 17131# C(  2,  1)( 27, 24)(  4,   1) | 1.000000000 1.000000000 1.000000000 0.000000000 
Par# 17132# C(  1,  2)( 27, 24)(  4,   1) | 0.858461998 0.858461998 0.858461998 0.000000000 
Par# 17133# C(  1,  1)( 28, 24)(  4,   1) | 0.141538002 0.141538002 0.141538002 0.000000000 
Par# 17134# C(  2,  1)( 28, 24)(  4,   1) | 1.000000000 1.000000000 1.000000000 0.000000000 
Par# 17135# C(  1,  2)( 28, 24)(  4,   1) | 0.858461998 0.858461998 0.858461998 0.000000000 
Par# 17136# C(  1,  1)( 29, 24)(  4,   1) | 0.141538002 0.141538002 0.141538002 0.000000000 
Par# 17137# C(  2,  1)( 29, 24)(  4,   1) | 1.000000000 1.000000000 1.000000000 0.000000000 
Par# 17138# C(  1,  2)( 29, 24)(  4,   1) | 0.858461998 0.858461998 0.858461998 0.000000000 
Par# 17139# C(  1,  1)( 30, 24)(  4,   1) | 0.141538002 0.141538002 0.141538002 0.000000000 
Par# 17140# C(  2,  1)( 30, 24)(  4,   1) | 1.000000000 1.000000000 1.000000000 0.000000000 
Par# 17141# C(  1,  2)( 30, 24)(  4,   1) | 0.858461998 0.858461998 0.858461998 0.000000000 
Par# 17142# C(  1,  1)( 31, 24)(  4,   1) | 0.141538002 0.141538002 0.141538002 0.000000000 
Par# 17143# C(  2,  1)( 31, 24)(  4,   1) | 1.000000000 1.000000000 1.000000000 0.000000000 
Par# 17144# C(  1,  2)( 31, 24)(  4,   1) | 0.858461998 0.858461998 0.858461998 0.000000000 
Par# 17145# C(  1,  1)( 32, 24)(  4,   1) | 0.141538002 0.141538002 0.141538002 0.000000000 
Par# 17146# C(  2,  1)( 32, 24)(  4,   1) | 1.000000000 1.000000000 1.000000000 0.000000000 
Par# 17147# C(  1,  2)( 32, 24)(  4,   1) | 0.858461998 0.858461998 0.858461998 0.000000000 
Par# 17148# C(  1,  1)( 33, 24)(  4,   1) | 0.141538002 0.141538002 0.141538002 0.000000000 
Par# 17149# C(  2,  1)( 33, 24)(  4,   1) | 1.000000000 1.000000000 1.000000000 0.000000000 
Par# 17150# C(  1,  2)( 33, 24)(  4,   1) | 0.858461998 0.858461998 0.858461998 0.000000000 
Par# 17151# C(  1,  1)( 34, 24)(  4,   1) | 0.141538002 0.141538002 0.141538002 0.000000000 
Par# 17152# C(  2,  1)( 34, 24)(  4,   1) | 1.000000000 1.000000000 1.000000000 0.000000000 
Par# 17153# C(  1,  2)( 34, 24)(  4,   1) | 0.858461998 0.858461998 0.858461998 0.000000000 
Par# 17154# C(  1,  1)( 35, 24)(  4,   1) | 0.141538002 0.141538002 0.141538002 0.000000000 
Par# 17155# C(  2,  1)( 35, 24)(  4,   1) | 1.000000000 1.000000000 1.000000000 0.000000000 
Par# 17156# C(  1,  2)( 35, 24)(  4,   1) | 0.858461998 0.858461998 0.858461998 0.000000000 
Par# 17157# C(  1,  1)( 36, 24)(  4,   1) | 0.141538002 0.141538002 0.141538002 0.000000000 
Par# 17158# C(  2,  1)( 36, 24)(  4,   1) | 1.000000000 1.000000000 1.000000000 0.000000000 
Par# 17159# C(  1,  2)( 36, 24)(  4,   1) | 0.858461998 0.858461998 0.858461998 0.000000000 
Par# 17160# C(  1,  1)( 37, 24)(  4,   1) | 0.141538002 0.141538002 0.141538002 0.000000000 
Par# 17161# C(  2,  1)( 37, 24)(  4,   1) | 1.000000000 1.000000000 1.000000000 0.000000000 
Par# 17162# C(  1,  2)( 37, 24)(  4,   1) | 0.858461998 0.858461998 0.858461998 0.000000000 
Par# 17163# C(  1,  1)( 38, 24)(  4,   1) | 0.141538002 0.141538002 0.141538002 0.000000000 
Par# 17164# C(  2,  1)( 38, 24)(  4,   1) | 1.000000000 1.000000000 1.000000000 0.000000000 
Par# 17165# C(  1,  2)( 38, 24)(  4,   1) | 0.858461998 0.858461998 0.858461998 0.000000000 
Par# 17166# C(  1,  1)( 25, 25)(  4,   1) | 0.141538002 0.141538002 0.141538002 0.000000000 
Par# 17167# C(  2,  1)( 25, 25)(  4,   1) | 1.000000000 1.000000000 1.000000000 0.000000000 
Par# 17168# C(  1,  2)( 25, 25)(  4,   1) | 0.858461998 0.858461998 0.858461998 0.000000000 
Par# 17169# C(  1,  1)( 26, 25)(  4,   1) | 0.141538002 0.141538002 0.141538002 0.000000000 
Par# 17170# C(  2,  1)( 26, 25)(  4,   1) | 1.000000000 1.000000000 1.000000000 0.000000000 
Par# 17171# C(  1,  2)( 26, 25)(  4,   1) | 0.858461998 0.858461998 0.858461998 0.000000000 
Par# 17172# C(  1,  1)( 27, 25)(  4,   1) | 0.141538002 0.141538002 0.141538002 0.000000000 
Par# 17173# C(  2,  1)( 27, 25)(  4,   1) | 1.000000000 1.000000000 1.000000000 0.000000000 
Par# 17174# C(  1,  2)( 27, 25)(  4,   1) | 0.858461998 0.858461998 0.858461998 0.000000000 
Par# 17175# C(  1,  1)( 28, 25)(  4,   1) | 0.141538002 0.141538002 0.141538002 0.000000000 
Par# 17176# C(  2,  1)( 28, 25)(  4,   1) | 1.000000000 1.000000000 1.000000000 0.000000000 
Par# 17177# C(  1,  2)( 28, 25)(  4,   1) | 0.858461998 0.858461998 0.858461998 0.000000000 
Par# 17178# C(  1,  1)( 29, 25)(  4,   1) | 0.141538002 0.141538002 0.141538002 0.000000000 
Par# 17179# C(  2,  1)( 29, 25)(  4,   1) | 1.000000000 1.000000000 1.000000000 0.000000000 
Par# 17180# C(  1,  2)( 29, 25)(  4,   1) | 0.858461998 0.858461998 0.858461998 0.000000000 
Par# 17181# C(  1,  1)( 30, 25)(  4,   1) | 0.141538002 0.141538002 0.141538002 0.000000000 
Par# 17182# C(  2,  1)( 30, 25)(  4,   1) | 1.000000000 1.000000000 1.000000000 0.000000000 
Par# 17183# C(  1,  2)( 30, 25)(  4,   1) | 0.858461998 0.858461998 0.858461998 0.000000000 
Par# 17184# C(  1,  1)( 31, 25)(  4,   1) | 0.141538002 0.141538002 0.141538002 0.000000000 
Par# 17185# C(  2,  1)( 31, 25)(  4,   1) | 1.000000000 1.000000000 1.000000000 0.000000000 
Par# 17186# C(  1,  2)( 31, 25)(  4,   1) | 0.858461998 0.858461998 0.858461998 0.000000000 
Par# 17187# C(  1,  1)( 32, 25)(  4,   1) | 0.141538002 0.141538002 0.141538002 0.000000000 
Par# 17188# C(  2,  1)( 32, 25)(  4,   1) | 1.000000000 1.000000000 1.000000000 0.000000000 
Par# 17189# C(  1,  2)( 32, 25)(  4,   1) | 0.858461998 0.858461998 0.858461998 0.000000000 
Par# 17190# C(  1,  1)( 33, 25)(  4,   1) | 0.141538002 0.141538002 0.141538002 0.000000000 
Par# 17191# C(  2,  1)( 33, 25)(  4,   1) | 1.000000000 1.000000000 1.000000000 0.000000000 
Par# 17192# C(  1,  2)( 33, 25)(  4,   1) | 0.858461998 0.858461998 0.858461998 0.000000000 
Par# 17193# C(  1,  1)( 34, 25)(  4,   1) | 0.141538002 0.141538002 0.141538002 0.000000000 
Par# 17194# C(  2,  1)( 34, 25)(  4,   1) | 1.000000000 1.000000000 1.000000000 0.000000000 
Par# 17195# C(  1,  2)( 34, 25)(  4,   1) | 0.858461998 0.858461998 0.858461998 0.000000000 
Par# 17196# C(  1,  1)( 35, 25)(  4,   1) | 0.141538002 0.141538002 0.141538002 0.000000000 
Par# 17197# C(  2,  1)( 35, 25)(  4,   1) | 1.000000000 1.000000000 1.000000000 0.000000000 
Par# 17198# C(  1,  2)( 35, 25)(  4,   1) | 0.858461998 0.858461998 0.858461998 0.000000000 
Par# 17199# C(  1,  1)( 36, 25)(  4,   1) | 0.141538002 0.141538002 0.141538002 0.000000000 
Par# 17200# C(  2,  1)( 36, 25)(  4,   1) | 1.000000000 1.000000000 1.000000000 0.000000000 
Par# 17201# C(  1,  2)( 36, 25)(  4,   1) | 0.858461998 0.858461998 0.858461998 0.000000000 
Par# 17202# C(  1,  1)( 37, 25)(  4,   1) | 0.141538002 0.141538002 0.141538002 0.000000000 
Par# 17203# C(  2,  1)( 37, 25)(  4,   1) | 1.000000000 1.000000000 1.000000000 0.000000000 
Par# 17204# C(  1,  2)( 37, 25)(  4,   1) | 0.858461998 0.858461998 0.858461998 0.000000000 
Par# 17205# C(  1,  1)( 38, 25)(  4,   1) | 0.141538002 0.141538002 0.141538002 0.000000000 
Par# 17206# C(  2,  1)( 38, 25)(  4,   1) | 1.000000000 1.000000000 1.000000000 0.000000000 
Par# 17207# C(  1,  2)( 38, 25)(  4,   1) | 0.858461998 0.858461998 0.858461998 0.000000000 
Par# 17208# C(  1,  1)( 26, 26)(  4,   1) | 0.141538002 0.141538002 0.141538002 0.000000000 
Par# 17209# C(  2,  1)( 26, 26)(  4,   1) | 1.000000000 1.000000000 1.000000000 0.000000000 
Par# 17210# C(  1,  2)( 26, 26)(  4,   1) | 0.858461998 0.858461998 0.858461998 0.000000000 
Par# 17211# C(  1,  1)( 27, 26)(  4,   1) | 0.141538002 0.141538002 0.141538002 0.000000000 
Par# 17212# C(  2,  1)( 27, 26)(  4,   1) | 1.000000000 1.000000000 1.000000000 0.000000000 
Par# 17213# C(  1,  2)( 27, 26)(  4,   1) | 0.858461998 0.858461998 0.858461998 0.000000000 
Par# 17214# C(  1,  1)( 28, 26)(  4,   1) | 0.141538002 0.141538002 0.141538002 0.000000000 
Par# 17215# C(  2,  1)( 28, 26)(  4,   1) | 1.000000000 1.000000000 1.000000000 0.000000000 
Par# 17216# C(  1,  2)( 28, 26)(  4,   1) | 0.858461998 0.858461998 0.858461998 0.000000000 
Par# 17217# C(  1,  1)( 29, 26)(  4,   1) | 0.141538002 0.141538002 0.141538002 0.000000000 
Par# 17218# C(  2,  1)( 29, 26)(  4,   1) | 1.000000000 1.000000000 1.000000000 0.000000000 
Par# 17219# C(  1,  2)( 29, 26)(  4,   1) | 0.858461998 0.858461998 0.858461998 0.000000000 
Par# 17220# C(  1,  1)( 30, 26)(  4,   1) | 0.141538002 0.141538002 0.141538002 0.000000000 
Par# 17221# C(  2,  1)( 30, 26)(  4,   1) | 1.000000000 1.000000000 1.000000000 0.000000000 
Par# 17222# C(  1,  2)( 30, 26)(  4,   1) | 0.858461998 0.858461998 0.858461998 0.000000000 
Par# 17223# C(  1,  1)( 31, 26)(  4,   1) | 0.141538002 0.141538002 0.141538002 0.000000000 
Par# 17224# C(  2,  1)( 31, 26)(  4,   1) | 1.000000000 1.000000000 1.000000000 0.000000000 
Par# 17225# C(  1,  2)( 31, 26)(  4,   1) | 0.858461998 0.858461998 0.858461998 0.000000000 
Par# 17226# C(  1,  1)( 32, 26)(  4,   1) | 0.141538002 0.141538002 0.141538002 0.000000000 
Par# 17227# C(  2,  1)( 32, 26)(  4,   1) | 1.000000000 1.000000000 1.000000000 0.000000000 
Par# 17228# C(  1,  2)( 32, 26)(  4,   1) | 0.858461998 0.858461998 0.858461998 0.000000000 
Par# 17229# C(  1,  1)( 33, 26)(  4,   1) | 0.141538002 0.141538002 0.141538002 0.000000000 
Par# 17230# C(  2,  1)( 33, 26)(  4,   1) | 1.000000000 1.000000000 1.000000000 0.000000000 
Par# 17231# C(  1,  2)( 33, 26)(  4,   1) | 0.858461998 0.858461998 0.858461998 0.000000000 
Par# 17232# C(  1,  1)( 34, 26)(  4,   1) | 0.141538002 0.141538002 0.141538002 0.000000000 
Par# 17233# C(  2,  1)( 34, 26)(  4,   1) | 1.000000000 1.000000000 1.000000000 0.000000000 
Par# 17234# C(  1,  2)( 34, 26)(  4,   1) | 0.858461998 0.858461998 0.858461998 0.000000000 
Par# 17235# C(  1,  1)( 35, 26)(  4,   1) | 0.141538002 0.141538002 0.141538002 0.000000000 
Par# 17236# C(  2,  1)( 35, 26)(  4,   1) | 1.000000000 1.000000000 1.000000000 0.000000000 
Par# 17237# C(  1,  2)( 35, 26)(  4,   1) | 0.858461998 0.858461998 0.858461998 0.000000000 
Par# 17238# C(  1,  1)( 36, 26)(  4,   1) | 0.141538002 0.141538002 0.141538002 0.000000000 
Par# 17239# C(  2,  1)( 36, 26)(  4,   1) | 1.000000000 1.000000000 1.000000000 0.000000000 
Par# 17240# C(  1,  2)( 36, 26)(  4,   1) | 0.858461998 0.858461998 0.858461998 0.000000000 
Par# 17241# C(  1,  1)( 37, 26)(  4,   1) | 0.141538002 0.141538002 0.141538002 0.000000000 
Par# 17242# C(  2,  1)( 37, 26)(  4,   1) | 1.000000000 1.000000000 1.000000000 0.000000000 
Par# 17243# C(  1,  2)( 37, 26)(  4,   1) | 0.858461998 0.858461998 0.858461998 0.000000000 
Par# 17244# C(  1,  1)( 38, 26)(  4,   1) | 0.141538002 0.141538002 0.141538002 0.000000000 
Par# 17245# C(  2,  1)( 38, 26)(  4,   1) | 1.000000000 1.000000000 1.000000000 0.000000000 
Par# 17246# C(  1,  2)( 38, 26)(  4,   1) | 0.858461998 0.858461998 0.858461998 0.000000000 
Par# 17247# C(  1,  1)( 27, 27)(  4,   1) | 0.141538002 0.141538002 0.141538002 0.000000000 
Par# 17248# C(  2,  1)( 27, 27)(  4,   1) | 1.000000000 1.000000000 1.000000000 0.000000000 
Par# 17249# C(  1,  2)( 27, 27)(  4,   1) | 0.858461998 0.858461998 0.858461998 0.000000000 
Par# 17250# C(  1,  1)( 28, 27)(  4,   1) | 0.141538002 0.141538002 0.141538002 0.000000000 
Par# 17251# C(  2,  1)( 28, 27)(  4,   1) | 1.000000000 1.000000000 1.000000000 0.000000000 
Par# 17252# C(  1,  2)( 28, 27)(  4,   1) | 0.858461998 0.858461998 0.858461998 0.000000000 
Par# 17253# C(  1,  1)( 29, 27)(  4,   1) | 0.141538002 0.141538002 0.141538002 0.000000000 
Par# 17254# C(  2,  1)( 29, 27)(  4,   1) | 1.000000000 1.000000000 1.000000000 0.000000000 
Par# 17255# C(  1,  2)( 29, 27)(  4,   1) | 0.858461998 0.858461998 0.858461998 0.000000000 
Par# 17256# C(  1,  1)( 30, 27)(  4,   1) | 0.141538002 0.141538002 0.141538002 0.000000000 
Par# 17257# C(  2,  1)( 30, 27)(  4,   1) | 1.000000000 1.000000000 1.000000000 0.000000000 
Par# 17258# C(  1,  2)( 30, 27)(  4,   1) | 0.858461998 0.858461998 0.858461998 0.000000000 
Par# 17259# C(  1,  1)( 31, 27)(  4,   1) | 0.141538002 0.141538002 0.141538002 0.000000000 
Par# 17260# C(  2,  1)( 31, 27)(  4,   1) | 1.000000000 1.000000000 1.000000000 0.000000000 
Par# 17261# C(  1,  2)( 31, 27)(  4,   1) | 0.858461998 0.858461998 0.858461998 0.000000000 
Par# 17262# C(  1,  1)( 32, 27)(  4,   1) | 0.141538002 0.141538002 0.141538002 0.000000000 
Par# 17263# C(  2,  1)( 32, 27)(  4,   1) | 1.000000000 1.000000000 1.000000000 0.000000000 
Par# 17264# C(  1,  2)( 32, 27)(  4,   1) | 0.858461998 0.858461998 0.858461998 0.000000000 
Par# 17265# C(  1,  1)( 33, 27)(  4,   1) | 0.141538002 0.141538002 0.141538002 0.000000000 
Par# 17266# C(  2,  1)( 33, 27)(  4,   1) | 1.000000000 1.000000000 1.000000000 0.000000000 
Par# 17267# C(  1,  2)( 33, 27)(  4,   1) | 0.858461998 0.858461998 0.858461998 0.000000000 
Par# 17268# C(  1,  1)( 34, 27)(  4,   1) | 0.141538002 0.141538002 0.141538002 0.000000000 
Par# 17269# C(  2,  1)( 34, 27)(  4,   1) | 1.000000000 1.000000000 1.000000000 0.000000000 
Par# 17270# C(  1,  2)( 34, 27)(  4,   1) | 0.858461998 0.858461998 0.858461998 0.000000000 
Par# 17271# C(  1,  1)( 35, 27)(  4,   1) | 0.141538002 0.141538002 0.141538002 0.000000000 
Par# 17272# C(  2,  1)( 35, 27)(  4,   1) | 1.000000000 1.000000000 1.000000000 0.000000000 
Par# 17273# C(  1,  2)( 35, 27)(  4,   1) | 0.858461998 0.858461998 0.858461998 0.000000000 
Par# 17274# C(  1,  1)( 36, 27)(  4,   1) | 0.141538002 0.141538002 0.141538002 0.000000000 
Par# 17275# C(  2,  1)( 36, 27)(  4,   1) | 1.000000000 1.000000000 1.000000000 0.000000000 
Par# 17276# C(  1,  2)( 36, 27)(  4,   1) | 0.858461998 0.858461998 0.858461998 0.000000000 
Par# 17277# C(  1,  1)( 37, 27)(  4,   1) | 0.141538002 0.141538002 0.141538002 0.000000000 
Par# 17278# C(  2,  1)( 37, 27)(  4,   1) | 1.000000000 1.000000000 1.000000000 0.000000000 
Par# 17279# C(  1,  2)( 37, 27)(  4,   1) | 0.858461998 0.858461998 0.858461998 0.000000000 
Par# 17280# C(  1,  1)( 38, 27)(  4,   1) | 0.141538002 0.141538002 0.141538002 0.000000000 
Par# 17281# C(  2,  1)( 38, 27)(  4,   1) | 1.000000000 1.000000000 1.000000000 0.000000000 
Par# 17282# C(  1,  2)( 38, 27)(  4,   1) | 0.858461998 0.858461998 0.858461998 0.000000000 
Par# 17283# C(  1,  1)( 28, 28)(  4,   1) | 0.141538002 0.141538002 0.141538002 0.000000000 
Par# 17284# C(  2,  1)( 28, 28)(  4,   1) | 1.000000000 1.000000000 1.000000000 0.000000000 
Par# 17285# C(  1,  2)( 28, 28)(  4,   1) | 0.858461998 0.858461998 0.858461998 0.000000000 
Par# 17286# C(  1,  1)( 29, 28)(  4,   1) | 0.141538002 0.141538002 0.141538002 0.000000000 
Par# 17287# C(  2,  1)( 29, 28)(  4,   1) | 1.000000000 1.000000000 1.000000000 0.000000000 
Par# 17288# C(  1,  2)( 29, 28)(  4,   1) | 0.858461998 0.858461998 0.858461998 0.000000000 
Par# 17289# C(  1,  1)( 30, 28)(  4,   1) | 0.141538002 0.141538002 0.141538002 0.000000000 
Par# 17290# C(  2,  1)( 30, 28)(  4,   1) | 1.000000000 1.000000000 1.000000000 0.000000000 
Par# 17291# C(  1,  2)( 30, 28)(  4,   1) | 0.858461998 0.858461998 0.858461998 0.000000000 
Par# 17292# C(  1,  1)( 31, 28)(  4,   1) | 0.141538002 0.141538002 0.141538002 0.000000000 
Par# 17293# C(  2,  1)( 31, 28)(  4,   1) | 1.000000000 1.000000000 1.000000000 0.000000000 
Par# 17294# C(  1,  2)( 31, 28)(  4,   1) | 0.858461998 0.858461998 0.858461998 0.000000000 
Par# 17295# C(  1,  1)( 32, 28)(  4,   1) | 0.141538002 0.141538002 0.141538002 0.000000000 
Par# 17296# C(  2,  1)( 32, 28)(  4,   1) | 1.000000000 1.000000000 1.000000000 0.000000000 
Par# 17297# C(  1,  2)( 32, 28)(  4,   1) | 0.858461998 0.858461998 0.858461998 0.000000000 
Par# 17298# C(  1,  1)( 33, 28)(  4,   1) | 0.141538002 0.141538002 0.141538002 0.000000000 
Par# 17299# C(  2,  1)( 33, 28)(  4,   1) | 1.000000000 1.000000000 1.000000000 0.000000000 
Par# 17300# C(  1,  2)( 33, 28)(  4,   1) | 0.858461998 0.858461998 0.858461998 0.000000000 
Par# 17301# C(  1,  1)( 34, 28)(  4,   1) | 0.141538002 0.141538002 0.141538002 0.000000000 
Par# 17302# C(  2,  1)( 34, 28)(  4,   1) | 1.000000000 1.000000000 1.000000000 0.000000000 
Par# 17303# C(  1,  2)( 34, 28)(  4,   1) | 0.858461998 0.858461998 0.858461998 0.000000000 
Par# 17304# C(  1,  1)( 35, 28)(  4,   1) | 0.141538002 0.141538002 0.141538002 0.000000000 
Par# 17305# C(  2,  1)( 35, 28)(  4,   1) | 1.000000000 1.000000000 1.000000000 0.000000000 
Par# 17306# C(  1,  2)( 35, 28)(  4,   1) | 0.858461998 0.858461998 0.858461998 0.000000000 
Par# 17307# C(  1,  1)( 36, 28)(  4,   1) | 0.141538002 0.141538002 0.141538002 0.000000000 
Par# 17308# C(  2,  1)( 36, 28)(  4,   1) | 1.000000000 1.000000000 1.000000000 0.000000000 
Par# 17309# C(  1,  2)( 36, 28)(  4,   1) | 0.858461998 0.858461998 0.858461998 0.000000000 
Par# 17310# C(  1,  1)( 37, 28)(  4,   1) | 0.141538002 0.141538002 0.141538002 0.000000000 
Par# 17311# C(  2,  1)( 37, 28)(  4,   1) | 1.000000000 1.000000000 1.000000000 0.000000000 
Par# 17312# C(  1,  2)( 37, 28)(  4,   1) | 0.858461998 0.858461998 0.858461998 0.000000000 
Par# 17313# C(  1,  1)( 38, 28)(  4,   1) | 0.141538002 0.141538002 0.141538002 0.000000000 
Par# 17314# C(  2,  1)( 38, 28)(  4,   1) | 1.000000000 1.000000000 1.000000000 0.000000000 
Par# 17315# C(  1,  2)( 38, 28)(  4,   1) | 0.858461998 0.858461998 0.858461998 0.000000000 
Par# 17316# C(  1,  1)( 29, 29)(  4,   1) | 0.141538002 0.141538002 0.141538002 0.000000000 
Par# 17317# C(  2,  1)( 29, 29)(  4,   1) | 1.000000000 1.000000000 1.000000000 0.000000000 
Par# 17318# C(  1,  2)( 29, 29)(  4,   1) | 0.858461998 0.858461998 0.858461998 0.000000000 
Par# 17319# C(  1,  1)( 30, 29)(  4,   1) | 0.141538002 0.141538002 0.141538002 0.000000000 
Par# 17320# C(  2,  1)( 30, 29)(  4,   1) | 1.000000000 1.000000000 1.000000000 0.000000000 
Par# 17321# C(  1,  2)( 30, 29)(  4,   1) | 0.858461998 0.858461998 0.858461998 0.000000000 
Par# 17322# C(  1,  1)( 31, 29)(  4,   1) | 0.141538002 0.141538002 0.141538002 0.000000000 
Par# 17323# C(  2,  1)( 31, 29)(  4,   1) | 1.000000000 1.000000000 1.000000000 0.000000000 
Par# 17324# C(  1,  2)( 31, 29)(  4,   1) | 0.858461998 0.858461998 0.858461998 0.000000000 
Par# 17325# C(  1,  1)( 32, 29)(  4,   1) | 0.141538002 0.141538002 0.141538002 0.000000000 
Par# 17326# C(  2,  1)( 32, 29)(  4,   1) | 1.000000000 1.000000000 1.000000000 0.000000000 
Par# 17327# C(  1,  2)( 32, 29)(  4,   1) | 0.858461998 0.858461998 0.858461998 0.000000000 
Par# 17328# C(  1,  1)( 33, 29)(  4,   1) | 0.141538002 0.141538002 0.141538002 0.000000000 
Par# 17329# C(  2,  1)( 33, 29)(  4,   1) | 1.000000000 1.000000000 1.000000000 0.000000000 
Par# 17330# C(  1,  2)( 33, 29)(  4,   1) | 0.858461998 0.858461998 0.858461998 0.000000000 
Par# 17331# C(  1,  1)( 34, 29)(  4,   1) | 0.141538002 0.141538002 0.141538002 0.000000000 
Par# 17332# C(  2,  1)( 34, 29)(  4,   1) | 1.000000000 1.000000000 1.000000000 0.000000000 
Par# 17333# C(  1,  2)( 34, 29)(  4,   1) | 0.858461998 0.858461998 0.858461998 0.000000000 
Par# 17334# C(  1,  1)( 35, 29)(  4,   1) | 0.141538002 0.141538002 0.141538002 0.000000000 
Par# 17335# C(  2,  1)( 35, 29)(  4,   1) | 1.000000000 1.000000000 1.000000000 0.000000000 
Par# 17336# C(  1,  2)( 35, 29)(  4,   1) | 0.858461998 0.858461998 0.858461998 0.000000000 
Par# 17337# C(  1,  1)( 36, 29)(  4,   1) | 0.141538002 0.141538002 0.141538002 0.000000000 
Par# 17338# C(  2,  1)( 36, 29)(  4,   1) | 1.000000000 1.000000000 1.000000000 0.000000000 
Par# 17339# C(  1,  2)( 36, 29)(  4,   1) | 0.858461998 0.858461998 0.858461998 0.000000000 
Par# 17340# C(  1,  1)( 37, 29)(  4,   1) | 0.141538002 0.141538002 0.141538002 0.000000000 
Par# 17341# C(  2,  1)( 37, 29)(  4,   1) | 1.000000000 1.000000000 1.000000000 0.000000000 
Par# 17342# C(  1,  2)( 37, 29)(  4,   1) | 0.858461998 0.858461998 0.858461998 0.000000000 
Par# 17343# C(  1,  1)( 38, 29)(  4,   1) | 0.141538002 0.141538002 0.141538002 0.000000000 
Par# 17344# C(  2,  1)( 38, 29)(  4,   1) | 1.000000000 1.000000000 1.000000000 0.000000000 
Par# 17345# C(  1,  2)( 38, 29)(  4,   1) | 0.858461998 0.858461998 0.858461998 0.000000000 
Par# 17346# C(  1,  1)( 30, 30)(  4,   1) | 0.141538002 0.141538002 0.141538002 0.000000000 
Par# 17347# C(  2,  1)( 30, 30)(  4,   1) | 1.000000000 1.000000000 1.000000000 0.000000000 
Par# 17348# C(  1,  2)( 30, 30)(  4,   1) | 0.858461998 0.858461998 0.858461998 0.000000000 
Par# 17349# C(  1,  1)( 31, 30)(  4,   1) | 0.141538002 0.141538002 0.141538002 0.000000000 
Par# 17350# C(  2,  1)( 31, 30)(  4,   1) | 1.000000000 1.000000000 1.000000000 0.000000000 
Par# 17351# C(  1,  2)( 31, 30)(  4,   1) | 0.858461998 0.858461998 0.858461998 0.000000000 
Par# 17352# C(  1,  1)( 32, 30)(  4,   1) | 0.141538002 0.141538002 0.141538002 0.000000000 
Par# 17353# C(  2,  1)( 32, 30)(  4,   1) | 1.000000000 1.000000000 1.000000000 0.000000000 
Par# 17354# C(  1,  2)( 32, 30)(  4,   1) | 0.858461998 0.858461998 0.858461998 0.000000000 
Par# 17355# C(  1,  1)( 33, 30)(  4,   1) | 0.141538002 0.141538002 0.141538002 0.000000000 
Par# 17356# C(  2,  1)( 33, 30)(  4,   1) | 1.000000000 1.000000000 1.000000000 0.000000000 
Par# 17357# C(  1,  2)( 33, 30)(  4,   1) | 0.858461998 0.858461998 0.858461998 0.000000000 
Par# 17358# C(  1,  1)( 34, 30)(  4,   1) | 0.141538002 0.141538002 0.141538002 0.000000000 
Par# 17359# C(  2,  1)( 34, 30)(  4,   1) | 1.000000000 1.000000000 1.000000000 0.000000000 
Par# 17360# C(  1,  2)( 34, 30)(  4,   1) | 0.858461998 0.858461998 0.858461998 0.000000000 
Par# 17361# C(  1,  1)( 35, 30)(  4,   1) | 0.141538002 0.141538002 0.141538002 0.000000000 
Par# 17362# C(  2,  1)( 35, 30)(  4,   1) | 1.000000000 1.000000000 1.000000000 0.000000000 
Par# 17363# C(  1,  2)( 35, 30)(  4,   1) | 0.858461998 0.858461998 0.858461998 0.000000000 
Par# 17364# C(  1,  1)( 36, 30)(  4,   1) | 0.141538002 0.141538002 0.141538002 0.000000000 
Par# 17365# C(  2,  1)( 36, 30)(  4,   1) | 1.000000000 1.000000000 1.000000000 0.000000000 
Par# 17366# C(  1,  2)( 36, 30)(  4,   1) | 0.858461998 0.858461998 0.858461998 0.000000000 
Par# 17367# C(  1,  1)( 37, 30)(  4,   1) | 0.141538002 0.141538002 0.141538002 0.000000000 
Par# 17368# C(  2,  1)( 37, 30)(  4,   1) | 1.000000000 1.000000000 1.000000000 0.000000000 
Par# 17369# C(  1,  2)( 37, 30)(  4,   1) | 0.858461998 0.858461998 0.858461998 0.000000000 
Par# 17370# C(  1,  1)( 38, 30)(  4,   1) | 0.141538002 0.141538002 0.141538002 0.000000000 
Par# 17371# C(  2,  1)( 38, 30)(  4,   1) | 1.000000000 1.000000000 1.000000000 0.000000000 
Par# 17372# C(  1,  2)( 38, 30)(  4,   1) | 0.858461998 0.858461998 0.858461998 0.000000000 
Par# 17373# C(  1,  1)( 31, 31)(  4,   1) | 0.141538002 0.141538002 0.141538002 0.000000000 
Par# 17374# C(  2,  1)( 31, 31)(  4,   1) | 1.000000000 1.000000000 1.000000000 0.000000000 
Par# 17375# C(  1,  2)( 31, 31)(  4,   1) | 0.858461998 0.858461998 0.858461998 0.000000000 
Par# 17376# C(  1,  1)( 32, 31)(  4,   1) | 0.141538002 0.141538002 0.141538002 0.000000000 
Par# 17377# C(  2,  1)( 32, 31)(  4,   1) | 1.000000000 1.000000000 1.000000000 0.000000000 
Par# 17378# C(  1,  2)( 32, 31)(  4,   1) | 0.858461998 0.858461998 0.858461998 0.000000000 
Par# 17379# C(  1,  1)( 33, 31)(  4,   1) | 0.141538002 0.141538002 0.141538002 0.000000000 
Par# 17380# C(  2,  1)( 33, 31)(  4,   1) | 1.000000000 1.000000000 1.000000000 0.000000000 
Par# 17381# C(  1,  2)( 33, 31)(  4,   1) | 0.858461998 0.858461998 0.858461998 0.000000000 
Par# 17382# C(  1,  1)( 34, 31)(  4,   1) | 0.141538002 0.141538002 0.141538002 0.000000000 
Par# 17383# C(  2,  1)( 34, 31)(  4,   1) | 1.000000000 1.000000000 1.000000000 0.000000000 
Par# 17384# C(  1,  2)( 34, 31)(  4,   1) | 0.858461998 0.858461998 0.858461998 0.000000000 
Par# 17385# C(  1,  1)( 35, 31)(  4,   1) | 0.141538002 0.141538002 0.141538002 0.000000000 
Par# 17386# C(  2,  1)( 35, 31)(  4,   1) | 1.000000000 1.000000000 1.000000000 0.000000000 
Par# 17387# C(  1,  2)( 35, 31)(  4,   1) | 0.858461998 0.858461998 0.858461998 0.000000000 
Par# 17388# C(  1,  1)( 36, 31)(  4,   1) | 0.141538002 0.141538002 0.141538002 0.000000000 
Par# 17389# C(  2,  1)( 36, 31)(  4,   1) | 1.000000000 1.000000000 1.000000000 0.000000000 
Par# 17390# C(  1,  2)( 36, 31)(  4,   1) | 0.858461998 0.858461998 0.858461998 0.000000000 
Par# 17391# C(  1,  1)( 37, 31)(  4,   1) | 0.141538002 0.141538002 0.141538002 0.000000000 
Par# 17392# C(  2,  1)( 37, 31)(  4,   1) | 1.000000000 1.000000000 1.000000000 0.000000000 
Par# 17393# C(  1,  2)( 37, 31)(  4,   1) | 0.858461998 0.858461998 0.858461998 0.000000000 
Par# 17394# C(  1,  1)( 38, 31)(  4,   1) | 0.141538002 0.141538002 0.141538002 0.000000000 
Par# 17395# C(  2,  1)( 38, 31)(  4,   1) | 1.000000000 1.000000000 1.000000000 0.000000000 
Par# 17396# C(  1,  2)( 38, 31)(  4,   1) | 0.858461998 0.858461998 0.858461998 0.000000000 
Par# 17397# C(  1,  1)( 32, 32)(  4,   1) | 0.141538002 0.141538002 0.141538002 0.000000000 
Par# 17398# C(  2,  1)( 32, 32)(  4,   1) | 1.000000000 1.000000000 1.000000000 0.000000000 
Par# 17399# C(  1,  2)( 32, 32)(  4,   1) | 0.858461998 0.858461998 0.858461998 0.000000000 
Par# 17400# C(  1,  1)( 33, 32)(  4,   1) | 0.141538002 0.141538002 0.141538002 0.000000000 
Par# 17401# C(  2,  1)( 33, 32)(  4,   1) | 1.000000000 1.000000000 1.000000000 0.000000000 
Par# 17402# C(  1,  2)( 33, 32)(  4,   1) | 0.858461998 0.858461998 0.858461998 0.000000000 
Par# 17403# C(  1,  1)( 34, 32)(  4,   1) | 0.141538002 0.141538002 0.141538002 0.000000000 
Par# 17404# C(  2,  1)( 34, 32)(  4,   1) | 1.000000000 1.000000000 1.000000000 0.000000000 
Par# 17405# C(  1,  2)( 34, 32)(  4,   1) | 0.858461998 0.858461998 0.858461998 0.000000000 
Par# 17406# C(  1,  1)( 35, 32)(  4,   1) | 0.141538002 0.141538002 0.141538002 0.000000000 
Par# 17407# C(  2,  1)( 35, 32)(  4,   1) | 1.000000000 1.000000000 1.000000000 0.000000000 
Par# 17408# C(  1,  2)( 35, 32)(  4,   1) | 0.858461998 0.858461998 0.858461998 0.000000000 
Par# 17409# C(  1,  1)( 36, 32)(  4,   1) | 0.141538002 0.141538002 0.141538002 0.000000000 
Par# 17410# C(  2,  1)( 36, 32)(  4,   1) | 1.000000000 1.000000000 1.000000000 0.000000000 
Par# 17411# C(  1,  2)( 36, 32)(  4,   1) | 0.858461998 0.858461998 0.858461998 0.000000000 
Par# 17412# C(  1,  1)( 37, 32)(  4,   1) | 0.141538002 0.141538002 0.141538002 0.000000000 
Par# 17413# C(  2,  1)( 37, 32)(  4,   1) | 1.000000000 1.000000000 1.000000000 0.000000000 
Par# 17414# C(  1,  2)( 37, 32)(  4,   1) | 0.858461998 0.858461998 0.858461998 0.000000000 
Par# 17415# C(  1,  1)( 38, 32)(  4,   1) | 0.141538002 0.141538002 0.141538002 0.000000000 
Par# 17416# C(  2,  1)( 38, 32)(  4,   1) | 1.000000000 1.000000000 1.000000000 0.000000000 
Par# 17417# C(  1,  2)( 38, 32)(  4,   1) | 0.858461998 0.858461998 0.858461998 0.000000000 
Par# 17418# C(  1,  1)( 33, 33)(  4,   1) | 0.141538002 0.141538002 0.141538002 0.000000000 
Par# 17419# C(  2,  1)( 33, 33)(  4,   1) | 1.000000000 1.000000000 1.000000000 0.000000000 
Par# 17420# C(  1,  2)( 33, 33)(  4,   1) | 0.858461998 0.858461998 0.858461998 0.000000000 
Par# 17421# C(  1,  1)( 34, 33)(  4,   1) | 0.141538002 0.141538002 0.141538002 0.000000000 
Par# 17422# C(  2,  1)( 34, 33)(  4,   1) | 1.000000000 1.000000000 1.000000000 0.000000000 
Par# 17423# C(  1,  2)( 34, 33)(  4,   1) | 0.858461998 0.858461998 0.858461998 0.000000000 
Par# 17424# C(  1,  1)( 35, 33)(  4,   1) | 0.141538002 0.141538002 0.141538002 0.000000000 
Par# 17425# C(  2,  1)( 35, 33)(  4,   1) | 1.000000000 1.000000000 1.000000000 0.000000000 
Par# 17426# C(  1,  2)( 35, 33)(  4,   1) | 0.858461998 0.858461998 0.858461998 0.000000000 
Par# 17427# C(  1,  1)( 36, 33)(  4,   1) | 0.141538002 0.141538002 0.141538002 0.000000000 
Par# 17428# C(  2,  1)( 36, 33)(  4,   1) | 1.000000000 1.000000000 1.000000000 0.000000000 
Par# 17429# C(  1,  2)( 36, 33)(  4,   1) | 0.858461998 0.858461998 0.858461998 0.000000000 
Par# 17430# C(  1,  1)( 37, 33)(  4,   1) | 0.141538002 0.141538002 0.141538002 0.000000000 
Par# 17431# C(  2,  1)( 37, 33)(  4,   1) | 1.000000000 1.000000000 1.000000000 0.000000000 
Par# 17432# C(  1,  2)( 37, 33)(  4,   1) | 0.858461998 0.858461998 0.858461998 0.000000000 
Par# 17433# C(  1,  1)( 38, 33)(  4,   1) | 0.141538002 0.141538002 0.141538002 0.000000000 
Par# 17434# C(  2,  1)( 38, 33)(  4,   1) | 1.000000000 1.000000000 1.000000000 0.000000000 
Par# 17435# C(  1,  2)( 38, 33)(  4,   1) | 0.858461998 0.858461998 0.858461998 0.000000000 
Par# 17436# C(  1,  1)( 34, 34)(  4,   1) | 0.141538002 0.141538002 0.141538002 0.000000000 
Par# 17437# C(  2,  1)( 34, 34)(  4,   1) | 1.000000000 1.000000000 1.000000000 0.000000000 
Par# 17438# C(  1,  2)( 34, 34)(  4,   1) | 0.858461998 0.858461998 0.858461998 0.000000000 
Par# 17439# C(  1,  1)( 35, 34)(  4,   1) | 0.141538002 0.141538002 0.141538002 0.000000000 
Par# 17440# C(  2,  1)( 35, 34)(  4,   1) | 1.000000000 1.000000000 1.000000000 0.000000000 
Par# 17441# C(  1,  2)( 35, 34)(  4,   1) | 0.858461998 0.858461998 0.858461998 0.000000000 
Par# 17442# C(  1,  1)( 36, 34)(  4,   1) | 0.141538002 0.141538002 0.141538002 0.000000000 
Par# 17443# C(  2,  1)( 36, 34)(  4,   1) | 1.000000000 1.000000000 1.000000000 0.000000000 
Par# 17444# C(  1,  2)( 36, 34)(  4,   1) | 0.858461998 0.858461998 0.858461998 0.000000000 
Par# 17445# C(  1,  1)( 37, 34)(  4,   1) | 0.141538002 0.141538002 0.141538002 0.000000000 
Par# 17446# C(  2,  1)( 37, 34)(  4,   1) | 1.000000000 1.000000000 1.000000000 0.000000000 
Par# 17447# C(  1,  2)( 37, 34)(  4,   1) | 0.858461998 0.858461998 0.858461998 0.000000000 
Par# 17448# C(  1,  1)( 38, 34)(  4,   1) | 0.141538002 0.141538002 0.141538002 0.000000000 
Par# 17449# C(  2,  1)( 38, 34)(  4,   1) | 1.000000000 1.000000000 1.000000000 0.000000000 
Par# 17450# C(  1,  2)( 38, 34)(  4,   1) | 0.858461998 0.858461998 0.858461998 0.000000000 
Par# 17451# C(  1,  1)( 35, 35)(  4,   1) | 0.141538002 0.141538002 0.141538002 0.000000000 
Par# 17452# C(  2,  1)( 35, 35)(  4,   1) | 1.000000000 1.000000000 1.000000000 0.000000000 
Par# 17453# C(  1,  2)( 35, 35)(  4,   1) | 0.858461998 0.858461998 0.858461998 0.000000000 
Par# 17454# C(  1,  1)( 36, 35)(  4,   1) | 0.141538002 0.141538002 0.141538002 0.000000000 
Par# 17455# C(  2,  1)( 36, 35)(  4,   1) | 1.000000000 1.000000000 1.000000000 0.000000000 
Par# 17456# C(  1,  2)( 36, 35)(  4,   1) | 0.858461998 0.858461998 0.858461998 0.000000000 
Par# 17457# C(  1,  1)( 37, 35)(  4,   1) | 0.141538002 0.141538002 0.141538002 0.000000000 
Par# 17458# C(  2,  1)( 37, 35)(  4,   1) | 1.000000000 1.000000000 1.000000000 0.000000000 
Par# 17459# C(  1,  2)( 37, 35)(  4,   1) | 0.858461998 0.858461998 0.858461998 0.000000000 
Par# 17460# C(  1,  1)( 38, 35)(  4,   1) | 0.141538002 0.141538002 0.141538002 0.000000000 
Par# 17461# C(  2,  1)( 38, 35)(  4,   1) | 1.000000000 1.000000000 1.000000000 0.000000000 
Par# 17462# C(  1,  2)( 38, 35)(  4,   1) | 0.858461998 0.858461998 0.858461998 0.000000000 
Par# 17463# C(  1,  1)( 36, 36)(  4,   1) | 0.141538002 0.141538002 0.141538002 0.000000000 
Par# 17464# C(  2,  1)( 36, 36)(  4,   1) | 1.000000000 1.000000000 1.000000000 0.000000000 
Par# 17465# C(  1,  2)( 36, 36)(  4,   1) | 0.858461998 0.858461998 0.858461998 0.000000000 
Par# 17466# C(  1,  1)( 37, 36)(  4,   1) | 0.141538002 0.141538002 0.141538002 0.000000000 
Par# 17467# C(  2,  1)( 37, 36)(  4,   1) | 1.000000000 1.000000000 1.000000000 0.000000000 
Par# 17468# C(  1,  2)( 37, 36)(  4,   1) | 0.858461998 0.858461998 0.858461998 0.000000000 
Par# 17469# C(  1,  1)( 38, 36)(  4,   1) | 0.141538002 0.141538002 0.141538002 0.000000000 
Par# 17470# C(  2,  1)( 38, 36)(  4,   1) | 1.000000000 1.000000000 1.000000000 0.000000000 
Par# 17471# C(  1,  2)( 38, 36)(  4,   1) | 0.858461998 0.858461998 0.858461998 0.000000000 
Par# 17472# C(  1,  1)( 37, 37)(  4,   1) | 0.141538002 0.141538002 0.141538002 0.000000000 
Par# 17473# C(  2,  1)( 37, 37)(  4,   1) | 1.000000000 1.000000000 1.000000000 0.000000000 
Par# 17474# C(  1,  2)( 37, 37)(  4,   1) | 0.858461998 0.858461998 0.858461998 0.000000000 
Par# 17475# C(  1,  1)( 38, 37)(  4,   1) | 0.141538002 0.141538002 0.141538002 0.000000000 
Par# 17476# C(  2,  1)( 38, 37)(  4,   1) | 1.000000000 1.000000000 1.000000000 0.000000000 
Par# 17477# C(  1,  2)( 38, 37)(  4,   1) | 0.858461998 0.858461998 0.858461998 0.000000000 
Par# 17478# C(  1,  1)( 38, 38)(  4,   1) | 0.141538002 0.141538002 0.141538002 0.000000000 
Par# 17479# C(  2,  1)( 38, 38)(  4,   1) | 1.000000000 1.000000000 1.000000000 0.000000000 
Par# 17480# C(  1,  2)( 38, 38)(  4,   1) | 0.858461998 0.858461998 0.858461998 0.000000000 

~~~~~~~~~~~~~~~~~~~~~~~~~~~~~~~~~~~~~~~~~~~~~~~~~~~~~~~~~~~~~~~~~~~~~~
Beta (Mathematical parameters)
~~~~~~~~~~~~~~~~~~~~~~~~~~~~~~~~~~~~~~~~~~~~~~~~~~~~~~~~~~~~~~~~~~~~~~
    Index          Beta | Lower & Upper 95 percent CI | S.E. 
~~~~~~~~~~~~~~~~~~~~~~~~~~~~~~~~~~~~~~~~~~~~~~~~~~~~~~~~~~~~~~~~~~~~~~
Beta#   1# | +0.451450903 +0.451450903 +0.451450903 +0.000000000 
Beta#   2# | +0.117549590 +0.117549590 +0.117549590 +0.000000000 
Beta#   3# | -0.124222632 -0.124222632 -0.124222632 +0.000000000 
Beta#   4# | -0.006385464 -0.006385464 -0.006385464 +0.000000000 
Beta#   5# | +0.016839267 +0.016839267 +0.016839267 +0.000000000 
Beta#   6# | +0.175397886 +0.175397886 +0.175397886 +0.000000000 
#####################################################################
Beta#   7# | +38.287730470 +38.287730470 +38.287730470 +0.000000000 
Beta#   8# | +0.720628905 +0.720628905 +0.720628905 +0.000000000 
Beta#   9# | +1.802574171 +1.802574171 +1.802574171 +0.000000000 
#####################################################################
```
