## Supplementary material for "Is earlier reproduction associated with higher or lower survival? Antagonistic results between individual and population scales in the blue tit": model files: phi(a +SRep+s.l) p(s).out (part 1 of 2)

```
E-SURGE V 2.1.2,10-Oct-2018 

OUTPUT FILE : C:\Users\oli12\Desktop\Th�se\Phase right censoring (12.2017)\mod�les Pirio covariables populace oct 2018\phi(a +SRep+s.l) p(s).out 
Data File :C:\Users\oli12\Desktop\Th�se\Phase right censoring (12.2017)\histRCpop2age3V.txt  
Number of occasions :  38
Number of states :   2
Number of events :   2
Number of groups :   4
Number of age classes :  37
~~~~~~~~~~~~~~~~~~~~~~~~~~~~~~~~~~~~~~~~~~~~~~~~~~~~~~~~~~~~~~~~~~~~~~
Model Name : Model47 
Model formula (or file) : 
 For Initial State:IS - Step 1 - (0): to 
 For Transition:S - Step 1 - (4): [juv+adu] + t*x(1) + t*x(5) 
 For Event:C - Step 1 - (3): firste+nexte.[sex] 
Init(values) 0.882728,0.543157,0.212425,0.358593,0.080549,0.029311,0.447365, 
Init(indices) 1,  2,  3,  4,  5,  6,  7, 
Fix(values)  
Fix(indices)  
~~~~~~~~~~~~~~~~~~~~~~~~~~~~~~~~~~~~~~~~~~~~~~~~~~~~~~~~~~~~~~~~~~~~~~
<B>Full Model Details</B>
--------------------
# of step for initial state :1 
Phrase for step 1 : to 
Number of shortcuts : 1
Pattern matrix :
		* 	
Name file for covariates : C:\Users\oli12\Desktop\Th�se\Phase right censoring (12.2017)\covariables temporelles\covpopuinteractions Pirio 37.txt 
 
# of step for transition : 1 
 Phrase for step 1 : [juv+adu] + t*x(1) + t*x(5) 
 Number of shortcuts : 3
captage -> g(1 2,3 4)
juv -> [a(1).captage(1)]
adu -> [[a(2:37).captage(1)]&[captage(2)]]
Pattern matrix :
	y	*	
	-	*	
Name file for covariates :  C:\Users\oli12\Desktop\Th�se\Phase right censoring (12.2017)\covariables temporelles\covpopuinteractions Pirio 37.txt 
 
# of step for encounter : 1 
Phrase for step 1 : firste+nexte.[sex] 
Number of shortcuts : 1
sex -> g(1 3,2 4)
Pattern matrix :
	* 	b 	
	* 	- 	
Name file for covariates :  C:\Users\oli12\Desktop\Th�se\Phase right censoring (12.2017)\covariables temporelles\covpopuinteractions Pirio 37.txt 
~~~~~~~~~~~~~~~~~~~~~~~~~~~~~~~~~~~~~~~~~~~~~~~~~~~~~~~~~~~~~~~~~~~~~~
Link function : logitgen 
Explicit gradient : off
TOLF : 0.000001 
TOLX : 0.000010 
Order for the Gauss-Hermite interpolation : 15.000000 
~~~~~~~~~~~~~~~~~~~~~~~~~~~~~~~~~~~~~~~~~~~~~~~~~~~~~~~~~~~~~~~~~~~~~~

dev(PI)+dev(PHI,B) = 2535.817 
QAIC = 2549.817 

Number of mathematical parameters : 7.000000  
Estimated model rank applicable to the data : 7.000000 
Estimated number of boundary parameters : 1.000000 

WARNING : there might be 0 further non identifiable parameters 

c hat used for the QAIC                : 1.000000 
Model type = 0(Markovian), >0(Unavailable) : 0.000000 
Conditionality = 0(1st capture), 1(1st occasion), 2(Closed) : 0.000000 
~~~~~~~~~~~~~~~~~~~~~~~~~~~~~~~~~~~~~~~~~~~~~~~~~~~~~~~~~~~~~~~~~~~~~~
Method for the Gauss-Hermite interpolation : unknown 
~~~~~~~~~~~~~~~~~~~~~~~~~~~~~~~~~~~~~~~~~~~~~~~~~~~~~~~~~~~~~~~~~~~~~~
Time for optimisation : 2.650244e+01 seconds 
Time for Hessian : 0 seconds 
Time for Hessian : . seconds 
Time for Hessian : s seconds 

Number of iterations for optimisation : 11  
~~~~~~~~~~~~~~~~~~~~~~~~~~~~~~~~~~~~~~~~~~~~~~~~~~~~~~~~~~~~~~~~~~~~~~
Informations about parameter identifiability : 


---------------------------------------------------------
7 singular values bigger than :6.4373e-06
May be0 more parameters are non-estimables
---------------------------------------------------------

---------------------------------------------------------
7 singular values bigger than :6.4373e-06
May be0 more parameters are non-estimables
---------------------------------------------------------

---------------------------------------------------------
7 singular values bigger than :6.4373e-06
May be0 more parameters are non-estimables
---------------------------------------------------------

---------------------------------------------------------
7 singular values bigger than :6.4373e-06
May be0 more parameters are non-estimables
---------------------------------------------------------

---------------------------------------------------------
7 singular values bigger than :6.4373e-06
May be0 more parameters are non-estimables
---------------------------------------------------------

Maximum Likelihood Estimates 

~~~~~~~~~~~~~~~~~~~~~~~~~~~~~~~~~~~~~~~~~~~~~~~~~~~~~~~~~~~~~~~~~~~~~~
Reduced set of parameters 
~~~~~~~~~~~~~~~~~~~~~~~~~~~~~~~~~~~~~~~~~~~~~~~~~~~~~~~~~~~~~~~~~~~~~~
    Index                            Estimates | Lower & Upper 95 percent CI | S.E. 
                  F   To   T   A   G   S 
~~~~~~~~~~~~~~~~~~~~~~~~~~~~~~~~~~~~~~~~~~~~~~~~~~~~~~~~~~~~~~~~~~~~~~
Par#   153# S(  1,  1)(  1,  1)(  1   1) | 0.573313260 0.573313260 0.573313260 0.000000000 
Par#   156# S(  1,  1)(  2,  1)(  1   1) | 0.610489476 0.610489476 0.610489476 0.000000000 
Par#   159# S(  1,  1)(  3,  1)(  1   1) | 0.626815449 0.626815449 0.626815449 0.000000000 
Par#   162# S(  1,  1)(  4,  1)(  1   1) | 0.611108428 0.611108428 0.611108428 0.000000000 
Par#   165# S(  1,  1)(  5,  1)(  1   1) | 0.609899060 0.609899060 0.609899060 0.000000000 
Par#   168# S(  1,  1)(  6,  1)(  1   1) | 0.616419583 0.616419583 0.616419583 0.000000000 
Par#   171# S(  1,  1)(  7,  1)(  1   1) | 0.595263565 0.595263565 0.595263565 0.000000000 
Par#   174# S(  1,  1)(  8,  1)(  1   1) | 0.610899129 0.610899129 0.610899129 0.000000000 
Par#   177# S(  1,  1)(  9,  1)(  1   1) | 0.619685481 0.619685481 0.619685481 0.000000000 
Par#   180# S(  1,  1)( 10,  1)(  1   1) | 0.613471098 0.613471098 0.613471098 0.000000000 
Par#   183# S(  1,  1)( 11,  1)(  1   1) | 0.613593854 0.613593854 0.613593854 0.000000000 
Par#   186# S(  1,  1)( 12,  1)(  1   1) | 0.615941077 0.615941077 0.615941077 0.000000000 
Par#   189# S(  1,  1)( 13,  1)(  1   1) | 0.617295350 0.617295350 0.617295350 0.000000000 
Par#   192# S(  1,  1)( 14,  1)(  1   1) | 0.583158293 0.583158293 0.583158293 0.000000000 
Par#   195# S(  1,  1)( 15,  1)(  1   1) | 0.611473965 0.611473965 0.611473965 0.000000000 
Par#   198# S(  1,  1)( 16,  1)(  1   1) | 0.621232987 0.621232987 0.621232987 0.000000000 
Par#   201# S(  1,  1)( 17,  1)(  1   1) | 0.611304772 0.611304772 0.611304772 0.000000000 
Par#   204# S(  1,  1)( 18,  1)(  1   1) | 0.609775705 0.609775705 0.609775705 0.000000000 
Par#   207# S(  1,  1)( 19,  1)(  1   1) | 0.629190674 0.629190674 0.629190674 0.000000000 
Par#   210# S(  1,  1)( 20,  1)(  1   1) | 0.610501517 0.610501517 0.610501517 0.000000000 
Par#   213# S(  1,  1)( 21,  1)(  1   1) | 0.614462736 0.614462736 0.614462736 0.000000000 
Par#   216# S(  1,  1)( 22,  1)(  1   1) | 0.587960311 0.587960311 0.587960311 0.000000000 
Par#   219# S(  1,  1)( 23,  1)(  1   1) | 0.610134596 0.610134596 0.610134596 0.000000000 
Par#   222# S(  1,  1)( 24,  1)(  1   1) | 0.567456305 0.567456305 0.567456305 0.000000000 
Par#   225# S(  1,  1)( 25,  1)(  1   1) | 0.619912397 0.619912397 0.619912397 0.000000000 
Par#   228# S(  1,  1)( 26,  1)(  1   1) | 0.613565454 0.613565454 0.613565454 0.000000000 
Par#   231# S(  1,  1)( 27,  1)(  1   1) | 0.545828134 0.545828134 0.545828134 0.000000000 
Par#   234# S(  1,  1)( 28,  1)(  1   1) | 0.559408025 0.559408025 0.559408025 0.000000000 
Par#   237# S(  1,  1)( 29,  1)(  1   1) | 0.492792735 0.492792735 0.492792735 0.000000000 
Par#   240# S(  1,  1)( 30,  1)(  1   1) | 0.625353388 0.625353388 0.625353388 0.000000000 
Par#   243# S(  1,  1)( 31,  1)(  1   1) | 0.589603220 0.589603220 0.589603220 0.000000000 
Par#   246# S(  1,  1)( 32,  1)(  1   1) | 0.549014128 0.549014128 0.549014128 0.000000000 
Par#   249# S(  1,  1)( 33,  1)(  1   1) | 0.620393565 0.620393565 0.620393565 0.000000000 
Par#   252# S(  1,  1)( 34,  1)(  1   1) | 0.619556529 0.619556529 0.619556529 0.000000000 
Par#   255# S(  1,  1)( 35,  1)(  1   1) | 0.573253425 0.573253425 0.573253425 0.000000000 
Par#   258# S(  1,  1)( 36,  1)(  1   1) | 0.624229430 0.624229430 0.624229430 0.000000000 
Par#   261# S(  1,  1)( 37,  1)(  1   1) | 0.593636426 0.593636426 0.593636426 0.000000000 
Par#   264# S(  1,  1)(  2,  2)(  1   1) | 0.536562013 0.536562013 0.536562013 0.000000000 
Par#   267# S(  1,  1)(  3,  2)(  1   1) | 0.553721454 0.553721454 0.553721454 0.000000000 
Par#   270# S(  1,  1)(  4,  2)(  1   1) | 0.537209386 0.537209386 0.537209386 0.000000000 
Par#   273# S(  1,  1)(  5,  2)(  1   1) | 0.535944718 0.535944718 0.535944718 0.000000000 
Par#   276# S(  1,  1)(  6,  2)(  1   1) | 0.542774680 0.542774680 0.542774680 0.000000000 
Par#   279# S(  1,  1)(  7,  2)(  1   1) | 0.520715031 0.520715031 0.520715031 0.000000000 
Par#   282# S(  1,  1)(  8,  2)(  1   1) | 0.536990449 0.536990449 0.536990449 0.000000000 
Par#   285# S(  1,  1)(  9,  2)(  1   1) | 0.546206004 0.546206004 0.546206004 0.000000000 
Par#   288# S(  1,  1)( 10,  2)(  1   1) | 0.539682839 0.539682839 0.539682839 0.000000000 
Par#   291# S(  1,  1)( 11,  2)(  1   1) | 0.539811450 0.539811450 0.539811450 0.000000000 
Par#   294# S(  1,  1)( 12,  2)(  1   1) | 0.542272523 0.542272523 0.542272523 0.000000000 
Par#   297# S(  1,  1)( 13,  2)(  1   1) | 0.543694121 0.543694121 0.543694121 0.000000000 
Par#   300# S(  1,  1)( 14,  2)(  1   1) | 0.508222134 0.508222134 0.508222134 0.000000000 
Par#   303# S(  1,  1)( 15,  2)(  1   1) | 0.537591825 0.537591825 0.537591825 0.000000000 
Par#   306# S(  1,  1)( 16,  2)(  1   1) | 0.547834335 0.547834335 0.547834335 0.000000000 
Par#   309# S(  1,  1)( 17,  2)(  1   1) | 0.537414797 0.537414797 0.537414797 0.000000000 
Par#   312# S(  1,  1)( 18,  2)(  1   1) | 0.535815776 0.535815776 0.535815776 0.000000000 
Par#   315# S(  1,  1)( 19,  2)(  1   1) | 0.556232539 0.556232539 0.556232539 0.000000000 
Par#   318# S(  1,  1)( 20,  2)(  1   1) | 0.536574604 0.536574604 0.536574604 0.000000000 
Par#   321# S(  1,  1)( 21,  2)(  1   1) | 0.540722057 0.540722057 0.540722057 0.000000000 
Par#   324# S(  1,  1)( 22,  2)(  1   1) | 0.513166745 0.513166745 0.513166745 0.000000000 
Par#   327# S(  1,  1)( 23,  2)(  1   1) | 0.536190950 0.536190950 0.536190950 0.000000000 
Par#   330# S(  1,  1)( 24,  2)(  1   1) | 0.492155591 0.492155591 0.492155591 0.000000000 
Par#   333# S(  1,  1)( 25,  2)(  1   1) | 0.546444672 0.546444672 0.546444672 0.000000000 
Par#   336# S(  1,  1)( 26,  2)(  1   1) | 0.539781694 0.539781694 0.539781694 0.000000000 
Par#   339# S(  1,  1)( 27,  2)(  1   1) | 0.470277050 0.470277050 0.470277050 0.000000000 
Par#   342# S(  1,  1)( 28,  2)(  1   1) | 0.483980309 0.483980309 0.483980309 0.000000000 
Par#   345# S(  1,  1)( 29,  2)(  1   1) | 0.417829071 0.417829071 0.417829071 0.000000000 
Par#   348# S(  1,  1)( 30,  2)(  1   1) | 0.552177619 0.552177619 0.552177619 0.000000000 
Par#   351# S(  1,  1)( 31,  2)(  1   1) | 0.514861806 0.514861806 0.514861806 0.000000000 
Par#   354# S(  1,  1)( 32,  2)(  1   1) | 0.473481793 0.473481793 0.473481793 0.000000000 
Par#   357# S(  1,  1)( 33,  2)(  1   1) | 0.546950876 0.546950876 0.546950876 0.000000000 
Par#   360# S(  1,  1)( 34,  2)(  1   1) | 0.546070387 0.546070387 0.546070387 0.000000000 
Par#   363# S(  1,  1)( 35,  2)(  1   1) | 0.498069246 0.498069246 0.498069246 0.000000000 
Par#   366# S(  1,  1)( 36,  2)(  1   1) | 0.550991755 0.550991755 0.550991755 0.000000000 
Par#   369# S(  1,  1)( 37,  2)(  1   1) | 0.519030348 0.519030348 0.519030348 0.000000000 
Par#  4371# S(  1,  1)(  1,  1)(  3   1) | 0.498130394 0.498130394 0.498130394 0.000000000 
Par#  8591# C(  1,  2)(  1,  1)(  1   1) | 1.000000000 1.000000000 1.000000000 0.000000000 
Par#  8705# C(  1,  2)(  2,  2)(  1   1) | 0.673677746 0.673677746 0.673677746 0.000000000 
Par# 10928# C(  1,  2)(  2,  2)(  2   1) | 0.859235299 0.859235299 0.859235299 0.000000000 

~~~~~~~~~~~~~~~~~~~~~~~~~~~~~~~~~~~~~~~~~~~~~~~~~~~~~~~~~~~~~~~~~~~~~~
Parameters 
~~~~~~~~~~~~~~~~~~~~~~~~~~~~~~~~~~~~~~~~~~~~~~~~~~~~~~~~~~~~~~~~~~~~~~
    Index                            Estimates | Lower & Upper 95 percent CI | S.E. 
                  F   To   T   A   G   S 
~~~~~~~~~~~~~~~~~~~~~~~~~~~~~~~~~~~~~~~~~~~~~~~~~~~~~~~~~~~~~~~~~~~~~~
Par#     1# IS(  1,  1)(  1,  1)(  1,   1) | 1.000000000 1.000000000 1.000000000 0.000000000 
Par#     2# IS(  1,  1)(  2,  1)(  1,   1) | 1.000000000 1.000000000 1.000000000 0.000000000 
Par#     3# IS(  1,  1)(  3,  1)(  1,   1) | 1.000000000 1.000000000 1.000000000 0.000000000 
Par#     4# IS(  1,  1)(  4,  1)(  1,   1) | 1.000000000 1.000000000 1.000000000 0.000000000 
Par#     5# IS(  1,  1)(  5,  1)(  1,   1) | 1.000000000 1.000000000 1.000000000 0.000000000 
Par#     6# IS(  1,  1)(  6,  1)(  1,   1) | 1.000000000 1.000000000 1.000000000 0.000000000 
Par#     7# IS(  1,  1)(  7,  1)(  1,   1) | 1.000000000 1.000000000 1.000000000 0.000000000 
Par#     8# IS(  1,  1)(  8,  1)(  1,   1) | 1.000000000 1.000000000 1.000000000 0.000000000 
Par#     9# IS(  1,  1)(  9,  1)(  1,   1) | 1.000000000 1.000000000 1.000000000 0.000000000 
Par#    10# IS(  1,  1)( 10,  1)(  1,   1) | 1.000000000 1.000000000 1.000000000 0.000000000 
Par#    11# IS(  1,  1)( 11,  1)(  1,   1) | 1.000000000 1.000000000 1.000000000 0.000000000 
Par#    12# IS(  1,  1)( 12,  1)(  1,   1) | 1.000000000 1.000000000 1.000000000 0.000000000 
Par#    13# IS(  1,  1)( 13,  1)(  1,   1) | 1.000000000 1.000000000 1.000000000 0.000000000 
Par#    14# IS(  1,  1)( 14,  1)(  1,   1) | 1.000000000 1.000000000 1.000000000 0.000000000 
Par#    15# IS(  1,  1)( 15,  1)(  1,   1) | 1.000000000 1.000000000 1.000000000 0.000000000 
Par#    16# IS(  1,  1)( 16,  1)(  1,   1) | 1.000000000 1.000000000 1.000000000 0.000000000 
Par#    17# IS(  1,  1)( 17,  1)(  1,   1) | 1.000000000 1.000000000 1.000000000 0.000000000 
Par#    18# IS(  1,  1)( 18,  1)(  1,   1) | 1.000000000 1.000000000 1.000000000 0.000000000 
Par#    19# IS(  1,  1)( 19,  1)(  1,   1) | 1.000000000 1.000000000 1.000000000 0.000000000 
Par#    20# IS(  1,  1)( 20,  1)(  1,   1) | 1.000000000 1.000000000 1.000000000 0.000000000 
Par#    21# IS(  1,  1)( 21,  1)(  1,   1) | 1.000000000 1.000000000 1.000000000 0.000000000 
Par#    22# IS(  1,  1)( 22,  1)(  1,   1) | 1.000000000 1.000000000 1.000000000 0.000000000 
Par#    23# IS(  1,  1)( 23,  1)(  1,   1) | 1.000000000 1.000000000 1.000000000 0.000000000 
Par#    24# IS(  1,  1)( 24,  1)(  1,   1) | 1.000000000 1.000000000 1.000000000 0.000000000 
Par#    25# IS(  1,  1)( 25,  1)(  1,   1) | 1.000000000 1.000000000 1.000000000 0.000000000 
Par#    26# IS(  1,  1)( 26,  1)(  1,   1) | 1.000000000 1.000000000 1.000000000 0.000000000 
Par#    27# IS(  1,  1)( 27,  1)(  1,   1) | 1.000000000 1.000000000 1.000000000 0.000000000 
Par#    28# IS(  1,  1)( 28,  1)(  1,   1) | 1.000000000 1.000000000 1.000000000 0.000000000 
Par#    29# IS(  1,  1)( 29,  1)(  1,   1) | 1.000000000 1.000000000 1.000000000 0.000000000 
Par#    30# IS(  1,  1)( 30,  1)(  1,   1) | 1.000000000 1.000000000 1.000000000 0.000000000 
Par#    31# IS(  1,  1)( 31,  1)(  1,   1) | 1.000000000 1.000000000 1.000000000 0.000000000 
Par#    32# IS(  1,  1)( 32,  1)(  1,   1) | 1.000000000 1.000000000 1.000000000 0.000000000 
Par#    33# IS(  1,  1)( 33,  1)(  1,   1) | 1.000000000 1.000000000 1.000000000 0.000000000 
Par#    34# IS(  1,  1)( 34,  1)(  1,   1) | 1.000000000 1.000000000 1.000000000 0.000000000 
Par#    35# IS(  1,  1)( 35,  1)(  1,   1) | 1.000000000 1.000000000 1.000000000 0.000000000 
Par#    36# IS(  1,  1)( 36,  1)(  1,   1) | 1.000000000 1.000000000 1.000000000 0.000000000 
Par#    37# IS(  1,  1)( 37,  1)(  1,   1) | 1.000000000 1.000000000 1.000000000 0.000000000 
Par#    38# IS(  1,  1)( 38,  1)(  1,   1) | 1.000000000 1.000000000 1.000000000 0.000000000 
Par#    39# IS(  1,  1)(  1,  1)(  2,   1) | 1.000000000 1.000000000 1.000000000 0.000000000 
Par#    40# IS(  1,  1)(  2,  1)(  2,   1) | 1.000000000 1.000000000 1.000000000 0.000000000 
Par#    41# IS(  1,  1)(  3,  1)(  2,   1) | 1.000000000 1.000000000 1.000000000 0.000000000 
Par#    42# IS(  1,  1)(  4,  1)(  2,   1) | 1.000000000 1.000000000 1.000000000 0.000000000 
Par#    43# IS(  1,  1)(  5,  1)(  2,   1) | 1.000000000 1.000000000 1.000000000 0.000000000 
Par#    44# IS(  1,  1)(  6,  1)(  2,   1) | 1.000000000 1.000000000 1.000000000 0.000000000 
Par#    45# IS(  1,  1)(  7,  1)(  2,   1) | 1.000000000 1.000000000 1.000000000 0.000000000 
Par#    46# IS(  1,  1)(  8,  1)(  2,   1) | 1.000000000 1.000000000 1.000000000 0.000000000 
Par#    47# IS(  1,  1)(  9,  1)(  2,   1) | 1.000000000 1.000000000 1.000000000 0.000000000 
Par#    48# IS(  1,  1)( 10,  1)(  2,   1) | 1.000000000 1.000000000 1.000000000 0.000000000 
Par#    49# IS(  1,  1)( 11,  1)(  2,   1) | 1.000000000 1.000000000 1.000000000 0.000000000 
Par#    50# IS(  1,  1)( 12,  1)(  2,   1) | 1.000000000 1.000000000 1.000000000 0.000000000 
Par#    51# IS(  1,  1)( 13,  1)(  2,   1) | 1.000000000 1.000000000 1.000000000 0.000000000 
Par#    52# IS(  1,  1)( 14,  1)(  2,   1) | 1.000000000 1.000000000 1.000000000 0.000000000 
Par#    53# IS(  1,  1)( 15,  1)(  2,   1) | 1.000000000 1.000000000 1.000000000 0.000000000 
Par#    54# IS(  1,  1)( 16,  1)(  2,   1) | 1.000000000 1.000000000 1.000000000 0.000000000 
Par#    55# IS(  1,  1)( 17,  1)(  2,   1) | 1.000000000 1.000000000 1.000000000 0.000000000 
Par#    56# IS(  1,  1)( 18,  1)(  2,   1) | 1.000000000 1.000000000 1.000000000 0.000000000 
Par#    57# IS(  1,  1)( 19,  1)(  2,   1) | 1.000000000 1.000000000 1.000000000 0.000000000 
Par#    58# IS(  1,  1)( 20,  1)(  2,   1) | 1.000000000 1.000000000 1.000000000 0.000000000 
Par#    59# IS(  1,  1)( 21,  1)(  2,   1) | 1.000000000 1.000000000 1.000000000 0.000000000 
Par#    60# IS(  1,  1)( 22,  1)(  2,   1) | 1.000000000 1.000000000 1.000000000 0.000000000 
Par#    61# IS(  1,  1)( 23,  1)(  2,   1) | 1.000000000 1.000000000 1.000000000 0.000000000 
Par#    62# IS(  1,  1)( 24,  1)(  2,   1) | 1.000000000 1.000000000 1.000000000 0.000000000 
Par#    63# IS(  1,  1)( 25,  1)(  2,   1) | 1.000000000 1.000000000 1.000000000 0.000000000 
Par#    64# IS(  1,  1)( 26,  1)(  2,   1) | 1.000000000 1.000000000 1.000000000 0.000000000 
Par#    65# IS(  1,  1)( 27,  1)(  2,   1) | 1.000000000 1.000000000 1.000000000 0.000000000 
Par#    66# IS(  1,  1)( 28,  1)(  2,   1) | 1.000000000 1.000000000 1.000000000 0.000000000 
Par#    67# IS(  1,  1)( 29,  1)(  2,   1) | 1.000000000 1.000000000 1.000000000 0.000000000 
Par#    68# IS(  1,  1)( 30,  1)(  2,   1) | 1.000000000 1.000000000 1.000000000 0.000000000 
Par#    69# IS(  1,  1)( 31,  1)(  2,   1) | 1.000000000 1.000000000 1.000000000 0.000000000 
Par#    70# IS(  1,  1)( 32,  1)(  2,   1) | 1.000000000 1.000000000 1.000000000 0.000000000 
Par#    71# IS(  1,  1)( 33,  1)(  2,   1) | 1.000000000 1.000000000 1.000000000 0.000000000 
Par#    72# IS(  1,  1)( 34,  1)(  2,   1) | 1.000000000 1.000000000 1.000000000 0.000000000 
Par#    73# IS(  1,  1)( 35,  1)(  2,   1) | 1.000000000 1.000000000 1.000000000 0.000000000 
Par#    74# IS(  1,  1)( 36,  1)(  2,   1) | 1.000000000 1.000000000 1.000000000 0.000000000 
Par#    75# IS(  1,  1)( 37,  1)(  2,   1) | 1.000000000 1.000000000 1.000000000 0.000000000 
Par#    76# IS(  1,  1)( 38,  1)(  2,   1) | 1.000000000 1.000000000 1.000000000 0.000000000 
Par#    77# IS(  1,  1)(  1,  1)(  3,   1) | 1.000000000 1.000000000 1.000000000 0.000000000 
Par#    78# IS(  1,  1)(  2,  1)(  3,   1) | 1.000000000 1.000000000 1.000000000 0.000000000 
Par#    79# IS(  1,  1)(  3,  1)(  3,   1) | 1.000000000 1.000000000 1.000000000 0.000000000 
Par#    80# IS(  1,  1)(  4,  1)(  3,   1) | 1.000000000 1.000000000 1.000000000 0.000000000 
Par#    81# IS(  1,  1)(  5,  1)(  3,   1) | 1.000000000 1.000000000 1.000000000 0.000000000 
Par#    82# IS(  1,  1)(  6,  1)(  3,   1) | 1.000000000 1.000000000 1.000000000 0.000000000 
Par#    83# IS(  1,  1)(  7,  1)(  3,   1) | 1.000000000 1.000000000 1.000000000 0.000000000 
Par#    84# IS(  1,  1)(  8,  1)(  3,   1) | 1.000000000 1.000000000 1.000000000 0.000000000 
Par#    85# IS(  1,  1)(  9,  1)(  3,   1) | 1.000000000 1.000000000 1.000000000 0.000000000 
Par#    86# IS(  1,  1)( 10,  1)(  3,   1) | 1.000000000 1.000000000 1.000000000 0.000000000 
Par#    87# IS(  1,  1)( 11,  1)(  3,   1) | 1.000000000 1.000000000 1.000000000 0.000000000 
Par#    88# IS(  1,  1)( 12,  1)(  3,   1) | 1.000000000 1.000000000 1.000000000 0.000000000 
Par#    89# IS(  1,  1)( 13,  1)(  3,   1) | 1.000000000 1.000000000 1.000000000 0.000000000 
Par#    90# IS(  1,  1)( 14,  1)(  3,   1) | 1.000000000 1.000000000 1.000000000 0.000000000 
Par#    91# IS(  1,  1)( 15,  1)(  3,   1) | 1.000000000 1.000000000 1.000000000 0.000000000 
Par#    92# IS(  1,  1)( 16,  1)(  3,   1) | 1.000000000 1.000000000 1.000000000 0.000000000 
Par#    93# IS(  1,  1)( 17,  1)(  3,   1) | 1.000000000 1.000000000 1.000000000 0.000000000 
Par#    94# IS(  1,  1)( 18,  1)(  3,   1) | 1.000000000 1.000000000 1.000000000 0.000000000 
Par#    95# IS(  1,  1)( 19,  1)(  3,   1) | 1.000000000 1.000000000 1.000000000 0.000000000 
Par#    96# IS(  1,  1)( 20,  1)(  3,   1) | 1.000000000 1.000000000 1.000000000 0.000000000 
Par#    97# IS(  1,  1)( 21,  1)(  3,   1) | 1.000000000 1.000000000 1.000000000 0.000000000 
Par#    98# IS(  1,  1)( 22,  1)(  3,   1) | 1.000000000 1.000000000 1.000000000 0.000000000 
Par#    99# IS(  1,  1)( 23,  1)(  3,   1) | 1.000000000 1.000000000 1.000000000 0.000000000 
Par#   100# IS(  1,  1)( 24,  1)(  3,   1) | 1.000000000 1.000000000 1.000000000 0.000000000 
Par#   101# IS(  1,  1)( 25,  1)(  3,   1) | 1.000000000 1.000000000 1.000000000 0.000000000 
Par#   102# IS(  1,  1)( 26,  1)(  3,   1) | 1.000000000 1.000000000 1.000000000 0.000000000 
Par#   103# IS(  1,  1)( 27,  1)(  3,   1) | 1.000000000 1.000000000 1.000000000 0.000000000 
Par#   104# IS(  1,  1)( 28,  1)(  3,   1) | 1.000000000 1.000000000 1.000000000 0.000000000 
Par#   105# IS(  1,  1)( 29,  1)(  3,   1) | 1.000000000 1.000000000 1.000000000 0.000000000 
Par#   106# IS(  1,  1)( 30,  1)(  3,   1) | 1.000000000 1.000000000 1.000000000 0.000000000 
Par#   107# IS(  1,  1)( 31,  1)(  3,   1) | 1.000000000 1.000000000 1.000000000 0.000000000 
Par#   108# IS(  1,  1)( 32,  1)(  3,   1) | 1.000000000 1.000000000 1.000000000 0.000000000 
Par#   109# IS(  1,  1)( 33,  1)(  3,   1) | 1.000000000 1.000000000 1.000000000 0.000000000 
Par#   110# IS(  1,  1)( 34,  1)(  3,   1) | 1.000000000 1.000000000 1.000000000 0.000000000 
Par#   111# IS(  1,  1)( 35,  1)(  3,   1) | 1.000000000 1.000000000 1.000000000 0.000000000 
Par#   112# IS(  1,  1)( 36,  1)(  3,   1) | 1.000000000 1.000000000 1.000000000 0.000000000 
Par#   113# IS(  1,  1)( 37,  1)(  3,   1) | 1.000000000 1.000000000 1.000000000 0.000000000 
Par#   114# IS(  1,  1)( 38,  1)(  3,   1) | 1.000000000 1.000000000 1.000000000 0.000000000 
Par#   115# IS(  1,  1)(  1,  1)(  4,   1) | 1.000000000 1.000000000 1.000000000 0.000000000 
Par#   116# IS(  1,  1)(  2,  1)(  4,   1) | 1.000000000 1.000000000 1.000000000 0.000000000 
Par#   117# IS(  1,  1)(  3,  1)(  4,   1) | 1.000000000 1.000000000 1.000000000 0.000000000 
Par#   118# IS(  1,  1)(  4,  1)(  4,   1) | 1.000000000 1.000000000 1.000000000 0.000000000 
Par#   119# IS(  1,  1)(  5,  1)(  4,   1) | 1.000000000 1.000000000 1.000000000 0.000000000 
Par#   120# IS(  1,  1)(  6,  1)(  4,   1) | 1.000000000 1.000000000 1.000000000 0.000000000 
Par#   121# IS(  1,  1)(  7,  1)(  4,   1) | 1.000000000 1.000000000 1.000000000 0.000000000 
Par#   122# IS(  1,  1)(  8,  1)(  4,   1) | 1.000000000 1.000000000 1.000000000 0.000000000 
Par#   123# IS(  1,  1)(  9,  1)(  4,   1) | 1.000000000 1.000000000 1.000000000 0.000000000 
Par#   124# IS(  1,  1)( 10,  1)(  4,   1) | 1.000000000 1.000000000 1.000000000 0.000000000 
Par#   125# IS(  1,  1)( 11,  1)(  4,   1) | 1.000000000 1.000000000 1.000000000 0.000000000 
Par#   126# IS(  1,  1)( 12,  1)(  4,   1) | 1.000000000 1.000000000 1.000000000 0.000000000 
Par#   127# IS(  1,  1)( 13,  1)(  4,   1) | 1.000000000 1.000000000 1.000000000 0.000000000 
Par#   128# IS(  1,  1)( 14,  1)(  4,   1) | 1.000000000 1.000000000 1.000000000 0.000000000 
Par#   129# IS(  1,  1)( 15,  1)(  4,   1) | 1.000000000 1.000000000 1.000000000 0.000000000 
Par#   130# IS(  1,  1)( 16,  1)(  4,   1) | 1.000000000 1.000000000 1.000000000 0.000000000 
Par#   131# IS(  1,  1)( 17,  1)(  4,   1) | 1.000000000 1.000000000 1.000000000 0.000000000 
Par#   132# IS(  1,  1)( 18,  1)(  4,   1) | 1.000000000 1.000000000 1.000000000 0.000000000 
Par#   133# IS(  1,  1)( 19,  1)(  4,   1) | 1.000000000 1.000000000 1.000000000 0.000000000 
Par#   134# IS(  1,  1)( 20,  1)(  4,   1) | 1.000000000 1.000000000 1.000000000 0.000000000 
Par#   135# IS(  1,  1)( 21,  1)(  4,   1) | 1.000000000 1.000000000 1.000000000 0.000000000 
Par#   136# IS(  1,  1)( 22,  1)(  4,   1) | 1.000000000 1.000000000 1.000000000 0.000000000 
Par#   137# IS(  1,  1)( 23,  1)(  4,   1) | 1.000000000 1.000000000 1.000000000 0.000000000 
Par#   138# IS(  1,  1)( 24,  1)(  4,   1) | 1.000000000 1.000000000 1.000000000 0.000000000 
Par#   139# IS(  1,  1)( 25,  1)(  4,   1) | 1.000000000 1.000000000 1.000000000 0.000000000 
Par#   140# IS(  1,  1)( 26,  1)(  4,   1) | 1.000000000 1.000000000 1.000000000 0.000000000 
Par#   141# IS(  1,  1)( 27,  1)(  4,   1) | 1.000000000 1.000000000 1.000000000 0.000000000 
Par#   142# IS(  1,  1)( 28,  1)(  4,   1) | 1.000000000 1.000000000 1.000000000 0.000000000 
Par#   143# IS(  1,  1)( 29,  1)(  4,   1) | 1.000000000 1.000000000 1.000000000 0.000000000 
Par#   144# IS(  1,  1)( 30,  1)(  4,   1) | 1.000000000 1.000000000 1.000000000 0.000000000 
Par#   145# IS(  1,  1)( 31,  1)(  4,   1) | 1.000000000 1.000000000 1.000000000 0.000000000 
Par#   146# IS(  1,  1)( 32,  1)(  4,   1) | 1.000000000 1.000000000 1.000000000 0.000000000 
Par#   147# IS(  1,  1)( 33,  1)(  4,   1) | 1.000000000 1.000000000 1.000000000 0.000000000 
Par#   148# IS(  1,  1)( 34,  1)(  4,   1) | 1.000000000 1.000000000 1.000000000 0.000000000 
Par#   149# IS(  1,  1)( 35,  1)(  4,   1) | 1.000000000 1.000000000 1.000000000 0.000000000 
Par#   150# IS(  1,  1)( 36,  1)(  4,   1) | 1.000000000 1.000000000 1.000000000 0.000000000 
Par#   151# IS(  1,  1)( 37,  1)(  4,   1) | 1.000000000 1.000000000 1.000000000 0.000000000 
Par#   152# IS(  1,  1)( 38,  1)(  4,   1) | 1.000000000 1.000000000 1.000000000 0.000000000 
Par#   153# S(  1,  1)(  1,  1)(  1,   1) | 0.573313260 0.573313260 0.573313260 0.000000000 
Par#   154# S(  1,  2)(  1,  1)(  1,   1) | 0.426686740 0.426686740 0.426686740 0.000000000 
Par#   155# S(  2,  2)(  1,  1)(  1,   1) | 1.000000000 1.000000000 1.000000000 0.000000000 
Par#   156# S(  1,  1)(  2,  1)(  1,   1) | 0.610489476 0.610489476 0.610489476 0.000000000 
Par#   157# S(  1,  2)(  2,  1)(  1,   1) | 0.389510524 0.389510524 0.389510524 0.000000000 
Par#   158# S(  2,  2)(  2,  1)(  1,   1) | 1.000000000 1.000000000 1.000000000 0.000000000 
Par#   159# S(  1,  1)(  3,  1)(  1,   1) | 0.626815449 0.626815449 0.626815449 0.000000000 
Par#   160# S(  1,  2)(  3,  1)(  1,   1) | 0.373184551 0.373184551 0.373184551 0.000000000 
Par#   161# S(  2,  2)(  3,  1)(  1,   1) | 1.000000000 1.000000000 1.000000000 0.000000000 
Par#   162# S(  1,  1)(  4,  1)(  1,   1) | 0.611108428 0.611108428 0.611108428 0.000000000 
Par#   163# S(  1,  2)(  4,  1)(  1,   1) | 0.388891572 0.388891572 0.388891572 0.000000000 
Par#   164# S(  2,  2)(  4,  1)(  1,   1) | 1.000000000 1.000000000 1.000000000 0.000000000 
Par#   165# S(  1,  1)(  5,  1)(  1,   1) | 0.609899060 0.609899060 0.609899060 0.000000000 
Par#   166# S(  1,  2)(  5,  1)(  1,   1) | 0.390100940 0.390100940 0.390100940 0.000000000 
Par#   167# S(  2,  2)(  5,  1)(  1,   1) | 1.000000000 1.000000000 1.000000000 0.000000000 
Par#   168# S(  1,  1)(  6,  1)(  1,   1) | 0.616419583 0.616419583 0.616419583 0.000000000 
Par#   169# S(  1,  2)(  6,  1)(  1,   1) | 0.383580417 0.383580417 0.383580417 0.000000000 
Par#   170# S(  2,  2)(  6,  1)(  1,   1) | 1.000000000 1.000000000 1.000000000 0.000000000 
Par#   171# S(  1,  1)(  7,  1)(  1,   1) | 0.595263565 0.595263565 0.595263565 0.000000000 
Par#   172# S(  1,  2)(  7,  1)(  1,   1) | 0.404736435 0.404736435 0.404736435 0.000000000 
Par#   173# S(  2,  2)(  7,  1)(  1,   1) | 1.000000000 1.000000000 1.000000000 0.000000000 
Par#   174# S(  1,  1)(  8,  1)(  1,   1) | 0.610899129 0.610899129 0.610899129 0.000000000 
Par#   175# S(  1,  2)(  8,  1)(  1,   1) | 0.389100871 0.389100871 0.389100871 0.000000000 
Par#   176# S(  2,  2)(  8,  1)(  1,   1) | 1.000000000 1.000000000 1.000000000 0.000000000 
Par#   177# S(  1,  1)(  9,  1)(  1,   1) | 0.619685481 0.619685481 0.619685481 0.000000000 
Par#   178# S(  1,  2)(  9,  1)(  1,   1) | 0.380314519 0.380314519 0.380314519 0.000000000 
Par#   179# S(  2,  2)(  9,  1)(  1,   1) | 1.000000000 1.000000000 1.000000000 0.000000000 
Par#   180# S(  1,  1)( 10,  1)(  1,   1) | 0.613471098 0.613471098 0.613471098 0.000000000 
Par#   181# S(  1,  2)( 10,  1)(  1,   1) | 0.386528902 0.386528902 0.386528902 0.000000000 
Par#   182# S(  2,  2)( 10,  1)(  1,   1) | 1.000000000 1.000000000 1.000000000 0.000000000 
Par#   183# S(  1,  1)( 11,  1)(  1,   1) | 0.613593854 0.613593854 0.613593854 0.000000000 
Par#   184# S(  1,  2)( 11,  1)(  1,   1) | 0.386406146 0.386406146 0.386406146 0.000000000 
Par#   185# S(  2,  2)( 11,  1)(  1,   1) | 1.000000000 1.000000000 1.000000000 0.000000000 
Par#   186# S(  1,  1)( 12,  1)(  1,   1) | 0.615941077 0.615941077 0.615941077 0.000000000 
Par#   187# S(  1,  2)( 12,  1)(  1,   1) | 0.384058923 0.384058923 0.384058923 0.000000000 
Par#   188# S(  2,  2)( 12,  1)(  1,   1) | 1.000000000 1.000000000 1.000000000 0.000000000 
Par#   189# S(  1,  1)( 13,  1)(  1,   1) | 0.617295350 0.617295350 0.617295350 0.000000000 
Par#   190# S(  1,  2)( 13,  1)(  1,   1) | 0.382704650 0.382704650 0.382704650 0.000000000 
Par#   191# S(  2,  2)( 13,  1)(  1,   1) | 1.000000000 1.000000000 1.000000000 0.000000000 
Par#   192# S(  1,  1)( 14,  1)(  1,   1) | 0.583158293 0.583158293 0.583158293 0.000000000 
Par#   193# S(  1,  2)( 14,  1)(  1,   1) | 0.416841707 0.416841707 0.416841707 0.000000000 
Par#   194# S(  2,  2)( 14,  1)(  1,   1) | 1.000000000 1.000000000 1.000000000 0.000000000 
Par#   195# S(  1,  1)( 15,  1)(  1,   1) | 0.611473965 0.611473965 0.611473965 0.000000000 
Par#   196# S(  1,  2)( 15,  1)(  1,   1) | 0.388526035 0.388526035 0.388526035 0.000000000 
Par#   197# S(  2,  2)( 15,  1)(  1,   1) | 1.000000000 1.000000000 1.000000000 0.000000000 
Par#   198# S(  1,  1)( 16,  1)(  1,   1) | 0.621232987 0.621232987 0.621232987 0.000000000 
Par#   199# S(  1,  2)( 16,  1)(  1,   1) | 0.378767013 0.378767013 0.378767013 0.000000000 
Par#   200# S(  2,  2)( 16,  1)(  1,   1) | 1.000000000 1.000000000 1.000000000 0.000000000 
Par#   201# S(  1,  1)( 17,  1)(  1,   1) | 0.611304772 0.611304772 0.611304772 0.000000000 
Par#   202# S(  1,  2)( 17,  1)(  1,   1) | 0.388695228 0.388695228 0.388695228 0.000000000 
Par#   203# S(  2,  2)( 17,  1)(  1,   1) | 1.000000000 1.000000000 1.000000000 0.000000000 
Par#   204# S(  1,  1)( 18,  1)(  1,   1) | 0.609775705 0.609775705 0.609775705 0.000000000 
Par#   205# S(  1,  2)( 18,  1)(  1,   1) | 0.390224295 0.390224295 0.390224295 0.000000000 
Par#   206# S(  2,  2)( 18,  1)(  1,   1) | 1.000000000 1.000000000 1.000000000 0.000000000 
Par#   207# S(  1,  1)( 19,  1)(  1,   1) | 0.629190674 0.629190674 0.629190674 0.000000000 
Par#   208# S(  1,  2)( 19,  1)(  1,   1) | 0.370809326 0.370809326 0.370809326 0.000000000 
Par#   209# S(  2,  2)( 19,  1)(  1,   1) | 1.000000000 1.000000000 1.000000000 0.000000000 
Par#   210# S(  1,  1)( 20,  1)(  1,   1) | 0.610501517 0.610501517 0.610501517 0.000000000 
Par#   211# S(  1,  2)( 20,  1)(  1,   1) | 0.389498483 0.389498483 0.389498483 0.000000000 
Par#   212# S(  2,  2)( 20,  1)(  1,   1) | 1.000000000 1.000000000 1.000000000 0.000000000 
Par#   213# S(  1,  1)( 21,  1)(  1,   1) | 0.614462736 0.614462736 0.614462736 0.000000000 
Par#   214# S(  1,  2)( 21,  1)(  1,   1) | 0.385537264 0.385537264 0.385537264 0.000000000 
Par#   215# S(  2,  2)( 21,  1)(  1,   1) | 1.000000000 1.000000000 1.000000000 0.000000000 
Par#   216# S(  1,  1)( 22,  1)(  1,   1) | 0.587960311 0.587960311 0.587960311 0.000000000 
Par#   217# S(  1,  2)( 22,  1)(  1,   1) | 0.412039689 0.412039689 0.412039689 0.000000000 
Par#   218# S(  2,  2)( 22,  1)(  1,   1) | 1.000000000 1.000000000 1.000000000 0.000000000 
Par#   219# S(  1,  1)( 23,  1)(  1,   1) | 0.610134596 0.610134596 0.610134596 0.000000000 
Par#   220# S(  1,  2)( 23,  1)(  1,   1) | 0.389865404 0.389865404 0.389865404 0.000000000 
Par#   221# S(  2,  2)( 23,  1)(  1,   1) | 1.000000000 1.000000000 1.000000000 0.000000000 
Par#   222# S(  1,  1)( 24,  1)(  1,   1) | 0.567456305 0.567456305 0.567456305 0.000000000 
Par#   223# S(  1,  2)( 24,  1)(  1,   1) | 0.432543695 0.432543695 0.432543695 0.000000000 
Par#   224# S(  2,  2)( 24,  1)(  1,   1) | 1.000000000 1.000000000 1.000000000 0.000000000 
Par#   225# S(  1,  1)( 25,  1)(  1,   1) | 0.619912397 0.619912397 0.619912397 0.000000000 
Par#   226# S(  1,  2)( 25,  1)(  1,   1) | 0.380087603 0.380087603 0.380087603 0.000000000 
Par#   227# S(  2,  2)( 25,  1)(  1,   1) | 1.000000000 1.000000000 1.000000000 0.000000000 
Par#   228# S(  1,  1)( 26,  1)(  1,   1) | 0.613565454 0.613565454 0.613565454 0.000000000 
Par#   229# S(  1,  2)( 26,  1)(  1,   1) | 0.386434546 0.386434546 0.386434546 0.000000000 
Par#   230# S(  2,  2)( 26,  1)(  1,   1) | 1.000000000 1.000000000 1.000000000 0.000000000 
Par#   231# S(  1,  1)( 27,  1)(  1,   1) | 0.545828134 0.545828134 0.545828134 0.000000000 
Par#   232# S(  1,  2)( 27,  1)(  1,   1) | 0.454171866 0.454171866 0.454171866 0.000000000 
Par#   233# S(  2,  2)( 27,  1)(  1,   1) | 1.000000000 1.000000000 1.000000000 0.000000000 
Par#   234# S(  1,  1)( 28,  1)(  1,   1) | 0.559408025 0.559408025 0.559408025 0.000000000 
Par#   235# S(  1,  2)( 28,  1)(  1,   1) | 0.440591975 0.440591975 0.440591975 0.000000000 
Par#   236# S(  2,  2)( 28,  1)(  1,   1) | 1.000000000 1.000000000 1.000000000 0.000000000 
Par#   237# S(  1,  1)( 29,  1)(  1,   1) | 0.492792735 0.492792735 0.492792735 0.000000000 
Par#   238# S(  1,  2)( 29,  1)(  1,   1) | 0.507207265 0.507207265 0.507207265 0.000000000 
Par#   239# S(  2,  2)( 29,  1)(  1,   1) | 1.000000000 1.000000000 1.000000000 0.000000000 
Par#   240# S(  1,  1)( 30,  1)(  1,   1) | 0.625353388 0.625353388 0.625353388 0.000000000 
Par#   241# S(  1,  2)( 30,  1)(  1,   1) | 0.374646612 0.374646612 0.374646612 0.000000000 
Par#   242# S(  2,  2)( 30,  1)(  1,   1) | 1.000000000 1.000000000 1.000000000 0.000000000 
Par#   243# S(  1,  1)( 31,  1)(  1,   1) | 0.589603220 0.589603220 0.589603220 0.000000000 
Par#   244# S(  1,  2)( 31,  1)(  1,   1) | 0.410396780 0.410396780 0.410396780 0.000000000 
Par#   245# S(  2,  2)( 31,  1)(  1,   1) | 1.000000000 1.000000000 1.000000000 0.000000000 
Par#   246# S(  1,  1)( 32,  1)(  1,   1) | 0.549014128 0.549014128 0.549014128 0.000000000 
Par#   247# S(  1,  2)( 32,  1)(  1,   1) | 0.450985872 0.450985872 0.450985872 0.000000000 
Par#   248# S(  2,  2)( 32,  1)(  1,   1) | 1.000000000 1.000000000 1.000000000 0.000000000 
Par#   249# S(  1,  1)( 33,  1)(  1,   1) | 0.620393565 0.620393565 0.620393565 0.000000000 
Par#   250# S(  1,  2)( 33,  1)(  1,   1) | 0.379606435 0.379606435 0.379606435 0.000000000 
Par#   251# S(  2,  2)( 33,  1)(  1,   1) | 1.000000000 1.000000000 1.000000000 0.000000000 
Par#   252# S(  1,  1)( 34,  1)(  1,   1) | 0.619556529 0.619556529 0.619556529 0.000000000 
Par#   253# S(  1,  2)( 34,  1)(  1,   1) | 0.380443471 0.380443471 0.380443471 0.000000000 
Par#   254# S(  2,  2)( 34,  1)(  1,   1) | 1.000000000 1.000000000 1.000000000 0.000000000 
Par#   255# S(  1,  1)( 35,  1)(  1,   1) | 0.573253425 0.573253425 0.573253425 0.000000000 
Par#   256# S(  1,  2)( 35,  1)(  1,   1) | 0.426746575 0.426746575 0.426746575 0.000000000 
Par#   257# S(  2,  2)( 35,  1)(  1,   1) | 1.000000000 1.000000000 1.000000000 0.000000000 
Par#   258# S(  1,  1)( 36,  1)(  1,   1) | 0.624229430 0.624229430 0.624229430 0.000000000 
Par#   259# S(  1,  2)( 36,  1)(  1,   1) | 0.375770570 0.375770570 0.375770570 0.000000000 
Par#   260# S(  2,  2)( 36,  1)(  1,   1) | 1.000000000 1.000000000 1.000000000 0.000000000 
Par#   261# S(  1,  1)( 37,  1)(  1,   1) | 0.593636426 0.593636426 0.593636426 0.000000000 
Par#   262# S(  1,  2)( 37,  1)(  1,   1) | 0.406363574 0.406363574 0.406363574 0.000000000 
Par#   263# S(  2,  2)( 37,  1)(  1,   1) | 1.000000000 1.000000000 1.000000000 0.000000000 
Par#   264# S(  1,  1)(  2,  2)(  1,   1) | 0.536562013 0.536562013 0.536562013 0.000000000 
Par#   265# S(  1,  2)(  2,  2)(  1,   1) | 0.463437987 0.463437987 0.463437987 0.000000000 
Par#   266# S(  2,  2)(  2,  2)(  1,   1) | 1.000000000 1.000000000 1.000000000 0.000000000 
Par#   267# S(  1,  1)(  3,  2)(  1,   1) | 0.553721454 0.553721454 0.553721454 0.000000000 
Par#   268# S(  1,  2)(  3,  2)(  1,   1) | 0.446278546 0.446278546 0.446278546 0.000000000 
Par#   269# S(  2,  2)(  3,  2)(  1,   1) | 1.000000000 1.000000000 1.000000000 0.000000000 
Par#   270# S(  1,  1)(  4,  2)(  1,   1) | 0.537209386 0.537209386 0.537209386 0.000000000 
Par#   271# S(  1,  2)(  4,  2)(  1,   1) | 0.462790614 0.462790614 0.462790614 0.000000000 
Par#   272# S(  2,  2)(  4,  2)(  1,   1) | 1.000000000 1.000000000 1.000000000 0.000000000 
Par#   273# S(  1,  1)(  5,  2)(  1,   1) | 0.535944718 0.535944718 0.535944718 0.000000000 
Par#   274# S(  1,  2)(  5,  2)(  1,   1) | 0.464055282 0.464055282 0.464055282 0.000000000 
Par#   275# S(  2,  2)(  5,  2)(  1,   1) | 1.000000000 1.000000000 1.000000000 0.000000000 
Par#   276# S(  1,  1)(  6,  2)(  1,   1) | 0.542774680 0.542774680 0.542774680 0.000000000 
Par#   277# S(  1,  2)(  6,  2)(  1,   1) | 0.457225320 0.457225320 0.457225320 0.000000000 
Par#   278# S(  2,  2)(  6,  2)(  1,   1) | 1.000000000 1.000000000 1.000000000 0.000000000 
Par#   279# S(  1,  1)(  7,  2)(  1,   1) | 0.520715031 0.520715031 0.520715031 0.000000000 
Par#   280# S(  1,  2)(  7,  2)(  1,   1) | 0.479284969 0.479284969 0.479284969 0.000000000 
Par#   281# S(  2,  2)(  7,  2)(  1,   1) | 1.000000000 1.000000000 1.000000000 0.000000000 
Par#   282# S(  1,  1)(  8,  2)(  1,   1) | 0.536990449 0.536990449 0.536990449 0.000000000 
Par#   283# S(  1,  2)(  8,  2)(  1,   1) | 0.463009551 0.463009551 0.463009551 0.000000000 
Par#   284# S(  2,  2)(  8,  2)(  1,   1) | 1.000000000 1.000000000 1.000000000 0.000000000 
Par#   285# S(  1,  1)(  9,  2)(  1,   1) | 0.546206004 0.546206004 0.546206004 0.000000000 
Par#   286# S(  1,  2)(  9,  2)(  1,   1) | 0.453793996 0.453793996 0.453793996 0.000000000 
Par#   287# S(  2,  2)(  9,  2)(  1,   1) | 1.000000000 1.000000000 1.000000000 0.000000000 
Par#   288# S(  1,  1)( 10,  2)(  1,   1) | 0.539682839 0.539682839 0.539682839 0.000000000 
Par#   289# S(  1,  2)( 10,  2)(  1,   1) | 0.460317161 0.460317161 0.460317161 0.000000000 
Par#   290# S(  2,  2)( 10,  2)(  1,   1) | 1.000000000 1.000000000 1.000000000 0.000000000 
Par#   291# S(  1,  1)( 11,  2)(  1,   1) | 0.539811450 0.539811450 0.539811450 0.000000000 
Par#   292# S(  1,  2)( 11,  2)(  1,   1) | 0.460188550 0.460188550 0.460188550 0.000000000 
Par#   293# S(  2,  2)( 11,  2)(  1,   1) | 1.000000000 1.000000000 1.000000000 0.000000000 
Par#   294# S(  1,  1)( 12,  2)(  1,   1) | 0.542272523 0.542272523 0.542272523 0.000000000 
Par#   295# S(  1,  2)( 12,  2)(  1,   1) | 0.457727477 0.457727477 0.457727477 0.000000000 
Par#   296# S(  2,  2)( 12,  2)(  1,   1) | 1.000000000 1.000000000 1.000000000 0.000000000 
Par#   297# S(  1,  1)( 13,  2)(  1,   1) | 0.543694121 0.543694121 0.543694121 0.000000000 
Par#   298# S(  1,  2)( 13,  2)(  1,   1) | 0.456305879 0.456305879 0.456305879 0.000000000 
Par#   299# S(  2,  2)( 13,  2)(  1,   1) | 1.000000000 1.000000000 1.000000000 0.000000000 
Par#   300# S(  1,  1)( 14,  2)(  1,   1) | 0.508222134 0.508222134 0.508222134 0.000000000 
Par#   301# S(  1,  2)( 14,  2)(  1,   1) | 0.491777866 0.491777866 0.491777866 0.000000000 
Par#   302# S(  2,  2)( 14,  2)(  1,   1) | 1.000000000 1.000000000 1.000000000 0.000000000 
Par#   303# S(  1,  1)( 15,  2)(  1,   1) | 0.537591825 0.537591825 0.537591825 0.000000000 
Par#   304# S(  1,  2)( 15,  2)(  1,   1) | 0.462408175 0.462408175 0.462408175 0.000000000 
Par#   305# S(  2,  2)( 15,  2)(  1,   1) | 1.000000000 1.000000000 1.000000000 0.000000000 
Par#   306# S(  1,  1)( 16,  2)(  1,   1) | 0.547834335 0.547834335 0.547834335 0.000000000 
Par#   307# S(  1,  2)( 16,  2)(  1,   1) | 0.452165665 0.452165665 0.452165665 0.000000000 
Par#   308# S(  2,  2)( 16,  2)(  1,   1) | 1.000000000 1.000000000 1.000000000 0.000000000 
Par#   309# S(  1,  1)( 17,  2)(  1,   1) | 0.537414797 0.537414797 0.537414797 0.000000000 
Par#   310# S(  1,  2)( 17,  2)(  1,   1) | 0.462585203 0.462585203 0.462585203 0.000000000 
Par#   311# S(  2,  2)( 17,  2)(  1,   1) | 1.000000000 1.000000000 1.000000000 0.000000000 
Par#   312# S(  1,  1)( 18,  2)(  1,   1) | 0.535815776 0.535815776 0.535815776 0.000000000 
Par#   313# S(  1,  2)( 18,  2)(  1,   1) | 0.464184224 0.464184224 0.464184224 0.000000000 
Par#   314# S(  2,  2)( 18,  2)(  1,   1) | 1.000000000 1.000000000 1.000000000 0.000000000 
Par#   315# S(  1,  1)( 19,  2)(  1,   1) | 0.556232539 0.556232539 0.556232539 0.000000000 
Par#   316# S(  1,  2)( 19,  2)(  1,   1) | 0.443767461 0.443767461 0.443767461 0.000000000 
Par#   317# S(  2,  2)( 19,  2)(  1,   1) | 1.000000000 1.000000000 1.000000000 0.000000000 
Par#   318# S(  1,  1)( 20,  2)(  1,   1) | 0.536574604 0.536574604 0.536574604 0.000000000 
Par#   319# S(  1,  2)( 20,  2)(  1,   1) | 0.463425396 0.463425396 0.463425396 0.000000000 
Par#   320# S(  2,  2)( 20,  2)(  1,   1) | 1.000000000 1.000000000 1.000000000 0.000000000 
Par#   321# S(  1,  1)( 21,  2)(  1,   1) | 0.540722057 0.540722057 0.540722057 0.000000000 
Par#   322# S(  1,  2)( 21,  2)(  1,   1) | 0.459277943 0.459277943 0.459277943 0.000000000 
Par#   323# S(  2,  2)( 21,  2)(  1,   1) | 1.000000000 1.000000000 1.000000000 0.000000000 
Par#   324# S(  1,  1)( 22,  2)(  1,   1) | 0.513166745 0.513166745 0.513166745 0.000000000 
Par#   325# S(  1,  2)( 22,  2)(  1,   1) | 0.486833255 0.486833255 0.486833255 0.000000000 
Par#   326# S(  2,  2)( 22,  2)(  1,   1) | 1.000000000 1.000000000 1.000000000 0.000000000 
Par#   327# S(  1,  1)( 23,  2)(  1,   1) | 0.536190950 0.536190950 0.536190950 0.000000000 
Par#   328# S(  1,  2)( 23,  2)(  1,   1) | 0.463809050 0.463809050 0.463809050 0.000000000 
Par#   329# S(  2,  2)( 23,  2)(  1,   1) | 1.000000000 1.000000000 1.000000000 0.000000000 
Par#   330# S(  1,  1)( 24,  2)(  1,   1) | 0.492155591 0.492155591 0.492155591 0.000000000 
Par#   331# S(  1,  2)( 24,  2)(  1,   1) | 0.507844409 0.507844409 0.507844409 0.000000000 
Par#   332# S(  2,  2)( 24,  2)(  1,   1) | 1.000000000 1.000000000 1.000000000 0.000000000 
Par#   333# S(  1,  1)( 25,  2)(  1,   1) | 0.546444672 0.546444672 0.546444672 0.000000000 
Par#   334# S(  1,  2)( 25,  2)(  1,   1) | 0.453555328 0.453555328 0.453555328 0.000000000 
Par#   335# S(  2,  2)( 25,  2)(  1,   1) | 1.000000000 1.000000000 1.000000000 0.000000000 
Par#   336# S(  1,  1)( 26,  2)(  1,   1) | 0.539781694 0.539781694 0.539781694 0.000000000 
Par#   337# S(  1,  2)( 26,  2)(  1,   1) | 0.460218306 0.460218306 0.460218306 0.000000000 
Par#   338# S(  2,  2)( 26,  2)(  1,   1) | 1.000000000 1.000000000 1.000000000 0.000000000 
Par#   339# S(  1,  1)( 27,  2)(  1,   1) | 0.470277050 0.470277050 0.470277050 0.000000000 
Par#   340# S(  1,  2)( 27,  2)(  1,   1) | 0.529722950 0.529722950 0.529722950 0.000000000 
Par#   341# S(  2,  2)( 27,  2)(  1,   1) | 1.000000000 1.000000000 1.000000000 0.000000000 
Par#   342# S(  1,  1)( 28,  2)(  1,   1) | 0.483980309 0.483980309 0.483980309 0.000000000 
Par#   343# S(  1,  2)( 28,  2)(  1,   1) | 0.516019691 0.516019691 0.516019691 0.000000000 
Par#   344# S(  2,  2)( 28,  2)(  1,   1) | 1.000000000 1.000000000 1.000000000 0.000000000 
Par#   345# S(  1,  1)( 29,  2)(  1,   1) | 0.417829071 0.417829071 0.417829071 0.000000000 
Par#   346# S(  1,  2)( 29,  2)(  1,   1) | 0.582170929 0.582170929 0.582170929 0.000000000 
Par#   347# S(  2,  2)( 29,  2)(  1,   1) | 1.000000000 1.000000000 1.000000000 0.000000000 
Par#   348# S(  1,  1)( 30,  2)(  1,   1) | 0.552177619 0.552177619 0.552177619 0.000000000 
Par#   349# S(  1,  2)( 30,  2)(  1,   1) | 0.447822381 0.447822381 0.447822381 0.000000000 
Par#   350# S(  2,  2)( 30,  2)(  1,   1) | 1.000000000 1.000000000 1.000000000 0.000000000 
Par#   351# S(  1,  1)( 31,  2)(  1,   1) | 0.514861806 0.514861806 0.514861806 0.000000000 
Par#   352# S(  1,  2)( 31,  2)(  1,   1) | 0.485138194 0.485138194 0.485138194 0.000000000 
Par#   353# S(  2,  2)( 31,  2)(  1,   1) | 1.000000000 1.000000000 1.000000000 0.000000000 
Par#   354# S(  1,  1)( 32,  2)(  1,   1) | 0.473481793 0.473481793 0.473481793 0.000000000 
Par#   355# S(  1,  2)( 32,  2)(  1,   1) | 0.526518207 0.526518207 0.526518207 0.000000000 
Par#   356# S(  2,  2)( 32,  2)(  1,   1) | 1.000000000 1.000000000 1.000000000 0.000000000 
Par#   357# S(  1,  1)( 33,  2)(  1,   1) | 0.546950876 0.546950876 0.546950876 0.000000000 
Par#   358# S(  1,  2)( 33,  2)(  1,   1) | 0.453049124 0.453049124 0.453049124 0.000000000 
Par#   359# S(  2,  2)( 33,  2)(  1,   1) | 1.000000000 1.000000000 1.000000000 0.000000000 
Par#   360# S(  1,  1)( 34,  2)(  1,   1) | 0.546070387 0.546070387 0.546070387 0.000000000 
Par#   361# S(  1,  2)( 34,  2)(  1,   1) | 0.453929613 0.453929613 0.453929613 0.000000000 
Par#   362# S(  2,  2)( 34,  2)(  1,   1) | 1.000000000 1.000000000 1.000000000 0.000000000 
Par#   363# S(  1,  1)( 35,  2)(  1,   1) | 0.498069246 0.498069246 0.498069246 0.000000000 
Par#   364# S(  1,  2)( 35,  2)(  1,   1) | 0.501930754 0.501930754 0.501930754 0.000000000 
Par#   365# S(  2,  2)( 35,  2)(  1,   1) | 1.000000000 1.000000000 1.000000000 0.000000000 
Par#   366# S(  1,  1)( 36,  2)(  1,   1) | 0.550991755 0.550991755 0.550991755 0.000000000 
Par#   367# S(  1,  2)( 36,  2)(  1,   1) | 0.449008245 0.449008245 0.449008245 0.000000000 
Par#   368# S(  2,  2)( 36,  2)(  1,   1) | 1.000000000 1.000000000 1.000000000 0.000000000 
Par#   369# S(  1,  1)( 37,  2)(  1,   1) | 0.519030348 0.519030348 0.519030348 0.000000000 
Par#   370# S(  1,  2)( 37,  2)(  1,   1) | 0.480969652 0.480969652 0.480969652 0.000000000 
Par#   371# S(  2,  2)( 37,  2)(  1,   1) | 1.000000000 1.000000000 1.000000000 0.000000000 
Par#   372# S(  1,  1)(  3,  3)(  1,   1) | 0.553721454 0.553721454 0.553721454 0.000000000 
Par#   373# S(  1,  2)(  3,  3)(  1,   1) | 0.446278546 0.446278546 0.446278546 0.000000000 
Par#   374# S(  2,  2)(  3,  3)(  1,   1) | 1.000000000 1.000000000 1.000000000 0.000000000 
Par#   375# S(  1,  1)(  4,  3)(  1,   1) | 0.537209386 0.537209386 0.537209386 0.000000000 
Par#   376# S(  1,  2)(  4,  3)(  1,   1) | 0.462790614 0.462790614 0.462790614 0.000000000 
Par#   377# S(  2,  2)(  4,  3)(  1,   1) | 1.000000000 1.000000000 1.000000000 0.000000000 
Par#   378# S(  1,  1)(  5,  3)(  1,   1) | 0.535944718 0.535944718 0.535944718 0.000000000 
Par#   379# S(  1,  2)(  5,  3)(  1,   1) | 0.464055282 0.464055282 0.464055282 0.000000000 
Par#   380# S(  2,  2)(  5,  3)(  1,   1) | 1.000000000 1.000000000 1.000000000 0.000000000 
Par#   381# S(  1,  1)(  6,  3)(  1,   1) | 0.542774680 0.542774680 0.542774680 0.000000000 
Par#   382# S(  1,  2)(  6,  3)(  1,   1) | 0.457225320 0.457225320 0.457225320 0.000000000 
Par#   383# S(  2,  2)(  6,  3)(  1,   1) | 1.000000000 1.000000000 1.000000000 0.000000000 
Par#   384# S(  1,  1)(  7,  3)(  1,   1) | 0.520715031 0.520715031 0.520715031 0.000000000 
Par#   385# S(  1,  2)(  7,  3)(  1,   1) | 0.479284969 0.479284969 0.479284969 0.000000000 
Par#   386# S(  2,  2)(  7,  3)(  1,   1) | 1.000000000 1.000000000 1.000000000 0.000000000 
Par#   387# S(  1,  1)(  8,  3)(  1,   1) | 0.536990449 0.536990449 0.536990449 0.000000000 
Par#   388# S(  1,  2)(  8,  3)(  1,   1) | 0.463009551 0.463009551 0.463009551 0.000000000 
Par#   389# S(  2,  2)(  8,  3)(  1,   1) | 1.000000000 1.000000000 1.000000000 0.000000000 
Par#   390# S(  1,  1)(  9,  3)(  1,   1) | 0.546206004 0.546206004 0.546206004 0.000000000 
Par#   391# S(  1,  2)(  9,  3)(  1,   1) | 0.453793996 0.453793996 0.453793996 0.000000000 
Par#   392# S(  2,  2)(  9,  3)(  1,   1) | 1.000000000 1.000000000 1.000000000 0.000000000 
Par#   393# S(  1,  1)( 10,  3)(  1,   1) | 0.539682839 0.539682839 0.539682839 0.000000000 
Par#   394# S(  1,  2)( 10,  3)(  1,   1) | 0.460317161 0.460317161 0.460317161 0.000000000 
Par#   395# S(  2,  2)( 10,  3)(  1,   1) | 1.000000000 1.000000000 1.000000000 0.000000000 
Par#   396# S(  1,  1)( 11,  3)(  1,   1) | 0.539811450 0.539811450 0.539811450 0.000000000 
Par#   397# S(  1,  2)( 11,  3)(  1,   1) | 0.460188550 0.460188550 0.460188550 0.000000000 
Par#   398# S(  2,  2)( 11,  3)(  1,   1) | 1.000000000 1.000000000 1.000000000 0.000000000 
Par#   399# S(  1,  1)( 12,  3)(  1,   1) | 0.542272523 0.542272523 0.542272523 0.000000000 
Par#   400# S(  1,  2)( 12,  3)(  1,   1) | 0.457727477 0.457727477 0.457727477 0.000000000 
Par#   401# S(  2,  2)( 12,  3)(  1,   1) | 1.000000000 1.000000000 1.000000000 0.000000000 
Par#   402# S(  1,  1)( 13,  3)(  1,   1) | 0.543694121 0.543694121 0.543694121 0.000000000 
Par#   403# S(  1,  2)( 13,  3)(  1,   1) | 0.456305879 0.456305879 0.456305879 0.000000000 
Par#   404# S(  2,  2)( 13,  3)(  1,   1) | 1.000000000 1.000000000 1.000000000 0.000000000 
Par#   405# S(  1,  1)( 14,  3)(  1,   1) | 0.508222134 0.508222134 0.508222134 0.000000000 
Par#   406# S(  1,  2)( 14,  3)(  1,   1) | 0.491777866 0.491777866 0.491777866 0.000000000 
Par#   407# S(  2,  2)( 14,  3)(  1,   1) | 1.000000000 1.000000000 1.000000000 0.000000000 
Par#   408# S(  1,  1)( 15,  3)(  1,   1) | 0.537591825 0.537591825 0.537591825 0.000000000 
Par#   409# S(  1,  2)( 15,  3)(  1,   1) | 0.462408175 0.462408175 0.462408175 0.000000000 
Par#   410# S(  2,  2)( 15,  3)(  1,   1) | 1.000000000 1.000000000 1.000000000 0.000000000 
Par#   411# S(  1,  1)( 16,  3)(  1,   1) | 0.547834335 0.547834335 0.547834335 0.000000000 
Par#   412# S(  1,  2)( 16,  3)(  1,   1) | 0.452165665 0.452165665 0.452165665 0.000000000 
Par#   413# S(  2,  2)( 16,  3)(  1,   1) | 1.000000000 1.000000000 1.000000000 0.000000000 
Par#   414# S(  1,  1)( 17,  3)(  1,   1) | 0.537414797 0.537414797 0.537414797 0.000000000 
Par#   415# S(  1,  2)( 17,  3)(  1,   1) | 0.462585203 0.462585203 0.462585203 0.000000000 
Par#   416# S(  2,  2)( 17,  3)(  1,   1) | 1.000000000 1.000000000 1.000000000 0.000000000 
Par#   417# S(  1,  1)( 18,  3)(  1,   1) | 0.535815776 0.535815776 0.535815776 0.000000000 
Par#   418# S(  1,  2)( 18,  3)(  1,   1) | 0.464184224 0.464184224 0.464184224 0.000000000 
Par#   419# S(  2,  2)( 18,  3)(  1,   1) | 1.000000000 1.000000000 1.000000000 0.000000000 
Par#   420# S(  1,  1)( 19,  3)(  1,   1) | 0.556232539 0.556232539 0.556232539 0.000000000 
Par#   421# S(  1,  2)( 19,  3)(  1,   1) | 0.443767461 0.443767461 0.443767461 0.000000000 
Par#   422# S(  2,  2)( 19,  3)(  1,   1) | 1.000000000 1.000000000 1.000000000 0.000000000 
Par#   423# S(  1,  1)( 20,  3)(  1,   1) | 0.536574604 0.536574604 0.536574604 0.000000000 
Par#   424# S(  1,  2)( 20,  3)(  1,   1) | 0.463425396 0.463425396 0.463425396 0.000000000 
Par#   425# S(  2,  2)( 20,  3)(  1,   1) | 1.000000000 1.000000000 1.000000000 0.000000000 
Par#   426# S(  1,  1)( 21,  3)(  1,   1) | 0.540722057 0.540722057 0.540722057 0.000000000 
Par#   427# S(  1,  2)( 21,  3)(  1,   1) | 0.459277943 0.459277943 0.459277943 0.000000000 
Par#   428# S(  2,  2)( 21,  3)(  1,   1) | 1.000000000 1.000000000 1.000000000 0.000000000 
Par#   429# S(  1,  1)( 22,  3)(  1,   1) | 0.513166745 0.513166745 0.513166745 0.000000000 
Par#   430# S(  1,  2)( 22,  3)(  1,   1) | 0.486833255 0.486833255 0.486833255 0.000000000 
Par#   431# S(  2,  2)( 22,  3)(  1,   1) | 1.000000000 1.000000000 1.000000000 0.000000000 
Par#   432# S(  1,  1)( 23,  3)(  1,   1) | 0.536190950 0.536190950 0.536190950 0.000000000 
Par#   433# S(  1,  2)( 23,  3)(  1,   1) | 0.463809050 0.463809050 0.463809050 0.000000000 
Par#   434# S(  2,  2)( 23,  3)(  1,   1) | 1.000000000 1.000000000 1.000000000 0.000000000 
Par#   435# S(  1,  1)( 24,  3)(  1,   1) | 0.492155591 0.492155591 0.492155591 0.000000000 
Par#   436# S(  1,  2)( 24,  3)(  1,   1) | 0.507844409 0.507844409 0.507844409 0.000000000 
Par#   437# S(  2,  2)( 24,  3)(  1,   1) | 1.000000000 1.000000000 1.000000000 0.000000000 
Par#   438# S(  1,  1)( 25,  3)(  1,   1) | 0.546444672 0.546444672 0.546444672 0.000000000 
Par#   439# S(  1,  2)( 25,  3)(  1,   1) | 0.453555328 0.453555328 0.453555328 0.000000000 
Par#   440# S(  2,  2)( 25,  3)(  1,   1) | 1.000000000 1.000000000 1.000000000 0.000000000 
Par#   441# S(  1,  1)( 26,  3)(  1,   1) | 0.539781694 0.539781694 0.539781694 0.000000000 
Par#   442# S(  1,  2)( 26,  3)(  1,   1) | 0.460218306 0.460218306 0.460218306 0.000000000 
Par#   443# S(  2,  2)( 26,  3)(  1,   1) | 1.000000000 1.000000000 1.000000000 0.000000000 
Par#   444# S(  1,  1)( 27,  3)(  1,   1) | 0.470277050 0.470277050 0.470277050 0.000000000 
Par#   445# S(  1,  2)( 27,  3)(  1,   1) | 0.529722950 0.529722950 0.529722950 0.000000000 
Par#   446# S(  2,  2)( 27,  3)(  1,   1) | 1.000000000 1.000000000 1.000000000 0.000000000 
Par#   447# S(  1,  1)( 28,  3)(  1,   1) | 0.483980309 0.483980309 0.483980309 0.000000000 
Par#   448# S(  1,  2)( 28,  3)(  1,   1) | 0.516019691 0.516019691 0.516019691 0.000000000 
Par#   449# S(  2,  2)( 28,  3)(  1,   1) | 1.000000000 1.000000000 1.000000000 0.000000000 
Par#   450# S(  1,  1)( 29,  3)(  1,   1) | 0.417829071 0.417829071 0.417829071 0.000000000 
Par#   451# S(  1,  2)( 29,  3)(  1,   1) | 0.582170929 0.582170929 0.582170929 0.000000000 
Par#   452# S(  2,  2)( 29,  3)(  1,   1) | 1.000000000 1.000000000 1.000000000 0.000000000 
Par#   453# S(  1,  1)( 30,  3)(  1,   1) | 0.552177619 0.552177619 0.552177619 0.000000000 
Par#   454# S(  1,  2)( 30,  3)(  1,   1) | 0.447822381 0.447822381 0.447822381 0.000000000 
Par#   455# S(  2,  2)( 30,  3)(  1,   1) | 1.000000000 1.000000000 1.000000000 0.000000000 
Par#   456# S(  1,  1)( 31,  3)(  1,   1) | 0.514861806 0.514861806 0.514861806 0.000000000 
Par#   457# S(  1,  2)( 31,  3)(  1,   1) | 0.485138194 0.485138194 0.485138194 0.000000000 
Par#   458# S(  2,  2)( 31,  3)(  1,   1) | 1.000000000 1.000000000 1.000000000 0.000000000 
Par#   459# S(  1,  1)( 32,  3)(  1,   1) | 0.473481793 0.473481793 0.473481793 0.000000000 
Par#   460# S(  1,  2)( 32,  3)(  1,   1) | 0.526518207 0.526518207 0.526518207 0.000000000 
Par#   461# S(  2,  2)( 32,  3)(  1,   1) | 1.000000000 1.000000000 1.000000000 0.000000000 
Par#   462# S(  1,  1)( 33,  3)(  1,   1) | 0.546950876 0.546950876 0.546950876 0.000000000 
Par#   463# S(  1,  2)( 33,  3)(  1,   1) | 0.453049124 0.453049124 0.453049124 0.000000000 
Par#   464# S(  2,  2)( 33,  3)(  1,   1) | 1.000000000 1.000000000 1.000000000 0.000000000 
Par#   465# S(  1,  1)( 34,  3)(  1,   1) | 0.546070387 0.546070387 0.546070387 0.000000000 
Par#   466# S(  1,  2)( 34,  3)(  1,   1) | 0.453929613 0.453929613 0.453929613 0.000000000 
Par#   467# S(  2,  2)( 34,  3)(  1,   1) | 1.000000000 1.000000000 1.000000000 0.000000000 
Par#   468# S(  1,  1)( 35,  3)(  1,   1) | 0.498069246 0.498069246 0.498069246 0.000000000 
Par#   469# S(  1,  2)( 35,  3)(  1,   1) | 0.501930754 0.501930754 0.501930754 0.000000000 
Par#   470# S(  2,  2)( 35,  3)(  1,   1) | 1.000000000 1.000000000 1.000000000 0.000000000 
Par#   471# S(  1,  1)( 36,  3)(  1,   1) | 0.550991755 0.550991755 0.550991755 0.000000000 
Par#   472# S(  1,  2)( 36,  3)(  1,   1) | 0.449008245 0.449008245 0.449008245 0.000000000 
Par#   473# S(  2,  2)( 36,  3)(  1,   1) | 1.000000000 1.000000000 1.000000000 0.000000000 
Par#   474# S(  1,  1)( 37,  3)(  1,   1) | 0.519030348 0.519030348 0.519030348 0.000000000 
Par#   475# S(  1,  2)( 37,  3)(  1,   1) | 0.480969652 0.480969652 0.480969652 0.000000000 
Par#   476# S(  2,  2)( 37,  3)(  1,   1) | 1.000000000 1.000000000 1.000000000 0.000000000 
Par#   477# S(  1,  1)(  4,  4)(  1,   1) | 0.537209386 0.537209386 0.537209386 0.000000000 
Par#   478# S(  1,  2)(  4,  4)(  1,   1) | 0.462790614 0.462790614 0.462790614 0.000000000 
Par#   479# S(  2,  2)(  4,  4)(  1,   1) | 1.000000000 1.000000000 1.000000000 0.000000000 
Par#   480# S(  1,  1)(  5,  4)(  1,   1) | 0.535944718 0.535944718 0.535944718 0.000000000 
Par#   481# S(  1,  2)(  5,  4)(  1,   1) | 0.464055282 0.464055282 0.464055282 0.000000000 
Par#   482# S(  2,  2)(  5,  4)(  1,   1) | 1.000000000 1.000000000 1.000000000 0.000000000 
Par#   483# S(  1,  1)(  6,  4)(  1,   1) | 0.542774680 0.542774680 0.542774680 0.000000000 
Par#   484# S(  1,  2)(  6,  4)(  1,   1) | 0.457225320 0.457225320 0.457225320 0.000000000 
Par#   485# S(  2,  2)(  6,  4)(  1,   1) | 1.000000000 1.000000000 1.000000000 0.000000000 
Par#   486# S(  1,  1)(  7,  4)(  1,   1) | 0.520715031 0.520715031 0.520715031 0.000000000 
Par#   487# S(  1,  2)(  7,  4)(  1,   1) | 0.479284969 0.479284969 0.479284969 0.000000000 
Par#   488# S(  2,  2)(  7,  4)(  1,   1) | 1.000000000 1.000000000 1.000000000 0.000000000 
Par#   489# S(  1,  1)(  8,  4)(  1,   1) | 0.536990449 0.536990449 0.536990449 0.000000000 
Par#   490# S(  1,  2)(  8,  4)(  1,   1) | 0.463009551 0.463009551 0.463009551 0.000000000 
Par#   491# S(  2,  2)(  8,  4)(  1,   1) | 1.000000000 1.000000000 1.000000000 0.000000000 
Par#   492# S(  1,  1)(  9,  4)(  1,   1) | 0.546206004 0.546206004 0.546206004 0.000000000 
Par#   493# S(  1,  2)(  9,  4)(  1,   1) | 0.453793996 0.453793996 0.453793996 0.000000000 
Par#   494# S(  2,  2)(  9,  4)(  1,   1) | 1.000000000 1.000000000 1.000000000 0.000000000 
Par#   495# S(  1,  1)( 10,  4)(  1,   1) | 0.539682839 0.539682839 0.539682839 0.000000000 
Par#   496# S(  1,  2)( 10,  4)(  1,   1) | 0.460317161 0.460317161 0.460317161 0.000000000 
Par#   497# S(  2,  2)( 10,  4)(  1,   1) | 1.000000000 1.000000000 1.000000000 0.000000000 
Par#   498# S(  1,  1)( 11,  4)(  1,   1) | 0.539811450 0.539811450 0.539811450 0.000000000 
Par#   499# S(  1,  2)( 11,  4)(  1,   1) | 0.460188550 0.460188550 0.460188550 0.000000000 
Par#   500# S(  2,  2)( 11,  4)(  1,   1) | 1.000000000 1.000000000 1.000000000 0.000000000 
Par#   501# S(  1,  1)( 12,  4)(  1,   1) | 0.542272523 0.542272523 0.542272523 0.000000000 
Par#   502# S(  1,  2)( 12,  4)(  1,   1) | 0.457727477 0.457727477 0.457727477 0.000000000 
Par#   503# S(  2,  2)( 12,  4)(  1,   1) | 1.000000000 1.000000000 1.000000000 0.000000000 
Par#   504# S(  1,  1)( 13,  4)(  1,   1) | 0.543694121 0.543694121 0.543694121 0.000000000 
Par#   505# S(  1,  2)( 13,  4)(  1,   1) | 0.456305879 0.456305879 0.456305879 0.000000000 
Par#   506# S(  2,  2)( 13,  4)(  1,   1) | 1.000000000 1.000000000 1.000000000 0.000000000 
Par#   507# S(  1,  1)( 14,  4)(  1,   1) | 0.508222134 0.508222134 0.508222134 0.000000000 
Par#   508# S(  1,  2)( 14,  4)(  1,   1) | 0.491777866 0.491777866 0.491777866 0.000000000 
Par#   509# S(  2,  2)( 14,  4)(  1,   1) | 1.000000000 1.000000000 1.000000000 0.000000000 
Par#   510# S(  1,  1)( 15,  4)(  1,   1) | 0.537591825 0.537591825 0.537591825 0.000000000 
Par#   511# S(  1,  2)( 15,  4)(  1,   1) | 0.462408175 0.462408175 0.462408175 0.000000000 
Par#   512# S(  2,  2)( 15,  4)(  1,   1) | 1.000000000 1.000000000 1.000000000 0.000000000 
Par#   513# S(  1,  1)( 16,  4)(  1,   1) | 0.547834335 0.547834335 0.547834335 0.000000000 
Par#   514# S(  1,  2)( 16,  4)(  1,   1) | 0.452165665 0.452165665 0.452165665 0.000000000 
Par#   515# S(  2,  2)( 16,  4)(  1,   1) | 1.000000000 1.000000000 1.000000000 0.000000000 
Par#   516# S(  1,  1)( 17,  4)(  1,   1) | 0.537414797 0.537414797 0.537414797 0.000000000 
Par#   517# S(  1,  2)( 17,  4)(  1,   1) | 0.462585203 0.462585203 0.462585203 0.000000000 
Par#   518# S(  2,  2)( 17,  4)(  1,   1) | 1.000000000 1.000000000 1.000000000 0.000000000 
Par#   519# S(  1,  1)( 18,  4)(  1,   1) | 0.535815776 0.535815776 0.535815776 0.000000000 
Par#   520# S(  1,  2)( 18,  4)(  1,   1) | 0.464184224 0.464184224 0.464184224 0.000000000 
Par#   521# S(  2,  2)( 18,  4)(  1,   1) | 1.000000000 1.000000000 1.000000000 0.000000000 
Par#   522# S(  1,  1)( 19,  4)(  1,   1) | 0.556232539 0.556232539 0.556232539 0.000000000 
Par#   523# S(  1,  2)( 19,  4)(  1,   1) | 0.443767461 0.443767461 0.443767461 0.000000000 
Par#   524# S(  2,  2)( 19,  4)(  1,   1) | 1.000000000 1.000000000 1.000000000 0.000000000 
Par#   525# S(  1,  1)( 20,  4)(  1,   1) | 0.536574604 0.536574604 0.536574604 0.000000000 
Par#   526# S(  1,  2)( 20,  4)(  1,   1) | 0.463425396 0.463425396 0.463425396 0.000000000 
Par#   527# S(  2,  2)( 20,  4)(  1,   1) | 1.000000000 1.000000000 1.000000000 0.000000000 
Par#   528# S(  1,  1)( 21,  4)(  1,   1) | 0.540722057 0.540722057 0.540722057 0.000000000 
Par#   529# S(  1,  2)( 21,  4)(  1,   1) | 0.459277943 0.459277943 0.459277943 0.000000000 
Par#   530# S(  2,  2)( 21,  4)(  1,   1) | 1.000000000 1.000000000 1.000000000 0.000000000 
Par#   531# S(  1,  1)( 22,  4)(  1,   1) | 0.513166745 0.513166745 0.513166745 0.000000000 
Par#   532# S(  1,  2)( 22,  4)(  1,   1) | 0.486833255 0.486833255 0.486833255 0.000000000 
Par#   533# S(  2,  2)( 22,  4)(  1,   1) | 1.000000000 1.000000000 1.000000000 0.000000000 
Par#   534# S(  1,  1)( 23,  4)(  1,   1) | 0.536190950 0.536190950 0.536190950 0.000000000 
Par#   535# S(  1,  2)( 23,  4)(  1,   1) | 0.463809050 0.463809050 0.463809050 0.000000000 
Par#   536# S(  2,  2)( 23,  4)(  1,   1) | 1.000000000 1.000000000 1.000000000 0.000000000 
Par#   537# S(  1,  1)( 24,  4)(  1,   1) | 0.492155591 0.492155591 0.492155591 0.000000000 
Par#   538# S(  1,  2)( 24,  4)(  1,   1) | 0.507844409 0.507844409 0.507844409 0.000000000 
Par#   539# S(  2,  2)( 24,  4)(  1,   1) | 1.000000000 1.000000000 1.000000000 0.000000000 
Par#   540# S(  1,  1)( 25,  4)(  1,   1) | 0.546444672 0.546444672 0.546444672 0.000000000 
Par#   541# S(  1,  2)( 25,  4)(  1,   1) | 0.453555328 0.453555328 0.453555328 0.000000000 
Par#   542# S(  2,  2)( 25,  4)(  1,   1) | 1.000000000 1.000000000 1.000000000 0.000000000 
Par#   543# S(  1,  1)( 26,  4)(  1,   1) | 0.539781694 0.539781694 0.539781694 0.000000000 
Par#   544# S(  1,  2)( 26,  4)(  1,   1) | 0.460218306 0.460218306 0.460218306 0.000000000 
Par#   545# S(  2,  2)( 26,  4)(  1,   1) | 1.000000000 1.000000000 1.000000000 0.000000000 
Par#   546# S(  1,  1)( 27,  4)(  1,   1) | 0.470277050 0.470277050 0.470277050 0.000000000 
Par#   547# S(  1,  2)( 27,  4)(  1,   1) | 0.529722950 0.529722950 0.529722950 0.000000000 
Par#   548# S(  2,  2)( 27,  4)(  1,   1) | 1.000000000 1.000000000 1.000000000 0.000000000 
Par#   549# S(  1,  1)( 28,  4)(  1,   1) | 0.483980309 0.483980309 0.483980309 0.000000000 
Par#   550# S(  1,  2)( 28,  4)(  1,   1) | 0.516019691 0.516019691 0.516019691 0.000000000 
Par#   551# S(  2,  2)( 28,  4)(  1,   1) | 1.000000000 1.000000000 1.000000000 0.000000000 
Par#   552# S(  1,  1)( 29,  4)(  1,   1) | 0.417829071 0.417829071 0.417829071 0.000000000 
Par#   553# S(  1,  2)( 29,  4)(  1,   1) | 0.582170929 0.582170929 0.582170929 0.000000000 
Par#   554# S(  2,  2)( 29,  4)(  1,   1) | 1.000000000 1.000000000 1.000000000 0.000000000 
Par#   555# S(  1,  1)( 30,  4)(  1,   1) | 0.552177619 0.552177619 0.552177619 0.000000000 
Par#   556# S(  1,  2)( 30,  4)(  1,   1) | 0.447822381 0.447822381 0.447822381 0.000000000 
Par#   557# S(  2,  2)( 30,  4)(  1,   1) | 1.000000000 1.000000000 1.000000000 0.000000000 
Par#   558# S(  1,  1)( 31,  4)(  1,   1) | 0.514861806 0.514861806 0.514861806 0.000000000 
Par#   559# S(  1,  2)( 31,  4)(  1,   1) | 0.485138194 0.485138194 0.485138194 0.000000000 
Par#   560# S(  2,  2)( 31,  4)(  1,   1) | 1.000000000 1.000000000 1.000000000 0.000000000 
Par#   561# S(  1,  1)( 32,  4)(  1,   1) | 0.473481793 0.473481793 0.473481793 0.000000000 
Par#   562# S(  1,  2)( 32,  4)(  1,   1) | 0.526518207 0.526518207 0.526518207 0.000000000 
Par#   563# S(  2,  2)( 32,  4)(  1,   1) | 1.000000000 1.000000000 1.000000000 0.000000000 
Par#   564# S(  1,  1)( 33,  4)(  1,   1) | 0.546950876 0.546950876 0.546950876 0.000000000 
Par#   565# S(  1,  2)( 33,  4)(  1,   1) | 0.453049124 0.453049124 0.453049124 0.000000000 
Par#   566# S(  2,  2)( 33,  4)(  1,   1) | 1.000000000 1.000000000 1.000000000 0.000000000 
Par#   567# S(  1,  1)( 34,  4)(  1,   1) | 0.546070387 0.546070387 0.546070387 0.000000000 
Par#   568# S(  1,  2)( 34,  4)(  1,   1) | 0.453929613 0.453929613 0.453929613 0.000000000 
Par#   569# S(  2,  2)( 34,  4)(  1,   1) | 1.000000000 1.000000000 1.000000000 0.000000000 
Par#   570# S(  1,  1)( 35,  4)(  1,   1) | 0.498069246 0.498069246 0.498069246 0.000000000 
Par#   571# S(  1,  2)( 35,  4)(  1,   1) | 0.501930754 0.501930754 0.501930754 0.000000000 
Par#   572# S(  2,  2)( 35,  4)(  1,   1) | 1.000000000 1.000000000 1.000000000 0.000000000 
Par#   573# S(  1,  1)( 36,  4)(  1,   1) | 0.550991755 0.550991755 0.550991755 0.000000000 
Par#   574# S(  1,  2)( 36,  4)(  1,   1) | 0.449008245 0.449008245 0.449008245 0.000000000 
Par#   575# S(  2,  2)( 36,  4)(  1,   1) | 1.000000000 1.000000000 1.000000000 0.000000000 
Par#   576# S(  1,  1)( 37,  4)(  1,   1) | 0.519030348 0.519030348 0.519030348 0.000000000 
Par#   577# S(  1,  2)( 37,  4)(  1,   1) | 0.480969652 0.480969652 0.480969652 0.000000000 
Par#   578# S(  2,  2)( 37,  4)(  1,   1) | 1.000000000 1.000000000 1.000000000 0.000000000 
Par#   579# S(  1,  1)(  5,  5)(  1,   1) | 0.535944718 0.535944718 0.535944718 0.000000000 
Par#   580# S(  1,  2)(  5,  5)(  1,   1) | 0.464055282 0.464055282 0.464055282 0.000000000 
Par#   581# S(  2,  2)(  5,  5)(  1,   1) | 1.000000000 1.000000000 1.000000000 0.000000000 
Par#   582# S(  1,  1)(  6,  5)(  1,   1) | 0.542774680 0.542774680 0.542774680 0.000000000 
Par#   583# S(  1,  2)(  6,  5)(  1,   1) | 0.457225320 0.457225320 0.457225320 0.000000000 
Par#   584# S(  2,  2)(  6,  5)(  1,   1) | 1.000000000 1.000000000 1.000000000 0.000000000 
Par#   585# S(  1,  1)(  7,  5)(  1,   1) | 0.520715031 0.520715031 0.520715031 0.000000000 
Par#   586# S(  1,  2)(  7,  5)(  1,   1) | 0.479284969 0.479284969 0.479284969 0.000000000 
Par#   587# S(  2,  2)(  7,  5)(  1,   1) | 1.000000000 1.000000000 1.000000000 0.000000000 
Par#   588# S(  1,  1)(  8,  5)(  1,   1) | 0.536990449 0.536990449 0.536990449 0.000000000 
Par#   589# S(  1,  2)(  8,  5)(  1,   1) | 0.463009551 0.463009551 0.463009551 0.000000000 
Par#   590# S(  2,  2)(  8,  5)(  1,   1) | 1.000000000 1.000000000 1.000000000 0.000000000 
Par#   591# S(  1,  1)(  9,  5)(  1,   1) | 0.546206004 0.546206004 0.546206004 0.000000000 
Par#   592# S(  1,  2)(  9,  5)(  1,   1) | 0.453793996 0.453793996 0.453793996 0.000000000 
Par#   593# S(  2,  2)(  9,  5)(  1,   1) | 1.000000000 1.000000000 1.000000000 0.000000000 
Par#   594# S(  1,  1)( 10,  5)(  1,   1) | 0.539682839 0.539682839 0.539682839 0.000000000 
Par#   595# S(  1,  2)( 10,  5)(  1,   1) | 0.460317161 0.460317161 0.460317161 0.000000000 
Par#   596# S(  2,  2)( 10,  5)(  1,   1) | 1.000000000 1.000000000 1.000000000 0.000000000 
Par#   597# S(  1,  1)( 11,  5)(  1,   1) | 0.539811450 0.539811450 0.539811450 0.000000000 
Par#   598# S(  1,  2)( 11,  5)(  1,   1) | 0.460188550 0.460188550 0.460188550 0.000000000 
Par#   599# S(  2,  2)( 11,  5)(  1,   1) | 1.000000000 1.000000000 1.000000000 0.000000000 
Par#   600# S(  1,  1)( 12,  5)(  1,   1) | 0.542272523 0.542272523 0.542272523 0.000000000 
Par#   601# S(  1,  2)( 12,  5)(  1,   1) | 0.457727477 0.457727477 0.457727477 0.000000000 
Par#   602# S(  2,  2)( 12,  5)(  1,   1) | 1.000000000 1.000000000 1.000000000 0.000000000 
Par#   603# S(  1,  1)( 13,  5)(  1,   1) | 0.543694121 0.543694121 0.543694121 0.000000000 
Par#   604# S(  1,  2)( 13,  5)(  1,   1) | 0.456305879 0.456305879 0.456305879 0.000000000 
Par#   605# S(  2,  2)( 13,  5)(  1,   1) | 1.000000000 1.000000000 1.000000000 0.000000000 
Par#   606# S(  1,  1)( 14,  5)(  1,   1) | 0.508222134 0.508222134 0.508222134 0.000000000 
Par#   607# S(  1,  2)( 14,  5)(  1,   1) | 0.491777866 0.491777866 0.491777866 0.000000000 
Par#   608# S(  2,  2)( 14,  5)(  1,   1) | 1.000000000 1.000000000 1.000000000 0.000000000 
Par#   609# S(  1,  1)( 15,  5)(  1,   1) | 0.537591825 0.537591825 0.537591825 0.000000000 
Par#   610# S(  1,  2)( 15,  5)(  1,   1) | 0.462408175 0.462408175 0.462408175 0.000000000 
Par#   611# S(  2,  2)( 15,  5)(  1,   1) | 1.000000000 1.000000000 1.000000000 0.000000000 
Par#   612# S(  1,  1)( 16,  5)(  1,   1) | 0.547834335 0.547834335 0.547834335 0.000000000 
Par#   613# S(  1,  2)( 16,  5)(  1,   1) | 0.452165665 0.452165665 0.452165665 0.000000000 
Par#   614# S(  2,  2)( 16,  5)(  1,   1) | 1.000000000 1.000000000 1.000000000 0.000000000 
Par#   615# S(  1,  1)( 17,  5)(  1,   1) | 0.537414797 0.537414797 0.537414797 0.000000000 
Par#   616# S(  1,  2)( 17,  5)(  1,   1) | 0.462585203 0.462585203 0.462585203 0.000000000 
Par#   617# S(  2,  2)( 17,  5)(  1,   1) | 1.000000000 1.000000000 1.000000000 0.000000000 
Par#   618# S(  1,  1)( 18,  5)(  1,   1) | 0.535815776 0.535815776 0.535815776 0.000000000 
Par#   619# S(  1,  2)( 18,  5)(  1,   1) | 0.464184224 0.464184224 0.464184224 0.000000000 
Par#   620# S(  2,  2)( 18,  5)(  1,   1) | 1.000000000 1.000000000 1.000000000 0.000000000 
Par#   621# S(  1,  1)( 19,  5)(  1,   1) | 0.556232539 0.556232539 0.556232539 0.000000000 
Par#   622# S(  1,  2)( 19,  5)(  1,   1) | 0.443767461 0.443767461 0.443767461 0.000000000 
Par#   623# S(  2,  2)( 19,  5)(  1,   1) | 1.000000000 1.000000000 1.000000000 0.000000000 
Par#   624# S(  1,  1)( 20,  5)(  1,   1) | 0.536574604 0.536574604 0.536574604 0.000000000 
Par#   625# S(  1,  2)( 20,  5)(  1,   1) | 0.463425396 0.463425396 0.463425396 0.000000000 
Par#   626# S(  2,  2)( 20,  5)(  1,   1) | 1.000000000 1.000000000 1.000000000 0.000000000 
Par#   627# S(  1,  1)( 21,  5)(  1,   1) | 0.540722057 0.540722057 0.540722057 0.000000000 
Par#   628# S(  1,  2)( 21,  5)(  1,   1) | 0.459277943 0.459277943 0.459277943 0.000000000 
Par#   629# S(  2,  2)( 21,  5)(  1,   1) | 1.000000000 1.000000000 1.000000000 0.000000000 
Par#   630# S(  1,  1)( 22,  5)(  1,   1) | 0.513166745 0.513166745 0.513166745 0.000000000 
Par#   631# S(  1,  2)( 22,  5)(  1,   1) | 0.486833255 0.486833255 0.486833255 0.000000000 
Par#   632# S(  2,  2)( 22,  5)(  1,   1) | 1.000000000 1.000000000 1.000000000 0.000000000 
Par#   633# S(  1,  1)( 23,  5)(  1,   1) | 0.536190950 0.536190950 0.536190950 0.000000000 
Par#   634# S(  1,  2)( 23,  5)(  1,   1) | 0.463809050 0.463809050 0.463809050 0.000000000 
Par#   635# S(  2,  2)( 23,  5)(  1,   1) | 1.000000000 1.000000000 1.000000000 0.000000000 
Par#   636# S(  1,  1)( 24,  5)(  1,   1) | 0.492155591 0.492155591 0.492155591 0.000000000 
Par#   637# S(  1,  2)( 24,  5)(  1,   1) | 0.507844409 0.507844409 0.507844409 0.000000000 
Par#   638# S(  2,  2)( 24,  5)(  1,   1) | 1.000000000 1.000000000 1.000000000 0.000000000 
Par#   639# S(  1,  1)( 25,  5)(  1,   1) | 0.546444672 0.546444672 0.546444672 0.000000000 
Par#   640# S(  1,  2)( 25,  5)(  1,   1) | 0.453555328 0.453555328 0.453555328 0.000000000 
Par#   641# S(  2,  2)( 25,  5)(  1,   1) | 1.000000000 1.000000000 1.000000000 0.000000000 
Par#   642# S(  1,  1)( 26,  5)(  1,   1) | 0.539781694 0.539781694 0.539781694 0.000000000 
Par#   643# S(  1,  2)( 26,  5)(  1,   1) | 0.460218306 0.460218306 0.460218306 0.000000000 
Par#   644# S(  2,  2)( 26,  5)(  1,   1) | 1.000000000 1.000000000 1.000000000 0.000000000 
Par#   645# S(  1,  1)( 27,  5)(  1,   1) | 0.470277050 0.470277050 0.470277050 0.000000000 
Par#   646# S(  1,  2)( 27,  5)(  1,   1) | 0.529722950 0.529722950 0.529722950 0.000000000 
Par#   647# S(  2,  2)( 27,  5)(  1,   1) | 1.000000000 1.000000000 1.000000000 0.000000000 
Par#   648# S(  1,  1)( 28,  5)(  1,   1) | 0.483980309 0.483980309 0.483980309 0.000000000 
Par#   649# S(  1,  2)( 28,  5)(  1,   1) | 0.516019691 0.516019691 0.516019691 0.000000000 
Par#   650# S(  2,  2)( 28,  5)(  1,   1) | 1.000000000 1.000000000 1.000000000 0.000000000 
Par#   651# S(  1,  1)( 29,  5)(  1,   1) | 0.417829071 0.417829071 0.417829071 0.000000000 
Par#   652# S(  1,  2)( 29,  5)(  1,   1) | 0.582170929 0.582170929 0.582170929 0.000000000 
Par#   653# S(  2,  2)( 29,  5)(  1,   1) | 1.000000000 1.000000000 1.000000000 0.000000000 
Par#   654# S(  1,  1)( 30,  5)(  1,   1) | 0.552177619 0.552177619 0.552177619 0.000000000 
Par#   655# S(  1,  2)( 30,  5)(  1,   1) | 0.447822381 0.447822381 0.447822381 0.000000000 
Par#   656# S(  2,  2)( 30,  5)(  1,   1) | 1.000000000 1.000000000 1.000000000 0.000000000 
Par#   657# S(  1,  1)( 31,  5)(  1,   1) | 0.514861806 0.514861806 0.514861806 0.000000000 
Par#   658# S(  1,  2)( 31,  5)(  1,   1) | 0.485138194 0.485138194 0.485138194 0.000000000 
Par#   659# S(  2,  2)( 31,  5)(  1,   1) | 1.000000000 1.000000000 1.000000000 0.000000000 
Par#   660# S(  1,  1)( 32,  5)(  1,   1) | 0.473481793 0.473481793 0.473481793 0.000000000 
Par#   661# S(  1,  2)( 32,  5)(  1,   1) | 0.526518207 0.526518207 0.526518207 0.000000000 
Par#   662# S(  2,  2)( 32,  5)(  1,   1) | 1.000000000 1.000000000 1.000000000 0.000000000 
Par#   663# S(  1,  1)( 33,  5)(  1,   1) | 0.546950876 0.546950876 0.546950876 0.000000000 
Par#   664# S(  1,  2)( 33,  5)(  1,   1) | 0.453049124 0.453049124 0.453049124 0.000000000 
Par#   665# S(  2,  2)( 33,  5)(  1,   1) | 1.000000000 1.000000000 1.000000000 0.000000000 
Par#   666# S(  1,  1)( 34,  5)(  1,   1) | 0.546070387 0.546070387 0.546070387 0.000000000 
Par#   667# S(  1,  2)( 34,  5)(  1,   1) | 0.453929613 0.453929613 0.453929613 0.000000000 
Par#   668# S(  2,  2)( 34,  5)(  1,   1) | 1.000000000 1.000000000 1.000000000 0.000000000 
Par#   669# S(  1,  1)( 35,  5)(  1,   1) | 0.498069246 0.498069246 0.498069246 0.000000000 
Par#   670# S(  1,  2)( 35,  5)(  1,   1) | 0.501930754 0.501930754 0.501930754 0.000000000 
Par#   671# S(  2,  2)( 35,  5)(  1,   1) | 1.000000000 1.000000000 1.000000000 0.000000000 
Par#   672# S(  1,  1)( 36,  5)(  1,   1) | 0.550991755 0.550991755 0.550991755 0.000000000 
Par#   673# S(  1,  2)( 36,  5)(  1,   1) | 0.449008245 0.449008245 0.449008245 0.000000000 
Par#   674# S(  2,  2)( 36,  5)(  1,   1) | 1.000000000 1.000000000 1.000000000 0.000000000 
Par#   675# S(  1,  1)( 37,  5)(  1,   1) | 0.519030348 0.519030348 0.519030348 0.000000000 
Par#   676# S(  1,  2)( 37,  5)(  1,   1) | 0.480969652 0.480969652 0.480969652 0.000000000 
Par#   677# S(  2,  2)( 37,  5)(  1,   1) | 1.000000000 1.000000000 1.000000000 0.000000000 
Par#   678# S(  1,  1)(  6,  6)(  1,   1) | 0.542774680 0.542774680 0.542774680 0.000000000 
Par#   679# S(  1,  2)(  6,  6)(  1,   1) | 0.457225320 0.457225320 0.457225320 0.000000000 
Par#   680# S(  2,  2)(  6,  6)(  1,   1) | 1.000000000 1.000000000 1.000000000 0.000000000 
Par#   681# S(  1,  1)(  7,  6)(  1,   1) | 0.520715031 0.520715031 0.520715031 0.000000000 
Par#   682# S(  1,  2)(  7,  6)(  1,   1) | 0.479284969 0.479284969 0.479284969 0.000000000 
Par#   683# S(  2,  2)(  7,  6)(  1,   1) | 1.000000000 1.000000000 1.000000000 0.000000000 
Par#   684# S(  1,  1)(  8,  6)(  1,   1) | 0.536990449 0.536990449 0.536990449 0.000000000 
Par#   685# S(  1,  2)(  8,  6)(  1,   1) | 0.463009551 0.463009551 0.463009551 0.000000000 
Par#   686# S(  2,  2)(  8,  6)(  1,   1) | 1.000000000 1.000000000 1.000000000 0.000000000 
Par#   687# S(  1,  1)(  9,  6)(  1,   1) | 0.546206004 0.546206004 0.546206004 0.000000000 
Par#   688# S(  1,  2)(  9,  6)(  1,   1) | 0.453793996 0.453793996 0.453793996 0.000000000 
Par#   689# S(  2,  2)(  9,  6)(  1,   1) | 1.000000000 1.000000000 1.000000000 0.000000000 
Par#   690# S(  1,  1)( 10,  6)(  1,   1) | 0.539682839 0.539682839 0.539682839 0.000000000 
Par#   691# S(  1,  2)( 10,  6)(  1,   1) | 0.460317161 0.460317161 0.460317161 0.000000000 
Par#   692# S(  2,  2)( 10,  6)(  1,   1) | 1.000000000 1.000000000 1.000000000 0.000000000 
Par#   693# S(  1,  1)( 11,  6)(  1,   1) | 0.539811450 0.539811450 0.539811450 0.000000000 
Par#   694# S(  1,  2)( 11,  6)(  1,   1) | 0.460188550 0.460188550 0.460188550 0.000000000 
Par#   695# S(  2,  2)( 11,  6)(  1,   1) | 1.000000000 1.000000000 1.000000000 0.000000000 
Par#   696# S(  1,  1)( 12,  6)(  1,   1) | 0.542272523 0.542272523 0.542272523 0.000000000 
Par#   697# S(  1,  2)( 12,  6)(  1,   1) | 0.457727477 0.457727477 0.457727477 0.000000000 
Par#   698# S(  2,  2)( 12,  6)(  1,   1) | 1.000000000 1.000000000 1.000000000 0.000000000 
Par#   699# S(  1,  1)( 13,  6)(  1,   1) | 0.543694121 0.543694121 0.543694121 0.000000000 
Par#   700# S(  1,  2)( 13,  6)(  1,   1) | 0.456305879 0.456305879 0.456305879 0.000000000 
Par#   701# S(  2,  2)( 13,  6)(  1,   1) | 1.000000000 1.000000000 1.000000000 0.000000000 
Par#   702# S(  1,  1)( 14,  6)(  1,   1) | 0.508222134 0.508222134 0.508222134 0.000000000 
Par#   703# S(  1,  2)( 14,  6)(  1,   1) | 0.491777866 0.491777866 0.491777866 0.000000000 
Par#   704# S(  2,  2)( 14,  6)(  1,   1) | 1.000000000 1.000000000 1.000000000 0.000000000 
Par#   705# S(  1,  1)( 15,  6)(  1,   1) | 0.537591825 0.537591825 0.537591825 0.000000000 
Par#   706# S(  1,  2)( 15,  6)(  1,   1) | 0.462408175 0.462408175 0.462408175 0.000000000 
Par#   707# S(  2,  2)( 15,  6)(  1,   1) | 1.000000000 1.000000000 1.000000000 0.000000000 
Par#   708# S(  1,  1)( 16,  6)(  1,   1) | 0.547834335 0.547834335 0.547834335 0.000000000 
Par#   709# S(  1,  2)( 16,  6)(  1,   1) | 0.452165665 0.452165665 0.452165665 0.000000000 
Par#   710# S(  2,  2)( 16,  6)(  1,   1) | 1.000000000 1.000000000 1.000000000 0.000000000 
Par#   711# S(  1,  1)( 17,  6)(  1,   1) | 0.537414797 0.537414797 0.537414797 0.000000000 
Par#   712# S(  1,  2)( 17,  6)(  1,   1) | 0.462585203 0.462585203 0.462585203 0.000000000 
Par#   713# S(  2,  2)( 17,  6)(  1,   1) | 1.000000000 1.000000000 1.000000000 0.000000000 
Par#   714# S(  1,  1)( 18,  6)(  1,   1) | 0.535815776 0.535815776 0.535815776 0.000000000 
Par#   715# S(  1,  2)( 18,  6)(  1,   1) | 0.464184224 0.464184224 0.464184224 0.000000000 
Par#   716# S(  2,  2)( 18,  6)(  1,   1) | 1.000000000 1.000000000 1.000000000 0.000000000 
Par#   717# S(  1,  1)( 19,  6)(  1,   1) | 0.556232539 0.556232539 0.556232539 0.000000000 
Par#   718# S(  1,  2)( 19,  6)(  1,   1) | 0.443767461 0.443767461 0.443767461 0.000000000 
Par#   719# S(  2,  2)( 19,  6)(  1,   1) | 1.000000000 1.000000000 1.000000000 0.000000000 
Par#   720# S(  1,  1)( 20,  6)(  1,   1) | 0.536574604 0.536574604 0.536574604 0.000000000 
Par#   721# S(  1,  2)( 20,  6)(  1,   1) | 0.463425396 0.463425396 0.463425396 0.000000000 
Par#   722# S(  2,  2)( 20,  6)(  1,   1) | 1.000000000 1.000000000 1.000000000 0.000000000 
Par#   723# S(  1,  1)( 21,  6)(  1,   1) | 0.540722057 0.540722057 0.540722057 0.000000000 
Par#   724# S(  1,  2)( 21,  6)(  1,   1) | 0.459277943 0.459277943 0.459277943 0.000000000 
Par#   725# S(  2,  2)( 21,  6)(  1,   1) | 1.000000000 1.000000000 1.000000000 0.000000000 
Par#   726# S(  1,  1)( 22,  6)(  1,   1) | 0.513166745 0.513166745 0.513166745 0.000000000 
Par#   727# S(  1,  2)( 22,  6)(  1,   1) | 0.486833255 0.486833255 0.486833255 0.000000000 
Par#   728# S(  2,  2)( 22,  6)(  1,   1) | 1.000000000 1.000000000 1.000000000 0.000000000 
Par#   729# S(  1,  1)( 23,  6)(  1,   1) | 0.536190950 0.536190950 0.536190950 0.000000000 
Par#   730# S(  1,  2)( 23,  6)(  1,   1) | 0.463809050 0.463809050 0.463809050 0.000000000 
Par#   731# S(  2,  2)( 23,  6)(  1,   1) | 1.000000000 1.000000000 1.000000000 0.000000000 
Par#   732# S(  1,  1)( 24,  6)(  1,   1) | 0.492155591 0.492155591 0.492155591 0.000000000 
Par#   733# S(  1,  2)( 24,  6)(  1,   1) | 0.507844409 0.507844409 0.507844409 0.000000000 
Par#   734# S(  2,  2)( 24,  6)(  1,   1) | 1.000000000 1.000000000 1.000000000 0.000000000 
Par#   735# S(  1,  1)( 25,  6)(  1,   1) | 0.546444672 0.546444672 0.546444672 0.000000000 
Par#   736# S(  1,  2)( 25,  6)(  1,   1) | 0.453555328 0.453555328 0.453555328 0.000000000 
Par#   737# S(  2,  2)( 25,  6)(  1,   1) | 1.000000000 1.000000000 1.000000000 0.000000000 
Par#   738# S(  1,  1)( 26,  6)(  1,   1) | 0.539781694 0.539781694 0.539781694 0.000000000 
Par#   739# S(  1,  2)( 26,  6)(  1,   1) | 0.460218306 0.460218306 0.460218306 0.000000000 
Par#   740# S(  2,  2)( 26,  6)(  1,   1) | 1.000000000 1.000000000 1.000000000 0.000000000 
Par#   741# S(  1,  1)( 27,  6)(  1,   1) | 0.470277050 0.470277050 0.470277050 0.000000000 
Par#   742# S(  1,  2)( 27,  6)(  1,   1) | 0.529722950 0.529722950 0.529722950 0.000000000 
Par#   743# S(  2,  2)( 27,  6)(  1,   1) | 1.000000000 1.000000000 1.000000000 0.000000000 
Par#   744# S(  1,  1)( 28,  6)(  1,   1) | 0.483980309 0.483980309 0.483980309 0.000000000 
Par#   745# S(  1,  2)( 28,  6)(  1,   1) | 0.516019691 0.516019691 0.516019691 0.000000000 
Par#   746# S(  2,  2)( 28,  6)(  1,   1) | 1.000000000 1.000000000 1.000000000 0.000000000 
Par#   747# S(  1,  1)( 29,  6)(  1,   1) | 0.417829071 0.417829071 0.417829071 0.000000000 
Par#   748# S(  1,  2)( 29,  6)(  1,   1) | 0.582170929 0.582170929 0.582170929 0.000000000 
Par#   749# S(  2,  2)( 29,  6)(  1,   1) | 1.000000000 1.000000000 1.000000000 0.000000000 
Par#   750# S(  1,  1)( 30,  6)(  1,   1) | 0.552177619 0.552177619 0.552177619 0.000000000 
Par#   751# S(  1,  2)( 30,  6)(  1,   1) | 0.447822381 0.447822381 0.447822381 0.000000000 
Par#   752# S(  2,  2)( 30,  6)(  1,   1) | 1.000000000 1.000000000 1.000000000 0.000000000 
Par#   753# S(  1,  1)( 31,  6)(  1,   1) | 0.514861806 0.514861806 0.514861806 0.000000000 
Par#   754# S(  1,  2)( 31,  6)(  1,   1) | 0.485138194 0.485138194 0.485138194 0.000000000 
Par#   755# S(  2,  2)( 31,  6)(  1,   1) | 1.000000000 1.000000000 1.000000000 0.000000000 
Par#   756# S(  1,  1)( 32,  6)(  1,   1) | 0.473481793 0.473481793 0.473481793 0.000000000 
Par#   757# S(  1,  2)( 32,  6)(  1,   1) | 0.526518207 0.526518207 0.526518207 0.000000000 
Par#   758# S(  2,  2)( 32,  6)(  1,   1) | 1.000000000 1.000000000 1.000000000 0.000000000 
Par#   759# S(  1,  1)( 33,  6)(  1,   1) | 0.546950876 0.546950876 0.546950876 0.000000000 
Par#   760# S(  1,  2)( 33,  6)(  1,   1) | 0.453049124 0.453049124 0.453049124 0.000000000 
Par#   761# S(  2,  2)( 33,  6)(  1,   1) | 1.000000000 1.000000000 1.000000000 0.000000000 
Par#   762# S(  1,  1)( 34,  6)(  1,   1) | 0.546070387 0.546070387 0.546070387 0.000000000 
Par#   763# S(  1,  2)( 34,  6)(  1,   1) | 0.453929613 0.453929613 0.453929613 0.000000000 
Par#   764# S(  2,  2)( 34,  6)(  1,   1) | 1.000000000 1.000000000 1.000000000 0.000000000 
Par#   765# S(  1,  1)( 35,  6)(  1,   1) | 0.498069246 0.498069246 0.498069246 0.000000000 
Par#   766# S(  1,  2)( 35,  6)(  1,   1) | 0.501930754 0.501930754 0.501930754 0.000000000 
Par#   767# S(  2,  2)( 35,  6)(  1,   1) | 1.000000000 1.000000000 1.000000000 0.000000000 
Par#   768# S(  1,  1)( 36,  6)(  1,   1) | 0.550991755 0.550991755 0.550991755 0.000000000 
Par#   769# S(  1,  2)( 36,  6)(  1,   1) | 0.449008245 0.449008245 0.449008245 0.000000000 
Par#   770# S(  2,  2)( 36,  6)(  1,   1) | 1.000000000 1.000000000 1.000000000 0.000000000 
Par#   771# S(  1,  1)( 37,  6)(  1,   1) | 0.519030348 0.519030348 0.519030348 0.000000000 
Par#   772# S(  1,  2)( 37,  6)(  1,   1) | 0.480969652 0.480969652 0.480969652 0.000000000 
Par#   773# S(  2,  2)( 37,  6)(  1,   1) | 1.000000000 1.000000000 1.000000000 0.000000000 
Par#   774# S(  1,  1)(  7,  7)(  1,   1) | 0.520715031 0.520715031 0.520715031 0.000000000 
Par#   775# S(  1,  2)(  7,  7)(  1,   1) | 0.479284969 0.479284969 0.479284969 0.000000000 
Par#   776# S(  2,  2)(  7,  7)(  1,   1) | 1.000000000 1.000000000 1.000000000 0.000000000 
Par#   777# S(  1,  1)(  8,  7)(  1,   1) | 0.536990449 0.536990449 0.536990449 0.000000000 
Par#   778# S(  1,  2)(  8,  7)(  1,   1) | 0.463009551 0.463009551 0.463009551 0.000000000 
Par#   779# S(  2,  2)(  8,  7)(  1,   1) | 1.000000000 1.000000000 1.000000000 0.000000000 
Par#   780# S(  1,  1)(  9,  7)(  1,   1) | 0.546206004 0.546206004 0.546206004 0.000000000 
Par#   781# S(  1,  2)(  9,  7)(  1,   1) | 0.453793996 0.453793996 0.453793996 0.000000000 
Par#   782# S(  2,  2)(  9,  7)(  1,   1) | 1.000000000 1.000000000 1.000000000 0.000000000 
Par#   783# S(  1,  1)( 10,  7)(  1,   1) | 0.539682839 0.539682839 0.539682839 0.000000000 
Par#   784# S(  1,  2)( 10,  7)(  1,   1) | 0.460317161 0.460317161 0.460317161 0.000000000 
Par#   785# S(  2,  2)( 10,  7)(  1,   1) | 1.000000000 1.000000000 1.000000000 0.000000000 
Par#   786# S(  1,  1)( 11,  7)(  1,   1) | 0.539811450 0.539811450 0.539811450 0.000000000 
Par#   787# S(  1,  2)( 11,  7)(  1,   1) | 0.460188550 0.460188550 0.460188550 0.000000000 
Par#   788# S(  2,  2)( 11,  7)(  1,   1) | 1.000000000 1.000000000 1.000000000 0.000000000 
Par#   789# S(  1,  1)( 12,  7)(  1,   1) | 0.542272523 0.542272523 0.542272523 0.000000000 
Par#   790# S(  1,  2)( 12,  7)(  1,   1) | 0.457727477 0.457727477 0.457727477 0.000000000 
Par#   791# S(  2,  2)( 12,  7)(  1,   1) | 1.000000000 1.000000000 1.000000000 0.000000000 
Par#   792# S(  1,  1)( 13,  7)(  1,   1) | 0.543694121 0.543694121 0.543694121 0.000000000 
Par#   793# S(  1,  2)( 13,  7)(  1,   1) | 0.456305879 0.456305879 0.456305879 0.000000000 
Par#   794# S(  2,  2)( 13,  7)(  1,   1) | 1.000000000 1.000000000 1.000000000 0.000000000 
Par#   795# S(  1,  1)( 14,  7)(  1,   1) | 0.508222134 0.508222134 0.508222134 0.000000000 
Par#   796# S(  1,  2)( 14,  7)(  1,   1) | 0.491777866 0.491777866 0.491777866 0.000000000 
Par#   797# S(  2,  2)( 14,  7)(  1,   1) | 1.000000000 1.000000000 1.000000000 0.000000000 
Par#   798# S(  1,  1)( 15,  7)(  1,   1) | 0.537591825 0.537591825 0.537591825 0.000000000 
Par#   799# S(  1,  2)( 15,  7)(  1,   1) | 0.462408175 0.462408175 0.462408175 0.000000000 
Par#   800# S(  2,  2)( 15,  7)(  1,   1) | 1.000000000 1.000000000 1.000000000 0.000000000 
Par#   801# S(  1,  1)( 16,  7)(  1,   1) | 0.547834335 0.547834335 0.547834335 0.000000000 
Par#   802# S(  1,  2)( 16,  7)(  1,   1) | 0.452165665 0.452165665 0.452165665 0.000000000 
Par#   803# S(  2,  2)( 16,  7)(  1,   1) | 1.000000000 1.000000000 1.000000000 0.000000000 
Par#   804# S(  1,  1)( 17,  7)(  1,   1) | 0.537414797 0.537414797 0.537414797 0.000000000 
Par#   805# S(  1,  2)( 17,  7)(  1,   1) | 0.462585203 0.462585203 0.462585203 0.000000000 
Par#   806# S(  2,  2)( 17,  7)(  1,   1) | 1.000000000 1.000000000 1.000000000 0.000000000 
Par#   807# S(  1,  1)( 18,  7)(  1,   1) | 0.535815776 0.535815776 0.535815776 0.000000000 
Par#   808# S(  1,  2)( 18,  7)(  1,   1) | 0.464184224 0.464184224 0.464184224 0.000000000 
Par#   809# S(  2,  2)( 18,  7)(  1,   1) | 1.000000000 1.000000000 1.000000000 0.000000000 
Par#   810# S(  1,  1)( 19,  7)(  1,   1) | 0.556232539 0.556232539 0.556232539 0.000000000 
Par#   811# S(  1,  2)( 19,  7)(  1,   1) | 0.443767461 0.443767461 0.443767461 0.000000000 
Par#   812# S(  2,  2)( 19,  7)(  1,   1) | 1.000000000 1.000000000 1.000000000 0.000000000 
Par#   813# S(  1,  1)( 20,  7)(  1,   1) | 0.536574604 0.536574604 0.536574604 0.000000000 
Par#   814# S(  1,  2)( 20,  7)(  1,   1) | 0.463425396 0.463425396 0.463425396 0.000000000 
Par#   815# S(  2,  2)( 20,  7)(  1,   1) | 1.000000000 1.000000000 1.000000000 0.000000000 
Par#   816# S(  1,  1)( 21,  7)(  1,   1) | 0.540722057 0.540722057 0.540722057 0.000000000 
Par#   817# S(  1,  2)( 21,  7)(  1,   1) | 0.459277943 0.459277943 0.459277943 0.000000000 
Par#   818# S(  2,  2)( 21,  7)(  1,   1) | 1.000000000 1.000000000 1.000000000 0.000000000 
Par#   819# S(  1,  1)( 22,  7)(  1,   1) | 0.513166745 0.513166745 0.513166745 0.000000000 
Par#   820# S(  1,  2)( 22,  7)(  1,   1) | 0.486833255 0.486833255 0.486833255 0.000000000 
Par#   821# S(  2,  2)( 22,  7)(  1,   1) | 1.000000000 1.000000000 1.000000000 0.000000000 
Par#   822# S(  1,  1)( 23,  7)(  1,   1) | 0.536190950 0.536190950 0.536190950 0.000000000 
Par#   823# S(  1,  2)( 23,  7)(  1,   1) | 0.463809050 0.463809050 0.463809050 0.000000000 
Par#   824# S(  2,  2)( 23,  7)(  1,   1) | 1.000000000 1.000000000 1.000000000 0.000000000 
Par#   825# S(  1,  1)( 24,  7)(  1,   1) | 0.492155591 0.492155591 0.492155591 0.000000000 
Par#   826# S(  1,  2)( 24,  7)(  1,   1) | 0.507844409 0.507844409 0.507844409 0.000000000 
Par#   827# S(  2,  2)( 24,  7)(  1,   1) | 1.000000000 1.000000000 1.000000000 0.000000000 
Par#   828# S(  1,  1)( 25,  7)(  1,   1) | 0.546444672 0.546444672 0.546444672 0.000000000 
Par#   829# S(  1,  2)( 25,  7)(  1,   1) | 0.453555328 0.453555328 0.453555328 0.000000000 
Par#   830# S(  2,  2)( 25,  7)(  1,   1) | 1.000000000 1.000000000 1.000000000 0.000000000 
Par#   831# S(  1,  1)( 26,  7)(  1,   1) | 0.539781694 0.539781694 0.539781694 0.000000000 
Par#   832# S(  1,  2)( 26,  7)(  1,   1) | 0.460218306 0.460218306 0.460218306 0.000000000 
Par#   833# S(  2,  2)( 26,  7)(  1,   1) | 1.000000000 1.000000000 1.000000000 0.000000000 
Par#   834# S(  1,  1)( 27,  7)(  1,   1) | 0.470277050 0.470277050 0.470277050 0.000000000 
Par#   835# S(  1,  2)( 27,  7)(  1,   1) | 0.529722950 0.529722950 0.529722950 0.000000000 
Par#   836# S(  2,  2)( 27,  7)(  1,   1) | 1.000000000 1.000000000 1.000000000 0.000000000 
Par#   837# S(  1,  1)( 28,  7)(  1,   1) | 0.483980309 0.483980309 0.483980309 0.000000000 
Par#   838# S(  1,  2)( 28,  7)(  1,   1) | 0.516019691 0.516019691 0.516019691 0.000000000 
Par#   839# S(  2,  2)( 28,  7)(  1,   1) | 1.000000000 1.000000000 1.000000000 0.000000000 
Par#   840# S(  1,  1)( 29,  7)(  1,   1) | 0.417829071 0.417829071 0.417829071 0.000000000 
Par#   841# S(  1,  2)( 29,  7)(  1,   1) | 0.582170929 0.582170929 0.582170929 0.000000000 
Par#   842# S(  2,  2)( 29,  7)(  1,   1) | 1.000000000 1.000000000 1.000000000 0.000000000 
Par#   843# S(  1,  1)( 30,  7)(  1,   1) | 0.552177619 0.552177619 0.552177619 0.000000000 
Par#   844# S(  1,  2)( 30,  7)(  1,   1) | 0.447822381 0.447822381 0.447822381 0.000000000 
Par#   845# S(  2,  2)( 30,  7)(  1,   1) | 1.000000000 1.000000000 1.000000000 0.000000000 
Par#   846# S(  1,  1)( 31,  7)(  1,   1) | 0.514861806 0.514861806 0.514861806 0.000000000 
Par#   847# S(  1,  2)( 31,  7)(  1,   1) | 0.485138194 0.485138194 0.485138194 0.000000000 
Par#   848# S(  2,  2)( 31,  7)(  1,   1) | 1.000000000 1.000000000 1.000000000 0.000000000 
Par#   849# S(  1,  1)( 32,  7)(  1,   1) | 0.473481793 0.473481793 0.473481793 0.000000000 
Par#   850# S(  1,  2)( 32,  7)(  1,   1) | 0.526518207 0.526518207 0.526518207 0.000000000 
Par#   851# S(  2,  2)( 32,  7)(  1,   1) | 1.000000000 1.000000000 1.000000000 0.000000000 
Par#   852# S(  1,  1)( 33,  7)(  1,   1) | 0.546950876 0.546950876 0.546950876 0.000000000 
Par#   853# S(  1,  2)( 33,  7)(  1,   1) | 0.453049124 0.453049124 0.453049124 0.000000000 
Par#   854# S(  2,  2)( 33,  7)(  1,   1) | 1.000000000 1.000000000 1.000000000 0.000000000 
Par#   855# S(  1,  1)( 34,  7)(  1,   1) | 0.546070387 0.546070387 0.546070387 0.000000000 
Par#   856# S(  1,  2)( 34,  7)(  1,   1) | 0.453929613 0.453929613 0.453929613 0.000000000 
Par#   857# S(  2,  2)( 34,  7)(  1,   1) | 1.000000000 1.000000000 1.000000000 0.000000000 
Par#   858# S(  1,  1)( 35,  7)(  1,   1) | 0.498069246 0.498069246 0.498069246 0.000000000 
Par#   859# S(  1,  2)( 35,  7)(  1,   1) | 0.501930754 0.501930754 0.501930754 0.000000000 
Par#   860# S(  2,  2)( 35,  7)(  1,   1) | 1.000000000 1.000000000 1.000000000 0.000000000 
Par#   861# S(  1,  1)( 36,  7)(  1,   1) | 0.550991755 0.550991755 0.550991755 0.000000000 
Par#   862# S(  1,  2)( 36,  7)(  1,   1) | 0.449008245 0.449008245 0.449008245 0.000000000 
Par#   863# S(  2,  2)( 36,  7)(  1,   1) | 1.000000000 1.000000000 1.000000000 0.000000000 
Par#   864# S(  1,  1)( 37,  7)(  1,   1) | 0.519030348 0.519030348 0.519030348 0.000000000 
Par#   865# S(  1,  2)( 37,  7)(  1,   1) | 0.480969652 0.480969652 0.480969652 0.000000000 
Par#   866# S(  2,  2)( 37,  7)(  1,   1) | 1.000000000 1.000000000 1.000000000 0.000000000 
Par#   867# S(  1,  1)(  8,  8)(  1,   1) | 0.536990449 0.536990449 0.536990449 0.000000000 
Par#   868# S(  1,  2)(  8,  8)(  1,   1) | 0.463009551 0.463009551 0.463009551 0.000000000 
Par#   869# S(  2,  2)(  8,  8)(  1,   1) | 1.000000000 1.000000000 1.000000000 0.000000000 
Par#   870# S(  1,  1)(  9,  8)(  1,   1) | 0.546206004 0.546206004 0.546206004 0.000000000 
Par#   871# S(  1,  2)(  9,  8)(  1,   1) | 0.453793996 0.453793996 0.453793996 0.000000000 
Par#   872# S(  2,  2)(  9,  8)(  1,   1) | 1.000000000 1.000000000 1.000000000 0.000000000 
Par#   873# S(  1,  1)( 10,  8)(  1,   1) | 0.539682839 0.539682839 0.539682839 0.000000000 
Par#   874# S(  1,  2)( 10,  8)(  1,   1) | 0.460317161 0.460317161 0.460317161 0.000000000 
Par#   875# S(  2,  2)( 10,  8)(  1,   1) | 1.000000000 1.000000000 1.000000000 0.000000000 
Par#   876# S(  1,  1)( 11,  8)(  1,   1) | 0.539811450 0.539811450 0.539811450 0.000000000 
Par#   877# S(  1,  2)( 11,  8)(  1,   1) | 0.460188550 0.460188550 0.460188550 0.000000000 
Par#   878# S(  2,  2)( 11,  8)(  1,   1) | 1.000000000 1.000000000 1.000000000 0.000000000 
Par#   879# S(  1,  1)( 12,  8)(  1,   1) | 0.542272523 0.542272523 0.542272523 0.000000000 
Par#   880# S(  1,  2)( 12,  8)(  1,   1) | 0.457727477 0.457727477 0.457727477 0.000000000 
Par#   881# S(  2,  2)( 12,  8)(  1,   1) | 1.000000000 1.000000000 1.000000000 0.000000000 
Par#   882# S(  1,  1)( 13,  8)(  1,   1) | 0.543694121 0.543694121 0.543694121 0.000000000 
Par#   883# S(  1,  2)( 13,  8)(  1,   1) | 0.456305879 0.456305879 0.456305879 0.000000000 
Par#   884# S(  2,  2)( 13,  8)(  1,   1) | 1.000000000 1.000000000 1.000000000 0.000000000 
Par#   885# S(  1,  1)( 14,  8)(  1,   1) | 0.508222134 0.508222134 0.508222134 0.000000000 
Par#   886# S(  1,  2)( 14,  8)(  1,   1) | 0.491777866 0.491777866 0.491777866 0.000000000 
Par#   887# S(  2,  2)( 14,  8)(  1,   1) | 1.000000000 1.000000000 1.000000000 0.000000000 
Par#   888# S(  1,  1)( 15,  8)(  1,   1) | 0.537591825 0.537591825 0.537591825 0.000000000 
Par#   889# S(  1,  2)( 15,  8)(  1,   1) | 0.462408175 0.462408175 0.462408175 0.000000000 
Par#   890# S(  2,  2)( 15,  8)(  1,   1) | 1.000000000 1.000000000 1.000000000 0.000000000 
Par#   891# S(  1,  1)( 16,  8)(  1,   1) | 0.547834335 0.547834335 0.547834335 0.000000000 
Par#   892# S(  1,  2)( 16,  8)(  1,   1) | 0.452165665 0.452165665 0.452165665 0.000000000 
Par#   893# S(  2,  2)( 16,  8)(  1,   1) | 1.000000000 1.000000000 1.000000000 0.000000000 
Par#   894# S(  1,  1)( 17,  8)(  1,   1) | 0.537414797 0.537414797 0.537414797 0.000000000 
Par#   895# S(  1,  2)( 17,  8)(  1,   1) | 0.462585203 0.462585203 0.462585203 0.000000000 
Par#   896# S(  2,  2)( 17,  8)(  1,   1) | 1.000000000 1.000000000 1.000000000 0.000000000 
Par#   897# S(  1,  1)( 18,  8)(  1,   1) | 0.535815776 0.535815776 0.535815776 0.000000000 
Par#   898# S(  1,  2)( 18,  8)(  1,   1) | 0.464184224 0.464184224 0.464184224 0.000000000 
Par#   899# S(  2,  2)( 18,  8)(  1,   1) | 1.000000000 1.000000000 1.000000000 0.000000000 
Par#   900# S(  1,  1)( 19,  8)(  1,   1) | 0.556232539 0.556232539 0.556232539 0.000000000 
Par#   901# S(  1,  2)( 19,  8)(  1,   1) | 0.443767461 0.443767461 0.443767461 0.000000000 
Par#   902# S(  2,  2)( 19,  8)(  1,   1) | 1.000000000 1.000000000 1.000000000 0.000000000 
Par#   903# S(  1,  1)( 20,  8)(  1,   1) | 0.536574604 0.536574604 0.536574604 0.000000000 
Par#   904# S(  1,  2)( 20,  8)(  1,   1) | 0.463425396 0.463425396 0.463425396 0.000000000 
Par#   905# S(  2,  2)( 20,  8)(  1,   1) | 1.000000000 1.000000000 1.000000000 0.000000000 
Par#   906# S(  1,  1)( 21,  8)(  1,   1) | 0.540722057 0.540722057 0.540722057 0.000000000 
Par#   907# S(  1,  2)( 21,  8)(  1,   1) | 0.459277943 0.459277943 0.459277943 0.000000000 
Par#   908# S(  2,  2)( 21,  8)(  1,   1) | 1.000000000 1.000000000 1.000000000 0.000000000 
Par#   909# S(  1,  1)( 22,  8)(  1,   1) | 0.513166745 0.513166745 0.513166745 0.000000000 
Par#   910# S(  1,  2)( 22,  8)(  1,   1) | 0.486833255 0.486833255 0.486833255 0.000000000 
Par#   911# S(  2,  2)( 22,  8)(  1,   1) | 1.000000000 1.000000000 1.000000000 0.000000000 
Par#   912# S(  1,  1)( 23,  8)(  1,   1) | 0.536190950 0.536190950 0.536190950 0.000000000 
Par#   913# S(  1,  2)( 23,  8)(  1,   1) | 0.463809050 0.463809050 0.463809050 0.000000000 
Par#   914# S(  2,  2)( 23,  8)(  1,   1) | 1.000000000 1.000000000 1.000000000 0.000000000 
Par#   915# S(  1,  1)( 24,  8)(  1,   1) | 0.492155591 0.492155591 0.492155591 0.000000000 
Par#   916# S(  1,  2)( 24,  8)(  1,   1) | 0.507844409 0.507844409 0.507844409 0.000000000 
Par#   917# S(  2,  2)( 24,  8)(  1,   1) | 1.000000000 1.000000000 1.000000000 0.000000000 
Par#   918# S(  1,  1)( 25,  8)(  1,   1) | 0.546444672 0.546444672 0.546444672 0.000000000 
Par#   919# S(  1,  2)( 25,  8)(  1,   1) | 0.453555328 0.453555328 0.453555328 0.000000000 
Par#   920# S(  2,  2)( 25,  8)(  1,   1) | 1.000000000 1.000000000 1.000000000 0.000000000 
Par#   921# S(  1,  1)( 26,  8)(  1,   1) | 0.539781694 0.539781694 0.539781694 0.000000000 
Par#   922# S(  1,  2)( 26,  8)(  1,   1) | 0.460218306 0.460218306 0.460218306 0.000000000 
Par#   923# S(  2,  2)( 26,  8)(  1,   1) | 1.000000000 1.000000000 1.000000000 0.000000000 
Par#   924# S(  1,  1)( 27,  8)(  1,   1) | 0.470277050 0.470277050 0.470277050 0.000000000 
Par#   925# S(  1,  2)( 27,  8)(  1,   1) | 0.529722950 0.529722950 0.529722950 0.000000000 
Par#   926# S(  2,  2)( 27,  8)(  1,   1) | 1.000000000 1.000000000 1.000000000 0.000000000 
Par#   927# S(  1,  1)( 28,  8)(  1,   1) | 0.483980309 0.483980309 0.483980309 0.000000000 
Par#   928# S(  1,  2)( 28,  8)(  1,   1) | 0.516019691 0.516019691 0.516019691 0.000000000 
Par#   929# S(  2,  2)( 28,  8)(  1,   1) | 1.000000000 1.000000000 1.000000000 0.000000000 
Par#   930# S(  1,  1)( 29,  8)(  1,   1) | 0.417829071 0.417829071 0.417829071 0.000000000 
Par#   931# S(  1,  2)( 29,  8)(  1,   1) | 0.582170929 0.582170929 0.582170929 0.000000000 
Par#   932# S(  2,  2)( 29,  8)(  1,   1) | 1.000000000 1.000000000 1.000000000 0.000000000 
Par#   933# S(  1,  1)( 30,  8)(  1,   1) | 0.552177619 0.552177619 0.552177619 0.000000000 
Par#   934# S(  1,  2)( 30,  8)(  1,   1) | 0.447822381 0.447822381 0.447822381 0.000000000 
Par#   935# S(  2,  2)( 30,  8)(  1,   1) | 1.000000000 1.000000000 1.000000000 0.000000000 
Par#   936# S(  1,  1)( 31,  8)(  1,   1) | 0.514861806 0.514861806 0.514861806 0.000000000 
Par#   937# S(  1,  2)( 31,  8)(  1,   1) | 0.485138194 0.485138194 0.485138194 0.000000000 
Par#   938# S(  2,  2)( 31,  8)(  1,   1) | 1.000000000 1.000000000 1.000000000 0.000000000 
Par#   939# S(  1,  1)( 32,  8)(  1,   1) | 0.473481793 0.473481793 0.473481793 0.000000000 
Par#   940# S(  1,  2)( 32,  8)(  1,   1) | 0.526518207 0.526518207 0.526518207 0.000000000 
Par#   941# S(  2,  2)( 32,  8)(  1,   1) | 1.000000000 1.000000000 1.000000000 0.000000000 
Par#   942# S(  1,  1)( 33,  8)(  1,   1) | 0.546950876 0.546950876 0.546950876 0.000000000 
Par#   943# S(  1,  2)( 33,  8)(  1,   1) | 0.453049124 0.453049124 0.453049124 0.000000000 
Par#   944# S(  2,  2)( 33,  8)(  1,   1) | 1.000000000 1.000000000 1.000000000 0.000000000 
Par#   945# S(  1,  1)( 34,  8)(  1,   1) | 0.546070387 0.546070387 0.546070387 0.000000000 
Par#   946# S(  1,  2)( 34,  8)(  1,   1) | 0.453929613 0.453929613 0.453929613 0.000000000 
Par#   947# S(  2,  2)( 34,  8)(  1,   1) | 1.000000000 1.000000000 1.000000000 0.000000000 
Par#   948# S(  1,  1)( 35,  8)(  1,   1) | 0.498069246 0.498069246 0.498069246 0.000000000 
Par#   949# S(  1,  2)( 35,  8)(  1,   1) | 0.501930754 0.501930754 0.501930754 0.000000000 
Par#   950# S(  2,  2)( 35,  8)(  1,   1) | 1.000000000 1.000000000 1.000000000 0.000000000 
Par#   951# S(  1,  1)( 36,  8)(  1,   1) | 0.550991755 0.550991755 0.550991755 0.000000000 
Par#   952# S(  1,  2)( 36,  8)(  1,   1) | 0.449008245 0.449008245 0.449008245 0.000000000 
Par#   953# S(  2,  2)( 36,  8)(  1,   1) | 1.000000000 1.000000000 1.000000000 0.000000000 
Par#   954# S(  1,  1)( 37,  8)(  1,   1) | 0.519030348 0.519030348 0.519030348 0.000000000 
Par#   955# S(  1,  2)( 37,  8)(  1,   1) | 0.480969652 0.480969652 0.480969652 0.000000000 
Par#   956# S(  2,  2)( 37,  8)(  1,   1) | 1.000000000 1.000000000 1.000000000 0.000000000 
Par#   957# S(  1,  1)(  9,  9)(  1,   1) | 0.546206004 0.546206004 0.546206004 0.000000000 
Par#   958# S(  1,  2)(  9,  9)(  1,   1) | 0.453793996 0.453793996 0.453793996 0.000000000 
Par#   959# S(  2,  2)(  9,  9)(  1,   1) | 1.000000000 1.000000000 1.000000000 0.000000000 
Par#   960# S(  1,  1)( 10,  9)(  1,   1) | 0.539682839 0.539682839 0.539682839 0.000000000 
Par#   961# S(  1,  2)( 10,  9)(  1,   1) | 0.460317161 0.460317161 0.460317161 0.000000000 
Par#   962# S(  2,  2)( 10,  9)(  1,   1) | 1.000000000 1.000000000 1.000000000 0.000000000 
Par#   963# S(  1,  1)( 11,  9)(  1,   1) | 0.539811450 0.539811450 0.539811450 0.000000000 
Par#   964# S(  1,  2)( 11,  9)(  1,   1) | 0.460188550 0.460188550 0.460188550 0.000000000 
Par#   965# S(  2,  2)( 11,  9)(  1,   1) | 1.000000000 1.000000000 1.000000000 0.000000000 
Par#   966# S(  1,  1)( 12,  9)(  1,   1) | 0.542272523 0.542272523 0.542272523 0.000000000 
Par#   967# S(  1,  2)( 12,  9)(  1,   1) | 0.457727477 0.457727477 0.457727477 0.000000000 
Par#   968# S(  2,  2)( 12,  9)(  1,   1) | 1.000000000 1.000000000 1.000000000 0.000000000 
Par#   969# S(  1,  1)( 13,  9)(  1,   1) | 0.543694121 0.543694121 0.543694121 0.000000000 
Par#   970# S(  1,  2)( 13,  9)(  1,   1) | 0.456305879 0.456305879 0.456305879 0.000000000 
Par#   971# S(  2,  2)( 13,  9)(  1,   1) | 1.000000000 1.000000000 1.000000000 0.000000000 
Par#   972# S(  1,  1)( 14,  9)(  1,   1) | 0.508222134 0.508222134 0.508222134 0.000000000 
Par#   973# S(  1,  2)( 14,  9)(  1,   1) | 0.491777866 0.491777866 0.491777866 0.000000000 
Par#   974# S(  2,  2)( 14,  9)(  1,   1) | 1.000000000 1.000000000 1.000000000 0.000000000 
Par#   975# S(  1,  1)( 15,  9)(  1,   1) | 0.537591825 0.537591825 0.537591825 0.000000000 
Par#   976# S(  1,  2)( 15,  9)(  1,   1) | 0.462408175 0.462408175 0.462408175 0.000000000 
Par#   977# S(  2,  2)( 15,  9)(  1,   1) | 1.000000000 1.000000000 1.000000000 0.000000000 
Par#   978# S(  1,  1)( 16,  9)(  1,   1) | 0.547834335 0.547834335 0.547834335 0.000000000 
Par#   979# S(  1,  2)( 16,  9)(  1,   1) | 0.452165665 0.452165665 0.452165665 0.000000000 
Par#   980# S(  2,  2)( 16,  9)(  1,   1) | 1.000000000 1.000000000 1.000000000 0.000000000 
Par#   981# S(  1,  1)( 17,  9)(  1,   1) | 0.537414797 0.537414797 0.537414797 0.000000000 
Par#   982# S(  1,  2)( 17,  9)(  1,   1) | 0.462585203 0.462585203 0.462585203 0.000000000 
Par#   983# S(  2,  2)( 17,  9)(  1,   1) | 1.000000000 1.000000000 1.000000000 0.000000000 
Par#   984# S(  1,  1)( 18,  9)(  1,   1) | 0.535815776 0.535815776 0.535815776 0.000000000 
Par#   985# S(  1,  2)( 18,  9)(  1,   1) | 0.464184224 0.464184224 0.464184224 0.000000000 
Par#   986# S(  2,  2)( 18,  9)(  1,   1) | 1.000000000 1.000000000 1.000000000 0.000000000 
Par#   987# S(  1,  1)( 19,  9)(  1,   1) | 0.556232539 0.556232539 0.556232539 0.000000000 
Par#   988# S(  1,  2)( 19,  9)(  1,   1) | 0.443767461 0.443767461 0.443767461 0.000000000 
Par#   989# S(  2,  2)( 19,  9)(  1,   1) | 1.000000000 1.000000000 1.000000000 0.000000000 
Par#   990# S(  1,  1)( 20,  9)(  1,   1) | 0.536574604 0.536574604 0.536574604 0.000000000 
Par#   991# S(  1,  2)( 20,  9)(  1,   1) | 0.463425396 0.463425396 0.463425396 0.000000000 
Par#   992# S(  2,  2)( 20,  9)(  1,   1) | 1.000000000 1.000000000 1.000000000 0.000000000 
Par#   993# S(  1,  1)( 21,  9)(  1,   1) | 0.540722057 0.540722057 0.540722057 0.000000000 
Par#   994# S(  1,  2)( 21,  9)(  1,   1) | 0.459277943 0.459277943 0.459277943 0.000000000 
Par#   995# S(  2,  2)( 21,  9)(  1,   1) | 1.000000000 1.000000000 1.000000000 0.000000000 
Par#   996# S(  1,  1)( 22,  9)(  1,   1) | 0.513166745 0.513166745 0.513166745 0.000000000 
Par#   997# S(  1,  2)( 22,  9)(  1,   1) | 0.486833255 0.486833255 0.486833255 0.000000000 
Par#   998# S(  2,  2)( 22,  9)(  1,   1) | 1.000000000 1.000000000 1.000000000 0.000000000 
Par#   999# S(  1,  1)( 23,  9)(  1,   1) | 0.536190950 0.536190950 0.536190950 0.000000000 
Par#  1000# S(  1,  2)( 23,  9)(  1,   1) | 0.463809050 0.463809050 0.463809050 0.000000000 
Par#  1001# S(  2,  2)( 23,  9)(  1,   1) | 1.000000000 1.000000000 1.000000000 0.000000000 
Par#  1002# S(  1,  1)( 24,  9)(  1,   1) | 0.492155591 0.492155591 0.492155591 0.000000000 
Par#  1003# S(  1,  2)( 24,  9)(  1,   1) | 0.507844409 0.507844409 0.507844409 0.000000000 
Par#  1004# S(  2,  2)( 24,  9)(  1,   1) | 1.000000000 1.000000000 1.000000000 0.000000000 
Par#  1005# S(  1,  1)( 25,  9)(  1,   1) | 0.546444672 0.546444672 0.546444672 0.000000000 
Par#  1006# S(  1,  2)( 25,  9)(  1,   1) | 0.453555328 0.453555328 0.453555328 0.000000000 
Par#  1007# S(  2,  2)( 25,  9)(  1,   1) | 1.000000000 1.000000000 1.000000000 0.000000000 
Par#  1008# S(  1,  1)( 26,  9)(  1,   1) | 0.539781694 0.539781694 0.539781694 0.000000000 
Par#  1009# S(  1,  2)( 26,  9)(  1,   1) | 0.460218306 0.460218306 0.460218306 0.000000000 
Par#  1010# S(  2,  2)( 26,  9)(  1,   1) | 1.000000000 1.000000000 1.000000000 0.000000000 
Par#  1011# S(  1,  1)( 27,  9)(  1,   1) | 0.470277050 0.470277050 0.470277050 0.000000000 
Par#  1012# S(  1,  2)( 27,  9)(  1,   1) | 0.529722950 0.529722950 0.529722950 0.000000000 
Par#  1013# S(  2,  2)( 27,  9)(  1,   1) | 1.000000000 1.000000000 1.000000000 0.000000000 
Par#  1014# S(  1,  1)( 28,  9)(  1,   1) | 0.483980309 0.483980309 0.483980309 0.000000000 
Par#  1015# S(  1,  2)( 28,  9)(  1,   1) | 0.516019691 0.516019691 0.516019691 0.000000000 
Par#  1016# S(  2,  2)( 28,  9)(  1,   1) | 1.000000000 1.000000000 1.000000000 0.000000000 
Par#  1017# S(  1,  1)( 29,  9)(  1,   1) | 0.417829071 0.417829071 0.417829071 0.000000000 
Par#  1018# S(  1,  2)( 29,  9)(  1,   1) | 0.582170929 0.582170929 0.582170929 0.000000000 
Par#  1019# S(  2,  2)( 29,  9)(  1,   1) | 1.000000000 1.000000000 1.000000000 0.000000000 
Par#  1020# S(  1,  1)( 30,  9)(  1,   1) | 0.552177619 0.552177619 0.552177619 0.000000000 
Par#  1021# S(  1,  2)( 30,  9)(  1,   1) | 0.447822381 0.447822381 0.447822381 0.000000000 
Par#  1022# S(  2,  2)( 30,  9)(  1,   1) | 1.000000000 1.000000000 1.000000000 0.000000000 
Par#  1023# S(  1,  1)( 31,  9)(  1,   1) | 0.514861806 0.514861806 0.514861806 0.000000000 
Par#  1024# S(  1,  2)( 31,  9)(  1,   1) | 0.485138194 0.485138194 0.485138194 0.000000000 
Par#  1025# S(  2,  2)( 31,  9)(  1,   1) | 1.000000000 1.000000000 1.000000000 0.000000000 
Par#  1026# S(  1,  1)( 32,  9)(  1,   1) | 0.473481793 0.473481793 0.473481793 0.000000000 
Par#  1027# S(  1,  2)( 32,  9)(  1,   1) | 0.526518207 0.526518207 0.526518207 0.000000000 
Par#  1028# S(  2,  2)( 32,  9)(  1,   1) | 1.000000000 1.000000000 1.000000000 0.000000000 
Par#  1029# S(  1,  1)( 33,  9)(  1,   1) | 0.546950876 0.546950876 0.546950876 0.000000000 
Par#  1030# S(  1,  2)( 33,  9)(  1,   1) | 0.453049124 0.453049124 0.453049124 0.000000000 
Par#  1031# S(  2,  2)( 33,  9)(  1,   1) | 1.000000000 1.000000000 1.000000000 0.000000000 
Par#  1032# S(  1,  1)( 34,  9)(  1,   1) | 0.546070387 0.546070387 0.546070387 0.000000000 
Par#  1033# S(  1,  2)( 34,  9)(  1,   1) | 0.453929613 0.453929613 0.453929613 0.000000000 
Par#  1034# S(  2,  2)( 34,  9)(  1,   1) | 1.000000000 1.000000000 1.000000000 0.000000000 
Par#  1035# S(  1,  1)( 35,  9)(  1,   1) | 0.498069246 0.498069246 0.498069246 0.000000000 
Par#  1036# S(  1,  2)( 35,  9)(  1,   1) | 0.501930754 0.501930754 0.501930754 0.000000000 
Par#  1037# S(  2,  2)( 35,  9)(  1,   1) | 1.000000000 1.000000000 1.000000000 0.000000000 
Par#  1038# S(  1,  1)( 36,  9)(  1,   1) | 0.550991755 0.550991755 0.550991755 0.000000000 
Par#  1039# S(  1,  2)( 36,  9)(  1,   1) | 0.449008245 0.449008245 0.449008245 0.000000000 
Par#  1040# S(  2,  2)( 36,  9)(  1,   1) | 1.000000000 1.000000000 1.000000000 0.000000000 
Par#  1041# S(  1,  1)( 37,  9)(  1,   1) | 0.519030348 0.519030348 0.519030348 0.000000000 
Par#  1042# S(  1,  2)( 37,  9)(  1,   1) | 0.480969652 0.480969652 0.480969652 0.000000000 
Par#  1043# S(  2,  2)( 37,  9)(  1,   1) | 1.000000000 1.000000000 1.000000000 0.000000000 
Par#  1044# S(  1,  1)( 10, 10)(  1,   1) | 0.539682839 0.539682839 0.539682839 0.000000000 
Par#  1045# S(  1,  2)( 10, 10)(  1,   1) | 0.460317161 0.460317161 0.460317161 0.000000000 
Par#  1046# S(  2,  2)( 10, 10)(  1,   1) | 1.000000000 1.000000000 1.000000000 0.000000000 
Par#  1047# S(  1,  1)( 11, 10)(  1,   1) | 0.539811450 0.539811450 0.539811450 0.000000000 
Par#  1048# S(  1,  2)( 11, 10)(  1,   1) | 0.460188550 0.460188550 0.460188550 0.000000000 
Par#  1049# S(  2,  2)( 11, 10)(  1,   1) | 1.000000000 1.000000000 1.000000000 0.000000000 
Par#  1050# S(  1,  1)( 12, 10)(  1,   1) | 0.542272523 0.542272523 0.542272523 0.000000000 
Par#  1051# S(  1,  2)( 12, 10)(  1,   1) | 0.457727477 0.457727477 0.457727477 0.000000000 
Par#  1052# S(  2,  2)( 12, 10)(  1,   1) | 1.000000000 1.000000000 1.000000000 0.000000000 
Par#  1053# S(  1,  1)( 13, 10)(  1,   1) | 0.543694121 0.543694121 0.543694121 0.000000000 
Par#  1054# S(  1,  2)( 13, 10)(  1,   1) | 0.456305879 0.456305879 0.456305879 0.000000000 
Par#  1055# S(  2,  2)( 13, 10)(  1,   1) | 1.000000000 1.000000000 1.000000000 0.000000000 
Par#  1056# S(  1,  1)( 14, 10)(  1,   1) | 0.508222134 0.508222134 0.508222134 0.000000000 
Par#  1057# S(  1,  2)( 14, 10)(  1,   1) | 0.491777866 0.491777866 0.491777866 0.000000000 
Par#  1058# S(  2,  2)( 14, 10)(  1,   1) | 1.000000000 1.000000000 1.000000000 0.000000000 
Par#  1059# S(  1,  1)( 15, 10)(  1,   1) | 0.537591825 0.537591825 0.537591825 0.000000000 
Par#  1060# S(  1,  2)( 15, 10)(  1,   1) | 0.462408175 0.462408175 0.462408175 0.000000000 
Par#  1061# S(  2,  2)( 15, 10)(  1,   1) | 1.000000000 1.000000000 1.000000000 0.000000000 
Par#  1062# S(  1,  1)( 16, 10)(  1,   1) | 0.547834335 0.547834335 0.547834335 0.000000000 
Par#  1063# S(  1,  2)( 16, 10)(  1,   1) | 0.452165665 0.452165665 0.452165665 0.000000000 
Par#  1064# S(  2,  2)( 16, 10)(  1,   1) | 1.000000000 1.000000000 1.000000000 0.000000000 
Par#  1065# S(  1,  1)( 17, 10)(  1,   1) | 0.537414797 0.537414797 0.537414797 0.000000000 
Par#  1066# S(  1,  2)( 17, 10)(  1,   1) | 0.462585203 0.462585203 0.462585203 0.000000000 
Par#  1067# S(  2,  2)( 17, 10)(  1,   1) | 1.000000000 1.000000000 1.000000000 0.000000000 
Par#  1068# S(  1,  1)( 18, 10)(  1,   1) | 0.535815776 0.535815776 0.535815776 0.000000000 
Par#  1069# S(  1,  2)( 18, 10)(  1,   1) | 0.464184224 0.464184224 0.464184224 0.000000000 
Par#  1070# S(  2,  2)( 18, 10)(  1,   1) | 1.000000000 1.000000000 1.000000000 0.000000000 
Par#  1071# S(  1,  1)( 19, 10)(  1,   1) | 0.556232539 0.556232539 0.556232539 0.000000000 
Par#  1072# S(  1,  2)( 19, 10)(  1,   1) | 0.443767461 0.443767461 0.443767461 0.000000000 
Par#  1073# S(  2,  2)( 19, 10)(  1,   1) | 1.000000000 1.000000000 1.000000000 0.000000000 
Par#  1074# S(  1,  1)( 20, 10)(  1,   1) | 0.536574604 0.536574604 0.536574604 0.000000000 
Par#  1075# S(  1,  2)( 20, 10)(  1,   1) | 0.463425396 0.463425396 0.463425396 0.000000000 
Par#  1076# S(  2,  2)( 20, 10)(  1,   1) | 1.000000000 1.000000000 1.000000000 0.000000000 
Par#  1077# S(  1,  1)( 21, 10)(  1,   1) | 0.540722057 0.540722057 0.540722057 0.000000000 
Par#  1078# S(  1,  2)( 21, 10)(  1,   1) | 0.459277943 0.459277943 0.459277943 0.000000000 
Par#  1079# S(  2,  2)( 21, 10)(  1,   1) | 1.000000000 1.000000000 1.000000000 0.000000000 
Par#  1080# S(  1,  1)( 22, 10)(  1,   1) | 0.513166745 0.513166745 0.513166745 0.000000000 
Par#  1081# S(  1,  2)( 22, 10)(  1,   1) | 0.486833255 0.486833255 0.486833255 0.000000000 
Par#  1082# S(  2,  2)( 22, 10)(  1,   1) | 1.000000000 1.000000000 1.000000000 0.000000000 
Par#  1083# S(  1,  1)( 23, 10)(  1,   1) | 0.536190950 0.536190950 0.536190950 0.000000000 
Par#  1084# S(  1,  2)( 23, 10)(  1,   1) | 0.463809050 0.463809050 0.463809050 0.000000000 
Par#  1085# S(  2,  2)( 23, 10)(  1,   1) | 1.000000000 1.000000000 1.000000000 0.000000000 
Par#  1086# S(  1,  1)( 24, 10)(  1,   1) | 0.492155591 0.492155591 0.492155591 0.000000000 
Par#  1087# S(  1,  2)( 24, 10)(  1,   1) | 0.507844409 0.507844409 0.507844409 0.000000000 
Par#  1088# S(  2,  2)( 24, 10)(  1,   1) | 1.000000000 1.000000000 1.000000000 0.000000000 
Par#  1089# S(  1,  1)( 25, 10)(  1,   1) | 0.546444672 0.546444672 0.546444672 0.000000000 
Par#  1090# S(  1,  2)( 25, 10)(  1,   1) | 0.453555328 0.453555328 0.453555328 0.000000000 
Par#  1091# S(  2,  2)( 25, 10)(  1,   1) | 1.000000000 1.000000000 1.000000000 0.000000000 
Par#  1092# S(  1,  1)( 26, 10)(  1,   1) | 0.539781694 0.539781694 0.539781694 0.000000000 
Par#  1093# S(  1,  2)( 26, 10)(  1,   1) | 0.460218306 0.460218306 0.460218306 0.000000000 
Par#  1094# S(  2,  2)( 26, 10)(  1,   1) | 1.000000000 1.000000000 1.000000000 0.000000000 
Par#  1095# S(  1,  1)( 27, 10)(  1,   1) | 0.470277050 0.470277050 0.470277050 0.000000000 
Par#  1096# S(  1,  2)( 27, 10)(  1,   1) | 0.529722950 0.529722950 0.529722950 0.000000000 
Par#  1097# S(  2,  2)( 27, 10)(  1,   1) | 1.000000000 1.000000000 1.000000000 0.000000000 
Par#  1098# S(  1,  1)( 28, 10)(  1,   1) | 0.483980309 0.483980309 0.483980309 0.000000000 
Par#  1099# S(  1,  2)( 28, 10)(  1,   1) | 0.516019691 0.516019691 0.516019691 0.000000000 
Par#  1100# S(  2,  2)( 28, 10)(  1,   1) | 1.000000000 1.000000000 1.000000000 0.000000000 
Par#  1101# S(  1,  1)( 29, 10)(  1,   1) | 0.417829071 0.417829071 0.417829071 0.000000000 
Par#  1102# S(  1,  2)( 29, 10)(  1,   1) | 0.582170929 0.582170929 0.582170929 0.000000000 
Par#  1103# S(  2,  2)( 29, 10)(  1,   1) | 1.000000000 1.000000000 1.000000000 0.000000000 
Par#  1104# S(  1,  1)( 30, 10)(  1,   1) | 0.552177619 0.552177619 0.552177619 0.000000000 
Par#  1105# S(  1,  2)( 30, 10)(  1,   1) | 0.447822381 0.447822381 0.447822381 0.000000000 
Par#  1106# S(  2,  2)( 30, 10)(  1,   1) | 1.000000000 1.000000000 1.000000000 0.000000000 
Par#  1107# S(  1,  1)( 31, 10)(  1,   1) | 0.514861806 0.514861806 0.514861806 0.000000000 
Par#  1108# S(  1,  2)( 31, 10)(  1,   1) | 0.485138194 0.485138194 0.485138194 0.000000000 
Par#  1109# S(  2,  2)( 31, 10)(  1,   1) | 1.000000000 1.000000000 1.000000000 0.000000000 
Par#  1110# S(  1,  1)( 32, 10)(  1,   1) | 0.473481793 0.473481793 0.473481793 0.000000000 
Par#  1111# S(  1,  2)( 32, 10)(  1,   1) | 0.526518207 0.526518207 0.526518207 0.000000000 
Par#  1112# S(  2,  2)( 32, 10)(  1,   1) | 1.000000000 1.000000000 1.000000000 0.000000000 
Par#  1113# S(  1,  1)( 33, 10)(  1,   1) | 0.546950876 0.546950876 0.546950876 0.000000000 
Par#  1114# S(  1,  2)( 33, 10)(  1,   1) | 0.453049124 0.453049124 0.453049124 0.000000000 
Par#  1115# S(  2,  2)( 33, 10)(  1,   1) | 1.000000000 1.000000000 1.000000000 0.000000000 
Par#  1116# S(  1,  1)( 34, 10)(  1,   1) | 0.546070387 0.546070387 0.546070387 0.000000000 
Par#  1117# S(  1,  2)( 34, 10)(  1,   1) | 0.453929613 0.453929613 0.453929613 0.000000000 
Par#  1118# S(  2,  2)( 34, 10)(  1,   1) | 1.000000000 1.000000000 1.000000000 0.000000000 
Par#  1119# S(  1,  1)( 35, 10)(  1,   1) | 0.498069246 0.498069246 0.498069246 0.000000000 
Par#  1120# S(  1,  2)( 35, 10)(  1,   1) | 0.501930754 0.501930754 0.501930754 0.000000000 
Par#  1121# S(  2,  2)( 35, 10)(  1,   1) | 1.000000000 1.000000000 1.000000000 0.000000000 
Par#  1122# S(  1,  1)( 36, 10)(  1,   1) | 0.550991755 0.550991755 0.550991755 0.000000000 
Par#  1123# S(  1,  2)( 36, 10)(  1,   1) | 0.449008245 0.449008245 0.449008245 0.000000000 
Par#  1124# S(  2,  2)( 36, 10)(  1,   1) | 1.000000000 1.000000000 1.000000000 0.000000000 
Par#  1125# S(  1,  1)( 37, 10)(  1,   1) | 0.519030348 0.519030348 0.519030348 0.000000000 
Par#  1126# S(  1,  2)( 37, 10)(  1,   1) | 0.480969652 0.480969652 0.480969652 0.000000000 
Par#  1127# S(  2,  2)( 37, 10)(  1,   1) | 1.000000000 1.000000000 1.000000000 0.000000000 
Par#  1128# S(  1,  1)( 11, 11)(  1,   1) | 0.539811450 0.539811450 0.539811450 0.000000000 
Par#  1129# S(  1,  2)( 11, 11)(  1,   1) | 0.460188550 0.460188550 0.460188550 0.000000000 
Par#  1130# S(  2,  2)( 11, 11)(  1,   1) | 1.000000000 1.000000000 1.000000000 0.000000000 
Par#  1131# S(  1,  1)( 12, 11)(  1,   1) | 0.542272523 0.542272523 0.542272523 0.000000000 
Par#  1132# S(  1,  2)( 12, 11)(  1,   1) | 0.457727477 0.457727477 0.457727477 0.000000000 
Par#  1133# S(  2,  2)( 12, 11)(  1,   1) | 1.000000000 1.000000000 1.000000000 0.000000000 
Par#  1134# S(  1,  1)( 13, 11)(  1,   1) | 0.543694121 0.543694121 0.543694121 0.000000000 
Par#  1135# S(  1,  2)( 13, 11)(  1,   1) | 0.456305879 0.456305879 0.456305879 0.000000000 
Par#  1136# S(  2,  2)( 13, 11)(  1,   1) | 1.000000000 1.000000000 1.000000000 0.000000000 
Par#  1137# S(  1,  1)( 14, 11)(  1,   1) | 0.508222134 0.508222134 0.508222134 0.000000000 
Par#  1138# S(  1,  2)( 14, 11)(  1,   1) | 0.491777866 0.491777866 0.491777866 0.000000000 
Par#  1139# S(  2,  2)( 14, 11)(  1,   1) | 1.000000000 1.000000000 1.000000000 0.000000000 
Par#  1140# S(  1,  1)( 15, 11)(  1,   1) | 0.537591825 0.537591825 0.537591825 0.000000000 
Par#  1141# S(  1,  2)( 15, 11)(  1,   1) | 0.462408175 0.462408175 0.462408175 0.000000000 
Par#  1142# S(  2,  2)( 15, 11)(  1,   1) | 1.000000000 1.000000000 1.000000000 0.000000000 
Par#  1143# S(  1,  1)( 16, 11)(  1,   1) | 0.547834335 0.547834335 0.547834335 0.000000000 
Par#  1144# S(  1,  2)( 16, 11)(  1,   1) | 0.452165665 0.452165665 0.452165665 0.000000000 
Par#  1145# S(  2,  2)( 16, 11)(  1,   1) | 1.000000000 1.000000000 1.000000000 0.000000000 
Par#  1146# S(  1,  1)( 17, 11)(  1,   1) | 0.537414797 0.537414797 0.537414797 0.000000000 
Par#  1147# S(  1,  2)( 17, 11)(  1,   1) | 0.462585203 0.462585203 0.462585203 0.000000000 
Par#  1148# S(  2,  2)( 17, 11)(  1,   1) | 1.000000000 1.000000000 1.000000000 0.000000000 
Par#  1149# S(  1,  1)( 18, 11)(  1,   1) | 0.535815776 0.535815776 0.535815776 0.000000000 
Par#  1150# S(  1,  2)( 18, 11)(  1,   1) | 0.464184224 0.464184224 0.464184224 0.000000000 
Par#  1151# S(  2,  2)( 18, 11)(  1,   1) | 1.000000000 1.000000000 1.000000000 0.000000000 
Par#  1152# S(  1,  1)( 19, 11)(  1,   1) | 0.556232539 0.556232539 0.556232539 0.000000000 
Par#  1153# S(  1,  2)( 19, 11)(  1,   1) | 0.443767461 0.443767461 0.443767461 0.000000000 
Par#  1154# S(  2,  2)( 19, 11)(  1,   1) | 1.000000000 1.000000000 1.000000000 0.000000000 
Par#  1155# S(  1,  1)( 20, 11)(  1,   1) | 0.536574604 0.536574604 0.536574604 0.000000000 
Par#  1156# S(  1,  2)( 20, 11)(  1,   1) | 0.463425396 0.463425396 0.463425396 0.000000000 
Par#  1157# S(  2,  2)( 20, 11)(  1,   1) | 1.000000000 1.000000000 1.000000000 0.000000000 
Par#  1158# S(  1,  1)( 21, 11)(  1,   1) | 0.540722057 0.540722057 0.540722057 0.000000000 
Par#  1159# S(  1,  2)( 21, 11)(  1,   1) | 0.459277943 0.459277943 0.459277943 0.000000000 
Par#  1160# S(  2,  2)( 21, 11)(  1,   1) | 1.000000000 1.000000000 1.000000000 0.000000000 
Par#  1161# S(  1,  1)( 22, 11)(  1,   1) | 0.513166745 0.513166745 0.513166745 0.000000000 
Par#  1162# S(  1,  2)( 22, 11)(  1,   1) | 0.486833255 0.486833255 0.486833255 0.000000000 
Par#  1163# S(  2,  2)( 22, 11)(  1,   1) | 1.000000000 1.000000000 1.000000000 0.000000000 
Par#  1164# S(  1,  1)( 23, 11)(  1,   1) | 0.536190950 0.536190950 0.536190950 0.000000000 
Par#  1165# S(  1,  2)( 23, 11)(  1,   1) | 0.463809050 0.463809050 0.463809050 0.000000000 
Par#  1166# S(  2,  2)( 23, 11)(  1,   1) | 1.000000000 1.000000000 1.000000000 0.000000000 
Par#  1167# S(  1,  1)( 24, 11)(  1,   1) | 0.492155591 0.492155591 0.492155591 0.000000000 
Par#  1168# S(  1,  2)( 24, 11)(  1,   1) | 0.507844409 0.507844409 0.507844409 0.000000000 
Par#  1169# S(  2,  2)( 24, 11)(  1,   1) | 1.000000000 1.000000000 1.000000000 0.000000000 
Par#  1170# S(  1,  1)( 25, 11)(  1,   1) | 0.546444672 0.546444672 0.546444672 0.000000000 
Par#  1171# S(  1,  2)( 25, 11)(  1,   1) | 0.453555328 0.453555328 0.453555328 0.000000000 
Par#  1172# S(  2,  2)( 25, 11)(  1,   1) | 1.000000000 1.000000000 1.000000000 0.000000000 
Par#  1173# S(  1,  1)( 26, 11)(  1,   1) | 0.539781694 0.539781694 0.539781694 0.000000000 
Par#  1174# S(  1,  2)( 26, 11)(  1,   1) | 0.460218306 0.460218306 0.460218306 0.000000000 
Par#  1175# S(  2,  2)( 26, 11)(  1,   1) | 1.000000000 1.000000000 1.000000000 0.000000000 
Par#  1176# S(  1,  1)( 27, 11)(  1,   1) | 0.470277050 0.470277050 0.470277050 0.000000000 
Par#  1177# S(  1,  2)( 27, 11)(  1,   1) | 0.529722950 0.529722950 0.529722950 0.000000000 
Par#  1178# S(  2,  2)( 27, 11)(  1,   1) | 1.000000000 1.000000000 1.000000000 0.000000000 
Par#  1179# S(  1,  1)( 28, 11)(  1,   1) | 0.483980309 0.483980309 0.483980309 0.000000000 
Par#  1180# S(  1,  2)( 28, 11)(  1,   1) | 0.516019691 0.516019691 0.516019691 0.000000000 
Par#  1181# S(  2,  2)( 28, 11)(  1,   1) | 1.000000000 1.000000000 1.000000000 0.000000000 
Par#  1182# S(  1,  1)( 29, 11)(  1,   1) | 0.417829071 0.417829071 0.417829071 0.000000000 
Par#  1183# S(  1,  2)( 29, 11)(  1,   1) | 0.582170929 0.582170929 0.582170929 0.000000000 
Par#  1184# S(  2,  2)( 29, 11)(  1,   1) | 1.000000000 1.000000000 1.000000000 0.000000000 
Par#  1185# S(  1,  1)( 30, 11)(  1,   1) | 0.552177619 0.552177619 0.552177619 0.000000000 
Par#  1186# S(  1,  2)( 30, 11)(  1,   1) | 0.447822381 0.447822381 0.447822381 0.000000000 
Par#  1187# S(  2,  2)( 30, 11)(  1,   1) | 1.000000000 1.000000000 1.000000000 0.000000000 
Par#  1188# S(  1,  1)( 31, 11)(  1,   1) | 0.514861806 0.514861806 0.514861806 0.000000000 
Par#  1189# S(  1,  2)( 31, 11)(  1,   1) | 0.485138194 0.485138194 0.485138194 0.000000000 
Par#  1190# S(  2,  2)( 31, 11)(  1,   1) | 1.000000000 1.000000000 1.000000000 0.000000000 
Par#  1191# S(  1,  1)( 32, 11)(  1,   1) | 0.473481793 0.473481793 0.473481793 0.000000000 
Par#  1192# S(  1,  2)( 32, 11)(  1,   1) | 0.526518207 0.526518207 0.526518207 0.000000000 
Par#  1193# S(  2,  2)( 32, 11)(  1,   1) | 1.000000000 1.000000000 1.000000000 0.000000000 
Par#  1194# S(  1,  1)( 33, 11)(  1,   1) | 0.546950876 0.546950876 0.546950876 0.000000000 
Par#  1195# S(  1,  2)( 33, 11)(  1,   1) | 0.453049124 0.453049124 0.453049124 0.000000000 
Par#  1196# S(  2,  2)( 33, 11)(  1,   1) | 1.000000000 1.000000000 1.000000000 0.000000000 
Par#  1197# S(  1,  1)( 34, 11)(  1,   1) | 0.546070387 0.546070387 0.546070387 0.000000000 
Par#  1198# S(  1,  2)( 34, 11)(  1,   1) | 0.453929613 0.453929613 0.453929613 0.000000000 
Par#  1199# S(  2,  2)( 34, 11)(  1,   1) | 1.000000000 1.000000000 1.000000000 0.000000000 
Par#  1200# S(  1,  1)( 35, 11)(  1,   1) | 0.498069246 0.498069246 0.498069246 0.000000000 
Par#  1201# S(  1,  2)( 35, 11)(  1,   1) | 0.501930754 0.501930754 0.501930754 0.000000000 
Par#  1202# S(  2,  2)( 35, 11)(  1,   1) | 1.000000000 1.000000000 1.000000000 0.000000000 
Par#  1203# S(  1,  1)( 36, 11)(  1,   1) | 0.550991755 0.550991755 0.550991755 0.000000000 
Par#  1204# S(  1,  2)( 36, 11)(  1,   1) | 0.449008245 0.449008245 0.449008245 0.000000000 
Par#  1205# S(  2,  2)( 36, 11)(  1,   1) | 1.000000000 1.000000000 1.000000000 0.000000000 
Par#  1206# S(  1,  1)( 37, 11)(  1,   1) | 0.519030348 0.519030348 0.519030348 0.000000000 
Par#  1207# S(  1,  2)( 37, 11)(  1,   1) | 0.480969652 0.480969652 0.480969652 0.000000000 
Par#  1208# S(  2,  2)( 37, 11)(  1,   1) | 1.000000000 1.000000000 1.000000000 0.000000000 
Par#  1209# S(  1,  1)( 12, 12)(  1,   1) | 0.542272523 0.542272523 0.542272523 0.000000000 
Par#  1210# S(  1,  2)( 12, 12)(  1,   1) | 0.457727477 0.457727477 0.457727477 0.000000000 
Par#  1211# S(  2,  2)( 12, 12)(  1,   1) | 1.000000000 1.000000000 1.000000000 0.000000000 
Par#  1212# S(  1,  1)( 13, 12)(  1,   1) | 0.543694121 0.543694121 0.543694121 0.000000000 
Par#  1213# S(  1,  2)( 13, 12)(  1,   1) | 0.456305879 0.456305879 0.456305879 0.000000000 
Par#  1214# S(  2,  2)( 13, 12)(  1,   1) | 1.000000000 1.000000000 1.000000000 0.000000000 
Par#  1215# S(  1,  1)( 14, 12)(  1,   1) | 0.508222134 0.508222134 0.508222134 0.000000000 
Par#  1216# S(  1,  2)( 14, 12)(  1,   1) | 0.491777866 0.491777866 0.491777866 0.000000000 
Par#  1217# S(  2,  2)( 14, 12)(  1,   1) | 1.000000000 1.000000000 1.000000000 0.000000000 
Par#  1218# S(  1,  1)( 15, 12)(  1,   1) | 0.537591825 0.537591825 0.537591825 0.000000000 
Par#  1219# S(  1,  2)( 15, 12)(  1,   1) | 0.462408175 0.462408175 0.462408175 0.000000000 
Par#  1220# S(  2,  2)( 15, 12)(  1,   1) | 1.000000000 1.000000000 1.000000000 0.000000000 
Par#  1221# S(  1,  1)( 16, 12)(  1,   1) | 0.547834335 0.547834335 0.547834335 0.000000000 
Par#  1222# S(  1,  2)( 16, 12)(  1,   1) | 0.452165665 0.452165665 0.452165665 0.000000000 
Par#  1223# S(  2,  2)( 16, 12)(  1,   1) | 1.000000000 1.000000000 1.000000000 0.000000000 
Par#  1224# S(  1,  1)( 17, 12)(  1,   1) | 0.537414797 0.537414797 0.537414797 0.000000000 
Par#  1225# S(  1,  2)( 17, 12)(  1,   1) | 0.462585203 0.462585203 0.462585203 0.000000000 
Par#  1226# S(  2,  2)( 17, 12)(  1,   1) | 1.000000000 1.000000000 1.000000000 0.000000000 
Par#  1227# S(  1,  1)( 18, 12)(  1,   1) | 0.535815776 0.535815776 0.535815776 0.000000000 
Par#  1228# S(  1,  2)( 18, 12)(  1,   1) | 0.464184224 0.464184224 0.464184224 0.000000000 
Par#  1229# S(  2,  2)( 18, 12)(  1,   1) | 1.000000000 1.000000000 1.000000000 0.000000000 
Par#  1230# S(  1,  1)( 19, 12)(  1,   1) | 0.556232539 0.556232539 0.556232539 0.000000000 
Par#  1231# S(  1,  2)( 19, 12)(  1,   1) | 0.443767461 0.443767461 0.443767461 0.000000000 
Par#  1232# S(  2,  2)( 19, 12)(  1,   1) | 1.000000000 1.000000000 1.000000000 0.000000000 
Par#  1233# S(  1,  1)( 20, 12)(  1,   1) | 0.536574604 0.536574604 0.536574604 0.000000000 
Par#  1234# S(  1,  2)( 20, 12)(  1,   1) | 0.463425396 0.463425396 0.463425396 0.000000000 
Par#  1235# S(  2,  2)( 20, 12)(  1,   1) | 1.000000000 1.000000000 1.000000000 0.000000000 
Par#  1236# S(  1,  1)( 21, 12)(  1,   1) | 0.540722057 0.540722057 0.540722057 0.000000000 
Par#  1237# S(  1,  2)( 21, 12)(  1,   1) | 0.459277943 0.459277943 0.459277943 0.000000000 
Par#  1238# S(  2,  2)( 21, 12)(  1,   1) | 1.000000000 1.000000000 1.000000000 0.000000000 
Par#  1239# S(  1,  1)( 22, 12)(  1,   1) | 0.513166745 0.513166745 0.513166745 0.000000000 
Par#  1240# S(  1,  2)( 22, 12)(  1,   1) | 0.486833255 0.486833255 0.486833255 0.000000000 
Par#  1241# S(  2,  2)( 22, 12)(  1,   1) | 1.000000000 1.000000000 1.000000000 0.000000000 
Par#  1242# S(  1,  1)( 23, 12)(  1,   1) | 0.536190950 0.536190950 0.536190950 0.000000000 
Par#  1243# S(  1,  2)( 23, 12)(  1,   1) | 0.463809050 0.463809050 0.463809050 0.000000000 
Par#  1244# S(  2,  2)( 23, 12)(  1,   1) | 1.000000000 1.000000000 1.000000000 0.000000000 
Par#  1245# S(  1,  1)( 24, 12)(  1,   1) | 0.492155591 0.492155591 0.492155591 0.000000000 
Par#  1246# S(  1,  2)( 24, 12)(  1,   1) | 0.507844409 0.507844409 0.507844409 0.000000000 
Par#  1247# S(  2,  2)( 24, 12)(  1,   1) | 1.000000000 1.000000000 1.000000000 0.000000000 
Par#  1248# S(  1,  1)( 25, 12)(  1,   1) | 0.546444672 0.546444672 0.546444672 0.000000000 
Par#  1249# S(  1,  2)( 25, 12)(  1,   1) | 0.453555328 0.453555328 0.453555328 0.000000000 
Par#  1250# S(  2,  2)( 25, 12)(  1,   1) | 1.000000000 1.000000000 1.000000000 0.000000000 
Par#  1251# S(  1,  1)( 26, 12)(  1,   1) | 0.539781694 0.539781694 0.539781694 0.000000000 
Par#  1252# S(  1,  2)( 26, 12)(  1,   1) | 0.460218306 0.460218306 0.460218306 0.000000000 
Par#  1253# S(  2,  2)( 26, 12)(  1,   1) | 1.000000000 1.000000000 1.000000000 0.000000000 
Par#  1254# S(  1,  1)( 27, 12)(  1,   1) | 0.470277050 0.470277050 0.470277050 0.000000000 
Par#  1255# S(  1,  2)( 27, 12)(  1,   1) | 0.529722950 0.529722950 0.529722950 0.000000000 
Par#  1256# S(  2,  2)( 27, 12)(  1,   1) | 1.000000000 1.000000000 1.000000000 0.000000000 
Par#  1257# S(  1,  1)( 28, 12)(  1,   1) | 0.483980309 0.483980309 0.483980309 0.000000000 
Par#  1258# S(  1,  2)( 28, 12)(  1,   1) | 0.516019691 0.516019691 0.516019691 0.000000000 
Par#  1259# S(  2,  2)( 28, 12)(  1,   1) | 1.000000000 1.000000000 1.000000000 0.000000000 
Par#  1260# S(  1,  1)( 29, 12)(  1,   1) | 0.417829071 0.417829071 0.417829071 0.000000000 
Par#  1261# S(  1,  2)( 29, 12)(  1,   1) | 0.582170929 0.582170929 0.582170929 0.000000000 
Par#  1262# S(  2,  2)( 29, 12)(  1,   1) | 1.000000000 1.000000000 1.000000000 0.000000000 
Par#  1263# S(  1,  1)( 30, 12)(  1,   1) | 0.552177619 0.552177619 0.552177619 0.000000000 
Par#  1264# S(  1,  2)( 30, 12)(  1,   1) | 0.447822381 0.447822381 0.447822381 0.000000000 
Par#  1265# S(  2,  2)( 30, 12)(  1,   1) | 1.000000000 1.000000000 1.000000000 0.000000000 
Par#  1266# S(  1,  1)( 31, 12)(  1,   1) | 0.514861806 0.514861806 0.514861806 0.000000000 
Par#  1267# S(  1,  2)( 31, 12)(  1,   1) | 0.485138194 0.485138194 0.485138194 0.000000000 
Par#  1268# S(  2,  2)( 31, 12)(  1,   1) | 1.000000000 1.000000000 1.000000000 0.000000000 
Par#  1269# S(  1,  1)( 32, 12)(  1,   1) | 0.473481793 0.473481793 0.473481793 0.000000000 
Par#  1270# S(  1,  2)( 32, 12)(  1,   1) | 0.526518207 0.526518207 0.526518207 0.000000000 
Par#  1271# S(  2,  2)( 32, 12)(  1,   1) | 1.000000000 1.000000000 1.000000000 0.000000000 
Par#  1272# S(  1,  1)( 33, 12)(  1,   1) | 0.546950876 0.546950876 0.546950876 0.000000000 
Par#  1273# S(  1,  2)( 33, 12)(  1,   1) | 0.453049124 0.453049124 0.453049124 0.000000000 
Par#  1274# S(  2,  2)( 33, 12)(  1,   1) | 1.000000000 1.000000000 1.000000000 0.000000000 
Par#  1275# S(  1,  1)( 34, 12)(  1,   1) | 0.546070387 0.546070387 0.546070387 0.000000000 
Par#  1276# S(  1,  2)( 34, 12)(  1,   1) | 0.453929613 0.453929613 0.453929613 0.000000000 
Par#  1277# S(  2,  2)( 34, 12)(  1,   1) | 1.000000000 1.000000000 1.000000000 0.000000000 
Par#  1278# S(  1,  1)( 35, 12)(  1,   1) | 0.498069246 0.498069246 0.498069246 0.000000000 
Par#  1279# S(  1,  2)( 35, 12)(  1,   1) | 0.501930754 0.501930754 0.501930754 0.000000000 
Par#  1280# S(  2,  2)( 35, 12)(  1,   1) | 1.000000000 1.000000000 1.000000000 0.000000000 
Par#  1281# S(  1,  1)( 36, 12)(  1,   1) | 0.550991755 0.550991755 0.550991755 0.000000000 
Par#  1282# S(  1,  2)( 36, 12)(  1,   1) | 0.449008245 0.449008245 0.449008245 0.000000000 
Par#  1283# S(  2,  2)( 36, 12)(  1,   1) | 1.000000000 1.000000000 1.000000000 0.000000000 
Par#  1284# S(  1,  1)( 37, 12)(  1,   1) | 0.519030348 0.519030348 0.519030348 0.000000000 
Par#  1285# S(  1,  2)( 37, 12)(  1,   1) | 0.480969652 0.480969652 0.480969652 0.000000000 
Par#  1286# S(  2,  2)( 37, 12)(  1,   1) | 1.000000000 1.000000000 1.000000000 0.000000000 
Par#  1287# S(  1,  1)( 13, 13)(  1,   1) | 0.543694121 0.543694121 0.543694121 0.000000000 
Par#  1288# S(  1,  2)( 13, 13)(  1,   1) | 0.456305879 0.456305879 0.456305879 0.000000000 
Par#  1289# S(  2,  2)( 13, 13)(  1,   1) | 1.000000000 1.000000000 1.000000000 0.000000000 
Par#  1290# S(  1,  1)( 14, 13)(  1,   1) | 0.508222134 0.508222134 0.508222134 0.000000000 
Par#  1291# S(  1,  2)( 14, 13)(  1,   1) | 0.491777866 0.491777866 0.491777866 0.000000000 
Par#  1292# S(  2,  2)( 14, 13)(  1,   1) | 1.000000000 1.000000000 1.000000000 0.000000000 
Par#  1293# S(  1,  1)( 15, 13)(  1,   1) | 0.537591825 0.537591825 0.537591825 0.000000000 
Par#  1294# S(  1,  2)( 15, 13)(  1,   1) | 0.462408175 0.462408175 0.462408175 0.000000000 
Par#  1295# S(  2,  2)( 15, 13)(  1,   1) | 1.000000000 1.000000000 1.000000000 0.000000000 
Par#  1296# S(  1,  1)( 16, 13)(  1,   1) | 0.547834335 0.547834335 0.547834335 0.000000000 
Par#  1297# S(  1,  2)( 16, 13)(  1,   1) | 0.452165665 0.452165665 0.452165665 0.000000000 
Par#  1298# S(  2,  2)( 16, 13)(  1,   1) | 1.000000000 1.000000000 1.000000000 0.000000000 
Par#  1299# S(  1,  1)( 17, 13)(  1,   1) | 0.537414797 0.537414797 0.537414797 0.000000000 
Par#  1300# S(  1,  2)( 17, 13)(  1,   1) | 0.462585203 0.462585203 0.462585203 0.000000000 
Par#  1301# S(  2,  2)( 17, 13)(  1,   1) | 1.000000000 1.000000000 1.000000000 0.000000000 
Par#  1302# S(  1,  1)( 18, 13)(  1,   1) | 0.535815776 0.535815776 0.535815776 0.000000000 
Par#  1303# S(  1,  2)( 18, 13)(  1,   1) | 0.464184224 0.464184224 0.464184224 0.000000000 
Par#  1304# S(  2,  2)( 18, 13)(  1,   1) | 1.000000000 1.000000000 1.000000000 0.000000000 
Par#  1305# S(  1,  1)( 19, 13)(  1,   1) | 0.556232539 0.556232539 0.556232539 0.000000000 
Par#  1306# S(  1,  2)( 19, 13)(  1,   1) | 0.443767461 0.443767461 0.443767461 0.000000000 
Par#  1307# S(  2,  2)( 19, 13)(  1,   1) | 1.000000000 1.000000000 1.000000000 0.000000000 
Par#  1308# S(  1,  1)( 20, 13)(  1,   1) | 0.536574604 0.536574604 0.536574604 0.000000000 
Par#  1309# S(  1,  2)( 20, 13)(  1,   1) | 0.463425396 0.463425396 0.463425396 0.000000000 
Par#  1310# S(  2,  2)( 20, 13)(  1,   1) | 1.000000000 1.000000000 1.000000000 0.000000000 
Par#  1311# S(  1,  1)( 21, 13)(  1,   1) | 0.540722057 0.540722057 0.540722057 0.000000000 
Par#  1312# S(  1,  2)( 21, 13)(  1,   1) | 0.459277943 0.459277943 0.459277943 0.000000000 
Par#  1313# S(  2,  2)( 21, 13)(  1,   1) | 1.000000000 1.000000000 1.000000000 0.000000000 
Par#  1314# S(  1,  1)( 22, 13)(  1,   1) | 0.513166745 0.513166745 0.513166745 0.000000000 
Par#  1315# S(  1,  2)( 22, 13)(  1,   1) | 0.486833255 0.486833255 0.486833255 0.000000000 
Par#  1316# S(  2,  2)( 22, 13)(  1,   1) | 1.000000000 1.000000000 1.000000000 0.000000000 
Par#  1317# S(  1,  1)( 23, 13)(  1,   1) | 0.536190950 0.536190950 0.536190950 0.000000000 
Par#  1318# S(  1,  2)( 23, 13)(  1,   1) | 0.463809050 0.463809050 0.463809050 0.000000000 
Par#  1319# S(  2,  2)( 23, 13)(  1,   1) | 1.000000000 1.000000000 1.000000000 0.000000000 
Par#  1320# S(  1,  1)( 24, 13)(  1,   1) | 0.492155591 0.492155591 0.492155591 0.000000000 
Par#  1321# S(  1,  2)( 24, 13)(  1,   1) | 0.507844409 0.507844409 0.507844409 0.000000000 
Par#  1322# S(  2,  2)( 24, 13)(  1,   1) | 1.000000000 1.000000000 1.000000000 0.000000000 
Par#  1323# S(  1,  1)( 25, 13)(  1,   1) | 0.546444672 0.546444672 0.546444672 0.000000000 
Par#  1324# S(  1,  2)( 25, 13)(  1,   1) | 0.453555328 0.453555328 0.453555328 0.000000000 
Par#  1325# S(  2,  2)( 25, 13)(  1,   1) | 1.000000000 1.000000000 1.000000000 0.000000000 
Par#  1326# S(  1,  1)( 26, 13)(  1,   1) | 0.539781694 0.539781694 0.539781694 0.000000000 
Par#  1327# S(  1,  2)( 26, 13)(  1,   1) | 0.460218306 0.460218306 0.460218306 0.000000000 
Par#  1328# S(  2,  2)( 26, 13)(  1,   1) | 1.000000000 1.000000000 1.000000000 0.000000000 
Par#  1329# S(  1,  1)( 27, 13)(  1,   1) | 0.470277050 0.470277050 0.470277050 0.000000000 
Par#  1330# S(  1,  2)( 27, 13)(  1,   1) | 0.529722950 0.529722950 0.529722950 0.000000000 
Par#  1331# S(  2,  2)( 27, 13)(  1,   1) | 1.000000000 1.000000000 1.000000000 0.000000000 
Par#  1332# S(  1,  1)( 28, 13)(  1,   1) | 0.483980309 0.483980309 0.483980309 0.000000000 
Par#  1333# S(  1,  2)( 28, 13)(  1,   1) | 0.516019691 0.516019691 0.516019691 0.000000000 
Par#  1334# S(  2,  2)( 28, 13)(  1,   1) | 1.000000000 1.000000000 1.000000000 0.000000000 
Par#  1335# S(  1,  1)( 29, 13)(  1,   1) | 0.417829071 0.417829071 0.417829071 0.000000000 
Par#  1336# S(  1,  2)( 29, 13)(  1,   1) | 0.582170929 0.582170929 0.582170929 0.000000000 
Par#  1337# S(  2,  2)( 29, 13)(  1,   1) | 1.000000000 1.000000000 1.000000000 0.000000000 
Par#  1338# S(  1,  1)( 30, 13)(  1,   1) | 0.552177619 0.552177619 0.552177619 0.000000000 
Par#  1339# S(  1,  2)( 30, 13)(  1,   1) | 0.447822381 0.447822381 0.447822381 0.000000000 
Par#  1340# S(  2,  2)( 30, 13)(  1,   1) | 1.000000000 1.000000000 1.000000000 0.000000000 
Par#  1341# S(  1,  1)( 31, 13)(  1,   1) | 0.514861806 0.514861806 0.514861806 0.000000000 
Par#  1342# S(  1,  2)( 31, 13)(  1,   1) | 0.485138194 0.485138194 0.485138194 0.000000000 
Par#  1343# S(  2,  2)( 31, 13)(  1,   1) | 1.000000000 1.000000000 1.000000000 0.000000000 
Par#  1344# S(  1,  1)( 32, 13)(  1,   1) | 0.473481793 0.473481793 0.473481793 0.000000000 
Par#  1345# S(  1,  2)( 32, 13)(  1,   1) | 0.526518207 0.526518207 0.526518207 0.000000000 
Par#  1346# S(  2,  2)( 32, 13)(  1,   1) | 1.000000000 1.000000000 1.000000000 0.000000000 
Par#  1347# S(  1,  1)( 33, 13)(  1,   1) | 0.546950876 0.546950876 0.546950876 0.000000000 
Par#  1348# S(  1,  2)( 33, 13)(  1,   1) | 0.453049124 0.453049124 0.453049124 0.000000000 
Par#  1349# S(  2,  2)( 33, 13)(  1,   1) | 1.000000000 1.000000000 1.000000000 0.000000000 
Par#  1350# S(  1,  1)( 34, 13)(  1,   1) | 0.546070387 0.546070387 0.546070387 0.000000000 
Par#  1351# S(  1,  2)( 34, 13)(  1,   1) | 0.453929613 0.453929613 0.453929613 0.000000000 
Par#  1352# S(  2,  2)( 34, 13)(  1,   1) | 1.000000000 1.000000000 1.000000000 0.000000000 
Par#  1353# S(  1,  1)( 35, 13)(  1,   1) | 0.498069246 0.498069246 0.498069246 0.000000000 
Par#  1354# S(  1,  2)( 35, 13)(  1,   1) | 0.501930754 0.501930754 0.501930754 0.000000000 
Par#  1355# S(  2,  2)( 35, 13)(  1,   1) | 1.000000000 1.000000000 1.000000000 0.000000000 
Par#  1356# S(  1,  1)( 36, 13)(  1,   1) | 0.550991755 0.550991755 0.550991755 0.000000000 
Par#  1357# S(  1,  2)( 36, 13)(  1,   1) | 0.449008245 0.449008245 0.449008245 0.000000000 
Par#  1358# S(  2,  2)( 36, 13)(  1,   1) | 1.000000000 1.000000000 1.000000000 0.000000000 
Par#  1359# S(  1,  1)( 37, 13)(  1,   1) | 0.519030348 0.519030348 0.519030348 0.000000000 
Par#  1360# S(  1,  2)( 37, 13)(  1,   1) | 0.480969652 0.480969652 0.480969652 0.000000000 
Par#  1361# S(  2,  2)( 37, 13)(  1,   1) | 1.000000000 1.000000000 1.000000000 0.000000000 
Par#  1362# S(  1,  1)( 14, 14)(  1,   1) | 0.508222134 0.508222134 0.508222134 0.000000000 
Par#  1363# S(  1,  2)( 14, 14)(  1,   1) | 0.491777866 0.491777866 0.491777866 0.000000000 
Par#  1364# S(  2,  2)( 14, 14)(  1,   1) | 1.000000000 1.000000000 1.000000000 0.000000000 
Par#  1365# S(  1,  1)( 15, 14)(  1,   1) | 0.537591825 0.537591825 0.537591825 0.000000000 
Par#  1366# S(  1,  2)( 15, 14)(  1,   1) | 0.462408175 0.462408175 0.462408175 0.000000000 
Par#  1367# S(  2,  2)( 15, 14)(  1,   1) | 1.000000000 1.000000000 1.000000000 0.000000000 
Par#  1368# S(  1,  1)( 16, 14)(  1,   1) | 0.547834335 0.547834335 0.547834335 0.000000000 
Par#  1369# S(  1,  2)( 16, 14)(  1,   1) | 0.452165665 0.452165665 0.452165665 0.000000000 
Par#  1370# S(  2,  2)( 16, 14)(  1,   1) | 1.000000000 1.000000000 1.000000000 0.000000000 
Par#  1371# S(  1,  1)( 17, 14)(  1,   1) | 0.537414797 0.537414797 0.537414797 0.000000000 
Par#  1372# S(  1,  2)( 17, 14)(  1,   1) | 0.462585203 0.462585203 0.462585203 0.000000000 
Par#  1373# S(  2,  2)( 17, 14)(  1,   1) | 1.000000000 1.000000000 1.000000000 0.000000000 
Par#  1374# S(  1,  1)( 18, 14)(  1,   1) | 0.535815776 0.535815776 0.535815776 0.000000000 
Par#  1375# S(  1,  2)( 18, 14)(  1,   1) | 0.464184224 0.464184224 0.464184224 0.000000000 
Par#  1376# S(  2,  2)( 18, 14)(  1,   1) | 1.000000000 1.000000000 1.000000000 0.000000000 
Par#  1377# S(  1,  1)( 19, 14)(  1,   1) | 0.556232539 0.556232539 0.556232539 0.000000000 
Par#  1378# S(  1,  2)( 19, 14)(  1,   1) | 0.443767461 0.443767461 0.443767461 0.000000000 
Par#  1379# S(  2,  2)( 19, 14)(  1,   1) | 1.000000000 1.000000000 1.000000000 0.000000000 
Par#  1380# S(  1,  1)( 20, 14)(  1,   1) | 0.536574604 0.536574604 0.536574604 0.000000000 
Par#  1381# S(  1,  2)( 20, 14)(  1,   1) | 0.463425396 0.463425396 0.463425396 0.000000000 
Par#  1382# S(  2,  2)( 20, 14)(  1,   1) | 1.000000000 1.000000000 1.000000000 0.000000000 
Par#  1383# S(  1,  1)( 21, 14)(  1,   1) | 0.540722057 0.540722057 0.540722057 0.000000000 
Par#  1384# S(  1,  2)( 21, 14)(  1,   1) | 0.459277943 0.459277943 0.459277943 0.000000000 
Par#  1385# S(  2,  2)( 21, 14)(  1,   1) | 1.000000000 1.000000000 1.000000000 0.000000000 
Par#  1386# S(  1,  1)( 22, 14)(  1,   1) | 0.513166745 0.513166745 0.513166745 0.000000000 
Par#  1387# S(  1,  2)( 22, 14)(  1,   1) | 0.486833255 0.486833255 0.486833255 0.000000000 
Par#  1388# S(  2,  2)( 22, 14)(  1,   1) | 1.000000000 1.000000000 1.000000000 0.000000000 
Par#  1389# S(  1,  1)( 23, 14)(  1,   1) | 0.536190950 0.536190950 0.536190950 0.000000000 
Par#  1390# S(  1,  2)( 23, 14)(  1,   1) | 0.463809050 0.463809050 0.463809050 0.000000000 
Par#  1391# S(  2,  2)( 23, 14)(  1,   1) | 1.000000000 1.000000000 1.000000000 0.000000000 
Par#  1392# S(  1,  1)( 24, 14)(  1,   1) | 0.492155591 0.492155591 0.492155591 0.000000000 
Par#  1393# S(  1,  2)( 24, 14)(  1,   1) | 0.507844409 0.507844409 0.507844409 0.000000000 
Par#  1394# S(  2,  2)( 24, 14)(  1,   1) | 1.000000000 1.000000000 1.000000000 0.000000000 
Par#  1395# S(  1,  1)( 25, 14)(  1,   1) | 0.546444672 0.546444672 0.546444672 0.000000000 
Par#  1396# S(  1,  2)( 25, 14)(  1,   1) | 0.453555328 0.453555328 0.453555328 0.000000000 
Par#  1397# S(  2,  2)( 25, 14)(  1,   1) | 1.000000000 1.000000000 1.000000000 0.000000000 
Par#  1398# S(  1,  1)( 26, 14)(  1,   1) | 0.539781694 0.539781694 0.539781694 0.000000000 
Par#  1399# S(  1,  2)( 26, 14)(  1,   1) | 0.460218306 0.460218306 0.460218306 0.000000000 
Par#  1400# S(  2,  2)( 26, 14)(  1,   1) | 1.000000000 1.000000000 1.000000000 0.000000000 
Par#  1401# S(  1,  1)( 27, 14)(  1,   1) | 0.470277050 0.470277050 0.470277050 0.000000000 
Par#  1402# S(  1,  2)( 27, 14)(  1,   1) | 0.529722950 0.529722950 0.529722950 0.000000000 
Par#  1403# S(  2,  2)( 27, 14)(  1,   1) | 1.000000000 1.000000000 1.000000000 0.000000000 
Par#  1404# S(  1,  1)( 28, 14)(  1,   1) | 0.483980309 0.483980309 0.483980309 0.000000000 
Par#  1405# S(  1,  2)( 28, 14)(  1,   1) | 0.516019691 0.516019691 0.516019691 0.000000000 
Par#  1406# S(  2,  2)( 28, 14)(  1,   1) | 1.000000000 1.000000000 1.000000000 0.000000000 
Par#  1407# S(  1,  1)( 29, 14)(  1,   1) | 0.417829071 0.417829071 0.417829071 0.000000000 
Par#  1408# S(  1,  2)( 29, 14)(  1,   1) | 0.582170929 0.582170929 0.582170929 0.000000000 
Par#  1409# S(  2,  2)( 29, 14)(  1,   1) | 1.000000000 1.000000000 1.000000000 0.000000000 
Par#  1410# S(  1,  1)( 30, 14)(  1,   1) | 0.552177619 0.552177619 0.552177619 0.000000000 
Par#  1411# S(  1,  2)( 30, 14)(  1,   1) | 0.447822381 0.447822381 0.447822381 0.000000000 
Par#  1412# S(  2,  2)( 30, 14)(  1,   1) | 1.000000000 1.000000000 1.000000000 0.000000000 
Par#  1413# S(  1,  1)( 31, 14)(  1,   1) | 0.514861806 0.514861806 0.514861806 0.000000000 
Par#  1414# S(  1,  2)( 31, 14)(  1,   1) | 0.485138194 0.485138194 0.485138194 0.000000000 
Par#  1415# S(  2,  2)( 31, 14)(  1,   1) | 1.000000000 1.000000000 1.000000000 0.000000000 
Par#  1416# S(  1,  1)( 32, 14)(  1,   1) | 0.473481793 0.473481793 0.473481793 0.000000000 
Par#  1417# S(  1,  2)( 32, 14)(  1,   1) | 0.526518207 0.526518207 0.526518207 0.000000000 
Par#  1418# S(  2,  2)( 32, 14)(  1,   1) | 1.000000000 1.000000000 1.000000000 0.000000000 
Par#  1419# S(  1,  1)( 33, 14)(  1,   1) | 0.546950876 0.546950876 0.546950876 0.000000000 
Par#  1420# S(  1,  2)( 33, 14)(  1,   1) | 0.453049124 0.453049124 0.453049124 0.000000000 
Par#  1421# S(  2,  2)( 33, 14)(  1,   1) | 1.000000000 1.000000000 1.000000000 0.000000000 
Par#  1422# S(  1,  1)( 34, 14)(  1,   1) | 0.546070387 0.546070387 0.546070387 0.000000000 
Par#  1423# S(  1,  2)( 34, 14)(  1,   1) | 0.453929613 0.453929613 0.453929613 0.000000000 
Par#  1424# S(  2,  2)( 34, 14)(  1,   1) | 1.000000000 1.000000000 1.000000000 0.000000000 
Par#  1425# S(  1,  1)( 35, 14)(  1,   1) | 0.498069246 0.498069246 0.498069246 0.000000000 
Par#  1426# S(  1,  2)( 35, 14)(  1,   1) | 0.501930754 0.501930754 0.501930754 0.000000000 
Par#  1427# S(  2,  2)( 35, 14)(  1,   1) | 1.000000000 1.000000000 1.000000000 0.000000000 
Par#  1428# S(  1,  1)( 36, 14)(  1,   1) | 0.550991755 0.550991755 0.550991755 0.000000000 
Par#  1429# S(  1,  2)( 36, 14)(  1,   1) | 0.449008245 0.449008245 0.449008245 0.000000000 
Par#  1430# S(  2,  2)( 36, 14)(  1,   1) | 1.000000000 1.000000000 1.000000000 0.000000000 
Par#  1431# S(  1,  1)( 37, 14)(  1,   1) | 0.519030348 0.519030348 0.519030348 0.000000000 
Par#  1432# S(  1,  2)( 37, 14)(  1,   1) | 0.480969652 0.480969652 0.480969652 0.000000000 
Par#  1433# S(  2,  2)( 37, 14)(  1,   1) | 1.000000000 1.000000000 1.000000000 0.000000000 
Par#  1434# S(  1,  1)( 15, 15)(  1,   1) | 0.537591825 0.537591825 0.537591825 0.000000000 
Par#  1435# S(  1,  2)( 15, 15)(  1,   1) | 0.462408175 0.462408175 0.462408175 0.000000000 
Par#  1436# S(  2,  2)( 15, 15)(  1,   1) | 1.000000000 1.000000000 1.000000000 0.000000000 
Par#  1437# S(  1,  1)( 16, 15)(  1,   1) | 0.547834335 0.547834335 0.547834335 0.000000000 
Par#  1438# S(  1,  2)( 16, 15)(  1,   1) | 0.452165665 0.452165665 0.452165665 0.000000000 
Par#  1439# S(  2,  2)( 16, 15)(  1,   1) | 1.000000000 1.000000000 1.000000000 0.000000000 
Par#  1440# S(  1,  1)( 17, 15)(  1,   1) | 0.537414797 0.537414797 0.537414797 0.000000000 
Par#  1441# S(  1,  2)( 17, 15)(  1,   1) | 0.462585203 0.462585203 0.462585203 0.000000000 
Par#  1442# S(  2,  2)( 17, 15)(  1,   1) | 1.000000000 1.000000000 1.000000000 0.000000000 
Par#  1443# S(  1,  1)( 18, 15)(  1,   1) | 0.535815776 0.535815776 0.535815776 0.000000000 
Par#  1444# S(  1,  2)( 18, 15)(  1,   1) | 0.464184224 0.464184224 0.464184224 0.000000000 
Par#  1445# S(  2,  2)( 18, 15)(  1,   1) | 1.000000000 1.000000000 1.000000000 0.000000000 
Par#  1446# S(  1,  1)( 19, 15)(  1,   1) | 0.556232539 0.556232539 0.556232539 0.000000000 
Par#  1447# S(  1,  2)( 19, 15)(  1,   1) | 0.443767461 0.443767461 0.443767461 0.000000000 
Par#  1448# S(  2,  2)( 19, 15)(  1,   1) | 1.000000000 1.000000000 1.000000000 0.000000000 
Par#  1449# S(  1,  1)( 20, 15)(  1,   1) | 0.536574604 0.536574604 0.536574604 0.000000000 
Par#  1450# S(  1,  2)( 20, 15)(  1,   1) | 0.463425396 0.463425396 0.463425396 0.000000000 
Par#  1451# S(  2,  2)( 20, 15)(  1,   1) | 1.000000000 1.000000000 1.000000000 0.000000000 
Par#  1452# S(  1,  1)( 21, 15)(  1,   1) | 0.540722057 0.540722057 0.540722057 0.000000000 
Par#  1453# S(  1,  2)( 21, 15)(  1,   1) | 0.459277943 0.459277943 0.459277943 0.000000000 
Par#  1454# S(  2,  2)( 21, 15)(  1,   1) | 1.000000000 1.000000000 1.000000000 0.000000000 
Par#  1455# S(  1,  1)( 22, 15)(  1,   1) | 0.513166745 0.513166745 0.513166745 0.000000000 
Par#  1456# S(  1,  2)( 22, 15)(  1,   1) | 0.486833255 0.486833255 0.486833255 0.000000000 
Par#  1457# S(  2,  2)( 22, 15)(  1,   1) | 1.000000000 1.000000000 1.000000000 0.000000000 
Par#  1458# S(  1,  1)( 23, 15)(  1,   1) | 0.536190950 0.536190950 0.536190950 0.000000000 
Par#  1459# S(  1,  2)( 23, 15)(  1,   1) | 0.463809050 0.463809050 0.463809050 0.000000000 
Par#  1460# S(  2,  2)( 23, 15)(  1,   1) | 1.000000000 1.000000000 1.000000000 0.000000000 
Par#  1461# S(  1,  1)( 24, 15)(  1,   1) | 0.492155591 0.492155591 0.492155591 0.000000000 
Par#  1462# S(  1,  2)( 24, 15)(  1,   1) | 0.507844409 0.507844409 0.507844409 0.000000000 
Par#  1463# S(  2,  2)( 24, 15)(  1,   1) | 1.000000000 1.000000000 1.000000000 0.000000000 
Par#  1464# S(  1,  1)( 25, 15)(  1,   1) | 0.546444672 0.546444672 0.546444672 0.000000000 
Par#  1465# S(  1,  2)( 25, 15)(  1,   1) | 0.453555328 0.453555328 0.453555328 0.000000000 
Par#  1466# S(  2,  2)( 25, 15)(  1,   1) | 1.000000000 1.000000000 1.000000000 0.000000000 
Par#  1467# S(  1,  1)( 26, 15)(  1,   1) | 0.539781694 0.539781694 0.539781694 0.000000000 
Par#  1468# S(  1,  2)( 26, 15)(  1,   1) | 0.460218306 0.460218306 0.460218306 0.000000000 
Par#  1469# S(  2,  2)( 26, 15)(  1,   1) | 1.000000000 1.000000000 1.000000000 0.000000000 
Par#  1470# S(  1,  1)( 27, 15)(  1,   1) | 0.470277050 0.470277050 0.470277050 0.000000000 
Par#  1471# S(  1,  2)( 27, 15)(  1,   1) | 0.529722950 0.529722950 0.529722950 0.000000000 
Par#  1472# S(  2,  2)( 27, 15)(  1,   1) | 1.000000000 1.000000000 1.000000000 0.000000000 
Par#  1473# S(  1,  1)( 28, 15)(  1,   1) | 0.483980309 0.483980309 0.483980309 0.000000000 
Par#  1474# S(  1,  2)( 28, 15)(  1,   1) | 0.516019691 0.516019691 0.516019691 0.000000000 
Par#  1475# S(  2,  2)( 28, 15)(  1,   1) | 1.000000000 1.000000000 1.000000000 0.000000000 
Par#  1476# S(  1,  1)( 29, 15)(  1,   1) | 0.417829071 0.417829071 0.417829071 0.000000000 
Par#  1477# S(  1,  2)( 29, 15)(  1,   1) | 0.582170929 0.582170929 0.582170929 0.000000000 
Par#  1478# S(  2,  2)( 29, 15)(  1,   1) | 1.000000000 1.000000000 1.000000000 0.000000000 
Par#  1479# S(  1,  1)( 30, 15)(  1,   1) | 0.552177619 0.552177619 0.552177619 0.000000000 
Par#  1480# S(  1,  2)( 30, 15)(  1,   1) | 0.447822381 0.447822381 0.447822381 0.000000000 
Par#  1481# S(  2,  2)( 30, 15)(  1,   1) | 1.000000000 1.000000000 1.000000000 0.000000000 
Par#  1482# S(  1,  1)( 31, 15)(  1,   1) | 0.514861806 0.514861806 0.514861806 0.000000000 
Par#  1483# S(  1,  2)( 31, 15)(  1,   1) | 0.485138194 0.485138194 0.485138194 0.000000000 
Par#  1484# S(  2,  2)( 31, 15)(  1,   1) | 1.000000000 1.000000000 1.000000000 0.000000000 
Par#  1485# S(  1,  1)( 32, 15)(  1,   1) | 0.473481793 0.473481793 0.473481793 0.000000000 
Par#  1486# S(  1,  2)( 32, 15)(  1,   1) | 0.526518207 0.526518207 0.526518207 0.000000000 
Par#  1487# S(  2,  2)( 32, 15)(  1,   1) | 1.000000000 1.000000000 1.000000000 0.000000000 
Par#  1488# S(  1,  1)( 33, 15)(  1,   1) | 0.546950876 0.546950876 0.546950876 0.000000000 
Par#  1489# S(  1,  2)( 33, 15)(  1,   1) | 0.453049124 0.453049124 0.453049124 0.000000000 
Par#  1490# S(  2,  2)( 33, 15)(  1,   1) | 1.000000000 1.000000000 1.000000000 0.000000000 
Par#  1491# S(  1,  1)( 34, 15)(  1,   1) | 0.546070387 0.546070387 0.546070387 0.000000000 
Par#  1492# S(  1,  2)( 34, 15)(  1,   1) | 0.453929613 0.453929613 0.453929613 0.000000000 
Par#  1493# S(  2,  2)( 34, 15)(  1,   1) | 1.000000000 1.000000000 1.000000000 0.000000000 
Par#  1494# S(  1,  1)( 35, 15)(  1,   1) | 0.498069246 0.498069246 0.498069246 0.000000000 
Par#  1495# S(  1,  2)( 35, 15)(  1,   1) | 0.501930754 0.501930754 0.501930754 0.000000000 
Par#  1496# S(  2,  2)( 35, 15)(  1,   1) | 1.000000000 1.000000000 1.000000000 0.000000000 
Par#  1497# S(  1,  1)( 36, 15)(  1,   1) | 0.550991755 0.550991755 0.550991755 0.000000000 
Par#  1498# S(  1,  2)( 36, 15)(  1,   1) | 0.449008245 0.449008245 0.449008245 0.000000000 
Par#  1499# S(  2,  2)( 36, 15)(  1,   1) | 1.000000000 1.000000000 1.000000000 0.000000000 
Par#  1500# S(  1,  1)( 37, 15)(  1,   1) | 0.519030348 0.519030348 0.519030348 0.000000000 
Par#  1501# S(  1,  2)( 37, 15)(  1,   1) | 0.480969652 0.480969652 0.480969652 0.000000000 
Par#  1502# S(  2,  2)( 37, 15)(  1,   1) | 1.000000000 1.000000000 1.000000000 0.000000000 
Par#  1503# S(  1,  1)( 16, 16)(  1,   1) | 0.547834335 0.547834335 0.547834335 0.000000000 
Par#  1504# S(  1,  2)( 16, 16)(  1,   1) | 0.452165665 0.452165665 0.452165665 0.000000000 
Par#  1505# S(  2,  2)( 16, 16)(  1,   1) | 1.000000000 1.000000000 1.000000000 0.000000000 
Par#  1506# S(  1,  1)( 17, 16)(  1,   1) | 0.537414797 0.537414797 0.537414797 0.000000000 
Par#  1507# S(  1,  2)( 17, 16)(  1,   1) | 0.462585203 0.462585203 0.462585203 0.000000000 
Par#  1508# S(  2,  2)( 17, 16)(  1,   1) | 1.000000000 1.000000000 1.000000000 0.000000000 
Par#  1509# S(  1,  1)( 18, 16)(  1,   1) | 0.535815776 0.535815776 0.535815776 0.000000000 
Par#  1510# S(  1,  2)( 18, 16)(  1,   1) | 0.464184224 0.464184224 0.464184224 0.000000000 
Par#  1511# S(  2,  2)( 18, 16)(  1,   1) | 1.000000000 1.000000000 1.000000000 0.000000000 
Par#  1512# S(  1,  1)( 19, 16)(  1,   1) | 0.556232539 0.556232539 0.556232539 0.000000000 
Par#  1513# S(  1,  2)( 19, 16)(  1,   1) | 0.443767461 0.443767461 0.443767461 0.000000000 
Par#  1514# S(  2,  2)( 19, 16)(  1,   1) | 1.000000000 1.000000000 1.000000000 0.000000000 
Par#  1515# S(  1,  1)( 20, 16)(  1,   1) | 0.536574604 0.536574604 0.536574604 0.000000000 
Par#  1516# S(  1,  2)( 20, 16)(  1,   1) | 0.463425396 0.463425396 0.463425396 0.000000000 
Par#  1517# S(  2,  2)( 20, 16)(  1,   1) | 1.000000000 1.000000000 1.000000000 0.000000000 
Par#  1518# S(  1,  1)( 21, 16)(  1,   1) | 0.540722057 0.540722057 0.540722057 0.000000000 
Par#  1519# S(  1,  2)( 21, 16)(  1,   1) | 0.459277943 0.459277943 0.459277943 0.000000000 
Par#  1520# S(  2,  2)( 21, 16)(  1,   1) | 1.000000000 1.000000000 1.000000000 0.000000000 
Par#  1521# S(  1,  1)( 22, 16)(  1,   1) | 0.513166745 0.513166745 0.513166745 0.000000000 
Par#  1522# S(  1,  2)( 22, 16)(  1,   1) | 0.486833255 0.486833255 0.486833255 0.000000000 
Par#  1523# S(  2,  2)( 22, 16)(  1,   1) | 1.000000000 1.000000000 1.000000000 0.000000000 
Par#  1524# S(  1,  1)( 23, 16)(  1,   1) | 0.536190950 0.536190950 0.536190950 0.000000000 
Par#  1525# S(  1,  2)( 23, 16)(  1,   1) | 0.463809050 0.463809050 0.463809050 0.000000000 
Par#  1526# S(  2,  2)( 23, 16)(  1,   1) | 1.000000000 1.000000000 1.000000000 0.000000000 
Par#  1527# S(  1,  1)( 24, 16)(  1,   1) | 0.492155591 0.492155591 0.492155591 0.000000000 
Par#  1528# S(  1,  2)( 24, 16)(  1,   1) | 0.507844409 0.507844409 0.507844409 0.000000000 
Par#  1529# S(  2,  2)( 24, 16)(  1,   1) | 1.000000000 1.000000000 1.000000000 0.000000000 
Par#  1530# S(  1,  1)( 25, 16)(  1,   1) | 0.546444672 0.546444672 0.546444672 0.000000000 
Par#  1531# S(  1,  2)( 25, 16)(  1,   1) | 0.453555328 0.453555328 0.453555328 0.000000000 
Par#  1532# S(  2,  2)( 25, 16)(  1,   1) | 1.000000000 1.000000000 1.000000000 0.000000000 
Par#  1533# S(  1,  1)( 26, 16)(  1,   1) | 0.539781694 0.539781694 0.539781694 0.000000000 
Par#  1534# S(  1,  2)( 26, 16)(  1,   1) | 0.460218306 0.460218306 0.460218306 0.000000000 
Par#  1535# S(  2,  2)( 26, 16)(  1,   1) | 1.000000000 1.000000000 1.000000000 0.000000000 
Par#  1536# S(  1,  1)( 27, 16)(  1,   1) | 0.470277050 0.470277050 0.470277050 0.000000000 
Par#  1537# S(  1,  2)( 27, 16)(  1,   1) | 0.529722950 0.529722950 0.529722950 0.000000000 
Par#  1538# S(  2,  2)( 27, 16)(  1,   1) | 1.000000000 1.000000000 1.000000000 0.000000000 
Par#  1539# S(  1,  1)( 28, 16)(  1,   1) | 0.483980309 0.483980309 0.483980309 0.000000000 
Par#  1540# S(  1,  2)( 28, 16)(  1,   1) | 0.516019691 0.516019691 0.516019691 0.000000000 
Par#  1541# S(  2,  2)( 28, 16)(  1,   1) | 1.000000000 1.000000000 1.000000000 0.000000000 
Par#  1542# S(  1,  1)( 29, 16)(  1,   1) | 0.417829071 0.417829071 0.417829071 0.000000000 
Par#  1543# S(  1,  2)( 29, 16)(  1,   1) | 0.582170929 0.582170929 0.582170929 0.000000000 
Par#  1544# S(  2,  2)( 29, 16)(  1,   1) | 1.000000000 1.000000000 1.000000000 0.000000000 
Par#  1545# S(  1,  1)( 30, 16)(  1,   1) | 0.552177619 0.552177619 0.552177619 0.000000000 
Par#  1546# S(  1,  2)( 30, 16)(  1,   1) | 0.447822381 0.447822381 0.447822381 0.000000000 
Par#  1547# S(  2,  2)( 30, 16)(  1,   1) | 1.000000000 1.000000000 1.000000000 0.000000000 
Par#  1548# S(  1,  1)( 31, 16)(  1,   1) | 0.514861806 0.514861806 0.514861806 0.000000000 
Par#  1549# S(  1,  2)( 31, 16)(  1,   1) | 0.485138194 0.485138194 0.485138194 0.000000000 
Par#  1550# S(  2,  2)( 31, 16)(  1,   1) | 1.000000000 1.000000000 1.000000000 0.000000000 
Par#  1551# S(  1,  1)( 32, 16)(  1,   1) | 0.473481793 0.473481793 0.473481793 0.000000000 
Par#  1552# S(  1,  2)( 32, 16)(  1,   1) | 0.526518207 0.526518207 0.526518207 0.000000000 
Par#  1553# S(  2,  2)( 32, 16)(  1,   1) | 1.000000000 1.000000000 1.000000000 0.000000000 
Par#  1554# S(  1,  1)( 33, 16)(  1,   1) | 0.546950876 0.546950876 0.546950876 0.000000000 
Par#  1555# S(  1,  2)( 33, 16)(  1,   1) | 0.453049124 0.453049124 0.453049124 0.000000000 
Par#  1556# S(  2,  2)( 33, 16)(  1,   1) | 1.000000000 1.000000000 1.000000000 0.000000000 
Par#  1557# S(  1,  1)( 34, 16)(  1,   1) | 0.546070387 0.546070387 0.546070387 0.000000000 
Par#  1558# S(  1,  2)( 34, 16)(  1,   1) | 0.453929613 0.453929613 0.453929613 0.000000000 
Par#  1559# S(  2,  2)( 34, 16)(  1,   1) | 1.000000000 1.000000000 1.000000000 0.000000000 
Par#  1560# S(  1,  1)( 35, 16)(  1,   1) | 0.498069246 0.498069246 0.498069246 0.000000000 
Par#  1561# S(  1,  2)( 35, 16)(  1,   1) | 0.501930754 0.501930754 0.501930754 0.000000000 
Par#  1562# S(  2,  2)( 35, 16)(  1,   1) | 1.000000000 1.000000000 1.000000000 0.000000000 
Par#  1563# S(  1,  1)( 36, 16)(  1,   1) | 0.550991755 0.550991755 0.550991755 0.000000000 
Par#  1564# S(  1,  2)( 36, 16)(  1,   1) | 0.449008245 0.449008245 0.449008245 0.000000000 
Par#  1565# S(  2,  2)( 36, 16)(  1,   1) | 1.000000000 1.000000000 1.000000000 0.000000000 
Par#  1566# S(  1,  1)( 37, 16)(  1,   1) | 0.519030348 0.519030348 0.519030348 0.000000000 
Par#  1567# S(  1,  2)( 37, 16)(  1,   1) | 0.480969652 0.480969652 0.480969652 0.000000000 
Par#  1568# S(  2,  2)( 37, 16)(  1,   1) | 1.000000000 1.000000000 1.000000000 0.000000000 
Par#  1569# S(  1,  1)( 17, 17)(  1,   1) | 0.537414797 0.537414797 0.537414797 0.000000000 
Par#  1570# S(  1,  2)( 17, 17)(  1,   1) | 0.462585203 0.462585203 0.462585203 0.000000000 
Par#  1571# S(  2,  2)( 17, 17)(  1,   1) | 1.000000000 1.000000000 1.000000000 0.000000000 
Par#  1572# S(  1,  1)( 18, 17)(  1,   1) | 0.535815776 0.535815776 0.535815776 0.000000000 
Par#  1573# S(  1,  2)( 18, 17)(  1,   1) | 0.464184224 0.464184224 0.464184224 0.000000000 
Par#  1574# S(  2,  2)( 18, 17)(  1,   1) | 1.000000000 1.000000000 1.000000000 0.000000000 
Par#  1575# S(  1,  1)( 19, 17)(  1,   1) | 0.556232539 0.556232539 0.556232539 0.000000000 
Par#  1576# S(  1,  2)( 19, 17)(  1,   1) | 0.443767461 0.443767461 0.443767461 0.000000000 
Par#  1577# S(  2,  2)( 19, 17)(  1,   1) | 1.000000000 1.000000000 1.000000000 0.000000000 
Par#  1578# S(  1,  1)( 20, 17)(  1,   1) | 0.536574604 0.536574604 0.536574604 0.000000000 
Par#  1579# S(  1,  2)( 20, 17)(  1,   1) | 0.463425396 0.463425396 0.463425396 0.000000000 
Par#  1580# S(  2,  2)( 20, 17)(  1,   1) | 1.000000000 1.000000000 1.000000000 0.000000000 
Par#  1581# S(  1,  1)( 21, 17)(  1,   1) | 0.540722057 0.540722057 0.540722057 0.000000000 
Par#  1582# S(  1,  2)( 21, 17)(  1,   1) | 0.459277943 0.459277943 0.459277943 0.000000000 
Par#  1583# S(  2,  2)( 21, 17)(  1,   1) | 1.000000000 1.000000000 1.000000000 0.000000000 
Par#  1584# S(  1,  1)( 22, 17)(  1,   1) | 0.513166745 0.513166745 0.513166745 0.000000000 
Par#  1585# S(  1,  2)( 22, 17)(  1,   1) | 0.486833255 0.486833255 0.486833255 0.000000000 
Par#  1586# S(  2,  2)( 22, 17)(  1,   1) | 1.000000000 1.000000000 1.000000000 0.000000000 
Par#  1587# S(  1,  1)( 23, 17)(  1,   1) | 0.536190950 0.536190950 0.536190950 0.000000000 
Par#  1588# S(  1,  2)( 23, 17)(  1,   1) | 0.463809050 0.463809050 0.463809050 0.000000000 
Par#  1589# S(  2,  2)( 23, 17)(  1,   1) | 1.000000000 1.000000000 1.000000000 0.000000000 
Par#  1590# S(  1,  1)( 24, 17)(  1,   1) | 0.492155591 0.492155591 0.492155591 0.000000000 
Par#  1591# S(  1,  2)( 24, 17)(  1,   1) | 0.507844409 0.507844409 0.507844409 0.000000000 
Par#  1592# S(  2,  2)( 24, 17)(  1,   1) | 1.000000000 1.000000000 1.000000000 0.000000000 
Par#  1593# S(  1,  1)( 25, 17)(  1,   1) | 0.546444672 0.546444672 0.546444672 0.000000000 
Par#  1594# S(  1,  2)( 25, 17)(  1,   1) | 0.453555328 0.453555328 0.453555328 0.000000000 
Par#  1595# S(  2,  2)( 25, 17)(  1,   1) | 1.000000000 1.000000000 1.000000000 0.000000000 
Par#  1596# S(  1,  1)( 26, 17)(  1,   1) | 0.539781694 0.539781694 0.539781694 0.000000000 
Par#  1597# S(  1,  2)( 26, 17)(  1,   1) | 0.460218306 0.460218306 0.460218306 0.000000000 
Par#  1598# S(  2,  2)( 26, 17)(  1,   1) | 1.000000000 1.000000000 1.000000000 0.000000000 
Par#  1599# S(  1,  1)( 27, 17)(  1,   1) | 0.470277050 0.470277050 0.470277050 0.000000000 
Par#  1600# S(  1,  2)( 27, 17)(  1,   1) | 0.529722950 0.529722950 0.529722950 0.000000000 
Par#  1601# S(  2,  2)( 27, 17)(  1,   1) | 1.000000000 1.000000000 1.000000000 0.000000000 
Par#  1602# S(  1,  1)( 28, 17)(  1,   1) | 0.483980309 0.483980309 0.483980309 0.000000000 
Par#  1603# S(  1,  2)( 28, 17)(  1,   1) | 0.516019691 0.516019691 0.516019691 0.000000000 
Par#  1604# S(  2,  2)( 28, 17)(  1,   1) | 1.000000000 1.000000000 1.000000000 0.000000000 
Par#  1605# S(  1,  1)( 29, 17)(  1,   1) | 0.417829071 0.417829071 0.417829071 0.000000000 
Par#  1606# S(  1,  2)( 29, 17)(  1,   1) | 0.582170929 0.582170929 0.582170929 0.000000000 
Par#  1607# S(  2,  2)( 29, 17)(  1,   1) | 1.000000000 1.000000000 1.000000000 0.000000000 
Par#  1608# S(  1,  1)( 30, 17)(  1,   1) | 0.552177619 0.552177619 0.552177619 0.000000000 
Par#  1609# S(  1,  2)( 30, 17)(  1,   1) | 0.447822381 0.447822381 0.447822381 0.000000000 
Par#  1610# S(  2,  2)( 30, 17)(  1,   1) | 1.000000000 1.000000000 1.000000000 0.000000000 
Par#  1611# S(  1,  1)( 31, 17)(  1,   1) | 0.514861806 0.514861806 0.514861806 0.000000000 
Par#  1612# S(  1,  2)( 31, 17)(  1,   1) | 0.485138194 0.485138194 0.485138194 0.000000000 
Par#  1613# S(  2,  2)( 31, 17)(  1,   1) | 1.000000000 1.000000000 1.000000000 0.000000000 
Par#  1614# S(  1,  1)( 32, 17)(  1,   1) | 0.473481793 0.473481793 0.473481793 0.000000000 
Par#  1615# S(  1,  2)( 32, 17)(  1,   1) | 0.526518207 0.526518207 0.526518207 0.000000000 
Par#  1616# S(  2,  2)( 32, 17)(  1,   1) | 1.000000000 1.000000000 1.000000000 0.000000000 
Par#  1617# S(  1,  1)( 33, 17)(  1,   1) | 0.546950876 0.546950876 0.546950876 0.000000000 
Par#  1618# S(  1,  2)( 33, 17)(  1,   1) | 0.453049124 0.453049124 0.453049124 0.000000000 
Par#  1619# S(  2,  2)( 33, 17)(  1,   1) | 1.000000000 1.000000000 1.000000000 0.000000000 
Par#  1620# S(  1,  1)( 34, 17)(  1,   1) | 0.546070387 0.546070387 0.546070387 0.000000000 
Par#  1621# S(  1,  2)( 34, 17)(  1,   1) | 0.453929613 0.453929613 0.453929613 0.000000000 
Par#  1622# S(  2,  2)( 34, 17)(  1,   1) | 1.000000000 1.000000000 1.000000000 0.000000000 
Par#  1623# S(  1,  1)( 35, 17)(  1,   1) | 0.498069246 0.498069246 0.498069246 0.000000000 
Par#  1624# S(  1,  2)( 35, 17)(  1,   1) | 0.501930754 0.501930754 0.501930754 0.000000000 
Par#  1625# S(  2,  2)( 35, 17)(  1,   1) | 1.000000000 1.000000000 1.000000000 0.000000000 
Par#  1626# S(  1,  1)( 36, 17)(  1,   1) | 0.550991755 0.550991755 0.550991755 0.000000000 
Par#  1627# S(  1,  2)( 36, 17)(  1,   1) | 0.449008245 0.449008245 0.449008245 0.000000000 
Par#  1628# S(  2,  2)( 36, 17)(  1,   1) | 1.000000000 1.000000000 1.000000000 0.000000000 
Par#  1629# S(  1,  1)( 37, 17)(  1,   1) | 0.519030348 0.519030348 0.519030348 0.000000000 
Par#  1630# S(  1,  2)( 37, 17)(  1,   1) | 0.480969652 0.480969652 0.480969652 0.000000000 
Par#  1631# S(  2,  2)( 37, 17)(  1,   1) | 1.000000000 1.000000000 1.000000000 0.000000000 
Par#  1632# S(  1,  1)( 18, 18)(  1,   1) | 0.535815776 0.535815776 0.535815776 0.000000000 
Par#  1633# S(  1,  2)( 18, 18)(  1,   1) | 0.464184224 0.464184224 0.464184224 0.000000000 
Par#  1634# S(  2,  2)( 18, 18)(  1,   1) | 1.000000000 1.000000000 1.000000000 0.000000000 
Par#  1635# S(  1,  1)( 19, 18)(  1,   1) | 0.556232539 0.556232539 0.556232539 0.000000000 
Par#  1636# S(  1,  2)( 19, 18)(  1,   1) | 0.443767461 0.443767461 0.443767461 0.000000000 
Par#  1637# S(  2,  2)( 19, 18)(  1,   1) | 1.000000000 1.000000000 1.000000000 0.000000000 
Par#  1638# S(  1,  1)( 20, 18)(  1,   1) | 0.536574604 0.536574604 0.536574604 0.000000000 
Par#  1639# S(  1,  2)( 20, 18)(  1,   1) | 0.463425396 0.463425396 0.463425396 0.000000000 
Par#  1640# S(  2,  2)( 20, 18)(  1,   1) | 1.000000000 1.000000000 1.000000000 0.000000000 
Par#  1641# S(  1,  1)( 21, 18)(  1,   1) | 0.540722057 0.540722057 0.540722057 0.000000000 
Par#  1642# S(  1,  2)( 21, 18)(  1,   1) | 0.459277943 0.459277943 0.459277943 0.000000000 
Par#  1643# S(  2,  2)( 21, 18)(  1,   1) | 1.000000000 1.000000000 1.000000000 0.000000000 
Par#  1644# S(  1,  1)( 22, 18)(  1,   1) | 0.513166745 0.513166745 0.513166745 0.000000000 
Par#  1645# S(  1,  2)( 22, 18)(  1,   1) | 0.486833255 0.486833255 0.486833255 0.000000000 
Par#  1646# S(  2,  2)( 22, 18)(  1,   1) | 1.000000000 1.000000000 1.000000000 0.000000000 
Par#  1647# S(  1,  1)( 23, 18)(  1,   1) | 0.536190950 0.536190950 0.536190950 0.000000000 
Par#  1648# S(  1,  2)( 23, 18)(  1,   1) | 0.463809050 0.463809050 0.463809050 0.000000000 
Par#  1649# S(  2,  2)( 23, 18)(  1,   1) | 1.000000000 1.000000000 1.000000000 0.000000000 
Par#  1650# S(  1,  1)( 24, 18)(  1,   1) | 0.492155591 0.492155591 0.492155591 0.000000000 
Par#  1651# S(  1,  2)( 24, 18)(  1,   1) | 0.507844409 0.507844409 0.507844409 0.000000000 
Par#  1652# S(  2,  2)( 24, 18)(  1,   1) | 1.000000000 1.000000000 1.000000000 0.000000000 
Par#  1653# S(  1,  1)( 25, 18)(  1,   1) | 0.546444672 0.546444672 0.546444672 0.000000000 
Par#  1654# S(  1,  2)( 25, 18)(  1,   1) | 0.453555328 0.453555328 0.453555328 0.000000000 
Par#  1655# S(  2,  2)( 25, 18)(  1,   1) | 1.000000000 1.000000000 1.000000000 0.000000000 
Par#  1656# S(  1,  1)( 26, 18)(  1,   1) | 0.539781694 0.539781694 0.539781694 0.000000000 
Par#  1657# S(  1,  2)( 26, 18)(  1,   1) | 0.460218306 0.460218306 0.460218306 0.000000000 
Par#  1658# S(  2,  2)( 26, 18)(  1,   1) | 1.000000000 1.000000000 1.000000000 0.000000000 
Par#  1659# S(  1,  1)( 27, 18)(  1,   1) | 0.470277050 0.470277050 0.470277050 0.000000000 
Par#  1660# S(  1,  2)( 27, 18)(  1,   1) | 0.529722950 0.529722950 0.529722950 0.000000000 
Par#  1661# S(  2,  2)( 27, 18)(  1,   1) | 1.000000000 1.000000000 1.000000000 0.000000000 
Par#  1662# S(  1,  1)( 28, 18)(  1,   1) | 0.483980309 0.483980309 0.483980309 0.000000000 
Par#  1663# S(  1,  2)( 28, 18)(  1,   1) | 0.516019691 0.516019691 0.516019691 0.000000000 
Par#  1664# S(  2,  2)( 28, 18)(  1,   1) | 1.000000000 1.000000000 1.000000000 0.000000000 
Par#  1665# S(  1,  1)( 29, 18)(  1,   1) | 0.417829071 0.417829071 0.417829071 0.000000000 
Par#  1666# S(  1,  2)( 29, 18)(  1,   1) | 0.582170929 0.582170929 0.582170929 0.000000000 
Par#  1667# S(  2,  2)( 29, 18)(  1,   1) | 1.000000000 1.000000000 1.000000000 0.000000000 
Par#  1668# S(  1,  1)( 30, 18)(  1,   1) | 0.552177619 0.552177619 0.552177619 0.000000000 
Par#  1669# S(  1,  2)( 30, 18)(  1,   1) | 0.447822381 0.447822381 0.447822381 0.000000000 
Par#  1670# S(  2,  2)( 30, 18)(  1,   1) | 1.000000000 1.000000000 1.000000000 0.000000000 
Par#  1671# S(  1,  1)( 31, 18)(  1,   1) | 0.514861806 0.514861806 0.514861806 0.000000000 
Par#  1672# S(  1,  2)( 31, 18)(  1,   1) | 0.485138194 0.485138194 0.485138194 0.000000000 
Par#  1673# S(  2,  2)( 31, 18)(  1,   1) | 1.000000000 1.000000000 1.000000000 0.000000000 
Par#  1674# S(  1,  1)( 32, 18)(  1,   1) | 0.473481793 0.473481793 0.473481793 0.000000000 
Par#  1675# S(  1,  2)( 32, 18)(  1,   1) | 0.526518207 0.526518207 0.526518207 0.000000000 
Par#  1676# S(  2,  2)( 32, 18)(  1,   1) | 1.000000000 1.000000000 1.000000000 0.000000000 
Par#  1677# S(  1,  1)( 33, 18)(  1,   1) | 0.546950876 0.546950876 0.546950876 0.000000000 
Par#  1678# S(  1,  2)( 33, 18)(  1,   1) | 0.453049124 0.453049124 0.453049124 0.000000000 
Par#  1679# S(  2,  2)( 33, 18)(  1,   1) | 1.000000000 1.000000000 1.000000000 0.000000000 
Par#  1680# S(  1,  1)( 34, 18)(  1,   1) | 0.546070387 0.546070387 0.546070387 0.000000000 
Par#  1681# S(  1,  2)( 34, 18)(  1,   1) | 0.453929613 0.453929613 0.453929613 0.000000000 
Par#  1682# S(  2,  2)( 34, 18)(  1,   1) | 1.000000000 1.000000000 1.000000000 0.000000000 
Par#  1683# S(  1,  1)( 35, 18)(  1,   1) | 0.498069246 0.498069246 0.498069246 0.000000000 
Par#  1684# S(  1,  2)( 35, 18)(  1,   1) | 0.501930754 0.501930754 0.501930754 0.000000000 
Par#  1685# S(  2,  2)( 35, 18)(  1,   1) | 1.000000000 1.000000000 1.000000000 0.000000000 
Par#  1686# S(  1,  1)( 36, 18)(  1,   1) | 0.550991755 0.550991755 0.550991755 0.000000000 
Par#  1687# S(  1,  2)( 36, 18)(  1,   1) | 0.449008245 0.449008245 0.449008245 0.000000000 
Par#  1688# S(  2,  2)( 36, 18)(  1,   1) | 1.000000000 1.000000000 1.000000000 0.000000000 
Par#  1689# S(  1,  1)( 37, 18)(  1,   1) | 0.519030348 0.519030348 0.519030348 0.000000000 
Par#  1690# S(  1,  2)( 37, 18)(  1,   1) | 0.480969652 0.480969652 0.480969652 0.000000000 
Par#  1691# S(  2,  2)( 37, 18)(  1,   1) | 1.000000000 1.000000000 1.000000000 0.000000000 
Par#  1692# S(  1,  1)( 19, 19)(  1,   1) | 0.556232539 0.556232539 0.556232539 0.000000000 
Par#  1693# S(  1,  2)( 19, 19)(  1,   1) | 0.443767461 0.443767461 0.443767461 0.000000000 
Par#  1694# S(  2,  2)( 19, 19)(  1,   1) | 1.000000000 1.000000000 1.000000000 0.000000000 
Par#  1695# S(  1,  1)( 20, 19)(  1,   1) | 0.536574604 0.536574604 0.536574604 0.000000000 
Par#  1696# S(  1,  2)( 20, 19)(  1,   1) | 0.463425396 0.463425396 0.463425396 0.000000000 
Par#  1697# S(  2,  2)( 20, 19)(  1,   1) | 1.000000000 1.000000000 1.000000000 0.000000000 
Par#  1698# S(  1,  1)( 21, 19)(  1,   1) | 0.540722057 0.540722057 0.540722057 0.000000000 
Par#  1699# S(  1,  2)( 21, 19)(  1,   1) | 0.459277943 0.459277943 0.459277943 0.000000000 
Par#  1700# S(  2,  2)( 21, 19)(  1,   1) | 1.000000000 1.000000000 1.000000000 0.000000000 
Par#  1701# S(  1,  1)( 22, 19)(  1,   1) | 0.513166745 0.513166745 0.513166745 0.000000000 
Par#  1702# S(  1,  2)( 22, 19)(  1,   1) | 0.486833255 0.486833255 0.486833255 0.000000000 
Par#  1703# S(  2,  2)( 22, 19)(  1,   1) | 1.000000000 1.000000000 1.000000000 0.000000000 
Par#  1704# S(  1,  1)( 23, 19)(  1,   1) | 0.536190950 0.536190950 0.536190950 0.000000000 
Par#  1705# S(  1,  2)( 23, 19)(  1,   1) | 0.463809050 0.463809050 0.463809050 0.000000000 
Par#  1706# S(  2,  2)( 23, 19)(  1,   1) | 1.000000000 1.000000000 1.000000000 0.000000000 
Par#  1707# S(  1,  1)( 24, 19)(  1,   1) | 0.492155591 0.492155591 0.492155591 0.000000000 
Par#  1708# S(  1,  2)( 24, 19)(  1,   1) | 0.507844409 0.507844409 0.507844409 0.000000000 
Par#  1709# S(  2,  2)( 24, 19)(  1,   1) | 1.000000000 1.000000000 1.000000000 0.000000000 
Par#  1710# S(  1,  1)( 25, 19)(  1,   1) | 0.546444672 0.546444672 0.546444672 0.000000000 
Par#  1711# S(  1,  2)( 25, 19)(  1,   1) | 0.453555328 0.453555328 0.453555328 0.000000000 
Par#  1712# S(  2,  2)( 25, 19)(  1,   1) | 1.000000000 1.000000000 1.000000000 0.000000000 
Par#  1713# S(  1,  1)( 26, 19)(  1,   1) | 0.539781694 0.539781694 0.539781694 0.000000000 
Par#  1714# S(  1,  2)( 26, 19)(  1,   1) | 0.460218306 0.460218306 0.460218306 0.000000000 
Par#  1715# S(  2,  2)( 26, 19)(  1,   1) | 1.000000000 1.000000000 1.000000000 0.000000000 
Par#  1716# S(  1,  1)( 27, 19)(  1,   1) | 0.470277050 0.470277050 0.470277050 0.000000000 
Par#  1717# S(  1,  2)( 27, 19)(  1,   1) | 0.529722950 0.529722950 0.529722950 0.000000000 
Par#  1718# S(  2,  2)( 27, 19)(  1,   1) | 1.000000000 1.000000000 1.000000000 0.000000000 
Par#  1719# S(  1,  1)( 28, 19)(  1,   1) | 0.483980309 0.483980309 0.483980309 0.000000000 
Par#  1720# S(  1,  2)( 28, 19)(  1,   1) | 0.516019691 0.516019691 0.516019691 0.000000000 
Par#  1721# S(  2,  2)( 28, 19)(  1,   1) | 1.000000000 1.000000000 1.000000000 0.000000000 
Par#  1722# S(  1,  1)( 29, 19)(  1,   1) | 0.417829071 0.417829071 0.417829071 0.000000000 
Par#  1723# S(  1,  2)( 29, 19)(  1,   1) | 0.582170929 0.582170929 0.582170929 0.000000000 
Par#  1724# S(  2,  2)( 29, 19)(  1,   1) | 1.000000000 1.000000000 1.000000000 0.000000000 
Par#  1725# S(  1,  1)( 30, 19)(  1,   1) | 0.552177619 0.552177619 0.552177619 0.000000000 
Par#  1726# S(  1,  2)( 30, 19)(  1,   1) | 0.447822381 0.447822381 0.447822381 0.000000000 
Par#  1727# S(  2,  2)( 30, 19)(  1,   1) | 1.000000000 1.000000000 1.000000000 0.000000000 
Par#  1728# S(  1,  1)( 31, 19)(  1,   1) | 0.514861806 0.514861806 0.514861806 0.000000000 
Par#  1729# S(  1,  2)( 31, 19)(  1,   1) | 0.485138194 0.485138194 0.485138194 0.000000000 
Par#  1730# S(  2,  2)( 31, 19)(  1,   1) | 1.000000000 1.000000000 1.000000000 0.000000000 
Par#  1731# S(  1,  1)( 32, 19)(  1,   1) | 0.473481793 0.473481793 0.473481793 0.000000000 
Par#  1732# S(  1,  2)( 32, 19)(  1,   1) | 0.526518207 0.526518207 0.526518207 0.000000000 
Par#  1733# S(  2,  2)( 32, 19)(  1,   1) | 1.000000000 1.000000000 1.000000000 0.000000000 
Par#  1734# S(  1,  1)( 33, 19)(  1,   1) | 0.546950876 0.546950876 0.546950876 0.000000000 
Par#  1735# S(  1,  2)( 33, 19)(  1,   1) | 0.453049124 0.453049124 0.453049124 0.000000000 
Par#  1736# S(  2,  2)( 33, 19)(  1,   1) | 1.000000000 1.000000000 1.000000000 0.000000000 
Par#  1737# S(  1,  1)( 34, 19)(  1,   1) | 0.546070387 0.546070387 0.546070387 0.000000000 
Par#  1738# S(  1,  2)( 34, 19)(  1,   1) | 0.453929613 0.453929613 0.453929613 0.000000000 
Par#  1739# S(  2,  2)( 34, 19)(  1,   1) | 1.000000000 1.000000000 1.000000000 0.000000000 
Par#  1740# S(  1,  1)( 35, 19)(  1,   1) | 0.498069246 0.498069246 0.498069246 0.000000000 
Par#  1741# S(  1,  2)( 35, 19)(  1,   1) | 0.501930754 0.501930754 0.501930754 0.000000000 
Par#  1742# S(  2,  2)( 35, 19)(  1,   1) | 1.000000000 1.000000000 1.000000000 0.000000000 
Par#  1743# S(  1,  1)( 36, 19)(  1,   1) | 0.550991755 0.550991755 0.550991755 0.000000000 
Par#  1744# S(  1,  2)( 36, 19)(  1,   1) | 0.449008245 0.449008245 0.449008245 0.000000000 
Par#  1745# S(  2,  2)( 36, 19)(  1,   1) | 1.000000000 1.000000000 1.000000000 0.000000000 
Par#  1746# S(  1,  1)( 37, 19)(  1,   1) | 0.519030348 0.519030348 0.519030348 0.000000000 
Par#  1747# S(  1,  2)( 37, 19)(  1,   1) | 0.480969652 0.480969652 0.480969652 0.000000000 
Par#  1748# S(  2,  2)( 37, 19)(  1,   1) | 1.000000000 1.000000000 1.000000000 0.000000000 
Par#  1749# S(  1,  1)( 20, 20)(  1,   1) | 0.536574604 0.536574604 0.536574604 0.000000000 
Par#  1750# S(  1,  2)( 20, 20)(  1,   1) | 0.463425396 0.463425396 0.463425396 0.000000000 
Par#  1751# S(  2,  2)( 20, 20)(  1,   1) | 1.000000000 1.000000000 1.000000000 0.000000000 
Par#  1752# S(  1,  1)( 21, 20)(  1,   1) | 0.540722057 0.540722057 0.540722057 0.000000000 
Par#  1753# S(  1,  2)( 21, 20)(  1,   1) | 0.459277943 0.459277943 0.459277943 0.000000000 
Par#  1754# S(  2,  2)( 21, 20)(  1,   1) | 1.000000000 1.000000000 1.000000000 0.000000000 
Par#  1755# S(  1,  1)( 22, 20)(  1,   1) | 0.513166745 0.513166745 0.513166745 0.000000000 
Par#  1756# S(  1,  2)( 22, 20)(  1,   1) | 0.486833255 0.486833255 0.486833255 0.000000000 
Par#  1757# S(  2,  2)( 22, 20)(  1,   1) | 1.000000000 1.000000000 1.000000000 0.000000000 
Par#  1758# S(  1,  1)( 23, 20)(  1,   1) | 0.536190950 0.536190950 0.536190950 0.000000000 
Par#  1759# S(  1,  2)( 23, 20)(  1,   1) | 0.463809050 0.463809050 0.463809050 0.000000000 
Par#  1760# S(  2,  2)( 23, 20)(  1,   1) | 1.000000000 1.000000000 1.000000000 0.000000000 
Par#  1761# S(  1,  1)( 24, 20)(  1,   1) | 0.492155591 0.492155591 0.492155591 0.000000000 
Par#  1762# S(  1,  2)( 24, 20)(  1,   1) | 0.507844409 0.507844409 0.507844409 0.000000000 
Par#  1763# S(  2,  2)( 24, 20)(  1,   1) | 1.000000000 1.000000000 1.000000000 0.000000000 
Par#  1764# S(  1,  1)( 25, 20)(  1,   1) | 0.546444672 0.546444672 0.546444672 0.000000000 
Par#  1765# S(  1,  2)( 25, 20)(  1,   1) | 0.453555328 0.453555328 0.453555328 0.000000000 
Par#  1766# S(  2,  2)( 25, 20)(  1,   1) | 1.000000000 1.000000000 1.000000000 0.000000000 
Par#  1767# S(  1,  1)( 26, 20)(  1,   1) | 0.539781694 0.539781694 0.539781694 0.000000000 
Par#  1768# S(  1,  2)( 26, 20)(  1,   1) | 0.460218306 0.460218306 0.460218306 0.000000000 
Par#  1769# S(  2,  2)( 26, 20)(  1,   1) | 1.000000000 1.000000000 1.000000000 0.000000000 
Par#  1770# S(  1,  1)( 27, 20)(  1,   1) | 0.470277050 0.470277050 0.470277050 0.000000000 
Par#  1771# S(  1,  2)( 27, 20)(  1,   1) | 0.529722950 0.529722950 0.529722950 0.000000000 
Par#  1772# S(  2,  2)( 27, 20)(  1,   1) | 1.000000000 1.000000000 1.000000000 0.000000000 
Par#  1773# S(  1,  1)( 28, 20)(  1,   1) | 0.483980309 0.483980309 0.483980309 0.000000000 
Par#  1774# S(  1,  2)( 28, 20)(  1,   1) | 0.516019691 0.516019691 0.516019691 0.000000000 
Par#  1775# S(  2,  2)( 28, 20)(  1,   1) | 1.000000000 1.000000000 1.000000000 0.000000000 
Par#  1776# S(  1,  1)( 29, 20)(  1,   1) | 0.417829071 0.417829071 0.417829071 0.000000000 
Par#  1777# S(  1,  2)( 29, 20)(  1,   1) | 0.582170929 0.582170929 0.582170929 0.000000000 
Par#  1778# S(  2,  2)( 29, 20)(  1,   1) | 1.000000000 1.000000000 1.000000000 0.000000000 
Par#  1779# S(  1,  1)( 30, 20)(  1,   1) | 0.552177619 0.552177619 0.552177619 0.000000000 
Par#  1780# S(  1,  2)( 30, 20)(  1,   1) | 0.447822381 0.447822381 0.447822381 0.000000000 
Par#  1781# S(  2,  2)( 30, 20)(  1,   1) | 1.000000000 1.000000000 1.000000000 0.000000000 
Par#  1782# S(  1,  1)( 31, 20)(  1,   1) | 0.514861806 0.514861806 0.514861806 0.000000000 
Par#  1783# S(  1,  2)( 31, 20)(  1,   1) | 0.485138194 0.485138194 0.485138194 0.000000000 
Par#  1784# S(  2,  2)( 31, 20)(  1,   1) | 1.000000000 1.000000000 1.000000000 0.000000000 
Par#  1785# S(  1,  1)( 32, 20)(  1,   1) | 0.473481793 0.473481793 0.473481793 0.000000000 
Par#  1786# S(  1,  2)( 32, 20)(  1,   1) | 0.526518207 0.526518207 0.526518207 0.000000000 
Par#  1787# S(  2,  2)( 32, 20)(  1,   1) | 1.000000000 1.000000000 1.000000000 0.000000000 
Par#  1788# S(  1,  1)( 33, 20)(  1,   1) | 0.546950876 0.546950876 0.546950876 0.000000000 
Par#  1789# S(  1,  2)( 33, 20)(  1,   1) | 0.453049124 0.453049124 0.453049124 0.000000000 
Par#  1790# S(  2,  2)( 33, 20)(  1,   1) | 1.000000000 1.000000000 1.000000000 0.000000000 
Par#  1791# S(  1,  1)( 34, 20)(  1,   1) | 0.546070387 0.546070387 0.546070387 0.000000000 
Par#  1792# S(  1,  2)( 34, 20)(  1,   1) | 0.453929613 0.453929613 0.453929613 0.000000000 
Par#  1793# S(  2,  2)( 34, 20)(  1,   1) | 1.000000000 1.000000000 1.000000000 0.000000000 
Par#  1794# S(  1,  1)( 35, 20)(  1,   1) | 0.498069246 0.498069246 0.498069246 0.000000000 
Par#  1795# S(  1,  2)( 35, 20)(  1,   1) | 0.501930754 0.501930754 0.501930754 0.000000000 
Par#  1796# S(  2,  2)( 35, 20)(  1,   1) | 1.000000000 1.000000000 1.000000000 0.000000000 
Par#  1797# S(  1,  1)( 36, 20)(  1,   1) | 0.550991755 0.550991755 0.550991755 0.000000000 
Par#  1798# S(  1,  2)( 36, 20)(  1,   1) | 0.449008245 0.449008245 0.449008245 0.000000000 
Par#  1799# S(  2,  2)( 36, 20)(  1,   1) | 1.000000000 1.000000000 1.000000000 0.000000000 
Par#  1800# S(  1,  1)( 37, 20)(  1,   1) | 0.519030348 0.519030348 0.519030348 0.000000000 
Par#  1801# S(  1,  2)( 37, 20)(  1,   1) | 0.480969652 0.480969652 0.480969652 0.000000000 
Par#  1802# S(  2,  2)( 37, 20)(  1,   1) | 1.000000000 1.000000000 1.000000000 0.000000000 
Par#  1803# S(  1,  1)( 21, 21)(  1,   1) | 0.540722057 0.540722057 0.540722057 0.000000000 
Par#  1804# S(  1,  2)( 21, 21)(  1,   1) | 0.459277943 0.459277943 0.459277943 0.000000000 
Par#  1805# S(  2,  2)( 21, 21)(  1,   1) | 1.000000000 1.000000000 1.000000000 0.000000000 
Par#  1806# S(  1,  1)( 22, 21)(  1,   1) | 0.513166745 0.513166745 0.513166745 0.000000000 
Par#  1807# S(  1,  2)( 22, 21)(  1,   1) | 0.486833255 0.486833255 0.486833255 0.000000000 
Par#  1808# S(  2,  2)( 22, 21)(  1,   1) | 1.000000000 1.000000000 1.000000000 0.000000000 
Par#  1809# S(  1,  1)( 23, 21)(  1,   1) | 0.536190950 0.536190950 0.536190950 0.000000000 
Par#  1810# S(  1,  2)( 23, 21)(  1,   1) | 0.463809050 0.463809050 0.463809050 0.000000000 
Par#  1811# S(  2,  2)( 23, 21)(  1,   1) | 1.000000000 1.000000000 1.000000000 0.000000000 
Par#  1812# S(  1,  1)( 24, 21)(  1,   1) | 0.492155591 0.492155591 0.492155591 0.000000000 
Par#  1813# S(  1,  2)( 24, 21)(  1,   1) | 0.507844409 0.507844409 0.507844409 0.000000000 
Par#  1814# S(  2,  2)( 24, 21)(  1,   1) | 1.000000000 1.000000000 1.000000000 0.000000000 
Par#  1815# S(  1,  1)( 25, 21)(  1,   1) | 0.546444672 0.546444672 0.546444672 0.000000000 
Par#  1816# S(  1,  2)( 25, 21)(  1,   1) | 0.453555328 0.453555328 0.453555328 0.000000000 
Par#  1817# S(  2,  2)( 25, 21)(  1,   1) | 1.000000000 1.000000000 1.000000000 0.000000000 
Par#  1818# S(  1,  1)( 26, 21)(  1,   1) | 0.539781694 0.539781694 0.539781694 0.000000000 
Par#  1819# S(  1,  2)( 26, 21)(  1,   1) | 0.460218306 0.460218306 0.460218306 0.000000000 
Par#  1820# S(  2,  2)( 26, 21)(  1,   1) | 1.000000000 1.000000000 1.000000000 0.000000000 
Par#  1821# S(  1,  1)( 27, 21)(  1,   1) | 0.470277050 0.470277050 0.470277050 0.000000000 
Par#  1822# S(  1,  2)( 27, 21)(  1,   1) | 0.529722950 0.529722950 0.529722950 0.000000000 
Par#  1823# S(  2,  2)( 27, 21)(  1,   1) | 1.000000000 1.000000000 1.000000000 0.000000000 
Par#  1824# S(  1,  1)( 28, 21)(  1,   1) | 0.483980309 0.483980309 0.483980309 0.000000000 
Par#  1825# S(  1,  2)( 28, 21)(  1,   1) | 0.516019691 0.516019691 0.516019691 0.000000000 
Par#  1826# S(  2,  2)( 28, 21)(  1,   1) | 1.000000000 1.000000000 1.000000000 0.000000000 
Par#  1827# S(  1,  1)( 29, 21)(  1,   1) | 0.417829071 0.417829071 0.417829071 0.000000000 
Par#  1828# S(  1,  2)( 29, 21)(  1,   1) | 0.582170929 0.582170929 0.582170929 0.000000000 
Par#  1829# S(  2,  2)( 29, 21)(  1,   1) | 1.000000000 1.000000000 1.000000000 0.000000000 
Par#  1830# S(  1,  1)( 30, 21)(  1,   1) | 0.552177619 0.552177619 0.552177619 0.000000000 
Par#  1831# S(  1,  2)( 30, 21)(  1,   1) | 0.447822381 0.447822381 0.447822381 0.000000000 
Par#  1832# S(  2,  2)( 30, 21)(  1,   1) | 1.000000000 1.000000000 1.000000000 0.000000000 
Par#  1833# S(  1,  1)( 31, 21)(  1,   1) | 0.514861806 0.514861806 0.514861806 0.000000000 
Par#  1834# S(  1,  2)( 31, 21)(  1,   1) | 0.485138194 0.485138194 0.485138194 0.000000000 
Par#  1835# S(  2,  2)( 31, 21)(  1,   1) | 1.000000000 1.000000000 1.000000000 0.000000000 
Par#  1836# S(  1,  1)( 32, 21)(  1,   1) | 0.473481793 0.473481793 0.473481793 0.000000000 
Par#  1837# S(  1,  2)( 32, 21)(  1,   1) | 0.526518207 0.526518207 0.526518207 0.000000000 
Par#  1838# S(  2,  2)( 32, 21)(  1,   1) | 1.000000000 1.000000000 1.000000000 0.000000000 
Par#  1839# S(  1,  1)( 33, 21)(  1,   1) | 0.546950876 0.546950876 0.546950876 0.000000000 
Par#  1840# S(  1,  2)( 33, 21)(  1,   1) | 0.453049124 0.453049124 0.453049124 0.000000000 
Par#  1841# S(  2,  2)( 33, 21)(  1,   1) | 1.000000000 1.000000000 1.000000000 0.000000000 
Par#  1842# S(  1,  1)( 34, 21)(  1,   1) | 0.546070387 0.546070387 0.546070387 0.000000000 
Par#  1843# S(  1,  2)( 34, 21)(  1,   1) | 0.453929613 0.453929613 0.453929613 0.000000000 
Par#  1844# S(  2,  2)( 34, 21)(  1,   1) | 1.000000000 1.000000000 1.000000000 0.000000000 
Par#  1845# S(  1,  1)( 35, 21)(  1,   1) | 0.498069246 0.498069246 0.498069246 0.000000000 
Par#  1846# S(  1,  2)( 35, 21)(  1,   1) | 0.501930754 0.501930754 0.501930754 0.000000000 
Par#  1847# S(  2,  2)( 35, 21)(  1,   1) | 1.000000000 1.000000000 1.000000000 0.000000000 
Par#  1848# S(  1,  1)( 36, 21)(  1,   1) | 0.550991755 0.550991755 0.550991755 0.000000000 
Par#  1849# S(  1,  2)( 36, 21)(  1,   1) | 0.449008245 0.449008245 0.449008245 0.000000000 
Par#  1850# S(  2,  2)( 36, 21)(  1,   1) | 1.000000000 1.000000000 1.000000000 0.000000000 
Par#  1851# S(  1,  1)( 37, 21)(  1,   1) | 0.519030348 0.519030348 0.519030348 0.000000000 
Par#  1852# S(  1,  2)( 37, 21)(  1,   1) | 0.480969652 0.480969652 0.480969652 0.000000000 
Par#  1853# S(  2,  2)( 37, 21)(  1,   1) | 1.000000000 1.000000000 1.000000000 0.000000000 
Par#  1854# S(  1,  1)( 22, 22)(  1,   1) | 0.513166745 0.513166745 0.513166745 0.000000000 
Par#  1855# S(  1,  2)( 22, 22)(  1,   1) | 0.486833255 0.486833255 0.486833255 0.000000000 
Par#  1856# S(  2,  2)( 22, 22)(  1,   1) | 1.000000000 1.000000000 1.000000000 0.000000000 
Par#  1857# S(  1,  1)( 23, 22)(  1,   1) | 0.536190950 0.536190950 0.536190950 0.000000000 
Par#  1858# S(  1,  2)( 23, 22)(  1,   1) | 0.463809050 0.463809050 0.463809050 0.000000000 
Par#  1859# S(  2,  2)( 23, 22)(  1,   1) | 1.000000000 1.000000000 1.000000000 0.000000000 
Par#  1860# S(  1,  1)( 24, 22)(  1,   1) | 0.492155591 0.492155591 0.492155591 0.000000000 
Par#  1861# S(  1,  2)( 24, 22)(  1,   1) | 0.507844409 0.507844409 0.507844409 0.000000000 
Par#  1862# S(  2,  2)( 24, 22)(  1,   1) | 1.000000000 1.000000000 1.000000000 0.000000000 
Par#  1863# S(  1,  1)( 25, 22)(  1,   1) | 0.546444672 0.546444672 0.546444672 0.000000000 
Par#  1864# S(  1,  2)( 25, 22)(  1,   1) | 0.453555328 0.453555328 0.453555328 0.000000000 
Par#  1865# S(  2,  2)( 25, 22)(  1,   1) | 1.000000000 1.000000000 1.000000000 0.000000000 
Par#  1866# S(  1,  1)( 26, 22)(  1,   1) | 0.539781694 0.539781694 0.539781694 0.000000000 
Par#  1867# S(  1,  2)( 26, 22)(  1,   1) | 0.460218306 0.460218306 0.460218306 0.000000000 
Par#  1868# S(  2,  2)( 26, 22)(  1,   1) | 1.000000000 1.000000000 1.000000000 0.000000000 
Par#  1869# S(  1,  1)( 27, 22)(  1,   1) | 0.470277050 0.470277050 0.470277050 0.000000000 
Par#  1870# S(  1,  2)( 27, 22)(  1,   1) | 0.529722950 0.529722950 0.529722950 0.000000000 
Par#  1871# S(  2,  2)( 27, 22)(  1,   1) | 1.000000000 1.000000000 1.000000000 0.000000000 
Par#  1872# S(  1,  1)( 28, 22)(  1,   1) | 0.483980309 0.483980309 0.483980309 0.000000000 
Par#  1873# S(  1,  2)( 28, 22)(  1,   1) | 0.516019691 0.516019691 0.516019691 0.000000000 
Par#  1874# S(  2,  2)( 28, 22)(  1,   1) | 1.000000000 1.000000000 1.000000000 0.000000000 
Par#  1875# S(  1,  1)( 29, 22)(  1,   1) | 0.417829071 0.417829071 0.417829071 0.000000000 
Par#  1876# S(  1,  2)( 29, 22)(  1,   1) | 0.582170929 0.582170929 0.582170929 0.000000000 
Par#  1877# S(  2,  2)( 29, 22)(  1,   1) | 1.000000000 1.000000000 1.000000000 0.000000000 
Par#  1878# S(  1,  1)( 30, 22)(  1,   1) | 0.552177619 0.552177619 0.552177619 0.000000000 
Par#  1879# S(  1,  2)( 30, 22)(  1,   1) | 0.447822381 0.447822381 0.447822381 0.000000000 
Par#  1880# S(  2,  2)( 30, 22)(  1,   1) | 1.000000000 1.000000000 1.000000000 0.000000000 
Par#  1881# S(  1,  1)( 31, 22)(  1,   1) | 0.514861806 0.514861806 0.514861806 0.000000000 
Par#  1882# S(  1,  2)( 31, 22)(  1,   1) | 0.485138194 0.485138194 0.485138194 0.000000000 
Par#  1883# S(  2,  2)( 31, 22)(  1,   1) | 1.000000000 1.000000000 1.000000000 0.000000000 
Par#  1884# S(  1,  1)( 32, 22)(  1,   1) | 0.473481793 0.473481793 0.473481793 0.000000000 
Par#  1885# S(  1,  2)( 32, 22)(  1,   1) | 0.526518207 0.526518207 0.526518207 0.000000000 
Par#  1886# S(  2,  2)( 32, 22)(  1,   1) | 1.000000000 1.000000000 1.000000000 0.000000000 
Par#  1887# S(  1,  1)( 33, 22)(  1,   1) | 0.546950876 0.546950876 0.546950876 0.000000000 
Par#  1888# S(  1,  2)( 33, 22)(  1,   1) | 0.453049124 0.453049124 0.453049124 0.000000000 
Par#  1889# S(  2,  2)( 33, 22)(  1,   1) | 1.000000000 1.000000000 1.000000000 0.000000000 
Par#  1890# S(  1,  1)( 34, 22)(  1,   1) | 0.546070387 0.546070387 0.546070387 0.000000000 
Par#  1891# S(  1,  2)( 34, 22)(  1,   1) | 0.453929613 0.453929613 0.453929613 0.000000000 
Par#  1892# S(  2,  2)( 34, 22)(  1,   1) | 1.000000000 1.000000000 1.000000000 0.000000000 
Par#  1893# S(  1,  1)( 35, 22)(  1,   1) | 0.498069246 0.498069246 0.498069246 0.000000000 
Par#  1894# S(  1,  2)( 35, 22)(  1,   1) | 0.501930754 0.501930754 0.501930754 0.000000000 
Par#  1895# S(  2,  2)( 35, 22)(  1,   1) | 1.000000000 1.000000000 1.000000000 0.000000000 
Par#  1896# S(  1,  1)( 36, 22)(  1,   1) | 0.550991755 0.550991755 0.550991755 0.000000000 
Par#  1897# S(  1,  2)( 36, 22)(  1,   1) | 0.449008245 0.449008245 0.449008245 0.000000000 
Par#  1898# S(  2,  2)( 36, 22)(  1,   1) | 1.000000000 1.000000000 1.000000000 0.000000000 
Par#  1899# S(  1,  1)( 37, 22)(  1,   1) | 0.519030348 0.519030348 0.519030348 0.000000000 
Par#  1900# S(  1,  2)( 37, 22)(  1,   1) | 0.480969652 0.480969652 0.480969652 0.000000000 
Par#  1901# S(  2,  2)( 37, 22)(  1,   1) | 1.000000000 1.000000000 1.000000000 0.000000000 
Par#  1902# S(  1,  1)( 23, 23)(  1,   1) | 0.536190950 0.536190950 0.536190950 0.000000000 
Par#  1903# S(  1,  2)( 23, 23)(  1,   1) | 0.463809050 0.463809050 0.463809050 0.000000000 
Par#  1904# S(  2,  2)( 23, 23)(  1,   1) | 1.000000000 1.000000000 1.000000000 0.000000000 
Par#  1905# S(  1,  1)( 24, 23)(  1,   1) | 0.492155591 0.492155591 0.492155591 0.000000000 
Par#  1906# S(  1,  2)( 24, 23)(  1,   1) | 0.507844409 0.507844409 0.507844409 0.000000000 
Par#  1907# S(  2,  2)( 24, 23)(  1,   1) | 1.000000000 1.000000000 1.000000000 0.000000000 
Par#  1908# S(  1,  1)( 25, 23)(  1,   1) | 0.546444672 0.546444672 0.546444672 0.000000000 
Par#  1909# S(  1,  2)( 25, 23)(  1,   1) | 0.453555328 0.453555328 0.453555328 0.000000000 
Par#  1910# S(  2,  2)( 25, 23)(  1,   1) | 1.000000000 1.000000000 1.000000000 0.000000000 
Par#  1911# S(  1,  1)( 26, 23)(  1,   1) | 0.539781694 0.539781694 0.539781694 0.000000000 
Par#  1912# S(  1,  2)( 26, 23)(  1,   1) | 0.460218306 0.460218306 0.460218306 0.000000000 
Par#  1913# S(  2,  2)( 26, 23)(  1,   1) | 1.000000000 1.000000000 1.000000000 0.000000000 
Par#  1914# S(  1,  1)( 27, 23)(  1,   1) | 0.470277050 0.470277050 0.470277050 0.000000000 
Par#  1915# S(  1,  2)( 27, 23)(  1,   1) | 0.529722950 0.529722950 0.529722950 0.000000000 
Par#  1916# S(  2,  2)( 27, 23)(  1,   1) | 1.000000000 1.000000000 1.000000000 0.000000000 
Par#  1917# S(  1,  1)( 28, 23)(  1,   1) | 0.483980309 0.483980309 0.483980309 0.000000000 
Par#  1918# S(  1,  2)( 28, 23)(  1,   1) | 0.516019691 0.516019691 0.516019691 0.000000000 
Par#  1919# S(  2,  2)( 28, 23)(  1,   1) | 1.000000000 1.000000000 1.000000000 0.000000000 
Par#  1920# S(  1,  1)( 29, 23)(  1,   1) | 0.417829071 0.417829071 0.417829071 0.000000000 
Par#  1921# S(  1,  2)( 29, 23)(  1,   1) | 0.582170929 0.582170929 0.582170929 0.000000000 
Par#  1922# S(  2,  2)( 29, 23)(  1,   1) | 1.000000000 1.000000000 1.000000000 0.000000000 
Par#  1923# S(  1,  1)( 30, 23)(  1,   1) | 0.552177619 0.552177619 0.552177619 0.000000000 
Par#  1924# S(  1,  2)( 30, 23)(  1,   1) | 0.447822381 0.447822381 0.447822381 0.000000000 
Par#  1925# S(  2,  2)( 30, 23)(  1,   1) | 1.000000000 1.000000000 1.000000000 0.000000000 
Par#  1926# S(  1,  1)( 31, 23)(  1,   1) | 0.514861806 0.514861806 0.514861806 0.000000000 
Par#  1927# S(  1,  2)( 31, 23)(  1,   1) | 0.485138194 0.485138194 0.485138194 0.000000000 
Par#  1928# S(  2,  2)( 31, 23)(  1,   1) | 1.000000000 1.000000000 1.000000000 0.000000000 
Par#  1929# S(  1,  1)( 32, 23)(  1,   1) | 0.473481793 0.473481793 0.473481793 0.000000000 
Par#  1930# S(  1,  2)( 32, 23)(  1,   1) | 0.526518207 0.526518207 0.526518207 0.000000000 
Par#  1931# S(  2,  2)( 32, 23)(  1,   1) | 1.000000000 1.000000000 1.000000000 0.000000000 
Par#  1932# S(  1,  1)( 33, 23)(  1,   1) | 0.546950876 0.546950876 0.546950876 0.000000000 
Par#  1933# S(  1,  2)( 33, 23)(  1,   1) | 0.453049124 0.453049124 0.453049124 0.000000000 
Par#  1934# S(  2,  2)( 33, 23)(  1,   1) | 1.000000000 1.000000000 1.000000000 0.000000000 
Par#  1935# S(  1,  1)( 34, 23)(  1,   1) | 0.546070387 0.546070387 0.546070387 0.000000000 
Par#  1936# S(  1,  2)( 34, 23)(  1,   1) | 0.453929613 0.453929613 0.453929613 0.000000000 
Par#  1937# S(  2,  2)( 34, 23)(  1,   1) | 1.000000000 1.000000000 1.000000000 0.000000000 
Par#  1938# S(  1,  1)( 35, 23)(  1,   1) | 0.498069246 0.498069246 0.498069246 0.000000000 
Par#  1939# S(  1,  2)( 35, 23)(  1,   1) | 0.501930754 0.501930754 0.501930754 0.000000000 
Par#  1940# S(  2,  2)( 35, 23)(  1,   1) | 1.000000000 1.000000000 1.000000000 0.000000000 
Par#  1941# S(  1,  1)( 36, 23)(  1,   1) | 0.550991755 0.550991755 0.550991755 0.000000000 
Par#  1942# S(  1,  2)( 36, 23)(  1,   1) | 0.449008245 0.449008245 0.449008245 0.000000000 
Par#  1943# S(  2,  2)( 36, 23)(  1,   1) | 1.000000000 1.000000000 1.000000000 0.000000000 
Par#  1944# S(  1,  1)( 37, 23)(  1,   1) | 0.519030348 0.519030348 0.519030348 0.000000000 
Par#  1945# S(  1,  2)( 37, 23)(  1,   1) | 0.480969652 0.480969652 0.480969652 0.000000000 
Par#  1946# S(  2,  2)( 37, 23)(  1,   1) | 1.000000000 1.000000000 1.000000000 0.000000000 
Par#  1947# S(  1,  1)( 24, 24)(  1,   1) | 0.492155591 0.492155591 0.492155591 0.000000000 
Par#  1948# S(  1,  2)( 24, 24)(  1,   1) | 0.507844409 0.507844409 0.507844409 0.000000000 
Par#  1949# S(  2,  2)( 24, 24)(  1,   1) | 1.000000000 1.000000000 1.000000000 0.000000000 
Par#  1950# S(  1,  1)( 25, 24)(  1,   1) | 0.546444672 0.546444672 0.546444672 0.000000000 
Par#  1951# S(  1,  2)( 25, 24)(  1,   1) | 0.453555328 0.453555328 0.453555328 0.000000000 
Par#  1952# S(  2,  2)( 25, 24)(  1,   1) | 1.000000000 1.000000000 1.000000000 0.000000000 
Par#  1953# S(  1,  1)( 26, 24)(  1,   1) | 0.539781694 0.539781694 0.539781694 0.000000000 
Par#  1954# S(  1,  2)( 26, 24)(  1,   1) | 0.460218306 0.460218306 0.460218306 0.000000000 
Par#  1955# S(  2,  2)( 26, 24)(  1,   1) | 1.000000000 1.000000000 1.000000000 0.000000000 
Par#  1956# S(  1,  1)( 27, 24)(  1,   1) | 0.470277050 0.470277050 0.470277050 0.000000000 
Par#  1957# S(  1,  2)( 27, 24)(  1,   1) | 0.529722950 0.529722950 0.529722950 0.000000000 
Par#  1958# S(  2,  2)( 27, 24)(  1,   1) | 1.000000000 1.000000000 1.000000000 0.000000000 
Par#  1959# S(  1,  1)( 28, 24)(  1,   1) | 0.483980309 0.483980309 0.483980309 0.000000000 
Par#  1960# S(  1,  2)( 28, 24)(  1,   1) | 0.516019691 0.516019691 0.516019691 0.000000000 
Par#  1961# S(  2,  2)( 28, 24)(  1,   1) | 1.000000000 1.000000000 1.000000000 0.000000000 
Par#  1962# S(  1,  1)( 29, 24)(  1,   1) | 0.417829071 0.417829071 0.417829071 0.000000000 
Par#  1963# S(  1,  2)( 29, 24)(  1,   1) | 0.582170929 0.582170929 0.582170929 0.000000000 
Par#  1964# S(  2,  2)( 29, 24)(  1,   1) | 1.000000000 1.000000000 1.000000000 0.000000000 
Par#  1965# S(  1,  1)( 30, 24)(  1,   1) | 0.552177619 0.552177619 0.552177619 0.000000000 
Par#  1966# S(  1,  2)( 30, 24)(  1,   1) | 0.447822381 0.447822381 0.447822381 0.000000000 
Par#  1967# S(  2,  2)( 30, 24)(  1,   1) | 1.000000000 1.000000000 1.000000000 0.000000000 
Par#  1968# S(  1,  1)( 31, 24)(  1,   1) | 0.514861806 0.514861806 0.514861806 0.000000000 
Par#  1969# S(  1,  2)( 31, 24)(  1,   1) | 0.485138194 0.485138194 0.485138194 0.000000000 
Par#  1970# S(  2,  2)( 31, 24)(  1,   1) | 1.000000000 1.000000000 1.000000000 0.000000000 
Par#  1971# S(  1,  1)( 32, 24)(  1,   1) | 0.473481793 0.473481793 0.473481793 0.000000000 
Par#  1972# S(  1,  2)( 32, 24)(  1,   1) | 0.526518207 0.526518207 0.526518207 0.000000000 
Par#  1973# S(  2,  2)( 32, 24)(  1,   1) | 1.000000000 1.000000000 1.000000000 0.000000000 
Par#  1974# S(  1,  1)( 33, 24)(  1,   1) | 0.546950876 0.546950876 0.546950876 0.000000000 
Par#  1975# S(  1,  2)( 33, 24)(  1,   1) | 0.453049124 0.453049124 0.453049124 0.000000000 
Par#  1976# S(  2,  2)( 33, 24)(  1,   1) | 1.000000000 1.000000000 1.000000000 0.000000000 
Par#  1977# S(  1,  1)( 34, 24)(  1,   1) | 0.546070387 0.546070387 0.546070387 0.000000000 
Par#  1978# S(  1,  2)( 34, 24)(  1,   1) | 0.453929613 0.453929613 0.453929613 0.000000000 
Par#  1979# S(  2,  2)( 34, 24)(  1,   1) | 1.000000000 1.000000000 1.000000000 0.000000000 
Par#  1980# S(  1,  1)( 35, 24)(  1,   1) | 0.498069246 0.498069246 0.498069246 0.000000000 
Par#  1981# S(  1,  2)( 35, 24)(  1,   1) | 0.501930754 0.501930754 0.501930754 0.000000000 
Par#  1982# S(  2,  2)( 35, 24)(  1,   1) | 1.000000000 1.000000000 1.000000000 0.000000000 
Par#  1983# S(  1,  1)( 36, 24)(  1,   1) | 0.550991755 0.550991755 0.550991755 0.000000000 
Par#  1984# S(  1,  2)( 36, 24)(  1,   1) | 0.449008245 0.449008245 0.449008245 0.000000000 
Par#  1985# S(  2,  2)( 36, 24)(  1,   1) | 1.000000000 1.000000000 1.000000000 0.000000000 
Par#  1986# S(  1,  1)( 37, 24)(  1,   1) | 0.519030348 0.519030348 0.519030348 0.000000000 
Par#  1987# S(  1,  2)( 37, 24)(  1,   1) | 0.480969652 0.480969652 0.480969652 0.000000000 
Par#  1988# S(  2,  2)( 37, 24)(  1,   1) | 1.000000000 1.000000000 1.000000000 0.000000000 
Par#  1989# S(  1,  1)( 25, 25)(  1,   1) | 0.546444672 0.546444672 0.546444672 0.000000000 
Par#  1990# S(  1,  2)( 25, 25)(  1,   1) | 0.453555328 0.453555328 0.453555328 0.000000000 
Par#  1991# S(  2,  2)( 25, 25)(  1,   1) | 1.000000000 1.000000000 1.000000000 0.000000000 
Par#  1992# S(  1,  1)( 26, 25)(  1,   1) | 0.539781694 0.539781694 0.539781694 0.000000000 
Par#  1993# S(  1,  2)( 26, 25)(  1,   1) | 0.460218306 0.460218306 0.460218306 0.000000000 
Par#  1994# S(  2,  2)( 26, 25)(  1,   1) | 1.000000000 1.000000000 1.000000000 0.000000000 
Par#  1995# S(  1,  1)( 27, 25)(  1,   1) | 0.470277050 0.470277050 0.470277050 0.000000000 
Par#  1996# S(  1,  2)( 27, 25)(  1,   1) | 0.529722950 0.529722950 0.529722950 0.000000000 
Par#  1997# S(  2,  2)( 27, 25)(  1,   1) | 1.000000000 1.000000000 1.000000000 0.000000000 
Par#  1998# S(  1,  1)( 28, 25)(  1,   1) | 0.483980309 0.483980309 0.483980309 0.000000000 
Par#  1999# S(  1,  2)( 28, 25)(  1,   1) | 0.516019691 0.516019691 0.516019691 0.000000000 
Par#  2000# S(  2,  2)( 28, 25)(  1,   1) | 1.000000000 1.000000000 1.000000000 0.000000000 
Par#  2001# S(  1,  1)( 29, 25)(  1,   1) | 0.417829071 0.417829071 0.417829071 0.000000000 
Par#  2002# S(  1,  2)( 29, 25)(  1,   1) | 0.582170929 0.582170929 0.582170929 0.000000000 
Par#  2003# S(  2,  2)( 29, 25)(  1,   1) | 1.000000000 1.000000000 1.000000000 0.000000000 
Par#  2004# S(  1,  1)( 30, 25)(  1,   1) | 0.552177619 0.552177619 0.552177619 0.000000000 
Par#  2005# S(  1,  2)( 30, 25)(  1,   1) | 0.447822381 0.447822381 0.447822381 0.000000000 
Par#  2006# S(  2,  2)( 30, 25)(  1,   1) | 1.000000000 1.000000000 1.000000000 0.000000000 
Par#  2007# S(  1,  1)( 31, 25)(  1,   1) | 0.514861806 0.514861806 0.514861806 0.000000000 
Par#  2008# S(  1,  2)( 31, 25)(  1,   1) | 0.485138194 0.485138194 0.485138194 0.000000000 
Par#  2009# S(  2,  2)( 31, 25)(  1,   1) | 1.000000000 1.000000000 1.000000000 0.000000000 
Par#  2010# S(  1,  1)( 32, 25)(  1,   1) | 0.473481793 0.473481793 0.473481793 0.000000000 
Par#  2011# S(  1,  2)( 32, 25)(  1,   1) | 0.526518207 0.526518207 0.526518207 0.000000000 
Par#  2012# S(  2,  2)( 32, 25)(  1,   1) | 1.000000000 1.000000000 1.000000000 0.000000000 
Par#  2013# S(  1,  1)( 33, 25)(  1,   1) | 0.546950876 0.546950876 0.546950876 0.000000000 
Par#  2014# S(  1,  2)( 33, 25)(  1,   1) | 0.453049124 0.453049124 0.453049124 0.000000000 
Par#  2015# S(  2,  2)( 33, 25)(  1,   1) | 1.000000000 1.000000000 1.000000000 0.000000000 
Par#  2016# S(  1,  1)( 34, 25)(  1,   1) | 0.546070387 0.546070387 0.546070387 0.000000000 
Par#  2017# S(  1,  2)( 34, 25)(  1,   1) | 0.453929613 0.453929613 0.453929613 0.000000000 
Par#  2018# S(  2,  2)( 34, 25)(  1,   1) | 1.000000000 1.000000000 1.000000000 0.000000000 
Par#  2019# S(  1,  1)( 35, 25)(  1,   1) | 0.498069246 0.498069246 0.498069246 0.000000000 
Par#  2020# S(  1,  2)( 35, 25)(  1,   1) | 0.501930754 0.501930754 0.501930754 0.000000000 
Par#  2021# S(  2,  2)( 35, 25)(  1,   1) | 1.000000000 1.000000000 1.000000000 0.000000000 
Par#  2022# S(  1,  1)( 36, 25)(  1,   1) | 0.550991755 0.550991755 0.550991755 0.000000000 
Par#  2023# S(  1,  2)( 36, 25)(  1,   1) | 0.449008245 0.449008245 0.449008245 0.000000000 
Par#  2024# S(  2,  2)( 36, 25)(  1,   1) | 1.000000000 1.000000000 1.000000000 0.000000000 
Par#  2025# S(  1,  1)( 37, 25)(  1,   1) | 0.519030348 0.519030348 0.519030348 0.000000000 
Par#  2026# S(  1,  2)( 37, 25)(  1,   1) | 0.480969652 0.480969652 0.480969652 0.000000000 
Par#  2027# S(  2,  2)( 37, 25)(  1,   1) | 1.000000000 1.000000000 1.000000000 0.000000000 
Par#  2028# S(  1,  1)( 26, 26)(  1,   1) | 0.539781694 0.539781694 0.539781694 0.000000000 
Par#  2029# S(  1,  2)( 26, 26)(  1,   1) | 0.460218306 0.460218306 0.460218306 0.000000000 
Par#  2030# S(  2,  2)( 26, 26)(  1,   1) | 1.000000000 1.000000000 1.000000000 0.000000000 
Par#  2031# S(  1,  1)( 27, 26)(  1,   1) | 0.470277050 0.470277050 0.470277050 0.000000000 
Par#  2032# S(  1,  2)( 27, 26)(  1,   1) | 0.529722950 0.529722950 0.529722950 0.000000000 
Par#  2033# S(  2,  2)( 27, 26)(  1,   1) | 1.000000000 1.000000000 1.000000000 0.000000000 
Par#  2034# S(  1,  1)( 28, 26)(  1,   1) | 0.483980309 0.483980309 0.483980309 0.000000000 
Par#  2035# S(  1,  2)( 28, 26)(  1,   1) | 0.516019691 0.516019691 0.516019691 0.000000000 
Par#  2036# S(  2,  2)( 28, 26)(  1,   1) | 1.000000000 1.000000000 1.000000000 0.000000000 
Par#  2037# S(  1,  1)( 29, 26)(  1,   1) | 0.417829071 0.417829071 0.417829071 0.000000000 
Par#  2038# S(  1,  2)( 29, 26)(  1,   1) | 0.582170929 0.582170929 0.582170929 0.000000000 
Par#  2039# S(  2,  2)( 29, 26)(  1,   1) | 1.000000000 1.000000000 1.000000000 0.000000000 
Par#  2040# S(  1,  1)( 30, 26)(  1,   1) | 0.552177619 0.552177619 0.552177619 0.000000000 
Par#  2041# S(  1,  2)( 30, 26)(  1,   1) | 0.447822381 0.447822381 0.447822381 0.000000000 
Par#  2042# S(  2,  2)( 30, 26)(  1,   1) | 1.000000000 1.000000000 1.000000000 0.000000000 
Par#  2043# S(  1,  1)( 31, 26)(  1,   1) | 0.514861806 0.514861806 0.514861806 0.000000000 
Par#  2044# S(  1,  2)( 31, 26)(  1,   1) | 0.485138194 0.485138194 0.485138194 0.000000000 
Par#  2045# S(  2,  2)( 31, 26)(  1,   1) | 1.000000000 1.000000000 1.000000000 0.000000000 
Par#  2046# S(  1,  1)( 32, 26)(  1,   1) | 0.473481793 0.473481793 0.473481793 0.000000000 
Par#  2047# S(  1,  2)( 32, 26)(  1,   1) | 0.526518207 0.526518207 0.526518207 0.000000000 
Par#  2048# S(  2,  2)( 32, 26)(  1,   1) | 1.000000000 1.000000000 1.000000000 0.000000000 
Par#  2049# S(  1,  1)( 33, 26)(  1,   1) | 0.546950876 0.546950876 0.546950876 0.000000000 
Par#  2050# S(  1,  2)( 33, 26)(  1,   1) | 0.453049124 0.453049124 0.453049124 0.000000000 
Par#  2051# S(  2,  2)( 33, 26)(  1,   1) | 1.000000000 1.000000000 1.000000000 0.000000000 
Par#  2052# S(  1,  1)( 34, 26)(  1,   1) | 0.546070387 0.546070387 0.546070387 0.000000000 
Par#  2053# S(  1,  2)( 34, 26)(  1,   1) | 0.453929613 0.453929613 0.453929613 0.000000000 
Par#  2054# S(  2,  2)( 34, 26)(  1,   1) | 1.000000000 1.000000000 1.000000000 0.000000000 
Par#  2055# S(  1,  1)( 35, 26)(  1,   1) | 0.498069246 0.498069246 0.498069246 0.000000000 
Par#  2056# S(  1,  2)( 35, 26)(  1,   1) | 0.501930754 0.501930754 0.501930754 0.000000000 
Par#  2057# S(  2,  2)( 35, 26)(  1,   1) | 1.000000000 1.000000000 1.000000000 0.000000000 
Par#  2058# S(  1,  1)( 36, 26)(  1,   1) | 0.550991755 0.550991755 0.550991755 0.000000000 
Par#  2059# S(  1,  2)( 36, 26)(  1,   1) | 0.449008245 0.449008245 0.449008245 0.000000000 
Par#  2060# S(  2,  2)( 36, 26)(  1,   1) | 1.000000000 1.000000000 1.000000000 0.000000000 
Par#  2061# S(  1,  1)( 37, 26)(  1,   1) | 0.519030348 0.519030348 0.519030348 0.000000000 
Par#  2062# S(  1,  2)( 37, 26)(  1,   1) | 0.480969652 0.480969652 0.480969652 0.000000000 
Par#  2063# S(  2,  2)( 37, 26)(  1,   1) | 1.000000000 1.000000000 1.000000000 0.000000000 
Par#  2064# S(  1,  1)( 27, 27)(  1,   1) | 0.470277050 0.470277050 0.470277050 0.000000000 
Par#  2065# S(  1,  2)( 27, 27)(  1,   1) | 0.529722950 0.529722950 0.529722950 0.000000000 
Par#  2066# S(  2,  2)( 27, 27)(  1,   1) | 1.000000000 1.000000000 1.000000000 0.000000000 
Par#  2067# S(  1,  1)( 28, 27)(  1,   1) | 0.483980309 0.483980309 0.483980309 0.000000000 
Par#  2068# S(  1,  2)( 28, 27)(  1,   1) | 0.516019691 0.516019691 0.516019691 0.000000000 
Par#  2069# S(  2,  2)( 28, 27)(  1,   1) | 1.000000000 1.000000000 1.000000000 0.000000000 
Par#  2070# S(  1,  1)( 29, 27)(  1,   1) | 0.417829071 0.417829071 0.417829071 0.000000000 
Par#  2071# S(  1,  2)( 29, 27)(  1,   1) | 0.582170929 0.582170929 0.582170929 0.000000000 
Par#  2072# S(  2,  2)( 29, 27)(  1,   1) | 1.000000000 1.000000000 1.000000000 0.000000000 
Par#  2073# S(  1,  1)( 30, 27)(  1,   1) | 0.552177619 0.552177619 0.552177619 0.000000000 
Par#  2074# S(  1,  2)( 30, 27)(  1,   1) | 0.447822381 0.447822381 0.447822381 0.000000000 
Par#  2075# S(  2,  2)( 30, 27)(  1,   1) | 1.000000000 1.000000000 1.000000000 0.000000000 
Par#  2076# S(  1,  1)( 31, 27)(  1,   1) | 0.514861806 0.514861806 0.514861806 0.000000000 
Par#  2077# S(  1,  2)( 31, 27)(  1,   1) | 0.485138194 0.485138194 0.485138194 0.000000000 
Par#  2078# S(  2,  2)( 31, 27)(  1,   1) | 1.000000000 1.000000000 1.000000000 0.000000000 
Par#  2079# S(  1,  1)( 32, 27)(  1,   1) | 0.473481793 0.473481793 0.473481793 0.000000000 
Par#  2080# S(  1,  2)( 32, 27)(  1,   1) | 0.526518207 0.526518207 0.526518207 0.000000000 
Par#  2081# S(  2,  2)( 32, 27)(  1,   1) | 1.000000000 1.000000000 1.000000000 0.000000000 
Par#  2082# S(  1,  1)( 33, 27)(  1,   1) | 0.546950876 0.546950876 0.546950876 0.000000000 
Par#  2083# S(  1,  2)( 33, 27)(  1,   1) | 0.453049124 0.453049124 0.453049124 0.000000000 
Par#  2084# S(  2,  2)( 33, 27)(  1,   1) | 1.000000000 1.000000000 1.000000000 0.000000000 
Par#  2085# S(  1,  1)( 34, 27)(  1,   1) | 0.546070387 0.546070387 0.546070387 0.000000000 
Par#  2086# S(  1,  2)( 34, 27)(  1,   1) | 0.453929613 0.453929613 0.453929613 0.000000000 
Par#  2087# S(  2,  2)( 34, 27)(  1,   1) | 1.000000000 1.000000000 1.000000000 0.000000000 
Par#  2088# S(  1,  1)( 35, 27)(  1,   1) | 0.498069246 0.498069246 0.498069246 0.000000000 
Par#  2089# S(  1,  2)( 35, 27)(  1,   1) | 0.501930754 0.501930754 0.501930754 0.000000000 
Par#  2090# S(  2,  2)( 35, 27)(  1,   1) | 1.000000000 1.000000000 1.000000000 0.000000000 
Par#  2091# S(  1,  1)( 36, 27)(  1,   1) | 0.550991755 0.550991755 0.550991755 0.000000000 
Par#  2092# S(  1,  2)( 36, 27)(  1,   1) | 0.449008245 0.449008245 0.449008245 0.000000000 
Par#  2093# S(  2,  2)( 36, 27)(  1,   1) | 1.000000000 1.000000000 1.000000000 0.000000000 
Par#  2094# S(  1,  1)( 37, 27)(  1,   1) | 0.519030348 0.519030348 0.519030348 0.000000000 
Par#  2095# S(  1,  2)( 37, 27)(  1,   1) | 0.480969652 0.480969652 0.480969652 0.000000000 
Par#  2096# S(  2,  2)( 37, 27)(  1,   1) | 1.000000000 1.000000000 1.000000000 0.000000000 
Par#  2097# S(  1,  1)( 28, 28)(  1,   1) | 0.483980309 0.483980309 0.483980309 0.000000000 
Par#  2098# S(  1,  2)( 28, 28)(  1,   1) | 0.516019691 0.516019691 0.516019691 0.000000000 
Par#  2099# S(  2,  2)( 28, 28)(  1,   1) | 1.000000000 1.000000000 1.000000000 0.000000000 
Par#  2100# S(  1,  1)( 29, 28)(  1,   1) | 0.417829071 0.417829071 0.417829071 0.000000000 
Par#  2101# S(  1,  2)( 29, 28)(  1,   1) | 0.582170929 0.582170929 0.582170929 0.000000000 
Par#  2102# S(  2,  2)( 29, 28)(  1,   1) | 1.000000000 1.000000000 1.000000000 0.000000000 
Par#  2103# S(  1,  1)( 30, 28)(  1,   1) | 0.552177619 0.552177619 0.552177619 0.000000000 
Par#  2104# S(  1,  2)( 30, 28)(  1,   1) | 0.447822381 0.447822381 0.447822381 0.000000000 
Par#  2105# S(  2,  2)( 30, 28)(  1,   1) | 1.000000000 1.000000000 1.000000000 0.000000000 
Par#  2106# S(  1,  1)( 31, 28)(  1,   1) | 0.514861806 0.514861806 0.514861806 0.000000000 
Par#  2107# S(  1,  2)( 31, 28)(  1,   1) | 0.485138194 0.485138194 0.485138194 0.000000000 
Par#  2108# S(  2,  2)( 31, 28)(  1,   1) | 1.000000000 1.000000000 1.000000000 0.000000000 
Par#  2109# S(  1,  1)( 32, 28)(  1,   1) | 0.473481793 0.473481793 0.473481793 0.000000000 
Par#  2110# S(  1,  2)( 32, 28)(  1,   1) | 0.526518207 0.526518207 0.526518207 0.000000000 
Par#  2111# S(  2,  2)( 32, 28)(  1,   1) | 1.000000000 1.000000000 1.000000000 0.000000000 
Par#  2112# S(  1,  1)( 33, 28)(  1,   1) | 0.546950876 0.546950876 0.546950876 0.000000000 
Par#  2113# S(  1,  2)( 33, 28)(  1,   1) | 0.453049124 0.453049124 0.453049124 0.000000000 
Par#  2114# S(  2,  2)( 33, 28)(  1,   1) | 1.000000000 1.000000000 1.000000000 0.000000000 
Par#  2115# S(  1,  1)( 34, 28)(  1,   1) | 0.546070387 0.546070387 0.546070387 0.000000000 
Par#  2116# S(  1,  2)( 34, 28)(  1,   1) | 0.453929613 0.453929613 0.453929613 0.000000000 
Par#  2117# S(  2,  2)( 34, 28)(  1,   1) | 1.000000000 1.000000000 1.000000000 0.000000000 
Par#  2118# S(  1,  1)( 35, 28)(  1,   1) | 0.498069246 0.498069246 0.498069246 0.000000000 
Par#  2119# S(  1,  2)( 35, 28)(  1,   1) | 0.501930754 0.501930754 0.501930754 0.000000000 
Par#  2120# S(  2,  2)( 35, 28)(  1,   1) | 1.000000000 1.000000000 1.000000000 0.000000000 
Par#  2121# S(  1,  1)( 36, 28)(  1,   1) | 0.550991755 0.550991755 0.550991755 0.000000000 
Par#  2122# S(  1,  2)( 36, 28)(  1,   1) | 0.449008245 0.449008245 0.449008245 0.000000000 
Par#  2123# S(  2,  2)( 36, 28)(  1,   1) | 1.000000000 1.000000000 1.000000000 0.000000000 
Par#  2124# S(  1,  1)( 37, 28)(  1,   1) | 0.519030348 0.519030348 0.519030348 0.000000000 
Par#  2125# S(  1,  2)( 37, 28)(  1,   1) | 0.480969652 0.480969652 0.480969652 0.000000000 
Par#  2126# S(  2,  2)( 37, 28)(  1,   1) | 1.000000000 1.000000000 1.000000000 0.000000000 
Par#  2127# S(  1,  1)( 29, 29)(  1,   1) | 0.417829071 0.417829071 0.417829071 0.000000000 
Par#  2128# S(  1,  2)( 29, 29)(  1,   1) | 0.582170929 0.582170929 0.582170929 0.000000000 
Par#  2129# S(  2,  2)( 29, 29)(  1,   1) | 1.000000000 1.000000000 1.000000000 0.000000000 
Par#  2130# S(  1,  1)( 30, 29)(  1,   1) | 0.552177619 0.552177619 0.552177619 0.000000000 
Par#  2131# S(  1,  2)( 30, 29)(  1,   1) | 0.447822381 0.447822381 0.447822381 0.000000000 
Par#  2132# S(  2,  2)( 30, 29)(  1,   1) | 1.000000000 1.000000000 1.000000000 0.000000000 
Par#  2133# S(  1,  1)( 31, 29)(  1,   1) | 0.514861806 0.514861806 0.514861806 0.000000000 
Par#  2134# S(  1,  2)( 31, 29)(  1,   1) | 0.485138194 0.485138194 0.485138194 0.000000000 
Par#  2135# S(  2,  2)( 31, 29)(  1,   1) | 1.000000000 1.000000000 1.000000000 0.000000000 
Par#  2136# S(  1,  1)( 32, 29)(  1,   1) | 0.473481793 0.473481793 0.473481793 0.000000000 
Par#  2137# S(  1,  2)( 32, 29)(  1,   1) | 0.526518207 0.526518207 0.526518207 0.000000000 
Par#  2138# S(  2,  2)( 32, 29)(  1,   1) | 1.000000000 1.000000000 1.000000000 0.000000000 
Par#  2139# S(  1,  1)( 33, 29)(  1,   1) | 0.546950876 0.546950876 0.546950876 0.000000000 
Par#  2140# S(  1,  2)( 33, 29)(  1,   1) | 0.453049124 0.453049124 0.453049124 0.000000000 
Par#  2141# S(  2,  2)( 33, 29)(  1,   1) | 1.000000000 1.000000000 1.000000000 0.000000000 
Par#  2142# S(  1,  1)( 34, 29)(  1,   1) | 0.546070387 0.546070387 0.546070387 0.000000000 
Par#  2143# S(  1,  2)( 34, 29)(  1,   1) | 0.453929613 0.453929613 0.453929613 0.000000000 
Par#  2144# S(  2,  2)( 34, 29)(  1,   1) | 1.000000000 1.000000000 1.000000000 0.000000000 
Par#  2145# S(  1,  1)( 35, 29)(  1,   1) | 0.498069246 0.498069246 0.498069246 0.000000000 
Par#  2146# S(  1,  2)( 35, 29)(  1,   1) | 0.501930754 0.501930754 0.501930754 0.000000000 
Par#  2147# S(  2,  2)( 35, 29)(  1,   1) | 1.000000000 1.000000000 1.000000000 0.000000000 
Par#  2148# S(  1,  1)( 36, 29)(  1,   1) | 0.550991755 0.550991755 0.550991755 0.000000000 
Par#  2149# S(  1,  2)( 36, 29)(  1,   1) | 0.449008245 0.449008245 0.449008245 0.000000000 
Par#  2150# S(  2,  2)( 36, 29)(  1,   1) | 1.000000000 1.000000000 1.000000000 0.000000000 
Par#  2151# S(  1,  1)( 37, 29)(  1,   1) | 0.519030348 0.519030348 0.519030348 0.000000000 
Par#  2152# S(  1,  2)( 37, 29)(  1,   1) | 0.480969652 0.480969652 0.480969652 0.000000000 
Par#  2153# S(  2,  2)( 37, 29)(  1,   1) | 1.000000000 1.000000000 1.000000000 0.000000000 
Par#  2154# S(  1,  1)( 30, 30)(  1,   1) | 0.552177619 0.552177619 0.552177619 0.000000000 
Par#  2155# S(  1,  2)( 30, 30)(  1,   1) | 0.447822381 0.447822381 0.447822381 0.000000000 
Par#  2156# S(  2,  2)( 30, 30)(  1,   1) | 1.000000000 1.000000000 1.000000000 0.000000000 
Par#  2157# S(  1,  1)( 31, 30)(  1,   1) | 0.514861806 0.514861806 0.514861806 0.000000000 
Par#  2158# S(  1,  2)( 31, 30)(  1,   1) | 0.485138194 0.485138194 0.485138194 0.000000000 
Par#  2159# S(  2,  2)( 31, 30)(  1,   1) | 1.000000000 1.000000000 1.000000000 0.000000000 
Par#  2160# S(  1,  1)( 32, 30)(  1,   1) | 0.473481793 0.473481793 0.473481793 0.000000000 
Par#  2161# S(  1,  2)( 32, 30)(  1,   1) | 0.526518207 0.526518207 0.526518207 0.000000000 
Par#  2162# S(  2,  2)( 32, 30)(  1,   1) | 1.000000000 1.000000000 1.000000000 0.000000000 
Par#  2163# S(  1,  1)( 33, 30)(  1,   1) | 0.546950876 0.546950876 0.546950876 0.000000000 
Par#  2164# S(  1,  2)( 33, 30)(  1,   1) | 0.453049124 0.453049124 0.453049124 0.000000000 
Par#  2165# S(  2,  2)( 33, 30)(  1,   1) | 1.000000000 1.000000000 1.000000000 0.000000000 
Par#  2166# S(  1,  1)( 34, 30)(  1,   1) | 0.546070387 0.546070387 0.546070387 0.000000000 
Par#  2167# S(  1,  2)( 34, 30)(  1,   1) | 0.453929613 0.453929613 0.453929613 0.000000000 
Par#  2168# S(  2,  2)( 34, 30)(  1,   1) | 1.000000000 1.000000000 1.000000000 0.000000000 
Par#  2169# S(  1,  1)( 35, 30)(  1,   1) | 0.498069246 0.498069246 0.498069246 0.000000000 
Par#  2170# S(  1,  2)( 35, 30)(  1,   1) | 0.501930754 0.501930754 0.501930754 0.000000000 
Par#  2171# S(  2,  2)( 35, 30)(  1,   1) | 1.000000000 1.000000000 1.000000000 0.000000000 
Par#  2172# S(  1,  1)( 36, 30)(  1,   1) | 0.550991755 0.550991755 0.550991755 0.000000000 
Par#  2173# S(  1,  2)( 36, 30)(  1,   1) | 0.449008245 0.449008245 0.449008245 0.000000000 
Par#  2174# S(  2,  2)( 36, 30)(  1,   1) | 1.000000000 1.000000000 1.000000000 0.000000000 
Par#  2175# S(  1,  1)( 37, 30)(  1,   1) | 0.519030348 0.519030348 0.519030348 0.000000000 
Par#  2176# S(  1,  2)( 37, 30)(  1,   1) | 0.480969652 0.480969652 0.480969652 0.000000000 
Par#  2177# S(  2,  2)( 37, 30)(  1,   1) | 1.000000000 1.000000000 1.000000000 0.000000000 
Par#  2178# S(  1,  1)( 31, 31)(  1,   1) | 0.514861806 0.514861806 0.514861806 0.000000000 
Par#  2179# S(  1,  2)( 31, 31)(  1,   1) | 0.485138194 0.485138194 0.485138194 0.000000000 
Par#  2180# S(  2,  2)( 31, 31)(  1,   1) | 1.000000000 1.000000000 1.000000000 0.000000000 
Par#  2181# S(  1,  1)( 32, 31)(  1,   1) | 0.473481793 0.473481793 0.473481793 0.000000000 
Par#  2182# S(  1,  2)( 32, 31)(  1,   1) | 0.526518207 0.526518207 0.526518207 0.000000000 
Par#  2183# S(  2,  2)( 32, 31)(  1,   1) | 1.000000000 1.000000000 1.000000000 0.000000000 
Par#  2184# S(  1,  1)( 33, 31)(  1,   1) | 0.546950876 0.546950876 0.546950876 0.000000000 
Par#  2185# S(  1,  2)( 33, 31)(  1,   1) | 0.453049124 0.453049124 0.453049124 0.000000000 
Par#  2186# S(  2,  2)( 33, 31)(  1,   1) | 1.000000000 1.000000000 1.000000000 0.000000000 
Par#  2187# S(  1,  1)( 34, 31)(  1,   1) | 0.546070387 0.546070387 0.546070387 0.000000000 
Par#  2188# S(  1,  2)( 34, 31)(  1,   1) | 0.453929613 0.453929613 0.453929613 0.000000000 
Par#  2189# S(  2,  2)( 34, 31)(  1,   1) | 1.000000000 1.000000000 1.000000000 0.000000000 
Par#  2190# S(  1,  1)( 35, 31)(  1,   1) | 0.498069246 0.498069246 0.498069246 0.000000000 
Par#  2191# S(  1,  2)( 35, 31)(  1,   1) | 0.501930754 0.501930754 0.501930754 0.000000000 
Par#  2192# S(  2,  2)( 35, 31)(  1,   1) | 1.000000000 1.000000000 1.000000000 0.000000000 
Par#  2193# S(  1,  1)( 36, 31)(  1,   1) | 0.550991755 0.550991755 0.550991755 0.000000000 
Par#  2194# S(  1,  2)( 36, 31)(  1,   1) | 0.449008245 0.449008245 0.449008245 0.000000000 
Par#  2195# S(  2,  2)( 36, 31)(  1,   1) | 1.000000000 1.000000000 1.000000000 0.000000000 
Par#  2196# S(  1,  1)( 37, 31)(  1,   1) | 0.519030348 0.519030348 0.519030348 0.000000000 
Par#  2197# S(  1,  2)( 37, 31)(  1,   1) | 0.480969652 0.480969652 0.480969652 0.000000000 
Par#  2198# S(  2,  2)( 37, 31)(  1,   1) | 1.000000000 1.000000000 1.000000000 0.000000000 
Par#  2199# S(  1,  1)( 32, 32)(  1,   1) | 0.473481793 0.473481793 0.473481793 0.000000000 
Par#  2200# S(  1,  2)( 32, 32)(  1,   1) | 0.526518207 0.526518207 0.526518207 0.000000000 
Par#  2201# S(  2,  2)( 32, 32)(  1,   1) | 1.000000000 1.000000000 1.000000000 0.000000000 
Par#  2202# S(  1,  1)( 33, 32)(  1,   1) | 0.546950876 0.546950876 0.546950876 0.000000000 
Par#  2203# S(  1,  2)( 33, 32)(  1,   1) | 0.453049124 0.453049124 0.453049124 0.000000000 
Par#  2204# S(  2,  2)( 33, 32)(  1,   1) | 1.000000000 1.000000000 1.000000000 0.000000000 
Par#  2205# S(  1,  1)( 34, 32)(  1,   1) | 0.546070387 0.546070387 0.546070387 0.000000000 
Par#  2206# S(  1,  2)( 34, 32)(  1,   1) | 0.453929613 0.453929613 0.453929613 0.000000000 
Par#  2207# S(  2,  2)( 34, 32)(  1,   1) | 1.000000000 1.000000000 1.000000000 0.000000000 
Par#  2208# S(  1,  1)( 35, 32)(  1,   1) | 0.498069246 0.498069246 0.498069246 0.000000000 
Par#  2209# S(  1,  2)( 35, 32)(  1,   1) | 0.501930754 0.501930754 0.501930754 0.000000000 
Par#  2210# S(  2,  2)( 35, 32)(  1,   1) | 1.000000000 1.000000000 1.000000000 0.000000000 
Par#  2211# S(  1,  1)( 36, 32)(  1,   1) | 0.550991755 0.550991755 0.550991755 0.000000000 
Par#  2212# S(  1,  2)( 36, 32)(  1,   1) | 0.449008245 0.449008245 0.449008245 0.000000000 
Par#  2213# S(  2,  2)( 36, 32)(  1,   1) | 1.000000000 1.000000000 1.000000000 0.000000000 
Par#  2214# S(  1,  1)( 37, 32)(  1,   1) | 0.519030348 0.519030348 0.519030348 0.000000000 
Par#  2215# S(  1,  2)( 37, 32)(  1,   1) | 0.480969652 0.480969652 0.480969652 0.000000000 
Par#  2216# S(  2,  2)( 37, 32)(  1,   1) | 1.000000000 1.000000000 1.000000000 0.000000000 
Par#  2217# S(  1,  1)( 33, 33)(  1,   1) | 0.546950876 0.546950876 0.546950876 0.000000000 
Par#  2218# S(  1,  2)( 33, 33)(  1,   1) | 0.453049124 0.453049124 0.453049124 0.000000000 
Par#  2219# S(  2,  2)( 33, 33)(  1,   1) | 1.000000000 1.000000000 1.000000000 0.000000000 
Par#  2220# S(  1,  1)( 34, 33)(  1,   1) | 0.546070387 0.546070387 0.546070387 0.000000000 
Par#  2221# S(  1,  2)( 34, 33)(  1,   1) | 0.453929613 0.453929613 0.453929613 0.000000000 
Par#  2222# S(  2,  2)( 34, 33)(  1,   1) | 1.000000000 1.000000000 1.000000000 0.000000000 
Par#  2223# S(  1,  1)( 35, 33)(  1,   1) | 0.498069246 0.498069246 0.498069246 0.000000000 
Par#  2224# S(  1,  2)( 35, 33)(  1,   1) | 0.501930754 0.501930754 0.501930754 0.000000000 
Par#  2225# S(  2,  2)( 35, 33)(  1,   1) | 1.000000000 1.000000000 1.000000000 0.000000000 
Par#  2226# S(  1,  1)( 36, 33)(  1,   1) | 0.550991755 0.550991755 0.550991755 0.000000000 
Par#  2227# S(  1,  2)( 36, 33)(  1,   1) | 0.449008245 0.449008245 0.449008245 0.000000000 
Par#  2228# S(  2,  2)( 36, 33)(  1,   1) | 1.000000000 1.000000000 1.000000000 0.000000000 
Par#  2229# S(  1,  1)( 37, 33)(  1,   1) | 0.519030348 0.519030348 0.519030348 0.000000000 
Par#  2230# S(  1,  2)( 37, 33)(  1,   1) | 0.480969652 0.480969652 0.480969652 0.000000000 
Par#  2231# S(  2,  2)( 37, 33)(  1,   1) | 1.000000000 1.000000000 1.000000000 0.000000000 
Par#  2232# S(  1,  1)( 34, 34)(  1,   1) | 0.546070387 0.546070387 0.546070387 0.000000000 
Par#  2233# S(  1,  2)( 34, 34)(  1,   1) | 0.453929613 0.453929613 0.453929613 0.000000000 
Par#  2234# S(  2,  2)( 34, 34)(  1,   1) | 1.000000000 1.000000000 1.000000000 0.000000000 
Par#  2235# S(  1,  1)( 35, 34)(  1,   1) | 0.498069246 0.498069246 0.498069246 0.000000000 
Par#  2236# S(  1,  2)( 35, 34)(  1,   1) | 0.501930754 0.501930754 0.501930754 0.000000000 
Par#  2237# S(  2,  2)( 35, 34)(  1,   1) | 1.000000000 1.000000000 1.000000000 0.000000000 
Par#  2238# S(  1,  1)( 36, 34)(  1,   1) | 0.550991755 0.550991755 0.550991755 0.000000000 
Par#  2239# S(  1,  2)( 36, 34)(  1,   1) | 0.449008245 0.449008245 0.449008245 0.000000000 
Par#  2240# S(  2,  2)( 36, 34)(  1,   1) | 1.000000000 1.000000000 1.000000000 0.000000000 
Par#  2241# S(  1,  1)( 37, 34)(  1,   1) | 0.519030348 0.519030348 0.519030348 0.000000000 
Par#  2242# S(  1,  2)( 37, 34)(  1,   1) | 0.480969652 0.480969652 0.480969652 0.000000000 
Par#  2243# S(  2,  2)( 37, 34)(  1,   1) | 1.000000000 1.000000000 1.000000000 0.000000000 
Par#  2244# S(  1,  1)( 35, 35)(  1,   1) | 0.498069246 0.498069246 0.498069246 0.000000000 
Par#  2245# S(  1,  2)( 35, 35)(  1,   1) | 0.501930754 0.501930754 0.501930754 0.000000000 
Par#  2246# S(  2,  2)( 35, 35)(  1,   1) | 1.000000000 1.000000000 1.000000000 0.000000000 
Par#  2247# S(  1,  1)( 36, 35)(  1,   1) | 0.550991755 0.550991755 0.550991755 0.000000000 
Par#  2248# S(  1,  2)( 36, 35)(  1,   1) | 0.449008245 0.449008245 0.449008245 0.000000000 
Par#  2249# S(  2,  2)( 36, 35)(  1,   1) | 1.000000000 1.000000000 1.000000000 0.000000000 
Par#  2250# S(  1,  1)( 37, 35)(  1,   1) | 0.519030348 0.519030348 0.519030348 0.000000000 
Par#  2251# S(  1,  2)( 37, 35)(  1,   1) | 0.480969652 0.480969652 0.480969652 0.000000000 
Par#  2252# S(  2,  2)( 37, 35)(  1,   1) | 1.000000000 1.000000000 1.000000000 0.000000000 
Par#  2253# S(  1,  1)( 36, 36)(  1,   1) | 0.550991755 0.550991755 0.550991755 0.000000000 
Par#  2254# S(  1,  2)( 36, 36)(  1,   1) | 0.449008245 0.449008245 0.449008245 0.000000000 
Par#  2255# S(  2,  2)( 36, 36)(  1,   1) | 1.000000000 1.000000000 1.000000000 0.000000000 
Par#  2256# S(  1,  1)( 37, 36)(  1,   1) | 0.519030348 0.519030348 0.519030348 0.000000000 
Par#  2257# S(  1,  2)( 37, 36)(  1,   1) | 0.480969652 0.480969652 0.480969652 0.000000000 
Par#  2258# S(  2,  2)( 37, 36)(  1,   1) | 1.000000000 1.000000000 1.000000000 0.000000000 
Par#  2259# S(  1,  1)( 37, 37)(  1,   1) | 0.519030348 0.519030348 0.519030348 0.000000000 
Par#  2260# S(  1,  2)( 37, 37)(  1,   1) | 0.480969652 0.480969652 0.480969652 0.000000000 
Par#  2261# S(  2,  2)( 37, 37)(  1,   1) | 1.000000000 1.000000000 1.000000000 0.000000000 
Par#  2262# S(  1,  1)(  1,  1)(  2,   1) | 0.573313260 0.573313260 0.573313260 0.000000000 
Par#  2263# S(  1,  2)(  1,  1)(  2,   1) | 0.426686740 0.426686740 0.426686740 0.000000000 
Par#  2264# S(  2,  2)(  1,  1)(  2,   1) | 1.000000000 1.000000000 1.000000000 0.000000000 
Par#  2265# S(  1,  1)(  2,  1)(  2,   1) | 0.610489476 0.610489476 0.610489476 0.000000000 
Par#  2266# S(  1,  2)(  2,  1)(  2,   1) | 0.389510524 0.389510524 0.389510524 0.000000000 
Par#  2267# S(  2,  2)(  2,  1)(  2,   1) | 1.000000000 1.000000000 1.000000000 0.000000000 
Par#  2268# S(  1,  1)(  3,  1)(  2,   1) | 0.626815449 0.626815449 0.626815449 0.000000000 
Par#  2269# S(  1,  2)(  3,  1)(  2,   1) | 0.373184551 0.373184551 0.373184551 0.000000000 
Par#  2270# S(  2,  2)(  3,  1)(  2,   1) | 1.000000000 1.000000000 1.000000000 0.000000000 
Par#  2271# S(  1,  1)(  4,  1)(  2,   1) | 0.611108428 0.611108428 0.611108428 0.000000000 
Par#  2272# S(  1,  2)(  4,  1)(  2,   1) | 0.388891572 0.388891572 0.388891572 0.000000000 
Par#  2273# S(  2,  2)(  4,  1)(  2,   1) | 1.000000000 1.000000000 1.000000000 0.000000000 
Par#  2274# S(  1,  1)(  5,  1)(  2,   1) | 0.609899060 0.609899060 0.609899060 0.000000000 
Par#  2275# S(  1,  2)(  5,  1)(  2,   1) | 0.390100940 0.390100940 0.390100940 0.000000000 
Par#  2276# S(  2,  2)(  5,  1)(  2,   1) | 1.000000000 1.000000000 1.000000000 0.000000000 
Par#  2277# S(  1,  1)(  6,  1)(  2,   1) | 0.616419583 0.616419583 0.616419583 0.000000000 
Par#  2278# S(  1,  2)(  6,  1)(  2,   1) | 0.383580417 0.383580417 0.383580417 0.000000000 
Par#  2279# S(  2,  2)(  6,  1)(  2,   1) | 1.000000000 1.000000000 1.000000000 0.000000000 
Par#  2280# S(  1,  1)(  7,  1)(  2,   1) | 0.595263565 0.595263565 0.595263565 0.000000000 
Par#  2281# S(  1,  2)(  7,  1)(  2,   1) | 0.404736435 0.404736435 0.404736435 0.000000000 
Par#  2282# S(  2,  2)(  7,  1)(  2,   1) | 1.000000000 1.000000000 1.000000000 0.000000000 
Par#  2283# S(  1,  1)(  8,  1)(  2,   1) | 0.610899129 0.610899129 0.610899129 0.000000000 
Par#  2284# S(  1,  2)(  8,  1)(  2,   1) | 0.389100871 0.389100871 0.389100871 0.000000000 
Par#  2285# S(  2,  2)(  8,  1)(  2,   1) | 1.000000000 1.000000000 1.000000000 0.000000000 
Par#  2286# S(  1,  1)(  9,  1)(  2,   1) | 0.619685481 0.619685481 0.619685481 0.000000000 
Par#  2287# S(  1,  2)(  9,  1)(  2,   1) | 0.380314519 0.380314519 0.380314519 0.000000000 
Par#  2288# S(  2,  2)(  9,  1)(  2,   1) | 1.000000000 1.000000000 1.000000000 0.000000000 
Par#  2289# S(  1,  1)( 10,  1)(  2,   1) | 0.613471098 0.613471098 0.613471098 0.000000000 
Par#  2290# S(  1,  2)( 10,  1)(  2,   1) | 0.386528902 0.386528902 0.386528902 0.000000000 
Par#  2291# S(  2,  2)( 10,  1)(  2,   1) | 1.000000000 1.000000000 1.000000000 0.000000000 
Par#  2292# S(  1,  1)( 11,  1)(  2,   1) | 0.613593854 0.613593854 0.613593854 0.000000000 
Par#  2293# S(  1,  2)( 11,  1)(  2,   1) | 0.386406146 0.386406146 0.386406146 0.000000000 
Par#  2294# S(  2,  2)( 11,  1)(  2,   1) | 1.000000000 1.000000000 1.000000000 0.000000000 
Par#  2295# S(  1,  1)( 12,  1)(  2,   1) | 0.615941077 0.615941077 0.615941077 0.000000000 
Par#  2296# S(  1,  2)( 12,  1)(  2,   1) | 0.384058923 0.384058923 0.384058923 0.000000000 
Par#  2297# S(  2,  2)( 12,  1)(  2,   1) | 1.000000000 1.000000000 1.000000000 0.000000000 
Par#  2298# S(  1,  1)( 13,  1)(  2,   1) | 0.617295350 0.617295350 0.617295350 0.000000000 
Par#  2299# S(  1,  2)( 13,  1)(  2,   1) | 0.382704650 0.382704650 0.382704650 0.000000000 
Par#  2300# S(  2,  2)( 13,  1)(  2,   1) | 1.000000000 1.000000000 1.000000000 0.000000000 
Par#  2301# S(  1,  1)( 14,  1)(  2,   1) | 0.583158293 0.583158293 0.583158293 0.000000000 
Par#  2302# S(  1,  2)( 14,  1)(  2,   1) | 0.416841707 0.416841707 0.416841707 0.000000000 
Par#  2303# S(  2,  2)( 14,  1)(  2,   1) | 1.000000000 1.000000000 1.000000000 0.000000000 
Par#  2304# S(  1,  1)( 15,  1)(  2,   1) | 0.611473965 0.611473965 0.611473965 0.000000000 
Par#  2305# S(  1,  2)( 15,  1)(  2,   1) | 0.388526035 0.388526035 0.388526035 0.000000000 
Par#  2306# S(  2,  2)( 15,  1)(  2,   1) | 1.000000000 1.000000000 1.000000000 0.000000000 
Par#  2307# S(  1,  1)( 16,  1)(  2,   1) | 0.621232987 0.621232987 0.621232987 0.000000000 
Par#  2308# S(  1,  2)( 16,  1)(  2,   1) | 0.378767013 0.378767013 0.378767013 0.000000000 
Par#  2309# S(  2,  2)( 16,  1)(  2,   1) | 1.000000000 1.000000000 1.000000000 0.000000000 
Par#  2310# S(  1,  1)( 17,  1)(  2,   1) | 0.611304772 0.611304772 0.611304772 0.000000000 
Par#  2311# S(  1,  2)( 17,  1)(  2,   1) | 0.388695228 0.388695228 0.388695228 0.000000000 
Par#  2312# S(  2,  2)( 17,  1)(  2,   1) | 1.000000000 1.000000000 1.000000000 0.000000000 
Par#  2313# S(  1,  1)( 18,  1)(  2,   1) | 0.609775705 0.609775705 0.609775705 0.000000000 
Par#  2314# S(  1,  2)( 18,  1)(  2,   1) | 0.390224295 0.390224295 0.390224295 0.000000000 
Par#  2315# S(  2,  2)( 18,  1)(  2,   1) | 1.000000000 1.000000000 1.000000000 0.000000000 
Par#  2316# S(  1,  1)( 19,  1)(  2,   1) | 0.629190674 0.629190674 0.629190674 0.000000000 
Par#  2317# S(  1,  2)( 19,  1)(  2,   1) | 0.370809326 0.370809326 0.370809326 0.000000000 
Par#  2318# S(  2,  2)( 19,  1)(  2,   1) | 1.000000000 1.000000000 1.000000000 0.000000000 
Par#  2319# S(  1,  1)( 20,  1)(  2,   1) | 0.610501517 0.610501517 0.610501517 0.000000000 
Par#  2320# S(  1,  2)( 20,  1)(  2,   1) | 0.389498483 0.389498483 0.389498483 0.000000000 
Par#  2321# S(  2,  2)( 20,  1)(  2,   1) | 1.000000000 1.000000000 1.000000000 0.000000000 
Par#  2322# S(  1,  1)( 21,  1)(  2,   1) | 0.614462736 0.614462736 0.614462736 0.000000000 
Par#  2323# S(  1,  2)( 21,  1)(  2,   1) | 0.385537264 0.385537264 0.385537264 0.000000000 
Par#  2324# S(  2,  2)( 21,  1)(  2,   1) | 1.000000000 1.000000000 1.000000000 0.000000000 
Par#  2325# S(  1,  1)( 22,  1)(  2,   1) | 0.587960311 0.587960311 0.587960311 0.000000000 
Par#  2326# S(  1,  2)( 22,  1)(  2,   1) | 0.412039689 0.412039689 0.412039689 0.000000000 
Par#  2327# S(  2,  2)( 22,  1)(  2,   1) | 1.000000000 1.000000000 1.000000000 0.000000000 
Par#  2328# S(  1,  1)( 23,  1)(  2,   1) | 0.610134596 0.610134596 0.610134596 0.000000000 
Par#  2329# S(  1,  2)( 23,  1)(  2,   1) | 0.389865404 0.389865404 0.389865404 0.000000000 
Par#  2330# S(  2,  2)( 23,  1)(  2,   1) | 1.000000000 1.000000000 1.000000000 0.000000000 
Par#  2331# S(  1,  1)( 24,  1)(  2,   1) | 0.567456305 0.567456305 0.567456305 0.000000000 
Par#  2332# S(  1,  2)( 24,  1)(  2,   1) | 0.432543695 0.432543695 0.432543695 0.000000000 
Par#  2333# S(  2,  2)( 24,  1)(  2,   1) | 1.000000000 1.000000000 1.000000000 0.000000000 
Par#  2334# S(  1,  1)( 25,  1)(  2,   1) | 0.619912397 0.619912397 0.619912397 0.000000000 
Par#  2335# S(  1,  2)( 25,  1)(  2,   1) | 0.380087603 0.380087603 0.380087603 0.000000000 
Par#  2336# S(  2,  2)( 25,  1)(  2,   1) | 1.000000000 1.000000000 1.000000000 0.000000000 
Par#  2337# S(  1,  1)( 26,  1)(  2,   1) | 0.613565454 0.613565454 0.613565454 0.000000000 
Par#  2338# S(  1,  2)( 26,  1)(  2,   1) | 0.386434546 0.386434546 0.386434546 0.000000000 
Par#  2339# S(  2,  2)( 26,  1)(  2,   1) | 1.000000000 1.000000000 1.000000000 0.000000000 
Par#  2340# S(  1,  1)( 27,  1)(  2,   1) | 0.545828134 0.545828134 0.545828134 0.000000000 
Par#  2341# S(  1,  2)( 27,  1)(  2,   1) | 0.454171866 0.454171866 0.454171866 0.000000000 
Par#  2342# S(  2,  2)( 27,  1)(  2,   1) | 1.000000000 1.000000000 1.000000000 0.000000000 
Par#  2343# S(  1,  1)( 28,  1)(  2,   1) | 0.559408025 0.559408025 0.559408025 0.000000000 
Par#  2344# S(  1,  2)( 28,  1)(  2,   1) | 0.440591975 0.440591975 0.440591975 0.000000000 
Par#  2345# S(  2,  2)( 28,  1)(  2,   1) | 1.000000000 1.000000000 1.000000000 0.000000000 
Par#  2346# S(  1,  1)( 29,  1)(  2,   1) | 0.492792735 0.492792735 0.492792735 0.000000000 
Par#  2347# S(  1,  2)( 29,  1)(  2,   1) | 0.507207265 0.507207265 0.507207265 0.000000000 
Par#  2348# S(  2,  2)( 29,  1)(  2,   1) | 1.000000000 1.000000000 1.000000000 0.000000000 
Par#  2349# S(  1,  1)( 30,  1)(  2,   1) | 0.625353388 0.625353388 0.625353388 0.000000000 
Par#  2350# S(  1,  2)( 30,  1)(  2,   1) | 0.374646612 0.374646612 0.374646612 0.000000000 
Par#  2351# S(  2,  2)( 30,  1)(  2,   1) | 1.000000000 1.000000000 1.000000000 0.000000000 
Par#  2352# S(  1,  1)( 31,  1)(  2,   1) | 0.589603220 0.589603220 0.589603220 0.000000000 
Par#  2353# S(  1,  2)( 31,  1)(  2,   1) | 0.410396780 0.410396780 0.410396780 0.000000000 
Par#  2354# S(  2,  2)( 31,  1)(  2,   1) | 1.000000000 1.000000000 1.000000000 0.000000000 
Par#  2355# S(  1,  1)( 32,  1)(  2,   1) | 0.549014128 0.549014128 0.549014128 0.000000000 
Par#  2356# S(  1,  2)( 32,  1)(  2,   1) | 0.450985872 0.450985872 0.450985872 0.000000000 
Par#  2357# S(  2,  2)( 32,  1)(  2,   1) | 1.000000000 1.000000000 1.000000000 0.000000000 
Par#  2358# S(  1,  1)( 33,  1)(  2,   1) | 0.620393565 0.620393565 0.620393565 0.000000000 
Par#  2359# S(  1,  2)( 33,  1)(  2,   1) | 0.379606435 0.379606435 0.379606435 0.000000000 
Par#  2360# S(  2,  2)( 33,  1)(  2,   1) | 1.000000000 1.000000000 1.000000000 0.000000000 
Par#  2361# S(  1,  1)( 34,  1)(  2,   1) | 0.619556529 0.619556529 0.619556529 0.000000000 
Par#  2362# S(  1,  2)( 34,  1)(  2,   1) | 0.380443471 0.380443471 0.380443471 0.000000000 
Par#  2363# S(  2,  2)( 34,  1)(  2,   1) | 1.000000000 1.000000000 1.000000000 0.000000000 
Par#  2364# S(  1,  1)( 35,  1)(  2,   1) | 0.573253425 0.573253425 0.573253425 0.000000000 
Par#  2365# S(  1,  2)( 35,  1)(  2,   1) | 0.426746575 0.426746575 0.426746575 0.000000000 
Par#  2366# S(  2,  2)( 35,  1)(  2,   1) | 1.000000000 1.000000000 1.000000000 0.000000000 
Par#  2367# S(  1,  1)( 36,  1)(  2,   1) | 0.624229430 0.624229430 0.624229430 0.000000000 
Par#  2368# S(  1,  2)( 36,  1)(  2,   1) | 0.375770570 0.375770570 0.375770570 0.000000000 
Par#  2369# S(  2,  2)( 36,  1)(  2,   1) | 1.000000000 1.000000000 1.000000000 0.000000000 
Par#  2370# S(  1,  1)( 37,  1)(  2,   1) | 0.593636426 0.593636426 0.593636426 0.000000000 
Par#  2371# S(  1,  2)( 37,  1)(  2,   1) | 0.406363574 0.406363574 0.406363574 0.000000000 
Par#  2372# S(  2,  2)( 37,  1)(  2,   1) | 1.000000000 1.000000000 1.000000000 0.000000000 
Par#  2373# S(  1,  1)(  2,  2)(  2,   1) | 0.536562013 0.536562013 0.536562013 0.000000000 
Par#  2374# S(  1,  2)(  2,  2)(  2,   1) | 0.463437987 0.463437987 0.463437987 0.000000000 
Par#  2375# S(  2,  2)(  2,  2)(  2,   1) | 1.000000000 1.000000000 1.000000000 0.000000000 
Par#  2376# S(  1,  1)(  3,  2)(  2,   1) | 0.553721454 0.553721454 0.553721454 0.000000000 
Par#  2377# S(  1,  2)(  3,  2)(  2,   1) | 0.446278546 0.446278546 0.446278546 0.000000000 
Par#  2378# S(  2,  2)(  3,  2)(  2,   1) | 1.000000000 1.000000000 1.000000000 0.000000000 
Par#  2379# S(  1,  1)(  4,  2)(  2,   1) | 0.537209386 0.537209386 0.537209386 0.000000000 
Par#  2380# S(  1,  2)(  4,  2)(  2,   1) | 0.462790614 0.462790614 0.462790614 0.000000000 
Par#  2381# S(  2,  2)(  4,  2)(  2,   1) | 1.000000000 1.000000000 1.000000000 0.000000000 
Par#  2382# S(  1,  1)(  5,  2)(  2,   1) | 0.535944718 0.535944718 0.535944718 0.000000000 
Par#  2383# S(  1,  2)(  5,  2)(  2,   1) | 0.464055282 0.464055282 0.464055282 0.000000000 
Par#  2384# S(  2,  2)(  5,  2)(  2,   1) | 1.000000000 1.000000000 1.000000000 0.000000000 
Par#  2385# S(  1,  1)(  6,  2)(  2,   1) | 0.542774680 0.542774680 0.542774680 0.000000000 
Par#  2386# S(  1,  2)(  6,  2)(  2,   1) | 0.457225320 0.457225320 0.457225320 0.000000000 
Par#  2387# S(  2,  2)(  6,  2)(  2,   1) | 1.000000000 1.000000000 1.000000000 0.000000000 
Par#  2388# S(  1,  1)(  7,  2)(  2,   1) | 0.520715031 0.520715031 0.520715031 0.000000000 
Par#  2389# S(  1,  2)(  7,  2)(  2,   1) | 0.479284969 0.479284969 0.479284969 0.000000000 
Par#  2390# S(  2,  2)(  7,  2)(  2,   1) | 1.000000000 1.000000000 1.000000000 0.000000000 
Par#  2391# S(  1,  1)(  8,  2)(  2,   1) | 0.536990449 0.536990449 0.536990449 0.000000000 
Par#  2392# S(  1,  2)(  8,  2)(  2,   1) | 0.463009551 0.463009551 0.463009551 0.000000000 
Par#  2393# S(  2,  2)(  8,  2)(  2,   1) | 1.000000000 1.000000000 1.000000000 0.000000000 
Par#  2394# S(  1,  1)(  9,  2)(  2,   1) | 0.546206004 0.546206004 0.546206004 0.000000000 
Par#  2395# S(  1,  2)(  9,  2)(  2,   1) | 0.453793996 0.453793996 0.453793996 0.000000000 
Par#  2396# S(  2,  2)(  9,  2)(  2,   1) | 1.000000000 1.000000000 1.000000000 0.000000000 
Par#  2397# S(  1,  1)( 10,  2)(  2,   1) | 0.539682839 0.539682839 0.539682839 0.000000000 
Par#  2398# S(  1,  2)( 10,  2)(  2,   1) | 0.460317161 0.460317161 0.460317161 0.000000000 
Par#  2399# S(  2,  2)( 10,  2)(  2,   1) | 1.000000000 1.000000000 1.000000000 0.000000000 
Par#  2400# S(  1,  1)( 11,  2)(  2,   1) | 0.539811450 0.539811450 0.539811450 0.000000000 
Par#  2401# S(  1,  2)( 11,  2)(  2,   1) | 0.460188550 0.460188550 0.460188550 0.000000000 
Par#  2402# S(  2,  2)( 11,  2)(  2,   1) | 1.000000000 1.000000000 1.000000000 0.000000000 
Par#  2403# S(  1,  1)( 12,  2)(  2,   1) | 0.542272523 0.542272523 0.542272523 0.000000000 
Par#  2404# S(  1,  2)( 12,  2)(  2,   1) | 0.457727477 0.457727477 0.457727477 0.000000000 
Par#  2405# S(  2,  2)( 12,  2)(  2,   1) | 1.000000000 1.000000000 1.000000000 0.000000000 
Par#  2406# S(  1,  1)( 13,  2)(  2,   1) | 0.543694121 0.543694121 0.543694121 0.000000000 
Par#  2407# S(  1,  2)( 13,  2)(  2,   1) | 0.456305879 0.456305879 0.456305879 0.000000000 
Par#  2408# S(  2,  2)( 13,  2)(  2,   1) | 1.000000000 1.000000000 1.000000000 0.000000000 
Par#  2409# S(  1,  1)( 14,  2)(  2,   1) | 0.508222134 0.508222134 0.508222134 0.000000000 
Par#  2410# S(  1,  2)( 14,  2)(  2,   1) | 0.491777866 0.491777866 0.491777866 0.000000000 
Par#  2411# S(  2,  2)( 14,  2)(  2,   1) | 1.000000000 1.000000000 1.000000000 0.000000000 
Par#  2412# S(  1,  1)( 15,  2)(  2,   1) | 0.537591825 0.537591825 0.537591825 0.000000000 
Par#  2413# S(  1,  2)( 15,  2)(  2,   1) | 0.462408175 0.462408175 0.462408175 0.000000000 
Par#  2414# S(  2,  2)( 15,  2)(  2,   1) | 1.000000000 1.000000000 1.000000000 0.000000000 
Par#  2415# S(  1,  1)( 16,  2)(  2,   1) | 0.547834335 0.547834335 0.547834335 0.000000000 
Par#  2416# S(  1,  2)( 16,  2)(  2,   1) | 0.452165665 0.452165665 0.452165665 0.000000000 
Par#  2417# S(  2,  2)( 16,  2)(  2,   1) | 1.000000000 1.000000000 1.000000000 0.000000000 
Par#  2418# S(  1,  1)( 17,  2)(  2,   1) | 0.537414797 0.537414797 0.537414797 0.000000000 
Par#  2419# S(  1,  2)( 17,  2)(  2,   1) | 0.462585203 0.462585203 0.462585203 0.000000000 
Par#  2420# S(  2,  2)( 17,  2)(  2,   1) | 1.000000000 1.000000000 1.000000000 0.000000000 
Par#  2421# S(  1,  1)( 18,  2)(  2,   1) | 0.535815776 0.535815776 0.535815776 0.000000000 
Par#  2422# S(  1,  2)( 18,  2)(  2,   1) | 0.464184224 0.464184224 0.464184224 0.000000000 
Par#  2423# S(  2,  2)( 18,  2)(  2,   1) | 1.000000000 1.000000000 1.000000000 0.000000000 
Par#  2424# S(  1,  1)( 19,  2)(  2,   1) | 0.556232539 0.556232539 0.556232539 0.000000000 
Par#  2425# S(  1,  2)( 19,  2)(  2,   1) | 0.443767461 0.443767461 0.443767461 0.000000000 
Par#  2426# S(  2,  2)( 19,  2)(  2,   1) | 1.000000000 1.000000000 1.000000000 0.000000000 
Par#  2427# S(  1,  1)( 20,  2)(  2,   1) | 0.536574604 0.536574604 0.536574604 0.000000000 
Par#  2428# S(  1,  2)( 20,  2)(  2,   1) | 0.463425396 0.463425396 0.463425396 0.000000000 
Par#  2429# S(  2,  2)( 20,  2)(  2,   1) | 1.000000000 1.000000000 1.000000000 0.000000000 
Par#  2430# S(  1,  1)( 21,  2)(  2,   1) | 0.540722057 0.540722057 0.540722057 0.000000000 
Par#  2431# S(  1,  2)( 21,  2)(  2,   1) | 0.459277943 0.459277943 0.459277943 0.000000000 
Par#  2432# S(  2,  2)( 21,  2)(  2,   1) | 1.000000000 1.000000000 1.000000000 0.000000000 
Par#  2433# S(  1,  1)( 22,  2)(  2,   1) | 0.513166745 0.513166745 0.513166745 0.000000000 
Par#  2434# S(  1,  2)( 22,  2)(  2,   1) | 0.486833255 0.486833255 0.486833255 0.000000000 
Par#  2435# S(  2,  2)( 22,  2)(  2,   1) | 1.000000000 1.000000000 1.000000000 0.000000000 
Par#  2436# S(  1,  1)( 23,  2)(  2,   1) | 0.536190950 0.536190950 0.536190950 0.000000000 
Par#  2437# S(  1,  2)( 23,  2)(  2,   1) | 0.463809050 0.463809050 0.463809050 0.000000000 
Par#  2438# S(  2,  2)( 23,  2)(  2,   1) | 1.000000000 1.000000000 1.000000000 0.000000000 
Par#  2439# S(  1,  1)( 24,  2)(  2,   1) | 0.492155591 0.492155591 0.492155591 0.000000000 
Par#  2440# S(  1,  2)( 24,  2)(  2,   1) | 0.507844409 0.507844409 0.507844409 0.000000000 
Par#  2441# S(  2,  2)( 24,  2)(  2,   1) | 1.000000000 1.000000000 1.000000000 0.000000000 
Par#  2442# S(  1,  1)( 25,  2)(  2,   1) | 0.546444672 0.546444672 0.546444672 0.000000000 
Par#  2443# S(  1,  2)( 25,  2)(  2,   1) | 0.453555328 0.453555328 0.453555328 0.000000000 
Par#  2444# S(  2,  2)( 25,  2)(  2,   1) | 1.000000000 1.000000000 1.000000000 0.000000000 
Par#  2445# S(  1,  1)( 26,  2)(  2,   1) | 0.539781694 0.539781694 0.539781694 0.000000000 
Par#  2446# S(  1,  2)( 26,  2)(  2,   1) | 0.460218306 0.460218306 0.460218306 0.000000000 
Par#  2447# S(  2,  2)( 26,  2)(  2,   1) | 1.000000000 1.000000000 1.000000000 0.000000000 
Par#  2448# S(  1,  1)( 27,  2)(  2,   1) | 0.470277050 0.470277050 0.470277050 0.000000000 
Par#  2449# S(  1,  2)( 27,  2)(  2,   1) | 0.529722950 0.529722950 0.529722950 0.000000000 
Par#  2450# S(  2,  2)( 27,  2)(  2,   1) | 1.000000000 1.000000000 1.000000000 0.000000000 
Par#  2451# S(  1,  1)( 28,  2)(  2,   1) | 0.483980309 0.483980309 0.483980309 0.000000000 
Par#  2452# S(  1,  2)( 28,  2)(  2,   1) | 0.516019691 0.516019691 0.516019691 0.000000000 
Par#  2453# S(  2,  2)( 28,  2)(  2,   1) | 1.000000000 1.000000000 1.000000000 0.000000000 
Par#  2454# S(  1,  1)( 29,  2)(  2,   1) | 0.417829071 0.417829071 0.417829071 0.000000000 
Par#  2455# S(  1,  2)( 29,  2)(  2,   1) | 0.582170929 0.582170929 0.582170929 0.000000000 
Par#  2456# S(  2,  2)( 29,  2)(  2,   1) | 1.000000000 1.000000000 1.000000000 0.000000000 
Par#  2457# S(  1,  1)( 30,  2)(  2,   1) | 0.552177619 0.552177619 0.552177619 0.000000000 
Par#  2458# S(  1,  2)( 30,  2)(  2,   1) | 0.447822381 0.447822381 0.447822381 0.000000000 
Par#  2459# S(  2,  2)( 30,  2)(  2,   1) | 1.000000000 1.000000000 1.000000000 0.000000000 
Par#  2460# S(  1,  1)( 31,  2)(  2,   1) | 0.514861806 0.514861806 0.514861806 0.000000000 
Par#  2461# S(  1,  2)( 31,  2)(  2,   1) | 0.485138194 0.485138194 0.485138194 0.000000000 
Par#  2462# S(  2,  2)( 31,  2)(  2,   1) | 1.000000000 1.000000000 1.000000000 0.000000000 
Par#  2463# S(  1,  1)( 32,  2)(  2,   1) | 0.473481793 0.473481793 0.473481793 0.000000000 
Par#  2464# S(  1,  2)( 32,  2)(  2,   1) | 0.526518207 0.526518207 0.526518207 0.000000000 
Par#  2465# S(  2,  2)( 32,  2)(  2,   1) | 1.000000000 1.000000000 1.000000000 0.000000000 
Par#  2466# S(  1,  1)( 33,  2)(  2,   1) | 0.546950876 0.546950876 0.546950876 0.000000000 
Par#  2467# S(  1,  2)( 33,  2)(  2,   1) | 0.453049124 0.453049124 0.453049124 0.000000000 
Par#  2468# S(  2,  2)( 33,  2)(  2,   1) | 1.000000000 1.000000000 1.000000000 0.000000000 
Par#  2469# S(  1,  1)( 34,  2)(  2,   1) | 0.546070387 0.546070387 0.546070387 0.000000000 
Par#  2470# S(  1,  2)( 34,  2)(  2,   1) | 0.453929613 0.453929613 0.453929613 0.000000000 
Par#  2471# S(  2,  2)( 34,  2)(  2,   1) | 1.000000000 1.000000000 1.000000000 0.000000000 
Par#  2472# S(  1,  1)( 35,  2)(  2,   1) | 0.498069246 0.498069246 0.498069246 0.000000000 
Par#  2473# S(  1,  2)( 35,  2)(  2,   1) | 0.501930754 0.501930754 0.501930754 0.000000000 
Par#  2474# S(  2,  2)( 35,  2)(  2,   1) | 1.000000000 1.000000000 1.000000000 0.000000000 
Par#  2475# S(  1,  1)( 36,  2)(  2,   1) | 0.550991755 0.550991755 0.550991755 0.000000000 
Par#  2476# S(  1,  2)( 36,  2)(  2,   1) | 0.449008245 0.449008245 0.449008245 0.000000000 
Par#  2477# S(  2,  2)( 36,  2)(  2,   1) | 1.000000000 1.000000000 1.000000000 0.000000000 
Par#  2478# S(  1,  1)( 37,  2)(  2,   1) | 0.519030348 0.519030348 0.519030348 0.000000000 
Par#  2479# S(  1,  2)( 37,  2)(  2,   1) | 0.480969652 0.480969652 0.480969652 0.000000000 
Par#  2480# S(  2,  2)( 37,  2)(  2,   1) | 1.000000000 1.000000000 1.000000000 0.000000000 
Par#  2481# S(  1,  1)(  3,  3)(  2,   1) | 0.553721454 0.553721454 0.553721454 0.000000000 
Par#  2482# S(  1,  2)(  3,  3)(  2,   1) | 0.446278546 0.446278546 0.446278546 0.000000000 
Par#  2483# S(  2,  2)(  3,  3)(  2,   1) | 1.000000000 1.000000000 1.000000000 0.000000000 
Par#  2484# S(  1,  1)(  4,  3)(  2,   1) | 0.537209386 0.537209386 0.537209386 0.000000000 
Par#  2485# S(  1,  2)(  4,  3)(  2,   1) | 0.462790614 0.462790614 0.462790614 0.000000000 
Par#  2486# S(  2,  2)(  4,  3)(  2,   1) | 1.000000000 1.000000000 1.000000000 0.000000000 
Par#  2487# S(  1,  1)(  5,  3)(  2,   1) | 0.535944718 0.535944718 0.535944718 0.000000000 
Par#  2488# S(  1,  2)(  5,  3)(  2,   1) | 0.464055282 0.464055282 0.464055282 0.000000000 
Par#  2489# S(  2,  2)(  5,  3)(  2,   1) | 1.000000000 1.000000000 1.000000000 0.000000000 
Par#  2490# S(  1,  1)(  6,  3)(  2,   1) | 0.542774680 0.542774680 0.542774680 0.000000000 
Par#  2491# S(  1,  2)(  6,  3)(  2,   1) | 0.457225320 0.457225320 0.457225320 0.000000000 
Par#  2492# S(  2,  2)(  6,  3)(  2,   1) | 1.000000000 1.000000000 1.000000000 0.000000000 
Par#  2493# S(  1,  1)(  7,  3)(  2,   1) | 0.520715031 0.520715031 0.520715031 0.000000000 
Par#  2494# S(  1,  2)(  7,  3)(  2,   1) | 0.479284969 0.479284969 0.479284969 0.000000000 
Par#  2495# S(  2,  2)(  7,  3)(  2,   1) | 1.000000000 1.000000000 1.000000000 0.000000000 
Par#  2496# S(  1,  1)(  8,  3)(  2,   1) | 0.536990449 0.536990449 0.536990449 0.000000000 
Par#  2497# S(  1,  2)(  8,  3)(  2,   1) | 0.463009551 0.463009551 0.463009551 0.000000000 
Par#  2498# S(  2,  2)(  8,  3)(  2,   1) | 1.000000000 1.000000000 1.000000000 0.000000000 
Par#  2499# S(  1,  1)(  9,  3)(  2,   1) | 0.546206004 0.546206004 0.546206004 0.000000000 
Par#  2500# S(  1,  2)(  9,  3)(  2,   1) | 0.453793996 0.453793996 0.453793996 0.000000000 
Par#  2501# S(  2,  2)(  9,  3)(  2,   1) | 1.000000000 1.000000000 1.000000000 0.000000000 
Par#  2502# S(  1,  1)( 10,  3)(  2,   1) | 0.539682839 0.539682839 0.539682839 0.000000000 
Par#  2503# S(  1,  2)( 10,  3)(  2,   1) | 0.460317161 0.460317161 0.460317161 0.000000000 
Par#  2504# S(  2,  2)( 10,  3)(  2,   1) | 1.000000000 1.000000000 1.000000000 0.000000000 
Par#  2505# S(  1,  1)( 11,  3)(  2,   1) | 0.539811450 0.539811450 0.539811450 0.000000000 
Par#  2506# S(  1,  2)( 11,  3)(  2,   1) | 0.460188550 0.460188550 0.460188550 0.000000000 
Par#  2507# S(  2,  2)( 11,  3)(  2,   1) | 1.000000000 1.000000000 1.000000000 0.000000000 
Par#  2508# S(  1,  1)( 12,  3)(  2,   1) | 0.542272523 0.542272523 0.542272523 0.000000000 
Par#  2509# S(  1,  2)( 12,  3)(  2,   1) | 0.457727477 0.457727477 0.457727477 0.000000000 
Par#  2510# S(  2,  2)( 12,  3)(  2,   1) | 1.000000000 1.000000000 1.000000000 0.000000000 
Par#  2511# S(  1,  1)( 13,  3)(  2,   1) | 0.543694121 0.543694121 0.543694121 0.000000000 
Par#  2512# S(  1,  2)( 13,  3)(  2,   1) | 0.456305879 0.456305879 0.456305879 0.000000000 
Par#  2513# S(  2,  2)( 13,  3)(  2,   1) | 1.000000000 1.000000000 1.000000000 0.000000000 
Par#  2514# S(  1,  1)( 14,  3)(  2,   1) | 0.508222134 0.508222134 0.508222134 0.000000000 
Par#  2515# S(  1,  2)( 14,  3)(  2,   1) | 0.491777866 0.491777866 0.491777866 0.000000000 
Par#  2516# S(  2,  2)( 14,  3)(  2,   1) | 1.000000000 1.000000000 1.000000000 0.000000000 
Par#  2517# S(  1,  1)( 15,  3)(  2,   1) | 0.537591825 0.537591825 0.537591825 0.000000000 
Par#  2518# S(  1,  2)( 15,  3)(  2,   1) | 0.462408175 0.462408175 0.462408175 0.000000000 
Par#  2519# S(  2,  2)( 15,  3)(  2,   1) | 1.000000000 1.000000000 1.000000000 0.000000000 
Par#  2520# S(  1,  1)( 16,  3)(  2,   1) | 0.547834335 0.547834335 0.547834335 0.000000000 
Par#  2521# S(  1,  2)( 16,  3)(  2,   1) | 0.452165665 0.452165665 0.452165665 0.000000000 
Par#  2522# S(  2,  2)( 16,  3)(  2,   1) | 1.000000000 1.000000000 1.000000000 0.000000000 
Par#  2523# S(  1,  1)( 17,  3)(  2,   1) | 0.537414797 0.537414797 0.537414797 0.000000000 
Par#  2524# S(  1,  2)( 17,  3)(  2,   1) | 0.462585203 0.462585203 0.462585203 0.000000000 
Par#  2525# S(  2,  2)( 17,  3)(  2,   1) | 1.000000000 1.000000000 1.000000000 0.000000000 
Par#  2526# S(  1,  1)( 18,  3)(  2,   1) | 0.535815776 0.535815776 0.535815776 0.000000000 
Par#  2527# S(  1,  2)( 18,  3)(  2,   1) | 0.464184224 0.464184224 0.464184224 0.000000000 
Par#  2528# S(  2,  2)( 18,  3)(  2,   1) | 1.000000000 1.000000000 1.000000000 0.000000000 
Par#  2529# S(  1,  1)( 19,  3)(  2,   1) | 0.556232539 0.556232539 0.556232539 0.000000000 
Par#  2530# S(  1,  2)( 19,  3)(  2,   1) | 0.443767461 0.443767461 0.443767461 0.000000000 
Par#  2531# S(  2,  2)( 19,  3)(  2,   1) | 1.000000000 1.000000000 1.000000000 0.000000000 
Par#  2532# S(  1,  1)( 20,  3)(  2,   1) | 0.536574604 0.536574604 0.536574604 0.000000000 
Par#  2533# S(  1,  2)( 20,  3)(  2,   1) | 0.463425396 0.463425396 0.463425396 0.000000000 
Par#  2534# S(  2,  2)( 20,  3)(  2,   1) | 1.000000000 1.000000000 1.000000000 0.000000000 
Par#  2535# S(  1,  1)( 21,  3)(  2,   1) | 0.540722057 0.540722057 0.540722057 0.000000000 
Par#  2536# S(  1,  2)( 21,  3)(  2,   1) | 0.459277943 0.459277943 0.459277943 0.000000000 
Par#  2537# S(  2,  2)( 21,  3)(  2,   1) | 1.000000000 1.000000000 1.000000000 0.000000000 
Par#  2538# S(  1,  1)( 22,  3)(  2,   1) | 0.513166745 0.513166745 0.513166745 0.000000000 
Par#  2539# S(  1,  2)( 22,  3)(  2,   1) | 0.486833255 0.486833255 0.486833255 0.000000000 
Par#  2540# S(  2,  2)( 22,  3)(  2,   1) | 1.000000000 1.000000000 1.000000000 0.000000000 
Par#  2541# S(  1,  1)( 23,  3)(  2,   1) | 0.536190950 0.536190950 0.536190950 0.000000000 
Par#  2542# S(  1,  2)( 23,  3)(  2,   1) | 0.463809050 0.463809050 0.463809050 0.000000000 
Par#  2543# S(  2,  2)( 23,  3)(  2,   1) | 1.000000000 1.000000000 1.000000000 0.000000000 
Par#  2544# S(  1,  1)( 24,  3)(  2,   1) | 0.492155591 0.492155591 0.492155591 0.000000000 
Par#  2545# S(  1,  2)( 24,  3)(  2,   1) | 0.507844409 0.507844409 0.507844409 0.000000000 
Par#  2546# S(  2,  2)( 24,  3)(  2,   1) | 1.000000000 1.000000000 1.000000000 0.000000000 
Par#  2547# S(  1,  1)( 25,  3)(  2,   1) | 0.546444672 0.546444672 0.546444672 0.000000000 
Par#  2548# S(  1,  2)( 25,  3)(  2,   1) | 0.453555328 0.453555328 0.453555328 0.000000000 
Par#  2549# S(  2,  2)( 25,  3)(  2,   1) | 1.000000000 1.000000000 1.000000000 0.000000000 
Par#  2550# S(  1,  1)( 26,  3)(  2,   1) | 0.539781694 0.539781694 0.539781694 0.000000000 
Par#  2551# S(  1,  2)( 26,  3)(  2,   1) | 0.460218306 0.460218306 0.460218306 0.000000000 
Par#  2552# S(  2,  2)( 26,  3)(  2,   1) | 1.000000000 1.000000000 1.000000000 0.000000000 
Par#  2553# S(  1,  1)( 27,  3)(  2,   1) | 0.470277050 0.470277050 0.470277050 0.000000000 
Par#  2554# S(  1,  2)( 27,  3)(  2,   1) | 0.529722950 0.529722950 0.529722950 0.000000000 
Par#  2555# S(  2,  2)( 27,  3)(  2,   1) | 1.000000000 1.000000000 1.000000000 0.000000000 
Par#  2556# S(  1,  1)( 28,  3)(  2,   1) | 0.483980309 0.483980309 0.483980309 0.000000000 
Par#  2557# S(  1,  2)( 28,  3)(  2,   1) | 0.516019691 0.516019691 0.516019691 0.000000000 
Par#  2558# S(  2,  2)( 28,  3)(  2,   1) | 1.000000000 1.000000000 1.000000000 0.000000000 
Par#  2559# S(  1,  1)( 29,  3)(  2,   1) | 0.417829071 0.417829071 0.417829071 0.000000000 
Par#  2560# S(  1,  2)( 29,  3)(  2,   1) | 0.582170929 0.582170929 0.582170929 0.000000000 
Par#  2561# S(  2,  2)( 29,  3)(  2,   1) | 1.000000000 1.000000000 1.000000000 0.000000000 
Par#  2562# S(  1,  1)( 30,  3)(  2,   1) | 0.552177619 0.552177619 0.552177619 0.000000000 
Par#  2563# S(  1,  2)( 30,  3)(  2,   1) | 0.447822381 0.447822381 0.447822381 0.000000000 
Par#  2564# S(  2,  2)( 30,  3)(  2,   1) | 1.000000000 1.000000000 1.000000000 0.000000000 
Par#  2565# S(  1,  1)( 31,  3)(  2,   1) | 0.514861806 0.514861806 0.514861806 0.000000000 
Par#  2566# S(  1,  2)( 31,  3)(  2,   1) | 0.485138194 0.485138194 0.485138194 0.000000000 
Par#  2567# S(  2,  2)( 31,  3)(  2,   1) | 1.000000000 1.000000000 1.000000000 0.000000000 
Par#  2568# S(  1,  1)( 32,  3)(  2,   1) | 0.473481793 0.473481793 0.473481793 0.000000000 
Par#  2569# S(  1,  2)( 32,  3)(  2,   1) | 0.526518207 0.526518207 0.526518207 0.000000000 
Par#  2570# S(  2,  2)( 32,  3)(  2,   1) | 1.000000000 1.000000000 1.000000000 0.000000000 
Par#  2571# S(  1,  1)( 33,  3)(  2,   1) | 0.546950876 0.546950876 0.546950876 0.000000000 
Par#  2572# S(  1,  2)( 33,  3)(  2,   1) | 0.453049124 0.453049124 0.453049124 0.000000000 
Par#  2573# S(  2,  2)( 33,  3)(  2,   1) | 1.000000000 1.000000000 1.000000000 0.000000000 
Par#  2574# S(  1,  1)( 34,  3)(  2,   1) | 0.546070387 0.546070387 0.546070387 0.000000000 
Par#  2575# S(  1,  2)( 34,  3)(  2,   1) | 0.453929613 0.453929613 0.453929613 0.000000000 
Par#  2576# S(  2,  2)( 34,  3)(  2,   1) | 1.000000000 1.000000000 1.000000000 0.000000000 
Par#  2577# S(  1,  1)( 35,  3)(  2,   1) | 0.498069246 0.498069246 0.498069246 0.000000000 
Par#  2578# S(  1,  2)( 35,  3)(  2,   1) | 0.501930754 0.501930754 0.501930754 0.000000000 
Par#  2579# S(  2,  2)( 35,  3)(  2,   1) | 1.000000000 1.000000000 1.000000000 0.000000000 
Par#  2580# S(  1,  1)( 36,  3)(  2,   1) | 0.550991755 0.550991755 0.550991755 0.000000000 
Par#  2581# S(  1,  2)( 36,  3)(  2,   1) | 0.449008245 0.449008245 0.449008245 0.000000000 
Par#  2582# S(  2,  2)( 36,  3)(  2,   1) | 1.000000000 1.000000000 1.000000000 0.000000000 
Par#  2583# S(  1,  1)( 37,  3)(  2,   1) | 0.519030348 0.519030348 0.519030348 0.000000000 
Par#  2584# S(  1,  2)( 37,  3)(  2,   1) | 0.480969652 0.480969652 0.480969652 0.000000000 
Par#  2585# S(  2,  2)( 37,  3)(  2,   1) | 1.000000000 1.000000000 1.000000000 0.000000000 
Par#  2586# S(  1,  1)(  4,  4)(  2,   1) | 0.537209386 0.537209386 0.537209386 0.000000000 
Par#  2587# S(  1,  2)(  4,  4)(  2,   1) | 0.462790614 0.462790614 0.462790614 0.000000000 
Par#  2588# S(  2,  2)(  4,  4)(  2,   1) | 1.000000000 1.000000000 1.000000000 0.000000000 
Par#  2589# S(  1,  1)(  5,  4)(  2,   1) | 0.535944718 0.535944718 0.535944718 0.000000000 
Par#  2590# S(  1,  2)(  5,  4)(  2,   1) | 0.464055282 0.464055282 0.464055282 0.000000000 
Par#  2591# S(  2,  2)(  5,  4)(  2,   1) | 1.000000000 1.000000000 1.000000000 0.000000000 
Par#  2592# S(  1,  1)(  6,  4)(  2,   1) | 0.542774680 0.542774680 0.542774680 0.000000000 
Par#  2593# S(  1,  2)(  6,  4)(  2,   1) | 0.457225320 0.457225320 0.457225320 0.000000000 
Par#  2594# S(  2,  2)(  6,  4)(  2,   1) | 1.000000000 1.000000000 1.000000000 0.000000000 
Par#  2595# S(  1,  1)(  7,  4)(  2,   1) | 0.520715031 0.520715031 0.520715031 0.000000000 
Par#  2596# S(  1,  2)(  7,  4)(  2,   1) | 0.479284969 0.479284969 0.479284969 0.000000000 
Par#  2597# S(  2,  2)(  7,  4)(  2,   1) | 1.000000000 1.000000000 1.000000000 0.000000000 
Par#  2598# S(  1,  1)(  8,  4)(  2,   1) | 0.536990449 0.536990449 0.536990449 0.000000000 
Par#  2599# S(  1,  2)(  8,  4)(  2,   1) | 0.463009551 0.463009551 0.463009551 0.000000000 
Par#  2600# S(  2,  2)(  8,  4)(  2,   1) | 1.000000000 1.000000000 1.000000000 0.000000000 
Par#  2601# S(  1,  1)(  9,  4)(  2,   1) | 0.546206004 0.546206004 0.546206004 0.000000000 
Par#  2602# S(  1,  2)(  9,  4)(  2,   1) | 0.453793996 0.453793996 0.453793996 0.000000000 
Par#  2603# S(  2,  2)(  9,  4)(  2,   1) | 1.000000000 1.000000000 1.000000000 0.000000000 
Par#  2604# S(  1,  1)( 10,  4)(  2,   1) | 0.539682839 0.539682839 0.539682839 0.000000000 
Par#  2605# S(  1,  2)( 10,  4)(  2,   1) | 0.460317161 0.460317161 0.460317161 0.000000000 
Par#  2606# S(  2,  2)( 10,  4)(  2,   1) | 1.000000000 1.000000000 1.000000000 0.000000000 
Par#  2607# S(  1,  1)( 11,  4)(  2,   1) | 0.539811450 0.539811450 0.539811450 0.000000000 
Par#  2608# S(  1,  2)( 11,  4)(  2,   1) | 0.460188550 0.460188550 0.460188550 0.000000000 
Par#  2609# S(  2,  2)( 11,  4)(  2,   1) | 1.000000000 1.000000000 1.000000000 0.000000000 
Par#  2610# S(  1,  1)( 12,  4)(  2,   1) | 0.542272523 0.542272523 0.542272523 0.000000000 
Par#  2611# S(  1,  2)( 12,  4)(  2,   1) | 0.457727477 0.457727477 0.457727477 0.000000000 
Par#  2612# S(  2,  2)( 12,  4)(  2,   1) | 1.000000000 1.000000000 1.000000000 0.000000000 
Par#  2613# S(  1,  1)( 13,  4)(  2,   1) | 0.543694121 0.543694121 0.543694121 0.000000000 
Par#  2614# S(  1,  2)( 13,  4)(  2,   1) | 0.456305879 0.456305879 0.456305879 0.000000000 
Par#  2615# S(  2,  2)( 13,  4)(  2,   1) | 1.000000000 1.000000000 1.000000000 0.000000000 
Par#  2616# S(  1,  1)( 14,  4)(  2,   1) | 0.508222134 0.508222134 0.508222134 0.000000000 
Par#  2617# S(  1,  2)( 14,  4)(  2,   1) | 0.491777866 0.491777866 0.491777866 0.000000000 
Par#  2618# S(  2,  2)( 14,  4)(  2,   1) | 1.000000000 1.000000000 1.000000000 0.000000000 
Par#  2619# S(  1,  1)( 15,  4)(  2,   1) | 0.537591825 0.537591825 0.537591825 0.000000000 
Par#  2620# S(  1,  2)( 15,  4)(  2,   1) | 0.462408175 0.462408175 0.462408175 0.000000000 
Par#  2621# S(  2,  2)( 15,  4)(  2,   1) | 1.000000000 1.000000000 1.000000000 0.000000000 
Par#  2622# S(  1,  1)( 16,  4)(  2,   1) | 0.547834335 0.547834335 0.547834335 0.000000000 
Par#  2623# S(  1,  2)( 16,  4)(  2,   1) | 0.452165665 0.452165665 0.452165665 0.000000000 
Par#  2624# S(  2,  2)( 16,  4)(  2,   1) | 1.000000000 1.000000000 1.000000000 0.000000000 
Par#  2625# S(  1,  1)( 17,  4)(  2,   1) | 0.537414797 0.537414797 0.537414797 0.000000000 
Par#  2626# S(  1,  2)( 17,  4)(  2,   1) | 0.462585203 0.462585203 0.462585203 0.000000000 
Par#  2627# S(  2,  2)( 17,  4)(  2,   1) | 1.000000000 1.000000000 1.000000000 0.000000000 
Par#  2628# S(  1,  1)( 18,  4)(  2,   1) | 0.535815776 0.535815776 0.535815776 0.000000000 
Par#  2629# S(  1,  2)( 18,  4)(  2,   1) | 0.464184224 0.464184224 0.464184224 0.000000000 
Par#  2630# S(  2,  2)( 18,  4)(  2,   1) | 1.000000000 1.000000000 1.000000000 0.000000000 
Par#  2631# S(  1,  1)( 19,  4)(  2,   1) | 0.556232539 0.556232539 0.556232539 0.000000000 
Par#  2632# S(  1,  2)( 19,  4)(  2,   1) | 0.443767461 0.443767461 0.443767461 0.000000000 
Par#  2633# S(  2,  2)( 19,  4)(  2,   1) | 1.000000000 1.000000000 1.000000000 0.000000000 
Par#  2634# S(  1,  1)( 20,  4)(  2,   1) | 0.536574604 0.536574604 0.536574604 0.000000000 
Par#  2635# S(  1,  2)( 20,  4)(  2,   1) | 0.463425396 0.463425396 0.463425396 0.000000000 
Par#  2636# S(  2,  2)( 20,  4)(  2,   1) | 1.000000000 1.000000000 1.000000000 0.000000000 
Par#  2637# S(  1,  1)( 21,  4)(  2,   1) | 0.540722057 0.540722057 0.540722057 0.000000000 
Par#  2638# S(  1,  2)( 21,  4)(  2,   1) | 0.459277943 0.459277943 0.459277943 0.000000000 
Par#  2639# S(  2,  2)( 21,  4)(  2,   1) | 1.000000000 1.000000000 1.000000000 0.000000000 
Par#  2640# S(  1,  1)( 22,  4)(  2,   1) | 0.513166745 0.513166745 0.513166745 0.000000000 
Par#  2641# S(  1,  2)( 22,  4)(  2,   1) | 0.486833255 0.486833255 0.486833255 0.000000000 
Par#  2642# S(  2,  2)( 22,  4)(  2,   1) | 1.000000000 1.000000000 1.000000000 0.000000000 
Par#  2643# S(  1,  1)( 23,  4)(  2,   1) | 0.536190950 0.536190950 0.536190950 0.000000000 
Par#  2644# S(  1,  2)( 23,  4)(  2,   1) | 0.463809050 0.463809050 0.463809050 0.000000000 
Par#  2645# S(  2,  2)( 23,  4)(  2,   1) | 1.000000000 1.000000000 1.000000000 0.000000000 
Par#  2646# S(  1,  1)( 24,  4)(  2,   1) | 0.492155591 0.492155591 0.492155591 0.000000000 
Par#  2647# S(  1,  2)( 24,  4)(  2,   1) | 0.507844409 0.507844409 0.507844409 0.000000000 
Par#  2648# S(  2,  2)( 24,  4)(  2,   1) | 1.000000000 1.000000000 1.000000000 0.000000000 
Par#  2649# S(  1,  1)( 25,  4)(  2,   1) | 0.546444672 0.546444672 0.546444672 0.000000000 
Par#  2650# S(  1,  2)( 25,  4)(  2,   1) | 0.453555328 0.453555328 0.453555328 0.000000000 
Par#  2651# S(  2,  2)( 25,  4)(  2,   1) | 1.000000000 1.000000000 1.000000000 0.000000000 
Par#  2652# S(  1,  1)( 26,  4)(  2,   1) | 0.539781694 0.539781694 0.539781694 0.000000000 
Par#  2653# S(  1,  2)( 26,  4)(  2,   1) | 0.460218306 0.460218306 0.460218306 0.000000000 
Par#  2654# S(  2,  2)( 26,  4)(  2,   1) | 1.000000000 1.000000000 1.000000000 0.000000000 
Par#  2655# S(  1,  1)( 27,  4)(  2,   1) | 0.470277050 0.470277050 0.470277050 0.000000000 
Par#  2656# S(  1,  2)( 27,  4)(  2,   1) | 0.529722950 0.529722950 0.529722950 0.000000000 
Par#  2657# S(  2,  2)( 27,  4)(  2,   1) | 1.000000000 1.000000000 1.000000000 0.000000000 
Par#  2658# S(  1,  1)( 28,  4)(  2,   1) | 0.483980309 0.483980309 0.483980309 0.000000000 
Par#  2659# S(  1,  2)( 28,  4)(  2,   1) | 0.516019691 0.516019691 0.516019691 0.000000000 
Par#  2660# S(  2,  2)( 28,  4)(  2,   1) | 1.000000000 1.000000000 1.000000000 0.000000000 
Par#  2661# S(  1,  1)( 29,  4)(  2,   1) | 0.417829071 0.417829071 0.417829071 0.000000000 
Par#  2662# S(  1,  2)( 29,  4)(  2,   1) | 0.582170929 0.582170929 0.582170929 0.000000000 
Par#  2663# S(  2,  2)( 29,  4)(  2,   1) | 1.000000000 1.000000000 1.000000000 0.000000000 
Par#  2664# S(  1,  1)( 30,  4)(  2,   1) | 0.552177619 0.552177619 0.552177619 0.000000000 
Par#  2665# S(  1,  2)( 30,  4)(  2,   1) | 0.447822381 0.447822381 0.447822381 0.000000000 
Par#  2666# S(  2,  2)( 30,  4)(  2,   1) | 1.000000000 1.000000000 1.000000000 0.000000000 
Par#  2667# S(  1,  1)( 31,  4)(  2,   1) | 0.514861806 0.514861806 0.514861806 0.000000000 
Par#  2668# S(  1,  2)( 31,  4)(  2,   1) | 0.485138194 0.485138194 0.485138194 0.000000000 
Par#  2669# S(  2,  2)( 31,  4)(  2,   1) | 1.000000000 1.000000000 1.000000000 0.000000000 
Par#  2670# S(  1,  1)( 32,  4)(  2,   1) | 0.473481793 0.473481793 0.473481793 0.000000000 
Par#  2671# S(  1,  2)( 32,  4)(  2,   1) | 0.526518207 0.526518207 0.526518207 0.000000000 
Par#  2672# S(  2,  2)( 32,  4)(  2,   1) | 1.000000000 1.000000000 1.000000000 0.000000000 
Par#  2673# S(  1,  1)( 33,  4)(  2,   1) | 0.546950876 0.546950876 0.546950876 0.000000000 
Par#  2674# S(  1,  2)( 33,  4)(  2,   1) | 0.453049124 0.453049124 0.453049124 0.000000000 
Par#  2675# S(  2,  2)( 33,  4)(  2,   1) | 1.000000000 1.000000000 1.000000000 0.000000000 
Par#  2676# S(  1,  1)( 34,  4)(  2,   1) | 0.546070387 0.546070387 0.546070387 0.000000000 
Par#  2677# S(  1,  2)( 34,  4)(  2,   1) | 0.453929613 0.453929613 0.453929613 0.000000000 
Par#  2678# S(  2,  2)( 34,  4)(  2,   1) | 1.000000000 1.000000000 1.000000000 0.000000000 
Par#  2679# S(  1,  1)( 35,  4)(  2,   1) | 0.498069246 0.498069246 0.498069246 0.000000000 
Par#  2680# S(  1,  2)( 35,  4)(  2,   1) | 0.501930754 0.501930754 0.501930754 0.000000000 
Par#  2681# S(  2,  2)( 35,  4)(  2,   1) | 1.000000000 1.000000000 1.000000000 0.000000000 
Par#  2682# S(  1,  1)( 36,  4)(  2,   1) | 0.550991755 0.550991755 0.550991755 0.000000000 
Par#  2683# S(  1,  2)( 36,  4)(  2,   1) | 0.449008245 0.449008245 0.449008245 0.000000000 
Par#  2684# S(  2,  2)( 36,  4)(  2,   1) | 1.000000000 1.000000000 1.000000000 0.000000000 
Par#  2685# S(  1,  1)( 37,  4)(  2,   1) | 0.519030348 0.519030348 0.519030348 0.000000000 
Par#  2686# S(  1,  2)( 37,  4)(  2,   1) | 0.480969652 0.480969652 0.480969652 0.000000000 
Par#  2687# S(  2,  2)( 37,  4)(  2,   1) | 1.000000000 1.000000000 1.000000000 0.000000000 
Par#  2688# S(  1,  1)(  5,  5)(  2,   1) | 0.535944718 0.535944718 0.535944718 0.000000000 
Par#  2689# S(  1,  2)(  5,  5)(  2,   1) | 0.464055282 0.464055282 0.464055282 0.000000000 
Par#  2690# S(  2,  2)(  5,  5)(  2,   1) | 1.000000000 1.000000000 1.000000000 0.000000000 
Par#  2691# S(  1,  1)(  6,  5)(  2,   1) | 0.542774680 0.542774680 0.542774680 0.000000000 
Par#  2692# S(  1,  2)(  6,  5)(  2,   1) | 0.457225320 0.457225320 0.457225320 0.000000000 
Par#  2693# S(  2,  2)(  6,  5)(  2,   1) | 1.000000000 1.000000000 1.000000000 0.000000000 
Par#  2694# S(  1,  1)(  7,  5)(  2,   1) | 0.520715031 0.520715031 0.520715031 0.000000000 
Par#  2695# S(  1,  2)(  7,  5)(  2,   1) | 0.479284969 0.479284969 0.479284969 0.000000000 
Par#  2696# S(  2,  2)(  7,  5)(  2,   1) | 1.000000000 1.000000000 1.000000000 0.000000000 
Par#  2697# S(  1,  1)(  8,  5)(  2,   1) | 0.536990449 0.536990449 0.536990449 0.000000000 
Par#  2698# S(  1,  2)(  8,  5)(  2,   1) | 0.463009551 0.463009551 0.463009551 0.000000000 
Par#  2699# S(  2,  2)(  8,  5)(  2,   1) | 1.000000000 1.000000000 1.000000000 0.000000000 
Par#  2700# S(  1,  1)(  9,  5)(  2,   1) | 0.546206004 0.546206004 0.546206004 0.000000000 
Par#  2701# S(  1,  2)(  9,  5)(  2,   1) | 0.453793996 0.453793996 0.453793996 0.000000000 
Par#  2702# S(  2,  2)(  9,  5)(  2,   1) | 1.000000000 1.000000000 1.000000000 0.000000000 
Par#  2703# S(  1,  1)( 10,  5)(  2,   1) | 0.539682839 0.539682839 0.539682839 0.000000000 
Par#  2704# S(  1,  2)( 10,  5)(  2,   1) | 0.460317161 0.460317161 0.460317161 0.000000000 
Par#  2705# S(  2,  2)( 10,  5)(  2,   1) | 1.000000000 1.000000000 1.000000000 0.000000000 
Par#  2706# S(  1,  1)( 11,  5)(  2,   1) | 0.539811450 0.539811450 0.539811450 0.000000000 
Par#  2707# S(  1,  2)( 11,  5)(  2,   1) | 0.460188550 0.460188550 0.460188550 0.000000000 
Par#  2708# S(  2,  2)( 11,  5)(  2,   1) | 1.000000000 1.000000000 1.000000000 0.000000000 
Par#  2709# S(  1,  1)( 12,  5)(  2,   1) | 0.542272523 0.542272523 0.542272523 0.000000000 
Par#  2710# S(  1,  2)( 12,  5)(  2,   1) | 0.457727477 0.457727477 0.457727477 0.000000000 
Par#  2711# S(  2,  2)( 12,  5)(  2,   1) | 1.000000000 1.000000000 1.000000000 0.000000000 
Par#  2712# S(  1,  1)( 13,  5)(  2,   1) | 0.543694121 0.543694121 0.543694121 0.000000000 
Par#  2713# S(  1,  2)( 13,  5)(  2,   1) | 0.456305879 0.456305879 0.456305879 0.000000000 
Par#  2714# S(  2,  2)( 13,  5)(  2,   1) | 1.000000000 1.000000000 1.000000000 0.000000000 
Par#  2715# S(  1,  1)( 14,  5)(  2,   1) | 0.508222134 0.508222134 0.508222134 0.000000000 
Par#  2716# S(  1,  2)( 14,  5)(  2,   1) | 0.491777866 0.491777866 0.491777866 0.000000000 
Par#  2717# S(  2,  2)( 14,  5)(  2,   1) | 1.000000000 1.000000000 1.000000000 0.000000000 
Par#  2718# S(  1,  1)( 15,  5)(  2,   1) | 0.537591825 0.537591825 0.537591825 0.000000000 
Par#  2719# S(  1,  2)( 15,  5)(  2,   1) | 0.462408175 0.462408175 0.462408175 0.000000000 
Par#  2720# S(  2,  2)( 15,  5)(  2,   1) | 1.000000000 1.000000000 1.000000000 0.000000000 
Par#  2721# S(  1,  1)( 16,  5)(  2,   1) | 0.547834335 0.547834335 0.547834335 0.000000000 
Par#  2722# S(  1,  2)( 16,  5)(  2,   1) | 0.452165665 0.452165665 0.452165665 0.000000000 
Par#  2723# S(  2,  2)( 16,  5)(  2,   1) | 1.000000000 1.000000000 1.000000000 0.000000000 
Par#  2724# S(  1,  1)( 17,  5)(  2,   1) | 0.537414797 0.537414797 0.537414797 0.000000000 
Par#  2725# S(  1,  2)( 17,  5)(  2,   1) | 0.462585203 0.462585203 0.462585203 0.000000000 
Par#  2726# S(  2,  2)( 17,  5)(  2,   1) | 1.000000000 1.000000000 1.000000000 0.000000000 
Par#  2727# S(  1,  1)( 18,  5)(  2,   1) | 0.535815776 0.535815776 0.535815776 0.000000000 
Par#  2728# S(  1,  2)( 18,  5)(  2,   1) | 0.464184224 0.464184224 0.464184224 0.000000000 
Par#  2729# S(  2,  2)( 18,  5)(  2,   1) | 1.000000000 1.000000000 1.000000000 0.000000000 
Par#  2730# S(  1,  1)( 19,  5)(  2,   1) | 0.556232539 0.556232539 0.556232539 0.000000000 
Par#  2731# S(  1,  2)( 19,  5)(  2,   1) | 0.443767461 0.443767461 0.443767461 0.000000000 
Par#  2732# S(  2,  2)( 19,  5)(  2,   1) | 1.000000000 1.000000000 1.000000000 0.000000000 
Par#  2733# S(  1,  1)( 20,  5)(  2,   1) | 0.536574604 0.536574604 0.536574604 0.000000000 
Par#  2734# S(  1,  2)( 20,  5)(  2,   1) | 0.463425396 0.463425396 0.463425396 0.000000000 
Par#  2735# S(  2,  2)( 20,  5)(  2,   1) | 1.000000000 1.000000000 1.000000000 0.000000000 
Par#  2736# S(  1,  1)( 21,  5)(  2,   1) | 0.540722057 0.540722057 0.540722057 0.000000000 
Par#  2737# S(  1,  2)( 21,  5)(  2,   1) | 0.459277943 0.459277943 0.459277943 0.000000000 
Par#  2738# S(  2,  2)( 21,  5)(  2,   1) | 1.000000000 1.000000000 1.000000000 0.000000000 
Par#  2739# S(  1,  1)( 22,  5)(  2,   1) | 0.513166745 0.513166745 0.513166745 0.000000000 
Par#  2740# S(  1,  2)( 22,  5)(  2,   1) | 0.486833255 0.486833255 0.486833255 0.000000000 
Par#  2741# S(  2,  2)( 22,  5)(  2,   1) | 1.000000000 1.000000000 1.000000000 0.000000000 
Par#  2742# S(  1,  1)( 23,  5)(  2,   1) | 0.536190950 0.536190950 0.536190950 0.000000000 
Par#  2743# S(  1,  2)( 23,  5)(  2,   1) | 0.463809050 0.463809050 0.463809050 0.000000000 
Par#  2744# S(  2,  2)( 23,  5)(  2,   1) | 1.000000000 1.000000000 1.000000000 0.000000000 
Par#  2745# S(  1,  1)( 24,  5)(  2,   1) | 0.492155591 0.492155591 0.492155591 0.000000000 
Par#  2746# S(  1,  2)( 24,  5)(  2,   1) | 0.507844409 0.507844409 0.507844409 0.000000000 
Par#  2747# S(  2,  2)( 24,  5)(  2,   1) | 1.000000000 1.000000000 1.000000000 0.000000000 
Par#  2748# S(  1,  1)( 25,  5)(  2,   1) | 0.546444672 0.546444672 0.546444672 0.000000000 
Par#  2749# S(  1,  2)( 25,  5)(  2,   1) | 0.453555328 0.453555328 0.453555328 0.000000000 
Par#  2750# S(  2,  2)( 25,  5)(  2,   1) | 1.000000000 1.000000000 1.000000000 0.000000000 
Par#  2751# S(  1,  1)( 26,  5)(  2,   1) | 0.539781694 0.539781694 0.539781694 0.000000000 
Par#  2752# S(  1,  2)( 26,  5)(  2,   1) | 0.460218306 0.460218306 0.460218306 0.000000000 
Par#  2753# S(  2,  2)( 26,  5)(  2,   1) | 1.000000000 1.000000000 1.000000000 0.000000000 
Par#  2754# S(  1,  1)( 27,  5)(  2,   1) | 0.470277050 0.470277050 0.470277050 0.000000000 
Par#  2755# S(  1,  2)( 27,  5)(  2,   1) | 0.529722950 0.529722950 0.529722950 0.000000000 
Par#  2756# S(  2,  2)( 27,  5)(  2,   1) | 1.000000000 1.000000000 1.000000000 0.000000000 
Par#  2757# S(  1,  1)( 28,  5)(  2,   1) | 0.483980309 0.483980309 0.483980309 0.000000000 
Par#  2758# S(  1,  2)( 28,  5)(  2,   1) | 0.516019691 0.516019691 0.516019691 0.000000000 
Par#  2759# S(  2,  2)( 28,  5)(  2,   1) | 1.000000000 1.000000000 1.000000000 0.000000000 
Par#  2760# S(  1,  1)( 29,  5)(  2,   1) | 0.417829071 0.417829071 0.417829071 0.000000000 
Par#  2761# S(  1,  2)( 29,  5)(  2,   1) | 0.582170929 0.582170929 0.582170929 0.000000000 
Par#  2762# S(  2,  2)( 29,  5)(  2,   1) | 1.000000000 1.000000000 1.000000000 0.000000000 
Par#  2763# S(  1,  1)( 30,  5)(  2,   1) | 0.552177619 0.552177619 0.552177619 0.000000000 
Par#  2764# S(  1,  2)( 30,  5)(  2,   1) | 0.447822381 0.447822381 0.447822381 0.000000000 
Par#  2765# S(  2,  2)( 30,  5)(  2,   1) | 1.000000000 1.000000000 1.000000000 0.000000000 
Par#  2766# S(  1,  1)( 31,  5)(  2,   1) | 0.514861806 0.514861806 0.514861806 0.000000000 
Par#  2767# S(  1,  2)( 31,  5)(  2,   1) | 0.485138194 0.485138194 0.485138194 0.000000000 
Par#  2768# S(  2,  2)( 31,  5)(  2,   1) | 1.000000000 1.000000000 1.000000000 0.000000000 
Par#  2769# S(  1,  1)( 32,  5)(  2,   1) | 0.473481793 0.473481793 0.473481793 0.000000000 
Par#  2770# S(  1,  2)( 32,  5)(  2,   1) | 0.526518207 0.526518207 0.526518207 0.000000000 
Par#  2771# S(  2,  2)( 32,  5)(  2,   1) | 1.000000000 1.000000000 1.000000000 0.000000000 
Par#  2772# S(  1,  1)( 33,  5)(  2,   1) | 0.546950876 0.546950876 0.546950876 0.000000000 
Par#  2773# S(  1,  2)( 33,  5)(  2,   1) | 0.453049124 0.453049124 0.453049124 0.000000000 
Par#  2774# S(  2,  2)( 33,  5)(  2,   1) | 1.000000000 1.000000000 1.000000000 0.000000000 
Par#  2775# S(  1,  1)( 34,  5)(  2,   1) | 0.546070387 0.546070387 0.546070387 0.000000000 
Par#  2776# S(  1,  2)( 34,  5)(  2,   1) | 0.453929613 0.453929613 0.453929613 0.000000000 
Par#  2777# S(  2,  2)( 34,  5)(  2,   1) | 1.000000000 1.000000000 1.000000000 0.000000000 
Par#  2778# S(  1,  1)( 35,  5)(  2,   1) | 0.498069246 0.498069246 0.498069246 0.000000000 
Par#  2779# S(  1,  2)( 35,  5)(  2,   1) | 0.501930754 0.501930754 0.501930754 0.000000000 
Par#  2780# S(  2,  2)( 35,  5)(  2,   1) | 1.000000000 1.000000000 1.000000000 0.000000000 
Par#  2781# S(  1,  1)( 36,  5)(  2,   1) | 0.550991755 0.550991755 0.550991755 0.000000000 
Par#  2782# S(  1,  2)( 36,  5)(  2,   1) | 0.449008245 0.449008245 0.449008245 0.000000000 
Par#  2783# S(  2,  2)( 36,  5)(  2,   1) | 1.000000000 1.000000000 1.000000000 0.000000000 
Par#  2784# S(  1,  1)( 37,  5)(  2,   1) | 0.519030348 0.519030348 0.519030348 0.000000000 
Par#  2785# S(  1,  2)( 37,  5)(  2,   1) | 0.480969652 0.480969652 0.480969652 0.000000000 
Par#  2786# S(  2,  2)( 37,  5)(  2,   1) | 1.000000000 1.000000000 1.000000000 0.000000000 
Par#  2787# S(  1,  1)(  6,  6)(  2,   1) | 0.542774680 0.542774680 0.542774680 0.000000000 
Par#  2788# S(  1,  2)(  6,  6)(  2,   1) | 0.457225320 0.457225320 0.457225320 0.000000000 
Par#  2789# S(  2,  2)(  6,  6)(  2,   1) | 1.000000000 1.000000000 1.000000000 0.000000000 
Par#  2790# S(  1,  1)(  7,  6)(  2,   1) | 0.520715031 0.520715031 0.520715031 0.000000000 
Par#  2791# S(  1,  2)(  7,  6)(  2,   1) | 0.479284969 0.479284969 0.479284969 0.000000000 
Par#  2792# S(  2,  2)(  7,  6)(  2,   1) | 1.000000000 1.000000000 1.000000000 0.000000000 
Par#  2793# S(  1,  1)(  8,  6)(  2,   1) | 0.536990449 0.536990449 0.536990449 0.000000000 
Par#  2794# S(  1,  2)(  8,  6)(  2,   1) | 0.463009551 0.463009551 0.463009551 0.000000000 
Par#  2795# S(  2,  2)(  8,  6)(  2,   1) | 1.000000000 1.000000000 1.000000000 0.000000000 
Par#  2796# S(  1,  1)(  9,  6)(  2,   1) | 0.546206004 0.546206004 0.546206004 0.000000000 
Par#  2797# S(  1,  2)(  9,  6)(  2,   1) | 0.453793996 0.453793996 0.453793996 0.000000000 
Par#  2798# S(  2,  2)(  9,  6)(  2,   1) | 1.000000000 1.000000000 1.000000000 0.000000000 
Par#  2799# S(  1,  1)( 10,  6)(  2,   1) | 0.539682839 0.539682839 0.539682839 0.000000000 
Par#  2800# S(  1,  2)( 10,  6)(  2,   1) | 0.460317161 0.460317161 0.460317161 0.000000000 
Par#  2801# S(  2,  2)( 10,  6)(  2,   1) | 1.000000000 1.000000000 1.000000000 0.000000000 
Par#  2802# S(  1,  1)( 11,  6)(  2,   1) | 0.539811450 0.539811450 0.539811450 0.000000000 
Par#  2803# S(  1,  2)( 11,  6)(  2,   1) | 0.460188550 0.460188550 0.460188550 0.000000000 
Par#  2804# S(  2,  2)( 11,  6)(  2,   1) | 1.000000000 1.000000000 1.000000000 0.000000000 
Par#  2805# S(  1,  1)( 12,  6)(  2,   1) | 0.542272523 0.542272523 0.542272523 0.000000000 
Par#  2806# S(  1,  2)( 12,  6)(  2,   1) | 0.457727477 0.457727477 0.457727477 0.000000000 
Par#  2807# S(  2,  2)( 12,  6)(  2,   1) | 1.000000000 1.000000000 1.000000000 0.000000000 
Par#  2808# S(  1,  1)( 13,  6)(  2,   1) | 0.543694121 0.543694121 0.543694121 0.000000000 
Par#  2809# S(  1,  2)( 13,  6)(  2,   1) | 0.456305879 0.456305879 0.456305879 0.000000000 
Par#  2810# S(  2,  2)( 13,  6)(  2,   1) | 1.000000000 1.000000000 1.000000000 0.000000000 
Par#  2811# S(  1,  1)( 14,  6)(  2,   1) | 0.508222134 0.508222134 0.508222134 0.000000000 
Par#  2812# S(  1,  2)( 14,  6)(  2,   1) | 0.491777866 0.491777866 0.491777866 0.000000000 
Par#  2813# S(  2,  2)( 14,  6)(  2,   1) | 1.000000000 1.000000000 1.000000000 0.000000000 
Par#  2814# S(  1,  1)( 15,  6)(  2,   1) | 0.537591825 0.537591825 0.537591825 0.000000000 
Par#  2815# S(  1,  2)( 15,  6)(  2,   1) | 0.462408175 0.462408175 0.462408175 0.000000000 
Par#  2816# S(  2,  2)( 15,  6)(  2,   1) | 1.000000000 1.000000000 1.000000000 0.000000000 
Par#  2817# S(  1,  1)( 16,  6)(  2,   1) | 0.547834335 0.547834335 0.547834335 0.000000000 
Par#  2818# S(  1,  2)( 16,  6)(  2,   1) | 0.452165665 0.452165665 0.452165665 0.000000000 
Par#  2819# S(  2,  2)( 16,  6)(  2,   1) | 1.000000000 1.000000000 1.000000000 0.000000000 
Par#  2820# S(  1,  1)( 17,  6)(  2,   1) | 0.537414797 0.537414797 0.537414797 0.000000000 
Par#  2821# S(  1,  2)( 17,  6)(  2,   1) | 0.462585203 0.462585203 0.462585203 0.000000000 
Par#  2822# S(  2,  2)( 17,  6)(  2,   1) | 1.000000000 1.000000000 1.000000000 0.000000000 
Par#  2823# S(  1,  1)( 18,  6)(  2,   1) | 0.535815776 0.535815776 0.535815776 0.000000000 
Par#  2824# S(  1,  2)( 18,  6)(  2,   1) | 0.464184224 0.464184224 0.464184224 0.000000000 
Par#  2825# S(  2,  2)( 18,  6)(  2,   1) | 1.000000000 1.000000000 1.000000000 0.000000000 
Par#  2826# S(  1,  1)( 19,  6)(  2,   1) | 0.556232539 0.556232539 0.556232539 0.000000000 
Par#  2827# S(  1,  2)( 19,  6)(  2,   1) | 0.443767461 0.443767461 0.443767461 0.000000000 
Par#  2828# S(  2,  2)( 19,  6)(  2,   1) | 1.000000000 1.000000000 1.000000000 0.000000000 
Par#  2829# S(  1,  1)( 20,  6)(  2,   1) | 0.536574604 0.536574604 0.536574604 0.000000000 
Par#  2830# S(  1,  2)( 20,  6)(  2,   1) | 0.463425396 0.463425396 0.463425396 0.000000000 
Par#  2831# S(  2,  2)( 20,  6)(  2,   1) | 1.000000000 1.000000000 1.000000000 0.000000000 
Par#  2832# S(  1,  1)( 21,  6)(  2,   1) | 0.540722057 0.540722057 0.540722057 0.000000000 
Par#  2833# S(  1,  2)( 21,  6)(  2,   1) | 0.459277943 0.459277943 0.459277943 0.000000000 
Par#  2834# S(  2,  2)( 21,  6)(  2,   1) | 1.000000000 1.000000000 1.000000000 0.000000000 
Par#  2835# S(  1,  1)( 22,  6)(  2,   1) | 0.513166745 0.513166745 0.513166745 0.000000000 
Par#  2836# S(  1,  2)( 22,  6)(  2,   1) | 0.486833255 0.486833255 0.486833255 0.000000000 
Par#  2837# S(  2,  2)( 22,  6)(  2,   1) | 1.000000000 1.000000000 1.000000000 0.000000000 
Par#  2838# S(  1,  1)( 23,  6)(  2,   1) | 0.536190950 0.536190950 0.536190950 0.000000000 
Par#  2839# S(  1,  2)( 23,  6)(  2,   1) | 0.463809050 0.463809050 0.463809050 0.000000000 
Par#  2840# S(  2,  2)( 23,  6)(  2,   1) | 1.000000000 1.000000000 1.000000000 0.000000000 
Par#  2841# S(  1,  1)( 24,  6)(  2,   1) | 0.492155591 0.492155591 0.492155591 0.000000000 
Par#  2842# S(  1,  2)( 24,  6)(  2,   1) | 0.507844409 0.507844409 0.507844409 0.000000000 
Par#  2843# S(  2,  2)( 24,  6)(  2,   1) | 1.000000000 1.000000000 1.000000000 0.000000000 
Par#  2844# S(  1,  1)( 25,  6)(  2,   1) | 0.546444672 0.546444672 0.546444672 0.000000000 
Par#  2845# S(  1,  2)( 25,  6)(  2,   1) | 0.453555328 0.453555328 0.453555328 0.000000000 
Par#  2846# S(  2,  2)( 25,  6)(  2,   1) | 1.000000000 1.000000000 1.000000000 0.000000000 
Par#  2847# S(  1,  1)( 26,  6)(  2,   1) | 0.539781694 0.539781694 0.539781694 0.000000000 
Par#  2848# S(  1,  2)( 26,  6)(  2,   1) | 0.460218306 0.460218306 0.460218306 0.000000000 
Par#  2849# S(  2,  2)( 26,  6)(  2,   1) | 1.000000000 1.000000000 1.000000000 0.000000000 
Par#  2850# S(  1,  1)( 27,  6)(  2,   1) | 0.470277050 0.470277050 0.470277050 0.000000000 
Par#  2851# S(  1,  2)( 27,  6)(  2,   1) | 0.529722950 0.529722950 0.529722950 0.000000000 
Par#  2852# S(  2,  2)( 27,  6)(  2,   1) | 1.000000000 1.000000000 1.000000000 0.000000000 
Par#  2853# S(  1,  1)( 28,  6)(  2,   1) | 0.483980309 0.483980309 0.483980309 0.000000000 
Par#  2854# S(  1,  2)( 28,  6)(  2,   1) | 0.516019691 0.516019691 0.516019691 0.000000000 
Par#  2855# S(  2,  2)( 28,  6)(  2,   1) | 1.000000000 1.000000000 1.000000000 0.000000000 
Par#  2856# S(  1,  1)( 29,  6)(  2,   1) | 0.417829071 0.417829071 0.417829071 0.000000000 
Par#  2857# S(  1,  2)( 29,  6)(  2,   1) | 0.582170929 0.582170929 0.582170929 0.000000000 
Par#  2858# S(  2,  2)( 29,  6)(  2,   1) | 1.000000000 1.000000000 1.000000000 0.000000000 
Par#  2859# S(  1,  1)( 30,  6)(  2,   1) | 0.552177619 0.552177619 0.552177619 0.000000000 
Par#  2860# S(  1,  2)( 30,  6)(  2,   1) | 0.447822381 0.447822381 0.447822381 0.000000000 
Par#  2861# S(  2,  2)( 30,  6)(  2,   1) | 1.000000000 1.000000000 1.000000000 0.000000000 
Par#  2862# S(  1,  1)( 31,  6)(  2,   1) | 0.514861806 0.514861806 0.514861806 0.000000000 
Par#  2863# S(  1,  2)( 31,  6)(  2,   1) | 0.485138194 0.485138194 0.485138194 0.000000000 
Par#  2864# S(  2,  2)( 31,  6)(  2,   1) | 1.000000000 1.000000000 1.000000000 0.000000000 
Par#  2865# S(  1,  1)( 32,  6)(  2,   1) | 0.473481793 0.473481793 0.473481793 0.000000000 
Par#  2866# S(  1,  2)( 32,  6)(  2,   1) | 0.526518207 0.526518207 0.526518207 0.000000000 
Par#  2867# S(  2,  2)( 32,  6)(  2,   1) | 1.000000000 1.000000000 1.000000000 0.000000000 
Par#  2868# S(  1,  1)( 33,  6)(  2,   1) | 0.546950876 0.546950876 0.546950876 0.000000000 
Par#  2869# S(  1,  2)( 33,  6)(  2,   1) | 0.453049124 0.453049124 0.453049124 0.000000000 
Par#  2870# S(  2,  2)( 33,  6)(  2,   1) | 1.000000000 1.000000000 1.000000000 0.000000000 
Par#  2871# S(  1,  1)( 34,  6)(  2,   1) | 0.546070387 0.546070387 0.546070387 0.000000000 
Par#  2872# S(  1,  2)( 34,  6)(  2,   1) | 0.453929613 0.453929613 0.453929613 0.000000000 
Par#  2873# S(  2,  2)( 34,  6)(  2,   1) | 1.000000000 1.000000000 1.000000000 0.000000000 
Par#  2874# S(  1,  1)( 35,  6)(  2,   1) | 0.498069246 0.498069246 0.498069246 0.000000000 
Par#  2875# S(  1,  2)( 35,  6)(  2,   1) | 0.501930754 0.501930754 0.501930754 0.000000000 
Par#  2876# S(  2,  2)( 35,  6)(  2,   1) | 1.000000000 1.000000000 1.000000000 0.000000000 
Par#  2877# S(  1,  1)( 36,  6)(  2,   1) | 0.550991755 0.550991755 0.550991755 0.000000000 
Par#  2878# S(  1,  2)( 36,  6)(  2,   1) | 0.449008245 0.449008245 0.449008245 0.000000000 
Par#  2879# S(  2,  2)( 36,  6)(  2,   1) | 1.000000000 1.000000000 1.000000000 0.000000000 
Par#  2880# S(  1,  1)( 37,  6)(  2,   1) | 0.519030348 0.519030348 0.519030348 0.000000000 
Par#  2881# S(  1,  2)( 37,  6)(  2,   1) | 0.480969652 0.480969652 0.480969652 0.000000000 
Par#  2882# S(  2,  2)( 37,  6)(  2,   1) | 1.000000000 1.000000000 1.000000000 0.000000000 
Par#  2883# S(  1,  1)(  7,  7)(  2,   1) | 0.520715031 0.520715031 0.520715031 0.000000000 
Par#  2884# S(  1,  2)(  7,  7)(  2,   1) | 0.479284969 0.479284969 0.479284969 0.000000000 
Par#  2885# S(  2,  2)(  7,  7)(  2,   1) | 1.000000000 1.000000000 1.000000000 0.000000000 
Par#  2886# S(  1,  1)(  8,  7)(  2,   1) | 0.536990449 0.536990449 0.536990449 0.000000000 
Par#  2887# S(  1,  2)(  8,  7)(  2,   1) | 0.463009551 0.463009551 0.463009551 0.000000000 
Par#  2888# S(  2,  2)(  8,  7)(  2,   1) | 1.000000000 1.000000000 1.000000000 0.000000000 
Par#  2889# S(  1,  1)(  9,  7)(  2,   1) | 0.546206004 0.546206004 0.546206004 0.000000000 
Par#  2890# S(  1,  2)(  9,  7)(  2,   1) | 0.453793996 0.453793996 0.453793996 0.000000000 
Par#  2891# S(  2,  2)(  9,  7)(  2,   1) | 1.000000000 1.000000000 1.000000000 0.000000000 
Par#  2892# S(  1,  1)( 10,  7)(  2,   1) | 0.539682839 0.539682839 0.539682839 0.000000000 
Par#  2893# S(  1,  2)( 10,  7)(  2,   1) | 0.460317161 0.460317161 0.460317161 0.000000000 
Par#  2894# S(  2,  2)( 10,  7)(  2,   1) | 1.000000000 1.000000000 1.000000000 0.000000000 
Par#  2895# S(  1,  1)( 11,  7)(  2,   1) | 0.539811450 0.539811450 0.539811450 0.000000000 
Par#  2896# S(  1,  2)( 11,  7)(  2,   1) | 0.460188550 0.460188550 0.460188550 0.000000000 
Par#  2897# S(  2,  2)( 11,  7)(  2,   1) | 1.000000000 1.000000000 1.000000000 0.000000000 
Par#  2898# S(  1,  1)( 12,  7)(  2,   1) | 0.542272523 0.542272523 0.542272523 0.000000000 
Par#  2899# S(  1,  2)( 12,  7)(  2,   1) | 0.457727477 0.457727477 0.457727477 0.000000000 
Par#  2900# S(  2,  2)( 12,  7)(  2,   1) | 1.000000000 1.000000000 1.000000000 0.000000000 
Par#  2901# S(  1,  1)( 13,  7)(  2,   1) | 0.543694121 0.543694121 0.543694121 0.000000000 
Par#  2902# S(  1,  2)( 13,  7)(  2,   1) | 0.456305879 0.456305879 0.456305879 0.000000000 
Par#  2903# S(  2,  2)( 13,  7)(  2,   1) | 1.000000000 1.000000000 1.000000000 0.000000000 
Par#  2904# S(  1,  1)( 14,  7)(  2,   1) | 0.508222134 0.508222134 0.508222134 0.000000000 
Par#  2905# S(  1,  2)( 14,  7)(  2,   1) | 0.491777866 0.491777866 0.491777866 0.000000000 
Par#  2906# S(  2,  2)( 14,  7)(  2,   1) | 1.000000000 1.000000000 1.000000000 0.000000000 
Par#  2907# S(  1,  1)( 15,  7)(  2,   1) | 0.537591825 0.537591825 0.537591825 0.000000000 
Par#  2908# S(  1,  2)( 15,  7)(  2,   1) | 0.462408175 0.462408175 0.462408175 0.000000000 
Par#  2909# S(  2,  2)( 15,  7)(  2,   1) | 1.000000000 1.000000000 1.000000000 0.000000000 
Par#  2910# S(  1,  1)( 16,  7)(  2,   1) | 0.547834335 0.547834335 0.547834335 0.000000000 
Par#  2911# S(  1,  2)( 16,  7)(  2,   1) | 0.452165665 0.452165665 0.452165665 0.000000000 
Par#  2912# S(  2,  2)( 16,  7)(  2,   1) | 1.000000000 1.000000000 1.000000000 0.000000000 
Par#  2913# S(  1,  1)( 17,  7)(  2,   1) | 0.537414797 0.537414797 0.537414797 0.000000000 
Par#  2914# S(  1,  2)( 17,  7)(  2,   1) | 0.462585203 0.462585203 0.462585203 0.000000000 
Par#  2915# S(  2,  2)( 17,  7)(  2,   1) | 1.000000000 1.000000000 1.000000000 0.000000000 
Par#  2916# S(  1,  1)( 18,  7)(  2,   1) | 0.535815776 0.535815776 0.535815776 0.000000000 
Par#  2917# S(  1,  2)( 18,  7)(  2,   1) | 0.464184224 0.464184224 0.464184224 0.000000000 
Par#  2918# S(  2,  2)( 18,  7)(  2,   1) | 1.000000000 1.000000000 1.000000000 0.000000000 
Par#  2919# S(  1,  1)( 19,  7)(  2,   1) | 0.556232539 0.556232539 0.556232539 0.000000000 
Par#  2920# S(  1,  2)( 19,  7)(  2,   1) | 0.443767461 0.443767461 0.443767461 0.000000000 
Par#  2921# S(  2,  2)( 19,  7)(  2,   1) | 1.000000000 1.000000000 1.000000000 0.000000000 
Par#  2922# S(  1,  1)( 20,  7)(  2,   1) | 0.536574604 0.536574604 0.536574604 0.000000000 
Par#  2923# S(  1,  2)( 20,  7)(  2,   1) | 0.463425396 0.463425396 0.463425396 0.000000000 
Par#  2924# S(  2,  2)( 20,  7)(  2,   1) | 1.000000000 1.000000000 1.000000000 0.000000000 
Par#  2925# S(  1,  1)( 21,  7)(  2,   1) | 0.540722057 0.540722057 0.540722057 0.000000000 
Par#  2926# S(  1,  2)( 21,  7)(  2,   1) | 0.459277943 0.459277943 0.459277943 0.000000000 
Par#  2927# S(  2,  2)( 21,  7)(  2,   1) | 1.000000000 1.000000000 1.000000000 0.000000000 
Par#  2928# S(  1,  1)( 22,  7)(  2,   1) | 0.513166745 0.513166745 0.513166745 0.000000000 
Par#  2929# S(  1,  2)( 22,  7)(  2,   1) | 0.486833255 0.486833255 0.486833255 0.000000000 
Par#  2930# S(  2,  2)( 22,  7)(  2,   1) | 1.000000000 1.000000000 1.000000000 0.000000000 
Par#  2931# S(  1,  1)( 23,  7)(  2,   1) | 0.536190950 0.536190950 0.536190950 0.000000000 
Par#  2932# S(  1,  2)( 23,  7)(  2,   1) | 0.463809050 0.463809050 0.463809050 0.000000000 
Par#  2933# S(  2,  2)( 23,  7)(  2,   1) | 1.000000000 1.000000000 1.000000000 0.000000000 
Par#  2934# S(  1,  1)( 24,  7)(  2,   1) | 0.492155591 0.492155591 0.492155591 0.000000000 
Par#  2935# S(  1,  2)( 24,  7)(  2,   1) | 0.507844409 0.507844409 0.507844409 0.000000000 
Par#  2936# S(  2,  2)( 24,  7)(  2,   1) | 1.000000000 1.000000000 1.000000000 0.000000000 
Par#  2937# S(  1,  1)( 25,  7)(  2,   1) | 0.546444672 0.546444672 0.546444672 0.000000000 
Par#  2938# S(  1,  2)( 25,  7)(  2,   1) | 0.453555328 0.453555328 0.453555328 0.000000000 
Par#  2939# S(  2,  2)( 25,  7)(  2,   1) | 1.000000000 1.000000000 1.000000000 0.000000000 
Par#  2940# S(  1,  1)( 26,  7)(  2,   1) | 0.539781694 0.539781694 0.539781694 0.000000000 
Par#  2941# S(  1,  2)( 26,  7)(  2,   1) | 0.460218306 0.460218306 0.460218306 0.000000000 
Par#  2942# S(  2,  2)( 26,  7)(  2,   1) | 1.000000000 1.000000000 1.000000000 0.000000000 
Par#  2943# S(  1,  1)( 27,  7)(  2,   1) | 0.470277050 0.470277050 0.470277050 0.000000000 
Par#  2944# S(  1,  2)( 27,  7)(  2,   1) | 0.529722950 0.529722950 0.529722950 0.000000000 
Par#  2945# S(  2,  2)( 27,  7)(  2,   1) | 1.000000000 1.000000000 1.000000000 0.000000000 
Par#  2946# S(  1,  1)( 28,  7)(  2,   1) | 0.483980309 0.483980309 0.483980309 0.000000000 
Par#  2947# S(  1,  2)( 28,  7)(  2,   1) | 0.516019691 0.516019691 0.516019691 0.000000000 
Par#  2948# S(  2,  2)( 28,  7)(  2,   1) | 1.000000000 1.000000000 1.000000000 0.000000000 
Par#  2949# S(  1,  1)( 29,  7)(  2,   1) | 0.417829071 0.417829071 0.417829071 0.000000000 
Par#  2950# S(  1,  2)( 29,  7)(  2,   1) | 0.582170929 0.582170929 0.582170929 0.000000000 
Par#  2951# S(  2,  2)( 29,  7)(  2,   1) | 1.000000000 1.000000000 1.000000000 0.000000000 
Par#  2952# S(  1,  1)( 30,  7)(  2,   1) | 0.552177619 0.552177619 0.552177619 0.000000000 
Par#  2953# S(  1,  2)( 30,  7)(  2,   1) | 0.447822381 0.447822381 0.447822381 0.000000000 
Par#  2954# S(  2,  2)( 30,  7)(  2,   1) | 1.000000000 1.000000000 1.000000000 0.000000000 
Par#  2955# S(  1,  1)( 31,  7)(  2,   1) | 0.514861806 0.514861806 0.514861806 0.000000000 
Par#  2956# S(  1,  2)( 31,  7)(  2,   1) | 0.485138194 0.485138194 0.485138194 0.000000000 
Par#  2957# S(  2,  2)( 31,  7)(  2,   1) | 1.000000000 1.000000000 1.000000000 0.000000000 
Par#  2958# S(  1,  1)( 32,  7)(  2,   1) | 0.473481793 0.473481793 0.473481793 0.000000000 
Par#  2959# S(  1,  2)( 32,  7)(  2,   1) | 0.526518207 0.526518207 0.526518207 0.000000000 
Par#  2960# S(  2,  2)( 32,  7)(  2,   1) | 1.000000000 1.000000000 1.000000000 0.000000000 
Par#  2961# S(  1,  1)( 33,  7)(  2,   1) | 0.546950876 0.546950876 0.546950876 0.000000000 
Par#  2962# S(  1,  2)( 33,  7)(  2,   1) | 0.453049124 0.453049124 0.453049124 0.000000000 
Par#  2963# S(  2,  2)( 33,  7)(  2,   1) | 1.000000000 1.000000000 1.000000000 0.000000000 
Par#  2964# S(  1,  1)( 34,  7)(  2,   1) | 0.546070387 0.546070387 0.546070387 0.000000000 
Par#  2965# S(  1,  2)( 34,  7)(  2,   1) | 0.453929613 0.453929613 0.453929613 0.000000000 
Par#  2966# S(  2,  2)( 34,  7)(  2,   1) | 1.000000000 1.000000000 1.000000000 0.000000000 
Par#  2967# S(  1,  1)( 35,  7)(  2,   1) | 0.498069246 0.498069246 0.498069246 0.000000000 
Par#  2968# S(  1,  2)( 35,  7)(  2,   1) | 0.501930754 0.501930754 0.501930754 0.000000000 
Par#  2969# S(  2,  2)( 35,  7)(  2,   1) | 1.000000000 1.000000000 1.000000000 0.000000000 
Par#  2970# S(  1,  1)( 36,  7)(  2,   1) | 0.550991755 0.550991755 0.550991755 0.000000000 
Par#  2971# S(  1,  2)( 36,  7)(  2,   1) | 0.449008245 0.449008245 0.449008245 0.000000000 
Par#  2972# S(  2,  2)( 36,  7)(  2,   1) | 1.000000000 1.000000000 1.000000000 0.000000000 
Par#  2973# S(  1,  1)( 37,  7)(  2,   1) | 0.519030348 0.519030348 0.519030348 0.000000000 
Par#  2974# S(  1,  2)( 37,  7)(  2,   1) | 0.480969652 0.480969652 0.480969652 0.000000000 
Par#  2975# S(  2,  2)( 37,  7)(  2,   1) | 1.000000000 1.000000000 1.000000000 0.000000000 
Par#  2976# S(  1,  1)(  8,  8)(  2,   1) | 0.536990449 0.536990449 0.536990449 0.000000000 
Par#  2977# S(  1,  2)(  8,  8)(  2,   1) | 0.463009551 0.463009551 0.463009551 0.000000000 
Par#  2978# S(  2,  2)(  8,  8)(  2,   1) | 1.000000000 1.000000000 1.000000000 0.000000000 
Par#  2979# S(  1,  1)(  9,  8)(  2,   1) | 0.546206004 0.546206004 0.546206004 0.000000000 
Par#  2980# S(  1,  2)(  9,  8)(  2,   1) | 0.453793996 0.453793996 0.453793996 0.000000000 
Par#  2981# S(  2,  2)(  9,  8)(  2,   1) | 1.000000000 1.000000000 1.000000000 0.000000000 
Par#  2982# S(  1,  1)( 10,  8)(  2,   1) | 0.539682839 0.539682839 0.539682839 0.000000000 
Par#  2983# S(  1,  2)( 10,  8)(  2,   1) | 0.460317161 0.460317161 0.460317161 0.000000000 
Par#  2984# S(  2,  2)( 10,  8)(  2,   1) | 1.000000000 1.000000000 1.000000000 0.000000000 
Par#  2985# S(  1,  1)( 11,  8)(  2,   1) | 0.539811450 0.539811450 0.539811450 0.000000000 
Par#  2986# S(  1,  2)( 11,  8)(  2,   1) | 0.460188550 0.460188550 0.460188550 0.000000000 
Par#  2987# S(  2,  2)( 11,  8)(  2,   1) | 1.000000000 1.000000000 1.000000000 0.000000000 
Par#  2988# S(  1,  1)( 12,  8)(  2,   1) | 0.542272523 0.542272523 0.542272523 0.000000000 
Par#  2989# S(  1,  2)( 12,  8)(  2,   1) | 0.457727477 0.457727477 0.457727477 0.000000000 
Par#  2990# S(  2,  2)( 12,  8)(  2,   1) | 1.000000000 1.000000000 1.000000000 0.000000000 
Par#  2991# S(  1,  1)( 13,  8)(  2,   1) | 0.543694121 0.543694121 0.543694121 0.000000000 
Par#  2992# S(  1,  2)( 13,  8)(  2,   1) | 0.456305879 0.456305879 0.456305879 0.000000000 
Par#  2993# S(  2,  2)( 13,  8)(  2,   1) | 1.000000000 1.000000000 1.000000000 0.000000000 
Par#  2994# S(  1,  1)( 14,  8)(  2,   1) | 0.508222134 0.508222134 0.508222134 0.000000000 
Par#  2995# S(  1,  2)( 14,  8)(  2,   1) | 0.491777866 0.491777866 0.491777866 0.000000000 
Par#  2996# S(  2,  2)( 14,  8)(  2,   1) | 1.000000000 1.000000000 1.000000000 0.000000000 
Par#  2997# S(  1,  1)( 15,  8)(  2,   1) | 0.537591825 0.537591825 0.537591825 0.000000000 
Par#  2998# S(  1,  2)( 15,  8)(  2,   1) | 0.462408175 0.462408175 0.462408175 0.000000000 
Par#  2999# S(  2,  2)( 15,  8)(  2,   1) | 1.000000000 1.000000000 1.000000000 0.000000000 
Par#  3000# S(  1,  1)( 16,  8)(  2,   1) | 0.547834335 0.547834335 0.547834335 0.000000000 
Par#  3001# S(  1,  2)( 16,  8)(  2,   1) | 0.452165665 0.452165665 0.452165665 0.000000000 
Par#  3002# S(  2,  2)( 16,  8)(  2,   1) | 1.000000000 1.000000000 1.000000000 0.000000000 
Par#  3003# S(  1,  1)( 17,  8)(  2,   1) | 0.537414797 0.537414797 0.537414797 0.000000000 
Par#  3004# S(  1,  2)( 17,  8)(  2,   1) | 0.462585203 0.462585203 0.462585203 0.000000000 
Par#  3005# S(  2,  2)( 17,  8)(  2,   1) | 1.000000000 1.000000000 1.000000000 0.000000000 
Par#  3006# S(  1,  1)( 18,  8)(  2,   1) | 0.535815776 0.535815776 0.535815776 0.000000000 
Par#  3007# S(  1,  2)( 18,  8)(  2,   1) | 0.464184224 0.464184224 0.464184224 0.000000000 
Par#  3008# S(  2,  2)( 18,  8)(  2,   1) | 1.000000000 1.000000000 1.000000000 0.000000000 
Par#  3009# S(  1,  1)( 19,  8)(  2,   1) | 0.556232539 0.556232539 0.556232539 0.000000000 
Par#  3010# S(  1,  2)( 19,  8)(  2,   1) | 0.443767461 0.443767461 0.443767461 0.000000000 
Par#  3011# S(  2,  2)( 19,  8)(  2,   1) | 1.000000000 1.000000000 1.000000000 0.000000000 
Par#  3012# S(  1,  1)( 20,  8)(  2,   1) | 0.536574604 0.536574604 0.536574604 0.000000000 
Par#  3013# S(  1,  2)( 20,  8)(  2,   1) | 0.463425396 0.463425396 0.463425396 0.000000000 
Par#  3014# S(  2,  2)( 20,  8)(  2,   1) | 1.000000000 1.000000000 1.000000000 0.000000000 
Par#  3015# S(  1,  1)( 21,  8)(  2,   1) | 0.540722057 0.540722057 0.540722057 0.000000000 
Par#  3016# S(  1,  2)( 21,  8)(  2,   1) | 0.459277943 0.459277943 0.459277943 0.000000000 
Par#  3017# S(  2,  2)( 21,  8)(  2,   1) | 1.000000000 1.000000000 1.000000000 0.000000000 
Par#  3018# S(  1,  1)( 22,  8)(  2,   1) | 0.513166745 0.513166745 0.513166745 0.000000000 
Par#  3019# S(  1,  2)( 22,  8)(  2,   1) | 0.486833255 0.486833255 0.486833255 0.000000000 
Par#  3020# S(  2,  2)( 22,  8)(  2,   1) | 1.000000000 1.000000000 1.000000000 0.000000000 
Par#  3021# S(  1,  1)( 23,  8)(  2,   1) | 0.536190950 0.536190950 0.536190950 0.000000000 
Par#  3022# S(  1,  2)( 23,  8)(  2,   1) | 0.463809050 0.463809050 0.463809050 0.000000000 
Par#  3023# S(  2,  2)( 23,  8)(  2,   1) | 1.000000000 1.000000000 1.000000000 0.000000000 
Par#  3024# S(  1,  1)( 24,  8)(  2,   1) | 0.492155591 0.492155591 0.492155591 0.000000000 
Par#  3025# S(  1,  2)( 24,  8)(  2,   1) | 0.507844409 0.507844409 0.507844409 0.000000000 
Par#  3026# S(  2,  2)( 24,  8)(  2,   1) | 1.000000000 1.000000000 1.000000000 0.000000000 
Par#  3027# S(  1,  1)( 25,  8)(  2,   1) | 0.546444672 0.546444672 0.546444672 0.000000000 
Par#  3028# S(  1,  2)( 25,  8)(  2,   1) | 0.453555328 0.453555328 0.453555328 0.000000000 
Par#  3029# S(  2,  2)( 25,  8)(  2,   1) | 1.000000000 1.000000000 1.000000000 0.000000000 
Par#  3030# S(  1,  1)( 26,  8)(  2,   1) | 0.539781694 0.539781694 0.539781694 0.000000000 
Par#  3031# S(  1,  2)( 26,  8)(  2,   1) | 0.460218306 0.460218306 0.460218306 0.000000000 
Par#  3032# S(  2,  2)( 26,  8)(  2,   1) | 1.000000000 1.000000000 1.000000000 0.000000000 
Par#  3033# S(  1,  1)( 27,  8)(  2,   1) | 0.470277050 0.470277050 0.470277050 0.000000000 
Par#  3034# S(  1,  2)( 27,  8)(  2,   1) | 0.529722950 0.529722950 0.529722950 0.000000000 
Par#  3035# S(  2,  2)( 27,  8)(  2,   1) | 1.000000000 1.000000000 1.000000000 0.000000000 
Par#  3036# S(  1,  1)( 28,  8)(  2,   1) | 0.483980309 0.483980309 0.483980309 0.000000000 
Par#  3037# S(  1,  2)( 28,  8)(  2,   1) | 0.516019691 0.516019691 0.516019691 0.000000000 
Par#  3038# S(  2,  2)( 28,  8)(  2,   1) | 1.000000000 1.000000000 1.000000000 0.000000000 
Par#  3039# S(  1,  1)( 29,  8)(  2,   1) | 0.417829071 0.417829071 0.417829071 0.000000000 
Par#  3040# S(  1,  2)( 29,  8)(  2,   1) | 0.582170929 0.582170929 0.582170929 0.000000000 
Par#  3041# S(  2,  2)( 29,  8)(  2,   1) | 1.000000000 1.000000000 1.000000000 0.000000000 
Par#  3042# S(  1,  1)( 30,  8)(  2,   1) | 0.552177619 0.552177619 0.552177619 0.000000000 
Par#  3043# S(  1,  2)( 30,  8)(  2,   1) | 0.447822381 0.447822381 0.447822381 0.000000000 
Par#  3044# S(  2,  2)( 30,  8)(  2,   1) | 1.000000000 1.000000000 1.000000000 0.000000000 
Par#  3045# S(  1,  1)( 31,  8)(  2,   1) | 0.514861806 0.514861806 0.514861806 0.000000000 
Par#  3046# S(  1,  2)( 31,  8)(  2,   1) | 0.485138194 0.485138194 0.485138194 0.000000000 
Par#  3047# S(  2,  2)( 31,  8)(  2,   1) | 1.000000000 1.000000000 1.000000000 0.000000000 
Par#  3048# S(  1,  1)( 32,  8)(  2,   1) | 0.473481793 0.473481793 0.473481793 0.000000000 
Par#  3049# S(  1,  2)( 32,  8)(  2,   1) | 0.526518207 0.526518207 0.526518207 0.000000000 
Par#  3050# S(  2,  2)( 32,  8)(  2,   1) | 1.000000000 1.000000000 1.000000000 0.000000000 
Par#  3051# S(  1,  1)( 33,  8)(  2,   1) | 0.546950876 0.546950876 0.546950876 0.000000000 
Par#  3052# S(  1,  2)( 33,  8)(  2,   1) | 0.453049124 0.453049124 0.453049124 0.000000000 
Par#  3053# S(  2,  2)( 33,  8)(  2,   1) | 1.000000000 1.000000000 1.000000000 0.000000000 
Par#  3054# S(  1,  1)( 34,  8)(  2,   1) | 0.546070387 0.546070387 0.546070387 0.000000000 
Par#  3055# S(  1,  2)( 34,  8)(  2,   1) | 0.453929613 0.453929613 0.453929613 0.000000000 
Par#  3056# S(  2,  2)( 34,  8)(  2,   1) | 1.000000000 1.000000000 1.000000000 0.000000000 
Par#  3057# S(  1,  1)( 35,  8)(  2,   1) | 0.498069246 0.498069246 0.498069246 0.000000000 
Par#  3058# S(  1,  2)( 35,  8)(  2,   1) | 0.501930754 0.501930754 0.501930754 0.000000000 
Par#  3059# S(  2,  2)( 35,  8)(  2,   1) | 1.000000000 1.000000000 1.000000000 0.000000000 
Par#  3060# S(  1,  1)( 36,  8)(  2,   1) | 0.550991755 0.550991755 0.550991755 0.000000000 
Par#  3061# S(  1,  2)( 36,  8)(  2,   1) | 0.449008245 0.449008245 0.449008245 0.000000000 
Par#  3062# S(  2,  2)( 36,  8)(  2,   1) | 1.000000000 1.000000000 1.000000000 0.000000000 
Par#  3063# S(  1,  1)( 37,  8)(  2,   1) | 0.519030348 0.519030348 0.519030348 0.000000000 
Par#  3064# S(  1,  2)( 37,  8)(  2,   1) | 0.480969652 0.480969652 0.480969652 0.000000000 
Par#  3065# S(  2,  2)( 37,  8)(  2,   1) | 1.000000000 1.000000000 1.000000000 0.000000000 
Par#  3066# S(  1,  1)(  9,  9)(  2,   1) | 0.546206004 0.546206004 0.546206004 0.000000000 
Par#  3067# S(  1,  2)(  9,  9)(  2,   1) | 0.453793996 0.453793996 0.453793996 0.000000000 
Par#  3068# S(  2,  2)(  9,  9)(  2,   1) | 1.000000000 1.000000000 1.000000000 0.000000000 
Par#  3069# S(  1,  1)( 10,  9)(  2,   1) | 0.539682839 0.539682839 0.539682839 0.000000000 
Par#  3070# S(  1,  2)( 10,  9)(  2,   1) | 0.460317161 0.460317161 0.460317161 0.000000000 
Par#  3071# S(  2,  2)( 10,  9)(  2,   1) | 1.000000000 1.000000000 1.000000000 0.000000000 
Par#  3072# S(  1,  1)( 11,  9)(  2,   1) | 0.539811450 0.539811450 0.539811450 0.000000000 
Par#  3073# S(  1,  2)( 11,  9)(  2,   1) | 0.460188550 0.460188550 0.460188550 0.000000000 
Par#  3074# S(  2,  2)( 11,  9)(  2,   1) | 1.000000000 1.000000000 1.000000000 0.000000000 
Par#  3075# S(  1,  1)( 12,  9)(  2,   1) | 0.542272523 0.542272523 0.542272523 0.000000000 
Par#  3076# S(  1,  2)( 12,  9)(  2,   1) | 0.457727477 0.457727477 0.457727477 0.000000000 
Par#  3077# S(  2,  2)( 12,  9)(  2,   1) | 1.000000000 1.000000000 1.000000000 0.000000000 
Par#  3078# S(  1,  1)( 13,  9)(  2,   1) | 0.543694121 0.543694121 0.543694121 0.000000000 
Par#  3079# S(  1,  2)( 13,  9)(  2,   1) | 0.456305879 0.456305879 0.456305879 0.000000000 
Par#  3080# S(  2,  2)( 13,  9)(  2,   1) | 1.000000000 1.000000000 1.000000000 0.000000000 
Par#  3081# S(  1,  1)( 14,  9)(  2,   1) | 0.508222134 0.508222134 0.508222134 0.000000000 
Par#  3082# S(  1,  2)( 14,  9)(  2,   1) | 0.491777866 0.491777866 0.491777866 0.000000000 
Par#  3083# S(  2,  2)( 14,  9)(  2,   1) | 1.000000000 1.000000000 1.000000000 0.000000000 
Par#  3084# S(  1,  1)( 15,  9)(  2,   1) | 0.537591825 0.537591825 0.537591825 0.000000000 
Par#  3085# S(  1,  2)( 15,  9)(  2,   1) | 0.462408175 0.462408175 0.462408175 0.000000000 
Par#  3086# S(  2,  2)( 15,  9)(  2,   1) | 1.000000000 1.000000000 1.000000000 0.000000000 
Par#  3087# S(  1,  1)( 16,  9)(  2,   1) | 0.547834335 0.547834335 0.547834335 0.000000000 
Par#  3088# S(  1,  2)( 16,  9)(  2,   1) | 0.452165665 0.452165665 0.452165665 0.000000000 
Par#  3089# S(  2,  2)( 16,  9)(  2,   1) | 1.000000000 1.000000000 1.000000000 0.000000000 
Par#  3090# S(  1,  1)( 17,  9)(  2,   1) | 0.537414797 0.537414797 0.537414797 0.000000000 
Par#  3091# S(  1,  2)( 17,  9)(  2,   1) | 0.462585203 0.462585203 0.462585203 0.000000000 
Par#  3092# S(  2,  2)( 17,  9)(  2,   1) | 1.000000000 1.000000000 1.000000000 0.000000000 
Par#  3093# S(  1,  1)( 18,  9)(  2,   1) | 0.535815776 0.535815776 0.535815776 0.000000000 
Par#  3094# S(  1,  2)( 18,  9)(  2,   1) | 0.464184224 0.464184224 0.464184224 0.000000000 
Par#  3095# S(  2,  2)( 18,  9)(  2,   1) | 1.000000000 1.000000000 1.000000000 0.000000000 
Par#  3096# S(  1,  1)( 19,  9)(  2,   1) | 0.556232539 0.556232539 0.556232539 0.000000000 
Par#  3097# S(  1,  2)( 19,  9)(  2,   1) | 0.443767461 0.443767461 0.443767461 0.000000000 
Par#  3098# S(  2,  2)( 19,  9)(  2,   1) | 1.000000000 1.000000000 1.000000000 0.000000000 
Par#  3099# S(  1,  1)( 20,  9)(  2,   1) | 0.536574604 0.536574604 0.536574604 0.000000000 
Par#  3100# S(  1,  2)( 20,  9)(  2,   1) | 0.463425396 0.463425396 0.463425396 0.000000000 
Par#  3101# S(  2,  2)( 20,  9)(  2,   1) | 1.000000000 1.000000000 1.000000000 0.000000000 
Par#  3102# S(  1,  1)( 21,  9)(  2,   1) | 0.540722057 0.540722057 0.540722057 0.000000000 
Par#  3103# S(  1,  2)( 21,  9)(  2,   1) | 0.459277943 0.459277943 0.459277943 0.000000000 
Par#  3104# S(  2,  2)( 21,  9)(  2,   1) | 1.000000000 1.000000000 1.000000000 0.000000000 
Par#  3105# S(  1,  1)( 22,  9)(  2,   1) | 0.513166745 0.513166745 0.513166745 0.000000000 
Par#  3106# S(  1,  2)( 22,  9)(  2,   1) | 0.486833255 0.486833255 0.486833255 0.000000000 
Par#  3107# S(  2,  2)( 22,  9)(  2,   1) | 1.000000000 1.000000000 1.000000000 0.000000000 
Par#  3108# S(  1,  1)( 23,  9)(  2,   1) | 0.536190950 0.536190950 0.536190950 0.000000000 
Par#  3109# S(  1,  2)( 23,  9)(  2,   1) | 0.463809050 0.463809050 0.463809050 0.000000000 
Par#  3110# S(  2,  2)( 23,  9)(  2,   1) | 1.000000000 1.000000000 1.000000000 0.000000000 
Par#  3111# S(  1,  1)( 24,  9)(  2,   1) | 0.492155591 0.492155591 0.492155591 0.000000000 
Par#  3112# S(  1,  2)( 24,  9)(  2,   1) | 0.507844409 0.507844409 0.507844409 0.000000000 
Par#  3113# S(  2,  2)( 24,  9)(  2,   1) | 1.000000000 1.000000000 1.000000000 0.000000000 
Par#  3114# S(  1,  1)( 25,  9)(  2,   1) | 0.546444672 0.546444672 0.546444672 0.000000000 
Par#  3115# S(  1,  2)( 25,  9)(  2,   1) | 0.453555328 0.453555328 0.453555328 0.000000000 
Par#  3116# S(  2,  2)( 25,  9)(  2,   1) | 1.000000000 1.000000000 1.000000000 0.000000000 
Par#  3117# S(  1,  1)( 26,  9)(  2,   1) | 0.539781694 0.539781694 0.539781694 0.000000000 
Par#  3118# S(  1,  2)( 26,  9)(  2,   1) | 0.460218306 0.460218306 0.460218306 0.000000000 
Par#  3119# S(  2,  2)( 26,  9)(  2,   1) | 1.000000000 1.000000000 1.000000000 0.000000000 
Par#  3120# S(  1,  1)( 27,  9)(  2,   1) | 0.470277050 0.470277050 0.470277050 0.000000000 
Par#  3121# S(  1,  2)( 27,  9)(  2,   1) | 0.529722950 0.529722950 0.529722950 0.000000000 
Par#  3122# S(  2,  2)( 27,  9)(  2,   1) | 1.000000000 1.000000000 1.000000000 0.000000000 
Par#  3123# S(  1,  1)( 28,  9)(  2,   1) | 0.483980309 0.483980309 0.483980309 0.000000000 
Par#  3124# S(  1,  2)( 28,  9)(  2,   1) | 0.516019691 0.516019691 0.516019691 0.000000000 
Par#  3125# S(  2,  2)( 28,  9)(  2,   1) | 1.000000000 1.000000000 1.000000000 0.000000000 
Par#  3126# S(  1,  1)( 29,  9)(  2,   1) | 0.417829071 0.417829071 0.417829071 0.000000000 
Par#  3127# S(  1,  2)( 29,  9)(  2,   1) | 0.582170929 0.582170929 0.582170929 0.000000000 
Par#  3128# S(  2,  2)( 29,  9)(  2,   1) | 1.000000000 1.000000000 1.000000000 0.000000000 
Par#  3129# S(  1,  1)( 30,  9)(  2,   1) | 0.552177619 0.552177619 0.552177619 0.000000000 
Par#  3130# S(  1,  2)( 30,  9)(  2,   1) | 0.447822381 0.447822381 0.447822381 0.000000000 
Par#  3131# S(  2,  2)( 30,  9)(  2,   1) | 1.000000000 1.000000000 1.000000000 0.000000000 
Par#  3132# S(  1,  1)( 31,  9)(  2,   1) | 0.514861806 0.514861806 0.514861806 0.000000000 
Par#  3133# S(  1,  2)( 31,  9)(  2,   1) | 0.485138194 0.485138194 0.485138194 0.000000000 
Par#  3134# S(  2,  2)( 31,  9)(  2,   1) | 1.000000000 1.000000000 1.000000000 0.000000000 
Par#  3135# S(  1,  1)( 32,  9)(  2,   1) | 0.473481793 0.473481793 0.473481793 0.000000000 
Par#  3136# S(  1,  2)( 32,  9)(  2,   1) | 0.526518207 0.526518207 0.526518207 0.000000000 
Par#  3137# S(  2,  2)( 32,  9)(  2,   1) | 1.000000000 1.000000000 1.000000000 0.000000000 
Par#  3138# S(  1,  1)( 33,  9)(  2,   1) | 0.546950876 0.546950876 0.546950876 0.000000000 
Par#  3139# S(  1,  2)( 33,  9)(  2,   1) | 0.453049124 0.453049124 0.453049124 0.000000000 
Par#  3140# S(  2,  2)( 33,  9)(  2,   1) | 1.000000000 1.000000000 1.000000000 0.000000000 
Par#  3141# S(  1,  1)( 34,  9)(  2,   1) | 0.546070387 0.546070387 0.546070387 0.000000000 
Par#  3142# S(  1,  2)( 34,  9)(  2,   1) | 0.453929613 0.453929613 0.453929613 0.000000000 
Par#  3143# S(  2,  2)( 34,  9)(  2,   1) | 1.000000000 1.000000000 1.000000000 0.000000000 
Par#  3144# S(  1,  1)( 35,  9)(  2,   1) | 0.498069246 0.498069246 0.498069246 0.000000000 
Par#  3145# S(  1,  2)( 35,  9)(  2,   1) | 0.501930754 0.501930754 0.501930754 0.000000000 
Par#  3146# S(  2,  2)( 35,  9)(  2,   1) | 1.000000000 1.000000000 1.000000000 0.000000000 
Par#  3147# S(  1,  1)( 36,  9)(  2,   1) | 0.550991755 0.550991755 0.550991755 0.000000000 
Par#  3148# S(  1,  2)( 36,  9)(  2,   1) | 0.449008245 0.449008245 0.449008245 0.000000000 
Par#  3149# S(  2,  2)( 36,  9)(  2,   1) | 1.000000000 1.000000000 1.000000000 0.000000000 
Par#  3150# S(  1,  1)( 37,  9)(  2,   1) | 0.519030348 0.519030348 0.519030348 0.000000000 
Par#  3151# S(  1,  2)( 37,  9)(  2,   1) | 0.480969652 0.480969652 0.480969652 0.000000000 
Par#  3152# S(  2,  2)( 37,  9)(  2,   1) | 1.000000000 1.000000000 1.000000000 0.000000000 
Par#  3153# S(  1,  1)( 10, 10)(  2,   1) | 0.539682839 0.539682839 0.539682839 0.000000000 
Par#  3154# S(  1,  2)( 10, 10)(  2,   1) | 0.460317161 0.460317161 0.460317161 0.000000000 
Par#  3155# S(  2,  2)( 10, 10)(  2,   1) | 1.000000000 1.000000000 1.000000000 0.000000000 
Par#  3156# S(  1,  1)( 11, 10)(  2,   1) | 0.539811450 0.539811450 0.539811450 0.000000000 
Par#  3157# S(  1,  2)( 11, 10)(  2,   1) | 0.460188550 0.460188550 0.460188550 0.000000000 
Par#  3158# S(  2,  2)( 11, 10)(  2,   1) | 1.000000000 1.000000000 1.000000000 0.000000000 
Par#  3159# S(  1,  1)( 12, 10)(  2,   1) | 0.542272523 0.542272523 0.542272523 0.000000000 
Par#  3160# S(  1,  2)( 12, 10)(  2,   1) | 0.457727477 0.457727477 0.457727477 0.000000000 
Par#  3161# S(  2,  2)( 12, 10)(  2,   1) | 1.000000000 1.000000000 1.000000000 0.000000000 
Par#  3162# S(  1,  1)( 13, 10)(  2,   1) | 0.543694121 0.543694121 0.543694121 0.000000000 
Par#  3163# S(  1,  2)( 13, 10)(  2,   1) | 0.456305879 0.456305879 0.456305879 0.000000000 
Par#  3164# S(  2,  2)( 13, 10)(  2,   1) | 1.000000000 1.000000000 1.000000000 0.000000000 
Par#  3165# S(  1,  1)( 14, 10)(  2,   1) | 0.508222134 0.508222134 0.508222134 0.000000000 
Par#  3166# S(  1,  2)( 14, 10)(  2,   1) | 0.491777866 0.491777866 0.491777866 0.000000000 
Par#  3167# S(  2,  2)( 14, 10)(  2,   1) | 1.000000000 1.000000000 1.000000000 0.000000000 
Par#  3168# S(  1,  1)( 15, 10)(  2,   1) | 0.537591825 0.537591825 0.537591825 0.000000000 
Par#  3169# S(  1,  2)( 15, 10)(  2,   1) | 0.462408175 0.462408175 0.462408175 0.000000000 
Par#  3170# S(  2,  2)( 15, 10)(  2,   1) | 1.000000000 1.000000000 1.000000000 0.000000000 
Par#  3171# S(  1,  1)( 16, 10)(  2,   1) | 0.547834335 0.547834335 0.547834335 0.000000000 
Par#  3172# S(  1,  2)( 16, 10)(  2,   1) | 0.452165665 0.452165665 0.452165665 0.000000000 
Par#  3173# S(  2,  2)( 16, 10)(  2,   1) | 1.000000000 1.000000000 1.000000000 0.000000000 
Par#  3174# S(  1,  1)( 17, 10)(  2,   1) | 0.537414797 0.537414797 0.537414797 0.000000000 
Par#  3175# S(  1,  2)( 17, 10)(  2,   1) | 0.462585203 0.462585203 0.462585203 0.000000000 
Par#  3176# S(  2,  2)( 17, 10)(  2,   1) | 1.000000000 1.000000000 1.000000000 0.000000000 
Par#  3177# S(  1,  1)( 18, 10)(  2,   1) | 0.535815776 0.535815776 0.535815776 0.000000000 
Par#  3178# S(  1,  2)( 18, 10)(  2,   1) | 0.464184224 0.464184224 0.464184224 0.000000000 
Par#  3179# S(  2,  2)( 18, 10)(  2,   1) | 1.000000000 1.000000000 1.000000000 0.000000000 
Par#  3180# S(  1,  1)( 19, 10)(  2,   1) | 0.556232539 0.556232539 0.556232539 0.000000000 
Par#  3181# S(  1,  2)( 19, 10)(  2,   1) | 0.443767461 0.443767461 0.443767461 0.000000000 
Par#  3182# S(  2,  2)( 19, 10)(  2,   1) | 1.000000000 1.000000000 1.000000000 0.000000000 
Par#  3183# S(  1,  1)( 20, 10)(  2,   1) | 0.536574604 0.536574604 0.536574604 0.000000000 
Par#  3184# S(  1,  2)( 20, 10)(  2,   1) | 0.463425396 0.463425396 0.463425396 0.000000000 
Par#  3185# S(  2,  2)( 20, 10)(  2,   1) | 1.000000000 1.000000000 1.000000000 0.000000000 
Par#  3186# S(  1,  1)( 21, 10)(  2,   1) | 0.540722057 0.540722057 0.540722057 0.000000000 
Par#  3187# S(  1,  2)( 21, 10)(  2,   1) | 0.459277943 0.459277943 0.459277943 0.000000000 
Par#  3188# S(  2,  2)( 21, 10)(  2,   1) | 1.000000000 1.000000000 1.000000000 0.000000000 
Par#  3189# S(  1,  1)( 22, 10)(  2,   1) | 0.513166745 0.513166745 0.513166745 0.000000000 
Par#  3190# S(  1,  2)( 22, 10)(  2,   1) | 0.486833255 0.486833255 0.486833255 0.000000000 
Par#  3191# S(  2,  2)( 22, 10)(  2,   1) | 1.000000000 1.000000000 1.000000000 0.000000000 
Par#  3192# S(  1,  1)( 23, 10)(  2,   1) | 0.536190950 0.536190950 0.536190950 0.000000000 
Par#  3193# S(  1,  2)( 23, 10)(  2,   1) | 0.463809050 0.463809050 0.463809050 0.000000000 
Par#  3194# S(  2,  2)( 23, 10)(  2,   1) | 1.000000000 1.000000000 1.000000000 0.000000000 
Par#  3195# S(  1,  1)( 24, 10)(  2,   1) | 0.492155591 0.492155591 0.492155591 0.000000000 
Par#  3196# S(  1,  2)( 24, 10)(  2,   1) | 0.507844409 0.507844409 0.507844409 0.000000000 
Par#  3197# S(  2,  2)( 24, 10)(  2,   1) | 1.000000000 1.000000000 1.000000000 0.000000000 
Par#  3198# S(  1,  1)( 25, 10)(  2,   1) | 0.546444672 0.546444672 0.546444672 0.000000000 
Par#  3199# S(  1,  2)( 25, 10)(  2,   1) | 0.453555328 0.453555328 0.453555328 0.000000000 
Par#  3200# S(  2,  2)( 25, 10)(  2,   1) | 1.000000000 1.000000000 1.000000000 0.000000000 
Par#  3201# S(  1,  1)( 26, 10)(  2,   1) | 0.539781694 0.539781694 0.539781694 0.000000000 
Par#  3202# S(  1,  2)( 26, 10)(  2,   1) | 0.460218306 0.460218306 0.460218306 0.000000000 
Par#  3203# S(  2,  2)( 26, 10)(  2,   1) | 1.000000000 1.000000000 1.000000000 0.000000000 
Par#  3204# S(  1,  1)( 27, 10)(  2,   1) | 0.470277050 0.470277050 0.470277050 0.000000000 
Par#  3205# S(  1,  2)( 27, 10)(  2,   1) | 0.529722950 0.529722950 0.529722950 0.000000000 
Par#  3206# S(  2,  2)( 27, 10)(  2,   1) | 1.000000000 1.000000000 1.000000000 0.000000000 
Par#  3207# S(  1,  1)( 28, 10)(  2,   1) | 0.483980309 0.483980309 0.483980309 0.000000000 
Par#  3208# S(  1,  2)( 28, 10)(  2,   1) | 0.516019691 0.516019691 0.516019691 0.000000000 
Par#  3209# S(  2,  2)( 28, 10)(  2,   1) | 1.000000000 1.000000000 1.000000000 0.000000000 
Par#  3210# S(  1,  1)( 29, 10)(  2,   1) | 0.417829071 0.417829071 0.417829071 0.000000000 
Par#  3211# S(  1,  2)( 29, 10)(  2,   1) | 0.582170929 0.582170929 0.582170929 0.000000000 
Par#  3212# S(  2,  2)( 29, 10)(  2,   1) | 1.000000000 1.000000000 1.000000000 0.000000000 
Par#  3213# S(  1,  1)( 30, 10)(  2,   1) | 0.552177619 0.552177619 0.552177619 0.000000000 
Par#  3214# S(  1,  2)( 30, 10)(  2,   1) | 0.447822381 0.447822381 0.447822381 0.000000000 
Par#  3215# S(  2,  2)( 30, 10)(  2,   1) | 1.000000000 1.000000000 1.000000000 0.000000000 
Par#  3216# S(  1,  1)( 31, 10)(  2,   1) | 0.514861806 0.514861806 0.514861806 0.000000000 
Par#  3217# S(  1,  2)( 31, 10)(  2,   1) | 0.485138194 0.485138194 0.485138194 0.000000000 
Par#  3218# S(  2,  2)( 31, 10)(  2,   1) | 1.000000000 1.000000000 1.000000000 0.000000000 
Par#  3219# S(  1,  1)( 32, 10)(  2,   1) | 0.473481793 0.473481793 0.473481793 0.000000000 
Par#  3220# S(  1,  2)( 32, 10)(  2,   1) | 0.526518207 0.526518207 0.526518207 0.000000000 
Par#  3221# S(  2,  2)( 32, 10)(  2,   1) | 1.000000000 1.000000000 1.000000000 0.000000000 
Par#  3222# S(  1,  1)( 33, 10)(  2,   1) | 0.546950876 0.546950876 0.546950876 0.000000000 
Par#  3223# S(  1,  2)( 33, 10)(  2,   1) | 0.453049124 0.453049124 0.453049124 0.000000000 
Par#  3224# S(  2,  2)( 33, 10)(  2,   1) | 1.000000000 1.000000000 1.000000000 0.000000000 
Par#  3225# S(  1,  1)( 34, 10)(  2,   1) | 0.546070387 0.546070387 0.546070387 0.000000000 
Par#  3226# S(  1,  2)( 34, 10)(  2,   1) | 0.453929613 0.453929613 0.453929613 0.000000000 
Par#  3227# S(  2,  2)( 34, 10)(  2,   1) | 1.000000000 1.000000000 1.000000000 0.000000000 
Par#  3228# S(  1,  1)( 35, 10)(  2,   1) | 0.498069246 0.498069246 0.498069246 0.000000000 
Par#  3229# S(  1,  2)( 35, 10)(  2,   1) | 0.501930754 0.501930754 0.501930754 0.000000000 
Par#  3230# S(  2,  2)( 35, 10)(  2,   1) | 1.000000000 1.000000000 1.000000000 0.000000000 
Par#  3231# S(  1,  1)( 36, 10)(  2,   1) | 0.550991755 0.550991755 0.550991755 0.000000000 
Par#  3232# S(  1,  2)( 36, 10)(  2,   1) | 0.449008245 0.449008245 0.449008245 0.000000000 
Par#  3233# S(  2,  2)( 36, 10)(  2,   1) | 1.000000000 1.000000000 1.000000000 0.000000000 
Par#  3234# S(  1,  1)( 37, 10)(  2,   1) | 0.519030348 0.519030348 0.519030348 0.000000000 
Par#  3235# S(  1,  2)( 37, 10)(  2,   1) | 0.480969652 0.480969652 0.480969652 0.000000000 
Par#  3236# S(  2,  2)( 37, 10)(  2,   1) | 1.000000000 1.000000000 1.000000000 0.000000000 
Par#  3237# S(  1,  1)( 11, 11)(  2,   1) | 0.539811450 0.539811450 0.539811450 0.000000000 
Par#  3238# S(  1,  2)( 11, 11)(  2,   1) | 0.460188550 0.460188550 0.460188550 0.000000000 
Par#  3239# S(  2,  2)( 11, 11)(  2,   1) | 1.000000000 1.000000000 1.000000000 0.000000000 
Par#  3240# S(  1,  1)( 12, 11)(  2,   1) | 0.542272523 0.542272523 0.542272523 0.000000000 
Par#  3241# S(  1,  2)( 12, 11)(  2,   1) | 0.457727477 0.457727477 0.457727477 0.000000000 
Par#  3242# S(  2,  2)( 12, 11)(  2,   1) | 1.000000000 1.000000000 1.000000000 0.000000000 
Par#  3243# S(  1,  1)( 13, 11)(  2,   1) | 0.543694121 0.543694121 0.543694121 0.000000000 
Par#  3244# S(  1,  2)( 13, 11)(  2,   1) | 0.456305879 0.456305879 0.456305879 0.000000000 
Par#  3245# S(  2,  2)( 13, 11)(  2,   1) | 1.000000000 1.000000000 1.000000000 0.000000000 
Par#  3246# S(  1,  1)( 14, 11)(  2,   1) | 0.508222134 0.508222134 0.508222134 0.000000000 
Par#  3247# S(  1,  2)( 14, 11)(  2,   1) | 0.491777866 0.491777866 0.491777866 0.000000000 
Par#  3248# S(  2,  2)( 14, 11)(  2,   1) | 1.000000000 1.000000000 1.000000000 0.000000000 
Par#  3249# S(  1,  1)( 15, 11)(  2,   1) | 0.537591825 0.537591825 0.537591825 0.000000000 
Par#  3250# S(  1,  2)( 15, 11)(  2,   1) | 0.462408175 0.462408175 0.462408175 0.000000000 
Par#  3251# S(  2,  2)( 15, 11)(  2,   1) | 1.000000000 1.000000000 1.000000000 0.000000000 
Par#  3252# S(  1,  1)( 16, 11)(  2,   1) | 0.547834335 0.547834335 0.547834335 0.000000000 
Par#  3253# S(  1,  2)( 16, 11)(  2,   1) | 0.452165665 0.452165665 0.452165665 0.000000000 
Par#  3254# S(  2,  2)( 16, 11)(  2,   1) | 1.000000000 1.000000000 1.000000000 0.000000000 
Par#  3255# S(  1,  1)( 17, 11)(  2,   1) | 0.537414797 0.537414797 0.537414797 0.000000000 
Par#  3256# S(  1,  2)( 17, 11)(  2,   1) | 0.462585203 0.462585203 0.462585203 0.000000000 
Par#  3257# S(  2,  2)( 17, 11)(  2,   1) | 1.000000000 1.000000000 1.000000000 0.000000000 
Par#  3258# S(  1,  1)( 18, 11)(  2,   1) | 0.535815776 0.535815776 0.535815776 0.000000000 
Par#  3259# S(  1,  2)( 18, 11)(  2,   1) | 0.464184224 0.464184224 0.464184224 0.000000000 
Par#  3260# S(  2,  2)( 18, 11)(  2,   1) | 1.000000000 1.000000000 1.000000000 0.000000000 
Par#  3261# S(  1,  1)( 19, 11)(  2,   1) | 0.556232539 0.556232539 0.556232539 0.000000000 
Par#  3262# S(  1,  2)( 19, 11)(  2,   1) | 0.443767461 0.443767461 0.443767461 0.000000000 
Par#  3263# S(  2,  2)( 19, 11)(  2,   1) | 1.000000000 1.000000000 1.000000000 0.000000000 
Par#  3264# S(  1,  1)( 20, 11)(  2,   1) | 0.536574604 0.536574604 0.536574604 0.000000000 
Par#  3265# S(  1,  2)( 20, 11)(  2,   1) | 0.463425396 0.463425396 0.463425396 0.000000000 
Par#  3266# S(  2,  2)( 20, 11)(  2,   1) | 1.000000000 1.000000000 1.000000000 0.000000000 
Par#  3267# S(  1,  1)( 21, 11)(  2,   1) | 0.540722057 0.540722057 0.540722057 0.000000000 
Par#  3268# S(  1,  2)( 21, 11)(  2,   1) | 0.459277943 0.459277943 0.459277943 0.000000000 
Par#  3269# S(  2,  2)( 21, 11)(  2,   1) | 1.000000000 1.000000000 1.000000000 0.000000000 
Par#  3270# S(  1,  1)( 22, 11)(  2,   1) | 0.513166745 0.513166745 0.513166745 0.000000000 
Par#  3271# S(  1,  2)( 22, 11)(  2,   1) | 0.486833255 0.486833255 0.486833255 0.000000000 
Par#  3272# S(  2,  2)( 22, 11)(  2,   1) | 1.000000000 1.000000000 1.000000000 0.000000000 
Par#  3273# S(  1,  1)( 23, 11)(  2,   1) | 0.536190950 0.536190950 0.536190950 0.000000000 
Par#  3274# S(  1,  2)( 23, 11)(  2,   1) | 0.463809050 0.463809050 0.463809050 0.000000000 
Par#  3275# S(  2,  2)( 23, 11)(  2,   1) | 1.000000000 1.000000000 1.000000000 0.000000000 
Par#  3276# S(  1,  1)( 24, 11)(  2,   1) | 0.492155591 0.492155591 0.492155591 0.000000000 
Par#  3277# S(  1,  2)( 24, 11)(  2,   1) | 0.507844409 0.507844409 0.507844409 0.000000000 
Par#  3278# S(  2,  2)( 24, 11)(  2,   1) | 1.000000000 1.000000000 1.000000000 0.000000000 
Par#  3279# S(  1,  1)( 25, 11)(  2,   1) | 0.546444672 0.546444672 0.546444672 0.000000000 
Par#  3280# S(  1,  2)( 25, 11)(  2,   1) | 0.453555328 0.453555328 0.453555328 0.000000000 
Par#  3281# S(  2,  2)( 25, 11)(  2,   1) | 1.000000000 1.000000000 1.000000000 0.000000000 
Par#  3282# S(  1,  1)( 26, 11)(  2,   1) | 0.539781694 0.539781694 0.539781694 0.000000000 
Par#  3283# S(  1,  2)( 26, 11)(  2,   1) | 0.460218306 0.460218306 0.460218306 0.000000000 
Par#  3284# S(  2,  2)( 26, 11)(  2,   1) | 1.000000000 1.000000000 1.000000000 0.000000000 
Par#  3285# S(  1,  1)( 27, 11)(  2,   1) | 0.470277050 0.470277050 0.470277050 0.000000000 
Par#  3286# S(  1,  2)( 27, 11)(  2,   1) | 0.529722950 0.529722950 0.529722950 0.000000000 
Par#  3287# S(  2,  2)( 27, 11)(  2,   1) | 1.000000000 1.000000000 1.000000000 0.000000000 
Par#  3288# S(  1,  1)( 28, 11)(  2,   1) | 0.483980309 0.483980309 0.483980309 0.000000000 
Par#  3289# S(  1,  2)( 28, 11)(  2,   1) | 0.516019691 0.516019691 0.516019691 0.000000000 
Par#  3290# S(  2,  2)( 28, 11)(  2,   1) | 1.000000000 1.000000000 1.000000000 0.000000000 
Par#  3291# S(  1,  1)( 29, 11)(  2,   1) | 0.417829071 0.417829071 0.417829071 0.000000000 
Par#  3292# S(  1,  2)( 29, 11)(  2,   1) | 0.582170929 0.582170929 0.582170929 0.000000000 
Par#  3293# S(  2,  2)( 29, 11)(  2,   1) | 1.000000000 1.000000000 1.000000000 0.000000000 
Par#  3294# S(  1,  1)( 30, 11)(  2,   1) | 0.552177619 0.552177619 0.552177619 0.000000000 
Par#  3295# S(  1,  2)( 30, 11)(  2,   1) | 0.447822381 0.447822381 0.447822381 0.000000000 
Par#  3296# S(  2,  2)( 30, 11)(  2,   1) | 1.000000000 1.000000000 1.000000000 0.000000000 
Par#  3297# S(  1,  1)( 31, 11)(  2,   1) | 0.514861806 0.514861806 0.514861806 0.000000000 
Par#  3298# S(  1,  2)( 31, 11)(  2,   1) | 0.485138194 0.485138194 0.485138194 0.000000000 
Par#  3299# S(  2,  2)( 31, 11)(  2,   1) | 1.000000000 1.000000000 1.000000000 0.000000000 
Par#  3300# S(  1,  1)( 32, 11)(  2,   1) | 0.473481793 0.473481793 0.473481793 0.000000000 
Par#  3301# S(  1,  2)( 32, 11)(  2,   1) | 0.526518207 0.526518207 0.526518207 0.000000000 
Par#  3302# S(  2,  2)( 32, 11)(  2,   1) | 1.000000000 1.000000000 1.000000000 0.000000000 
Par#  3303# S(  1,  1)( 33, 11)(  2,   1) | 0.546950876 0.546950876 0.546950876 0.000000000 
Par#  3304# S(  1,  2)( 33, 11)(  2,   1) | 0.453049124 0.453049124 0.453049124 0.000000000 
Par#  3305# S(  2,  2)( 33, 11)(  2,   1) | 1.000000000 1.000000000 1.000000000 0.000000000 
Par#  3306# S(  1,  1)( 34, 11)(  2,   1) | 0.546070387 0.546070387 0.546070387 0.000000000 
Par#  3307# S(  1,  2)( 34, 11)(  2,   1) | 0.453929613 0.453929613 0.453929613 0.000000000 
Par#  3308# S(  2,  2)( 34, 11)(  2,   1) | 1.000000000 1.000000000 1.000000000 0.000000000 
Par#  3309# S(  1,  1)( 35, 11)(  2,   1) | 0.498069246 0.498069246 0.498069246 0.000000000 
Par#  3310# S(  1,  2)( 35, 11)(  2,   1) | 0.501930754 0.501930754 0.501930754 0.000000000 
Par#  3311# S(  2,  2)( 35, 11)(  2,   1) | 1.000000000 1.000000000 1.000000000 0.000000000 
Par#  3312# S(  1,  1)( 36, 11)(  2,   1) | 0.550991755 0.550991755 0.550991755 0.000000000 
Par#  3313# S(  1,  2)( 36, 11)(  2,   1) | 0.449008245 0.449008245 0.449008245 0.000000000 
Par#  3314# S(  2,  2)( 36, 11)(  2,   1) | 1.000000000 1.000000000 1.000000000 0.000000000 
Par#  3315# S(  1,  1)( 37, 11)(  2,   1) | 0.519030348 0.519030348 0.519030348 0.000000000 
Par#  3316# S(  1,  2)( 37, 11)(  2,   1) | 0.480969652 0.480969652 0.480969652 0.000000000 
Par#  3317# S(  2,  2)( 37, 11)(  2,   1) | 1.000000000 1.000000000 1.000000000 0.000000000 
Par#  3318# S(  1,  1)( 12, 12)(  2,   1) | 0.542272523 0.542272523 0.542272523 0.000000000 
Par#  3319# S(  1,  2)( 12, 12)(  2,   1) | 0.457727477 0.457727477 0.457727477 0.000000000 
Par#  3320# S(  2,  2)( 12, 12)(  2,   1) | 1.000000000 1.000000000 1.000000000 0.000000000 
Par#  3321# S(  1,  1)( 13, 12)(  2,   1) | 0.543694121 0.543694121 0.543694121 0.000000000 
Par#  3322# S(  1,  2)( 13, 12)(  2,   1) | 0.456305879 0.456305879 0.456305879 0.000000000 
Par#  3323# S(  2,  2)( 13, 12)(  2,   1) | 1.000000000 1.000000000 1.000000000 0.000000000 
Par#  3324# S(  1,  1)( 14, 12)(  2,   1) | 0.508222134 0.508222134 0.508222134 0.000000000 
Par#  3325# S(  1,  2)( 14, 12)(  2,   1) | 0.491777866 0.491777866 0.491777866 0.000000000 
Par#  3326# S(  2,  2)( 14, 12)(  2,   1) | 1.000000000 1.000000000 1.000000000 0.000000000 
Par#  3327# S(  1,  1)( 15, 12)(  2,   1) | 0.537591825 0.537591825 0.537591825 0.000000000 
Par#  3328# S(  1,  2)( 15, 12)(  2,   1) | 0.462408175 0.462408175 0.462408175 0.000000000 
Par#  3329# S(  2,  2)( 15, 12)(  2,   1) | 1.000000000 1.000000000 1.000000000 0.000000000 
Par#  3330# S(  1,  1)( 16, 12)(  2,   1) | 0.547834335 0.547834335 0.547834335 0.000000000 
Par#  3331# S(  1,  2)( 16, 12)(  2,   1) | 0.452165665 0.452165665 0.452165665 0.000000000 
Par#  3332# S(  2,  2)( 16, 12)(  2,   1) | 1.000000000 1.000000000 1.000000000 0.000000000 
Par#  3333# S(  1,  1)( 17, 12)(  2,   1) | 0.537414797 0.537414797 0.537414797 0.000000000 
Par#  3334# S(  1,  2)( 17, 12)(  2,   1) | 0.462585203 0.462585203 0.462585203 0.000000000 
Par#  3335# S(  2,  2)( 17, 12)(  2,   1) | 1.000000000 1.000000000 1.000000000 0.000000000 
Par#  3336# S(  1,  1)( 18, 12)(  2,   1) | 0.535815776 0.535815776 0.535815776 0.000000000 
Par#  3337# S(  1,  2)( 18, 12)(  2,   1) | 0.464184224 0.464184224 0.464184224 0.000000000 
Par#  3338# S(  2,  2)( 18, 12)(  2,   1) | 1.000000000 1.000000000 1.000000000 0.000000000 
Par#  3339# S(  1,  1)( 19, 12)(  2,   1) | 0.556232539 0.556232539 0.556232539 0.000000000 
Par#  3340# S(  1,  2)( 19, 12)(  2,   1) | 0.443767461 0.443767461 0.443767461 0.000000000 
Par#  3341# S(  2,  2)( 19, 12)(  2,   1) | 1.000000000 1.000000000 1.000000000 0.000000000 
Par#  3342# S(  1,  1)( 20, 12)(  2,   1) | 0.536574604 0.536574604 0.536574604 0.000000000 
Par#  3343# S(  1,  2)( 20, 12)(  2,   1) | 0.463425396 0.463425396 0.463425396 0.000000000 
Par#  3344# S(  2,  2)( 20, 12)(  2,   1) | 1.000000000 1.000000000 1.000000000 0.000000000 
Par#  3345# S(  1,  1)( 21, 12)(  2,   1) | 0.540722057 0.540722057 0.540722057 0.000000000 
Par#  3346# S(  1,  2)( 21, 12)(  2,   1) | 0.459277943 0.459277943 0.459277943 0.000000000 
Par#  3347# S(  2,  2)( 21, 12)(  2,   1) | 1.000000000 1.000000000 1.000000000 0.000000000 
Par#  3348# S(  1,  1)( 22, 12)(  2,   1) | 0.513166745 0.513166745 0.513166745 0.000000000 
Par#  3349# S(  1,  2)( 22, 12)(  2,   1) | 0.486833255 0.486833255 0.486833255 0.000000000 
Par#  3350# S(  2,  2)( 22, 12)(  2,   1) | 1.000000000 1.000000000 1.000000000 0.000000000 
Par#  3351# S(  1,  1)( 23, 12)(  2,   1) | 0.536190950 0.536190950 0.536190950 0.000000000 
Par#  3352# S(  1,  2)( 23, 12)(  2,   1) | 0.463809050 0.463809050 0.463809050 0.000000000 
Par#  3353# S(  2,  2)( 23, 12)(  2,   1) | 1.000000000 1.000000000 1.000000000 0.000000000 
Par#  3354# S(  1,  1)( 24, 12)(  2,   1) | 0.492155591 0.492155591 0.492155591 0.000000000 
Par#  3355# S(  1,  2)( 24, 12)(  2,   1) | 0.507844409 0.507844409 0.507844409 0.000000000 
Par#  3356# S(  2,  2)( 24, 12)(  2,   1) | 1.000000000 1.000000000 1.000000000 0.000000000 
Par#  3357# S(  1,  1)( 25, 12)(  2,   1) | 0.546444672 0.546444672 0.546444672 0.000000000 
Par#  3358# S(  1,  2)( 25, 12)(  2,   1) | 0.453555328 0.453555328 0.453555328 0.000000000 
Par#  3359# S(  2,  2)( 25, 12)(  2,   1) | 1.000000000 1.000000000 1.000000000 0.000000000 
Par#  3360# S(  1,  1)( 26, 12)(  2,   1) | 0.539781694 0.539781694 0.539781694 0.000000000 
Par#  3361# S(  1,  2)( 26, 12)(  2,   1) | 0.460218306 0.460218306 0.460218306 0.000000000 
Par#  3362# S(  2,  2)( 26, 12)(  2,   1) | 1.000000000 1.000000000 1.000000000 0.000000000 
Par#  3363# S(  1,  1)( 27, 12)(  2,   1) | 0.470277050 0.470277050 0.470277050 0.000000000 
Par#  3364# S(  1,  2)( 27, 12)(  2,   1) | 0.529722950 0.529722950 0.529722950 0.000000000 
Par#  3365# S(  2,  2)( 27, 12)(  2,   1) | 1.000000000 1.000000000 1.000000000 0.000000000 
Par#  3366# S(  1,  1)( 28, 12)(  2,   1) | 0.483980309 0.483980309 0.483980309 0.000000000 
Par#  3367# S(  1,  2)( 28, 12)(  2,   1) | 0.516019691 0.516019691 0.516019691 0.000000000 
Par#  3368# S(  2,  2)( 28, 12)(  2,   1) | 1.000000000 1.000000000 1.000000000 0.000000000 
Par#  3369# S(  1,  1)( 29, 12)(  2,   1) | 0.417829071 0.417829071 0.417829071 0.000000000 
Par#  3370# S(  1,  2)( 29, 12)(  2,   1) | 0.582170929 0.582170929 0.582170929 0.000000000 
Par#  3371# S(  2,  2)( 29, 12)(  2,   1) | 1.000000000 1.000000000 1.000000000 0.000000000 
Par#  3372# S(  1,  1)( 30, 12)(  2,   1) | 0.552177619 0.552177619 0.552177619 0.000000000 
Par#  3373# S(  1,  2)( 30, 12)(  2,   1) | 0.447822381 0.447822381 0.447822381 0.000000000 
Par#  3374# S(  2,  2)( 30, 12)(  2,   1) | 1.000000000 1.000000000 1.000000000 0.000000000 
Par#  3375# S(  1,  1)( 31, 12)(  2,   1) | 0.514861806 0.514861806 0.514861806 0.000000000 
Par#  3376# S(  1,  2)( 31, 12)(  2,   1) | 0.485138194 0.485138194 0.485138194 0.000000000 
Par#  3377# S(  2,  2)( 31, 12)(  2,   1) | 1.000000000 1.000000000 1.000000000 0.000000000 
Par#  3378# S(  1,  1)( 32, 12)(  2,   1) | 0.473481793 0.473481793 0.473481793 0.000000000 
Par#  3379# S(  1,  2)( 32, 12)(  2,   1) | 0.526518207 0.526518207 0.526518207 0.000000000 
Par#  3380# S(  2,  2)( 32, 12)(  2,   1) | 1.000000000 1.000000000 1.000000000 0.000000000 
Par#  3381# S(  1,  1)( 33, 12)(  2,   1) | 0.546950876 0.546950876 0.546950876 0.000000000 
Par#  3382# S(  1,  2)( 33, 12)(  2,   1) | 0.453049124 0.453049124 0.453049124 0.000000000 
Par#  3383# S(  2,  2)( 33, 12)(  2,   1) | 1.000000000 1.000000000 1.000000000 0.000000000 
Par#  3384# S(  1,  1)( 34, 12)(  2,   1) | 0.546070387 0.546070387 0.546070387 0.000000000 
Par#  3385# S(  1,  2)( 34, 12)(  2,   1) | 0.453929613 0.453929613 0.453929613 0.000000000 
Par#  3386# S(  2,  2)( 34, 12)(  2,   1) | 1.000000000 1.000000000 1.000000000 0.000000000 
Par#  3387# S(  1,  1)( 35, 12)(  2,   1) | 0.498069246 0.498069246 0.498069246 0.000000000 
Par#  3388# S(  1,  2)( 35, 12)(  2,   1) | 0.501930754 0.501930754 0.501930754 0.000000000 
Par#  3389# S(  2,  2)( 35, 12)(  2,   1) | 1.000000000 1.000000000 1.000000000 0.000000000 
Par#  3390# S(  1,  1)( 36, 12)(  2,   1) | 0.550991755 0.550991755 0.550991755 0.000000000 
Par#  3391# S(  1,  2)( 36, 12)(  2,   1) | 0.449008245 0.449008245 0.449008245 0.000000000 
Par#  3392# S(  2,  2)( 36, 12)(  2,   1) | 1.000000000 1.000000000 1.000000000 0.000000000 
Par#  3393# S(  1,  1)( 37, 12)(  2,   1) | 0.519030348 0.519030348 0.519030348 0.000000000 
Par#  3394# S(  1,  2)( 37, 12)(  2,   1) | 0.480969652 0.480969652 0.480969652 0.000000000 
Par#  3395# S(  2,  2)( 37, 12)(  2,   1) | 1.000000000 1.000000000 1.000000000 0.000000000 
Par#  3396# S(  1,  1)( 13, 13)(  2,   1) | 0.543694121 0.543694121 0.543694121 0.000000000 
Par#  3397# S(  1,  2)( 13, 13)(  2,   1) | 0.456305879 0.456305879 0.456305879 0.000000000 
Par#  3398# S(  2,  2)( 13, 13)(  2,   1) | 1.000000000 1.000000000 1.000000000 0.000000000 
Par#  3399# S(  1,  1)( 14, 13)(  2,   1) | 0.508222134 0.508222134 0.508222134 0.000000000 
Par#  3400# S(  1,  2)( 14, 13)(  2,   1) | 0.491777866 0.491777866 0.491777866 0.000000000 
Par#  3401# S(  2,  2)( 14, 13)(  2,   1) | 1.000000000 1.000000000 1.000000000 0.000000000 
Par#  3402# S(  1,  1)( 15, 13)(  2,   1) | 0.537591825 0.537591825 0.537591825 0.000000000 
Par#  3403# S(  1,  2)( 15, 13)(  2,   1) | 0.462408175 0.462408175 0.462408175 0.000000000 
Par#  3404# S(  2,  2)( 15, 13)(  2,   1) | 1.000000000 1.000000000 1.000000000 0.000000000 
Par#  3405# S(  1,  1)( 16, 13)(  2,   1) | 0.547834335 0.547834335 0.547834335 0.000000000 
Par#  3406# S(  1,  2)( 16, 13)(  2,   1) | 0.452165665 0.452165665 0.452165665 0.000000000 
Par#  3407# S(  2,  2)( 16, 13)(  2,   1) | 1.000000000 1.000000000 1.000000000 0.000000000 
Par#  3408# S(  1,  1)( 17, 13)(  2,   1) | 0.537414797 0.537414797 0.537414797 0.000000000 
Par#  3409# S(  1,  2)( 17, 13)(  2,   1) | 0.462585203 0.462585203 0.462585203 0.000000000 
Par#  3410# S(  2,  2)( 17, 13)(  2,   1) | 1.000000000 1.000000000 1.000000000 0.000000000 
Par#  3411# S(  1,  1)( 18, 13)(  2,   1) | 0.535815776 0.535815776 0.535815776 0.000000000 
Par#  3412# S(  1,  2)( 18, 13)(  2,   1) | 0.464184224 0.464184224 0.464184224 0.000000000 
Par#  3413# S(  2,  2)( 18, 13)(  2,   1) | 1.000000000 1.000000000 1.000000000 0.000000000 
Par#  3414# S(  1,  1)( 19, 13)(  2,   1) | 0.556232539 0.556232539 0.556232539 0.000000000 
Par#  3415# S(  1,  2)( 19, 13)(  2,   1) | 0.443767461 0.443767461 0.443767461 0.000000000 
Par#  3416# S(  2,  2)( 19, 13)(  2,   1) | 1.000000000 1.000000000 1.000000000 0.000000000 
Par#  3417# S(  1,  1)( 20, 13)(  2,   1) | 0.536574604 0.536574604 0.536574604 0.000000000 
Par#  3418# S(  1,  2)( 20, 13)(  2,   1) | 0.463425396 0.463425396 0.463425396 0.000000000 
Par#  3419# S(  2,  2)( 20, 13)(  2,   1) | 1.000000000 1.000000000 1.000000000 0.000000000 
Par#  3420# S(  1,  1)( 21, 13)(  2,   1) | 0.540722057 0.540722057 0.540722057 0.000000000 
Par#  3421# S(  1,  2)( 21, 13)(  2,   1) | 0.459277943 0.459277943 0.459277943 0.000000000 
Par#  3422# S(  2,  2)( 21, 13)(  2,   1) | 1.000000000 1.000000000 1.000000000 0.000000000 
Par#  3423# S(  1,  1)( 22, 13)(  2,   1) | 0.513166745 0.513166745 0.513166745 0.000000000 
Par#  3424# S(  1,  2)( 22, 13)(  2,   1) | 0.486833255 0.486833255 0.486833255 0.000000000 
Par#  3425# S(  2,  2)( 22, 13)(  2,   1) | 1.000000000 1.000000000 1.000000000 0.000000000 
Par#  3426# S(  1,  1)( 23, 13)(  2,   1) | 0.536190950 0.536190950 0.536190950 0.000000000 
Par#  3427# S(  1,  2)( 23, 13)(  2,   1) | 0.463809050 0.463809050 0.463809050 0.000000000 
Par#  3428# S(  2,  2)( 23, 13)(  2,   1) | 1.000000000 1.000000000 1.000000000 0.000000000 
Par#  3429# S(  1,  1)( 24, 13)(  2,   1) | 0.492155591 0.492155591 0.492155591 0.000000000 
Par#  3430# S(  1,  2)( 24, 13)(  2,   1) | 0.507844409 0.507844409 0.507844409 0.000000000 
Par#  3431# S(  2,  2)( 24, 13)(  2,   1) | 1.000000000 1.000000000 1.000000000 0.000000000 
Par#  3432# S(  1,  1)( 25, 13)(  2,   1) | 0.546444672 0.546444672 0.546444672 0.000000000 
Par#  3433# S(  1,  2)( 25, 13)(  2,   1) | 0.453555328 0.453555328 0.453555328 0.000000000 
Par#  3434# S(  2,  2)( 25, 13)(  2,   1) | 1.000000000 1.000000000 1.000000000 0.000000000 
Par#  3435# S(  1,  1)( 26, 13)(  2,   1) | 0.539781694 0.539781694 0.539781694 0.000000000 
Par#  3436# S(  1,  2)( 26, 13)(  2,   1) | 0.460218306 0.460218306 0.460218306 0.000000000 
Par#  3437# S(  2,  2)( 26, 13)(  2,   1) | 1.000000000 1.000000000 1.000000000 0.000000000 
Par#  3438# S(  1,  1)( 27, 13)(  2,   1) | 0.470277050 0.470277050 0.470277050 0.000000000 
Par#  3439# S(  1,  2)( 27, 13)(  2,   1) | 0.529722950 0.529722950 0.529722950 0.000000000 
Par#  3440# S(  2,  2)( 27, 13)(  2,   1) | 1.000000000 1.000000000 1.000000000 0.000000000 
Par#  3441# S(  1,  1)( 28, 13)(  2,   1) | 0.483980309 0.483980309 0.483980309 0.000000000 
Par#  3442# S(  1,  2)( 28, 13)(  2,   1) | 0.516019691 0.516019691 0.516019691 0.000000000 
Par#  3443# S(  2,  2)( 28, 13)(  2,   1) | 1.000000000 1.000000000 1.000000000 0.000000000 
Par#  3444# S(  1,  1)( 29, 13)(  2,   1) | 0.417829071 0.417829071 0.417829071 0.000000000 
Par#  3445# S(  1,  2)( 29, 13)(  2,   1) | 0.582170929 0.582170929 0.582170929 0.000000000 
Par#  3446# S(  2,  2)( 29, 13)(  2,   1) | 1.000000000 1.000000000 1.000000000 0.000000000 
Par#  3447# S(  1,  1)( 30, 13)(  2,   1) | 0.552177619 0.552177619 0.552177619 0.000000000 
Par#  3448# S(  1,  2)( 30, 13)(  2,   1) | 0.447822381 0.447822381 0.447822381 0.000000000 
Par#  3449# S(  2,  2)( 30, 13)(  2,   1) | 1.000000000 1.000000000 1.000000000 0.000000000 
Par#  3450# S(  1,  1)( 31, 13)(  2,   1) | 0.514861806 0.514861806 0.514861806 0.000000000 
Par#  3451# S(  1,  2)( 31, 13)(  2,   1) | 0.485138194 0.485138194 0.485138194 0.000000000 
Par#  3452# S(  2,  2)( 31, 13)(  2,   1) | 1.000000000 1.000000000 1.000000000 0.000000000 
Par#  3453# S(  1,  1)( 32, 13)(  2,   1) | 0.473481793 0.473481793 0.473481793 0.000000000 
Par#  3454# S(  1,  2)( 32, 13)(  2,   1) | 0.526518207 0.526518207 0.526518207 0.000000000 
Par#  3455# S(  2,  2)( 32, 13)(  2,   1) | 1.000000000 1.000000000 1.000000000 0.000000000 
Par#  3456# S(  1,  1)( 33, 13)(  2,   1) | 0.546950876 0.546950876 0.546950876 0.000000000 
Par#  3457# S(  1,  2)( 33, 13)(  2,   1) | 0.453049124 0.453049124 0.453049124 0.000000000 
Par#  3458# S(  2,  2)( 33, 13)(  2,   1) | 1.000000000 1.000000000 1.000000000 0.000000000 
Par#  3459# S(  1,  1)( 34, 13)(  2,   1) | 0.546070387 0.546070387 0.546070387 0.000000000 
Par#  3460# S(  1,  2)( 34, 13)(  2,   1) | 0.453929613 0.453929613 0.453929613 0.000000000 
Par#  3461# S(  2,  2)( 34, 13)(  2,   1) | 1.000000000 1.000000000 1.000000000 0.000000000 
Par#  3462# S(  1,  1)( 35, 13)(  2,   1) | 0.498069246 0.498069246 0.498069246 0.000000000 
Par#  3463# S(  1,  2)( 35, 13)(  2,   1) | 0.501930754 0.501930754 0.501930754 0.000000000 
Par#  3464# S(  2,  2)( 35, 13)(  2,   1) | 1.000000000 1.000000000 1.000000000 0.000000000 
Par#  3465# S(  1,  1)( 36, 13)(  2,   1) | 0.550991755 0.550991755 0.550991755 0.000000000 
Par#  3466# S(  1,  2)( 36, 13)(  2,   1) | 0.449008245 0.449008245 0.449008245 0.000000000 
Par#  3467# S(  2,  2)( 36, 13)(  2,   1) | 1.000000000 1.000000000 1.000000000 0.000000000 
Par#  3468# S(  1,  1)( 37, 13)(  2,   1) | 0.519030348 0.519030348 0.519030348 0.000000000 
Par#  3469# S(  1,  2)( 37, 13)(  2,   1) | 0.480969652 0.480969652 0.480969652 0.000000000 
Par#  3470# S(  2,  2)( 37, 13)(  2,   1) | 1.000000000 1.000000000 1.000000000 0.000000000 
Par#  3471# S(  1,  1)( 14, 14)(  2,   1) | 0.508222134 0.508222134 0.508222134 0.000000000 
Par#  3472# S(  1,  2)( 14, 14)(  2,   1) | 0.491777866 0.491777866 0.491777866 0.000000000 
Par#  3473# S(  2,  2)( 14, 14)(  2,   1) | 1.000000000 1.000000000 1.000000000 0.000000000 
Par#  3474# S(  1,  1)( 15, 14)(  2,   1) | 0.537591825 0.537591825 0.537591825 0.000000000 
Par#  3475# S(  1,  2)( 15, 14)(  2,   1) | 0.462408175 0.462408175 0.462408175 0.000000000 
Par#  3476# S(  2,  2)( 15, 14)(  2,   1) | 1.000000000 1.000000000 1.000000000 0.000000000 
Par#  3477# S(  1,  1)( 16, 14)(  2,   1) | 0.547834335 0.547834335 0.547834335 0.000000000 
Par#  3478# S(  1,  2)( 16, 14)(  2,   1) | 0.452165665 0.452165665 0.452165665 0.000000000 
Par#  3479# S(  2,  2)( 16, 14)(  2,   1) | 1.000000000 1.000000000 1.000000000 0.000000000 
Par#  3480# S(  1,  1)( 17, 14)(  2,   1) | 0.537414797 0.537414797 0.537414797 0.000000000 
Par#  3481# S(  1,  2)( 17, 14)(  2,   1) | 0.462585203 0.462585203 0.462585203 0.000000000 
Par#  3482# S(  2,  2)( 17, 14)(  2,   1) | 1.000000000 1.000000000 1.000000000 0.000000000 
Par#  3483# S(  1,  1)( 18, 14)(  2,   1) | 0.535815776 0.535815776 0.535815776 0.000000000 
Par#  3484# S(  1,  2)( 18, 14)(  2,   1) | 0.464184224 0.464184224 0.464184224 0.000000000 
Par#  3485# S(  2,  2)( 18, 14)(  2,   1) | 1.000000000 1.000000000 1.000000000 0.000000000 
Par#  3486# S(  1,  1)( 19, 14)(  2,   1) | 0.556232539 0.556232539 0.556232539 0.000000000 
Par#  3487# S(  1,  2)( 19, 14)(  2,   1) | 0.443767461 0.443767461 0.443767461 0.000000000 
Par#  3488# S(  2,  2)( 19, 14)(  2,   1) | 1.000000000 1.000000000 1.000000000 0.000000000 
Par#  3489# S(  1,  1)( 20, 14)(  2,   1) | 0.536574604 0.536574604 0.536574604 0.000000000 
Par#  3490# S(  1,  2)( 20, 14)(  2,   1) | 0.463425396 0.463425396 0.463425396 0.000000000 
Par#  3491# S(  2,  2)( 20, 14)(  2,   1) | 1.000000000 1.000000000 1.000000000 0.000000000 
Par#  3492# S(  1,  1)( 21, 14)(  2,   1) | 0.540722057 0.540722057 0.540722057 0.000000000 
Par#  3493# S(  1,  2)( 21, 14)(  2,   1) | 0.459277943 0.459277943 0.459277943 0.000000000 
Par#  3494# S(  2,  2)( 21, 14)(  2,   1) | 1.000000000 1.000000000 1.000000000 0.000000000 
Par#  3495# S(  1,  1)( 22, 14)(  2,   1) | 0.513166745 0.513166745 0.513166745 0.000000000 
Par#  3496# S(  1,  2)( 22, 14)(  2,   1) | 0.486833255 0.486833255 0.486833255 0.000000000 
Par#  3497# S(  2,  2)( 22, 14)(  2,   1) | 1.000000000 1.000000000 1.000000000 0.000000000 
Par#  3498# S(  1,  1)( 23, 14)(  2,   1) | 0.536190950 0.536190950 0.536190950 0.000000000 
Par#  3499# S(  1,  2)( 23, 14)(  2,   1) | 0.463809050 0.463809050 0.463809050 0.000000000 
Par#  3500# S(  2,  2)( 23, 14)(  2,   1) | 1.000000000 1.000000000 1.000000000 0.000000000 
Par#  3501# S(  1,  1)( 24, 14)(  2,   1) | 0.492155591 0.492155591 0.492155591 0.000000000 
Par#  3502# S(  1,  2)( 24, 14)(  2,   1) | 0.507844409 0.507844409 0.507844409 0.000000000 
Par#  3503# S(  2,  2)( 24, 14)(  2,   1) | 1.000000000 1.000000000 1.000000000 0.000000000 
Par#  3504# S(  1,  1)( 25, 14)(  2,   1) | 0.546444672 0.546444672 0.546444672 0.000000000 
Par#  3505# S(  1,  2)( 25, 14)(  2,   1) | 0.453555328 0.453555328 0.453555328 0.000000000 
Par#  3506# S(  2,  2)( 25, 14)(  2,   1) | 1.000000000 1.000000000 1.000000000 0.000000000 
Par#  3507# S(  1,  1)( 26, 14)(  2,   1) | 0.539781694 0.539781694 0.539781694 0.000000000 
Par#  3508# S(  1,  2)( 26, 14)(  2,   1) | 0.460218306 0.460218306 0.460218306 0.000000000 
Par#  3509# S(  2,  2)( 26, 14)(  2,   1) | 1.000000000 1.000000000 1.000000000 0.000000000 
Par#  3510# S(  1,  1)( 27, 14)(  2,   1) | 0.470277050 0.470277050 0.470277050 0.000000000 
Par#  3511# S(  1,  2)( 27, 14)(  2,   1) | 0.529722950 0.529722950 0.529722950 0.000000000 
Par#  3512# S(  2,  2)( 27, 14)(  2,   1) | 1.000000000 1.000000000 1.000000000 0.000000000 
Par#  3513# S(  1,  1)( 28, 14)(  2,   1) | 0.483980309 0.483980309 0.483980309 0.000000000 
Par#  3514# S(  1,  2)( 28, 14)(  2,   1) | 0.516019691 0.516019691 0.516019691 0.000000000 
Par#  3515# S(  2,  2)( 28, 14)(  2,   1) | 1.000000000 1.000000000 1.000000000 0.000000000 
Par#  3516# S(  1,  1)( 29, 14)(  2,   1) | 0.417829071 0.417829071 0.417829071 0.000000000 
Par#  3517# S(  1,  2)( 29, 14)(  2,   1) | 0.582170929 0.582170929 0.582170929 0.000000000 
Par#  3518# S(  2,  2)( 29, 14)(  2,   1) | 1.000000000 1.000000000 1.000000000 0.000000000 
Par#  3519# S(  1,  1)( 30, 14)(  2,   1) | 0.552177619 0.552177619 0.552177619 0.000000000 
Par#  3520# S(  1,  2)( 30, 14)(  2,   1) | 0.447822381 0.447822381 0.447822381 0.000000000 
Par#  3521# S(  2,  2)( 30, 14)(  2,   1) | 1.000000000 1.000000000 1.000000000 0.000000000 
Par#  3522# S(  1,  1)( 31, 14)(  2,   1) | 0.514861806 0.514861806 0.514861806 0.000000000 
Par#  3523# S(  1,  2)( 31, 14)(  2,   1) | 0.485138194 0.485138194 0.485138194 0.000000000 
Par#  3524# S(  2,  2)( 31, 14)(  2,   1) | 1.000000000 1.000000000 1.000000000 0.000000000 
Par#  3525# S(  1,  1)( 32, 14)(  2,   1) | 0.473481793 0.473481793 0.473481793 0.000000000 
Par#  3526# S(  1,  2)( 32, 14)(  2,   1) | 0.526518207 0.526518207 0.526518207 0.000000000 
Par#  3527# S(  2,  2)( 32, 14)(  2,   1) | 1.000000000 1.000000000 1.000000000 0.000000000 
Par#  3528# S(  1,  1)( 33, 14)(  2,   1) | 0.546950876 0.546950876 0.546950876 0.000000000 
Par#  3529# S(  1,  2)( 33, 14)(  2,   1) | 0.453049124 0.453049124 0.453049124 0.000000000 
Par#  3530# S(  2,  2)( 33, 14)(  2,   1) | 1.000000000 1.000000000 1.000000000 0.000000000 
Par#  3531# S(  1,  1)( 34, 14)(  2,   1) | 0.546070387 0.546070387 0.546070387 0.000000000 
Par#  3532# S(  1,  2)( 34, 14)(  2,   1) | 0.453929613 0.453929613 0.453929613 0.000000000 
Par#  3533# S(  2,  2)( 34, 14)(  2,   1) | 1.000000000 1.000000000 1.000000000 0.000000000 
Par#  3534# S(  1,  1)( 35, 14)(  2,   1) | 0.498069246 0.498069246 0.498069246 0.000000000 
Par#  3535# S(  1,  2)( 35, 14)(  2,   1) | 0.501930754 0.501930754 0.501930754 0.000000000 
Par#  3536# S(  2,  2)( 35, 14)(  2,   1) | 1.000000000 1.000000000 1.000000000 0.000000000 
Par#  3537# S(  1,  1)( 36, 14)(  2,   1) | 0.550991755 0.550991755 0.550991755 0.000000000 
Par#  3538# S(  1,  2)( 36, 14)(  2,   1) | 0.449008245 0.449008245 0.449008245 0.000000000 
Par#  3539# S(  2,  2)( 36, 14)(  2,   1) | 1.000000000 1.000000000 1.000000000 0.000000000 
Par#  3540# S(  1,  1)( 37, 14)(  2,   1) | 0.519030348 0.519030348 0.519030348 0.000000000 
Par#  3541# S(  1,  2)( 37, 14)(  2,   1) | 0.480969652 0.480969652 0.480969652 0.000000000 
Par#  3542# S(  2,  2)( 37, 14)(  2,   1) | 1.000000000 1.000000000 1.000000000 0.000000000 
Par#  3543# S(  1,  1)( 15, 15)(  2,   1) | 0.537591825 0.537591825 0.537591825 0.000000000 
Par#  3544# S(  1,  2)( 15, 15)(  2,   1) | 0.462408175 0.462408175 0.462408175 0.000000000 
Par#  3545# S(  2,  2)( 15, 15)(  2,   1) | 1.000000000 1.000000000 1.000000000 0.000000000 
Par#  3546# S(  1,  1)( 16, 15)(  2,   1) | 0.547834335 0.547834335 0.547834335 0.000000000 
Par#  3547# S(  1,  2)( 16, 15)(  2,   1) | 0.452165665 0.452165665 0.452165665 0.000000000 
Par#  3548# S(  2,  2)( 16, 15)(  2,   1) | 1.000000000 1.000000000 1.000000000 0.000000000 
Par#  3549# S(  1,  1)( 17, 15)(  2,   1) | 0.537414797 0.537414797 0.537414797 0.000000000 
Par#  3550# S(  1,  2)( 17, 15)(  2,   1) | 0.462585203 0.462585203 0.462585203 0.000000000 
Par#  3551# S(  2,  2)( 17, 15)(  2,   1) | 1.000000000 1.000000000 1.000000000 0.000000000 
Par#  3552# S(  1,  1)( 18, 15)(  2,   1) | 0.535815776 0.535815776 0.535815776 0.000000000 
Par#  3553# S(  1,  2)( 18, 15)(  2,   1) | 0.464184224 0.464184224 0.464184224 0.000000000 
Par#  3554# S(  2,  2)( 18, 15)(  2,   1) | 1.000000000 1.000000000 1.000000000 0.000000000 
Par#  3555# S(  1,  1)( 19, 15)(  2,   1) | 0.556232539 0.556232539 0.556232539 0.000000000 
Par#  3556# S(  1,  2)( 19, 15)(  2,   1) | 0.443767461 0.443767461 0.443767461 0.000000000 
Par#  3557# S(  2,  2)( 19, 15)(  2,   1) | 1.000000000 1.000000000 1.000000000 0.000000000 
Par#  3558# S(  1,  1)( 20, 15)(  2,   1) | 0.536574604 0.536574604 0.536574604 0.000000000 
Par#  3559# S(  1,  2)( 20, 15)(  2,   1) | 0.463425396 0.463425396 0.463425396 0.000000000 
Par#  3560# S(  2,  2)( 20, 15)(  2,   1) | 1.000000000 1.000000000 1.000000000 0.000000000 
Par#  3561# S(  1,  1)( 21, 15)(  2,   1) | 0.540722057 0.540722057 0.540722057 0.000000000 
Par#  3562# S(  1,  2)( 21, 15)(  2,   1) | 0.459277943 0.459277943 0.459277943 0.000000000 
Par#  3563# S(  2,  2)( 21, 15)(  2,   1) | 1.000000000 1.000000000 1.000000000 0.000000000 
Par#  3564# S(  1,  1)( 22, 15)(  2,   1) | 0.513166745 0.513166745 0.513166745 0.000000000 
Par#  3565# S(  1,  2)( 22, 15)(  2,   1) | 0.486833255 0.486833255 0.486833255 0.000000000 
Par#  3566# S(  2,  2)( 22, 15)(  2,   1) | 1.000000000 1.000000000 1.000000000 0.000000000 
Par#  3567# S(  1,  1)( 23, 15)(  2,   1) | 0.536190950 0.536190950 0.536190950 0.000000000 
Par#  3568# S(  1,  2)( 23, 15)(  2,   1) | 0.463809050 0.463809050 0.463809050 0.000000000 
Par#  3569# S(  2,  2)( 23, 15)(  2,   1) | 1.000000000 1.000000000 1.000000000 0.000000000 
Par#  3570# S(  1,  1)( 24, 15)(  2,   1) | 0.492155591 0.492155591 0.492155591 0.000000000 
Par#  3571# S(  1,  2)( 24, 15)(  2,   1) | 0.507844409 0.507844409 0.507844409 0.000000000 
Par#  3572# S(  2,  2)( 24, 15)(  2,   1) | 1.000000000 1.000000000 1.000000000 0.000000000 
Par#  3573# S(  1,  1)( 25, 15)(  2,   1) | 0.546444672 0.546444672 0.546444672 0.000000000 
Par#  3574# S(  1,  2)( 25, 15)(  2,   1) | 0.453555328 0.453555328 0.453555328 0.000000000 
Par#  3575# S(  2,  2)( 25, 15)(  2,   1) | 1.000000000 1.000000000 1.000000000 0.000000000 
Par#  3576# S(  1,  1)( 26, 15)(  2,   1) | 0.539781694 0.539781694 0.539781694 0.000000000 
Par#  3577# S(  1,  2)( 26, 15)(  2,   1) | 0.460218306 0.460218306 0.460218306 0.000000000 
Par#  3578# S(  2,  2)( 26, 15)(  2,   1) | 1.000000000 1.000000000 1.000000000 0.000000000 
Par#  3579# S(  1,  1)( 27, 15)(  2,   1) | 0.470277050 0.470277050 0.470277050 0.000000000 
Par#  3580# S(  1,  2)( 27, 15)(  2,   1) | 0.529722950 0.529722950 0.529722950 0.000000000 
Par#  3581# S(  2,  2)( 27, 15)(  2,   1) | 1.000000000 1.000000000 1.000000000 0.000000000 
Par#  3582# S(  1,  1)( 28, 15)(  2,   1) | 0.483980309 0.483980309 0.483980309 0.000000000 
Par#  3583# S(  1,  2)( 28, 15)(  2,   1) | 0.516019691 0.516019691 0.516019691 0.000000000 
Par#  3584# S(  2,  2)( 28, 15)(  2,   1) | 1.000000000 1.000000000 1.000000000 0.000000000 
Par#  3585# S(  1,  1)( 29, 15)(  2,   1) | 0.417829071 0.417829071 0.417829071 0.000000000 
Par#  3586# S(  1,  2)( 29, 15)(  2,   1) | 0.582170929 0.582170929 0.582170929 0.000000000 
Par#  3587# S(  2,  2)( 29, 15)(  2,   1) | 1.000000000 1.000000000 1.000000000 0.000000000 
Par#  3588# S(  1,  1)( 30, 15)(  2,   1) | 0.552177619 0.552177619 0.552177619 0.000000000 
Par#  3589# S(  1,  2)( 30, 15)(  2,   1) | 0.447822381 0.447822381 0.447822381 0.000000000 
Par#  3590# S(  2,  2)( 30, 15)(  2,   1) | 1.000000000 1.000000000 1.000000000 0.000000000 
Par#  3591# S(  1,  1)( 31, 15)(  2,   1) | 0.514861806 0.514861806 0.514861806 0.000000000 
Par#  3592# S(  1,  2)( 31, 15)(  2,   1) | 0.485138194 0.485138194 0.485138194 0.000000000 
Par#  3593# S(  2,  2)( 31, 15)(  2,   1) | 1.000000000 1.000000000 1.000000000 0.000000000 
Par#  3594# S(  1,  1)( 32, 15)(  2,   1) | 0.473481793 0.473481793 0.473481793 0.000000000 
Par#  3595# S(  1,  2)( 32, 15)(  2,   1) | 0.526518207 0.526518207 0.526518207 0.000000000 
Par#  3596# S(  2,  2)( 32, 15)(  2,   1) | 1.000000000 1.000000000 1.000000000 0.000000000 
Par#  3597# S(  1,  1)( 33, 15)(  2,   1) | 0.546950876 0.546950876 0.546950876 0.000000000 
Par#  3598# S(  1,  2)( 33, 15)(  2,   1) | 0.453049124 0.453049124 0.453049124 0.000000000 
Par#  3599# S(  2,  2)( 33, 15)(  2,   1) | 1.000000000 1.000000000 1.000000000 0.000000000 
Par#  3600# S(  1,  1)( 34, 15)(  2,   1) | 0.546070387 0.546070387 0.546070387 0.000000000 
Par#  3601# S(  1,  2)( 34, 15)(  2,   1) | 0.453929613 0.453929613 0.453929613 0.000000000 
Par#  3602# S(  2,  2)( 34, 15)(  2,   1) | 1.000000000 1.000000000 1.000000000 0.000000000 
Par#  3603# S(  1,  1)( 35, 15)(  2,   1) | 0.498069246 0.498069246 0.498069246 0.000000000 
Par#  3604# S(  1,  2)( 35, 15)(  2,   1) | 0.501930754 0.501930754 0.501930754 0.000000000 
Par#  3605# S(  2,  2)( 35, 15)(  2,   1) | 1.000000000 1.000000000 1.000000000 0.000000000 
Par#  3606# S(  1,  1)( 36, 15)(  2,   1) | 0.550991755 0.550991755 0.550991755 0.000000000 
Par#  3607# S(  1,  2)( 36, 15)(  2,   1) | 0.449008245 0.449008245 0.449008245 0.000000000 
Par#  3608# S(  2,  2)( 36, 15)(  2,   1) | 1.000000000 1.000000000 1.000000000 0.000000000 
Par#  3609# S(  1,  1)( 37, 15)(  2,   1) | 0.519030348 0.519030348 0.519030348 0.000000000 
Par#  3610# S(  1,  2)( 37, 15)(  2,   1) | 0.480969652 0.480969652 0.480969652 0.000000000 
Par#  3611# S(  2,  2)( 37, 15)(  2,   1) | 1.000000000 1.000000000 1.000000000 0.000000000 
Par#  3612# S(  1,  1)( 16, 16)(  2,   1) | 0.547834335 0.547834335 0.547834335 0.000000000 
Par#  3613# S(  1,  2)( 16, 16)(  2,   1) | 0.452165665 0.452165665 0.452165665 0.000000000 
Par#  3614# S(  2,  2)( 16, 16)(  2,   1) | 1.000000000 1.000000000 1.000000000 0.000000000 
Par#  3615# S(  1,  1)( 17, 16)(  2,   1) | 0.537414797 0.537414797 0.537414797 0.000000000 
Par#  3616# S(  1,  2)( 17, 16)(  2,   1) | 0.462585203 0.462585203 0.462585203 0.000000000 
Par#  3617# S(  2,  2)( 17, 16)(  2,   1) | 1.000000000 1.000000000 1.000000000 0.000000000 
Par#  3618# S(  1,  1)( 18, 16)(  2,   1) | 0.535815776 0.535815776 0.535815776 0.000000000 
Par#  3619# S(  1,  2)( 18, 16)(  2,   1) | 0.464184224 0.464184224 0.464184224 0.000000000 
Par#  3620# S(  2,  2)( 18, 16)(  2,   1) | 1.000000000 1.000000000 1.000000000 0.000000000 
Par#  3621# S(  1,  1)( 19, 16)(  2,   1) | 0.556232539 0.556232539 0.556232539 0.000000000 
Par#  3622# S(  1,  2)( 19, 16)(  2,   1) | 0.443767461 0.443767461 0.443767461 0.000000000 
Par#  3623# S(  2,  2)( 19, 16)(  2,   1) | 1.000000000 1.000000000 1.000000000 0.000000000 
Par#  3624# S(  1,  1)( 20, 16)(  2,   1) | 0.536574604 0.536574604 0.536574604 0.000000000 
Par#  3625# S(  1,  2)( 20, 16)(  2,   1) | 0.463425396 0.463425396 0.463425396 0.000000000 
Par#  3626# S(  2,  2)( 20, 16)(  2,   1) | 1.000000000 1.000000000 1.000000000 0.000000000 
Par#  3627# S(  1,  1)( 21, 16)(  2,   1) | 0.540722057 0.540722057 0.540722057 0.000000000 
Par#  3628# S(  1,  2)( 21, 16)(  2,   1) | 0.459277943 0.459277943 0.459277943 0.000000000 
Par#  3629# S(  2,  2)( 21, 16)(  2,   1) | 1.000000000 1.000000000 1.000000000 0.000000000 
Par#  3630# S(  1,  1)( 22, 16)(  2,   1) | 0.513166745 0.513166745 0.513166745 0.000000000 
Par#  3631# S(  1,  2)( 22, 16)(  2,   1) | 0.486833255 0.486833255 0.486833255 0.000000000 
Par#  3632# S(  2,  2)( 22, 16)(  2,   1) | 1.000000000 1.000000000 1.000000000 0.000000000 
Par#  3633# S(  1,  1)( 23, 16)(  2,   1) | 0.536190950 0.536190950 0.536190950 0.000000000 
Par#  3634# S(  1,  2)( 23, 16)(  2,   1) | 0.463809050 0.463809050 0.463809050 0.000000000 
Par#  3635# S(  2,  2)( 23, 16)(  2,   1) | 1.000000000 1.000000000 1.000000000 0.000000000 
Par#  3636# S(  1,  1)( 24, 16)(  2,   1) | 0.492155591 0.492155591 0.492155591 0.000000000 
Par#  3637# S(  1,  2)( 24, 16)(  2,   1) | 0.507844409 0.507844409 0.507844409 0.000000000 
Par#  3638# S(  2,  2)( 24, 16)(  2,   1) | 1.000000000 1.000000000 1.000000000 0.000000000 
Par#  3639# S(  1,  1)( 25, 16)(  2,   1) | 0.546444672 0.546444672 0.546444672 0.000000000 
Par#  3640# S(  1,  2)( 25, 16)(  2,   1) | 0.453555328 0.453555328 0.453555328 0.000000000 
Par#  3641# S(  2,  2)( 25, 16)(  2,   1) | 1.000000000 1.000000000 1.000000000 0.000000000 
Par#  3642# S(  1,  1)( 26, 16)(  2,   1) | 0.539781694 0.539781694 0.539781694 0.000000000 
Par#  3643# S(  1,  2)( 26, 16)(  2,   1) | 0.460218306 0.460218306 0.460218306 0.000000000 
Par#  3644# S(  2,  2)( 26, 16)(  2,   1) | 1.000000000 1.000000000 1.000000000 0.000000000 
Par#  3645# S(  1,  1)( 27, 16)(  2,   1) | 0.470277050 0.470277050 0.470277050 0.000000000 
Par#  3646# S(  1,  2)( 27, 16)(  2,   1) | 0.529722950 0.529722950 0.529722950 0.000000000 
Par#  3647# S(  2,  2)( 27, 16)(  2,   1) | 1.000000000 1.000000000 1.000000000 0.000000000 
Par#  3648# S(  1,  1)( 28, 16)(  2,   1) | 0.483980309 0.483980309 0.483980309 0.000000000 
Par#  3649# S(  1,  2)( 28, 16)(  2,   1) | 0.516019691 0.516019691 0.516019691 0.000000000 
Par#  3650# S(  2,  2)( 28, 16)(  2,   1) | 1.000000000 1.000000000 1.000000000 0.000000000 
Par#  3651# S(  1,  1)( 29, 16)(  2,   1) | 0.417829071 0.417829071 0.417829071 0.000000000 
Par#  3652# S(  1,  2)( 29, 16)(  2,   1) | 0.582170929 0.582170929 0.582170929 0.000000000 
Par#  3653# S(  2,  2)( 29, 16)(  2,   1) | 1.000000000 1.000000000 1.000000000 0.000000000 
Par#  3654# S(  1,  1)( 30, 16)(  2,   1) | 0.552177619 0.552177619 0.552177619 0.000000000 
Par#  3655# S(  1,  2)( 30, 16)(  2,   1) | 0.447822381 0.447822381 0.447822381 0.000000000 
Par#  3656# S(  2,  2)( 30, 16)(  2,   1) | 1.000000000 1.000000000 1.000000000 0.000000000 
Par#  3657# S(  1,  1)( 31, 16)(  2,   1) | 0.514861806 0.514861806 0.514861806 0.000000000 
Par#  3658# S(  1,  2)( 31, 16)(  2,   1) | 0.485138194 0.485138194 0.485138194 0.000000000 
Par#  3659# S(  2,  2)( 31, 16)(  2,   1) | 1.000000000 1.000000000 1.000000000 0.000000000 
Par#  3660# S(  1,  1)( 32, 16)(  2,   1) | 0.473481793 0.473481793 0.473481793 0.000000000 
Par#  3661# S(  1,  2)( 32, 16)(  2,   1) | 0.526518207 0.526518207 0.526518207 0.000000000 
Par#  3662# S(  2,  2)( 32, 16)(  2,   1) | 1.000000000 1.000000000 1.000000000 0.000000000 
Par#  3663# S(  1,  1)( 33, 16)(  2,   1) | 0.546950876 0.546950876 0.546950876 0.000000000 
Par#  3664# S(  1,  2)( 33, 16)(  2,   1) | 0.453049124 0.453049124 0.453049124 0.000000000 
Par#  3665# S(  2,  2)( 33, 16)(  2,   1) | 1.000000000 1.000000000 1.000000000 0.000000000 
Par#  3666# S(  1,  1)( 34, 16)(  2,   1) | 0.546070387 0.546070387 0.546070387 0.000000000 
Par#  3667# S(  1,  2)( 34, 16)(  2,   1) | 0.453929613 0.453929613 0.453929613 0.000000000 
Par#  3668# S(  2,  2)( 34, 16)(  2,   1) | 1.000000000 1.000000000 1.000000000 0.000000000 
Par#  3669# S(  1,  1)( 35, 16)(  2,   1) | 0.498069246 0.498069246 0.498069246 0.000000000 
Par#  3670# S(  1,  2)( 35, 16)(  2,   1) | 0.501930754 0.501930754 0.501930754 0.000000000 
Par#  3671# S(  2,  2)( 35, 16)(  2,   1) | 1.000000000 1.000000000 1.000000000 0.000000000 
Par#  3672# S(  1,  1)( 36, 16)(  2,   1) | 0.550991755 0.550991755 0.550991755 0.000000000 
Par#  3673# S(  1,  2)( 36, 16)(  2,   1) | 0.449008245 0.449008245 0.449008245 0.000000000 
Par#  3674# S(  2,  2)( 36, 16)(  2,   1) | 1.000000000 1.000000000 1.000000000 0.000000000 
Par#  3675# S(  1,  1)( 37, 16)(  2,   1) | 0.519030348 0.519030348 0.519030348 0.000000000 
Par#  3676# S(  1,  2)( 37, 16)(  2,   1) | 0.480969652 0.480969652 0.480969652 0.000000000 
Par#  3677# S(  2,  2)( 37, 16)(  2,   1) | 1.000000000 1.000000000 1.000000000 0.000000000 
Par#  3678# S(  1,  1)( 17, 17)(  2,   1) | 0.537414797 0.537414797 0.537414797 0.000000000 
Par#  3679# S(  1,  2)( 17, 17)(  2,   1) | 0.462585203 0.462585203 0.462585203 0.000000000 
Par#  3680# S(  2,  2)( 17, 17)(  2,   1) | 1.000000000 1.000000000 1.000000000 0.000000000 
Par#  3681# S(  1,  1)( 18, 17)(  2,   1) | 0.535815776 0.535815776 0.535815776 0.000000000 
Par#  3682# S(  1,  2)( 18, 17)(  2,   1) | 0.464184224 0.464184224 0.464184224 0.000000000 
Par#  3683# S(  2,  2)( 18, 17)(  2,   1) | 1.000000000 1.000000000 1.000000000 0.000000000 
Par#  3684# S(  1,  1)( 19, 17)(  2,   1) | 0.556232539 0.556232539 0.556232539 0.000000000 
Par#  3685# S(  1,  2)( 19, 17)(  2,   1) | 0.443767461 0.443767461 0.443767461 0.000000000 
Par#  3686# S(  2,  2)( 19, 17)(  2,   1) | 1.000000000 1.000000000 1.000000000 0.000000000 
Par#  3687# S(  1,  1)( 20, 17)(  2,   1) | 0.536574604 0.536574604 0.536574604 0.000000000 
Par#  3688# S(  1,  2)( 20, 17)(  2,   1) | 0.463425396 0.463425396 0.463425396 0.000000000 
Par#  3689# S(  2,  2)( 20, 17)(  2,   1) | 1.000000000 1.000000000 1.000000000 0.000000000 
Par#  3690# S(  1,  1)( 21, 17)(  2,   1) | 0.540722057 0.540722057 0.540722057 0.000000000 
Par#  3691# S(  1,  2)( 21, 17)(  2,   1) | 0.459277943 0.459277943 0.459277943 0.000000000 
Par#  3692# S(  2,  2)( 21, 17)(  2,   1) | 1.000000000 1.000000000 1.000000000 0.000000000 
Par#  3693# S(  1,  1)( 22, 17)(  2,   1) | 0.513166745 0.513166745 0.513166745 0.000000000 
Par#  3694# S(  1,  2)( 22, 17)(  2,   1) | 0.486833255 0.486833255 0.486833255 0.000000000 
Par#  3695# S(  2,  2)( 22, 17)(  2,   1) | 1.000000000 1.000000000 1.000000000 0.000000000 
Par#  3696# S(  1,  1)( 23, 17)(  2,   1) | 0.536190950 0.536190950 0.536190950 0.000000000 
Par#  3697# S(  1,  2)( 23, 17)(  2,   1) | 0.463809050 0.463809050 0.463809050 0.000000000 
Par#  3698# S(  2,  2)( 23, 17)(  2,   1) | 1.000000000 1.000000000 1.000000000 0.000000000 
Par#  3699# S(  1,  1)( 24, 17)(  2,   1) | 0.492155591 0.492155591 0.492155591 0.000000000 
Par#  3700# S(  1,  2)( 24, 17)(  2,   1) | 0.507844409 0.507844409 0.507844409 0.000000000 
Par#  3701# S(  2,  2)( 24, 17)(  2,   1) | 1.000000000 1.000000000 1.000000000 0.000000000 
Par#  3702# S(  1,  1)( 25, 17)(  2,   1) | 0.546444672 0.546444672 0.546444672 0.000000000 
Par#  3703# S(  1,  2)( 25, 17)(  2,   1) | 0.453555328 0.453555328 0.453555328 0.000000000 
Par#  3704# S(  2,  2)( 25, 17)(  2,   1) | 1.000000000 1.000000000 1.000000000 0.000000000 
Par#  3705# S(  1,  1)( 26, 17)(  2,   1) | 0.539781694 0.539781694 0.539781694 0.000000000 
Par#  3706# S(  1,  2)( 26, 17)(  2,   1) | 0.460218306 0.460218306 0.460218306 0.000000000 
Par#  3707# S(  2,  2)( 26, 17)(  2,   1) | 1.000000000 1.000000000 1.000000000 0.000000000 
Par#  3708# S(  1,  1)( 27, 17)(  2,   1) | 0.470277050 0.470277050 0.470277050 0.000000000 
Par#  3709# S(  1,  2)( 27, 17)(  2,   1) | 0.529722950 0.529722950 0.529722950 0.000000000 
Par#  3710# S(  2,  2)( 27, 17)(  2,   1) | 1.000000000 1.000000000 1.000000000 0.000000000 
Par#  3711# S(  1,  1)( 28, 17)(  2,   1) | 0.483980309 0.483980309 0.483980309 0.000000000 
Par#  3712# S(  1,  2)( 28, 17)(  2,   1) | 0.516019691 0.516019691 0.516019691 0.000000000 
Par#  3713# S(  2,  2)( 28, 17)(  2,   1) | 1.000000000 1.000000000 1.000000000 0.000000000 
Par#  3714# S(  1,  1)( 29, 17)(  2,   1) | 0.417829071 0.417829071 0.417829071 0.000000000 
Par#  3715# S(  1,  2)( 29, 17)(  2,   1) | 0.582170929 0.582170929 0.582170929 0.000000000 
Par#  3716# S(  2,  2)( 29, 17)(  2,   1) | 1.000000000 1.000000000 1.000000000 0.000000000 
Par#  3717# S(  1,  1)( 30, 17)(  2,   1) | 0.552177619 0.552177619 0.552177619 0.000000000 
Par#  3718# S(  1,  2)( 30, 17)(  2,   1) | 0.447822381 0.447822381 0.447822381 0.000000000 
Par#  3719# S(  2,  2)( 30, 17)(  2,   1) | 1.000000000 1.000000000 1.000000000 0.000000000 
Par#  3720# S(  1,  1)( 31, 17)(  2,   1) | 0.514861806 0.514861806 0.514861806 0.000000000 
Par#  3721# S(  1,  2)( 31, 17)(  2,   1) | 0.485138194 0.485138194 0.485138194 0.000000000 
Par#  3722# S(  2,  2)( 31, 17)(  2,   1) | 1.000000000 1.000000000 1.000000000 0.000000000 
Par#  3723# S(  1,  1)( 32, 17)(  2,   1) | 0.473481793 0.473481793 0.473481793 0.000000000 
Par#  3724# S(  1,  2)( 32, 17)(  2,   1) | 0.526518207 0.526518207 0.526518207 0.000000000 
Par#  3725# S(  2,  2)( 32, 17)(  2,   1) | 1.000000000 1.000000000 1.000000000 0.000000000 
Par#  3726# S(  1,  1)( 33, 17)(  2,   1) | 0.546950876 0.546950876 0.546950876 0.000000000 
Par#  3727# S(  1,  2)( 33, 17)(  2,   1) | 0.453049124 0.453049124 0.453049124 0.000000000 
Par#  3728# S(  2,  2)( 33, 17)(  2,   1) | 1.000000000 1.000000000 1.000000000 0.000000000 
Par#  3729# S(  1,  1)( 34, 17)(  2,   1) | 0.546070387 0.546070387 0.546070387 0.000000000 
Par#  3730# S(  1,  2)( 34, 17)(  2,   1) | 0.453929613 0.453929613 0.453929613 0.000000000 
Par#  3731# S(  2,  2)( 34, 17)(  2,   1) | 1.000000000 1.000000000 1.000000000 0.000000000 
Par#  3732# S(  1,  1)( 35, 17)(  2,   1) | 0.498069246 0.498069246 0.498069246 0.000000000 
Par#  3733# S(  1,  2)( 35, 17)(  2,   1) | 0.501930754 0.501930754 0.501930754 0.000000000 
Par#  3734# S(  2,  2)( 35, 17)(  2,   1) | 1.000000000 1.000000000 1.000000000 0.000000000 
Par#  3735# S(  1,  1)( 36, 17)(  2,   1) | 0.550991755 0.550991755 0.550991755 0.000000000 
Par#  3736# S(  1,  2)( 36, 17)(  2,   1) | 0.449008245 0.449008245 0.449008245 0.000000000 
Par#  3737# S(  2,  2)( 36, 17)(  2,   1) | 1.000000000 1.000000000 1.000000000 0.000000000 
Par#  3738# S(  1,  1)( 37, 17)(  2,   1) | 0.519030348 0.519030348 0.519030348 0.000000000 
Par#  3739# S(  1,  2)( 37, 17)(  2,   1) | 0.480969652 0.480969652 0.480969652 0.000000000 
Par#  3740# S(  2,  2)( 37, 17)(  2,   1) | 1.000000000 1.000000000 1.000000000 0.000000000 
Par#  3741# S(  1,  1)( 18, 18)(  2,   1) | 0.535815776 0.535815776 0.535815776 0.000000000 
Par#  3742# S(  1,  2)( 18, 18)(  2,   1) | 0.464184224 0.464184224 0.464184224 0.000000000 
Par#  3743# S(  2,  2)( 18, 18)(  2,   1) | 1.000000000 1.000000000 1.000000000 0.000000000 
Par#  3744# S(  1,  1)( 19, 18)(  2,   1) | 0.556232539 0.556232539 0.556232539 0.000000000 
Par#  3745# S(  1,  2)( 19, 18)(  2,   1) | 0.443767461 0.443767461 0.443767461 0.000000000 
Par#  3746# S(  2,  2)( 19, 18)(  2,   1) | 1.000000000 1.000000000 1.000000000 0.000000000 
Par#  3747# S(  1,  1)( 20, 18)(  2,   1) | 0.536574604 0.536574604 0.536574604 0.000000000 
Par#  3748# S(  1,  2)( 20, 18)(  2,   1) | 0.463425396 0.463425396 0.463425396 0.000000000 
Par#  3749# S(  2,  2)( 20, 18)(  2,   1) | 1.000000000 1.000000000 1.000000000 0.000000000 
Par#  3750# S(  1,  1)( 21, 18)(  2,   1) | 0.540722057 0.540722057 0.540722057 0.000000000 
Par#  3751# S(  1,  2)( 21, 18)(  2,   1) | 0.459277943 0.459277943 0.459277943 0.000000000 
Par#  3752# S(  2,  2)( 21, 18)(  2,   1) | 1.000000000 1.000000000 1.000000000 0.000000000 
Par#  3753# S(  1,  1)( 22, 18)(  2,   1) | 0.513166745 0.513166745 0.513166745 0.000000000 
Par#  3754# S(  1,  2)( 22, 18)(  2,   1) | 0.486833255 0.486833255 0.486833255 0.000000000 
Par#  3755# S(  2,  2)( 22, 18)(  2,   1) | 1.000000000 1.000000000 1.000000000 0.000000000 
Par#  3756# S(  1,  1)( 23, 18)(  2,   1) | 0.536190950 0.536190950 0.536190950 0.000000000 
Par#  3757# S(  1,  2)( 23, 18)(  2,   1) | 0.463809050 0.463809050 0.463809050 0.000000000 
Par#  3758# S(  2,  2)( 23, 18)(  2,   1) | 1.000000000 1.000000000 1.000000000 0.000000000 
Par#  3759# S(  1,  1)( 24, 18)(  2,   1) | 0.492155591 0.492155591 0.492155591 0.000000000 
Par#  3760# S(  1,  2)( 24, 18)(  2,   1) | 0.507844409 0.507844409 0.507844409 0.000000000 
Par#  3761# S(  2,  2)( 24, 18)(  2,   1) | 1.000000000 1.000000000 1.000000000 0.000000000 
Par#  3762# S(  1,  1)( 25, 18)(  2,   1) | 0.546444672 0.546444672 0.546444672 0.000000000 
Par#  3763# S(  1,  2)( 25, 18)(  2,   1) | 0.453555328 0.453555328 0.453555328 0.000000000 
Par#  3764# S(  2,  2)( 25, 18)(  2,   1) | 1.000000000 1.000000000 1.000000000 0.000000000 
Par#  3765# S(  1,  1)( 26, 18)(  2,   1) | 0.539781694 0.539781694 0.539781694 0.000000000 
Par#  3766# S(  1,  2)( 26, 18)(  2,   1) | 0.460218306 0.460218306 0.460218306 0.000000000 
Par#  3767# S(  2,  2)( 26, 18)(  2,   1) | 1.000000000 1.000000000 1.000000000 0.000000000 
Par#  3768# S(  1,  1)( 27, 18)(  2,   1) | 0.470277050 0.470277050 0.470277050 0.000000000 
Par#  3769# S(  1,  2)( 27, 18)(  2,   1) | 0.529722950 0.529722950 0.529722950 0.000000000 
Par#  3770# S(  2,  2)( 27, 18)(  2,   1) | 1.000000000 1.000000000 1.000000000 0.000000000 
Par#  3771# S(  1,  1)( 28, 18)(  2,   1) | 0.483980309 0.483980309 0.483980309 0.000000000 
Par#  3772# S(  1,  2)( 28, 18)(  2,   1) | 0.516019691 0.516019691 0.516019691 0.000000000 
Par#  3773# S(  2,  2)( 28, 18)(  2,   1) | 1.000000000 1.000000000 1.000000000 0.000000000 
Par#  3774# S(  1,  1)( 29, 18)(  2,   1) | 0.417829071 0.417829071 0.417829071 0.000000000 
Par#  3775# S(  1,  2)( 29, 18)(  2,   1) | 0.582170929 0.582170929 0.582170929 0.000000000 
Par#  3776# S(  2,  2)( 29, 18)(  2,   1) | 1.000000000 1.000000000 1.000000000 0.000000000 
Par#  3777# S(  1,  1)( 30, 18)(  2,   1) | 0.552177619 0.552177619 0.552177619 0.000000000 
Par#  3778# S(  1,  2)( 30, 18)(  2,   1) | 0.447822381 0.447822381 0.447822381 0.000000000 
Par#  3779# S(  2,  2)( 30, 18)(  2,   1) | 1.000000000 1.000000000 1.000000000 0.000000000 
Par#  3780# S(  1,  1)( 31, 18)(  2,   1) | 0.514861806 0.514861806 0.514861806 0.000000000 
Par#  3781# S(  1,  2)( 31, 18)(  2,   1) | 0.485138194 0.485138194 0.485138194 0.000000000 
Par#  3782# S(  2,  2)( 31, 18)(  2,   1) | 1.000000000 1.000000000 1.000000000 0.000000000 
Par#  3783# S(  1,  1)( 32, 18)(  2,   1) | 0.473481793 0.473481793 0.473481793 0.000000000 
Par#  3784# S(  1,  2)( 32, 18)(  2,   1) | 0.526518207 0.526518207 0.526518207 0.000000000 
Par#  3785# S(  2,  2)( 32, 18)(  2,   1) | 1.000000000 1.000000000 1.000000000 0.000000000 
Par#  3786# S(  1,  1)( 33, 18)(  2,   1) | 0.546950876 0.546950876 0.546950876 0.000000000 
Par#  3787# S(  1,  2)( 33, 18)(  2,   1) | 0.453049124 0.453049124 0.453049124 0.000000000 
Par#  3788# S(  2,  2)( 33, 18)(  2,   1) | 1.000000000 1.000000000 1.000000000 0.000000000 
Par#  3789# S(  1,  1)( 34, 18)(  2,   1) | 0.546070387 0.546070387 0.546070387 0.000000000 
Par#  3790# S(  1,  2)( 34, 18)(  2,   1) | 0.453929613 0.453929613 0.453929613 0.000000000 
Par#  3791# S(  2,  2)( 34, 18)(  2,   1) | 1.000000000 1.000000000 1.000000000 0.000000000 
Par#  3792# S(  1,  1)( 35, 18)(  2,   1) | 0.498069246 0.498069246 0.498069246 0.000000000 
Par#  3793# S(  1,  2)( 35, 18)(  2,   1) | 0.501930754 0.501930754 0.501930754 0.000000000 
Par#  3794# S(  2,  2)( 35, 18)(  2,   1) | 1.000000000 1.000000000 1.000000000 0.000000000 
Par#  3795# S(  1,  1)( 36, 18)(  2,   1) | 0.550991755 0.550991755 0.550991755 0.000000000 
Par#  3796# S(  1,  2)( 36, 18)(  2,   1) | 0.449008245 0.449008245 0.449008245 0.000000000 
Par#  3797# S(  2,  2)( 36, 18)(  2,   1) | 1.000000000 1.000000000 1.000000000 0.000000000 
Par#  3798# S(  1,  1)( 37, 18)(  2,   1) | 0.519030348 0.519030348 0.519030348 0.000000000 
Par#  3799# S(  1,  2)( 37, 18)(  2,   1) | 0.480969652 0.480969652 0.480969652 0.000000000 
Par#  3800# S(  2,  2)( 37, 18)(  2,   1) | 1.000000000 1.000000000 1.000000000 0.000000000 
Par#  3801# S(  1,  1)( 19, 19)(  2,   1) | 0.556232539 0.556232539 0.556232539 0.000000000 
Par#  3802# S(  1,  2)( 19, 19)(  2,   1) | 0.443767461 0.443767461 0.443767461 0.000000000 
Par#  3803# S(  2,  2)( 19, 19)(  2,   1) | 1.000000000 1.000000000 1.000000000 0.000000000 
Par#  3804# S(  1,  1)( 20, 19)(  2,   1) | 0.536574604 0.536574604 0.536574604 0.000000000 
Par#  3805# S(  1,  2)( 20, 19)(  2,   1) | 0.463425396 0.463425396 0.463425396 0.000000000 
Par#  3806# S(  2,  2)( 20, 19)(  2,   1) | 1.000000000 1.000000000 1.000000000 0.000000000 
Par#  3807# S(  1,  1)( 21, 19)(  2,   1) | 0.540722057 0.540722057 0.540722057 0.000000000 
Par#  3808# S(  1,  2)( 21, 19)(  2,   1) | 0.459277943 0.459277943 0.459277943 0.000000000 
Par#  3809# S(  2,  2)( 21, 19)(  2,   1) | 1.000000000 1.000000000 1.000000000 0.000000000 
Par#  3810# S(  1,  1)( 22, 19)(  2,   1) | 0.513166745 0.513166745 0.513166745 0.000000000 
Par#  3811# S(  1,  2)( 22, 19)(  2,   1) | 0.486833255 0.486833255 0.486833255 0.000000000 
Par#  3812# S(  2,  2)( 22, 19)(  2,   1) | 1.000000000 1.000000000 1.000000000 0.000000000 
Par#  3813# S(  1,  1)( 23, 19)(  2,   1) | 0.536190950 0.536190950 0.536190950 0.000000000 
Par#  3814# S(  1,  2)( 23, 19)(  2,   1) | 0.463809050 0.463809050 0.463809050 0.000000000 
Par#  3815# S(  2,  2)( 23, 19)(  2,   1) | 1.000000000 1.000000000 1.000000000 0.000000000 
Par#  3816# S(  1,  1)( 24, 19)(  2,   1) | 0.492155591 0.492155591 0.492155591 0.000000000 
Par#  3817# S(  1,  2)( 24, 19)(  2,   1) | 0.507844409 0.507844409 0.507844409 0.000000000 
Par#  3818# S(  2,  2)( 24, 19)(  2,   1) | 1.000000000 1.000000000 1.000000000 0.000000000 
Par#  3819# S(  1,  1)( 25, 19)(  2,   1) | 0.546444672 0.546444672 0.546444672 0.000000000 
Par#  3820# S(  1,  2)( 25, 19)(  2,   1) | 0.453555328 0.453555328 0.453555328 0.000000000 
Par#  3821# S(  2,  2)( 25, 19)(  2,   1) | 1.000000000 1.000000000 1.000000000 0.000000000 
Par#  3822# S(  1,  1)( 26, 19)(  2,   1) | 0.539781694 0.539781694 0.539781694 0.000000000 
Par#  3823# S(  1,  2)( 26, 19)(  2,   1) | 0.460218306 0.460218306 0.460218306 0.000000000 
Par#  3824# S(  2,  2)( 26, 19)(  2,   1) | 1.000000000 1.000000000 1.000000000 0.000000000 
Par#  3825# S(  1,  1)( 27, 19)(  2,   1) | 0.470277050 0.470277050 0.470277050 0.000000000 
Par#  3826# S(  1,  2)( 27, 19)(  2,   1) | 0.529722950 0.529722950 0.529722950 0.000000000 
Par#  3827# S(  2,  2)( 27, 19)(  2,   1) | 1.000000000 1.000000000 1.000000000 0.000000000 
Par#  3828# S(  1,  1)( 28, 19)(  2,   1) | 0.483980309 0.483980309 0.483980309 0.000000000 
Par#  3829# S(  1,  2)( 28, 19)(  2,   1) | 0.516019691 0.516019691 0.516019691 0.000000000 
Par#  3830# S(  2,  2)( 28, 19)(  2,   1) | 1.000000000 1.000000000 1.000000000 0.000000000 
Par#  3831# S(  1,  1)( 29, 19)(  2,   1) | 0.417829071 0.417829071 0.417829071 0.000000000 
Par#  3832# S(  1,  2)( 29, 19)(  2,   1) | 0.582170929 0.582170929 0.582170929 0.000000000 
Par#  3833# S(  2,  2)( 29, 19)(  2,   1) | 1.000000000 1.000000000 1.000000000 0.000000000 
Par#  3834# S(  1,  1)( 30, 19)(  2,   1) | 0.552177619 0.552177619 0.552177619 0.000000000 
Par#  3835# S(  1,  2)( 30, 19)(  2,   1) | 0.447822381 0.447822381 0.447822381 0.000000000 
Par#  3836# S(  2,  2)( 30, 19)(  2,   1) | 1.000000000 1.000000000 1.000000000 0.000000000 
Par#  3837# S(  1,  1)( 31, 19)(  2,   1) | 0.514861806 0.514861806 0.514861806 0.000000000 
Par#  3838# S(  1,  2)( 31, 19)(  2,   1) | 0.485138194 0.485138194 0.485138194 0.000000000 
Par#  3839# S(  2,  2)( 31, 19)(  2,   1) | 1.000000000 1.000000000 1.000000000 0.000000000 
Par#  3840# S(  1,  1)( 32, 19)(  2,   1) | 0.473481793 0.473481793 0.473481793 0.000000000 
Par#  3841# S(  1,  2)( 32, 19)(  2,   1) | 0.526518207 0.526518207 0.526518207 0.000000000 
Par#  3842# S(  2,  2)( 32, 19)(  2,   1) | 1.000000000 1.000000000 1.000000000 0.000000000 
Par#  3843# S(  1,  1)( 33, 19)(  2,   1) | 0.546950876 0.546950876 0.546950876 0.000000000 
Par#  3844# S(  1,  2)( 33, 19)(  2,   1) | 0.453049124 0.453049124 0.453049124 0.000000000 
Par#  3845# S(  2,  2)( 33, 19)(  2,   1) | 1.000000000 1.000000000 1.000000000 0.000000000 
Par#  3846# S(  1,  1)( 34, 19)(  2,   1) | 0.546070387 0.546070387 0.546070387 0.000000000 
Par#  3847# S(  1,  2)( 34, 19)(  2,   1) | 0.453929613 0.453929613 0.453929613 0.000000000 
Par#  3848# S(  2,  2)( 34, 19)(  2,   1) | 1.000000000 1.000000000 1.000000000 0.000000000 
Par#  3849# S(  1,  1)( 35, 19)(  2,   1) | 0.498069246 0.498069246 0.498069246 0.000000000 
Par#  3850# S(  1,  2)( 35, 19)(  2,   1) | 0.501930754 0.501930754 0.501930754 0.000000000 
Par#  3851# S(  2,  2)( 35, 19)(  2,   1) | 1.000000000 1.000000000 1.000000000 0.000000000 
Par#  3852# S(  1,  1)( 36, 19)(  2,   1) | 0.550991755 0.550991755 0.550991755 0.000000000 
Par#  3853# S(  1,  2)( 36, 19)(  2,   1) | 0.449008245 0.449008245 0.449008245 0.000000000 
Par#  3854# S(  2,  2)( 36, 19)(  2,   1) | 1.000000000 1.000000000 1.000000000 0.000000000 
Par#  3855# S(  1,  1)( 37, 19)(  2,   1) | 0.519030348 0.519030348 0.519030348 0.000000000 
Par#  3856# S(  1,  2)( 37, 19)(  2,   1) | 0.480969652 0.480969652 0.480969652 0.000000000 
Par#  3857# S(  2,  2)( 37, 19)(  2,   1) | 1.000000000 1.000000000 1.000000000 0.000000000 
Par#  3858# S(  1,  1)( 20, 20)(  2,   1) | 0.536574604 0.536574604 0.536574604 0.000000000 
Par#  3859# S(  1,  2)( 20, 20)(  2,   1) | 0.463425396 0.463425396 0.463425396 0.000000000 
Par#  3860# S(  2,  2)( 20, 20)(  2,   1) | 1.000000000 1.000000000 1.000000000 0.000000000 
Par#  3861# S(  1,  1)( 21, 20)(  2,   1) | 0.540722057 0.540722057 0.540722057 0.000000000 
Par#  3862# S(  1,  2)( 21, 20)(  2,   1) | 0.459277943 0.459277943 0.459277943 0.000000000 
Par#  3863# S(  2,  2)( 21, 20)(  2,   1) | 1.000000000 1.000000000 1.000000000 0.000000000 
Par#  3864# S(  1,  1)( 22, 20)(  2,   1) | 0.513166745 0.513166745 0.513166745 0.000000000 
Par#  3865# S(  1,  2)( 22, 20)(  2,   1) | 0.486833255 0.486833255 0.486833255 0.000000000 
Par#  3866# S(  2,  2)( 22, 20)(  2,   1) | 1.000000000 1.000000000 1.000000000 0.000000000 
Par#  3867# S(  1,  1)( 23, 20)(  2,   1) | 0.536190950 0.536190950 0.536190950 0.000000000 
Par#  3868# S(  1,  2)( 23, 20)(  2,   1) | 0.463809050 0.463809050 0.463809050 0.000000000 
Par#  3869# S(  2,  2)( 23, 20)(  2,   1) | 1.000000000 1.000000000 1.000000000 0.000000000 
Par#  3870# S(  1,  1)( 24, 20)(  2,   1) | 0.492155591 0.492155591 0.492155591 0.000000000 
Par#  3871# S(  1,  2)( 24, 20)(  2,   1) | 0.507844409 0.507844409 0.507844409 0.000000000 
Par#  3872# S(  2,  2)( 24, 20)(  2,   1) | 1.000000000 1.000000000 1.000000000 0.000000000 
Par#  3873# S(  1,  1)( 25, 20)(  2,   1) | 0.546444672 0.546444672 0.546444672 0.000000000 
Par#  3874# S(  1,  2)( 25, 20)(  2,   1) | 0.453555328 0.453555328 0.453555328 0.000000000 
Par#  3875# S(  2,  2)( 25, 20)(  2,   1) | 1.000000000 1.000000000 1.000000000 0.000000000 
Par#  3876# S(  1,  1)( 26, 20)(  2,   1) | 0.539781694 0.539781694 0.539781694 0.000000000 
Par#  3877# S(  1,  2)( 26, 20)(  2,   1) | 0.460218306 0.460218306 0.460218306 0.000000000 
Par#  3878# S(  2,  2)( 26, 20)(  2,   1) | 1.000000000 1.000000000 1.000000000 0.000000000 
Par#  3879# S(  1,  1)( 27, 20)(  2,   1) | 0.470277050 0.470277050 0.470277050 0.000000000 
Par#  3880# S(  1,  2)( 27, 20)(  2,   1) | 0.529722950 0.529722950 0.529722950 0.000000000 
Par#  3881# S(  2,  2)( 27, 20)(  2,   1) | 1.000000000 1.000000000 1.000000000 0.000000000 
Par#  3882# S(  1,  1)( 28, 20)(  2,   1) | 0.483980309 0.483980309 0.483980309 0.000000000 
Par#  3883# S(  1,  2)( 28, 20)(  2,   1) | 0.516019691 0.516019691 0.516019691 0.000000000 
Par#  3884# S(  2,  2)( 28, 20)(  2,   1) | 1.000000000 1.000000000 1.000000000 0.000000000 
Par#  3885# S(  1,  1)( 29, 20)(  2,   1) | 0.417829071 0.417829071 0.417829071 0.000000000 
Par#  3886# S(  1,  2)( 29, 20)(  2,   1) | 0.582170929 0.582170929 0.582170929 0.000000000 
Par#  3887# S(  2,  2)( 29, 20)(  2,   1) | 1.000000000 1.000000000 1.000000000 0.000000000 
Par#  3888# S(  1,  1)( 30, 20)(  2,   1) | 0.552177619 0.552177619 0.552177619 0.000000000 
Par#  3889# S(  1,  2)( 30, 20)(  2,   1) | 0.447822381 0.447822381 0.447822381 0.000000000 
Par#  3890# S(  2,  2)( 30, 20)(  2,   1) | 1.000000000 1.000000000 1.000000000 0.000000000 
Par#  3891# S(  1,  1)( 31, 20)(  2,   1) | 0.514861806 0.514861806 0.514861806 0.000000000 
Par#  3892# S(  1,  2)( 31, 20)(  2,   1) | 0.485138194 0.485138194 0.485138194 0.000000000 
Par#  3893# S(  2,  2)( 31, 20)(  2,   1) | 1.000000000 1.000000000 1.000000000 0.000000000 
Par#  3894# S(  1,  1)( 32, 20)(  2,   1) | 0.473481793 0.473481793 0.473481793 0.000000000 
Par#  3895# S(  1,  2)( 32, 20)(  2,   1) | 0.526518207 0.526518207 0.526518207 0.000000000 
Par#  3896# S(  2,  2)( 32, 20)(  2,   1) | 1.000000000 1.000000000 1.000000000 0.000000000 
Par#  3897# S(  1,  1)( 33, 20)(  2,   1) | 0.546950876 0.546950876 0.546950876 0.000000000 
Par#  3898# S(  1,  2)( 33, 20)(  2,   1) | 0.453049124 0.453049124 0.453049124 0.000000000 
Par#  3899# S(  2,  2)( 33, 20)(  2,   1) | 1.000000000 1.000000000 1.000000000 0.000000000 
Par#  3900# S(  1,  1)( 34, 20)(  2,   1) | 0.546070387 0.546070387 0.546070387 0.000000000 
Par#  3901# S(  1,  2)( 34, 20)(  2,   1) | 0.453929613 0.453929613 0.453929613 0.000000000 
Par#  3902# S(  2,  2)( 34, 20)(  2,   1) | 1.000000000 1.000000000 1.000000000 0.000000000 
Par#  3903# S(  1,  1)( 35, 20)(  2,   1) | 0.498069246 0.498069246 0.498069246 0.000000000 
Par#  3904# S(  1,  2)( 35, 20)(  2,   1) | 0.501930754 0.501930754 0.501930754 0.000000000 
Par#  3905# S(  2,  2)( 35, 20)(  2,   1) | 1.000000000 1.000000000 1.000000000 0.000000000 
Par#  3906# S(  1,  1)( 36, 20)(  2,   1) | 0.550991755 0.550991755 0.550991755 0.000000000 
Par#  3907# S(  1,  2)( 36, 20)(  2,   1) | 0.449008245 0.449008245 0.449008245 0.000000000 
Par#  3908# S(  2,  2)( 36, 20)(  2,   1) | 1.000000000 1.000000000 1.000000000 0.000000000 
Par#  3909# S(  1,  1)( 37, 20)(  2,   1) | 0.519030348 0.519030348 0.519030348 0.000000000 
Par#  3910# S(  1,  2)( 37, 20)(  2,   1) | 0.480969652 0.480969652 0.480969652 0.000000000 
Par#  3911# S(  2,  2)( 37, 20)(  2,   1) | 1.000000000 1.000000000 1.000000000 0.000000000 
Par#  3912# S(  1,  1)( 21, 21)(  2,   1) | 0.540722057 0.540722057 0.540722057 0.000000000 
Par#  3913# S(  1,  2)( 21, 21)(  2,   1) | 0.459277943 0.459277943 0.459277943 0.000000000 
Par#  3914# S(  2,  2)( 21, 21)(  2,   1) | 1.000000000 1.000000000 1.000000000 0.000000000 
Par#  3915# S(  1,  1)( 22, 21)(  2,   1) | 0.513166745 0.513166745 0.513166745 0.000000000 
Par#  3916# S(  1,  2)( 22, 21)(  2,   1) | 0.486833255 0.486833255 0.486833255 0.000000000 
Par#  3917# S(  2,  2)( 22, 21)(  2,   1) | 1.000000000 1.000000000 1.000000000 0.000000000 
Par#  3918# S(  1,  1)( 23, 21)(  2,   1) | 0.536190950 0.536190950 0.536190950 0.000000000 
Par#  3919# S(  1,  2)( 23, 21)(  2,   1) | 0.463809050 0.463809050 0.463809050 0.000000000 
Par#  3920# S(  2,  2)( 23, 21)(  2,   1) | 1.000000000 1.000000000 1.000000000 0.000000000 
Par#  3921# S(  1,  1)( 24, 21)(  2,   1) | 0.492155591 0.492155591 0.492155591 0.000000000 
Par#  3922# S(  1,  2)( 24, 21)(  2,   1) | 0.507844409 0.507844409 0.507844409 0.000000000 
Par#  3923# S(  2,  2)( 24, 21)(  2,   1) | 1.000000000 1.000000000 1.000000000 0.000000000 
Par#  3924# S(  1,  1)( 25, 21)(  2,   1) | 0.546444672 0.546444672 0.546444672 0.000000000 
Par#  3925# S(  1,  2)( 25, 21)(  2,   1) | 0.453555328 0.453555328 0.453555328 0.000000000 
Par#  3926# S(  2,  2)( 25, 21)(  2,   1) | 1.000000000 1.000000000 1.000000000 0.000000000 
Par#  3927# S(  1,  1)( 26, 21)(  2,   1) | 0.539781694 0.539781694 0.539781694 0.000000000 
Par#  3928# S(  1,  2)( 26, 21)(  2,   1) | 0.460218306 0.460218306 0.460218306 0.000000000 
Par#  3929# S(  2,  2)( 26, 21)(  2,   1) | 1.000000000 1.000000000 1.000000000 0.000000000 
Par#  3930# S(  1,  1)( 27, 21)(  2,   1) | 0.470277050 0.470277050 0.470277050 0.000000000 
Par#  3931# S(  1,  2)( 27, 21)(  2,   1) | 0.529722950 0.529722950 0.529722950 0.000000000 
Par#  3932# S(  2,  2)( 27, 21)(  2,   1) | 1.000000000 1.000000000 1.000000000 0.000000000 
Par#  3933# S(  1,  1)( 28, 21)(  2,   1) | 0.483980309 0.483980309 0.483980309 0.000000000 
Par#  3934# S(  1,  2)( 28, 21)(  2,   1) | 0.516019691 0.516019691 0.516019691 0.000000000 
Par#  3935# S(  2,  2)( 28, 21)(  2,   1) | 1.000000000 1.000000000 1.000000000 0.000000000 
Par#  3936# S(  1,  1)( 29, 21)(  2,   1) | 0.417829071 0.417829071 0.417829071 0.000000000 
Par#  3937# S(  1,  2)( 29, 21)(  2,   1) | 0.582170929 0.582170929 0.582170929 0.000000000 
Par#  3938# S(  2,  2)( 29, 21)(  2,   1) | 1.000000000 1.000000000 1.000000000 0.000000000 
Par#  3939# S(  1,  1)( 30, 21)(  2,   1) | 0.552177619 0.552177619 0.552177619 0.000000000 
Par#  3940# S(  1,  2)( 30, 21)(  2,   1) | 0.447822381 0.447822381 0.447822381 0.000000000 
Par#  3941# S(  2,  2)( 30, 21)(  2,   1) | 1.000000000 1.000000000 1.000000000 0.000000000 
Par#  3942# S(  1,  1)( 31, 21)(  2,   1) | 0.514861806 0.514861806 0.514861806 0.000000000 
Par#  3943# S(  1,  2)( 31, 21)(  2,   1) | 0.485138194 0.485138194 0.485138194 0.000000000 
Par#  3944# S(  2,  2)( 31, 21)(  2,   1) | 1.000000000 1.000000000 1.000000000 0.000000000 
Par#  3945# S(  1,  1)( 32, 21)(  2,   1) | 0.473481793 0.473481793 0.473481793 0.000000000 
Par#  3946# S(  1,  2)( 32, 21)(  2,   1) | 0.526518207 0.526518207 0.526518207 0.000000000 
Par#  3947# S(  2,  2)( 32, 21)(  2,   1) | 1.000000000 1.000000000 1.000000000 0.000000000 
Par#  3948# S(  1,  1)( 33, 21)(  2,   1) | 0.546950876 0.546950876 0.546950876 0.000000000 
Par#  3949# S(  1,  2)( 33, 21)(  2,   1) | 0.453049124 0.453049124 0.453049124 0.000000000 
Par#  3950# S(  2,  2)( 33, 21)(  2,   1) | 1.000000000 1.000000000 1.000000000 0.000000000 
Par#  3951# S(  1,  1)( 34, 21)(  2,   1) | 0.546070387 0.546070387 0.546070387 0.000000000 
Par#  3952# S(  1,  2)( 34, 21)(  2,   1) | 0.453929613 0.453929613 0.453929613 0.000000000 
Par#  3953# S(  2,  2)( 34, 21)(  2,   1) | 1.000000000 1.000000000 1.000000000 0.000000000 
Par#  3954# S(  1,  1)( 35, 21)(  2,   1) | 0.498069246 0.498069246 0.498069246 0.000000000 
Par#  3955# S(  1,  2)( 35, 21)(  2,   1) | 0.501930754 0.501930754 0.501930754 0.000000000 
Par#  3956# S(  2,  2)( 35, 21)(  2,   1) | 1.000000000 1.000000000 1.000000000 0.000000000 
Par#  3957# S(  1,  1)( 36, 21)(  2,   1) | 0.550991755 0.550991755 0.550991755 0.000000000 
Par#  3958# S(  1,  2)( 36, 21)(  2,   1) | 0.449008245 0.449008245 0.449008245 0.000000000 
Par#  3959# S(  2,  2)( 36, 21)(  2,   1) | 1.000000000 1.000000000 1.000000000 0.000000000 
Par#  3960# S(  1,  1)( 37, 21)(  2,   1) | 0.519030348 0.519030348 0.519030348 0.000000000 
Par#  3961# S(  1,  2)( 37, 21)(  2,   1) | 0.480969652 0.480969652 0.480969652 0.000000000 
Par#  3962# S(  2,  2)( 37, 21)(  2,   1) | 1.000000000 1.000000000 1.000000000 0.000000000 
Par#  3963# S(  1,  1)( 22, 22)(  2,   1) | 0.513166745 0.513166745 0.513166745 0.000000000 
Par#  3964# S(  1,  2)( 22, 22)(  2,   1) | 0.486833255 0.486833255 0.486833255 0.000000000 
Par#  3965# S(  2,  2)( 22, 22)(  2,   1) | 1.000000000 1.000000000 1.000000000 0.000000000 
Par#  3966# S(  1,  1)( 23, 22)(  2,   1) | 0.536190950 0.536190950 0.536190950 0.000000000 
Par#  3967# S(  1,  2)( 23, 22)(  2,   1) | 0.463809050 0.463809050 0.463809050 0.000000000 
Par#  3968# S(  2,  2)( 23, 22)(  2,   1) | 1.000000000 1.000000000 1.000000000 0.000000000 
Par#  3969# S(  1,  1)( 24, 22)(  2,   1) | 0.492155591 0.492155591 0.492155591 0.000000000 
Par#  3970# S(  1,  2)( 24, 22)(  2,   1) | 0.507844409 0.507844409 0.507844409 0.000000000 
Par#  3971# S(  2,  2)( 24, 22)(  2,   1) | 1.000000000 1.000000000 1.000000000 0.000000000 
Par#  3972# S(  1,  1)( 25, 22)(  2,   1) | 0.546444672 0.546444672 0.546444672 0.000000000 
Par#  3973# S(  1,  2)( 25, 22)(  2,   1) | 0.453555328 0.453555328 0.453555328 0.000000000 
Par#  3974# S(  2,  2)( 25, 22)(  2,   1) | 1.000000000 1.000000000 1.000000000 0.000000000 
Par#  3975# S(  1,  1)( 26, 22)(  2,   1) | 0.539781694 0.539781694 0.539781694 0.000000000 
Par#  3976# S(  1,  2)( 26, 22)(  2,   1) | 0.460218306 0.460218306 0.460218306 0.000000000 
Par#  3977# S(  2,  2)( 26, 22)(  2,   1) | 1.000000000 1.000000000 1.000000000 0.000000000 
Par#  3978# S(  1,  1)( 27, 22)(  2,   1) | 0.470277050 0.470277050 0.470277050 0.000000000 
Par#  3979# S(  1,  2)( 27, 22)(  2,   1) | 0.529722950 0.529722950 0.529722950 0.000000000 
Par#  3980# S(  2,  2)( 27, 22)(  2,   1) | 1.000000000 1.000000000 1.000000000 0.000000000 
Par#  3981# S(  1,  1)( 28, 22)(  2,   1) | 0.483980309 0.483980309 0.483980309 0.000000000 
Par#  3982# S(  1,  2)( 28, 22)(  2,   1) | 0.516019691 0.516019691 0.516019691 0.000000000 
Par#  3983# S(  2,  2)( 28, 22)(  2,   1) | 1.000000000 1.000000000 1.000000000 0.000000000 
Par#  3984# S(  1,  1)( 29, 22)(  2,   1) | 0.417829071 0.417829071 0.417829071 0.000000000 
Par#  3985# S(  1,  2)( 29, 22)(  2,   1) | 0.582170929 0.582170929 0.582170929 0.000000000 
Par#  3986# S(  2,  2)( 29, 22)(  2,   1) | 1.000000000 1.000000000 1.000000000 0.000000000 
Par#  3987# S(  1,  1)( 30, 22)(  2,   1) | 0.552177619 0.552177619 0.552177619 0.000000000 
Par#  3988# S(  1,  2)( 30, 22)(  2,   1) | 0.447822381 0.447822381 0.447822381 0.000000000 
Par#  3989# S(  2,  2)( 30, 22)(  2,   1) | 1.000000000 1.000000000 1.000000000 0.000000000 
Par#  3990# S(  1,  1)( 31, 22)(  2,   1) | 0.514861806 0.514861806 0.514861806 0.000000000 
Par#  3991# S(  1,  2)( 31, 22)(  2,   1) | 0.485138194 0.485138194 0.485138194 0.000000000 
Par#  3992# S(  2,  2)( 31, 22)(  2,   1) | 1.000000000 1.000000000 1.000000000 0.000000000 
Par#  3993# S(  1,  1)( 32, 22)(  2,   1) | 0.473481793 0.473481793 0.473481793 0.000000000 
Par#  3994# S(  1,  2)( 32, 22)(  2,   1) | 0.526518207 0.526518207 0.526518207 0.000000000 
Par#  3995# S(  2,  2)( 32, 22)(  2,   1) | 1.000000000 1.000000000 1.000000000 0.000000000 
Par#  3996# S(  1,  1)( 33, 22)(  2,   1) | 0.546950876 0.546950876 0.546950876 0.000000000 
Par#  3997# S(  1,  2)( 33, 22)(  2,   1) | 0.453049124 0.453049124 0.453049124 0.000000000 
Par#  3998# S(  2,  2)( 33, 22)(  2,   1) | 1.000000000 1.000000000 1.000000000 0.000000000 
Par#  3999# S(  1,  1)( 34, 22)(  2,   1) | 0.546070387 0.546070387 0.546070387 0.000000000 
Par#  4000# S(  1,  2)( 34, 22)(  2,   1) | 0.453929613 0.453929613 0.453929613 0.000000000 
Par#  4001# S(  2,  2)( 34, 22)(  2,   1) | 1.000000000 1.000000000 1.000000000 0.000000000 
Par#  4002# S(  1,  1)( 35, 22)(  2,   1) | 0.498069246 0.498069246 0.498069246 0.000000000 
Par#  4003# S(  1,  2)( 35, 22)(  2,   1) | 0.501930754 0.501930754 0.501930754 0.000000000 
Par#  4004# S(  2,  2)( 35, 22)(  2,   1) | 1.000000000 1.000000000 1.000000000 0.000000000 
Par#  4005# S(  1,  1)( 36, 22)(  2,   1) | 0.550991755 0.550991755 0.550991755 0.000000000 
Par#  4006# S(  1,  2)( 36, 22)(  2,   1) | 0.449008245 0.449008245 0.449008245 0.000000000 
Par#  4007# S(  2,  2)( 36, 22)(  2,   1) | 1.000000000 1.000000000 1.000000000 0.000000000 
Par#  4008# S(  1,  1)( 37, 22)(  2,   1) | 0.519030348 0.519030348 0.519030348 0.000000000 
Par#  4009# S(  1,  2)( 37, 22)(  2,   1) | 0.480969652 0.480969652 0.480969652 0.000000000 
Par#  4010# S(  2,  2)( 37, 22)(  2,   1) | 1.000000000 1.000000000 1.000000000 0.000000000 
Par#  4011# S(  1,  1)( 23, 23)(  2,   1) | 0.536190950 0.536190950 0.536190950 0.000000000 
Par#  4012# S(  1,  2)( 23, 23)(  2,   1) | 0.463809050 0.463809050 0.463809050 0.000000000 
Par#  4013# S(  2,  2)( 23, 23)(  2,   1) | 1.000000000 1.000000000 1.000000000 0.000000000 
Par#  4014# S(  1,  1)( 24, 23)(  2,   1) | 0.492155591 0.492155591 0.492155591 0.000000000 
Par#  4015# S(  1,  2)( 24, 23)(  2,   1) | 0.507844409 0.507844409 0.507844409 0.000000000 
Par#  4016# S(  2,  2)( 24, 23)(  2,   1) | 1.000000000 1.000000000 1.000000000 0.000000000 
Par#  4017# S(  1,  1)( 25, 23)(  2,   1) | 0.546444672 0.546444672 0.546444672 0.000000000 
Par#  4018# S(  1,  2)( 25, 23)(  2,   1) | 0.453555328 0.453555328 0.453555328 0.000000000 
Par#  4019# S(  2,  2)( 25, 23)(  2,   1) | 1.000000000 1.000000000 1.000000000 0.000000000 
Par#  4020# S(  1,  1)( 26, 23)(  2,   1) | 0.539781694 0.539781694 0.539781694 0.000000000 
Par#  4021# S(  1,  2)( 26, 23)(  2,   1) | 0.460218306 0.460218306 0.460218306 0.000000000 
Par#  4022# S(  2,  2)( 26, 23)(  2,   1) | 1.000000000 1.000000000 1.000000000 0.000000000 
Par#  4023# S(  1,  1)( 27, 23)(  2,   1) | 0.470277050 0.470277050 0.470277050 0.000000000 
Par#  4024# S(  1,  2)( 27, 23)(  2,   1) | 0.529722950 0.529722950 0.529722950 0.000000000 
Par#  4025# S(  2,  2)( 27, 23)(  2,   1) | 1.000000000 1.000000000 1.000000000 0.000000000 
Par#  4026# S(  1,  1)( 28, 23)(  2,   1) | 0.483980309 0.483980309 0.483980309 0.000000000 
Par#  4027# S(  1,  2)( 28, 23)(  2,   1) | 0.516019691 0.516019691 0.516019691 0.000000000 
Par#  4028# S(  2,  2)( 28, 23)(  2,   1) | 1.000000000 1.000000000 1.000000000 0.000000000 
Par#  4029# S(  1,  1)( 29, 23)(  2,   1) | 0.417829071 0.417829071 0.417829071 0.000000000 
Par#  4030# S(  1,  2)( 29, 23)(  2,   1) | 0.582170929 0.582170929 0.582170929 0.000000000 
Par#  4031# S(  2,  2)( 29, 23)(  2,   1) | 1.000000000 1.000000000 1.000000000 0.000000000 
Par#  4032# S(  1,  1)( 30, 23)(  2,   1) | 0.552177619 0.552177619 0.552177619 0.000000000 
Par#  4033# S(  1,  2)( 30, 23)(  2,   1) | 0.447822381 0.447822381 0.447822381 0.000000000 
Par#  4034# S(  2,  2)( 30, 23)(  2,   1) | 1.000000000 1.000000000 1.000000000 0.000000000 
Par#  4035# S(  1,  1)( 31, 23)(  2,   1) | 0.514861806 0.514861806 0.514861806 0.000000000 
Par#  4036# S(  1,  2)( 31, 23)(  2,   1) | 0.485138194 0.485138194 0.485138194 0.000000000 
Par#  4037# S(  2,  2)( 31, 23)(  2,   1) | 1.000000000 1.000000000 1.000000000 0.000000000 
Par#  4038# S(  1,  1)( 32, 23)(  2,   1) | 0.473481793 0.473481793 0.473481793 0.000000000 
Par#  4039# S(  1,  2)( 32, 23)(  2,   1) | 0.526518207 0.526518207 0.526518207 0.000000000 
Par#  4040# S(  2,  2)( 32, 23)(  2,   1) | 1.000000000 1.000000000 1.000000000 0.000000000 
Par#  4041# S(  1,  1)( 33, 23)(  2,   1) | 0.546950876 0.546950876 0.546950876 0.000000000 
Par#  4042# S(  1,  2)( 33, 23)(  2,   1) | 0.453049124 0.453049124 0.453049124 0.000000000 
Par#  4043# S(  2,  2)( 33, 23)(  2,   1) | 1.000000000 1.000000000 1.000000000 0.000000000 
Par#  4044# S(  1,  1)( 34, 23)(  2,   1) | 0.546070387 0.546070387 0.546070387 0.000000000 
Par#  4045# S(  1,  2)( 34, 23)(  2,   1) | 0.453929613 0.453929613 0.453929613 0.000000000 
Par#  4046# S(  2,  2)( 34, 23)(  2,   1) | 1.000000000 1.000000000 1.000000000 0.000000000 
Par#  4047# S(  1,  1)( 35, 23)(  2,   1) | 0.498069246 0.498069246 0.498069246 0.000000000 
Par#  4048# S(  1,  2)( 35, 23)(  2,   1) | 0.501930754 0.501930754 0.501930754 0.000000000 
Par#  4049# S(  2,  2)( 35, 23)(  2,   1) | 1.000000000 1.000000000 1.000000000 0.000000000 
Par#  4050# S(  1,  1)( 36, 23)(  2,   1) | 0.550991755 0.550991755 0.550991755 0.000000000 
Par#  4051# S(  1,  2)( 36, 23)(  2,   1) | 0.449008245 0.449008245 0.449008245 0.000000000 
Par#  4052# S(  2,  2)( 36, 23)(  2,   1) | 1.000000000 1.000000000 1.000000000 0.000000000 
Par#  4053# S(  1,  1)( 37, 23)(  2,   1) | 0.519030348 0.519030348 0.519030348 0.000000000 
Par#  4054# S(  1,  2)( 37, 23)(  2,   1) | 0.480969652 0.480969652 0.480969652 0.000000000 
Par#  4055# S(  2,  2)( 37, 23)(  2,   1) | 1.000000000 1.000000000 1.000000000 0.000000000 
Par#  4056# S(  1,  1)( 24, 24)(  2,   1) | 0.492155591 0.492155591 0.492155591 0.000000000 
Par#  4057# S(  1,  2)( 24, 24)(  2,   1) | 0.507844409 0.507844409 0.507844409 0.000000000 
Par#  4058# S(  2,  2)( 24, 24)(  2,   1) | 1.000000000 1.000000000 1.000000000 0.000000000 
Par#  4059# S(  1,  1)( 25, 24)(  2,   1) | 0.546444672 0.546444672 0.546444672 0.000000000 
Par#  4060# S(  1,  2)( 25, 24)(  2,   1) | 0.453555328 0.453555328 0.453555328 0.000000000 
Par#  4061# S(  2,  2)( 25, 24)(  2,   1) | 1.000000000 1.000000000 1.000000000 0.000000000 
Par#  4062# S(  1,  1)( 26, 24)(  2,   1) | 0.539781694 0.539781694 0.539781694 0.000000000 
Par#  4063# S(  1,  2)( 26, 24)(  2,   1) | 0.460218306 0.460218306 0.460218306 0.000000000 
Par#  4064# S(  2,  2)( 26, 24)(  2,   1) | 1.000000000 1.000000000 1.000000000 0.000000000 
Par#  4065# S(  1,  1)( 27, 24)(  2,   1) | 0.470277050 0.470277050 0.470277050 0.000000000 
Par#  4066# S(  1,  2)( 27, 24)(  2,   1) | 0.529722950 0.529722950 0.529722950 0.000000000 
Par#  4067# S(  2,  2)( 27, 24)(  2,   1) | 1.000000000 1.000000000 1.000000000 0.000000000 
Par#  4068# S(  1,  1)( 28, 24)(  2,   1) | 0.483980309 0.483980309 0.483980309 0.000000000 
Par#  4069# S(  1,  2)( 28, 24)(  2,   1) | 0.516019691 0.516019691 0.516019691 0.000000000 
Par#  4070# S(  2,  2)( 28, 24)(  2,   1) | 1.000000000 1.000000000 1.000000000 0.000000000 
Par#  4071# S(  1,  1)( 29, 24)(  2,   1) | 0.417829071 0.417829071 0.417829071 0.000000000 
Par#  4072# S(  1,  2)( 29, 24)(  2,   1) | 0.582170929 0.582170929 0.582170929 0.000000000 
Par#  4073# S(  2,  2)( 29, 24)(  2,   1) | 1.000000000 1.000000000 1.000000000 0.000000000 
Par#  4074# S(  1,  1)( 30, 24)(  2,   1) | 0.552177619 0.552177619 0.552177619 0.000000000 
Par#  4075# S(  1,  2)( 30, 24)(  2,   1) | 0.447822381 0.447822381 0.447822381 0.000000000 
Par#  4076# S(  2,  2)( 30, 24)(  2,   1) | 1.000000000 1.000000000 1.000000000 0.000000000 
Par#  4077# S(  1,  1)( 31, 24)(  2,   1) | 0.514861806 0.514861806 0.514861806 0.000000000 
Par#  4078# S(  1,  2)( 31, 24)(  2,   1) | 0.485138194 0.485138194 0.485138194 0.000000000 
Par#  4079# S(  2,  2)( 31, 24)(  2,   1) | 1.000000000 1.000000000 1.000000000 0.000000000 
Par#  4080# S(  1,  1)( 32, 24)(  2,   1) | 0.473481793 0.473481793 0.473481793 0.000000000 
Par#  4081# S(  1,  2)( 32, 24)(  2,   1) | 0.526518207 0.526518207 0.526518207 0.000000000 
Par#  4082# S(  2,  2)( 32, 24)(  2,   1) | 1.000000000 1.000000000 1.000000000 0.000000000 
Par#  4083# S(  1,  1)( 33, 24)(  2,   1) | 0.546950876 0.546950876 0.546950876 0.000000000 
Par#  4084# S(  1,  2)( 33, 24)(  2,   1) | 0.453049124 0.453049124 0.453049124 0.000000000 
Par#  4085# S(  2,  2)( 33, 24)(  2,   1) | 1.000000000 1.000000000 1.000000000 0.000000000 
Par#  4086# S(  1,  1)( 34, 24)(  2,   1) | 0.546070387 0.546070387 0.546070387 0.000000000 
Par#  4087# S(  1,  2)( 34, 24)(  2,   1) | 0.453929613 0.453929613 0.453929613 0.000000000 
Par#  4088# S(  2,  2)( 34, 24)(  2,   1) | 1.000000000 1.000000000 1.000000000 0.000000000 
Par#  4089# S(  1,  1)( 35, 24)(  2,   1) | 0.498069246 0.498069246 0.498069246 0.000000000 
Par#  4090# S(  1,  2)( 35, 24)(  2,   1) | 0.501930754 0.501930754 0.501930754 0.000000000 
Par#  4091# S(  2,  2)( 35, 24)(  2,   1) | 1.000000000 1.000000000 1.000000000 0.000000000 
Par#  4092# S(  1,  1)( 36, 24)(  2,   1) | 0.550991755 0.550991755 0.550991755 0.000000000 
Par#  4093# S(  1,  2)( 36, 24)(  2,   1) | 0.449008245 0.449008245 0.449008245 0.000000000 
Par#  4094# S(  2,  2)( 36, 24)(  2,   1) | 1.000000000 1.000000000 1.000000000 0.000000000 
Par#  4095# S(  1,  1)( 37, 24)(  2,   1) | 0.519030348 0.519030348 0.519030348 0.000000000 
Par#  4096# S(  1,  2)( 37, 24)(  2,   1) | 0.480969652 0.480969652 0.480969652 0.000000000 
Par#  4097# S(  2,  2)( 37, 24)(  2,   1) | 1.000000000 1.000000000 1.000000000 0.000000000 
Par#  4098# S(  1,  1)( 25, 25)(  2,   1) | 0.546444672 0.546444672 0.546444672 0.000000000 
Par#  4099# S(  1,  2)( 25, 25)(  2,   1) | 0.453555328 0.453555328 0.453555328 0.000000000 
Par#  4100# S(  2,  2)( 25, 25)(  2,   1) | 1.000000000 1.000000000 1.000000000 0.000000000 
Par#  4101# S(  1,  1)( 26, 25)(  2,   1) | 0.539781694 0.539781694 0.539781694 0.000000000 
Par#  4102# S(  1,  2)( 26, 25)(  2,   1) | 0.460218306 0.460218306 0.460218306 0.000000000 
Par#  4103# S(  2,  2)( 26, 25)(  2,   1) | 1.000000000 1.000000000 1.000000000 0.000000000 
Par#  4104# S(  1,  1)( 27, 25)(  2,   1) | 0.470277050 0.470277050 0.470277050 0.000000000 
Par#  4105# S(  1,  2)( 27, 25)(  2,   1) | 0.529722950 0.529722950 0.529722950 0.000000000 
Par#  4106# S(  2,  2)( 27, 25)(  2,   1) | 1.000000000 1.000000000 1.000000000 0.000000000 
Par#  4107# S(  1,  1)( 28, 25)(  2,   1) | 0.483980309 0.483980309 0.483980309 0.000000000 
Par#  4108# S(  1,  2)( 28, 25)(  2,   1) | 0.516019691 0.516019691 0.516019691 0.000000000 
Par#  4109# S(  2,  2)( 28, 25)(  2,   1) | 1.000000000 1.000000000 1.000000000 0.000000000 
Par#  4110# S(  1,  1)( 29, 25)(  2,   1) | 0.417829071 0.417829071 0.417829071 0.000000000 
Par#  4111# S(  1,  2)( 29, 25)(  2,   1) | 0.582170929 0.582170929 0.582170929 0.000000000 
Par#  4112# S(  2,  2)( 29, 25)(  2,   1) | 1.000000000 1.000000000 1.000000000 0.000000000 
Par#  4113# S(  1,  1)( 30, 25)(  2,   1) | 0.552177619 0.552177619 0.552177619 0.000000000 
Par#  4114# S(  1,  2)( 30, 25)(  2,   1) | 0.447822381 0.447822381 0.447822381 0.000000000 
Par#  4115# S(  2,  2)( 30, 25)(  2,   1) | 1.000000000 1.000000000 1.000000000 0.000000000 
Par#  4116# S(  1,  1)( 31, 25)(  2,   1) | 0.514861806 0.514861806 0.514861806 0.000000000 
Par#  4117# S(  1,  2)( 31, 25)(  2,   1) | 0.485138194 0.485138194 0.485138194 0.000000000 
Par#  4118# S(  2,  2)( 31, 25)(  2,   1) | 1.000000000 1.000000000 1.000000000 0.000000000 
Par#  4119# S(  1,  1)( 32, 25)(  2,   1) | 0.473481793 0.473481793 0.473481793 0.000000000 
Par#  4120# S(  1,  2)( 32, 25)(  2,   1) | 0.526518207 0.526518207 0.526518207 0.000000000 
Par#  4121# S(  2,  2)( 32, 25)(  2,   1) | 1.000000000 1.000000000 1.000000000 0.000000000 
Par#  4122# S(  1,  1)( 33, 25)(  2,   1) | 0.546950876 0.546950876 0.546950876 0.000000000 
Par#  4123# S(  1,  2)( 33, 25)(  2,   1) | 0.453049124 0.453049124 0.453049124 0.000000000 
Par#  4124# S(  2,  2)( 33, 25)(  2,   1) | 1.000000000 1.000000000 1.000000000 0.000000000 
Par#  4125# S(  1,  1)( 34, 25)(  2,   1) | 0.546070387 0.546070387 0.546070387 0.000000000 
Par#  4126# S(  1,  2)( 34, 25)(  2,   1) | 0.453929613 0.453929613 0.453929613 0.000000000 
Par#  4127# S(  2,  2)( 34, 25)(  2,   1) | 1.000000000 1.000000000 1.000000000 0.000000000 
Par#  4128# S(  1,  1)( 35, 25)(  2,   1) | 0.498069246 0.498069246 0.498069246 0.000000000 
Par#  4129# S(  1,  2)( 35, 25)(  2,   1) | 0.501930754 0.501930754 0.501930754 0.000000000 
Par#  4130# S(  2,  2)( 35, 25)(  2,   1) | 1.000000000 1.000000000 1.000000000 0.000000000 
Par#  4131# S(  1,  1)( 36, 25)(  2,   1) | 0.550991755 0.550991755 0.550991755 0.000000000 
Par#  4132# S(  1,  2)( 36, 25)(  2,   1) | 0.449008245 0.449008245 0.449008245 0.000000000 
Par#  4133# S(  2,  2)( 36, 25)(  2,   1) | 1.000000000 1.000000000 1.000000000 0.000000000 
Par#  4134# S(  1,  1)( 37, 25)(  2,   1) | 0.519030348 0.519030348 0.519030348 0.000000000 
Par#  4135# S(  1,  2)( 37, 25)(  2,   1) | 0.480969652 0.480969652 0.480969652 0.000000000 
Par#  4136# S(  2,  2)( 37, 25)(  2,   1) | 1.000000000 1.000000000 1.000000000 0.000000000 
Par#  4137# S(  1,  1)( 26, 26)(  2,   1) | 0.539781694 0.539781694 0.539781694 0.000000000 
Par#  4138# S(  1,  2)( 26, 26)(  2,   1) | 0.460218306 0.460218306 0.460218306 0.000000000 
Par#  4139# S(  2,  2)( 26, 26)(  2,   1) | 1.000000000 1.000000000 1.000000000 0.000000000 
Par#  4140# S(  1,  1)( 27, 26)(  2,   1) | 0.470277050 0.470277050 0.470277050 0.000000000 
Par#  4141# S(  1,  2)( 27, 26)(  2,   1) | 0.529722950 0.529722950 0.529722950 0.000000000 
Par#  4142# S(  2,  2)( 27, 26)(  2,   1) | 1.000000000 1.000000000 1.000000000 0.000000000 
Par#  4143# S(  1,  1)( 28, 26)(  2,   1) | 0.483980309 0.483980309 0.483980309 0.000000000 
Par#  4144# S(  1,  2)( 28, 26)(  2,   1) | 0.516019691 0.516019691 0.516019691 0.000000000 
Par#  4145# S(  2,  2)( 28, 26)(  2,   1) | 1.000000000 1.000000000 1.000000000 0.000000000 
Par#  4146# S(  1,  1)( 29, 26)(  2,   1) | 0.417829071 0.417829071 0.417829071 0.000000000 
Par#  4147# S(  1,  2)( 29, 26)(  2,   1) | 0.582170929 0.582170929 0.582170929 0.000000000 
Par#  4148# S(  2,  2)( 29, 26)(  2,   1) | 1.000000000 1.000000000 1.000000000 0.000000000 
Par#  4149# S(  1,  1)( 30, 26)(  2,   1) | 0.552177619 0.552177619 0.552177619 0.000000000 
Par#  4150# S(  1,  2)( 30, 26)(  2,   1) | 0.447822381 0.447822381 0.447822381 0.000000000 
Par#  4151# S(  2,  2)( 30, 26)(  2,   1) | 1.000000000 1.000000000 1.000000000 0.000000000 
Par#  4152# S(  1,  1)( 31, 26)(  2,   1) | 0.514861806 0.514861806 0.514861806 0.000000000 
Par#  4153# S(  1,  2)( 31, 26)(  2,   1) | 0.485138194 0.485138194 0.485138194 0.000000000 
Par#  4154# S(  2,  2)( 31, 26)(  2,   1) | 1.000000000 1.000000000 1.000000000 0.000000000 
Par#  4155# S(  1,  1)( 32, 26)(  2,   1) | 0.473481793 0.473481793 0.473481793 0.000000000 
Par#  4156# S(  1,  2)( 32, 26)(  2,   1) | 0.526518207 0.526518207 0.526518207 0.000000000 
Par#  4157# S(  2,  2)( 32, 26)(  2,   1) | 1.000000000 1.000000000 1.000000000 0.000000000 
Par#  4158# S(  1,  1)( 33, 26)(  2,   1) | 0.546950876 0.546950876 0.546950876 0.000000000 
Par#  4159# S(  1,  2)( 33, 26)(  2,   1) | 0.453049124 0.453049124 0.453049124 0.000000000 
Par#  4160# S(  2,  2)( 33, 26)(  2,   1) | 1.000000000 1.000000000 1.000000000 0.000000000 
Par#  4161# S(  1,  1)( 34, 26)(  2,   1) | 0.546070387 0.546070387 0.546070387 0.000000000 
Par#  4162# S(  1,  2)( 34, 26)(  2,   1) | 0.453929613 0.453929613 0.453929613 0.000000000 
Par#  4163# S(  2,  2)( 34, 26)(  2,   1) | 1.000000000 1.000000000 1.000000000 0.000000000 
Par#  4164# S(  1,  1)( 35, 26)(  2,   1) | 0.498069246 0.498069246 0.498069246 0.000000000 
Par#  4165# S(  1,  2)( 35, 26)(  2,   1) | 0.501930754 0.501930754 0.501930754 0.000000000 
Par#  4166# S(  2,  2)( 35, 26)(  2,   1) | 1.000000000 1.000000000 1.000000000 0.000000000 
Par#  4167# S(  1,  1)( 36, 26)(  2,   1) | 0.550991755 0.550991755 0.550991755 0.000000000 
Par#  4168# S(  1,  2)( 36, 26)(  2,   1) | 0.449008245 0.449008245 0.449008245 0.000000000 
Par#  4169# S(  2,  2)( 36, 26)(  2,   1) | 1.000000000 1.000000000 1.000000000 0.000000000 
Par#  4170# S(  1,  1)( 37, 26)(  2,   1) | 0.519030348 0.519030348 0.519030348 0.000000000 
Par#  4171# S(  1,  2)( 37, 26)(  2,   1) | 0.480969652 0.480969652 0.480969652 0.000000000 
Par#  4172# S(  2,  2)( 37, 26)(  2,   1) | 1.000000000 1.000000000 1.000000000 0.000000000 
Par#  4173# S(  1,  1)( 27, 27)(  2,   1) | 0.470277050 0.470277050 0.470277050 0.000000000 
Par#  4174# S(  1,  2)( 27, 27)(  2,   1) | 0.529722950 0.529722950 0.529722950 0.000000000 
Par#  4175# S(  2,  2)( 27, 27)(  2,   1) | 1.000000000 1.000000000 1.000000000 0.000000000 
Par#  4176# S(  1,  1)( 28, 27)(  2,   1) | 0.483980309 0.483980309 0.483980309 0.000000000 
Par#  4177# S(  1,  2)( 28, 27)(  2,   1) | 0.516019691 0.516019691 0.516019691 0.000000000 
Par#  4178# S(  2,  2)( 28, 27)(  2,   1) | 1.000000000 1.000000000 1.000000000 0.000000000 
Par#  4179# S(  1,  1)( 29, 27)(  2,   1) | 0.417829071 0.417829071 0.417829071 0.000000000 
Par#  4180# S(  1,  2)( 29, 27)(  2,   1) | 0.582170929 0.582170929 0.582170929 0.000000000 
Par#  4181# S(  2,  2)( 29, 27)(  2,   1) | 1.000000000 1.000000000 1.000000000 0.000000000 
Par#  4182# S(  1,  1)( 30, 27)(  2,   1) | 0.552177619 0.552177619 0.552177619 0.000000000 
Par#  4183# S(  1,  2)( 30, 27)(  2,   1) | 0.447822381 0.447822381 0.447822381 0.000000000 
Par#  4184# S(  2,  2)( 30, 27)(  2,   1) | 1.000000000 1.000000000 1.000000000 0.000000000 
Par#  4185# S(  1,  1)( 31, 27)(  2,   1) | 0.514861806 0.514861806 0.514861806 0.000000000 
Par#  4186# S(  1,  2)( 31, 27)(  2,   1) | 0.485138194 0.485138194 0.485138194 0.000000000 
Par#  4187# S(  2,  2)( 31, 27)(  2,   1) | 1.000000000 1.000000000 1.000000000 0.000000000 
Par#  4188# S(  1,  1)( 32, 27)(  2,   1) | 0.473481793 0.473481793 0.473481793 0.000000000 
Par#  4189# S(  1,  2)( 32, 27)(  2,   1) | 0.526518207 0.526518207 0.526518207 0.000000000 
Par#  4190# S(  2,  2)( 32, 27)(  2,   1) | 1.000000000 1.000000000 1.000000000 0.000000000 
Par#  4191# S(  1,  1)( 33, 27)(  2,   1) | 0.546950876 0.546950876 0.546950876 0.000000000 
Par#  4192# S(  1,  2)( 33, 27)(  2,   1) | 0.453049124 0.453049124 0.453049124 0.000000000 
Par#  4193# S(  2,  2)( 33, 27)(  2,   1) | 1.000000000 1.000000000 1.000000000 0.000000000 
Par#  4194# S(  1,  1)( 34, 27)(  2,   1) | 0.546070387 0.546070387 0.546070387 0.000000000 
Par#  4195# S(  1,  2)( 34, 27)(  2,   1) | 0.453929613 0.453929613 0.453929613 0.000000000 
Par#  4196# S(  2,  2)( 34, 27)(  2,   1) | 1.000000000 1.000000000 1.000000000 0.000000000 
Par#  4197# S(  1,  1)( 35, 27)(  2,   1) | 0.498069246 0.498069246 0.498069246 0.000000000 
Par#  4198# S(  1,  2)( 35, 27)(  2,   1) | 0.501930754 0.501930754 0.501930754 0.000000000 
Par#  4199# S(  2,  2)( 35, 27)(  2,   1) | 1.000000000 1.000000000 1.000000000 0.000000000 
Par#  4200# S(  1,  1)( 36, 27)(  2,   1) | 0.550991755 0.550991755 0.550991755 0.000000000 
Par#  4201# S(  1,  2)( 36, 27)(  2,   1) | 0.449008245 0.449008245 0.449008245 0.000000000 
Par#  4202# S(  2,  2)( 36, 27)(  2,   1) | 1.000000000 1.000000000 1.000000000 0.000000000 
Par#  4203# S(  1,  1)( 37, 27)(  2,   1) | 0.519030348 0.519030348 0.519030348 0.000000000 
Par#  4204# S(  1,  2)( 37, 27)(  2,   1) | 0.480969652 0.480969652 0.480969652 0.000000000 
Par#  4205# S(  2,  2)( 37, 27)(  2,   1) | 1.000000000 1.000000000 1.000000000 0.000000000 
Par#  4206# S(  1,  1)( 28, 28)(  2,   1) | 0.483980309 0.483980309 0.483980309 0.000000000 
Par#  4207# S(  1,  2)( 28, 28)(  2,   1) | 0.516019691 0.516019691 0.516019691 0.000000000 
Par#  4208# S(  2,  2)( 28, 28)(  2,   1) | 1.000000000 1.000000000 1.000000000 0.000000000 
Par#  4209# S(  1,  1)( 29, 28)(  2,   1) | 0.417829071 0.417829071 0.417829071 0.000000000 
Par#  4210# S(  1,  2)( 29, 28)(  2,   1) | 0.582170929 0.582170929 0.582170929 0.000000000 
Par#  4211# S(  2,  2)( 29, 28)(  2,   1) | 1.000000000 1.000000000 1.000000000 0.000000000 
Par#  4212# S(  1,  1)( 30, 28)(  2,   1) | 0.552177619 0.552177619 0.552177619 0.000000000 
Par#  4213# S(  1,  2)( 30, 28)(  2,   1) | 0.447822381 0.447822381 0.447822381 0.000000000 
Par#  4214# S(  2,  2)( 30, 28)(  2,   1) | 1.000000000 1.000000000 1.000000000 0.000000000 
Par#  4215# S(  1,  1)( 31, 28)(  2,   1) | 0.514861806 0.514861806 0.514861806 0.000000000 
Par#  4216# S(  1,  2)( 31, 28)(  2,   1) | 0.485138194 0.485138194 0.485138194 0.000000000 
Par#  4217# S(  2,  2)( 31, 28)(  2,   1) | 1.000000000 1.000000000 1.000000000 0.000000000 
Par#  4218# S(  1,  1)( 32, 28)(  2,   1) | 0.473481793 0.473481793 0.473481793 0.000000000 
Par#  4219# S(  1,  2)( 32, 28)(  2,   1) | 0.526518207 0.526518207 0.526518207 0.000000000 
Par#  4220# S(  2,  2)( 32, 28)(  2,   1) | 1.000000000 1.000000000 1.000000000 0.000000000 
Par#  4221# S(  1,  1)( 33, 28)(  2,   1) | 0.546950876 0.546950876 0.546950876 0.000000000 
Par#  4222# S(  1,  2)( 33, 28)(  2,   1) | 0.453049124 0.453049124 0.453049124 0.000000000 
Par#  4223# S(  2,  2)( 33, 28)(  2,   1) | 1.000000000 1.000000000 1.000000000 0.000000000 
Par#  4224# S(  1,  1)( 34, 28)(  2,   1) | 0.546070387 0.546070387 0.546070387 0.000000000 
Par#  4225# S(  1,  2)( 34, 28)(  2,   1) | 0.453929613 0.453929613 0.453929613 0.000000000 
Par#  4226# S(  2,  2)( 34, 28)(  2,   1) | 1.000000000 1.000000000 1.000000000 0.000000000 
Par#  4227# S(  1,  1)( 35, 28)(  2,   1) | 0.498069246 0.498069246 0.498069246 0.000000000 
Par#  4228# S(  1,  2)( 35, 28)(  2,   1) | 0.501930754 0.501930754 0.501930754 0.000000000 
Par#  4229# S(  2,  2)( 35, 28)(  2,   1) | 1.000000000 1.000000000 1.000000000 0.000000000 
Par#  4230# S(  1,  1)( 36, 28)(  2,   1) | 0.550991755 0.550991755 0.550991755 0.000000000 
Par#  4231# S(  1,  2)( 36, 28)(  2,   1) | 0.449008245 0.449008245 0.449008245 0.000000000 
Par#  4232# S(  2,  2)( 36, 28)(  2,   1) | 1.000000000 1.000000000 1.000000000 0.000000000 
Par#  4233# S(  1,  1)( 37, 28)(  2,   1) | 0.519030348 0.519030348 0.519030348 0.000000000 
Par#  4234# S(  1,  2)( 37, 28)(  2,   1) | 0.480969652 0.480969652 0.480969652 0.000000000 
Par#  4235# S(  2,  2)( 37, 28)(  2,   1) | 1.000000000 1.000000000 1.000000000 0.000000000 
Par#  4236# S(  1,  1)( 29, 29)(  2,   1) | 0.417829071 0.417829071 0.417829071 0.000000000 
Par#  4237# S(  1,  2)( 29, 29)(  2,   1) | 0.582170929 0.582170929 0.582170929 0.000000000 
Par#  4238# S(  2,  2)( 29, 29)(  2,   1) | 1.000000000 1.000000000 1.000000000 0.000000000 
Par#  4239# S(  1,  1)( 30, 29)(  2,   1) | 0.552177619 0.552177619 0.552177619 0.000000000 
Par#  4240# S(  1,  2)( 30, 29)(  2,   1) | 0.447822381 0.447822381 0.447822381 0.000000000 
Par#  4241# S(  2,  2)( 30, 29)(  2,   1) | 1.000000000 1.000000000 1.000000000 0.000000000 
Par#  4242# S(  1,  1)( 31, 29)(  2,   1) | 0.514861806 0.514861806 0.514861806 0.000000000 
Par#  4243# S(  1,  2)( 31, 29)(  2,   1) | 0.485138194 0.485138194 0.485138194 0.000000000 
Par#  4244# S(  2,  2)( 31, 29)(  2,   1) | 1.000000000 1.000000000 1.000000000 0.000000000 
Par#  4245# S(  1,  1)( 32, 29)(  2,   1) | 0.473481793 0.473481793 0.473481793 0.000000000 
Par#  4246# S(  1,  2)( 32, 29)(  2,   1) | 0.526518207 0.526518207 0.526518207 0.000000000 
Par#  4247# S(  2,  2)( 32, 29)(  2,   1) | 1.000000000 1.000000000 1.000000000 0.000000000 
Par#  4248# S(  1,  1)( 33, 29)(  2,   1) | 0.546950876 0.546950876 0.546950876 0.000000000 
Par#  4249# S(  1,  2)( 33, 29)(  2,   1) | 0.453049124 0.453049124 0.453049124 0.000000000 
Par#  4250# S(  2,  2)( 33, 29)(  2,   1) | 1.000000000 1.000000000 1.000000000 0.000000000 
Par#  4251# S(  1,  1)( 34, 29)(  2,   1) | 0.546070387 0.546070387 0.546070387 0.000000000 
Par#  4252# S(  1,  2)( 34, 29)(  2,   1) | 0.453929613 0.453929613 0.453929613 0.000000000 
Par#  4253# S(  2,  2)( 34, 29)(  2,   1) | 1.000000000 1.000000000 1.000000000 0.000000000 
Par#  4254# S(  1,  1)( 35, 29)(  2,   1) | 0.498069246 0.498069246 0.498069246 0.000000000 
Par#  4255# S(  1,  2)( 35, 29)(  2,   1) | 0.501930754 0.501930754 0.501930754 0.000000000 
Par#  4256# S(  2,  2)( 35, 29)(  2,   1) | 1.000000000 1.000000000 1.000000000 0.000000000 
Par#  4257# S(  1,  1)( 36, 29)(  2,   1) | 0.550991755 0.550991755 0.550991755 0.000000000 
Par#  4258# S(  1,  2)( 36, 29)(  2,   1) | 0.449008245 0.449008245 0.449008245 0.000000000 
Par#  4259# S(  2,  2)( 36, 29)(  2,   1) | 1.000000000 1.000000000 1.000000000 0.000000000 
Par#  4260# S(  1,  1)( 37, 29)(  2,   1) | 0.519030348 0.519030348 0.519030348 0.000000000 
Par#  4261# S(  1,  2)( 37, 29)(  2,   1) | 0.480969652 0.480969652 0.480969652 0.000000000 
Par#  4262# S(  2,  2)( 37, 29)(  2,   1) | 1.000000000 1.000000000 1.000000000 0.000000000 
Par#  4263# S(  1,  1)( 30, 30)(  2,   1) | 0.552177619 0.552177619 0.552177619 0.000000000 
Par#  4264# S(  1,  2)( 30, 30)(  2,   1) | 0.447822381 0.447822381 0.447822381 0.000000000 
Par#  4265# S(  2,  2)( 30, 30)(  2,   1) | 1.000000000 1.000000000 1.000000000 0.000000000 
Par#  4266# S(  1,  1)( 31, 30)(  2,   1) | 0.514861806 0.514861806 0.514861806 0.000000000 
Par#  4267# S(  1,  2)( 31, 30)(  2,   1) | 0.485138194 0.485138194 0.485138194 0.000000000 
Par#  4268# S(  2,  2)( 31, 30)(  2,   1) | 1.000000000 1.000000000 1.000000000 0.000000000 
Par#  4269# S(  1,  1)( 32, 30)(  2,   1) | 0.473481793 0.473481793 0.473481793 0.000000000 
Par#  4270# S(  1,  2)( 32, 30)(  2,   1) | 0.526518207 0.526518207 0.526518207 0.000000000 
Par#  4271# S(  2,  2)( 32, 30)(  2,   1) | 1.000000000 1.000000000 1.000000000 0.000000000 
Par#  4272# S(  1,  1)( 33, 30)(  2,   1) | 0.546950876 0.546950876 0.546950876 0.000000000 
Par#  4273# S(  1,  2)( 33, 30)(  2,   1) | 0.453049124 0.453049124 0.453049124 0.000000000 
Par#  4274# S(  2,  2)( 33, 30)(  2,   1) | 1.000000000 1.000000000 1.000000000 0.000000000 
Par#  4275# S(  1,  1)( 34, 30)(  2,   1) | 0.546070387 0.546070387 0.546070387 0.000000000 
Par#  4276# S(  1,  2)( 34, 30)(  2,   1) | 0.453929613 0.453929613 0.453929613 0.000000000 
Par#  4277# S(  2,  2)( 34, 30)(  2,   1) | 1.000000000 1.000000000 1.000000000 0.000000000 
Par#  4278# S(  1,  1)( 35, 30)(  2,   1) | 0.498069246 0.498069246 0.498069246 0.000000000 
Par#  4279# S(  1,  2)( 35, 30)(  2,   1) | 0.501930754 0.501930754 0.501930754 0.000000000 
Par#  4280# S(  2,  2)( 35, 30)(  2,   1) | 1.000000000 1.000000000 1.000000000 0.000000000 
Par#  4281# S(  1,  1)( 36, 30)(  2,   1) | 0.550991755 0.550991755 0.550991755 0.000000000 
Par#  4282# S(  1,  2)( 36, 30)(  2,   1) | 0.449008245 0.449008245 0.449008245 0.000000000 
Par#  4283# S(  2,  2)( 36, 30)(  2,   1) | 1.000000000 1.000000000 1.000000000 0.000000000 
Par#  4284# S(  1,  1)( 37, 30)(  2,   1) | 0.519030348 0.519030348 0.519030348 0.000000000 
Par#  4285# S(  1,  2)( 37, 30)(  2,   1) | 0.480969652 0.480969652 0.480969652 0.000000000 
Par#  4286# S(  2,  2)( 37, 30)(  2,   1) | 1.000000000 1.000000000 1.000000000 0.000000000 
Par#  4287# S(  1,  1)( 31, 31)(  2,   1) | 0.514861806 0.514861806 0.514861806 0.000000000 
Par#  4288# S(  1,  2)( 31, 31)(  2,   1) | 0.485138194 0.485138194 0.485138194 0.000000000 
Par#  4289# S(  2,  2)( 31, 31)(  2,   1) | 1.000000000 1.000000000 1.000000000 0.000000000 
Par#  4290# S(  1,  1)( 32, 31)(  2,   1) | 0.473481793 0.473481793 0.473481793 0.000000000 
Par#  4291# S(  1,  2)( 32, 31)(  2,   1) | 0.526518207 0.526518207 0.526518207 0.000000000 
Par#  4292# S(  2,  2)( 32, 31)(  2,   1) | 1.000000000 1.000000000 1.000000000 0.000000000 
Par#  4293# S(  1,  1)( 33, 31)(  2,   1) | 0.546950876 0.546950876 0.546950876 0.000000000 
Par#  4294# S(  1,  2)( 33, 31)(  2,   1) | 0.453049124 0.453049124 0.453049124 0.000000000 
Par#  4295# S(  2,  2)( 33, 31)(  2,   1) | 1.000000000 1.000000000 1.000000000 0.000000000 
Par#  4296# S(  1,  1)( 34, 31)(  2,   1) | 0.546070387 0.546070387 0.546070387 0.000000000 
Par#  4297# S(  1,  2)( 34, 31)(  2,   1) | 0.453929613 0.453929613 0.453929613 0.000000000 
Par#  4298# S(  2,  2)( 34, 31)(  2,   1) | 1.000000000 1.000000000 1.000000000 0.000000000 
Par#  4299# S(  1,  1)( 35, 31)(  2,   1) | 0.498069246 0.498069246 0.498069246 0.000000000 
Par#  4300# S(  1,  2)( 35, 31)(  2,   1) | 0.501930754 0.501930754 0.501930754 0.000000000 
Par#  4301# S(  2,  2)( 35, 31)(  2,   1) | 1.000000000 1.000000000 1.000000000 0.000000000 
Par#  4302# S(  1,  1)( 36, 31)(  2,   1) | 0.550991755 0.550991755 0.550991755 0.000000000 
Par#  4303# S(  1,  2)( 36, 31)(  2,   1) | 0.449008245 0.449008245 0.449008245 0.000000000 
Par#  4304# S(  2,  2)( 36, 31)(  2,   1) | 1.000000000 1.000000000 1.000000000 0.000000000 
Par#  4305# S(  1,  1)( 37, 31)(  2,   1) | 0.519030348 0.519030348 0.519030348 0.000000000 
Par#  4306# S(  1,  2)( 37, 31)(  2,   1) | 0.480969652 0.480969652 0.480969652 0.000000000 
Par#  4307# S(  2,  2)( 37, 31)(  2,   1) | 1.000000000 1.000000000 1.000000000 0.000000000 
Par#  4308# S(  1,  1)( 32, 32)(  2,   1) | 0.473481793 0.473481793 0.473481793 0.000000000 
Par#  4309# S(  1,  2)( 32, 32)(  2,   1) | 0.526518207 0.526518207 0.526518207 0.000000000 
Par#  4310# S(  2,  2)( 32, 32)(  2,   1) | 1.000000000 1.000000000 1.000000000 0.000000000 
Par#  4311# S(  1,  1)( 33, 32)(  2,   1) | 0.546950876 0.546950876 0.546950876 0.000000000 
Par#  4312# S(  1,  2)( 33, 32)(  2,   1) | 0.453049124 0.453049124 0.453049124 0.000000000 
Par#  4313# S(  2,  2)( 33, 32)(  2,   1) | 1.000000000 1.000000000 1.000000000 0.000000000 
Par#  4314# S(  1,  1)( 34, 32)(  2,   1) | 0.546070387 0.546070387 0.546070387 0.000000000 
Par#  4315# S(  1,  2)( 34, 32)(  2,   1) | 0.453929613 0.453929613 0.453929613 0.000000000 
Par#  4316# S(  2,  2)( 34, 32)(  2,   1) | 1.000000000 1.000000000 1.000000000 0.000000000 
Par#  4317# S(  1,  1)( 35, 32)(  2,   1) | 0.498069246 0.498069246 0.498069246 0.000000000 
Par#  4318# S(  1,  2)( 35, 32)(  2,   1) | 0.501930754 0.501930754 0.501930754 0.000000000 
Par#  4319# S(  2,  2)( 35, 32)(  2,   1) | 1.000000000 1.000000000 1.000000000 0.000000000 
Par#  4320# S(  1,  1)( 36, 32)(  2,   1) | 0.550991755 0.550991755 0.550991755 0.000000000 
Par#  4321# S(  1,  2)( 36, 32)(  2,   1) | 0.449008245 0.449008245 0.449008245 0.000000000 
Par#  4322# S(  2,  2)( 36, 32)(  2,   1) | 1.000000000 1.000000000 1.000000000 0.000000000 
Par#  4323# S(  1,  1)( 37, 32)(  2,   1) | 0.519030348 0.519030348 0.519030348 0.000000000 
Par#  4324# S(  1,  2)( 37, 32)(  2,   1) | 0.480969652 0.480969652 0.480969652 0.000000000 
Par#  4325# S(  2,  2)( 37, 32)(  2,   1) | 1.000000000 1.000000000 1.000000000 0.000000000 
Par#  4326# S(  1,  1)( 33, 33)(  2,   1) | 0.546950876 0.546950876 0.546950876 0.000000000 
Par#  4327# S(  1,  2)( 33, 33)(  2,   1) | 0.453049124 0.453049124 0.453049124 0.000000000 
Par#  4328# S(  2,  2)( 33, 33)(  2,   1) | 1.000000000 1.000000000 1.000000000 0.000000000 
Par#  4329# S(  1,  1)( 34, 33)(  2,   1) | 0.546070387 0.546070387 0.546070387 0.000000000 
Par#  4330# S(  1,  2)( 34, 33)(  2,   1) | 0.453929613 0.453929613 0.453929613 0.000000000 
Par#  4331# S(  2,  2)( 34, 33)(  2,   1) | 1.000000000 1.000000000 1.000000000 0.000000000 
Par#  4332# S(  1,  1)( 35, 33)(  2,   1) | 0.498069246 0.498069246 0.498069246 0.000000000 
Par#  4333# S(  1,  2)( 35, 33)(  2,   1) | 0.501930754 0.501930754 0.501930754 0.000000000 
Par#  4334# S(  2,  2)( 35, 33)(  2,   1) | 1.000000000 1.000000000 1.000000000 0.000000000 
Par#  4335# S(  1,  1)( 36, 33)(  2,   1) | 0.550991755 0.550991755 0.550991755 0.000000000 
Par#  4336# S(  1,  2)( 36, 33)(  2,   1) | 0.449008245 0.449008245 0.449008245 0.000000000 
Par#  4337# S(  2,  2)( 36, 33)(  2,   1) | 1.000000000 1.000000000 1.000000000 0.000000000 
Par#  4338# S(  1,  1)( 37, 33)(  2,   1) | 0.519030348 0.519030348 0.519030348 0.000000000 
Par#  4339# S(  1,  2)( 37, 33)(  2,   1) | 0.480969652 0.480969652 0.480969652 0.000000000 
Par#  4340# S(  2,  2)( 37, 33)(  2,   1) | 1.000000000 1.000000000 1.000000000 0.000000000 
Par#  4341# S(  1,  1)( 34, 34)(  2,   1) | 0.546070387 0.546070387 0.546070387 0.000000000 
Par#  4342# S(  1,  2)( 34, 34)(  2,   1) | 0.453929613 0.453929613 0.453929613 0.000000000 
Par#  4343# S(  2,  2)( 34, 34)(  2,   1) | 1.000000000 1.000000000 1.000000000 0.000000000 
Par#  4344# S(  1,  1)( 35, 34)(  2,   1) | 0.498069246 0.498069246 0.498069246 0.000000000 
Par#  4345# S(  1,  2)( 35, 34)(  2,   1) | 0.501930754 0.501930754 0.501930754 0.000000000 
Par#  4346# S(  2,  2)( 35, 34)(  2,   1) | 1.000000000 1.000000000 1.000000000 0.000000000 
Par#  4347# S(  1,  1)( 36, 34)(  2,   1) | 0.550991755 0.550991755 0.550991755 0.000000000 
Par#  4348# S(  1,  2)( 36, 34)(  2,   1) | 0.449008245 0.449008245 0.449008245 0.000000000 
Par#  4349# S(  2,  2)( 36, 34)(  2,   1) | 1.000000000 1.000000000 1.000000000 0.000000000 
Par#  4350# S(  1,  1)( 37, 34)(  2,   1) | 0.519030348 0.519030348 0.519030348 0.000000000 
Par#  4351# S(  1,  2)( 37, 34)(  2,   1) | 0.480969652 0.480969652 0.480969652 0.000000000 
Par#  4352# S(  2,  2)( 37, 34)(  2,   1) | 1.000000000 1.000000000 1.000000000 0.000000000 
Par#  4353# S(  1,  1)( 35, 35)(  2,   1) | 0.498069246 0.498069246 0.498069246 0.000000000 
Par#  4354# S(  1,  2)( 35, 35)(  2,   1) | 0.501930754 0.501930754 0.501930754 0.000000000 
Par#  4355# S(  2,  2)( 35, 35)(  2,   1) | 1.000000000 1.000000000 1.000000000 0.000000000 
Par#  4356# S(  1,  1)( 36, 35)(  2,   1) | 0.550991755 0.550991755 0.550991755 0.000000000 
Par#  4357# S(  1,  2)( 36, 35)(  2,   1) | 0.449008245 0.449008245 0.449008245 0.000000000 
Par#  4358# S(  2,  2)( 36, 35)(  2,   1) | 1.000000000 1.000000000 1.000000000 0.000000000 
Par#  4359# S(  1,  1)( 37, 35)(  2,   1) | 0.519030348 0.519030348 0.519030348 0.000000000 
Par#  4360# S(  1,  2)( 37, 35)(  2,   1) | 0.480969652 0.480969652 0.480969652 0.000000000 
Par#  4361# S(  2,  2)( 37, 35)(  2,   1) | 1.000000000 1.000000000 1.000000000 0.000000000 
Par#  4362# S(  1,  1)( 36, 36)(  2,   1) | 0.550991755 0.550991755 0.550991755 0.000000000 
Par#  4363# S(  1,  2)( 36, 36)(  2,   1) | 0.449008245 0.449008245 0.449008245 0.000000000 
Par#  4364# S(  2,  2)( 36, 36)(  2,   1) | 1.000000000 1.000000000 1.000000000 0.000000000 
Par#  4365# S(  1,  1)( 37, 36)(  2,   1) | 0.519030348 0.519030348 0.519030348 0.000000000 
Par#  4366# S(  1,  2)( 37, 36)(  2,   1) | 0.480969652 0.480969652 0.480969652 0.000000000 
Par#  4367# S(  2,  2)( 37, 36)(  2,   1) | 1.000000000 1.000000000 1.000000000 0.000000000 
Par#  4368# S(  1,  1)( 37, 37)(  2,   1) | 0.519030348 0.519030348 0.519030348 0.000000000 
Par#  4369# S(  1,  2)( 37, 37)(  2,   1) | 0.480969652 0.480969652 0.480969652 0.000000000 
Par#  4370# S(  2,  2)( 37, 37)(  2,   1) | 1.000000000 1.000000000 1.000000000 0.000000000 
Par#  4371# S(  1,  1)(  1,  1)(  3,   1) | 0.498130394 0.498130394 0.498130394 0.000000000 
Par#  4372# S(  1,  2)(  1,  1)(  3,   1) | 0.501869606 0.501869606 0.501869606 0.000000000 
Par#  4373# S(  2,  2)(  1,  1)(  3,   1) | 1.000000000 1.000000000 1.000000000 0.000000000 
Par#  4374# S(  1,  1)(  2,  1)(  3,   1) | 0.536562013 0.536562013 0.536562013 0.000000000 
Par#  4375# S(  1,  2)(  2,  1)(  3,   1) | 0.463437987 0.463437987 0.463437987 0.000000000 
Par#  4376# S(  2,  2)(  2,  1)(  3,   1) | 1.000000000 1.000000000 1.000000000 0.000000000 
Par#  4377# S(  1,  1)(  3,  1)(  3,   1) | 0.553721454 0.553721454 0.553721454 0.000000000 
Par#  4378# S(  1,  2)(  3,  1)(  3,   1) | 0.446278546 0.446278546 0.446278546 0.000000000 
Par#  4379# S(  2,  2)(  3,  1)(  3,   1) | 1.000000000 1.000000000 1.000000000 0.000000000 
Par#  4380# S(  1,  1)(  4,  1)(  3,   1) | 0.537209386 0.537209386 0.537209386 0.000000000 
Par#  4381# S(  1,  2)(  4,  1)(  3,   1) | 0.462790614 0.462790614 0.462790614 0.000000000 
Par#  4382# S(  2,  2)(  4,  1)(  3,   1) | 1.000000000 1.000000000 1.000000000 0.000000000 
Par#  4383# S(  1,  1)(  5,  1)(  3,   1) | 0.535944718 0.535944718 0.535944718 0.000000000 
Par#  4384# S(  1,  2)(  5,  1)(  3,   1) | 0.464055282 0.464055282 0.464055282 0.000000000 
Par#  4385# S(  2,  2)(  5,  1)(  3,   1) | 1.000000000 1.000000000 1.000000000 0.000000000 
Par#  4386# S(  1,  1)(  6,  1)(  3,   1) | 0.542774680 0.542774680 0.542774680 0.000000000 
Par#  4387# S(  1,  2)(  6,  1)(  3,   1) | 0.457225320 0.457225320 0.457225320 0.000000000 
Par#  4388# S(  2,  2)(  6,  1)(  3,   1) | 1.000000000 1.000000000 1.000000000 0.000000000 
Par#  4389# S(  1,  1)(  7,  1)(  3,   1) | 0.520715031 0.520715031 0.520715031 0.000000000 
Par#  4390# S(  1,  2)(  7,  1)(  3,   1) | 0.479284969 0.479284969 0.479284969 0.000000000 
Par#  4391# S(  2,  2)(  7,  1)(  3,   1) | 1.000000000 1.000000000 1.000000000 0.000000000 
Par#  4392# S(  1,  1)(  8,  1)(  3,   1) | 0.536990449 0.536990449 0.536990449 0.000000000 
Par#  4393# S(  1,  2)(  8,  1)(  3,   1) | 0.463009551 0.463009551 0.463009551 0.000000000 
Par#  4394# S(  2,  2)(  8,  1)(  3,   1) | 1.000000000 1.000000000 1.000000000 0.000000000 
Par#  4395# S(  1,  1)(  9,  1)(  3,   1) | 0.546206004 0.546206004 0.546206004 0.000000000 
Par#  4396# S(  1,  2)(  9,  1)(  3,   1) | 0.453793996 0.453793996 0.453793996 0.000000000 
Par#  4397# S(  2,  2)(  9,  1)(  3,   1) | 1.000000000 1.000000000 1.000000000 0.000000000 
Par#  4398# S(  1,  1)( 10,  1)(  3,   1) | 0.539682839 0.539682839 0.539682839 0.000000000 
Par#  4399# S(  1,  2)( 10,  1)(  3,   1) | 0.460317161 0.460317161 0.460317161 0.000000000 
Par#  4400# S(  2,  2)( 10,  1)(  3,   1) | 1.000000000 1.000000000 1.000000000 0.000000000 
Par#  4401# S(  1,  1)( 11,  1)(  3,   1) | 0.539811450 0.539811450 0.539811450 0.000000000 
Par#  4402# S(  1,  2)( 11,  1)(  3,   1) | 0.460188550 0.460188550 0.460188550 0.000000000 
Par#  4403# S(  2,  2)( 11,  1)(  3,   1) | 1.000000000 1.000000000 1.000000000 0.000000000 
Par#  4404# S(  1,  1)( 12,  1)(  3,   1) | 0.542272523 0.542272523 0.542272523 0.000000000 
Par#  4405# S(  1,  2)( 12,  1)(  3,   1) | 0.457727477 0.457727477 0.457727477 0.000000000 
Par#  4406# S(  2,  2)( 12,  1)(  3,   1) | 1.000000000 1.000000000 1.000000000 0.000000000 
Par#  4407# S(  1,  1)( 13,  1)(  3,   1) | 0.543694121 0.543694121 0.543694121 0.000000000 
Par#  4408# S(  1,  2)( 13,  1)(  3,   1) | 0.456305879 0.456305879 0.456305879 0.000000000 
Par#  4409# S(  2,  2)( 13,  1)(  3,   1) | 1.000000000 1.000000000 1.000000000 0.000000000 
Par#  4410# S(  1,  1)( 14,  1)(  3,   1) | 0.508222134 0.508222134 0.508222134 0.000000000 
Par#  4411# S(  1,  2)( 14,  1)(  3,   1) | 0.491777866 0.491777866 0.491777866 0.000000000 
Par#  4412# S(  2,  2)( 14,  1)(  3,   1) | 1.000000000 1.000000000 1.000000000 0.000000000 
Par#  4413# S(  1,  1)( 15,  1)(  3,   1) | 0.537591825 0.537591825 0.537591825 0.000000000 
Par#  4414# S(  1,  2)( 15,  1)(  3,   1) | 0.462408175 0.462408175 0.462408175 0.000000000 
Par#  4415# S(  2,  2)( 15,  1)(  3,   1) | 1.000000000 1.000000000 1.000000000 0.000000000 
Par#  4416# S(  1,  1)( 16,  1)(  3,   1) | 0.547834335 0.547834335 0.547834335 0.000000000 
Par#  4417# S(  1,  2)( 16,  1)(  3,   1) | 0.452165665 0.452165665 0.452165665 0.000000000 
Par#  4418# S(  2,  2)( 16,  1)(  3,   1) | 1.000000000 1.000000000 1.000000000 0.000000000 
Par#  4419# S(  1,  1)( 17,  1)(  3,   1) | 0.537414797 0.537414797 0.537414797 0.000000000 
Par#  4420# S(  1,  2)( 17,  1)(  3,   1) | 0.462585203 0.462585203 0.462585203 0.000000000 
Par#  4421# S(  2,  2)( 17,  1)(  3,   1) | 1.000000000 1.000000000 1.000000000 0.000000000 
Par#  4422# S(  1,  1)( 18,  1)(  3,   1) | 0.535815776 0.535815776 0.535815776 0.000000000 
Par#  4423# S(  1,  2)( 18,  1)(  3,   1) | 0.464184224 0.464184224 0.464184224 0.000000000 
Par#  4424# S(  2,  2)( 18,  1)(  3,   1) | 1.000000000 1.000000000 1.000000000 0.000000000 
Par#  4425# S(  1,  1)( 19,  1)(  3,   1) | 0.556232539 0.556232539 0.556232539 0.000000000 
Par#  4426# S(  1,  2)( 19,  1)(  3,   1) | 0.443767461 0.443767461 0.443767461 0.000000000 
Par#  4427# S(  2,  2)( 19,  1)(  3,   1) | 1.000000000 1.000000000 1.000000000 0.000000000 
Par#  4428# S(  1,  1)( 20,  1)(  3,   1) | 0.536574604 0.536574604 0.536574604 0.000000000 
Par#  4429# S(  1,  2)( 20,  1)(  3,   1) | 0.463425396 0.463425396 0.463425396 0.000000000 
Par#  4430# S(  2,  2)( 20,  1)(  3,   1) | 1.000000000 1.000000000 1.000000000 0.000000000 
Par#  4431# S(  1,  1)( 21,  1)(  3,   1) | 0.540722057 0.540722057 0.540722057 0.000000000 
Par#  4432# S(  1,  2)( 21,  1)(  3,   1) | 0.459277943 0.459277943 0.459277943 0.000000000 
Par#  4433# S(  2,  2)( 21,  1)(  3,   1) | 1.000000000 1.000000000 1.000000000 0.000000000 
Par#  4434# S(  1,  1)( 22,  1)(  3,   1) | 0.513166745 0.513166745 0.513166745 0.000000000 
Par#  4435# S(  1,  2)( 22,  1)(  3,   1) | 0.486833255 0.486833255 0.486833255 0.000000000 
Par#  4436# S(  2,  2)( 22,  1)(  3,   1) | 1.000000000 1.000000000 1.000000000 0.000000000 
Par#  4437# S(  1,  1)( 23,  1)(  3,   1) | 0.536190950 0.536190950 0.536190950 0.000000000 
Par#  4438# S(  1,  2)( 23,  1)(  3,   1) | 0.463809050 0.463809050 0.463809050 0.000000000 
Par#  4439# S(  2,  2)( 23,  1)(  3,   1) | 1.000000000 1.000000000 1.000000000 0.000000000 
Par#  4440# S(  1,  1)( 24,  1)(  3,   1) | 0.492155591 0.492155591 0.492155591 0.000000000 
Par#  4441# S(  1,  2)( 24,  1)(  3,   1) | 0.507844409 0.507844409 0.507844409 0.000000000 
Par#  4442# S(  2,  2)( 24,  1)(  3,   1) | 1.000000000 1.000000000 1.000000000 0.000000000 
Par#  4443# S(  1,  1)( 25,  1)(  3,   1) | 0.546444672 0.546444672 0.546444672 0.000000000 
Par#  4444# S(  1,  2)( 25,  1)(  3,   1) | 0.453555328 0.453555328 0.453555328 0.000000000 
Par#  4445# S(  2,  2)( 25,  1)(  3,   1) | 1.000000000 1.000000000 1.000000000 0.000000000 
Par#  4446# S(  1,  1)( 26,  1)(  3,   1) | 0.539781694 0.539781694 0.539781694 0.000000000 
Par#  4447# S(  1,  2)( 26,  1)(  3,   1) | 0.460218306 0.460218306 0.460218306 0.000000000 
Par#  4448# S(  2,  2)( 26,  1)(  3,   1) | 1.000000000 1.000000000 1.000000000 0.000000000 
Par#  4449# S(  1,  1)( 27,  1)(  3,   1) | 0.470277050 0.470277050 0.470277050 0.000000000 
Par#  4450# S(  1,  2)( 27,  1)(  3,   1) | 0.529722950 0.529722950 0.529722950 0.000000000 
Par#  4451# S(  2,  2)( 27,  1)(  3,   1) | 1.000000000 1.000000000 1.000000000 0.000000000 
Par#  4452# S(  1,  1)( 28,  1)(  3,   1) | 0.483980309 0.483980309 0.483980309 0.000000000 
Par#  4453# S(  1,  2)( 28,  1)(  3,   1) | 0.516019691 0.516019691 0.516019691 0.000000000 
Par#  4454# S(  2,  2)( 28,  1)(  3,   1) | 1.000000000 1.000000000 1.000000000 0.000000000 
Par#  4455# S(  1,  1)( 29,  1)(  3,   1) | 0.417829071 0.417829071 0.417829071 0.000000000 
Par#  4456# S(  1,  2)( 29,  1)(  3,   1) | 0.582170929 0.582170929 0.582170929 0.000000000 
Par#  4457# S(  2,  2)( 29,  1)(  3,   1) | 1.000000000 1.000000000 1.000000000 0.000000000 
Par#  4458# S(  1,  1)( 30,  1)(  3,   1) | 0.552177619 0.552177619 0.552177619 0.000000000 
Par#  4459# S(  1,  2)( 30,  1)(  3,   1) | 0.447822381 0.447822381 0.447822381 0.000000000 
Par#  4460# S(  2,  2)( 30,  1)(  3,   1) | 1.000000000 1.000000000 1.000000000 0.000000000 
Par#  4461# S(  1,  1)( 31,  1)(  3,   1) | 0.514861806 0.514861806 0.514861806 0.000000000 
Par#  4462# S(  1,  2)( 31,  1)(  3,   1) | 0.485138194 0.485138194 0.485138194 0.000000000 
Par#  4463# S(  2,  2)( 31,  1)(  3,   1) | 1.000000000 1.000000000 1.000000000 0.000000000 
Par#  4464# S(  1,  1)( 32,  1)(  3,   1) | 0.473481793 0.473481793 0.473481793 0.000000000 
Par#  4465# S(  1,  2)( 32,  1)(  3,   1) | 0.526518207 0.526518207 0.526518207 0.000000000 
Par#  4466# S(  2,  2)( 32,  1)(  3,   1) | 1.000000000 1.000000000 1.000000000 0.000000000 
Par#  4467# S(  1,  1)( 33,  1)(  3,   1) | 0.546950876 0.546950876 0.546950876 0.000000000 
Par#  4468# S(  1,  2)( 33,  1)(  3,   1) | 0.453049124 0.453049124 0.453049124 0.000000000 
Par#  4469# S(  2,  2)( 33,  1)(  3,   1) | 1.000000000 1.000000000 1.000000000 0.000000000 
Par#  4470# S(  1,  1)( 34,  1)(  3,   1) | 0.546070387 0.546070387 0.546070387 0.000000000 
Par#  4471# S(  1,  2)( 34,  1)(  3,   1) | 0.453929613 0.453929613 0.453929613 0.000000000 
Par#  4472# S(  2,  2)( 34,  1)(  3,   1) | 1.000000000 1.000000000 1.000000000 0.000000000 
Par#  4473# S(  1,  1)( 35,  1)(  3,   1) | 0.498069246 0.498069246 0.498069246 0.000000000 
Par#  4474# S(  1,  2)( 35,  1)(  3,   1) | 0.501930754 0.501930754 0.501930754 0.000000000 
Par#  4475# S(  2,  2)( 35,  1)(  3,   1) | 1.000000000 1.000000000 1.000000000 0.000000000 
Par#  4476# S(  1,  1)( 36,  1)(  3,   1) | 0.550991755 0.550991755 0.550991755 0.000000000 
Par#  4477# S(  1,  2)( 36,  1)(  3,   1) | 0.449008245 0.449008245 0.449008245 0.000000000 
Par#  4478# S(  2,  2)( 36,  1)(  3,   1) | 1.000000000 1.000000000 1.000000000 0.000000000 
Par#  4479# S(  1,  1)( 37,  1)(  3,   1) | 0.519030348 0.519030348 0.519030348 0.000000000 
Par#  4480# S(  1,  2)( 37,  1)(  3,   1) | 0.480969652 0.480969652 0.480969652 0.000000000 
Par#  4481# S(  2,  2)( 37,  1)(  3,   1) | 1.000000000 1.000000000 1.000000000 0.000000000 
Par#  4482# S(  1,  1)(  2,  2)(  3,   1) | 0.536562013 0.536562013 0.536562013 0.000000000 
Par#  4483# S(  1,  2)(  2,  2)(  3,   1) | 0.463437987 0.463437987 0.463437987 0.000000000 
Par#  4484# S(  2,  2)(  2,  2)(  3,   1) | 1.000000000 1.000000000 1.000000000 0.000000000 
Par#  4485# S(  1,  1)(  3,  2)(  3,   1) | 0.553721454 0.553721454 0.553721454 0.000000000 
Par#  4486# S(  1,  2)(  3,  2)(  3,   1) | 0.446278546 0.446278546 0.446278546 0.000000000 
Par#  4487# S(  2,  2)(  3,  2)(  3,   1) | 1.000000000 1.000000000 1.000000000 0.000000000 
Par#  4488# S(  1,  1)(  4,  2)(  3,   1) | 0.537209386 0.537209386 0.537209386 0.000000000 
Par#  4489# S(  1,  2)(  4,  2)(  3,   1) | 0.462790614 0.462790614 0.462790614 0.000000000 
Par#  4490# S(  2,  2)(  4,  2)(  3,   1) | 1.000000000 1.000000000 1.000000000 0.000000000 
Par#  4491# S(  1,  1)(  5,  2)(  3,   1) | 0.535944718 0.535944718 0.535944718 0.000000000 
Par#  4492# S(  1,  2)(  5,  2)(  3,   1) | 0.464055282 0.464055282 0.464055282 0.000000000 
Par#  4493# S(  2,  2)(  5,  2)(  3,   1) | 1.000000000 1.000000000 1.000000000 0.000000000 
Par#  4494# S(  1,  1)(  6,  2)(  3,   1) | 0.542774680 0.542774680 0.542774680 0.000000000 
Par#  4495# S(  1,  2)(  6,  2)(  3,   1) | 0.457225320 0.457225320 0.457225320 0.000000000 
Par#  4496# S(  2,  2)(  6,  2)(  3,   1) | 1.000000000 1.000000000 1.000000000 0.000000000 
Par#  4497# S(  1,  1)(  7,  2)(  3,   1) | 0.520715031 0.520715031 0.520715031 0.000000000 
Par#  4498# S(  1,  2)(  7,  2)(  3,   1) | 0.479284969 0.479284969 0.479284969 0.000000000 
Par#  4499# S(  2,  2)(  7,  2)(  3,   1) | 1.000000000 1.000000000 1.000000000 0.000000000 
Par#  4500# S(  1,  1)(  8,  2)(  3,   1) | 0.536990449 0.536990449 0.536990449 0.000000000 
Par#  4501# S(  1,  2)(  8,  2)(  3,   1) | 0.463009551 0.463009551 0.463009551 0.000000000 
Par#  4502# S(  2,  2)(  8,  2)(  3,   1) | 1.000000000 1.000000000 1.000000000 0.000000000 
Par#  4503# S(  1,  1)(  9,  2)(  3,   1) | 0.546206004 0.546206004 0.546206004 0.000000000 
Par#  4504# S(  1,  2)(  9,  2)(  3,   1) | 0.453793996 0.453793996 0.453793996 0.000000000 
Par#  4505# S(  2,  2)(  9,  2)(  3,   1) | 1.000000000 1.000000000 1.000000000 0.000000000 
Par#  4506# S(  1,  1)( 10,  2)(  3,   1) | 0.539682839 0.539682839 0.539682839 0.000000000 
Par#  4507# S(  1,  2)( 10,  2)(  3,   1) | 0.460317161 0.460317161 0.460317161 0.000000000 
Par#  4508# S(  2,  2)( 10,  2)(  3,   1) | 1.000000000 1.000000000 1.000000000 0.000000000 
Par#  4509# S(  1,  1)( 11,  2)(  3,   1) | 0.539811450 0.539811450 0.539811450 0.000000000 
Par#  4510# S(  1,  2)( 11,  2)(  3,   1) | 0.460188550 0.460188550 0.460188550 0.000000000 
Par#  4511# S(  2,  2)( 11,  2)(  3,   1) | 1.000000000 1.000000000 1.000000000 0.000000000 
Par#  4512# S(  1,  1)( 12,  2)(  3,   1) | 0.542272523 0.542272523 0.542272523 0.000000000 
Par#  4513# S(  1,  2)( 12,  2)(  3,   1) | 0.457727477 0.457727477 0.457727477 0.000000000 
Par#  4514# S(  2,  2)( 12,  2)(  3,   1) | 1.000000000 1.000000000 1.000000000 0.000000000 
Par#  4515# S(  1,  1)( 13,  2)(  3,   1) | 0.543694121 0.543694121 0.543694121 0.000000000 
Par#  4516# S(  1,  2)( 13,  2)(  3,   1) | 0.456305879 0.456305879 0.456305879 0.000000000 
Par#  4517# S(  2,  2)( 13,  2)(  3,   1) | 1.000000000 1.000000000 1.000000000 0.000000000 
Par#  4518# S(  1,  1)( 14,  2)(  3,   1) | 0.508222134 0.508222134 0.508222134 0.000000000 
Par#  4519# S(  1,  2)( 14,  2)(  3,   1) | 0.491777866 0.491777866 0.491777866 0.000000000 
Par#  4520# S(  2,  2)( 14,  2)(  3,   1) | 1.000000000 1.000000000 1.000000000 0.000000000 
Par#  4521# S(  1,  1)( 15,  2)(  3,   1) | 0.537591825 0.537591825 0.537591825 0.000000000 
Par#  4522# S(  1,  2)( 15,  2)(  3,   1) | 0.462408175 0.462408175 0.462408175 0.000000000 
Par#  4523# S(  2,  2)( 15,  2)(  3,   1) | 1.000000000 1.000000000 1.000000000 0.000000000 
Par#  4524# S(  1,  1)( 16,  2)(  3,   1) | 0.547834335 0.547834335 0.547834335 0.000000000 
Par#  4525# S(  1,  2)( 16,  2)(  3,   1) | 0.452165665 0.452165665 0.452165665 0.000000000 
Par#  4526# S(  2,  2)( 16,  2)(  3,   1) | 1.000000000 1.000000000 1.000000000 0.000000000 
Par#  4527# S(  1,  1)( 17,  2)(  3,   1) | 0.537414797 0.537414797 0.537414797 0.000000000 
Par#  4528# S(  1,  2)( 17,  2)(  3,   1) | 0.462585203 0.462585203 0.462585203 0.000000000 
Par#  4529# S(  2,  2)( 17,  2)(  3,   1) | 1.000000000 1.000000000 1.000000000 0.000000000 
Par#  4530# S(  1,  1)( 18,  2)(  3,   1) | 0.535815776 0.535815776 0.535815776 0.000000000 
Par#  4531# S(  1,  2)( 18,  2)(  3,   1) | 0.464184224 0.464184224 0.464184224 0.000000000 
Par#  4532# S(  2,  2)( 18,  2)(  3,   1) | 1.000000000 1.000000000 1.000000000 0.000000000 
Par#  4533# S(  1,  1)( 19,  2)(  3,   1) | 0.556232539 0.556232539 0.556232539 0.000000000 
Par#  4534# S(  1,  2)( 19,  2)(  3,   1) | 0.443767461 0.443767461 0.443767461 0.000000000 
Par#  4535# S(  2,  2)( 19,  2)(  3,   1) | 1.000000000 1.000000000 1.000000000 0.000000000 
Par#  4536# S(  1,  1)( 20,  2)(  3,   1) | 0.536574604 0.536574604 0.536574604 0.000000000 
Par#  4537# S(  1,  2)( 20,  2)(  3,   1) | 0.463425396 0.463425396 0.463425396 0.000000000 
Par#  4538# S(  2,  2)( 20,  2)(  3,   1) | 1.000000000 1.000000000 1.000000000 0.000000000 
Par#  4539# S(  1,  1)( 21,  2)(  3,   1) | 0.540722057 0.540722057 0.540722057 0.000000000 
Par#  4540# S(  1,  2)( 21,  2)(  3,   1) | 0.459277943 0.459277943 0.459277943 0.000000000 
Par#  4541# S(  2,  2)( 21,  2)(  3,   1) | 1.000000000 1.000000000 1.000000000 0.000000000 
Par#  4542# S(  1,  1)( 22,  2)(  3,   1) | 0.513166745 0.513166745 0.513166745 0.000000000 
Par#  4543# S(  1,  2)( 22,  2)(  3,   1) | 0.486833255 0.486833255 0.486833255 0.000000000 
Par#  4544# S(  2,  2)( 22,  2)(  3,   1) | 1.000000000 1.000000000 1.000000000 0.000000000 
Par#  4545# S(  1,  1)( 23,  2)(  3,   1) | 0.536190950 0.536190950 0.536190950 0.000000000 
Par#  4546# S(  1,  2)( 23,  2)(  3,   1) | 0.463809050 0.463809050 0.463809050 0.000000000 
Par#  4547# S(  2,  2)( 23,  2)(  3,   1) | 1.000000000 1.000000000 1.000000000 0.000000000 
Par#  4548# S(  1,  1)( 24,  2)(  3,   1) | 0.492155591 0.492155591 0.492155591 0.000000000 
Par#  4549# S(  1,  2)( 24,  2)(  3,   1) | 0.507844409 0.507844409 0.507844409 0.000000000 
Par#  4550# S(  2,  2)( 24,  2)(  3,   1) | 1.000000000 1.000000000 1.000000000 0.000000000 
Par#  4551# S(  1,  1)( 25,  2)(  3,   1) | 0.546444672 0.546444672 0.546444672 0.000000000 
Par#  4552# S(  1,  2)( 25,  2)(  3,   1) | 0.453555328 0.453555328 0.453555328 0.000000000 
Par#  4553# S(  2,  2)( 25,  2)(  3,   1) | 1.000000000 1.000000000 1.000000000 0.000000000 
Par#  4554# S(  1,  1)( 26,  2)(  3,   1) | 0.539781694 0.539781694 0.539781694 0.000000000 
Par#  4555# S(  1,  2)( 26,  2)(  3,   1) | 0.460218306 0.460218306 0.460218306 0.000000000 
Par#  4556# S(  2,  2)( 26,  2)(  3,   1) | 1.000000000 1.000000000 1.000000000 0.000000000 
Par#  4557# S(  1,  1)( 27,  2)(  3,   1) | 0.470277050 0.470277050 0.470277050 0.000000000 
Par#  4558# S(  1,  2)( 27,  2)(  3,   1) | 0.529722950 0.529722950 0.529722950 0.000000000 
Par#  4559# S(  2,  2)( 27,  2)(  3,   1) | 1.000000000 1.000000000 1.000000000 0.000000000 
Par#  4560# S(  1,  1)( 28,  2)(  3,   1) | 0.483980309 0.483980309 0.483980309 0.000000000 
Par#  4561# S(  1,  2)( 28,  2)(  3,   1) | 0.516019691 0.516019691 0.516019691 0.000000000 
Par#  4562# S(  2,  2)( 28,  2)(  3,   1) | 1.000000000 1.000000000 1.000000000 0.000000000 
Par#  4563# S(  1,  1)( 29,  2)(  3,   1) | 0.417829071 0.417829071 0.417829071 0.000000000 
Par#  4564# S(  1,  2)( 29,  2)(  3,   1) | 0.582170929 0.582170929 0.582170929 0.000000000 
Par#  4565# S(  2,  2)( 29,  2)(  3,   1) | 1.000000000 1.000000000 1.000000000 0.000000000 
Par#  4566# S(  1,  1)( 30,  2)(  3,   1) | 0.552177619 0.552177619 0.552177619 0.000000000 
Par#  4567# S(  1,  2)( 30,  2)(  3,   1) | 0.447822381 0.447822381 0.447822381 0.000000000 
Par#  4568# S(  2,  2)( 30,  2)(  3,   1) | 1.000000000 1.000000000 1.000000000 0.000000000 
Par#  4569# S(  1,  1)( 31,  2)(  3,   1) | 0.514861806 0.514861806 0.514861806 0.000000000 
Par#  4570# S(  1,  2)( 31,  2)(  3,   1) | 0.485138194 0.485138194 0.485138194 0.000000000 
Par#  4571# S(  2,  2)( 31,  2)(  3,   1) | 1.000000000 1.000000000 1.000000000 0.000000000 
Par#  4572# S(  1,  1)( 32,  2)(  3,   1) | 0.473481793 0.473481793 0.473481793 0.000000000 
Par#  4573# S(  1,  2)( 32,  2)(  3,   1) | 0.526518207 0.526518207 0.526518207 0.000000000 
Par#  4574# S(  2,  2)( 32,  2)(  3,   1) | 1.000000000 1.000000000 1.000000000 0.000000000 
Par#  4575# S(  1,  1)( 33,  2)(  3,   1) | 0.546950876 0.546950876 0.546950876 0.000000000 
Par#  4576# S(  1,  2)( 33,  2)(  3,   1) | 0.453049124 0.453049124 0.453049124 0.000000000 
Par#  4577# S(  2,  2)( 33,  2)(  3,   1) | 1.000000000 1.000000000 1.000000000 0.000000000 
Par#  4578# S(  1,  1)( 34,  2)(  3,   1) | 0.546070387 0.546070387 0.546070387 0.000000000 
Par#  4579# S(  1,  2)( 34,  2)(  3,   1) | 0.453929613 0.453929613 0.453929613 0.000000000 
Par#  4580# S(  2,  2)( 34,  2)(  3,   1) | 1.000000000 1.000000000 1.000000000 0.000000000 
Par#  4581# S(  1,  1)( 35,  2)(  3,   1) | 0.498069246 0.498069246 0.498069246 0.000000000 
Par#  4582# S(  1,  2)( 35,  2)(  3,   1) | 0.501930754 0.501930754 0.501930754 0.000000000 
Par#  4583# S(  2,  2)( 35,  2)(  3,   1) | 1.000000000 1.000000000 1.000000000 0.000000000 
Par#  4584# S(  1,  1)( 36,  2)(  3,   1) | 0.550991755 0.550991755 0.550991755 0.000000000 
Par#  4585# S(  1,  2)( 36,  2)(  3,   1) | 0.449008245 0.449008245 0.449008245 0.000000000 
Par#  4586# S(  2,  2)( 36,  2)(  3,   1) | 1.000000000 1.000000000 1.000000000 0.000000000 
Par#  4587# S(  1,  1)( 37,  2)(  3,   1) | 0.519030348 0.519030348 0.519030348 0.000000000 
Par#  4588# S(  1,  2)( 37,  2)(  3,   1) | 0.480969652 0.480969652 0.480969652 0.000000000 
Par#  4589# S(  2,  2)( 37,  2)(  3,   1) | 1.000000000 1.000000000 1.000000000 0.000000000 
Par#  4590# S(  1,  1)(  3,  3)(  3,   1) | 0.553721454 0.553721454 0.553721454 0.000000000 
Par#  4591# S(  1,  2)(  3,  3)(  3,   1) | 0.446278546 0.446278546 0.446278546 0.000000000 
Par#  4592# S(  2,  2)(  3,  3)(  3,   1) | 1.000000000 1.000000000 1.000000000 0.000000000 
Par#  4593# S(  1,  1)(  4,  3)(  3,   1) | 0.537209386 0.537209386 0.537209386 0.000000000 
Par#  4594# S(  1,  2)(  4,  3)(  3,   1) | 0.462790614 0.462790614 0.462790614 0.000000000 
Par#  4595# S(  2,  2)(  4,  3)(  3,   1) | 1.000000000 1.000000000 1.000000000 0.000000000 
Par#  4596# S(  1,  1)(  5,  3)(  3,   1) | 0.535944718 0.535944718 0.535944718 0.000000000 
Par#  4597# S(  1,  2)(  5,  3)(  3,   1) | 0.464055282 0.464055282 0.464055282 0.000000000 
Par#  4598# S(  2,  2)(  5,  3)(  3,   1) | 1.000000000 1.000000000 1.000000000 0.000000000 
Par#  4599# S(  1,  1)(  6,  3)(  3,   1) | 0.542774680 0.542774680 0.542774680 0.000000000 
Par#  4600# S(  1,  2)(  6,  3)(  3,   1) | 0.457225320 0.457225320 0.457225320 0.000000000 
Par#  4601# S(  2,  2)(  6,  3)(  3,   1) | 1.000000000 1.000000000 1.000000000 0.000000000 
Par#  4602# S(  1,  1)(  7,  3)(  3,   1) | 0.520715031 0.520715031 0.520715031 0.000000000 
Par#  4603# S(  1,  2)(  7,  3)(  3,   1) | 0.479284969 0.479284969 0.479284969 0.000000000 
Par#  4604# S(  2,  2)(  7,  3)(  3,   1) | 1.000000000 1.000000000 1.000000000 0.000000000 
Par#  4605# S(  1,  1)(  8,  3)(  3,   1) | 0.536990449 0.536990449 0.536990449 0.000000000 
Par#  4606# S(  1,  2)(  8,  3)(  3,   1) | 0.463009551 0.463009551 0.463009551 0.000000000 
Par#  4607# S(  2,  2)(  8,  3)(  3,   1) | 1.000000000 1.000000000 1.000000000 0.000000000 
Par#  4608# S(  1,  1)(  9,  3)(  3,   1) | 0.546206004 0.546206004 0.546206004 0.000000000 
Par#  4609# S(  1,  2)(  9,  3)(  3,   1) | 0.453793996 0.453793996 0.453793996 0.000000000 
Par#  4610# S(  2,  2)(  9,  3)(  3,   1) | 1.000000000 1.000000000 1.000000000 0.000000000 
Par#  4611# S(  1,  1)( 10,  3)(  3,   1) | 0.539682839 0.539682839 0.539682839 0.000000000 
Par#  4612# S(  1,  2)( 10,  3)(  3,   1) | 0.460317161 0.460317161 0.460317161 0.000000000 
Par#  4613# S(  2,  2)( 10,  3)(  3,   1) | 1.000000000 1.000000000 1.000000000 0.000000000 
Par#  4614# S(  1,  1)( 11,  3)(  3,   1) | 0.539811450 0.539811450 0.539811450 0.000000000 
Par#  4615# S(  1,  2)( 11,  3)(  3,   1) | 0.460188550 0.460188550 0.460188550 0.000000000 
Par#  4616# S(  2,  2)( 11,  3)(  3,   1) | 1.000000000 1.000000000 1.000000000 0.000000000 
Par#  4617# S(  1,  1)( 12,  3)(  3,   1) | 0.542272523 0.542272523 0.542272523 0.000000000 
Par#  4618# S(  1,  2)( 12,  3)(  3,   1) | 0.457727477 0.457727477 0.457727477 0.000000000 
Par#  4619# S(  2,  2)( 12,  3)(  3,   1) | 1.000000000 1.000000000 1.000000000 0.000000000 
Par#  4620# S(  1,  1)( 13,  3)(  3,   1) | 0.543694121 0.543694121 0.543694121 0.000000000 
Par#  4621# S(  1,  2)( 13,  3)(  3,   1) | 0.456305879 0.456305879 0.456305879 0.000000000 
Par#  4622# S(  2,  2)( 13,  3)(  3,   1) | 1.000000000 1.000000000 1.000000000 0.000000000 
Par#  4623# S(  1,  1)( 14,  3)(  3,   1) | 0.508222134 0.508222134 0.508222134 0.000000000 
Par#  4624# S(  1,  2)( 14,  3)(  3,   1) | 0.491777866 0.491777866 0.491777866 0.000000000 
Par#  4625# S(  2,  2)( 14,  3)(  3,   1) | 1.000000000 1.000000000 1.000000000 0.000000000 
Par#  4626# S(  1,  1)( 15,  3)(  3,   1) | 0.537591825 0.537591825 0.537591825 0.000000000 
Par#  4627# S(  1,  2)( 15,  3)(  3,   1) | 0.462408175 0.462408175 0.462408175 0.000000000 
Par#  4628# S(  2,  2)( 15,  3)(  3,   1) | 1.000000000 1.000000000 1.000000000 0.000000000 
Par#  4629# S(  1,  1)( 16,  3)(  3,   1) | 0.547834335 0.547834335 0.547834335 0.000000000 
Par#  4630# S(  1,  2)( 16,  3)(  3,   1) | 0.452165665 0.452165665 0.452165665 0.000000000 
Par#  4631# S(  2,  2)( 16,  3)(  3,   1) | 1.000000000 1.000000000 1.000000000 0.000000000 
Par#  4632# S(  1,  1)( 17,  3)(  3,   1) | 0.537414797 0.537414797 0.537414797 0.000000000 
Par#  4633# S(  1,  2)( 17,  3)(  3,   1) | 0.462585203 0.462585203 0.462585203 0.000000000 
Par#  4634# S(  2,  2)( 17,  3)(  3,   1) | 1.000000000 1.000000000 1.000000000 0.000000000 
Par#  4635# S(  1,  1)( 18,  3)(  3,   1) | 0.535815776 0.535815776 0.535815776 0.000000000 
Par#  4636# S(  1,  2)( 18,  3)(  3,   1) | 0.464184224 0.464184224 0.464184224 0.000000000 
Par#  4637# S(  2,  2)( 18,  3)(  3,   1) | 1.000000000 1.000000000 1.000000000 0.000000000 
Par#  4638# S(  1,  1)( 19,  3)(  3,   1) | 0.556232539 0.556232539 0.556232539 0.000000000 
Par#  4639# S(  1,  2)( 19,  3)(  3,   1) | 0.443767461 0.443767461 0.443767461 0.000000000 
Par#  4640# S(  2,  2)( 19,  3)(  3,   1) | 1.000000000 1.000000000 1.000000000 0.000000000 
Par#  4641# S(  1,  1)( 20,  3)(  3,   1) | 0.536574604 0.536574604 0.536574604 0.000000000 
Par#  4642# S(  1,  2)( 20,  3)(  3,   1) | 0.463425396 0.463425396 0.463425396 0.000000000 
Par#  4643# S(  2,  2)( 20,  3)(  3,   1) | 1.000000000 1.000000000 1.000000000 0.000000000 
Par#  4644# S(  1,  1)( 21,  3)(  3,   1) | 0.540722057 0.540722057 0.540722057 0.000000000 
Par#  4645# S(  1,  2)( 21,  3)(  3,   1) | 0.459277943 0.459277943 0.459277943 0.000000000 
Par#  4646# S(  2,  2)( 21,  3)(  3,   1) | 1.000000000 1.000000000 1.000000000 0.000000000 
Par#  4647# S(  1,  1)( 22,  3)(  3,   1) | 0.513166745 0.513166745 0.513166745 0.000000000 
Par#  4648# S(  1,  2)( 22,  3)(  3,   1) | 0.486833255 0.486833255 0.486833255 0.000000000 
Par#  4649# S(  2,  2)( 22,  3)(  3,   1) | 1.000000000 1.000000000 1.000000000 0.000000000 
Par#  4650# S(  1,  1)( 23,  3)(  3,   1) | 0.536190950 0.536190950 0.536190950 0.000000000 
Par#  4651# S(  1,  2)( 23,  3)(  3,   1) | 0.463809050 0.463809050 0.463809050 0.000000000 
Par#  4652# S(  2,  2)( 23,  3)(  3,   1) | 1.000000000 1.000000000 1.000000000 0.000000000 
Par#  4653# S(  1,  1)( 24,  3)(  3,   1) | 0.492155591 0.492155591 0.492155591 0.000000000 
Par#  4654# S(  1,  2)( 24,  3)(  3,   1) | 0.507844409 0.507844409 0.507844409 0.000000000 
Par#  4655# S(  2,  2)( 24,  3)(  3,   1) | 1.000000000 1.000000000 1.000000000 0.000000000 
Par#  4656# S(  1,  1)( 25,  3)(  3,   1) | 0.546444672 0.546444672 0.546444672 0.000000000 
Par#  4657# S(  1,  2)( 25,  3)(  3,   1) | 0.453555328 0.453555328 0.453555328 0.000000000 
Par#  4658# S(  2,  2)( 25,  3)(  3,   1) | 1.000000000 1.000000000 1.000000000 0.000000000 
Par#  4659# S(  1,  1)( 26,  3)(  3,   1) | 0.539781694 0.539781694 0.539781694 0.000000000 
Par#  4660# S(  1,  2)( 26,  3)(  3,   1) | 0.460218306 0.460218306 0.460218306 0.000000000 
Par#  4661# S(  2,  2)( 26,  3)(  3,   1) | 1.000000000 1.000000000 1.000000000 0.000000000 
Par#  4662# S(  1,  1)( 27,  3)(  3,   1) | 0.470277050 0.470277050 0.470277050 0.000000000 
Par#  4663# S(  1,  2)( 27,  3)(  3,   1) | 0.529722950 0.529722950 0.529722950 0.000000000 
Par#  4664# S(  2,  2)( 27,  3)(  3,   1) | 1.000000000 1.000000000 1.000000000 0.000000000 
Par#  4665# S(  1,  1)( 28,  3)(  3,   1) | 0.483980309 0.483980309 0.483980309 0.000000000 
Par#  4666# S(  1,  2)( 28,  3)(  3,   1) | 0.516019691 0.516019691 0.516019691 0.000000000 
Par#  4667# S(  2,  2)( 28,  3)(  3,   1) | 1.000000000 1.000000000 1.000000000 0.000000000 
Par#  4668# S(  1,  1)( 29,  3)(  3,   1) | 0.417829071 0.417829071 0.417829071 0.000000000 
Par#  4669# S(  1,  2)( 29,  3)(  3,   1) | 0.582170929 0.582170929 0.582170929 0.000000000 
Par#  4670# S(  2,  2)( 29,  3)(  3,   1) | 1.000000000 1.000000000 1.000000000 0.000000000 
Par#  4671# S(  1,  1)( 30,  3)(  3,   1) | 0.552177619 0.552177619 0.552177619 0.000000000 
Par#  4672# S(  1,  2)( 30,  3)(  3,   1) | 0.447822381 0.447822381 0.447822381 0.000000000 
Par#  4673# S(  2,  2)( 30,  3)(  3,   1) | 1.000000000 1.000000000 1.000000000 0.000000000 
Par#  4674# S(  1,  1)( 31,  3)(  3,   1) | 0.514861806 0.514861806 0.514861806 0.000000000 
Par#  4675# S(  1,  2)( 31,  3)(  3,   1) | 0.485138194 0.485138194 0.485138194 0.000000000 
Par#  4676# S(  2,  2)( 31,  3)(  3,   1) | 1.000000000 1.000000000 1.000000000 0.000000000 
Par#  4677# S(  1,  1)( 32,  3)(  3,   1) | 0.473481793 0.473481793 0.473481793 0.000000000 
Par#  4678# S(  1,  2)( 32,  3)(  3,   1) | 0.526518207 0.526518207 0.526518207 0.000000000 
Par#  4679# S(  2,  2)( 32,  3)(  3,   1) | 1.000000000 1.000000000 1.000000000 0.000000000 
Par#  4680# S(  1,  1)( 33,  3)(  3,   1) | 0.546950876 0.546950876 0.546950876 0.000000000 
Par#  4681# S(  1,  2)( 33,  3)(  3,   1) | 0.453049124 0.453049124 0.453049124 0.000000000 
Par#  4682# S(  2,  2)( 33,  3)(  3,   1) | 1.000000000 1.000000000 1.000000000 0.000000000 
Par#  4683# S(  1,  1)( 34,  3)(  3,   1) | 0.546070387 0.546070387 0.546070387 0.000000000 
Par#  4684# S(  1,  2)( 34,  3)(  3,   1) | 0.453929613 0.453929613 0.453929613 0.000000000 
Par#  4685# S(  2,  2)( 34,  3)(  3,   1) | 1.000000000 1.000000000 1.000000000 0.000000000 
Par#  4686# S(  1,  1)( 35,  3)(  3,   1) | 0.498069246 0.498069246 0.498069246 0.000000000 
Par#  4687# S(  1,  2)( 35,  3)(  3,   1) | 0.501930754 0.501930754 0.501930754 0.000000000 
Par#  4688# S(  2,  2)( 35,  3)(  3,   1) | 1.000000000 1.000000000 1.000000000 0.000000000 
Par#  4689# S(  1,  1)( 36,  3)(  3,   1) | 0.550991755 0.550991755 0.550991755 0.000000000 
Par#  4690# S(  1,  2)( 36,  3)(  3,   1) | 0.449008245 0.449008245 0.449008245 0.000000000 
Par#  4691# S(  2,  2)( 36,  3)(  3,   1) | 1.000000000 1.000000000 1.000000000 0.000000000 
Par#  4692# S(  1,  1)( 37,  3)(  3,   1) | 0.519030348 0.519030348 0.519030348 0.000000000 
Par#  4693# S(  1,  2)( 37,  3)(  3,   1) | 0.480969652 0.480969652 0.480969652 0.000000000 
Par#  4694# S(  2,  2)( 37,  3)(  3,   1) | 1.000000000 1.000000000 1.000000000 0.000000000 
Par#  4695# S(  1,  1)(  4,  4)(  3,   1) | 0.537209386 0.537209386 0.537209386 0.000000000 
Par#  4696# S(  1,  2)(  4,  4)(  3,   1) | 0.462790614 0.462790614 0.462790614 0.000000000 
Par#  4697# S(  2,  2)(  4,  4)(  3,   1) | 1.000000000 1.000000000 1.000000000 0.000000000 
Par#  4698# S(  1,  1)(  5,  4)(  3,   1) | 0.535944718 0.535944718 0.535944718 0.000000000 
Par#  4699# S(  1,  2)(  5,  4)(  3,   1) | 0.464055282 0.464055282 0.464055282 0.000000000 
Par#  4700# S(  2,  2)(  5,  4)(  3,   1) | 1.000000000 1.000000000 1.000000000 0.000000000 
Par#  4701# S(  1,  1)(  6,  4)(  3,   1) | 0.542774680 0.542774680 0.542774680 0.000000000 
Par#  4702# S(  1,  2)(  6,  4)(  3,   1) | 0.457225320 0.457225320 0.457225320 0.000000000 
Par#  4703# S(  2,  2)(  6,  4)(  3,   1) | 1.000000000 1.000000000 1.000000000 0.000000000 
Par#  4704# S(  1,  1)(  7,  4)(  3,   1) | 0.520715031 0.520715031 0.520715031 0.000000000 
Par#  4705# S(  1,  2)(  7,  4)(  3,   1) | 0.479284969 0.479284969 0.479284969 0.000000000 
Par#  4706# S(  2,  2)(  7,  4)(  3,   1) | 1.000000000 1.000000000 1.000000000 0.000000000 
Par#  4707# S(  1,  1)(  8,  4)(  3,   1) | 0.536990449 0.536990449 0.536990449 0.000000000 
Par#  4708# S(  1,  2)(  8,  4)(  3,   1) | 0.463009551 0.463009551 0.463009551 0.000000000 
Par#  4709# S(  2,  2)(  8,  4)(  3,   1) | 1.000000000 1.000000000 1.000000000 0.000000000 
Par#  4710# S(  1,  1)(  9,  4)(  3,   1) | 0.546206004 0.546206004 0.546206004 0.000000000 
Par#  4711# S(  1,  2)(  9,  4)(  3,   1) | 0.453793996 0.453793996 0.453793996 0.000000000 
Par#  4712# S(  2,  2)(  9,  4)(  3,   1) | 1.000000000 1.000000000 1.000000000 0.000000000 
Par#  4713# S(  1,  1)( 10,  4)(  3,   1) | 0.539682839 0.539682839 0.539682839 0.000000000 
Par#  4714# S(  1,  2)( 10,  4)(  3,   1) | 0.460317161 0.460317161 0.460317161 0.000000000 
Par#  4715# S(  2,  2)( 10,  4)(  3,   1) | 1.000000000 1.000000000 1.000000000 0.000000000 
Par#  4716# S(  1,  1)( 11,  4)(  3,   1) | 0.539811450 0.539811450 0.539811450 0.000000000 
Par#  4717# S(  1,  2)( 11,  4)(  3,   1) | 0.460188550 0.460188550 0.460188550 0.000000000 
Par#  4718# S(  2,  2)( 11,  4)(  3,   1) | 1.000000000 1.000000000 1.000000000 0.000000000 
Par#  4719# S(  1,  1)( 12,  4)(  3,   1) | 0.542272523 0.542272523 0.542272523 0.000000000 
Par#  4720# S(  1,  2)( 12,  4)(  3,   1) | 0.457727477 0.457727477 0.457727477 0.000000000 
Par#  4721# S(  2,  2)( 12,  4)(  3,   1) | 1.000000000 1.000000000 1.000000000 0.000000000 
Par#  4722# S(  1,  1)( 13,  4)(  3,   1) | 0.543694121 0.543694121 0.543694121 0.000000000 
Par#  4723# S(  1,  2)( 13,  4)(  3,   1) | 0.456305879 0.456305879 0.456305879 0.000000000 
Par#  4724# S(  2,  2)( 13,  4)(  3,   1) | 1.000000000 1.000000000 1.000000000 0.000000000 
Par#  4725# S(  1,  1)( 14,  4)(  3,   1) | 0.508222134 0.508222134 0.508222134 0.000000000 
Par#  4726# S(  1,  2)( 14,  4)(  3,   1) | 0.491777866 0.491777866 0.491777866 0.000000000 
Par#  4727# S(  2,  2)( 14,  4)(  3,   1) | 1.000000000 1.000000000 1.000000000 0.000000000 
Par#  4728# S(  1,  1)( 15,  4)(  3,   1) | 0.537591825 0.537591825 0.537591825 0.000000000 
Par#  4729# S(  1,  2)( 15,  4)(  3,   1) | 0.462408175 0.462408175 0.462408175 0.000000000 
Par#  4730# S(  2,  2)( 15,  4)(  3,   1) | 1.000000000 1.000000000 1.000000000 0.000000000 
Par#  4731# S(  1,  1)( 16,  4)(  3,   1) | 0.547834335 0.547834335 0.547834335 0.000000000 
Par#  4732# S(  1,  2)( 16,  4)(  3,   1) | 0.452165665 0.452165665 0.452165665 0.000000000 
Par#  4733# S(  2,  2)( 16,  4)(  3,   1) | 1.000000000 1.000000000 1.000000000 0.000000000 
Par#  4734# S(  1,  1)( 17,  4)(  3,   1) | 0.537414797 0.537414797 0.537414797 0.000000000 
Par#  4735# S(  1,  2)( 17,  4)(  3,   1) | 0.462585203 0.462585203 0.462585203 0.000000000 
Par#  4736# S(  2,  2)( 17,  4)(  3,   1) | 1.000000000 1.000000000 1.000000000 0.000000000 
Par#  4737# S(  1,  1)( 18,  4)(  3,   1) | 0.535815776 0.535815776 0.535815776 0.000000000 
Par#  4738# S(  1,  2)( 18,  4)(  3,   1) | 0.464184224 0.464184224 0.464184224 0.000000000 
Par#  4739# S(  2,  2)( 18,  4)(  3,   1) | 1.000000000 1.000000000 1.000000000 0.000000000 
Par#  4740# S(  1,  1)( 19,  4)(  3,   1) | 0.556232539 0.556232539 0.556232539 0.000000000 
Par#  4741# S(  1,  2)( 19,  4)(  3,   1) | 0.443767461 0.443767461 0.443767461 0.000000000 
Par#  4742# S(  2,  2)( 19,  4)(  3,   1) | 1.000000000 1.000000000 1.000000000 0.000000000 
Par#  4743# S(  1,  1)( 20,  4)(  3,   1) | 0.536574604 0.536574604 0.536574604 0.000000000 
Par#  4744# S(  1,  2)( 20,  4)(  3,   1) | 0.463425396 0.463425396 0.463425396 0.000000000 
Par#  4745# S(  2,  2)( 20,  4)(  3,   1) | 1.000000000 1.000000000 1.000000000 0.000000000 
Par#  4746# S(  1,  1)( 21,  4)(  3,   1) | 0.540722057 0.540722057 0.540722057 0.000000000 
Par#  4747# S(  1,  2)( 21,  4)(  3,   1) | 0.459277943 0.459277943 0.459277943 0.000000000 
Par#  4748# S(  2,  2)( 21,  4)(  3,   1) | 1.000000000 1.000000000 1.000000000 0.000000000 
Par#  4749# S(  1,  1)( 22,  4)(  3,   1) | 0.513166745 0.513166745 0.513166745 0.000000000 
Par#  4750# S(  1,  2)( 22,  4)(  3,   1) | 0.486833255 0.486833255 0.486833255 0.000000000 
Par#  4751# S(  2,  2)( 22,  4)(  3,   1) | 1.000000000 1.000000000 1.000000000 0.000000000 
Par#  4752# S(  1,  1)( 23,  4)(  3,   1) | 0.536190950 0.536190950 0.536190950 0.000000000 
Par#  4753# S(  1,  2)( 23,  4)(  3,   1) | 0.463809050 0.463809050 0.463809050 0.000000000 
Par#  4754# S(  2,  2)( 23,  4)(  3,   1) | 1.000000000 1.000000000 1.000000000 0.000000000 
Par#  4755# S(  1,  1)( 24,  4)(  3,   1) | 0.492155591 0.492155591 0.492155591 0.000000000 
Par#  4756# S(  1,  2)( 24,  4)(  3,   1) | 0.507844409 0.507844409 0.507844409 0.000000000 
Par#  4757# S(  2,  2)( 24,  4)(  3,   1) | 1.000000000 1.000000000 1.000000000 0.000000000 
Par#  4758# S(  1,  1)( 25,  4)(  3,   1) | 0.546444672 0.546444672 0.546444672 0.000000000 
Par#  4759# S(  1,  2)( 25,  4)(  3,   1) | 0.453555328 0.453555328 0.453555328 0.000000000 
Par#  4760# S(  2,  2)( 25,  4)(  3,   1) | 1.000000000 1.000000000 1.000000000 0.000000000 
Par#  4761# S(  1,  1)( 26,  4)(  3,   1) | 0.539781694 0.539781694 0.539781694 0.000000000 
Par#  4762# S(  1,  2)( 26,  4)(  3,   1) | 0.460218306 0.460218306 0.460218306 0.000000000 
Par#  4763# S(  2,  2)( 26,  4)(  3,   1) | 1.000000000 1.000000000 1.000000000 0.000000000 
Par#  4764# S(  1,  1)( 27,  4)(  3,   1) | 0.470277050 0.470277050 0.470277050 0.000000000 
Par#  4765# S(  1,  2)( 27,  4)(  3,   1) | 0.529722950 0.529722950 0.529722950 0.000000000 
Par#  4766# S(  2,  2)( 27,  4)(  3,   1) | 1.000000000 1.000000000 1.000000000 0.000000000 
Par#  4767# S(  1,  1)( 28,  4)(  3,   1) | 0.483980309 0.483980309 0.483980309 0.000000000 
Par#  4768# S(  1,  2)( 28,  4)(  3,   1) | 0.516019691 0.516019691 0.516019691 0.000000000 
Par#  4769# S(  2,  2)( 28,  4)(  3,   1) | 1.000000000 1.000000000 1.000000000 0.000000000 
Par#  4770# S(  1,  1)( 29,  4)(  3,   1) | 0.417829071 0.417829071 0.417829071 0.000000000 
Par#  4771# S(  1,  2)( 29,  4)(  3,   1) | 0.582170929 0.582170929 0.582170929 0.000000000 
Par#  4772# S(  2,  2)( 29,  4)(  3,   1) | 1.000000000 1.000000000 1.000000000 0.000000000 
Par#  4773# S(  1,  1)( 30,  4)(  3,   1) | 0.552177619 0.552177619 0.552177619 0.000000000 
Par#  4774# S(  1,  2)( 30,  4)(  3,   1) | 0.447822381 0.447822381 0.447822381 0.000000000 
Par#  4775# S(  2,  2)( 30,  4)(  3,   1) | 1.000000000 1.000000000 1.000000000 0.000000000 
Par#  4776# S(  1,  1)( 31,  4)(  3,   1) | 0.514861806 0.514861806 0.514861806 0.000000000 
Par#  4777# S(  1,  2)( 31,  4)(  3,   1) | 0.485138194 0.485138194 0.485138194 0.000000000 
Par#  4778# S(  2,  2)( 31,  4)(  3,   1) | 1.000000000 1.000000000 1.000000000 0.000000000 
Par#  4779# S(  1,  1)( 32,  4)(  3,   1) | 0.473481793 0.473481793 0.473481793 0.000000000 
Par#  4780# S(  1,  2)( 32,  4)(  3,   1) | 0.526518207 0.526518207 0.526518207 0.000000000 
Par#  4781# S(  2,  2)( 32,  4)(  3,   1) | 1.000000000 1.000000000 1.000000000 0.000000000 
Par#  4782# S(  1,  1)( 33,  4)(  3,   1) | 0.546950876 0.546950876 0.546950876 0.000000000 
Par#  4783# S(  1,  2)( 33,  4)(  3,   1) | 0.453049124 0.453049124 0.453049124 0.000000000 
Par#  4784# S(  2,  2)( 33,  4)(  3,   1) | 1.000000000 1.000000000 1.000000000 0.000000000 
Par#  4785# S(  1,  1)( 34,  4)(  3,   1) | 0.546070387 0.546070387 0.546070387 0.000000000 
Par#  4786# S(  1,  2)( 34,  4)(  3,   1) | 0.453929613 0.453929613 0.453929613 0.000000000 
Par#  4787# S(  2,  2)( 34,  4)(  3,   1) | 1.000000000 1.000000000 1.000000000 0.000000000 
Par#  4788# S(  1,  1)( 35,  4)(  3,   1) | 0.498069246 0.498069246 0.498069246 0.000000000 
Par#  4789# S(  1,  2)( 35,  4)(  3,   1) | 0.501930754 0.501930754 0.501930754 0.000000000 
Par#  4790# S(  2,  2)( 35,  4)(  3,   1) | 1.000000000 1.000000000 1.000000000 0.000000000 
Par#  4791# S(  1,  1)( 36,  4)(  3,   1) | 0.550991755 0.550991755 0.550991755 0.000000000 
Par#  4792# S(  1,  2)( 36,  4)(  3,   1) | 0.449008245 0.449008245 0.449008245 0.000000000 
Par#  4793# S(  2,  2)( 36,  4)(  3,   1) | 1.000000000 1.000000000 1.000000000 0.000000000 
Par#  4794# S(  1,  1)( 37,  4)(  3,   1) | 0.519030348 0.519030348 0.519030348 0.000000000 
Par#  4795# S(  1,  2)( 37,  4)(  3,   1) | 0.480969652 0.480969652 0.480969652 0.000000000 
Par#  4796# S(  2,  2)( 37,  4)(  3,   1) | 1.000000000 1.000000000 1.000000000 0.000000000 
Par#  4797# S(  1,  1)(  5,  5)(  3,   1) | 0.535944718 0.535944718 0.535944718 0.000000000 
Par#  4798# S(  1,  2)(  5,  5)(  3,   1) | 0.464055282 0.464055282 0.464055282 0.000000000 
Par#  4799# S(  2,  2)(  5,  5)(  3,   1) | 1.000000000 1.000000000 1.000000000 0.000000000 
Par#  4800# S(  1,  1)(  6,  5)(  3,   1) | 0.542774680 0.542774680 0.542774680 0.000000000 
Par#  4801# S(  1,  2)(  6,  5)(  3,   1) | 0.457225320 0.457225320 0.457225320 0.000000000 
Par#  4802# S(  2,  2)(  6,  5)(  3,   1) | 1.000000000 1.000000000 1.000000000 0.000000000 
Par#  4803# S(  1,  1)(  7,  5)(  3,   1) | 0.520715031 0.520715031 0.520715031 0.000000000 
Par#  4804# S(  1,  2)(  7,  5)(  3,   1) | 0.479284969 0.479284969 0.479284969 0.000000000 
Par#  4805# S(  2,  2)(  7,  5)(  3,   1) | 1.000000000 1.000000000 1.000000000 0.000000000 
Par#  4806# S(  1,  1)(  8,  5)(  3,   1) | 0.536990449 0.536990449 0.536990449 0.000000000 
Par#  4807# S(  1,  2)(  8,  5)(  3,   1) | 0.463009551 0.463009551 0.463009551 0.000000000 
Par#  4808# S(  2,  2)(  8,  5)(  3,   1) | 1.000000000 1.000000000 1.000000000 0.000000000 
Par#  4809# S(  1,  1)(  9,  5)(  3,   1) | 0.546206004 0.546206004 0.546206004 0.000000000 
Par#  4810# S(  1,  2)(  9,  5)(  3,   1) | 0.453793996 0.453793996 0.453793996 0.000000000 
Par#  4811# S(  2,  2)(  9,  5)(  3,   1) | 1.000000000 1.000000000 1.000000000 0.000000000 
Par#  4812# S(  1,  1)( 10,  5)(  3,   1) | 0.539682839 0.539682839 0.539682839 0.000000000 
Par#  4813# S(  1,  2)( 10,  5)(  3,   1) | 0.460317161 0.460317161 0.460317161 0.000000000 
Par#  4814# S(  2,  2)( 10,  5)(  3,   1) | 1.000000000 1.000000000 1.000000000 0.000000000 
Par#  4815# S(  1,  1)( 11,  5)(  3,   1) | 0.539811450 0.539811450 0.539811450 0.000000000 
Par#  4816# S(  1,  2)( 11,  5)(  3,   1) | 0.460188550 0.460188550 0.460188550 0.000000000 
Par#  4817# S(  2,  2)( 11,  5)(  3,   1) | 1.000000000 1.000000000 1.000000000 0.000000000 
Par#  4818# S(  1,  1)( 12,  5)(  3,   1) | 0.542272523 0.542272523 0.542272523 0.000000000 
Par#  4819# S(  1,  2)( 12,  5)(  3,   1) | 0.457727477 0.457727477 0.457727477 0.000000000 
Par#  4820# S(  2,  2)( 12,  5)(  3,   1) | 1.000000000 1.000000000 1.000000000 0.000000000 
Par#  4821# S(  1,  1)( 13,  5)(  3,   1) | 0.543694121 0.543694121 0.543694121 0.000000000 
Par#  4822# S(  1,  2)( 13,  5)(  3,   1) | 0.456305879 0.456305879 0.456305879 0.000000000 
Par#  4823# S(  2,  2)( 13,  5)(  3,   1) | 1.000000000 1.000000000 1.000000000 0.000000000 
Par#  4824# S(  1,  1)( 14,  5)(  3,   1) | 0.508222134 0.508222134 0.508222134 0.000000000 
Par#  4825# S(  1,  2)( 14,  5)(  3,   1) | 0.491777866 0.491777866 0.491777866 0.000000000 
Par#  4826# S(  2,  2)( 14,  5)(  3,   1) | 1.000000000 1.000000000 1.000000000 0.000000000 
Par#  4827# S(  1,  1)( 15,  5)(  3,   1) | 0.537591825 0.537591825 0.537591825 0.000000000 
Par#  4828# S(  1,  2)( 15,  5)(  3,   1) | 0.462408175 0.462408175 0.462408175 0.000000000 
Par#  4829# S(  2,  2)( 15,  5)(  3,   1) | 1.000000000 1.000000000 1.000000000 0.000000000 
Par#  4830# S(  1,  1)( 16,  5)(  3,   1) | 0.547834335 0.547834335 0.547834335 0.000000000 
Par#  4831# S(  1,  2)( 16,  5)(  3,   1) | 0.452165665 0.452165665 0.452165665 0.000000000 
Par#  4832# S(  2,  2)( 16,  5)(  3,   1) | 1.000000000 1.000000000 1.000000000 0.000000000 
Par#  4833# S(  1,  1)( 17,  5)(  3,   1) | 0.537414797 0.537414797 0.537414797 0.000000000 
Par#  4834# S(  1,  2)( 17,  5)(  3,   1) | 0.462585203 0.462585203 0.462585203 0.000000000 
Par#  4835# S(  2,  2)( 17,  5)(  3,   1) | 1.000000000 1.000000000 1.000000000 0.000000000 
Par#  4836# S(  1,  1)( 18,  5)(  3,   1) | 0.535815776 0.535815776 0.535815776 0.000000000 
Par#  4837# S(  1,  2)( 18,  5)(  3,   1) | 0.464184224 0.464184224 0.464184224 0.000000000 
Par#  4838# S(  2,  2)( 18,  5)(  3,   1) | 1.000000000 1.000000000 1.000000000 0.000000000 
Par#  4839# S(  1,  1)( 19,  5)(  3,   1) | 0.556232539 0.556232539 0.556232539 0.000000000 
Par#  4840# S(  1,  2)( 19,  5)(  3,   1) | 0.443767461 0.443767461 0.443767461 0.000000000 
Par#  4841# S(  2,  2)( 19,  5)(  3,   1) | 1.000000000 1.000000000 1.000000000 0.000000000 
Par#  4842# S(  1,  1)( 20,  5)(  3,   1) | 0.536574604 0.536574604 0.536574604 0.000000000 
Par#  4843# S(  1,  2)( 20,  5)(  3,   1) | 0.463425396 0.463425396 0.463425396 0.000000000 
Par#  4844# S(  2,  2)( 20,  5)(  3,   1) | 1.000000000 1.000000000 1.000000000 0.000000000 
Par#  4845# S(  1,  1)( 21,  5)(  3,   1) | 0.540722057 0.540722057 0.540722057 0.000000000 
Par#  4846# S(  1,  2)( 21,  5)(  3,   1) | 0.459277943 0.459277943 0.459277943 0.000000000 
Par#  4847# S(  2,  2)( 21,  5)(  3,   1) | 1.000000000 1.000000000 1.000000000 0.000000000 
Par#  4848# S(  1,  1)( 22,  5)(  3,   1) | 0.513166745 0.513166745 0.513166745 0.000000000 
Par#  4849# S(  1,  2)( 22,  5)(  3,   1) | 0.486833255 0.486833255 0.486833255 0.000000000 
Par#  4850# S(  2,  2)( 22,  5)(  3,   1) | 1.000000000 1.000000000 1.000000000 0.000000000 
Par#  4851# S(  1,  1)( 23,  5)(  3,   1) | 0.536190950 0.536190950 0.536190950 0.000000000 
Par#  4852# S(  1,  2)( 23,  5)(  3,   1) | 0.463809050 0.463809050 0.463809050 0.000000000 
Par#  4853# S(  2,  2)( 23,  5)(  3,   1) | 1.000000000 1.000000000 1.000000000 0.000000000 
Par#  4854# S(  1,  1)( 24,  5)(  3,   1) | 0.492155591 0.492155591 0.492155591 0.000000000 
Par#  4855# S(  1,  2)( 24,  5)(  3,   1) | 0.507844409 0.507844409 0.507844409 0.000000000 
Par#  4856# S(  2,  2)( 24,  5)(  3,   1) | 1.000000000 1.000000000 1.000000000 0.000000000 
Par#  4857# S(  1,  1)( 25,  5)(  3,   1) | 0.546444672 0.546444672 0.546444672 0.000000000 
Par#  4858# S(  1,  2)( 25,  5)(  3,   1) | 0.453555328 0.453555328 0.453555328 0.000000000 
Par#  4859# S(  2,  2)( 25,  5)(  3,   1) | 1.000000000 1.000000000 1.000000000 0.000000000 
Par#  4860# S(  1,  1)( 26,  5)(  3,   1) | 0.539781694 0.539781694 0.539781694 0.000000000 
Par#  4861# S(  1,  2)( 26,  5)(  3,   1) | 0.460218306 0.460218306 0.460218306 0.000000000 
Par#  4862# S(  2,  2)( 26,  5)(  3,   1) | 1.000000000 1.000000000 1.000000000 0.000000000 
Par#  4863# S(  1,  1)( 27,  5)(  3,   1) | 0.470277050 0.470277050 0.470277050 0.000000000 
Par#  4864# S(  1,  2)( 27,  5)(  3,   1) | 0.529722950 0.529722950 0.529722950 0.000000000 
Par#  4865# S(  2,  2)( 27,  5)(  3,   1) | 1.000000000 1.000000000 1.000000000 0.000000000 
Par#  4866# S(  1,  1)( 28,  5)(  3,   1) | 0.483980309 0.483980309 0.483980309 0.000000000 
Par#  4867# S(  1,  2)( 28,  5)(  3,   1) | 0.516019691 0.516019691 0.516019691 0.000000000 
Par#  4868# S(  2,  2)( 28,  5)(  3,   1) | 1.000000000 1.000000000 1.000000000 0.000000000 
Par#  4869# S(  1,  1)( 29,  5)(  3,   1) | 0.417829071 0.417829071 0.417829071 0.000000000 
Par#  4870# S(  1,  2)( 29,  5)(  3,   1) | 0.582170929 0.582170929 0.582170929 0.000000000 
Par#  4871# S(  2,  2)( 29,  5)(  3,   1) | 1.000000000 1.000000000 1.000000000 0.000000000 
Par#  4872# S(  1,  1)( 30,  5)(  3,   1) | 0.552177619 0.552177619 0.552177619 0.000000000 
Par#  4873# S(  1,  2)( 30,  5)(  3,   1) | 0.447822381 0.447822381 0.447822381 0.000000000 
Par#  4874# S(  2,  2)( 30,  5)(  3,   1) | 1.000000000 1.000000000 1.000000000 0.000000000 
Par#  4875# S(  1,  1)( 31,  5)(  3,   1) | 0.514861806 0.514861806 0.514861806 0.000000000 
Par#  4876# S(  1,  2)( 31,  5)(  3,   1) | 0.485138194 0.485138194 0.485138194 0.000000000 
Par#  4877# S(  2,  2)( 31,  5)(  3,   1) | 1.000000000 1.000000000 1.000000000 0.000000000 
Par#  4878# S(  1,  1)( 32,  5)(  3,   1) | 0.473481793 0.473481793 0.473481793 0.000000000 
Par#  4879# S(  1,  2)( 32,  5)(  3,   1) | 0.526518207 0.526518207 0.526518207 0.000000000 
Par#  4880# S(  2,  2)( 32,  5)(  3,   1) | 1.000000000 1.000000000 1.000000000 0.000000000 
Par#  4881# S(  1,  1)( 33,  5)(  3,   1) | 0.546950876 0.546950876 0.546950876 0.000000000 
Par#  4882# S(  1,  2)( 33,  5)(  3,   1) | 0.453049124 0.453049124 0.453049124 0.000000000 
Par#  4883# S(  2,  2)( 33,  5)(  3,   1) | 1.000000000 1.000000000 1.000000000 0.000000000 
Par#  4884# S(  1,  1)( 34,  5)(  3,   1) | 0.546070387 0.546070387 0.546070387 0.000000000 
Par#  4885# S(  1,  2)( 34,  5)(  3,   1) | 0.453929613 0.453929613 0.453929613 0.000000000 
Par#  4886# S(  2,  2)( 34,  5)(  3,   1) | 1.000000000 1.000000000 1.000000000 0.000000000 
Par#  4887# S(  1,  1)( 35,  5)(  3,   1) | 0.498069246 0.498069246 0.498069246 0.000000000 
Par#  4888# S(  1,  2)( 35,  5)(  3,   1) | 0.501930754 0.501930754 0.501930754 0.000000000 
Par#  4889# S(  2,  2)( 35,  5)(  3,   1) | 1.000000000 1.000000000 1.000000000 0.000000000 
Par#  4890# S(  1,  1)( 36,  5)(  3,   1) | 0.550991755 0.550991755 0.550991755 0.000000000 
Par#  4891# S(  1,  2)( 36,  5)(  3,   1) | 0.449008245 0.449008245 0.449008245 0.000000000 
Par#  4892# S(  2,  2)( 36,  5)(  3,   1) | 1.000000000 1.000000000 1.000000000 0.000000000 
Par#  4893# S(  1,  1)( 37,  5)(  3,   1) | 0.519030348 0.519030348 0.519030348 0.000000000 
Par#  4894# S(  1,  2)( 37,  5)(  3,   1) | 0.480969652 0.480969652 0.480969652 0.000000000 
Par#  4895# S(  2,  2)( 37,  5)(  3,   1) | 1.000000000 1.000000000 1.000000000 0.000000000 
Par#  4896# S(  1,  1)(  6,  6)(  3,   1) | 0.542774680 0.542774680 0.542774680 0.000000000 
Par#  4897# S(  1,  2)(  6,  6)(  3,   1) | 0.457225320 0.457225320 0.457225320 0.000000000 
Par#  4898# S(  2,  2)(  6,  6)(  3,   1) | 1.000000000 1.000000000 1.000000000 0.000000000 
Par#  4899# S(  1,  1)(  7,  6)(  3,   1) | 0.520715031 0.520715031 0.520715031 0.000000000 
Par#  4900# S(  1,  2)(  7,  6)(  3,   1) | 0.479284969 0.479284969 0.479284969 0.000000000 
Par#  4901# S(  2,  2)(  7,  6)(  3,   1) | 1.000000000 1.000000000 1.000000000 0.000000000 
Par#  4902# S(  1,  1)(  8,  6)(  3,   1) | 0.536990449 0.536990449 0.536990449 0.000000000 
Par#  4903# S(  1,  2)(  8,  6)(  3,   1) | 0.463009551 0.463009551 0.463009551 0.000000000 
Par#  4904# S(  2,  2)(  8,  6)(  3,   1) | 1.000000000 1.000000000 1.000000000 0.000000000 
Par#  4905# S(  1,  1)(  9,  6)(  3,   1) | 0.546206004 0.546206004 0.546206004 0.000000000 
Par#  4906# S(  1,  2)(  9,  6)(  3,   1) | 0.453793996 0.453793996 0.453793996 0.000000000 
Par#  4907# S(  2,  2)(  9,  6)(  3,   1) | 1.000000000 1.000000000 1.000000000 0.000000000 
Par#  4908# S(  1,  1)( 10,  6)(  3,   1) | 0.539682839 0.539682839 0.539682839 0.000000000 
Par#  4909# S(  1,  2)( 10,  6)(  3,   1) | 0.460317161 0.460317161 0.460317161 0.000000000 
Par#  4910# S(  2,  2)( 10,  6)(  3,   1) | 1.000000000 1.000000000 1.000000000 0.000000000 
Par#  4911# S(  1,  1)( 11,  6)(  3,   1) | 0.539811450 0.539811450 0.539811450 0.000000000 
Par#  4912# S(  1,  2)( 11,  6)(  3,   1) | 0.460188550 0.460188550 0.460188550 0.000000000 
Par#  4913# S(  2,  2)( 11,  6)(  3,   1) | 1.000000000 1.000000000 1.000000000 0.000000000 
Par#  4914# S(  1,  1)( 12,  6)(  3,   1) | 0.542272523 0.542272523 0.542272523 0.000000000 
Par#  4915# S(  1,  2)( 12,  6)(  3,   1) | 0.457727477 0.457727477 0.457727477 0.000000000 
Par#  4916# S(  2,  2)( 12,  6)(  3,   1) | 1.000000000 1.000000000 1.000000000 0.000000000 
Par#  4917# S(  1,  1)( 13,  6)(  3,   1) | 0.543694121 0.543694121 0.543694121 0.000000000 
Par#  4918# S(  1,  2)( 13,  6)(  3,   1) | 0.456305879 0.456305879 0.456305879 0.000000000 
Par#  4919# S(  2,  2)( 13,  6)(  3,   1) | 1.000000000 1.000000000 1.000000000 0.000000000 
Par#  4920# S(  1,  1)( 14,  6)(  3,   1) | 0.508222134 0.508222134 0.508222134 0.000000000 
Par#  4921# S(  1,  2)( 14,  6)(  3,   1) | 0.491777866 0.491777866 0.491777866 0.000000000 
Par#  4922# S(  2,  2)( 14,  6)(  3,   1) | 1.000000000 1.000000000 1.000000000 0.000000000 
Par#  4923# S(  1,  1)( 15,  6)(  3,   1) | 0.537591825 0.537591825 0.537591825 0.000000000 
Par#  4924# S(  1,  2)( 15,  6)(  3,   1) | 0.462408175 0.462408175 0.462408175 0.000000000 
Par#  4925# S(  2,  2)( 15,  6)(  3,   1) | 1.000000000 1.000000000 1.000000000 0.000000000 
Par#  4926# S(  1,  1)( 16,  6)(  3,   1) | 0.547834335 0.547834335 0.547834335 0.000000000 
Par#  4927# S(  1,  2)( 16,  6)(  3,   1) | 0.452165665 0.452165665 0.452165665 0.000000000 
Par#  4928# S(  2,  2)( 16,  6)(  3,   1) | 1.000000000 1.000000000 1.000000000 0.000000000 
Par#  4929# S(  1,  1)( 17,  6)(  3,   1) | 0.537414797 0.537414797 0.537414797 0.000000000 
Par#  4930# S(  1,  2)( 17,  6)(  3,   1) | 0.462585203 0.462585203 0.462585203 0.000000000 
Par#  4931# S(  2,  2)( 17,  6)(  3,   1) | 1.000000000 1.000000000 1.000000000 0.000000000 
Par#  4932# S(  1,  1)( 18,  6)(  3,   1) | 0.535815776 0.535815776 0.535815776 0.000000000 
Par#  4933# S(  1,  2)( 18,  6)(  3,   1) | 0.464184224 0.464184224 0.464184224 0.000000000 
Par#  4934# S(  2,  2)( 18,  6)(  3,   1) | 1.000000000 1.000000000 1.000000000 0.000000000 
Par#  4935# S(  1,  1)( 19,  6)(  3,   1) | 0.556232539 0.556232539 0.556232539 0.000000000 
Par#  4936# S(  1,  2)( 19,  6)(  3,   1) | 0.443767461 0.443767461 0.443767461 0.000000000 
Par#  4937# S(  2,  2)( 19,  6)(  3,   1) | 1.000000000 1.000000000 1.000000000 0.000000000 
Par#  4938# S(  1,  1)( 20,  6)(  3,   1) | 0.536574604 0.536574604 0.536574604 0.000000000 
Par#  4939# S(  1,  2)( 20,  6)(  3,   1) | 0.463425396 0.463425396 0.463425396 0.000000000 
Par#  4940# S(  2,  2)( 20,  6)(  3,   1) | 1.000000000 1.000000000 1.000000000 0.000000000 
Par#  4941# S(  1,  1)( 21,  6)(  3,   1) | 0.540722057 0.540722057 0.540722057 0.000000000 
Par#  4942# S(  1,  2)( 21,  6)(  3,   1) | 0.459277943 0.459277943 0.459277943 0.000000000 
Par#  4943# S(  2,  2)( 21,  6)(  3,   1) | 1.000000000 1.000000000 1.000000000 0.000000000 
Par#  4944# S(  1,  1)( 22,  6)(  3,   1) | 0.513166745 0.513166745 0.513166745 0.000000000 
Par#  4945# S(  1,  2)( 22,  6)(  3,   1) | 0.486833255 0.486833255 0.486833255 0.000000000 
Par#  4946# S(  2,  2)( 22,  6)(  3,   1) | 1.000000000 1.000000000 1.000000000 0.000000000 
Par#  4947# S(  1,  1)( 23,  6)(  3,   1) | 0.536190950 0.536190950 0.536190950 0.000000000 
Par#  4948# S(  1,  2)( 23,  6)(  3,   1) | 0.463809050 0.463809050 0.463809050 0.000000000 
Par#  4949# S(  2,  2)( 23,  6)(  3,   1) | 1.000000000 1.000000000 1.000000000 0.000000000 
Par#  4950# S(  1,  1)( 24,  6)(  3,   1) | 0.492155591 0.492155591 0.492155591 0.000000000 
Par#  4951# S(  1,  2)( 24,  6)(  3,   1) | 0.507844409 0.507844409 0.507844409 0.000000000 
Par#  4952# S(  2,  2)( 24,  6)(  3,   1) | 1.000000000 1.000000000 1.000000000 0.000000000 
Par#  4953# S(  1,  1)( 25,  6)(  3,   1) | 0.546444672 0.546444672 0.546444672 0.000000000 
Par#  4954# S(  1,  2)( 25,  6)(  3,   1) | 0.453555328 0.453555328 0.453555328 0.000000000 
Par#  4955# S(  2,  2)( 25,  6)(  3,   1) | 1.000000000 1.000000000 1.000000000 0.000000000 
Par#  4956# S(  1,  1)( 26,  6)(  3,   1) | 0.539781694 0.539781694 0.539781694 0.000000000 
Par#  4957# S(  1,  2)( 26,  6)(  3,   1) | 0.460218306 0.460218306 0.460218306 0.000000000 
Par#  4958# S(  2,  2)( 26,  6)(  3,   1) | 1.000000000 1.000000000 1.000000000 0.000000000 
Par#  4959# S(  1,  1)( 27,  6)(  3,   1) | 0.470277050 0.470277050 0.470277050 0.000000000 
Par#  4960# S(  1,  2)( 27,  6)(  3,   1) | 0.529722950 0.529722950 0.529722950 0.000000000 
Par#  4961# S(  2,  2)( 27,  6)(  3,   1) | 1.000000000 1.000000000 1.000000000 0.000000000 
Par#  4962# S(  1,  1)( 28,  6)(  3,   1) | 0.483980309 0.483980309 0.483980309 0.000000000 
Par#  4963# S(  1,  2)( 28,  6)(  3,   1) | 0.516019691 0.516019691 0.516019691 0.000000000 
Par#  4964# S(  2,  2)( 28,  6)(  3,   1) | 1.000000000 1.000000000 1.000000000 0.000000000 
Par#  4965# S(  1,  1)( 29,  6)(  3,   1) | 0.417829071 0.417829071 0.417829071 0.000000000 
Par#  4966# S(  1,  2)( 29,  6)(  3,   1) | 0.582170929 0.582170929 0.582170929 0.000000000 
Par#  4967# S(  2,  2)( 29,  6)(  3,   1) | 1.000000000 1.000000000 1.000000000 0.000000000 
Par#  4968# S(  1,  1)( 30,  6)(  3,   1) | 0.552177619 0.552177619 0.552177619 0.000000000 
Par#  4969# S(  1,  2)( 30,  6)(  3,   1) | 0.447822381 0.447822381 0.447822381 0.000000000 
Par#  4970# S(  2,  2)( 30,  6)(  3,   1) | 1.000000000 1.000000000 1.000000000 0.000000000 
Par#  4971# S(  1,  1)( 31,  6)(  3,   1) | 0.514861806 0.514861806 0.514861806 0.000000000 
Par#  4972# S(  1,  2)( 31,  6)(  3,   1) | 0.485138194 0.485138194 0.485138194 0.000000000 
Par#  4973# S(  2,  2)( 31,  6)(  3,   1) | 1.000000000 1.000000000 1.000000000 0.000000000 
Par#  4974# S(  1,  1)( 32,  6)(  3,   1) | 0.473481793 0.473481793 0.473481793 0.000000000 
Par#  4975# S(  1,  2)( 32,  6)(  3,   1) | 0.526518207 0.526518207 0.526518207 0.000000000 
Par#  4976# S(  2,  2)( 32,  6)(  3,   1) | 1.000000000 1.000000000 1.000000000 0.000000000 
Par#  4977# S(  1,  1)( 33,  6)(  3,   1) | 0.546950876 0.546950876 0.546950876 0.000000000 
Par#  4978# S(  1,  2)( 33,  6)(  3,   1) | 0.453049124 0.453049124 0.453049124 0.000000000 
Par#  4979# S(  2,  2)( 33,  6)(  3,   1) | 1.000000000 1.000000000 1.000000000 0.000000000 
Par#  4980# S(  1,  1)( 34,  6)(  3,   1) | 0.546070387 0.546070387 0.546070387 0.000000000 
Par#  4981# S(  1,  2)( 34,  6)(  3,   1) | 0.453929613 0.453929613 0.453929613 0.000000000 
Par#  4982# S(  2,  2)( 34,  6)(  3,   1) | 1.000000000 1.000000000 1.000000000 0.000000000 
Par#  4983# S(  1,  1)( 35,  6)(  3,   1) | 0.498069246 0.498069246 0.498069246 0.000000000 
Par#  4984# S(  1,  2)( 35,  6)(  3,   1) | 0.501930754 0.501930754 0.501930754 0.000000000 
Par#  4985# S(  2,  2)( 35,  6)(  3,   1) | 1.000000000 1.000000000 1.000000000 0.000000000 
Par#  4986# S(  1,  1)( 36,  6)(  3,   1) | 0.550991755 0.550991755 0.550991755 0.000000000 
Par#  4987# S(  1,  2)( 36,  6)(  3,   1) | 0.449008245 0.449008245 0.449008245 0.000000000 
Par#  4988# S(  2,  2)( 36,  6)(  3,   1) | 1.000000000 1.000000000 1.000000000 0.000000000 
Par#  4989# S(  1,  1)( 37,  6)(  3,   1) | 0.519030348 0.519030348 0.519030348 0.000000000 
Par#  4990# S(  1,  2)( 37,  6)(  3,   1) | 0.480969652 0.480969652 0.480969652 0.000000000 
Par#  4991# S(  2,  2)( 37,  6)(  3,   1) | 1.000000000 1.000000000 1.000000000 0.000000000 
Par#  4992# S(  1,  1)(  7,  7)(  3,   1) | 0.520715031 0.520715031 0.520715031 0.000000000 
Par#  4993# S(  1,  2)(  7,  7)(  3,   1) | 0.479284969 0.479284969 0.479284969 0.000000000 
Par#  4994# S(  2,  2)(  7,  7)(  3,   1) | 1.000000000 1.000000000 1.000000000 0.000000000 
Par#  4995# S(  1,  1)(  8,  7)(  3,   1) | 0.536990449 0.536990449 0.536990449 0.000000000 
Par#  4996# S(  1,  2)(  8,  7)(  3,   1) | 0.463009551 0.463009551 0.463009551 0.000000000 
Par#  4997# S(  2,  2)(  8,  7)(  3,   1) | 1.000000000 1.000000000 1.000000000 0.000000000 
Par#  4998# S(  1,  1)(  9,  7)(  3,   1) | 0.546206004 0.546206004 0.546206004 0.000000000 
Par#  4999# S(  1,  2)(  9,  7)(  3,   1) | 0.453793996 0.453793996 0.453793996 0.000000000 
Par#  5000# S(  2,  2)(  9,  7)(  3,   1) | 1.000000000 1.000000000 1.000000000 0.000000000 
Par#  5001# S(  1,  1)( 10,  7)(  3,   1) | 0.539682839 0.539682839 0.539682839 0.000000000 
Par#  5002# S(  1,  2)( 10,  7)(  3,   1) | 0.460317161 0.460317161 0.460317161 0.000000000 
Par#  5003# S(  2,  2)( 10,  7)(  3,   1) | 1.000000000 1.000000000 1.000000000 0.000000000 
Par#  5004# S(  1,  1)( 11,  7)(  3,   1) | 0.539811450 0.539811450 0.539811450 0.000000000 
Par#  5005# S(  1,  2)( 11,  7)(  3,   1) | 0.460188550 0.460188550 0.460188550 0.000000000 
Par#  5006# S(  2,  2)( 11,  7)(  3,   1) | 1.000000000 1.000000000 1.000000000 0.000000000 
Par#  5007# S(  1,  1)( 12,  7)(  3,   1) | 0.542272523 0.542272523 0.542272523 0.000000000 
Par#  5008# S(  1,  2)( 12,  7)(  3,   1) | 0.457727477 0.457727477 0.457727477 0.000000000 
Par#  5009# S(  2,  2)( 12,  7)(  3,   1) | 1.000000000 1.000000000 1.000000000 0.000000000 
Par#  5010# S(  1,  1)( 13,  7)(  3,   1) | 0.543694121 0.543694121 0.543694121 0.000000000 
Par#  5011# S(  1,  2)( 13,  7)(  3,   1) | 0.456305879 0.456305879 0.456305879 0.000000000 
Par#  5012# S(  2,  2)( 13,  7)(  3,   1) | 1.000000000 1.000000000 1.000000000 0.000000000 
Par#  5013# S(  1,  1)( 14,  7)(  3,   1) | 0.508222134 0.508222134 0.508222134 0.000000000 
Par#  5014# S(  1,  2)( 14,  7)(  3,   1) | 0.491777866 0.491777866 0.491777866 0.000000000 
Par#  5015# S(  2,  2)( 14,  7)(  3,   1) | 1.000000000 1.000000000 1.000000000 0.000000000 
Par#  5016# S(  1,  1)( 15,  7)(  3,   1) | 0.537591825 0.537591825 0.537591825 0.000000000 
Par#  5017# S(  1,  2)( 15,  7)(  3,   1) | 0.462408175 0.462408175 0.462408175 0.000000000 
Par#  5018# S(  2,  2)( 15,  7)(  3,   1) | 1.000000000 1.000000000 1.000000000 0.000000000 
Par#  5019# S(  1,  1)( 16,  7)(  3,   1) | 0.547834335 0.547834335 0.547834335 0.000000000 
Par#  5020# S(  1,  2)( 16,  7)(  3,   1) | 0.452165665 0.452165665 0.452165665 0.000000000 
Par#  5021# S(  2,  2)( 16,  7)(  3,   1) | 1.000000000 1.000000000 1.000000000 0.000000000 
Par#  5022# S(  1,  1)( 17,  7)(  3,   1) | 0.537414797 0.537414797 0.537414797 0.000000000 
Par#  5023# S(  1,  2)( 17,  7)(  3,   1) | 0.462585203 0.462585203 0.462585203 0.000000000 
Par#  5024# S(  2,  2)( 17,  7)(  3,   1) | 1.000000000 1.000000000 1.000000000 0.000000000 
Par#  5025# S(  1,  1)( 18,  7)(  3,   1) | 0.535815776 0.535815776 0.535815776 0.000000000 
Par#  5026# S(  1,  2)( 18,  7)(  3,   1) | 0.464184224 0.464184224 0.464184224 0.000000000 
Par#  5027# S(  2,  2)( 18,  7)(  3,   1) | 1.000000000 1.000000000 1.000000000 0.000000000 
Par#  5028# S(  1,  1)( 19,  7)(  3,   1) | 0.556232539 0.556232539 0.556232539 0.000000000 
Par#  5029# S(  1,  2)( 19,  7)(  3,   1) | 0.443767461 0.443767461 0.443767461 0.000000000 
Par#  5030# S(  2,  2)( 19,  7)(  3,   1) | 1.000000000 1.000000000 1.000000000 0.000000000 
Par#  5031# S(  1,  1)( 20,  7)(  3,   1) | 0.536574604 0.536574604 0.536574604 0.000000000 
Par#  5032# S(  1,  2)( 20,  7)(  3,   1) | 0.463425396 0.463425396 0.463425396 0.000000000 
Par#  5033# S(  2,  2)( 20,  7)(  3,   1) | 1.000000000 1.000000000 1.000000000 0.000000000 
Par#  5034# S(  1,  1)( 21,  7)(  3,   1) | 0.540722057 0.540722057 0.540722057 0.000000000 
Par#  5035# S(  1,  2)( 21,  7)(  3,   1) | 0.459277943 0.459277943 0.459277943 0.000000000 
Par#  5036# S(  2,  2)( 21,  7)(  3,   1) | 1.000000000 1.000000000 1.000000000 0.000000000 
Par#  5037# S(  1,  1)( 22,  7)(  3,   1) | 0.513166745 0.513166745 0.513166745 0.000000000 
Par#  5038# S(  1,  2)( 22,  7)(  3,   1) | 0.486833255 0.486833255 0.486833255 0.000000000 
Par#  5039# S(  2,  2)( 22,  7)(  3,   1) | 1.000000000 1.000000000 1.000000000 0.000000000 
Par#  5040# S(  1,  1)( 23,  7)(  3,   1) | 0.536190950 0.536190950 0.536190950 0.000000000 
Par#  5041# S(  1,  2)( 23,  7)(  3,   1) | 0.463809050 0.463809050 0.463809050 0.000000000 
Par#  5042# S(  2,  2)( 23,  7)(  3,   1) | 1.000000000 1.000000000 1.000000000 0.000000000 
Par#  5043# S(  1,  1)( 24,  7)(  3,   1) | 0.492155591 0.492155591 0.492155591 0.000000000 
Par#  5044# S(  1,  2)( 24,  7)(  3,   1) | 0.507844409 0.507844409 0.507844409 0.000000000 
Par#  5045# S(  2,  2)( 24,  7)(  3,   1) | 1.000000000 1.000000000 1.000000000 0.000000000 
Par#  5046# S(  1,  1)( 25,  7)(  3,   1) | 0.546444672 0.546444672 0.546444672 0.000000000 
Par#  5047# S(  1,  2)( 25,  7)(  3,   1) | 0.453555328 0.453555328 0.453555328 0.000000000 
Par#  5048# S(  2,  2)( 25,  7)(  3,   1) | 1.000000000 1.000000000 1.000000000 0.000000000 
Par#  5049# S(  1,  1)( 26,  7)(  3,   1) | 0.539781694 0.539781694 0.539781694 0.000000000 
Par#  5050# S(  1,  2)( 26,  7)(  3,   1) | 0.460218306 0.460218306 0.460218306 0.000000000 
Par#  5051# S(  2,  2)( 26,  7)(  3,   1) | 1.000000000 1.000000000 1.000000000 0.000000000 
Par#  5052# S(  1,  1)( 27,  7)(  3,   1) | 0.470277050 0.470277050 0.470277050 0.000000000 
Par#  5053# S(  1,  2)( 27,  7)(  3,   1) | 0.529722950 0.529722950 0.529722950 0.000000000 
Par#  5054# S(  2,  2)( 27,  7)(  3,   1) | 1.000000000 1.000000000 1.000000000 0.000000000 
Par#  5055# S(  1,  1)( 28,  7)(  3,   1) | 0.483980309 0.483980309 0.483980309 0.000000000 
Par#  5056# S(  1,  2)( 28,  7)(  3,   1) | 0.516019691 0.516019691 0.516019691 0.000000000 
Par#  5057# S(  2,  2)( 28,  7)(  3,   1) | 1.000000000 1.000000000 1.000000000 0.000000000 
Par#  5058# S(  1,  1)( 29,  7)(  3,   1) | 0.417829071 0.417829071 0.417829071 0.000000000 
Par#  5059# S(  1,  2)( 29,  7)(  3,   1) | 0.582170929 0.582170929 0.582170929 0.000000000 
Par#  5060# S(  2,  2)( 29,  7)(  3,   1) | 1.000000000 1.000000000 1.000000000 0.000000000 
Par#  5061# S(  1,  1)( 30,  7)(  3,   1) | 0.552177619 0.552177619 0.552177619 0.000000000 
Par#  5062# S(  1,  2)( 30,  7)(  3,   1) | 0.447822381 0.447822381 0.447822381 0.000000000 
Par#  5063# S(  2,  2)( 30,  7)(  3,   1) | 1.000000000 1.000000000 1.000000000 0.000000000 
Par#  5064# S(  1,  1)( 31,  7)(  3,   1) | 0.514861806 0.514861806 0.514861806 0.000000000 
Par#  5065# S(  1,  2)( 31,  7)(  3,   1) | 0.485138194 0.485138194 0.485138194 0.000000000 
Par#  5066# S(  2,  2)( 31,  7)(  3,   1) | 1.000000000 1.000000000 1.000000000 0.000000000 
Par#  5067# S(  1,  1)( 32,  7)(  3,   1) | 0.473481793 0.473481793 0.473481793 0.000000000 
Par#  5068# S(  1,  2)( 32,  7)(  3,   1) | 0.526518207 0.526518207 0.526518207 0.000000000 
Par#  5069# S(  2,  2)( 32,  7)(  3,   1) | 1.000000000 1.000000000 1.000000000 0.000000000 
Par#  5070# S(  1,  1)( 33,  7)(  3,   1) | 0.546950876 0.546950876 0.546950876 0.000000000 
Par#  5071# S(  1,  2)( 33,  7)(  3,   1) | 0.453049124 0.453049124 0.453049124 0.000000000 
Par#  5072# S(  2,  2)( 33,  7)(  3,   1) | 1.000000000 1.000000000 1.000000000 0.000000000 
Par#  5073# S(  1,  1)( 34,  7)(  3,   1) | 0.546070387 0.546070387 0.546070387 0.000000000 
Par#  5074# S(  1,  2)( 34,  7)(  3,   1) | 0.453929613 0.453929613 0.453929613 0.000000000 
Par#  5075# S(  2,  2)( 34,  7)(  3,   1) | 1.000000000 1.000000000 1.000000000 0.000000000 
Par#  5076# S(  1,  1)( 35,  7)(  3,   1) | 0.498069246 0.498069246 0.498069246 0.000000000 
Par#  5077# S(  1,  2)( 35,  7)(  3,   1) | 0.501930754 0.501930754 0.501930754 0.000000000 
Par#  5078# S(  2,  2)( 35,  7)(  3,   1) | 1.000000000 1.000000000 1.000000000 0.000000000 
Par#  5079# S(  1,  1)( 36,  7)(  3,   1) | 0.550991755 0.550991755 0.550991755 0.000000000 
Par#  5080# S(  1,  2)( 36,  7)(  3,   1) | 0.449008245 0.449008245 0.449008245 0.000000000 
Par#  5081# S(  2,  2)( 36,  7)(  3,   1) | 1.000000000 1.000000000 1.000000000 0.000000000 
Par#  5082# S(  1,  1)( 37,  7)(  3,   1) | 0.519030348 0.519030348 0.519030348 0.000000000 
Par#  5083# S(  1,  2)( 37,  7)(  3,   1) | 0.480969652 0.480969652 0.480969652 0.000000000 
Par#  5084# S(  2,  2)( 37,  7)(  3,   1) | 1.000000000 1.000000000 1.000000000 0.000000000 
Par#  5085# S(  1,  1)(  8,  8)(  3,   1) | 0.536990449 0.536990449 0.536990449 0.000000000 
Par#  5086# S(  1,  2)(  8,  8)(  3,   1) | 0.463009551 0.463009551 0.463009551 0.000000000 
Par#  5087# S(  2,  2)(  8,  8)(  3,   1) | 1.000000000 1.000000000 1.000000000 0.000000000 
Par#  5088# S(  1,  1)(  9,  8)(  3,   1) | 0.546206004 0.546206004 0.546206004 0.000000000 
Par#  5089# S(  1,  2)(  9,  8)(  3,   1) | 0.453793996 0.453793996 0.453793996 0.000000000 
Par#  5090# S(  2,  2)(  9,  8)(  3,   1) | 1.000000000 1.000000000 1.000000000 0.000000000 
Par#  5091# S(  1,  1)( 10,  8)(  3,   1) | 0.539682839 0.539682839 0.539682839 0.000000000 
Par#  5092# S(  1,  2)( 10,  8)(  3,   1) | 0.460317161 0.460317161 0.460317161 0.000000000 
Par#  5093# S(  2,  2)( 10,  8)(  3,   1) | 1.000000000 1.000000000 1.000000000 0.000000000 
Par#  5094# S(  1,  1)( 11,  8)(  3,   1) | 0.539811450 0.539811450 0.539811450 0.000000000 
Par#  5095# S(  1,  2)( 11,  8)(  3,   1) | 0.460188550 0.460188550 0.460188550 0.000000000 
Par#  5096# S(  2,  2)( 11,  8)(  3,   1) | 1.000000000 1.000000000 1.000000000 0.000000000 
Par#  5097# S(  1,  1)( 12,  8)(  3,   1) | 0.542272523 0.542272523 0.542272523 0.000000000 
Par#  5098# S(  1,  2)( 12,  8)(  3,   1) | 0.457727477 0.457727477 0.457727477 0.000000000 
Par#  5099# S(  2,  2)( 12,  8)(  3,   1) | 1.000000000 1.000000000 1.000000000 0.000000000 
Par#  5100# S(  1,  1)( 13,  8)(  3,   1) | 0.543694121 0.543694121 0.543694121 0.000000000 
Par#  5101# S(  1,  2)( 13,  8)(  3,   1) | 0.456305879 0.456305879 0.456305879 0.000000000 
Par#  5102# S(  2,  2)( 13,  8)(  3,   1) | 1.000000000 1.000000000 1.000000000 0.000000000 
Par#  5103# S(  1,  1)( 14,  8)(  3,   1) | 0.508222134 0.508222134 0.508222134 0.000000000 
Par#  5104# S(  1,  2)( 14,  8)(  3,   1) | 0.491777866 0.491777866 0.491777866 0.000000000 
Par#  5105# S(  2,  2)( 14,  8)(  3,   1) | 1.000000000 1.000000000 1.000000000 0.000000000 
Par#  5106# S(  1,  1)( 15,  8)(  3,   1) | 0.537591825 0.537591825 0.537591825 0.000000000 
Par#  5107# S(  1,  2)( 15,  8)(  3,   1) | 0.462408175 0.462408175 0.462408175 0.000000000 
Par#  5108# S(  2,  2)( 15,  8)(  3,   1) | 1.000000000 1.000000000 1.000000000 0.000000000 
Par#  5109# S(  1,  1)( 16,  8)(  3,   1) | 0.547834335 0.547834335 0.547834335 0.000000000 
Par#  5110# S(  1,  2)( 16,  8)(  3,   1) | 0.452165665 0.452165665 0.452165665 0.000000000 
Par#  5111# S(  2,  2)( 16,  8)(  3,   1) | 1.000000000 1.000000000 1.000000000 0.000000000 
Par#  5112# S(  1,  1)( 17,  8)(  3,   1) | 0.537414797 0.537414797 0.537414797 0.000000000 
Par#  5113# S(  1,  2)( 17,  8)(  3,   1) | 0.462585203 0.462585203 0.462585203 0.000000000 
Par#  5114# S(  2,  2)( 17,  8)(  3,   1) | 1.000000000 1.000000000 1.000000000 0.000000000 
Par#  5115# S(  1,  1)( 18,  8)(  3,   1) | 0.535815776 0.535815776 0.535815776 0.000000000 
Par#  5116# S(  1,  2)( 18,  8)(  3,   1) | 0.464184224 0.464184224 0.464184224 0.000000000 
Par#  5117# S(  2,  2)( 18,  8)(  3,   1) | 1.000000000 1.000000000 1.000000000 0.000000000 
Par#  5118# S(  1,  1)( 19,  8)(  3,   1) | 0.556232539 0.556232539 0.556232539 0.000000000 
Par#  5119# S(  1,  2)( 19,  8)(  3,   1) | 0.443767461 0.443767461 0.443767461 0.000000000 
Par#  5120# S(  2,  2)( 19,  8)(  3,   1) | 1.000000000 1.000000000 1.000000000 0.000000000 
Par#  5121# S(  1,  1)( 20,  8)(  3,   1) | 0.536574604 0.536574604 0.536574604 0.000000000 
Par#  5122# S(  1,  2)( 20,  8)(  3,   1) | 0.463425396 0.463425396 0.463425396 0.000000000 
Par#  5123# S(  2,  2)( 20,  8)(  3,   1) | 1.000000000 1.000000000 1.000000000 0.000000000 
Par#  5124# S(  1,  1)( 21,  8)(  3,   1) | 0.540722057 0.540722057 0.540722057 0.000000000 
Par#  5125# S(  1,  2)( 21,  8)(  3,   1) | 0.459277943 0.459277943 0.459277943 0.000000000 
Par#  5126# S(  2,  2)( 21,  8)(  3,   1) | 1.000000000 1.000000000 1.000000000 0.000000000 
Par#  5127# S(  1,  1)( 22,  8)(  3,   1) | 0.513166745 0.513166745 0.513166745 0.000000000 
Par#  5128# S(  1,  2)( 22,  8)(  3,   1) | 0.486833255 0.486833255 0.486833255 0.000000000 
Par#  5129# S(  2,  2)( 22,  8)(  3,   1) | 1.000000000 1.000000000 1.000000000 0.000000000 
Par#  5130# S(  1,  1)( 23,  8)(  3,   1) | 0.536190950 0.536190950 0.536190950 0.000000000 
Par#  5131# S(  1,  2)( 23,  8)(  3,   1) | 0.463809050 0.463809050 0.463809050 0.000000000 
Par#  5132# S(  2,  2)( 23,  8)(  3,   1) | 1.000000000 1.000000000 1.000000000 0.000000000 
Par#  5133# S(  1,  1)( 24,  8)(  3,   1) | 0.492155591 0.492155591 0.492155591 0.000000000 
Par#  5134# S(  1,  2)( 24,  8)(  3,   1) | 0.507844409 0.507844409 0.507844409 0.000000000 
Par#  5135# S(  2,  2)( 24,  8)(  3,   1) | 1.000000000 1.000000000 1.000000000 0.000000000 
Par#  5136# S(  1,  1)( 25,  8)(  3,   1) | 0.546444672 0.546444672 0.546444672 0.000000000 
Par#  5137# S(  1,  2)( 25,  8)(  3,   1) | 0.453555328 0.453555328 0.453555328 0.000000000 
Par#  5138# S(  2,  2)( 25,  8)(  3,   1) | 1.000000000 1.000000000 1.000000000 0.000000000 
Par#  5139# S(  1,  1)( 26,  8)(  3,   1) | 0.539781694 0.539781694 0.539781694 0.000000000 
Par#  5140# S(  1,  2)( 26,  8)(  3,   1) | 0.460218306 0.460218306 0.460218306 0.000000000 
Par#  5141# S(  2,  2)( 26,  8)(  3,   1) | 1.000000000 1.000000000 1.000000000 0.000000000 
Par#  5142# S(  1,  1)( 27,  8)(  3,   1) | 0.470277050 0.470277050 0.470277050 0.000000000 
Par#  5143# S(  1,  2)( 27,  8)(  3,   1) | 0.529722950 0.529722950 0.529722950 0.000000000 
Par#  5144# S(  2,  2)( 27,  8)(  3,   1) | 1.000000000 1.000000000 1.000000000 0.000000000 
Par#  5145# S(  1,  1)( 28,  8)(  3,   1) | 0.483980309 0.483980309 0.483980309 0.000000000 
Par#  5146# S(  1,  2)( 28,  8)(  3,   1) | 0.516019691 0.516019691 0.516019691 0.000000000 
Par#  5147# S(  2,  2)( 28,  8)(  3,   1) | 1.000000000 1.000000000 1.000000000 0.000000000 
Par#  5148# S(  1,  1)( 29,  8)(  3,   1) | 0.417829071 0.417829071 0.417829071 0.000000000 
Par#  5149# S(  1,  2)( 29,  8)(  3,   1) | 0.582170929 0.582170929 0.582170929 0.000000000 
Par#  5150# S(  2,  2)( 29,  8)(  3,   1) | 1.000000000 1.000000000 1.000000000 0.000000000 
Par#  5151# S(  1,  1)( 30,  8)(  3,   1) | 0.552177619 0.552177619 0.552177619 0.000000000 
Par#  5152# S(  1,  2)( 30,  8)(  3,   1) | 0.447822381 0.447822381 0.447822381 0.000000000 
Par#  5153# S(  2,  2)( 30,  8)(  3,   1) | 1.000000000 1.000000000 1.000000000 0.000000000 
Par#  5154# S(  1,  1)( 31,  8)(  3,   1) | 0.514861806 0.514861806 0.514861806 0.000000000 
Par#  5155# S(  1,  2)( 31,  8)(  3,   1) | 0.485138194 0.485138194 0.485138194 0.000000000 
Par#  5156# S(  2,  2)( 31,  8)(  3,   1) | 1.000000000 1.000000000 1.000000000 0.000000000 
Par#  5157# S(  1,  1)( 32,  8)(  3,   1) | 0.473481793 0.473481793 0.473481793 0.000000000 
Par#  5158# S(  1,  2)( 32,  8)(  3,   1) | 0.526518207 0.526518207 0.526518207 0.000000000 
Par#  5159# S(  2,  2)( 32,  8)(  3,   1) | 1.000000000 1.000000000 1.000000000 0.000000000 
Par#  5160# S(  1,  1)( 33,  8)(  3,   1) | 0.546950876 0.546950876 0.546950876 0.000000000 
Par#  5161# S(  1,  2)( 33,  8)(  3,   1) | 0.453049124 0.453049124 0.453049124 0.000000000 
Par#  5162# S(  2,  2)( 33,  8)(  3,   1) | 1.000000000 1.000000000 1.000000000 0.000000000 
Par#  5163# S(  1,  1)( 34,  8)(  3,   1) | 0.546070387 0.546070387 0.546070387 0.000000000 
Par#  5164# S(  1,  2)( 34,  8)(  3,   1) | 0.453929613 0.453929613 0.453929613 0.000000000 
Par#  5165# S(  2,  2)( 34,  8)(  3,   1) | 1.000000000 1.000000000 1.000000000 0.000000000 
Par#  5166# S(  1,  1)( 35,  8)(  3,   1) | 0.498069246 0.498069246 0.498069246 0.000000000 
Par#  5167# S(  1,  2)( 35,  8)(  3,   1) | 0.501930754 0.501930754 0.501930754 0.000000000 
Par#  5168# S(  2,  2)( 35,  8)(  3,   1) | 1.000000000 1.000000000 1.000000000 0.000000000 
Par#  5169# S(  1,  1)( 36,  8)(  3,   1) | 0.550991755 0.550991755 0.550991755 0.000000000 
Par#  5170# S(  1,  2)( 36,  8)(  3,   1) | 0.449008245 0.449008245 0.449008245 0.000000000 
Par#  5171# S(  2,  2)( 36,  8)(  3,   1) | 1.000000000 1.000000000 1.000000000 0.000000000 
Par#  5172# S(  1,  1)( 37,  8)(  3,   1) | 0.519030348 0.519030348 0.519030348 0.000000000 
Par#  5173# S(  1,  2)( 37,  8)(  3,   1) | 0.480969652 0.480969652 0.480969652 0.000000000 
Par#  5174# S(  2,  2)( 37,  8)(  3,   1) | 1.000000000 1.000000000 1.000000000 0.000000000 
Par#  5175# S(  1,  1)(  9,  9)(  3,   1) | 0.546206004 0.546206004 0.546206004 0.000000000 
Par#  5176# S(  1,  2)(  9,  9)(  3,   1) | 0.453793996 0.453793996 0.453793996 0.000000000 
Par#  5177# S(  2,  2)(  9,  9)(  3,   1) | 1.000000000 1.000000000 1.000000000 0.000000000 
Par#  5178# S(  1,  1)( 10,  9)(  3,   1) | 0.539682839 0.539682839 0.539682839 0.000000000 
Par#  5179# S(  1,  2)( 10,  9)(  3,   1) | 0.460317161 0.460317161 0.460317161 0.000000000 
Par#  5180# S(  2,  2)( 10,  9)(  3,   1) | 1.000000000 1.000000000 1.000000000 0.000000000 
Par#  5181# S(  1,  1)( 11,  9)(  3,   1) | 0.539811450 0.539811450 0.539811450 0.000000000 
Par#  5182# S(  1,  2)( 11,  9)(  3,   1) | 0.460188550 0.460188550 0.460188550 0.000000000 
Par#  5183# S(  2,  2)( 11,  9)(  3,   1) | 1.000000000 1.000000000 1.000000000 0.000000000 
Par#  5184# S(  1,  1)( 12,  9)(  3,   1) | 0.542272523 0.542272523 0.542272523 0.000000000 
Par#  5185# S(  1,  2)( 12,  9)(  3,   1) | 0.457727477 0.457727477 0.457727477 0.000000000 
Par#  5186# S(  2,  2)( 12,  9)(  3,   1) | 1.000000000 1.000000000 1.000000000 0.000000000 
Par#  5187# S(  1,  1)( 13,  9)(  3,   1) | 0.543694121 0.543694121 0.543694121 0.000000000 
Par#  5188# S(  1,  2)( 13,  9)(  3,   1) | 0.456305879 0.456305879 0.456305879 0.000000000 
Par#  5189# S(  2,  2)( 13,  9)(  3,   1) | 1.000000000 1.000000000 1.000000000 0.000000000 
Par#  5190# S(  1,  1)( 14,  9)(  3,   1) | 0.508222134 0.508222134 0.508222134 0.000000000 
Par#  5191# S(  1,  2)( 14,  9)(  3,   1) | 0.491777866 0.491777866 0.491777866 0.000000000 
Par#  5192# S(  2,  2)( 14,  9)(  3,   1) | 1.000000000 1.000000000 1.000000000 0.000000000 
Par#  5193# S(  1,  1)( 15,  9)(  3,   1) | 0.537591825 0.537591825 0.537591825 0.000000000 
Par#  5194# S(  1,  2)( 15,  9)(  3,   1) | 0.462408175 0.462408175 0.462408175 0.000000000 
Par#  5195# S(  2,  2)( 15,  9)(  3,   1) | 1.000000000 1.000000000 1.000000000 0.000000000 
Par#  5196# S(  1,  1)( 16,  9)(  3,   1) | 0.547834335 0.547834335 0.547834335 0.000000000 
Par#  5197# S(  1,  2)( 16,  9)(  3,   1) | 0.452165665 0.452165665 0.452165665 0.000000000 
Par#  5198# S(  2,  2)( 16,  9)(  3,   1) | 1.000000000 1.000000000 1.000000000 0.000000000 
Par#  5199# S(  1,  1)( 17,  9)(  3,   1) | 0.537414797 0.537414797 0.537414797 0.000000000 
Par#  5200# S(  1,  2)( 17,  9)(  3,   1) | 0.462585203 0.462585203 0.462585203 0.000000000 
Par#  5201# S(  2,  2)( 17,  9)(  3,   1) | 1.000000000 1.000000000 1.000000000 0.000000000 
Par#  5202# S(  1,  1)( 18,  9)(  3,   1) | 0.535815776 0.535815776 0.535815776 0.000000000 
Par#  5203# S(  1,  2)( 18,  9)(  3,   1) | 0.464184224 0.464184224 0.464184224 0.000000000 
Par#  5204# S(  2,  2)( 18,  9)(  3,   1) | 1.000000000 1.000000000 1.000000000 0.000000000 
Par#  5205# S(  1,  1)( 19,  9)(  3,   1) | 0.556232539 0.556232539 0.556232539 0.000000000 
Par#  5206# S(  1,  2)( 19,  9)(  3,   1) | 0.443767461 0.443767461 0.443767461 0.000000000 
Par#  5207# S(  2,  2)( 19,  9)(  3,   1) | 1.000000000 1.000000000 1.000000000 0.000000000 
Par#  5208# S(  1,  1)( 20,  9)(  3,   1) | 0.536574604 0.536574604 0.536574604 0.000000000 
Par#  5209# S(  1,  2)( 20,  9)(  3,   1) | 0.463425396 0.463425396 0.463425396 0.000000000 
Par#  5210# S(  2,  2)( 20,  9)(  3,   1) | 1.000000000 1.000000000 1.000000000 0.000000000 
Par#  5211# S(  1,  1)( 21,  9)(  3,   1) | 0.540722057 0.540722057 0.540722057 0.000000000 
Par#  5212# S(  1,  2)( 21,  9)(  3,   1) | 0.459277943 0.459277943 0.459277943 0.000000000 
Par#  5213# S(  2,  2)( 21,  9)(  3,   1) | 1.000000000 1.000000000 1.000000000 0.000000000 
Par#  5214# S(  1,  1)( 22,  9)(  3,   1) | 0.513166745 0.513166745 0.513166745 0.000000000 
Par#  5215# S(  1,  2)( 22,  9)(  3,   1) | 0.486833255 0.486833255 0.486833255 0.000000000 
Par#  5216# S(  2,  2)( 22,  9)(  3,   1) | 1.000000000 1.000000000 1.000000000 0.000000000 
Par#  5217# S(  1,  1)( 23,  9)(  3,   1) | 0.536190950 0.536190950 0.536190950 0.000000000 
Par#  5218# S(  1,  2)( 23,  9)(  3,   1) | 0.463809050 0.463809050 0.463809050 0.000000000 
Par#  5219# S(  2,  2)( 23,  9)(  3,   1) | 1.000000000 1.000000000 1.000000000 0.000000000 
Par#  5220# S(  1,  1)( 24,  9)(  3,   1) | 0.492155591 0.492155591 0.492155591 0.000000000 
Par#  5221# S(  1,  2)( 24,  9)(  3,   1) | 0.507844409 0.507844409 0.507844409 0.000000000 
Par#  5222# S(  2,  2)( 24,  9)(  3,   1) | 1.000000000 1.000000000 1.000000000 0.000000000 
Par#  5223# S(  1,  1)( 25,  9)(  3,   1) | 0.546444672 0.546444672 0.546444672 0.000000000 
Par#  5224# S(  1,  2)( 25,  9)(  3,   1) | 0.453555328 0.453555328 0.453555328 0.000000000 
Par#  5225# S(  2,  2)( 25,  9)(  3,   1) | 1.000000000 1.000000000 1.000000000 0.000000000 
Par#  5226# S(  1,  1)( 26,  9)(  3,   1) | 0.539781694 0.539781694 0.539781694 0.000000000 
Par#  5227# S(  1,  2)( 26,  9)(  3,   1) | 0.460218306 0.460218306 0.460218306 0.000000000 
Par#  5228# S(  2,  2)( 26,  9)(  3,   1) | 1.000000000 1.000000000 1.000000000 0.000000000 
Par#  5229# S(  1,  1)( 27,  9)(  3,   1) | 0.470277050 0.470277050 0.470277050 0.000000000 
Par#  5230# S(  1,  2)( 27,  9)(  3,   1) | 0.529722950 0.529722950 0.529722950 0.000000000 
Par#  5231# S(  2,  2)( 27,  9)(  3,   1) | 1.000000000 1.000000000 1.000000000 0.000000000 
Par#  5232# S(  1,  1)( 28,  9)(  3,   1) | 0.483980309 0.483980309 0.483980309 0.000000000 
Par#  5233# S(  1,  2)( 28,  9)(  3,   1) | 0.516019691 0.516019691 0.516019691 0.000000000 
Par#  5234# S(  2,  2)( 28,  9)(  3,   1) | 1.000000000 1.000000000 1.000000000 0.000000000 
Par#  5235# S(  1,  1)( 29,  9)(  3,   1) | 0.417829071 0.417829071 0.417829071 0.000000000 
Par#  5236# S(  1,  2)( 29,  9)(  3,   1) | 0.582170929 0.582170929 0.582170929 0.000000000 
Par#  5237# S(  2,  2)( 29,  9)(  3,   1) | 1.000000000 1.000000000 1.000000000 0.000000000 
Par#  5238# S(  1,  1)( 30,  9)(  3,   1) | 0.552177619 0.552177619 0.552177619 0.000000000 
Par#  5239# S(  1,  2)( 30,  9)(  3,   1) | 0.447822381 0.447822381 0.447822381 0.000000000 
Par#  5240# S(  2,  2)( 30,  9)(  3,   1) | 1.000000000 1.000000000 1.000000000 0.000000000 
Par#  5241# S(  1,  1)( 31,  9)(  3,   1) | 0.514861806 0.514861806 0.514861806 0.000000000 
Par#  5242# S(  1,  2)( 31,  9)(  3,   1) | 0.485138194 0.485138194 0.485138194 0.000000000 
Par#  5243# S(  2,  2)( 31,  9)(  3,   1) | 1.000000000 1.000000000 1.000000000 0.000000000 
Par#  5244# S(  1,  1)( 32,  9)(  3,   1) | 0.473481793 0.473481793 0.473481793 0.000000000 
Par#  5245# S(  1,  2)( 32,  9)(  3,   1) | 0.526518207 0.526518207 0.526518207 0.000000000 
Par#  5246# S(  2,  2)( 32,  9)(  3,   1) | 1.000000000 1.000000000 1.000000000 0.000000000 
Par#  5247# S(  1,  1)( 33,  9)(  3,   1) | 0.546950876 0.546950876 0.546950876 0.000000000 
Par#  5248# S(  1,  2)( 33,  9)(  3,   1) | 0.453049124 0.453049124 0.453049124 0.000000000 
Par#  5249# S(  2,  2)( 33,  9)(  3,   1) | 1.000000000 1.000000000 1.000000000 0.000000000 
Par#  5250# S(  1,  1)( 34,  9)(  3,   1) | 0.546070387 0.546070387 0.546070387 0.000000000 
Par#  5251# S(  1,  2)( 34,  9)(  3,   1) | 0.453929613 0.453929613 0.453929613 0.000000000 
Par#  5252# S(  2,  2)( 34,  9)(  3,   1) | 1.000000000 1.000000000 1.000000000 0.000000000 
Par#  5253# S(  1,  1)( 35,  9)(  3,   1) | 0.498069246 0.498069246 0.498069246 0.000000000 
Par#  5254# S(  1,  2)( 35,  9)(  3,   1) | 0.501930754 0.501930754 0.501930754 0.000000000 
Par#  5255# S(  2,  2)( 35,  9)(  3,   1) | 1.000000000 1.000000000 1.000000000 0.000000000 
Par#  5256# S(  1,  1)( 36,  9)(  3,   1) | 0.550991755 0.550991755 0.550991755 0.000000000 
Par#  5257# S(  1,  2)( 36,  9)(  3,   1) | 0.449008245 0.449008245 0.449008245 0.000000000 
Par#  5258# S(  2,  2)( 36,  9)(  3,   1) | 1.000000000 1.000000000 1.000000000 0.000000000 
Par#  5259# S(  1,  1)( 37,  9)(  3,   1) | 0.519030348 0.519030348 0.519030348 0.000000000 
Par#  5260# S(  1,  2)( 37,  9)(  3,   1) | 0.480969652 0.480969652 0.480969652 0.000000000 
Par#  5261# S(  2,  2)( 37,  9)(  3,   1) | 1.000000000 1.000000000 1.000000000 0.000000000 
Par#  5262# S(  1,  1)( 10, 10)(  3,   1) | 0.539682839 0.539682839 0.539682839 0.000000000 
Par#  5263# S(  1,  2)( 10, 10)(  3,   1) | 0.460317161 0.460317161 0.460317161 0.000000000 
Par#  5264# S(  2,  2)( 10, 10)(  3,   1) | 1.000000000 1.000000000 1.000000000 0.000000000 
Par#  5265# S(  1,  1)( 11, 10)(  3,   1) | 0.539811450 0.539811450 0.539811450 0.000000000 
Par#  5266# S(  1,  2)( 11, 10)(  3,   1) | 0.460188550 0.460188550 0.460188550 0.000000000 
Par#  5267# S(  2,  2)( 11, 10)(  3,   1) | 1.000000000 1.000000000 1.000000000 0.000000000 
Par#  5268# S(  1,  1)( 12, 10)(  3,   1) | 0.542272523 0.542272523 0.542272523 0.000000000 
Par#  5269# S(  1,  2)( 12, 10)(  3,   1) | 0.457727477 0.457727477 0.457727477 0.000000000 
Par#  5270# S(  2,  2)( 12, 10)(  3,   1) | 1.000000000 1.000000000 1.000000000 0.000000000 
Par#  5271# S(  1,  1)( 13, 10)(  3,   1) | 0.543694121 0.543694121 0.543694121 0.000000000 
Par#  5272# S(  1,  2)( 13, 10)(  3,   1) | 0.456305879 0.456305879 0.456305879 0.000000000 
Par#  5273# S(  2,  2)( 13, 10)(  3,   1) | 1.000000000 1.000000000 1.000000000 0.000000000 
Par#  5274# S(  1,  1)( 14, 10)(  3,   1) | 0.508222134 0.508222134 0.508222134 0.000000000 
Par#  5275# S(  1,  2)( 14, 10)(  3,   1) | 0.491777866 0.491777866 0.491777866 0.000000000 
Par#  5276# S(  2,  2)( 14, 10)(  3,   1) | 1.000000000 1.000000000 1.000000000 0.000000000 
Par#  5277# S(  1,  1)( 15, 10)(  3,   1) | 0.537591825 0.537591825 0.537591825 0.000000000 
Par#  5278# S(  1,  2)( 15, 10)(  3,   1) | 0.462408175 0.462408175 0.462408175 0.000000000 
Par#  5279# S(  2,  2)( 15, 10)(  3,   1) | 1.000000000 1.000000000 1.000000000 0.000000000 
Par#  5280# S(  1,  1)( 16, 10)(  3,   1) | 0.547834335 0.547834335 0.547834335 0.000000000 
Par#  5281# S(  1,  2)( 16, 10)(  3,   1) | 0.452165665 0.452165665 0.452165665 0.000000000 
Par#  5282# S(  2,  2)( 16, 10)(  3,   1) | 1.000000000 1.000000000 1.000000000 0.000000000 
Par#  5283# S(  1,  1)( 17, 10)(  3,   1) | 0.537414797 0.537414797 0.537414797 0.000000000 
Par#  5284# S(  1,  2)( 17, 10)(  3,   1) | 0.462585203 0.462585203 0.462585203 0.000000000 
Par#  5285# S(  2,  2)( 17, 10)(  3,   1) | 1.000000000 1.000000000 1.000000000 0.000000000 
Par#  5286# S(  1,  1)( 18, 10)(  3,   1) | 0.535815776 0.535815776 0.535815776 0.000000000 
Par#  5287# S(  1,  2)( 18, 10)(  3,   1) | 0.464184224 0.464184224 0.464184224 0.000000000 
Par#  5288# S(  2,  2)( 18, 10)(  3,   1) | 1.000000000 1.000000000 1.000000000 0.000000000 
Par#  5289# S(  1,  1)( 19, 10)(  3,   1) | 0.556232539 0.556232539 0.556232539 0.000000000 
Par#  5290# S(  1,  2)( 19, 10)(  3,   1) | 0.443767461 0.443767461 0.443767461 0.000000000 
Par#  5291# S(  2,  2)( 19, 10)(  3,   1) | 1.000000000 1.000000000 1.000000000 0.000000000 
Par#  5292# S(  1,  1)( 20, 10)(  3,   1) | 0.536574604 0.536574604 0.536574604 0.000000000 
Par#  5293# S(  1,  2)( 20, 10)(  3,   1) | 0.463425396 0.463425396 0.463425396 0.000000000 
Par#  5294# S(  2,  2)( 20, 10)(  3,   1) | 1.000000000 1.000000000 1.000000000 0.000000000 
Par#  5295# S(  1,  1)( 21, 10)(  3,   1) | 0.540722057 0.540722057 0.540722057 0.000000000 
Par#  5296# S(  1,  2)( 21, 10)(  3,   1) | 0.459277943 0.459277943 0.459277943 0.000000000 
Par#  5297# S(  2,  2)( 21, 10)(  3,   1) | 1.000000000 1.000000000 1.000000000 0.000000000 
Par#  5298# S(  1,  1)( 22, 10)(  3,   1) | 0.513166745 0.513166745 0.513166745 0.000000000 
Par#  5299# S(  1,  2)( 22, 10)(  3,   1) | 0.486833255 0.486833255 0.486833255 0.000000000 
Par#  5300# S(  2,  2)( 22, 10)(  3,   1) | 1.000000000 1.000000000 1.000000000 0.000000000 
Par#  5301# S(  1,  1)( 23, 10)(  3,   1) | 0.536190950 0.536190950 0.536190950 0.000000000 
Par#  5302# S(  1,  2)( 23, 10)(  3,   1) | 0.463809050 0.463809050 0.463809050 0.000000000 
Par#  5303# S(  2,  2)( 23, 10)(  3,   1) | 1.000000000 1.000000000 1.000000000 0.000000000 
Par#  5304# S(  1,  1)( 24, 10)(  3,   1) | 0.492155591 0.492155591 0.492155591 0.000000000 
Par#  5305# S(  1,  2)( 24, 10)(  3,   1) | 0.507844409 0.507844409 0.507844409 0.000000000 
Par#  5306# S(  2,  2)( 24, 10)(  3,   1) | 1.000000000 1.000000000 1.000000000 0.000000000 
Par#  5307# S(  1,  1)( 25, 10)(  3,   1) | 0.546444672 0.546444672 0.546444672 0.000000000 
Par#  5308# S(  1,  2)( 25, 10)(  3,   1) | 0.453555328 0.453555328 0.453555328 0.000000000 
Par#  5309# S(  2,  2)( 25, 10)(  3,   1) | 1.000000000 1.000000000 1.000000000 0.000000000 
Par#  5310# S(  1,  1)( 26, 10)(  3,   1) | 0.539781694 0.539781694 0.539781694 0.000000000 
Par#  5311# S(  1,  2)( 26, 10)(  3,   1) | 0.460218306 0.460218306 0.460218306 0.000000000 
Par#  5312# S(  2,  2)( 26, 10)(  3,   1) | 1.000000000 1.000000000 1.000000000 0.000000000 
Par#  5313# S(  1,  1)( 27, 10)(  3,   1) | 0.470277050 0.470277050 0.470277050 0.000000000 
Par#  5314# S(  1,  2)( 27, 10)(  3,   1) | 0.529722950 0.529722950 0.529722950 0.000000000 
Par#  5315# S(  2,  2)( 27, 10)(  3,   1) | 1.000000000 1.000000000 1.000000000 0.000000000 
Par#  5316# S(  1,  1)( 28, 10)(  3,   1) | 0.483980309 0.483980309 0.483980309 0.000000000 
Par#  5317# S(  1,  2)( 28, 10)(  3,   1) | 0.516019691 0.516019691 0.516019691 0.000000000 
Par#  5318# S(  2,  2)( 28, 10)(  3,   1) | 1.000000000 1.000000000 1.000000000 0.000000000 
Par#  5319# S(  1,  1)( 29, 10)(  3,   1) | 0.417829071 0.417829071 0.417829071 0.000000000 
Par#  5320# S(  1,  2)( 29, 10)(  3,   1) | 0.582170929 0.582170929 0.582170929 0.000000000 
Par#  5321# S(  2,  2)( 29, 10)(  3,   1) | 1.000000000 1.000000000 1.000000000 0.000000000 
Par#  5322# S(  1,  1)( 30, 10)(  3,   1) | 0.552177619 0.552177619 0.552177619 0.000000000 
Par#  5323# S(  1,  2)( 30, 10)(  3,   1) | 0.447822381 0.447822381 0.447822381 0.000000000 
Par#  5324# S(  2,  2)( 30, 10)(  3,   1) | 1.000000000 1.000000000 1.000000000 0.000000000 
Par#  5325# S(  1,  1)( 31, 10)(  3,   1) | 0.514861806 0.514861806 0.514861806 0.000000000 
Par#  5326# S(  1,  2)( 31, 10)(  3,   1) | 0.485138194 0.485138194 0.485138194 0.000000000 
Par#  5327# S(  2,  2)( 31, 10)(  3,   1) | 1.000000000 1.000000000 1.000000000 0.000000000 
Par#  5328# S(  1,  1)( 32, 10)(  3,   1) | 0.473481793 0.473481793 0.473481793 0.000000000 
Par#  5329# S(  1,  2)( 32, 10)(  3,   1) | 0.526518207 0.526518207 0.526518207 0.000000000 
Par#  5330# S(  2,  2)( 32, 10)(  3,   1) | 1.000000000 1.000000000 1.000000000 0.000000000 
Par#  5331# S(  1,  1)( 33, 10)(  3,   1) | 0.546950876 0.546950876 0.546950876 0.000000000 
Par#  5332# S(  1,  2)( 33, 10)(  3,   1) | 0.453049124 0.453049124 0.453049124 0.000000000 
Par#  5333# S(  2,  2)( 33, 10)(  3,   1) | 1.000000000 1.000000000 1.000000000 0.000000000 
Par#  5334# S(  1,  1)( 34, 10)(  3,   1) | 0.546070387 0.546070387 0.546070387 0.000000000 
Par#  5335# S(  1,  2)( 34, 10)(  3,   1) | 0.453929613 0.453929613 0.453929613 0.000000000 
Par#  5336# S(  2,  2)( 34, 10)(  3,   1) | 1.000000000 1.000000000 1.000000000 0.000000000 
Par#  5337# S(  1,  1)( 35, 10)(  3,   1) | 0.498069246 0.498069246 0.498069246 0.000000000 
Par#  5338# S(  1,  2)( 35, 10)(  3,   1) | 0.501930754 0.501930754 0.501930754 0.000000000 
Par#  5339# S(  2,  2)( 35, 10)(  3,   1) | 1.000000000 1.000000000 1.000000000 0.000000000 
Par#  5340# S(  1,  1)( 36, 10)(  3,   1) | 0.550991755 0.550991755 0.550991755 0.000000000 
Par#  5341# S(  1,  2)( 36, 10)(  3,   1) | 0.449008245 0.449008245 0.449008245 0.000000000 
Par#  5342# S(  2,  2)( 36, 10)(  3,   1) | 1.000000000 1.000000000 1.000000000 0.000000000 
Par#  5343# S(  1,  1)( 37, 10)(  3,   1) | 0.519030348 0.519030348 0.519030348 0.000000000 
Par#  5344# S(  1,  2)( 37, 10)(  3,   1) | 0.480969652 0.480969652 0.480969652 0.000000000 
Par#  5345# S(  2,  2)( 37, 10)(  3,   1) | 1.000000000 1.000000000 1.000000000 0.000000000 
Par#  5346# S(  1,  1)( 11, 11)(  3,   1) | 0.539811450 0.539811450 0.539811450 0.000000000 
Par#  5347# S(  1,  2)( 11, 11)(  3,   1) | 0.460188550 0.460188550 0.460188550 0.000000000 
Par#  5348# S(  2,  2)( 11, 11)(  3,   1) | 1.000000000 1.000000000 1.000000000 0.000000000 
Par#  5349# S(  1,  1)( 12, 11)(  3,   1) | 0.542272523 0.542272523 0.542272523 0.000000000 
Par#  5350# S(  1,  2)( 12, 11)(  3,   1) | 0.457727477 0.457727477 0.457727477 0.000000000 
Par#  5351# S(  2,  2)( 12, 11)(  3,   1) | 1.000000000 1.000000000 1.000000000 0.000000000 
Par#  5352# S(  1,  1)( 13, 11)(  3,   1) | 0.543694121 0.543694121 0.543694121 0.000000000 
Par#  5353# S(  1,  2)( 13, 11)(  3,   1) | 0.456305879 0.456305879 0.456305879 0.000000000 
Par#  5354# S(  2,  2)( 13, 11)(  3,   1) | 1.000000000 1.000000000 1.000000000 0.000000000 
Par#  5355# S(  1,  1)( 14, 11)(  3,   1) | 0.508222134 0.508222134 0.508222134 0.000000000 
Par#  5356# S(  1,  2)( 14, 11)(  3,   1) | 0.491777866 0.491777866 0.491777866 0.000000000 
Par#  5357# S(  2,  2)( 14, 11)(  3,   1) | 1.000000000 1.000000000 1.000000000 0.000000000 
Par#  5358# S(  1,  1)( 15, 11)(  3,   1) | 0.537591825 0.537591825 0.537591825 0.000000000 
Par#  5359# S(  1,  2)( 15, 11)(  3,   1) | 0.462408175 0.462408175 0.462408175 0.000000000 
Par#  5360# S(  2,  2)( 15, 11)(  3,   1) | 1.000000000 1.000000000 1.000000000 0.000000000 
Par#  5361# S(  1,  1)( 16, 11)(  3,   1) | 0.547834335 0.547834335 0.547834335 0.000000000 
Par#  5362# S(  1,  2)( 16, 11)(  3,   1) | 0.452165665 0.452165665 0.452165665 0.000000000 
Par#  5363# S(  2,  2)( 16, 11)(  3,   1) | 1.000000000 1.000000000 1.000000000 0.000000000 
Par#  5364# S(  1,  1)( 17, 11)(  3,   1) | 0.537414797 0.537414797 0.537414797 0.000000000 
Par#  5365# S(  1,  2)( 17, 11)(  3,   1) | 0.462585203 0.462585203 0.462585203 0.000000000 
Par#  5366# S(  2,  2)( 17, 11)(  3,   1) | 1.000000000 1.000000000 1.000000000 0.000000000 
Par#  5367# S(  1,  1)( 18, 11)(  3,   1) | 0.535815776 0.535815776 0.535815776 0.000000000 
Par#  5368# S(  1,  2)( 18, 11)(  3,   1) | 0.464184224 0.464184224 0.464184224 0.000000000 
Par#  5369# S(  2,  2)( 18, 11)(  3,   1) | 1.000000000 1.000000000 1.000000000 0.000000000 
Par#  5370# S(  1,  1)( 19, 11)(  3,   1) | 0.556232539 0.556232539 0.556232539 0.000000000 
Par#  5371# S(  1,  2)( 19, 11)(  3,   1) | 0.443767461 0.443767461 0.443767461 0.000000000 
Par#  5372# S(  2,  2)( 19, 11)(  3,   1) | 1.000000000 1.000000000 1.000000000 0.000000000 
Par#  5373# S(  1,  1)( 20, 11)(  3,   1) | 0.536574604 0.536574604 0.536574604 0.000000000 
Par#  5374# S(  1,  2)( 20, 11)(  3,   1) | 0.463425396 0.463425396 0.463425396 0.000000000 
Par#  5375# S(  2,  2)( 20, 11)(  3,   1) | 1.000000000 1.000000000 1.000000000 0.000000000 
Par#  5376# S(  1,  1)( 21, 11)(  3,   1) | 0.540722057 0.540722057 0.540722057 0.000000000 
Par#  5377# S(  1,  2)( 21, 11)(  3,   1) | 0.459277943 0.459277943 0.459277943 0.000000000 
Par#  5378# S(  2,  2)( 21, 11)(  3,   1) | 1.000000000 1.000000000 1.000000000 0.000000000 
Par#  5379# S(  1,  1)( 22, 11)(  3,   1) | 0.513166745 0.513166745 0.513166745 0.000000000 
Par#  5380# S(  1,  2)( 22, 11)(  3,   1) | 0.486833255 0.486833255 0.486833255 0.000000000 
Par#  5381# S(  2,  2)( 22, 11)(  3,   1) | 1.000000000 1.000000000 1.000000000 0.000000000 
Par#  5382# S(  1,  1)( 23, 11)(  3,   1) | 0.536190950 0.536190950 0.536190950 0.000000000 
Par#  5383# S(  1,  2)( 23, 11)(  3,   1) | 0.463809050 0.463809050 0.463809050 0.000000000 
Par#  5384# S(  2,  2)( 23, 11)(  3,   1) | 1.000000000 1.000000000 1.000000000 0.000000000 
Par#  5385# S(  1,  1)( 24, 11)(  3,   1) | 0.492155591 0.492155591 0.492155591 0.000000000 
Par#  5386# S(  1,  2)( 24, 11)(  3,   1) | 0.507844409 0.507844409 0.507844409 0.000000000 
Par#  5387# S(  2,  2)( 24, 11)(  3,   1) | 1.000000000 1.000000000 1.000000000 0.000000000 
Par#  5388# S(  1,  1)( 25, 11)(  3,   1) | 0.546444672 0.546444672 0.546444672 0.000000000 
Par#  5389# S(  1,  2)( 25, 11)(  3,   1) | 0.453555328 0.453555328 0.453555328 0.000000000 
Par#  5390# S(  2,  2)( 25, 11)(  3,   1) | 1.000000000 1.000000000 1.000000000 0.000000000 
Par#  5391# S(  1,  1)( 26, 11)(  3,   1) | 0.539781694 0.539781694 0.539781694 0.000000000 
Par#  5392# S(  1,  2)( 26, 11)(  3,   1) | 0.460218306 0.460218306 0.460218306 0.000000000 
Par#  5393# S(  2,  2)( 26, 11)(  3,   1) | 1.000000000 1.000000000 1.000000000 0.000000000 
Par#  5394# S(  1,  1)( 27, 11)(  3,   1) | 0.470277050 0.470277050 0.470277050 0.000000000 
Par#  5395# S(  1,  2)( 27, 11)(  3,   1) | 0.529722950 0.529722950 0.529722950 0.000000000 
Par#  5396# S(  2,  2)( 27, 11)(  3,   1) | 1.000000000 1.000000000 1.000000000 0.000000000 
Par#  5397# S(  1,  1)( 28, 11)(  3,   1) | 0.483980309 0.483980309 0.483980309 0.000000000 
Par#  5398# S(  1,  2)( 28, 11)(  3,   1) | 0.516019691 0.516019691 0.516019691 0.000000000 
Par#  5399# S(  2,  2)( 28, 11)(  3,   1) | 1.000000000 1.000000000 1.000000000 0.000000000 
Par#  5400# S(  1,  1)( 29, 11)(  3,   1) | 0.417829071 0.417829071 0.417829071 0.000000000 
Par#  5401# S(  1,  2)( 29, 11)(  3,   1) | 0.582170929 0.582170929 0.582170929 0.000000000 
Par#  5402# S(  2,  2)( 29, 11)(  3,   1) | 1.000000000 1.000000000 1.000000000 0.000000000 
Par#  5403# S(  1,  1)( 30, 11)(  3,   1) | 0.552177619 0.552177619 0.552177619 0.000000000 
Par#  5404# S(  1,  2)( 30, 11)(  3,   1) | 0.447822381 0.447822381 0.447822381 0.000000000 
Par#  5405# S(  2,  2)( 30, 11)(  3,   1) | 1.000000000 1.000000000 1.000000000 0.000000000 
Par#  5406# S(  1,  1)( 31, 11)(  3,   1) | 0.514861806 0.514861806 0.514861806 0.000000000 
Par#  5407# S(  1,  2)( 31, 11)(  3,   1) | 0.485138194 0.485138194 0.485138194 0.000000000 
Par#  5408# S(  2,  2)( 31, 11)(  3,   1) | 1.000000000 1.000000000 1.000000000 0.000000000 
Par#  5409# S(  1,  1)( 32, 11)(  3,   1) | 0.473481793 0.473481793 0.473481793 0.000000000 
Par#  5410# S(  1,  2)( 32, 11)(  3,   1) | 0.526518207 0.526518207 0.526518207 0.000000000 
Par#  5411# S(  2,  2)( 32, 11)(  3,   1) | 1.000000000 1.000000000 1.000000000 0.000000000 
Par#  5412# S(  1,  1)( 33, 11)(  3,   1) | 0.546950876 0.546950876 0.546950876 0.000000000 
Par#  5413# S(  1,  2)( 33, 11)(  3,   1) | 0.453049124 0.453049124 0.453049124 0.000000000 
Par#  5414# S(  2,  2)( 33, 11)(  3,   1) | 1.000000000 1.000000000 1.000000000 0.000000000 
Par#  5415# S(  1,  1)( 34, 11)(  3,   1) | 0.546070387 0.546070387 0.546070387 0.000000000 
Par#  5416# S(  1,  2)( 34, 11)(  3,   1) | 0.453929613 0.453929613 0.453929613 0.000000000 
Par#  5417# S(  2,  2)( 34, 11)(  3,   1) | 1.000000000 1.000000000 1.000000000 0.000000000 
Par#  5418# S(  1,  1)( 35, 11)(  3,   1) | 0.498069246 0.498069246 0.498069246 0.000000000 
Par#  5419# S(  1,  2)( 35, 11)(  3,   1) | 0.501930754 0.501930754 0.501930754 0.000000000 
Par#  5420# S(  2,  2)( 35, 11)(  3,   1) | 1.000000000 1.000000000 1.000000000 0.000000000 
Par#  5421# S(  1,  1)( 36, 11)(  3,   1) | 0.550991755 0.550991755 0.550991755 0.000000000 
Par#  5422# S(  1,  2)( 36, 11)(  3,   1) | 0.449008245 0.449008245 0.449008245 0.000000000 
Par#  5423# S(  2,  2)( 36, 11)(  3,   1) | 1.000000000 1.000000000 1.000000000 0.000000000 
Par#  5424# S(  1,  1)( 37, 11)(  3,   1) | 0.519030348 0.519030348 0.519030348 0.000000000 
Par#  5425# S(  1,  2)( 37, 11)(  3,   1) | 0.480969652 0.480969652 0.480969652 0.000000000 
Par#  5426# S(  2,  2)( 37, 11)(  3,   1) | 1.000000000 1.000000000 1.000000000 0.000000000 
Par#  5427# S(  1,  1)( 12, 12)(  3,   1) | 0.542272523 0.542272523 0.542272523 0.000000000 
Par#  5428# S(  1,  2)( 12, 12)(  3,   1) | 0.457727477 0.457727477 0.457727477 0.000000000 
Par#  5429# S(  2,  2)( 12, 12)(  3,   1) | 1.000000000 1.000000000 1.000000000 0.000000000 
Par#  5430# S(  1,  1)( 13, 12)(  3,   1) | 0.543694121 0.543694121 0.543694121 0.000000000 
Par#  5431# S(  1,  2)( 13, 12)(  3,   1) | 0.456305879 0.456305879 0.456305879 0.000000000 
Par#  5432# S(  2,  2)( 13, 12)(  3,   1) | 1.000000000 1.000000000 1.000000000 0.000000000 
Par#  5433# S(  1,  1)( 14, 12)(  3,   1) | 0.508222134 0.508222134 0.508222134 0.000000000 
Par#  5434# S(  1,  2)( 14, 12)(  3,   1) | 0.491777866 0.491777866 0.491777866 0.000000000 
Par#  5435# S(  2,  2)( 14, 12)(  3,   1) | 1.000000000 1.000000000 1.000000000 0.000000000 
Par#  5436# S(  1,  1)( 15, 12)(  3,   1) | 0.537591825 0.537591825 0.537591825 0.000000000 
Par#  5437# S(  1,  2)( 15, 12)(  3,   1) | 0.462408175 0.462408175 0.462408175 0.000000000 
Par#  5438# S(  2,  2)( 15, 12)(  3,   1) | 1.000000000 1.000000000 1.000000000 0.000000000 
Par#  5439# S(  1,  1)( 16, 12)(  3,   1) | 0.547834335 0.547834335 0.547834335 0.000000000 
Par#  5440# S(  1,  2)( 16, 12)(  3,   1) | 0.452165665 0.452165665 0.452165665 0.000000000 
Par#  5441# S(  2,  2)( 16, 12)(  3,   1) | 1.000000000 1.000000000 1.000000000 0.000000000 
Par#  5442# S(  1,  1)( 17, 12)(  3,   1) | 0.537414797 0.537414797 0.537414797 0.000000000 
Par#  5443# S(  1,  2)( 17, 12)(  3,   1) | 0.462585203 0.462585203 0.462585203 0.000000000 
Par#  5444# S(  2,  2)( 17, 12)(  3,   1) | 1.000000000 1.000000000 1.000000000 0.000000000 
Par#  5445# S(  1,  1)( 18, 12)(  3,   1) | 0.535815776 0.535815776 0.535815776 0.000000000 
Par#  5446# S(  1,  2)( 18, 12)(  3,   1) | 0.464184224 0.464184224 0.464184224 0.000000000 
Par#  5447# S(  2,  2)( 18, 12)(  3,   1) | 1.000000000 1.000000000 1.000000000 0.000000000 
Par#  5448# S(  1,  1)( 19, 12)(  3,   1) | 0.556232539 0.556232539 0.556232539 0.000000000 
Par#  5449# S(  1,  2)( 19, 12)(  3,   1) | 0.443767461 0.443767461 0.443767461 0.000000000 
Par#  5450# S(  2,  2)( 19, 12)(  3,   1) | 1.000000000 1.000000000 1.000000000 0.000000000 
Par#  5451# S(  1,  1)( 20, 12)(  3,   1) | 0.536574604 0.536574604 0.536574604 0.000000000 
Par#  5452# S(  1,  2)( 20, 12)(  3,   1) | 0.463425396 0.463425396 0.463425396 0.000000000 
Par#  5453# S(  2,  2)( 20, 12)(  3,   1) | 1.000000000 1.000000000 1.000000000 0.000000000 
Par#  5454# S(  1,  1)( 21, 12)(  3,   1) | 0.540722057 0.540722057 0.540722057 0.000000000 
Par#  5455# S(  1,  2)( 21, 12)(  3,   1) | 0.459277943 0.459277943 0.459277943 0.000000000 
Par#  5456# S(  2,  2)( 21, 12)(  3,   1) | 1.000000000 1.000000000 1.000000000 0.000000000 
Par#  5457# S(  1,  1)( 22, 12)(  3,   1) | 0.513166745 0.513166745 0.513166745 0.000000000 
Par#  5458# S(  1,  2)( 22, 12)(  3,   1) | 0.486833255 0.486833255 0.486833255 0.000000000 
Par#  5459# S(  2,  2)( 22, 12)(  3,   1) | 1.000000000 1.000000000 1.000000000 0.000000000 
Par#  5460# S(  1,  1)( 23, 12)(  3,   1) | 0.536190950 0.536190950 0.536190950 0.000000000 
Par#  5461# S(  1,  2)( 23, 12)(  3,   1) | 0.463809050 0.463809050 0.463809050 0.000000000 
Par#  5462# S(  2,  2)( 23, 12)(  3,   1) | 1.000000000 1.000000000 1.000000000 0.000000000 
Par#  5463# S(  1,  1)( 24, 12)(  3,   1) | 0.492155591 0.492155591 0.492155591 0.000000000 
Par#  5464# S(  1,  2)( 24, 12)(  3,   1) | 0.507844409 0.507844409 0.507844409 0.000000000 
Par#  5465# S(  2,  2)( 24, 12)(  3,   1) | 1.000000000 1.000000000 1.000000000 0.000000000 
Par#  5466# S(  1,  1)( 25, 12)(  3,   1) | 0.546444672 0.546444672 0.546444672 0.000000000 
Par#  5467# S(  1,  2)( 25, 12)(  3,   1) | 0.453555328 0.453555328 0.453555328 0.000000000 
Par#  5468# S(  2,  2)( 25, 12)(  3,   1) | 1.000000000 1.000000000 1.000000000 0.000000000 
Par#  5469# S(  1,  1)( 26, 12)(  3,   1) | 0.539781694 0.539781694 0.539781694 0.000000000 
Par#  5470# S(  1,  2)( 26, 12)(  3,   1) | 0.460218306 0.460218306 0.460218306 0.000000000 
Par#  5471# S(  2,  2)( 26, 12)(  3,   1) | 1.000000000 1.000000000 1.000000000 0.000000000 
Par#  5472# S(  1,  1)( 27, 12)(  3,   1) | 0.470277050 0.470277050 0.470277050 0.000000000 
Par#  5473# S(  1,  2)( 27, 12)(  3,   1) | 0.529722950 0.529722950 0.529722950 0.000000000 
Par#  5474# S(  2,  2)( 27, 12)(  3,   1) | 1.000000000 1.000000000 1.000000000 0.000000000 
Par#  5475# S(  1,  1)( 28, 12)(  3,   1) | 0.483980309 0.483980309 0.483980309 0.000000000 
Par#  5476# S(  1,  2)( 28, 12)(  3,   1) | 0.516019691 0.516019691 0.516019691 0.000000000 
Par#  5477# S(  2,  2)( 28, 12)(  3,   1) | 1.000000000 1.000000000 1.000000000 0.000000000 
Par#  5478# S(  1,  1)( 29, 12)(  3,   1) | 0.417829071 0.417829071 0.417829071 0.000000000 
Par#  5479# S(  1,  2)( 29, 12)(  3,   1) | 0.582170929 0.582170929 0.582170929 0.000000000 
Par#  5480# S(  2,  2)( 29, 12)(  3,   1) | 1.000000000 1.000000000 1.000000000 0.000000000 
Par#  5481# S(  1,  1)( 30, 12)(  3,   1) | 0.552177619 0.552177619 0.552177619 0.000000000 
Par#  5482# S(  1,  2)( 30, 12)(  3,   1) | 0.447822381 0.447822381 0.447822381 0.000000000 
Par#  5483# S(  2,  2)( 30, 12)(  3,   1) | 1.000000000 1.000000000 1.000000000 0.000000000 
Par#  5484# S(  1,  1)( 31, 12)(  3,   1) | 0.514861806 0.514861806 0.514861806 0.000000000 
Par#  5485# S(  1,  2)( 31, 12)(  3,   1) | 0.485138194 0.485138194 0.485138194 0.000000000 
Par#  5486# S(  2,  2)( 31, 12)(  3,   1) | 1.000000000 1.000000000 1.000000000 0.000000000 
Par#  5487# S(  1,  1)( 32, 12)(  3,   1) | 0.473481793 0.473481793 0.473481793 0.000000000 
Par#  5488# S(  1,  2)( 32, 12)(  3,   1) | 0.526518207 0.526518207 0.526518207 0.000000000 
Par#  5489# S(  2,  2)( 32, 12)(  3,   1) | 1.000000000 1.000000000 1.000000000 0.000000000 
Par#  5490# S(  1,  1)( 33, 12)(  3,   1) | 0.546950876 0.546950876 0.546950876 0.000000000 
Par#  5491# S(  1,  2)( 33, 12)(  3,   1) | 0.453049124 0.453049124 0.453049124 0.000000000 
Par#  5492# S(  2,  2)( 33, 12)(  3,   1) | 1.000000000 1.000000000 1.000000000 0.000000000 
Par#  5493# S(  1,  1)( 34, 12)(  3,   1) | 0.546070387 0.546070387 0.546070387 0.000000000 
Par#  5494# S(  1,  2)( 34, 12)(  3,   1) | 0.453929613 0.453929613 0.453929613 0.000000000 
Par#  5495# S(  2,  2)( 34, 12)(  3,   1) | 1.000000000 1.000000000 1.000000000 0.000000000 
Par#  5496# S(  1,  1)( 35, 12)(  3,   1) | 0.498069246 0.498069246 0.498069246 0.000000000 
Par#  5497# S(  1,  2)( 35, 12)(  3,   1) | 0.501930754 0.501930754 0.501930754 0.000000000 
Par#  5498# S(  2,  2)( 35, 12)(  3,   1) | 1.000000000 1.000000000 1.000000000 0.000000000 
Par#  5499# S(  1,  1)( 36, 12)(  3,   1) | 0.550991755 0.550991755 0.550991755 0.000000000 
Par#  5500# S(  1,  2)( 36, 12)(  3,   1) | 0.449008245 0.449008245 0.449008245 0.000000000 
Par#  5501# S(  2,  2)( 36, 12)(  3,   1) | 1.000000000 1.000000000 1.000000000 0.000000000 
Par#  5502# S(  1,  1)( 37, 12)(  3,   1) | 0.519030348 0.519030348 0.519030348 0.000000000 
Par#  5503# S(  1,  2)( 37, 12)(  3,   1) | 0.480969652 0.480969652 0.480969652 0.000000000 
Par#  5504# S(  2,  2)( 37, 12)(  3,   1) | 1.000000000 1.000000000 1.000000000 0.000000000 
Par#  5505# S(  1,  1)( 13, 13)(  3,   1) | 0.543694121 0.543694121 0.543694121 0.000000000 
Par#  5506# S(  1,  2)( 13, 13)(  3,   1) | 0.456305879 0.456305879 0.456305879 0.000000000 
Par#  5507# S(  2,  2)( 13, 13)(  3,   1) | 1.000000000 1.000000000 1.000000000 0.000000000 
Par#  5508# S(  1,  1)( 14, 13)(  3,   1) | 0.508222134 0.508222134 0.508222134 0.000000000 
Par#  5509# S(  1,  2)( 14, 13)(  3,   1) | 0.491777866 0.491777866 0.491777866 0.000000000 
Par#  5510# S(  2,  2)( 14, 13)(  3,   1) | 1.000000000 1.000000000 1.000000000 0.000000000 
Par#  5511# S(  1,  1)( 15, 13)(  3,   1) | 0.537591825 0.537591825 0.537591825 0.000000000 
Par#  5512# S(  1,  2)( 15, 13)(  3,   1) | 0.462408175 0.462408175 0.462408175 0.000000000 
Par#  5513# S(  2,  2)( 15, 13)(  3,   1) | 1.000000000 1.000000000 1.000000000 0.000000000 
Par#  5514# S(  1,  1)( 16, 13)(  3,   1) | 0.547834335 0.547834335 0.547834335 0.000000000 
Par#  5515# S(  1,  2)( 16, 13)(  3,   1) | 0.452165665 0.452165665 0.452165665 0.000000000 
Par#  5516# S(  2,  2)( 16, 13)(  3,   1) | 1.000000000 1.000000000 1.000000000 0.000000000 
Par#  5517# S(  1,  1)( 17, 13)(  3,   1) | 0.537414797 0.537414797 0.537414797 0.000000000 
Par#  5518# S(  1,  2)( 17, 13)(  3,   1) | 0.462585203 0.462585203 0.462585203 0.000000000 
Par#  5519# S(  2,  2)( 17, 13)(  3,   1) | 1.000000000 1.000000000 1.000000000 0.000000000 
Par#  5520# S(  1,  1)( 18, 13)(  3,   1) | 0.535815776 0.535815776 0.535815776 0.000000000 
Par#  5521# S(  1,  2)( 18, 13)(  3,   1) | 0.464184224 0.464184224 0.464184224 0.000000000 
Par#  5522# S(  2,  2)( 18, 13)(  3,   1) | 1.000000000 1.000000000 1.000000000 0.000000000 
Par#  5523# S(  1,  1)( 19, 13)(  3,   1) | 0.556232539 0.556232539 0.556232539 0.000000000 
Par#  5524# S(  1,  2)( 19, 13)(  3,   1) | 0.443767461 0.443767461 0.443767461 0.000000000 
Par#  5525# S(  2,  2)( 19, 13)(  3,   1) | 1.000000000 1.000000000 1.000000000 0.000000000 
Par#  5526# S(  1,  1)( 20, 13)(  3,   1) | 0.536574604 0.536574604 0.536574604 0.000000000 
Par#  5527# S(  1,  2)( 20, 13)(  3,   1) | 0.463425396 0.463425396 0.463425396 0.000000000 
Par#  5528# S(  2,  2)( 20, 13)(  3,   1) | 1.000000000 1.000000000 1.000000000 0.000000000 
Par#  5529# S(  1,  1)( 21, 13)(  3,   1) | 0.540722057 0.540722057 0.540722057 0.000000000 
Par#  5530# S(  1,  2)( 21, 13)(  3,   1) | 0.459277943 0.459277943 0.459277943 0.000000000 
Par#  5531# S(  2,  2)( 21, 13)(  3,   1) | 1.000000000 1.000000000 1.000000000 0.000000000 
Par#  5532# S(  1,  1)( 22, 13)(  3,   1) | 0.513166745 0.513166745 0.513166745 0.000000000 
Par#  5533# S(  1,  2)( 22, 13)(  3,   1) | 0.486833255 0.486833255 0.486833255 0.000000000 
Par#  5534# S(  2,  2)( 22, 13)(  3,   1) | 1.000000000 1.000000000 1.000000000 0.000000000 
Par#  5535# S(  1,  1)( 23, 13)(  3,   1) | 0.536190950 0.536190950 0.536190950 0.000000000 
Par#  5536# S(  1,  2)( 23, 13)(  3,   1) | 0.463809050 0.463809050 0.463809050 0.000000000 
Par#  5537# S(  2,  2)( 23, 13)(  3,   1) | 1.000000000 1.000000000 1.000000000 0.000000000 
Par#  5538# S(  1,  1)( 24, 13)(  3,   1) | 0.492155591 0.492155591 0.492155591 0.000000000 
Par#  5539# S(  1,  2)( 24, 13)(  3,   1) | 0.507844409 0.507844409 0.507844409 0.000000000 
Par#  5540# S(  2,  2)( 24, 13)(  3,   1) | 1.000000000 1.000000000 1.000000000 0.000000000 
Par#  5541# S(  1,  1)( 25, 13)(  3,   1) | 0.546444672 0.546444672 0.546444672 0.000000000 
Par#  5542# S(  1,  2)( 25, 13)(  3,   1) | 0.453555328 0.453555328 0.453555328 0.000000000 
Par#  5543# S(  2,  2)( 25, 13)(  3,   1) | 1.000000000 1.000000000 1.000000000 0.000000000 
Par#  5544# S(  1,  1)( 26, 13)(  3,   1) | 0.539781694 0.539781694 0.539781694 0.000000000 
Par#  5545# S(  1,  2)( 26, 13)(  3,   1) | 0.460218306 0.460218306 0.460218306 0.000000000 
Par#  5546# S(  2,  2)( 26, 13)(  3,   1) | 1.000000000 1.000000000 1.000000000 0.000000000 
Par#  5547# S(  1,  1)( 27, 13)(  3,   1) | 0.470277050 0.470277050 0.470277050 0.000000000 
Par#  5548# S(  1,  2)( 27, 13)(  3,   1) | 0.529722950 0.529722950 0.529722950 0.000000000 
Par#  5549# S(  2,  2)( 27, 13)(  3,   1) | 1.000000000 1.000000000 1.000000000 0.000000000 
Par#  5550# S(  1,  1)( 28, 13)(  3,   1) | 0.483980309 0.483980309 0.483980309 0.000000000 
Par#  5551# S(  1,  2)( 28, 13)(  3,   1) | 0.516019691 0.516019691 0.516019691 0.000000000 
Par#  5552# S(  2,  2)( 28, 13)(  3,   1) | 1.000000000 1.000000000 1.000000000 0.000000000 
Par#  5553# S(  1,  1)( 29, 13)(  3,   1) | 0.417829071 0.417829071 0.417829071 0.000000000 
Par#  5554# S(  1,  2)( 29, 13)(  3,   1) | 0.582170929 0.582170929 0.582170929 0.000000000 
Par#  5555# S(  2,  2)( 29, 13)(  3,   1) | 1.000000000 1.000000000 1.000000000 0.000000000 
Par#  5556# S(  1,  1)( 30, 13)(  3,   1) | 0.552177619 0.552177619 0.552177619 0.000000000 
Par#  5557# S(  1,  2)( 30, 13)(  3,   1) | 0.447822381 0.447822381 0.447822381 0.000000000 
Par#  5558# S(  2,  2)( 30, 13)(  3,   1) | 1.000000000 1.000000000 1.000000000 0.000000000 
Par#  5559# S(  1,  1)( 31, 13)(  3,   1) | 0.514861806 0.514861806 0.514861806 0.000000000 
Par#  5560# S(  1,  2)( 31, 13)(  3,   1) | 0.485138194 0.485138194 0.485138194 0.000000000 
Par#  5561# S(  2,  2)( 31, 13)(  3,   1) | 1.000000000 1.000000000 1.000000000 0.000000000 
Par#  5562# S(  1,  1)( 32, 13)(  3,   1) | 0.473481793 0.473481793 0.473481793 0.000000000 
Par#  5563# S(  1,  2)( 32, 13)(  3,   1) | 0.526518207 0.526518207 0.526518207 0.000000000 
Par#  5564# S(  2,  2)( 32, 13)(  3,   1) | 1.000000000 1.000000000 1.000000000 0.000000000 
Par#  5565# S(  1,  1)( 33, 13)(  3,   1) | 0.546950876 0.546950876 0.546950876 0.000000000 
Par#  5566# S(  1,  2)( 33, 13)(  3,   1) | 0.453049124 0.453049124 0.453049124 0.000000000 
Par#  5567# S(  2,  2)( 33, 13)(  3,   1) | 1.000000000 1.000000000 1.000000000 0.000000000 
Par#  5568# S(  1,  1)( 34, 13)(  3,   1) | 0.546070387 0.546070387 0.546070387 0.000000000 
Par#  5569# S(  1,  2)( 34, 13)(  3,   1) | 0.453929613 0.453929613 0.453929613 0.000000000 
Par#  5570# S(  2,  2)( 34, 13)(  3,   1) | 1.000000000 1.000000000 1.000000000 0.000000000 
Par#  5571# S(  1,  1)( 35, 13)(  3,   1) | 0.498069246 0.498069246 0.498069246 0.000000000 
Par#  5572# S(  1,  2)( 35, 13)(  3,   1) | 0.501930754 0.501930754 0.501930754 0.000000000 
Par#  5573# S(  2,  2)( 35, 13)(  3,   1) | 1.000000000 1.000000000 1.000000000 0.000000000 
Par#  5574# S(  1,  1)( 36, 13)(  3,   1) | 0.550991755 0.550991755 0.550991755 0.000000000 
Par#  5575# S(  1,  2)( 36, 13)(  3,   1) | 0.449008245 0.449008245 0.449008245 0.000000000 
Par#  5576# S(  2,  2)( 36, 13)(  3,   1) | 1.000000000 1.000000000 1.000000000 0.000000000 
Par#  5577# S(  1,  1)( 37, 13)(  3,   1) | 0.519030348 0.519030348 0.519030348 0.000000000 
Par#  5578# S(  1,  2)( 37, 13)(  3,   1) | 0.480969652 0.480969652 0.480969652 0.000000000 
Par#  5579# S(  2,  2)( 37, 13)(  3,   1) | 1.000000000 1.000000000 1.000000000 0.000000000 
Par#  5580# S(  1,  1)( 14, 14)(  3,   1) | 0.508222134 0.508222134 0.508222134 0.000000000 
Par#  5581# S(  1,  2)( 14, 14)(  3,   1) | 0.491777866 0.491777866 0.491777866 0.000000000 
Par#  5582# S(  2,  2)( 14, 14)(  3,   1) | 1.000000000 1.000000000 1.000000000 0.000000000 
Par#  5583# S(  1,  1)( 15, 14)(  3,   1) | 0.537591825 0.537591825 0.537591825 0.000000000 
Par#  5584# S(  1,  2)( 15, 14)(  3,   1) | 0.462408175 0.462408175 0.462408175 0.000000000 
Par#  5585# S(  2,  2)( 15, 14)(  3,   1) | 1.000000000 1.000000000 1.000000000 0.000000000 
Par#  5586# S(  1,  1)( 16, 14)(  3,   1) | 0.547834335 0.547834335 0.547834335 0.000000000 
Par#  5587# S(  1,  2)( 16, 14)(  3,   1) | 0.452165665 0.452165665 0.452165665 0.000000000 
Par#  5588# S(  2,  2)( 16, 14)(  3,   1) | 1.000000000 1.000000000 1.000000000 0.000000000 
Par#  5589# S(  1,  1)( 17, 14)(  3,   1) | 0.537414797 0.537414797 0.537414797 0.000000000 
Par#  5590# S(  1,  2)( 17, 14)(  3,   1) | 0.462585203 0.462585203 0.462585203 0.000000000 
Par#  5591# S(  2,  2)( 17, 14)(  3,   1) | 1.000000000 1.000000000 1.000000000 0.000000000 
Par#  5592# S(  1,  1)( 18, 14)(  3,   1) | 0.535815776 0.535815776 0.535815776 0.000000000 
Par#  5593# S(  1,  2)( 18, 14)(  3,   1) | 0.464184224 0.464184224 0.464184224 0.000000000 
Par#  5594# S(  2,  2)( 18, 14)(  3,   1) | 1.000000000 1.000000000 1.000000000 0.000000000 
Par#  5595# S(  1,  1)( 19, 14)(  3,   1) | 0.556232539 0.556232539 0.556232539 0.000000000 
Par#  5596# S(  1,  2)( 19, 14)(  3,   1) | 0.443767461 0.443767461 0.443767461 0.000000000 
Par#  5597# S(  2,  2)( 19, 14)(  3,   1) | 1.000000000 1.000000000 1.000000000 0.000000000 
Par#  5598# S(  1,  1)( 20, 14)(  3,   1) | 0.536574604 0.536574604 0.536574604 0.000000000 
Par#  5599# S(  1,  2)( 20, 14)(  3,   1) | 0.463425396 0.463425396 0.463425396 0.000000000 
Par#  5600# S(  2,  2)( 20, 14)(  3,   1) | 1.000000000 1.000000000 1.000000000 0.000000000 
Par#  5601# S(  1,  1)( 21, 14)(  3,   1) | 0.540722057 0.540722057 0.540722057 0.000000000 
Par#  5602# S(  1,  2)( 21, 14)(  3,   1) | 0.459277943 0.459277943 0.459277943 0.000000000 
Par#  5603# S(  2,  2)( 21, 14)(  3,   1) | 1.000000000 1.000000000 1.000000000 0.000000000 
Par#  5604# S(  1,  1)( 22, 14)(  3,   1) | 0.513166745 0.513166745 0.513166745 0.000000000 
Par#  5605# S(  1,  2)( 22, 14)(  3,   1) | 0.486833255 0.486833255 0.486833255 0.000000000 
Par#  5606# S(  2,  2)( 22, 14)(  3,   1) | 1.000000000 1.000000000 1.000000000 0.000000000 
Par#  5607# S(  1,  1)( 23, 14)(  3,   1) | 0.536190950 0.536190950 0.536190950 0.000000000 
Par#  5608# S(  1,  2)( 23, 14)(  3,   1) | 0.463809050 0.463809050 0.463809050 0.000000000 
Par#  5609# S(  2,  2)( 23, 14)(  3,   1) | 1.000000000 1.000000000 1.000000000 0.000000000 
Par#  5610# S(  1,  1)( 24, 14)(  3,   1) | 0.492155591 0.492155591 0.492155591 0.000000000 
Par#  5611# S(  1,  2)( 24, 14)(  3,   1) | 0.507844409 0.507844409 0.507844409 0.000000000 
Par#  5612# S(  2,  2)( 24, 14)(  3,   1) | 1.000000000 1.000000000 1.000000000 0.000000000 
Par#  5613# S(  1,  1)( 25, 14)(  3,   1) | 0.546444672 0.546444672 0.546444672 0.000000000 
Par#  5614# S(  1,  2)( 25, 14)(  3,   1) | 0.453555328 0.453555328 0.453555328 0.000000000 
Par#  5615# S(  2,  2)( 25, 14)(  3,   1) | 1.000000000 1.000000000 1.000000000 0.000000000 
Par#  5616# S(  1,  1)( 26, 14)(  3,   1) | 0.539781694 0.539781694 0.539781694 0.000000000 
Par#  5617# S(  1,  2)( 26, 14)(  3,   1) | 0.460218306 0.460218306 0.460218306 0.000000000 
Par#  5618# S(  2,  2)( 26, 14)(  3,   1) | 1.000000000 1.000000000 1.000000000 0.000000000 
Par#  5619# S(  1,  1)( 27, 14)(  3,   1) | 0.470277050 0.470277050 0.470277050 0.000000000 
Par#  5620# S(  1,  2)( 27, 14)(  3,   1) | 0.529722950 0.529722950 0.529722950 0.000000000 
Par#  5621# S(  2,  2)( 27, 14)(  3,   1) | 1.000000000 1.000000000 1.000000000 0.000000000 
Par#  5622# S(  1,  1)( 28, 14)(  3,   1) | 0.483980309 0.483980309 0.483980309 0.000000000 
Par#  5623# S(  1,  2)( 28, 14)(  3,   1) | 0.516019691 0.516019691 0.516019691 0.000000000 
Par#  5624# S(  2,  2)( 28, 14)(  3,   1) | 1.000000000 1.000000000 1.000000000 0.000000000 
Par#  5625# S(  1,  1)( 29, 14)(  3,   1) | 0.417829071 0.417829071 0.417829071 0.000000000 
Par#  5626# S(  1,  2)( 29, 14)(  3,   1) | 0.582170929 0.582170929 0.582170929 0.000000000 
Par#  5627# S(  2,  2)( 29, 14)(  3,   1) | 1.000000000 1.000000000 1.000000000 0.000000000 
Par#  5628# S(  1,  1)( 30, 14)(  3,   1) | 0.552177619 0.552177619 0.552177619 0.000000000 
Par#  5629# S(  1,  2)( 30, 14)(  3,   1) | 0.447822381 0.447822381 0.447822381 0.000000000 
Par#  5630# S(  2,  2)( 30, 14)(  3,   1) | 1.000000000 1.000000000 1.000000000 0.000000000 
Par#  5631# S(  1,  1)( 31, 14)(  3,   1) | 0.514861806 0.514861806 0.514861806 0.000000000 
Par#  5632# S(  1,  2)( 31, 14)(  3,   1) | 0.485138194 0.485138194 0.485138194 0.000000000 
Par#  5633# S(  2,  2)( 31, 14)(  3,   1) | 1.000000000 1.000000000 1.000000000 0.000000000 
Par#  5634# S(  1,  1)( 32, 14)(  3,   1) | 0.473481793 0.473481793 0.473481793 0.000000000 
Par#  5635# S(  1,  2)( 32, 14)(  3,   1) | 0.526518207 0.526518207 0.526518207 0.000000000 
Par#  5636# S(  2,  2)( 32, 14)(  3,   1) | 1.000000000 1.000000000 1.000000000 0.000000000 
Par#  5637# S(  1,  1)( 33, 14)(  3,   1) | 0.546950876 0.546950876 0.546950876 0.000000000 
Par#  5638# S(  1,  2)( 33, 14)(  3,   1) | 0.453049124 0.453049124 0.453049124 0.000000000 
Par#  5639# S(  2,  2)( 33, 14)(  3,   1) | 1.000000000 1.000000000 1.000000000 0.000000000 
Par#  5640# S(  1,  1)( 34, 14)(  3,   1) | 0.546070387 0.546070387 0.546070387 0.000000000 
Par#  5641# S(  1,  2)( 34, 14)(  3,   1) | 0.453929613 0.453929613 0.453929613 0.000000000 
Par#  5642# S(  2,  2)( 34, 14)(  3,   1) | 1.000000000 1.000000000 1.000000000 0.000000000 
Par#  5643# S(  1,  1)( 35, 14)(  3,   1) | 0.498069246 0.498069246 0.498069246 0.000000000 
Par#  5644# S(  1,  2)( 35, 14)(  3,   1) | 0.501930754 0.501930754 0.501930754 0.000000000 
Par#  5645# S(  2,  2)( 35, 14)(  3,   1) | 1.000000000 1.000000000 1.000000000 0.000000000 
Par#  5646# S(  1,  1)( 36, 14)(  3,   1) | 0.550991755 0.550991755 0.550991755 0.000000000 
Par#  5647# S(  1,  2)( 36, 14)(  3,   1) | 0.449008245 0.449008245 0.449008245 0.000000000 
Par#  5648# S(  2,  2)( 36, 14)(  3,   1) | 1.000000000 1.000000000 1.000000000 0.000000000 
Par#  5649# S(  1,  1)( 37, 14)(  3,   1) | 0.519030348 0.519030348 0.519030348 0.000000000 
Par#  5650# S(  1,  2)( 37, 14)(  3,   1) | 0.480969652 0.480969652 0.480969652 0.000000000 
Par#  5651# S(  2,  2)( 37, 14)(  3,   1) | 1.000000000 1.000000000 1.000000000 0.000000000 
Par#  5652# S(  1,  1)( 15, 15)(  3,   1) | 0.537591825 0.537591825 0.537591825 0.000000000 
Par#  5653# S(  1,  2)( 15, 15)(  3,   1) | 0.462408175 0.462408175 0.462408175 0.000000000 
Par#  5654# S(  2,  2)( 15, 15)(  3,   1) | 1.000000000 1.000000000 1.000000000 0.000000000 
Par#  5655# S(  1,  1)( 16, 15)(  3,   1) | 0.547834335 0.547834335 0.547834335 0.000000000 
Par#  5656# S(  1,  2)( 16, 15)(  3,   1) | 0.452165665 0.452165665 0.452165665 0.000000000 
Par#  5657# S(  2,  2)( 16, 15)(  3,   1) | 1.000000000 1.000000000 1.000000000 0.000000000 
Par#  5658# S(  1,  1)( 17, 15)(  3,   1) | 0.537414797 0.537414797 0.537414797 0.000000000 
Par#  5659# S(  1,  2)( 17, 15)(  3,   1) | 0.462585203 0.462585203 0.462585203 0.000000000 
Par#  5660# S(  2,  2)( 17, 15)(  3,   1) | 1.000000000 1.000000000 1.000000000 0.000000000 
Par#  5661# S(  1,  1)( 18, 15)(  3,   1) | 0.535815776 0.535815776 0.535815776 0.000000000 
Par#  5662# S(  1,  2)( 18, 15)(  3,   1) | 0.464184224 0.464184224 0.464184224 0.000000000 
Par#  5663# S(  2,  2)( 18, 15)(  3,   1) | 1.000000000 1.000000000 1.000000000 0.000000000 
Par#  5664# S(  1,  1)( 19, 15)(  3,   1) | 0.556232539 0.556232539 0.556232539 0.000000000 
Par#  5665# S(  1,  2)( 19, 15)(  3,   1) | 0.443767461 0.443767461 0.443767461 0.000000000 
Par#  5666# S(  2,  2)( 19, 15)(  3,   1) | 1.000000000 1.000000000 1.000000000 0.000000000 
Par#  5667# S(  1,  1)( 20, 15)(  3,   1) | 0.536574604 0.536574604 0.536574604 0.000000000 
Par#  5668# S(  1,  2)( 20, 15)(  3,   1) | 0.463425396 0.463425396 0.463425396 0.000000000 
Par#  5669# S(  2,  2)( 20, 15)(  3,   1) | 1.000000000 1.000000000 1.000000000 0.000000000 
Par#  5670# S(  1,  1)( 21, 15)(  3,   1) | 0.540722057 0.540722057 0.540722057 0.000000000 
Par#  5671# S(  1,  2)( 21, 15)(  3,   1) | 0.459277943 0.459277943 0.459277943 0.000000000 
Par#  5672# S(  2,  2)( 21, 15)(  3,   1) | 1.000000000 1.000000000 1.000000000 0.000000000 
Par#  5673# S(  1,  1)( 22, 15)(  3,   1) | 0.513166745 0.513166745 0.513166745 0.000000000 
Par#  5674# S(  1,  2)( 22, 15)(  3,   1) | 0.486833255 0.486833255 0.486833255 0.000000000 
Par#  5675# S(  2,  2)( 22, 15)(  3,   1) | 1.000000000 1.000000000 1.000000000 0.000000000 
Par#  5676# S(  1,  1)( 23, 15)(  3,   1) | 0.536190950 0.536190950 0.536190950 0.000000000 
Par#  5677# S(  1,  2)( 23, 15)(  3,   1) | 0.463809050 0.463809050 0.463809050 0.000000000 
Par#  5678# S(  2,  2)( 23, 15)(  3,   1) | 1.000000000 1.000000000 1.000000000 0.000000000 
Par#  5679# S(  1,  1)( 24, 15)(  3,   1) | 0.492155591 0.492155591 0.492155591 0.000000000 
Par#  5680# S(  1,  2)( 24, 15)(  3,   1) | 0.507844409 0.507844409 0.507844409 0.000000000 
Par#  5681# S(  2,  2)( 24, 15)(  3,   1) | 1.000000000 1.000000000 1.000000000 0.000000000 
Par#  5682# S(  1,  1)( 25, 15)(  3,   1) | 0.546444672 0.546444672 0.546444672 0.000000000 
Par#  5683# S(  1,  2)( 25, 15)(  3,   1) | 0.453555328 0.453555328 0.453555328 0.000000000 
Par#  5684# S(  2,  2)( 25, 15)(  3,   1) | 1.000000000 1.000000000 1.000000000 0.000000000 
Par#  5685# S(  1,  1)( 26, 15)(  3,   1) | 0.539781694 0.539781694 0.539781694 0.000000000 
Par#  5686# S(  1,  2)( 26, 15)(  3,   1) | 0.460218306 0.460218306 0.460218306 0.000000000 
Par#  5687# S(  2,  2)( 26, 15)(  3,   1) | 1.000000000 1.000000000 1.000000000 0.000000000 
Par#  5688# S(  1,  1)( 27, 15)(  3,   1) | 0.470277050 0.470277050 0.470277050 0.000000000 
Par#  5689# S(  1,  2)( 27, 15)(  3,   1) | 0.529722950 0.529722950 0.529722950 0.000000000 
Par#  5690# S(  2,  2)( 27, 15)(  3,   1) | 1.000000000 1.000000000 1.000000000 0.000000000 
Par#  5691# S(  1,  1)( 28, 15)(  3,   1) | 0.483980309 0.483980309 0.483980309 0.000000000 
Par#  5692# S(  1,  2)( 28, 15)(  3,   1) | 0.516019691 0.516019691 0.516019691 0.000000000 
Par#  5693# S(  2,  2)( 28, 15)(  3,   1) | 1.000000000 1.000000000 1.000000000 0.000000000 
Par#  5694# S(  1,  1)( 29, 15)(  3,   1) | 0.417829071 0.417829071 0.417829071 0.000000000 
Par#  5695# S(  1,  2)( 29, 15)(  3,   1) | 0.582170929 0.582170929 0.582170929 0.000000000 
Par#  5696# S(  2,  2)( 29, 15)(  3,   1) | 1.000000000 1.000000000 1.000000000 0.000000000 
Par#  5697# S(  1,  1)( 30, 15)(  3,   1) | 0.552177619 0.552177619 0.552177619 0.000000000 
Par#  5698# S(  1,  2)( 30, 15)(  3,   1) | 0.447822381 0.447822381 0.447822381 0.000000000 
Par#  5699# S(  2,  2)( 30, 15)(  3,   1) | 1.000000000 1.000000000 1.000000000 0.000000000 
Par#  5700# S(  1,  1)( 31, 15)(  3,   1) | 0.514861806 0.514861806 0.514861806 0.000000000 
Par#  5701# S(  1,  2)( 31, 15)(  3,   1) | 0.485138194 0.485138194 0.485138194 0.000000000 
Par#  5702# S(  2,  2)( 31, 15)(  3,   1) | 1.000000000 1.000000000 1.000000000 0.000000000 
Par#  5703# S(  1,  1)( 32, 15)(  3,   1) | 0.473481793 0.473481793 0.473481793 0.000000000 
Par#  5704# S(  1,  2)( 32, 15)(  3,   1) | 0.526518207 0.526518207 0.526518207 0.000000000 
Par#  5705# S(  2,  2)( 32, 15)(  3,   1) | 1.000000000 1.000000000 1.000000000 0.000000000 
Par#  5706# S(  1,  1)( 33, 15)(  3,   1) | 0.546950876 0.546950876 0.546950876 0.000000000 
Par#  5707# S(  1,  2)( 33, 15)(  3,   1) | 0.453049124 0.453049124 0.453049124 0.000000000 
Par#  5708# S(  2,  2)( 33, 15)(  3,   1) | 1.000000000 1.000000000 1.000000000 0.000000000 
Par#  5709# S(  1,  1)( 34, 15)(  3,   1) | 0.546070387 0.546070387 0.546070387 0.000000000 
Par#  5710# S(  1,  2)( 34, 15)(  3,   1) | 0.453929613 0.453929613 0.453929613 0.000000000 
Par#  5711# S(  2,  2)( 34, 15)(  3,   1) | 1.000000000 1.000000000 1.000000000 0.000000000 
Par#  5712# S(  1,  1)( 35, 15)(  3,   1) | 0.498069246 0.498069246 0.498069246 0.000000000 
Par#  5713# S(  1,  2)( 35, 15)(  3,   1) | 0.501930754 0.501930754 0.501930754 0.000000000 
Par#  5714# S(  2,  2)( 35, 15)(  3,   1) | 1.000000000 1.000000000 1.000000000 0.000000000 
Par#  5715# S(  1,  1)( 36, 15)(  3,   1) | 0.550991755 0.550991755 0.550991755 0.000000000 
Par#  5716# S(  1,  2)( 36, 15)(  3,   1) | 0.449008245 0.449008245 0.449008245 0.000000000 
Par#  5717# S(  2,  2)( 36, 15)(  3,   1) | 1.000000000 1.000000000 1.000000000 0.000000000 
Par#  5718# S(  1,  1)( 37, 15)(  3,   1) | 0.519030348 0.519030348 0.519030348 0.000000000 
Par#  5719# S(  1,  2)( 37, 15)(  3,   1) | 0.480969652 0.480969652 0.480969652 0.000000000 
Par#  5720# S(  2,  2)( 37, 15)(  3,   1) | 1.000000000 1.000000000 1.000000000 0.000000000 
Par#  5721# S(  1,  1)( 16, 16)(  3,   1) | 0.547834335 0.547834335 0.547834335 0.000000000 
Par#  5722# S(  1,  2)( 16, 16)(  3,   1) | 0.452165665 0.452165665 0.452165665 0.000000000 
Par#  5723# S(  2,  2)( 16, 16)(  3,   1) | 1.000000000 1.000000000 1.000000000 0.000000000 
Par#  5724# S(  1,  1)( 17, 16)(  3,   1) | 0.537414797 0.537414797 0.537414797 0.000000000 
Par#  5725# S(  1,  2)( 17, 16)(  3,   1) | 0.462585203 0.462585203 0.462585203 0.000000000 
Par#  5726# S(  2,  2)( 17, 16)(  3,   1) | 1.000000000 1.000000000 1.000000000 0.000000000 
Par#  5727# S(  1,  1)( 18, 16)(  3,   1) | 0.535815776 0.535815776 0.535815776 0.000000000 
Par#  5728# S(  1,  2)( 18, 16)(  3,   1) | 0.464184224 0.464184224 0.464184224 0.000000000 
Par#  5729# S(  2,  2)( 18, 16)(  3,   1) | 1.000000000 1.000000000 1.000000000 0.000000000 
Par#  5730# S(  1,  1)( 19, 16)(  3,   1) | 0.556232539 0.556232539 0.556232539 0.000000000 
Par#  5731# S(  1,  2)( 19, 16)(  3,   1) | 0.443767461 0.443767461 0.443767461 0.000000000 
Par#  5732# S(  2,  2)( 19, 16)(  3,   1) | 1.000000000 1.000000000 1.000000000 0.000000000 
Par#  5733# S(  1,  1)( 20, 16)(  3,   1) | 0.536574604 0.536574604 0.536574604 0.000000000 
Par#  5734# S(  1,  2)( 20, 16)(  3,   1) | 0.463425396 0.463425396 0.463425396 0.000000000 
Par#  5735# S(  2,  2)( 20, 16)(  3,   1) | 1.000000000 1.000000000 1.000000000 0.000000000 
Par#  5736# S(  1,  1)( 21, 16)(  3,   1) | 0.540722057 0.540722057 0.540722057 0.000000000 
Par#  5737# S(  1,  2)( 21, 16)(  3,   1) | 0.459277943 0.459277943 0.459277943 0.000000000 
Par#  5738# S(  2,  2)( 21, 16)(  3,   1) | 1.000000000 1.000000000 1.000000000 0.000000000 
Par#  5739# S(  1,  1)( 22, 16)(  3,   1) | 0.513166745 0.513166745 0.513166745 0.000000000 
Par#  5740# S(  1,  2)( 22, 16)(  3,   1) | 0.486833255 0.486833255 0.486833255 0.000000000 
Par#  5741# S(  2,  2)( 22, 16)(  3,   1) | 1.000000000 1.000000000 1.000000000 0.000000000 
Par#  5742# S(  1,  1)( 23, 16)(  3,   1) | 0.536190950 0.536190950 0.536190950 0.000000000 
Par#  5743# S(  1,  2)( 23, 16)(  3,   1) | 0.463809050 0.463809050 0.463809050 0.000000000 
Par#  5744# S(  2,  2)( 23, 16)(  3,   1) | 1.000000000 1.000000000 1.000000000 0.000000000 
Par#  5745# S(  1,  1)( 24, 16)(  3,   1) | 0.492155591 0.492155591 0.492155591 0.000000000 
Par#  5746# S(  1,  2)( 24, 16)(  3,   1) | 0.507844409 0.507844409 0.507844409 0.000000000 
Par#  5747# S(  2,  2)( 24, 16)(  3,   1) | 1.000000000 1.000000000 1.000000000 0.000000000 
Par#  5748# S(  1,  1)( 25, 16)(  3,   1) | 0.546444672 0.546444672 0.546444672 0.000000000 
Par#  5749# S(  1,  2)( 25, 16)(  3,   1) | 0.453555328 0.453555328 0.453555328 0.000000000 
Par#  5750# S(  2,  2)( 25, 16)(  3,   1) | 1.000000000 1.000000000 1.000000000 0.000000000 
Par#  5751# S(  1,  1)( 26, 16)(  3,   1) | 0.539781694 0.539781694 0.539781694 0.000000000 
Par#  5752# S(  1,  2)( 26, 16)(  3,   1) | 0.460218306 0.460218306 0.460218306 0.000000000 
Par#  5753# S(  2,  2)( 26, 16)(  3,   1) | 1.000000000 1.000000000 1.000000000 0.000000000 
Par#  5754# S(  1,  1)( 27, 16)(  3,   1) | 0.470277050 0.470277050 0.470277050 0.000000000 
Par#  5755# S(  1,  2)( 27, 16)(  3,   1) | 0.529722950 0.529722950 0.529722950 0.000000000 
Par#  5756# S(  2,  2)( 27, 16)(  3,   1) | 1.000000000 1.000000000 1.000000000 0.000000000 
Par#  5757# S(  1,  1)( 28, 16)(  3,   1) | 0.483980309 0.483980309 0.483980309 0.000000000 
Par#  5758# S(  1,  2)( 28, 16)(  3,   1) | 0.516019691 0.516019691 0.516019691 0.000000000 
Par#  5759# S(  2,  2)( 28, 16)(  3,   1) | 1.000000000 1.000000000 1.000000000 0.000000000 
Par#  5760# S(  1,  1)( 29, 16)(  3,   1) | 0.417829071 0.417829071 0.417829071 0.000000000 
Par#  5761# S(  1,  2)( 29, 16)(  3,   1) | 0.582170929 0.582170929 0.582170929 0.000000000 
Par#  5762# S(  2,  2)( 29, 16)(  3,   1) | 1.000000000 1.000000000 1.000000000 0.000000000 
Par#  5763# S(  1,  1)( 30, 16)(  3,   1) | 0.552177619 0.552177619 0.552177619 0.000000000 
Par#  5764# S(  1,  2)( 30, 16)(  3,   1) | 0.447822381 0.447822381 0.447822381 0.000000000 
Par#  5765# S(  2,  2)( 30, 16)(  3,   1) | 1.000000000 1.000000000 1.000000000 0.000000000 
Par#  5766# S(  1,  1)( 31, 16)(  3,   1) | 0.514861806 0.514861806 0.514861806 0.000000000 
Par#  5767# S(  1,  2)( 31, 16)(  3,   1) | 0.485138194 0.485138194 0.485138194 0.000000000 
Par#  5768# S(  2,  2)( 31, 16)(  3,   1) | 1.000000000 1.000000000 1.000000000 0.000000000 
Par#  5769# S(  1,  1)( 32, 16)(  3,   1) | 0.473481793 0.473481793 0.473481793 0.000000000 
Par#  5770# S(  1,  2)( 32, 16)(  3,   1) | 0.526518207 0.526518207 0.526518207 0.000000000 
Par#  5771# S(  2,  2)( 32, 16)(  3,   1) | 1.000000000 1.000000000 1.000000000 0.000000000 
Par#  5772# S(  1,  1)( 33, 16)(  3,   1) | 0.546950876 0.546950876 0.546950876 0.000000000 
Par#  5773# S(  1,  2)( 33, 16)(  3,   1) | 0.453049124 0.453049124 0.453049124 0.000000000 
Par#  5774# S(  2,  2)( 33, 16)(  3,   1) | 1.000000000 1.000000000 1.000000000 0.000000000 
Par#  5775# S(  1,  1)( 34, 16)(  3,   1) | 0.546070387 0.546070387 0.546070387 0.000000000 
Par#  5776# S(  1,  2)( 34, 16)(  3,   1) | 0.453929613 0.453929613 0.453929613 0.000000000 
Par#  5777# S(  2,  2)( 34, 16)(  3,   1) | 1.000000000 1.000000000 1.000000000 0.000000000 
Par#  5778# S(  1,  1)( 35, 16)(  3,   1) | 0.498069246 0.498069246 0.498069246 0.000000000 
Par#  5779# S(  1,  2)( 35, 16)(  3,   1) | 0.501930754 0.501930754 0.501930754 0.000000000 
Par#  5780# S(  2,  2)( 35, 16)(  3,   1) | 1.000000000 1.000000000 1.000000000 0.000000000 
Par#  5781# S(  1,  1)( 36, 16)(  3,   1) | 0.550991755 0.550991755 0.550991755 0.000000000 
Par#  5782# S(  1,  2)( 36, 16)(  3,   1) | 0.449008245 0.449008245 0.449008245 0.000000000 
Par#  5783# S(  2,  2)( 36, 16)(  3,   1) | 1.000000000 1.000000000 1.000000000 0.000000000 
Par#  5784# S(  1,  1)( 37, 16)(  3,   1) | 0.519030348 0.519030348 0.519030348 0.000000000 
Par#  5785# S(  1,  2)( 37, 16)(  3,   1) | 0.480969652 0.480969652 0.480969652 0.000000000 
Par#  5786# S(  2,  2)( 37, 16)(  3,   1) | 1.000000000 1.000000000 1.000000000 0.000000000 
Par#  5787# S(  1,  1)( 17, 17)(  3,   1) | 0.537414797 0.537414797 0.537414797 0.000000000 
Par#  5788# S(  1,  2)( 17, 17)(  3,   1) | 0.462585203 0.462585203 0.462585203 0.000000000 
Par#  5789# S(  2,  2)( 17, 17)(  3,   1) | 1.000000000 1.000000000 1.000000000 0.000000000 
Par#  5790# S(  1,  1)( 18, 17)(  3,   1) | 0.535815776 0.535815776 0.535815776 0.000000000 
Par#  5791# S(  1,  2)( 18, 17)(  3,   1) | 0.464184224 0.464184224 0.464184224 0.000000000 
Par#  5792# S(  2,  2)( 18, 17)(  3,   1) | 1.000000000 1.000000000 1.000000000 0.000000000 
Par#  5793# S(  1,  1)( 19, 17)(  3,   1) | 0.556232539 0.556232539 0.556232539 0.000000000 
Par#  5794# S(  1,  2)( 19, 17)(  3,   1) | 0.443767461 0.443767461 0.443767461 0.000000000 
Par#  5795# S(  2,  2)( 19, 17)(  3,   1) | 1.000000000 1.000000000 1.000000000 0.000000000 
Par#  5796# S(  1,  1)( 20, 17)(  3,   1) | 0.536574604 0.536574604 0.536574604 0.000000000 
Par#  5797# S(  1,  2)( 20, 17)(  3,   1) | 0.463425396 0.463425396 0.463425396 0.000000000 
Par#  5798# S(  2,  2)( 20, 17)(  3,   1) | 1.000000000 1.000000000 1.000000000 0.000000000 
Par#  5799# S(  1,  1)( 21, 17)(  3,   1) | 0.540722057 0.540722057 0.540722057 0.000000000 
Par#  5800# S(  1,  2)( 21, 17)(  3,   1) | 0.459277943 0.459277943 0.459277943 0.000000000 
Par#  5801# S(  2,  2)( 21, 17)(  3,   1) | 1.000000000 1.000000000 1.000000000 0.000000000 
Par#  5802# S(  1,  1)( 22, 17)(  3,   1) | 0.513166745 0.513166745 0.513166745 0.000000000 
Par#  5803# S(  1,  2)( 22, 17)(  3,   1) | 0.486833255 0.486833255 0.486833255 0.000000000 
Par#  5804# S(  2,  2)( 22, 17)(  3,   1) | 1.000000000 1.000000000 1.000000000 0.000000000 
Par#  5805# S(  1,  1)( 23, 17)(  3,   1) | 0.536190950 0.536190950 0.536190950 0.000000000 
Par#  5806# S(  1,  2)( 23, 17)(  3,   1) | 0.463809050 0.463809050 0.463809050 0.000000000 
Par#  5807# S(  2,  2)( 23, 17)(  3,   1) | 1.000000000 1.000000000 1.000000000 0.000000000 
Par#  5808# S(  1,  1)( 24, 17)(  3,   1) | 0.492155591 0.492155591 0.492155591 0.000000000 
Par#  5809# S(  1,  2)( 24, 17)(  3,   1) | 0.507844409 0.507844409 0.507844409 0.000000000 
Par#  5810# S(  2,  2)( 24, 17)(  3,   1) | 1.000000000 1.000000000 1.000000000 0.000000000 
Par#  5811# S(  1,  1)( 25, 17)(  3,   1) | 0.546444672 0.546444672 0.546444672 0.000000000 
Par#  5812# S(  1,  2)( 25, 17)(  3,   1) | 0.453555328 0.453555328 0.453555328 0.000000000 
Par#  5813# S(  2,  2)( 25, 17)(  3,   1) | 1.000000000 1.000000000 1.000000000 0.000000000 
Par#  5814# S(  1,  1)( 26, 17)(  3,   1) | 0.539781694 0.539781694 0.539781694 0.000000000 
Par#  5815# S(  1,  2)( 26, 17)(  3,   1) | 0.460218306 0.460218306 0.460218306 0.000000000 
Par#  5816# S(  2,  2)( 26, 17)(  3,   1) | 1.000000000 1.000000000 1.000000000 0.000000000 
Par#  5817# S(  1,  1)( 27, 17)(  3,   1) | 0.470277050 0.470277050 0.470277050 0.000000000 
Par#  5818# S(  1,  2)( 27, 17)(  3,   1) | 0.529722950 0.529722950 0.529722950 0.000000000 
Par#  5819# S(  2,  2)( 27, 17)(  3,   1) | 1.000000000 1.000000000 1.000000000 0.000000000 
Par#  5820# S(  1,  1)( 28, 17)(  3,   1) | 0.483980309 0.483980309 0.483980309 0.000000000 
Par#  5821# S(  1,  2)( 28, 17)(  3,   1) | 0.516019691 0.516019691 0.516019691 0.000000000 
Par#  5822# S(  2,  2)( 28, 17)(  3,   1) | 1.000000000 1.000000000 1.000000000 0.000000000 
Par#  5823# S(  1,  1)( 29, 17)(  3,   1) | 0.417829071 0.417829071 0.417829071 0.000000000 
Par#  5824# S(  1,  2)( 29, 17)(  3,   1) | 0.582170929 0.582170929 0.582170929 0.000000000 
Par#  5825# S(  2,  2)( 29, 17)(  3,   1) | 1.000000000 1.000000000 1.000000000 0.000000000 
Par#  5826# S(  1,  1)( 30, 17)(  3,   1) | 0.552177619 0.552177619 0.552177619 0.000000000 
Par#  5827# S(  1,  2)( 30, 17)(  3,   1) | 0.447822381 0.447822381 0.447822381 0.000000000 
Par#  5828# S(  2,  2)( 30, 17)(  3,   1) | 1.000000000 1.000000000 1.000000000 0.000000000 
Par#  5829# S(  1,  1)( 31, 17)(  3,   1) | 0.514861806 0.514861806 0.514861806 0.000000000 
Par#  5830# S(  1,  2)( 31, 17)(  3,   1) | 0.485138194 0.485138194 0.485138194 0.000000000 
Par#  5831# S(  2,  2)( 31, 17)(  3,   1) | 1.000000000 1.000000000 1.000000000 0.000000000 
Par#  5832# S(  1,  1)( 32, 17)(  3,   1) | 0.473481793 0.473481793 0.473481793 0.000000000 
Par#  5833# S(  1,  2)( 32, 17)(  3,   1) | 0.526518207 0.526518207 0.526518207 0.000000000 
Par#  5834# S(  2,  2)( 32, 17)(  3,   1) | 1.000000000 1.000000000 1.000000000 0.000000000 
Par#  5835# S(  1,  1)( 33, 17)(  3,   1) | 0.546950876 0.546950876 0.546950876 0.000000000 
Par#  5836# S(  1,  2)( 33, 17)(  3,   1) | 0.453049124 0.453049124 0.453049124 0.000000000 
Par#  5837# S(  2,  2)( 33, 17)(  3,   1) | 1.000000000 1.000000000 1.000000000 0.000000000 
Par#  5838# S(  1,  1)( 34, 17)(  3,   1) | 0.546070387 0.546070387 0.546070387 0.000000000 
Par#  5839# S(  1,  2)( 34, 17)(  3,   1) | 0.453929613 0.453929613 0.453929613 0.000000000 
Par#  5840# S(  2,  2)( 34, 17)(  3,   1) | 1.000000000 1.000000000 1.000000000 0.000000000 
Par#  5841# S(  1,  1)( 35, 17)(  3,   1) | 0.498069246 0.498069246 0.498069246 0.000000000 
Par#  5842# S(  1,  2)( 35, 17)(  3,   1) | 0.501930754 0.501930754 0.501930754 0.000000000 
Par#  5843# S(  2,  2)( 35, 17)(  3,   1) | 1.000000000 1.000000000 1.000000000 0.000000000 
Par#  5844# S(  1,  1)( 36, 17)(  3,   1) | 0.550991755 0.550991755 0.550991755 0.000000000 
Par#  5845# S(  1,  2)( 36, 17)(  3,   1) | 0.449008245 0.449008245 0.449008245 0.000000000 
Par#  5846# S(  2,  2)( 36, 17)(  3,   1) | 1.000000000 1.000000000 1.000000000 0.000000000 
Par#  5847# S(  1,  1)( 37, 17)(  3,   1) | 0.519030348 0.519030348 0.519030348 0.000000000 
Par#  5848# S(  1,  2)( 37, 17)(  3,   1) | 0.480969652 0.480969652 0.480969652 0.000000000 
Par#  5849# S(  2,  2)( 37, 17)(  3,   1) | 1.000000000 1.000000000 1.000000000 0.000000000 
Par#  5850# S(  1,  1)( 18, 18)(  3,   1) | 0.535815776 0.535815776 0.535815776 0.000000000 
Par#  5851# S(  1,  2)( 18, 18)(  3,   1) | 0.464184224 0.464184224 0.464184224 0.000000000 
Par#  5852# S(  2,  2)( 18, 18)(  3,   1) | 1.000000000 1.000000000 1.000000000 0.000000000 
Par#  5853# S(  1,  1)( 19, 18)(  3,   1) | 0.556232539 0.556232539 0.556232539 0.000000000 
Par#  5854# S(  1,  2)( 19, 18)(  3,   1) | 0.443767461 0.443767461 0.443767461 0.000000000 
Par#  5855# S(  2,  2)( 19, 18)(  3,   1) | 1.000000000 1.000000000 1.000000000 0.000000000 
Par#  5856# S(  1,  1)( 20, 18)(  3,   1) | 0.536574604 0.536574604 0.536574604 0.000000000 
Par#  5857# S(  1,  2)( 20, 18)(  3,   1) | 0.463425396 0.463425396 0.463425396 0.000000000 
Par#  5858# S(  2,  2)( 20, 18)(  3,   1) | 1.000000000 1.000000000 1.000000000 0.000000000 
Par#  5859# S(  1,  1)( 21, 18)(  3,   1) | 0.540722057 0.540722057 0.540722057 0.000000000 
Par#  5860# S(  1,  2)( 21, 18)(  3,   1) | 0.459277943 0.459277943 0.459277943 0.000000000 
Par#  5861# S(  2,  2)( 21, 18)(  3,   1) | 1.000000000 1.000000000 1.000000000 0.000000000 
Par#  5862# S(  1,  1)( 22, 18)(  3,   1) | 0.513166745 0.513166745 0.513166745 0.000000000 
Par#  5863# S(  1,  2)( 22, 18)(  3,   1) | 0.486833255 0.486833255 0.486833255 0.000000000 
Par#  5864# S(  2,  2)( 22, 18)(  3,   1) | 1.000000000 1.000000000 1.000000000 0.000000000 
Par#  5865# S(  1,  1)( 23, 18)(  3,   1) | 0.536190950 0.536190950 0.536190950 0.000000000 
Par#  5866# S(  1,  2)( 23, 18)(  3,   1) | 0.463809050 0.463809050 0.463809050 0.000000000 
Par#  5867# S(  2,  2)( 23, 18)(  3,   1) | 1.000000000 1.000000000 1.000000000 0.000000000 
Par#  5868# S(  1,  1)( 24, 18)(  3,   1) | 0.492155591 0.492155591 0.492155591 0.000000000 
Par#  5869# S(  1,  2)( 24, 18)(  3,   1) | 0.507844409 0.507844409 0.507844409 0.000000000 
Par#  5870# S(  2,  2)( 24, 18)(  3,   1) | 1.000000000 1.000000000 1.000000000 0.000000000 
Par#  5871# S(  1,  1)( 25, 18)(  3,   1) | 0.546444672 0.546444672 0.546444672 0.000000000 
Par#  5872# S(  1,  2)( 25, 18)(  3,   1) | 0.453555328 0.453555328 0.453555328 0.000000000 
Par#  5873# S(  2,  2)( 25, 18)(  3,   1) | 1.000000000 1.000000000 1.000000000 0.000000000 
Par#  5874# S(  1,  1)( 26, 18)(  3,   1) | 0.539781694 0.539781694 0.539781694 0.000000000 
Par#  5875# S(  1,  2)( 26, 18)(  3,   1) | 0.460218306 0.460218306 0.460218306 0.000000000 
Par#  5876# S(  2,  2)( 26, 18)(  3,   1) | 1.000000000 1.000000000 1.000000000 0.000000000 
Par#  5877# S(  1,  1)( 27, 18)(  3,   1) | 0.470277050 0.470277050 0.470277050 0.000000000 
Par#  5878# S(  1,  2)( 27, 18)(  3,   1) | 0.529722950 0.529722950 0.529722950 0.000000000 
Par#  5879# S(  2,  2)( 27, 18)(  3,   1) | 1.000000000 1.000000000 1.000000000 0.000000000 
Par#  5880# S(  1,  1)( 28, 18)(  3,   1) | 0.483980309 0.483980309 0.483980309 0.000000000 
Par#  5881# S(  1,  2)( 28, 18)(  3,   1) | 0.516019691 0.516019691 0.516019691 0.000000000 
Par#  5882# S(  2,  2)( 28, 18)(  3,   1) | 1.000000000 1.000000000 1.000000000 0.000000000 
Par#  5883# S(  1,  1)( 29, 18)(  3,   1) | 0.417829071 0.417829071 0.417829071 0.000000000 
Par#  5884# S(  1,  2)( 29, 18)(  3,   1) | 0.582170929 0.582170929 0.582170929 0.000000000 
Par#  5885# S(  2,  2)( 29, 18)(  3,   1) | 1.000000000 1.000000000 1.000000000 0.000000000 
Par#  5886# S(  1,  1)( 30, 18)(  3,   1) | 0.552177619 0.552177619 0.552177619 0.000000000 
Par#  5887# S(  1,  2)( 30, 18)(  3,   1) | 0.447822381 0.447822381 0.447822381 0.000000000 
Par#  5888# S(  2,  2)( 30, 18)(  3,   1) | 1.000000000 1.000000000 1.000000000 0.000000000 
Par#  5889# S(  1,  1)( 31, 18)(  3,   1) | 0.514861806 0.514861806 0.514861806 0.000000000 
Par#  5890# S(  1,  2)( 31, 18)(  3,   1) | 0.485138194 0.485138194 0.485138194 0.000000000 
Par#  5891# S(  2,  2)( 31, 18)(  3,   1) | 1.000000000 1.000000000 1.000000000 0.000000000 
Par#  5892# S(  1,  1)( 32, 18)(  3,   1) | 0.473481793 0.473481793 0.473481793 0.000000000 
Par#  5893# S(  1,  2)( 32, 18)(  3,   1) | 0.526518207 0.526518207 0.526518207 0.000000000 
Par#  5894# S(  2,  2)( 32, 18)(  3,   1) | 1.000000000 1.000000000 1.000000000 0.000000000 
Par#  5895# S(  1,  1)( 33, 18)(  3,   1) | 0.546950876 0.546950876 0.546950876 0.000000000 
Par#  5896# S(  1,  2)( 33, 18)(  3,   1) | 0.453049124 0.453049124 0.453049124 0.000000000 
Par#  5897# S(  2,  2)( 33, 18)(  3,   1) | 1.000000000 1.000000000 1.000000000 0.000000000 
Par#  5898# S(  1,  1)( 34, 18)(  3,   1) | 0.546070387 0.546070387 0.546070387 0.000000000 
Par#  5899# S(  1,  2)( 34, 18)(  3,   1) | 0.453929613 0.453929613 0.453929613 0.000000000 
Par#  5900# S(  2,  2)( 34, 18)(  3,   1) | 1.000000000 1.000000000 1.000000000 0.000000000 
Par#  5901# S(  1,  1)( 35, 18)(  3,   1) | 0.498069246 0.498069246 0.498069246 0.000000000 
Par#  5902# S(  1,  2)( 35, 18)(  3,   1) | 0.501930754 0.501930754 0.501930754 0.000000000 
Par#  5903# S(  2,  2)( 35, 18)(  3,   1) | 1.000000000 1.000000000 1.000000000 0.000000000 
Par#  5904# S(  1,  1)( 36, 18)(  3,   1) | 0.550991755 0.550991755 0.550991755 0.000000000 
Par#  5905# S(  1,  2)( 36, 18)(  3,   1) | 0.449008245 0.449008245 0.449008245 0.000000000 
Par#  5906# S(  2,  2)( 36, 18)(  3,   1) | 1.000000000 1.000000000 1.000000000 0.000000000 
Par#  5907# S(  1,  1)( 37, 18)(  3,   1) | 0.519030348 0.519030348 0.519030348 0.000000000 
Par#  5908# S(  1,  2)( 37, 18)(  3,   1) | 0.480969652 0.480969652 0.480969652 0.000000000 
Par#  5909# S(  2,  2)( 37, 18)(  3,   1) | 1.000000000 1.000000000 1.000000000 0.000000000 
Par#  5910# S(  1,  1)( 19, 19)(  3,   1) | 0.556232539 0.556232539 0.556232539 0.000000000 
Par#  5911# S(  1,  2)( 19, 19)(  3,   1) | 0.443767461 0.443767461 0.443767461 0.000000000 
Par#  5912# S(  2,  2)( 19, 19)(  3,   1) | 1.000000000 1.000000000 1.000000000 0.000000000 
Par#  5913# S(  1,  1)( 20, 19)(  3,   1) | 0.536574604 0.536574604 0.536574604 0.000000000 
Par#  5914# S(  1,  2)( 20, 19)(  3,   1) | 0.463425396 0.463425396 0.463425396 0.000000000 
Par#  5915# S(  2,  2)( 20, 19)(  3,   1) | 1.000000000 1.000000000 1.000000000 0.000000000 
Par#  5916# S(  1,  1)( 21, 19)(  3,   1) | 0.540722057 0.540722057 0.540722057 0.000000000 
Par#  5917# S(  1,  2)( 21, 19)(  3,   1) | 0.459277943 0.459277943 0.459277943 0.000000000 
Par#  5918# S(  2,  2)( 21, 19)(  3,   1) | 1.000000000 1.000000000 1.000000000 0.000000000 
Par#  5919# S(  1,  1)( 22, 19)(  3,   1) | 0.513166745 0.513166745 0.513166745 0.000000000 
Par#  5920# S(  1,  2)( 22, 19)(  3,   1) | 0.486833255 0.486833255 0.486833255 0.000000000 
Par#  5921# S(  2,  2)( 22, 19)(  3,   1) | 1.000000000 1.000000000 1.000000000 0.000000000 
Par#  5922# S(  1,  1)( 23, 19)(  3,   1) | 0.536190950 0.536190950 0.536190950 0.000000000 
Par#  5923# S(  1,  2)( 23, 19)(  3,   1) | 0.463809050 0.463809050 0.463809050 0.000000000 
Par#  5924# S(  2,  2)( 23, 19)(  3,   1) | 1.000000000 1.000000000 1.000000000 0.000000000 
Par#  5925# S(  1,  1)( 24, 19)(  3,   1) | 0.492155591 0.492155591 0.492155591 0.000000000 
Par#  5926# S(  1,  2)( 24, 19)(  3,   1) | 0.507844409 0.507844409 0.507844409 0.000000000 
Par#  5927# S(  2,  2)( 24, 19)(  3,   1) | 1.000000000 1.000000000 1.000000000 0.000000000 
Par#  5928# S(  1,  1)( 25, 19)(  3,   1) | 0.546444672 0.546444672 0.546444672 0.000000000 
Par#  5929# S(  1,  2)( 25, 19)(  3,   1) | 0.453555328 0.453555328 0.453555328 0.000000000 
Par#  5930# S(  2,  2)( 25, 19)(  3,   1) | 1.000000000 1.000000000 1.000000000 0.000000000 
Par#  5931# S(  1,  1)( 26, 19)(  3,   1) | 0.539781694 0.539781694 0.539781694 0.000000000 
Par#  5932# S(  1,  2)( 26, 19)(  3,   1) | 0.460218306 0.460218306 0.460218306 0.000000000 
Par#  5933# S(  2,  2)( 26, 19)(  3,   1) | 1.000000000 1.000000000 1.000000000 0.000000000 
Par#  5934# S(  1,  1)( 27, 19)(  3,   1) | 0.470277050 0.470277050 0.470277050 0.000000000 
Par#  5935# S(  1,  2)( 27, 19)(  3,   1) | 0.529722950 0.529722950 0.529722950 0.000000000 
Par#  5936# S(  2,  2)( 27, 19)(  3,   1) | 1.000000000 1.000000000 1.000000000 0.000000000 
Par#  5937# S(  1,  1)( 28, 19)(  3,   1) | 0.483980309 0.483980309 0.483980309 0.000000000 
Par#  5938# S(  1,  2)( 28, 19)(  3,   1) | 0.516019691 0.516019691 0.516019691 0.000000000 
Par#  5939# S(  2,  2)( 28, 19)(  3,   1) | 1.000000000 1.000000000 1.000000000 0.000000000 
Par#  5940# S(  1,  1)( 29, 19)(  3,   1) | 0.417829071 0.417829071 0.417829071 0.000000000 
Par#  5941# S(  1,  2)( 29, 19)(  3,   1) | 0.582170929 0.582170929 0.582170929 0.000000000 
Par#  5942# S(  2,  2)( 29, 19)(  3,   1) | 1.000000000 1.000000000 1.000000000 0.000000000 
Par#  5943# S(  1,  1)( 30, 19)(  3,   1) | 0.552177619 0.552177619 0.552177619 0.000000000 
Par#  5944# S(  1,  2)( 30, 19)(  3,   1) | 0.447822381 0.447822381 0.447822381 0.000000000 
Par#  5945# S(  2,  2)( 30, 19)(  3,   1) | 1.000000000 1.000000000 1.000000000 0.000000000 
Par#  5946# S(  1,  1)( 31, 19)(  3,   1) | 0.514861806 0.514861806 0.514861806 0.000000000 
Par#  5947# S(  1,  2)( 31, 19)(  3,   1) | 0.485138194 0.485138194 0.485138194 0.000000000 
Par#  5948# S(  2,  2)( 31, 19)(  3,   1) | 1.000000000 1.000000000 1.000000000 0.000000000 
Par#  5949# S(  1,  1)( 32, 19)(  3,   1) | 0.473481793 0.473481793 0.473481793 0.000000000 
Par#  5950# S(  1,  2)( 32, 19)(  3,   1) | 0.526518207 0.526518207 0.526518207 0.000000000 
Par#  5951# S(  2,  2)( 32, 19)(  3,   1) | 1.000000000 1.000000000 1.000000000 0.000000000 
Par#  5952# S(  1,  1)( 33, 19)(  3,   1) | 0.546950876 0.546950876 0.546950876 0.000000000 
Par#  5953# S(  1,  2)( 33, 19)(  3,   1) | 0.453049124 0.453049124 0.453049124 0.000000000 
Par#  5954# S(  2,  2)( 33, 19)(  3,   1) | 1.000000000 1.000000000 1.000000000 0.000000000 
Par#  5955# S(  1,  1)( 34, 19)(  3,   1) | 0.546070387 0.546070387 0.546070387 0.000000000 
Par#  5956# S(  1,  2)( 34, 19)(  3,   1) | 0.453929613 0.453929613 0.453929613 0.000000000 
Par#  5957# S(  2,  2)( 34, 19)(  3,   1) | 1.000000000 1.000000000 1.000000000 0.000000000 
Par#  5958# S(  1,  1)( 35, 19)(  3,   1) | 0.498069246 0.498069246 0.498069246 0.000000000 
Par#  5959# S(  1,  2)( 35, 19)(  3,   1) | 0.501930754 0.501930754 0.501930754 0.000000000 
Par#  5960# S(  2,  2)( 35, 19)(  3,   1) | 1.000000000 1.000000000 1.000000000 0.000000000 
Par#  5961# S(  1,  1)( 36, 19)(  3,   1) | 0.550991755 0.550991755 0.550991755 0.000000000 
Par#  5962# S(  1,  2)( 36, 19)(  3,   1) | 0.449008245 0.449008245 0.449008245 0.000000000 
Par#  5963# S(  2,  2)( 36, 19)(  3,   1) | 1.000000000 1.000000000 1.000000000 0.000000000 
Par#  5964# S(  1,  1)( 37, 19)(  3,   1) | 0.519030348 0.519030348 0.519030348 0.000000000 
Par#  5965# S(  1,  2)( 37, 19)(  3,   1) | 0.480969652 0.480969652 0.480969652 0.000000000 
Par#  5966# S(  2,  2)( 37, 19)(  3,   1) | 1.000000000 1.000000000 1.000000000 0.000000000 
Par#  5967# S(  1,  1)( 20, 20)(  3,   1) | 0.536574604 0.536574604 0.536574604 0.000000000 
Par#  5968# S(  1,  2)( 20, 20)(  3,   1) | 0.463425396 0.463425396 0.463425396 0.000000000 
Par#  5969# S(  2,  2)( 20, 20)(  3,   1) | 1.000000000 1.000000000 1.000000000 0.000000000 
Par#  5970# S(  1,  1)( 21, 20)(  3,   1) | 0.540722057 0.540722057 0.540722057 0.000000000 
Par#  5971# S(  1,  2)( 21, 20)(  3,   1) | 0.459277943 0.459277943 0.459277943 0.000000000 
Par#  5972# S(  2,  2)( 21, 20)(  3,   1) | 1.000000000 1.000000000 1.000000000 0.000000000 
Par#  5973# S(  1,  1)( 22, 20)(  3,   1) | 0.513166745 0.513166745 0.513166745 0.000000000 
Par#  5974# S(  1,  2)( 22, 20)(  3,   1) | 0.486833255 0.486833255 0.486833255 0.000000000 
Par#  5975# S(  2,  2)( 22, 20)(  3,   1) | 1.000000000 1.000000000 1.000000000 0.000000000 
Par#  5976# S(  1,  1)( 23, 20)(  3,   1) | 0.536190950 0.536190950 0.536190950 0.000000000 
Par#  5977# S(  1,  2)( 23, 20)(  3,   1) | 0.463809050 0.463809050 0.463809050 0.000000000 
Par#  5978# S(  2,  2)( 23, 20)(  3,   1) | 1.000000000 1.000000000 1.000000000 0.000000000 
Par#  5979# S(  1,  1)( 24, 20)(  3,   1) | 0.492155591 0.492155591 0.492155591 0.000000000 
Par#  5980# S(  1,  2)( 24, 20)(  3,   1) | 0.507844409 0.507844409 0.507844409 0.000000000 
Par#  5981# S(  2,  2)( 24, 20)(  3,   1) | 1.000000000 1.000000000 1.000000000 0.000000000 
Par#  5982# S(  1,  1)( 25, 20)(  3,   1) | 0.546444672 0.546444672 0.546444672 0.000000000 
Par#  5983# S(  1,  2)( 25, 20)(  3,   1) | 0.453555328 0.453555328 0.453555328 0.000000000 
Par#  5984# S(  2,  2)( 25, 20)(  3,   1) | 1.000000000 1.000000000 1.000000000 0.000000000 
Par#  5985# S(  1,  1)( 26, 20)(  3,   1) | 0.539781694 0.539781694 0.539781694 0.000000000 
Par#  5986# S(  1,  2)( 26, 20)(  3,   1) | 0.460218306 0.460218306 0.460218306 0.000000000 
Par#  5987# S(  2,  2)( 26, 20)(  3,   1) | 1.000000000 1.000000000 1.000000000 0.000000000 
Par#  5988# S(  1,  1)( 27, 20)(  3,   1) | 0.470277050 0.470277050 0.470277050 0.000000000 
Par#  5989# S(  1,  2)( 27, 20)(  3,   1) | 0.529722950 0.529722950 0.529722950 0.000000000 
Par#  5990# S(  2,  2)( 27, 20)(  3,   1) | 1.000000000 1.000000000 1.000000000 0.000000000 
Par#  5991# S(  1,  1)( 28, 20)(  3,   1) | 0.483980309 0.483980309 0.483980309 0.000000000 
Par#  5992# S(  1,  2)( 28, 20)(  3,   1) | 0.516019691 0.516019691 0.516019691 0.000000000 
Par#  5993# S(  2,  2)( 28, 20)(  3,   1) | 1.000000000 1.000000000 1.000000000 0.000000000 
Par#  5994# S(  1,  1)( 29, 20)(  3,   1) | 0.417829071 0.417829071 0.417829071 0.000000000 
Par#  5995# S(  1,  2)( 29, 20)(  3,   1) | 0.582170929 0.582170929 0.582170929 0.000000000 
Par#  5996# S(  2,  2)( 29, 20)(  3,   1) | 1.000000000 1.000000000 1.000000000 0.000000000 
Par#  5997# S(  1,  1)( 30, 20)(  3,   1) | 0.552177619 0.552177619 0.552177619 0.000000000 
Par#  5998# S(  1,  2)( 30, 20)(  3,   1) | 0.447822381 0.447822381 0.447822381 0.000000000 
Par#  5999# S(  2,  2)( 30, 20)(  3,   1) | 1.000000000 1.000000000 1.000000000 0.000000000 
Par#  6000# S(  1,  1)( 31, 20)(  3,   1) | 0.514861806 0.514861806 0.514861806 0.000000000 
Par#  6001# S(  1,  2)( 31, 20)(  3,   1) | 0.485138194 0.485138194 0.485138194 0.000000000 
Par#  6002# S(  2,  2)( 31, 20)(  3,   1) | 1.000000000 1.000000000 1.000000000 0.000000000 
Par#  6003# S(  1,  1)( 32, 20)(  3,   1) | 0.473481793 0.473481793 0.473481793 0.000000000 
Par#  6004# S(  1,  2)( 32, 20)(  3,   1) | 0.526518207 0.526518207 0.526518207 0.000000000 
Par#  6005# S(  2,  2)( 32, 20)(  3,   1) | 1.000000000 1.000000000 1.000000000 0.000000000 
Par#  6006# S(  1,  1)( 33, 20)(  3,   1) | 0.546950876 0.546950876 0.546950876 0.000000000 
Par#  6007# S(  1,  2)( 33, 20)(  3,   1) | 0.453049124 0.453049124 0.453049124 0.000000000 
Par#  6008# S(  2,  2)( 33, 20)(  3,   1) | 1.000000000 1.000000000 1.000000000 0.000000000 
Par#  6009# S(  1,  1)( 34, 20)(  3,   1) | 0.546070387 0.546070387 0.546070387 0.000000000 
Par#  6010# S(  1,  2)( 34, 20)(  3,   1) | 0.453929613 0.453929613 0.453929613 0.000000000 
Par#  6011# S(  2,  2)( 34, 20)(  3,   1) | 1.000000000 1.000000000 1.000000000 0.000000000 
Par#  6012# S(  1,  1)( 35, 20)(  3,   1) | 0.498069246 0.498069246 0.498069246 0.000000000 
Par#  6013# S(  1,  2)( 35, 20)(  3,   1) | 0.501930754 0.501930754 0.501930754 0.000000000 
Par#  6014# S(  2,  2)( 35, 20)(  3,   1) | 1.000000000 1.000000000 1.000000000 0.000000000 
Par#  6015# S(  1,  1)( 36, 20)(  3,   1) | 0.550991755 0.550991755 0.550991755 0.000000000 
Par#  6016# S(  1,  2)( 36, 20)(  3,   1) | 0.449008245 0.449008245 0.449008245 0.000000000 
Par#  6017# S(  2,  2)( 36, 20)(  3,   1) | 1.000000000 1.000000000 1.000000000 0.000000000 
Par#  6018# S(  1,  1)( 37, 20)(  3,   1) | 0.519030348 0.519030348 0.519030348 0.000000000 
Par#  6019# S(  1,  2)( 37, 20)(  3,   1) | 0.480969652 0.480969652 0.480969652 0.000000000 
Par#  6020# S(  2,  2)( 37, 20)(  3,   1) | 1.000000000 1.000000000 1.000000000 0.000000000 
Par#  6021# S(  1,  1)( 21, 21)(  3,   1) | 0.540722057 0.540722057 0.540722057 0.000000000 
Par#  6022# S(  1,  2)( 21, 21)(  3,   1) | 0.459277943 0.459277943 0.459277943 0.000000000 
Par#  6023# S(  2,  2)( 21, 21)(  3,   1) | 1.000000000 1.000000000 1.000000000 0.000000000 
Par#  6024# S(  1,  1)( 22, 21)(  3,   1) | 0.513166745 0.513166745 0.513166745 0.000000000 
Par#  6025# S(  1,  2)( 22, 21)(  3,   1) | 0.486833255 0.486833255 0.486833255 0.000000000 
Par#  6026# S(  2,  2)( 22, 21)(  3,   1) | 1.000000000 1.000000000 1.000000000 0.000000000 
Par#  6027# S(  1,  1)( 23, 21)(  3,   1) | 0.536190950 0.536190950 0.536190950 0.000000000 
Par#  6028# S(  1,  2)( 23, 21)(  3,   1) | 0.463809050 0.463809050 0.463809050 0.000000000 
Par#  6029# S(  2,  2)( 23, 21)(  3,   1) | 1.000000000 1.000000000 1.000000000 0.000000000 
Par#  6030# S(  1,  1)( 24, 21)(  3,   1) | 0.492155591 0.492155591 0.492155591 0.000000000 
Par#  6031# S(  1,  2)( 24, 21)(  3,   1) | 0.507844409 0.507844409 0.507844409 0.000000000 
Par#  6032# S(  2,  2)( 24, 21)(  3,   1) | 1.000000000 1.000000000 1.000000000 0.000000000 
Par#  6033# S(  1,  1)( 25, 21)(  3,   1) | 0.546444672 0.546444672 0.546444672 0.000000000 
Par#  6034# S(  1,  2)( 25, 21)(  3,   1) | 0.453555328 0.453555328 0.453555328 0.000000000 
Par#  6035# S(  2,  2)( 25, 21)(  3,   1) | 1.000000000 1.000000000 1.000000000 0.000000000 
Par#  6036# S(  1,  1)( 26, 21)(  3,   1) | 0.539781694 0.539781694 0.539781694 0.000000000 
Par#  6037# S(  1,  2)( 26, 21)(  3,   1) | 0.460218306 0.460218306 0.460218306 0.000000000 
Par#  6038# S(  2,  2)( 26, 21)(  3,   1) | 1.000000000 1.000000000 1.000000000 0.000000000 
Par#  6039# S(  1,  1)( 27, 21)(  3,   1) | 0.470277050 0.470277050 0.470277050 0.000000000 
Par#  6040# S(  1,  2)( 27, 21)(  3,   1) | 0.529722950 0.529722950 0.529722950 0.000000000 
Par#  6041# S(  2,  2)( 27, 21)(  3,   1) | 1.000000000 1.000000000 1.000000000 0.000000000 
Par#  6042# S(  1,  1)( 28, 21)(  3,   1) | 0.483980309 0.483980309 0.483980309 0.000000000 
Par#  6043# S(  1,  2)( 28, 21)(  3,   1) | 0.516019691 0.516019691 0.516019691 0.000000000 
Par#  6044# S(  2,  2)( 28, 21)(  3,   1) | 1.000000000 1.000000000 1.000000000 0.000000000 
Par#  6045# S(  1,  1)( 29, 21)(  3,   1) | 0.417829071 0.417829071 0.417829071 0.000000000 
Par#  6046# S(  1,  2)( 29, 21)(  3,   1) | 0.582170929 0.582170929 0.582170929 0.000000000 
Par#  6047# S(  2,  2)( 29, 21)(  3,   1) | 1.000000000 1.000000000 1.000000000 0.000000000 
Par#  6048# S(  1,  1)( 30, 21)(  3,   1) | 0.552177619 0.552177619 0.552177619 0.000000000 
Par#  6049# S(  1,  2)( 30, 21)(  3,   1) | 0.447822381 0.447822381 0.447822381 0.000000000 
Par#  6050# S(  2,  2)( 30, 21)(  3,   1) | 1.000000000 1.000000000 1.000000000 0.000000000 
Par#  6051# S(  1,  1)( 31, 21)(  3,   1) | 0.514861806 0.514861806 0.514861806 0.000000000 
Par#  6052# S(  1,  2)( 31, 21)(  3,   1) | 0.485138194 0.485138194 0.485138194 0.000000000 
Par#  6053# S(  2,  2)( 31, 21)(  3,   1) | 1.000000000 1.000000000 1.000000000 0.000000000 
Par#  6054# S(  1,  1)( 32, 21)(  3,   1) | 0.473481793 0.473481793 0.473481793 0.000000000 
Par#  6055# S(  1,  2)( 32, 21)(  3,   1) | 0.526518207 0.526518207 0.526518207 0.000000000 
Par#  6056# S(  2,  2)( 32, 21)(  3,   1) | 1.000000000 1.000000000 1.000000000 0.000000000 
Par#  6057# S(  1,  1)( 33, 21)(  3,   1) | 0.546950876 0.546950876 0.546950876 0.000000000 
Par#  6058# S(  1,  2)( 33, 21)(  3,   1) | 0.453049124 0.453049124 0.453049124 0.000000000 
Par#  6059# S(  2,  2)( 33, 21)(  3,   1) | 1.000000000 1.000000000 1.000000000 0.000000000 
Par#  6060# S(  1,  1)( 34, 21)(  3,   1) | 0.546070387 0.546070387 0.546070387 0.000000000 
Par#  6061# S(  1,  2)( 34, 21)(  3,   1) | 0.453929613 0.453929613 0.453929613 0.000000000 
Par#  6062# S(  2,  2)( 34, 21)(  3,   1) | 1.000000000 1.000000000 1.000000000 0.000000000 
Par#  6063# S(  1,  1)( 35, 21)(  3,   1) | 0.498069246 0.498069246 0.498069246 0.000000000 
Par#  6064# S(  1,  2)( 35, 21)(  3,   1) | 0.501930754 0.501930754 0.501930754 0.000000000 
Par#  6065# S(  2,  2)( 35, 21)(  3,   1) | 1.000000000 1.000000000 1.000000000 0.000000000 
Par#  6066# S(  1,  1)( 36, 21)(  3,   1) | 0.550991755 0.550991755 0.550991755 0.000000000 
Par#  6067# S(  1,  2)( 36, 21)(  3,   1) | 0.449008245 0.449008245 0.449008245 0.000000000 
Par#  6068# S(  2,  2)( 36, 21)(  3,   1) | 1.000000000 1.000000000 1.000000000 0.000000000 
Par#  6069# S(  1,  1)( 37, 21)(  3,   1) | 0.519030348 0.519030348 0.519030348 0.000000000 
Par#  6070# S(  1,  2)( 37, 21)(  3,   1) | 0.480969652 0.480969652 0.480969652 0.000000000 
Par#  6071# S(  2,  2)( 37, 21)(  3,   1) | 1.000000000 1.000000000 1.000000000 0.000000000 
Par#  6072# S(  1,  1)( 22, 22)(  3,   1) | 0.513166745 0.513166745 0.513166745 0.000000000 
Par#  6073# S(  1,  2)( 22, 22)(  3,   1) | 0.486833255 0.486833255 0.486833255 0.000000000 
Par#  6074# S(  2,  2)( 22, 22)(  3,   1) | 1.000000000 1.000000000 1.000000000 0.000000000 
Par#  6075# S(  1,  1)( 23, 22)(  3,   1) | 0.536190950 0.536190950 0.536190950 0.000000000 
Par#  6076# S(  1,  2)( 23, 22)(  3,   1) | 0.463809050 0.463809050 0.463809050 0.000000000 
Par#  6077# S(  2,  2)( 23, 22)(  3,   1) | 1.000000000 1.000000000 1.000000000 0.000000000 
Par#  6078# S(  1,  1)( 24, 22)(  3,   1) | 0.492155591 0.492155591 0.492155591 0.000000000 
Par#  6079# S(  1,  2)( 24, 22)(  3,   1) | 0.507844409 0.507844409 0.507844409 0.000000000 
Par#  6080# S(  2,  2)( 24, 22)(  3,   1) | 1.000000000 1.000000000 1.000000000 0.000000000 
Par#  6081# S(  1,  1)( 25, 22)(  3,   1) | 0.546444672 0.546444672 0.546444672 0.000000000 
Par#  6082# S(  1,  2)( 25, 22)(  3,   1) | 0.453555328 0.453555328 0.453555328 0.000000000 
Par#  6083# S(  2,  2)( 25, 22)(  3,   1) | 1.000000000 1.000000000 1.000000000 0.000000000 
Par#  6084# S(  1,  1)( 26, 22)(  3,   1) | 0.539781694 0.539781694 0.539781694 0.000000000 
Par#  6085# S(  1,  2)( 26, 22)(  3,   1) | 0.460218306 0.460218306 0.460218306 0.000000000 
Par#  6086# S(  2,  2)( 26, 22)(  3,   1) | 1.000000000 1.000000000 1.000000000 0.000000000 
Par#  6087# S(  1,  1)( 27, 22)(  3,   1) | 0.470277050 0.470277050 0.470277050 0.000000000 
Par#  6088# S(  1,  2)( 27, 22)(  3,   1) | 0.529722950 0.529722950 0.529722950 0.000000000 
Par#  6089# S(  2,  2)( 27, 22)(  3,   1) | 1.000000000 1.000000000 1.000000000 0.000000000 
Par#  6090# S(  1,  1)( 28, 22)(  3,   1) | 0.483980309 0.483980309 0.483980309 0.000000000 
Par#  6091# S(  1,  2)( 28, 22)(  3,   1) | 0.516019691 0.516019691 0.516019691 0.000000000 
Par#  6092# S(  2,  2)( 28, 22)(  3,   1) | 1.000000000 1.000000000 1.000000000 0.000000000 
Par#  6093# S(  1,  1)( 29, 22)(  3,   1) | 0.417829071 0.417829071 0.417829071 0.000000000 
Par#  6094# S(  1,  2)( 29, 22)(  3,   1) | 0.582170929 0.582170929 0.582170929 0.000000000 
Par#  6095# S(  2,  2)( 29, 22)(  3,   1) | 1.000000000 1.000000000 1.000000000 0.000000000 
Par#  6096# S(  1,  1)( 30, 22)(  3,   1) | 0.552177619 0.552177619 0.552177619 0.000000000 
Par#  6097# S(  1,  2)( 30, 22)(  3,   1) | 0.447822381 0.447822381 0.447822381 0.000000000 
Par#  6098# S(  2,  2)( 30, 22)(  3,   1) | 1.000000000 1.000000000 1.000000000 0.000000000 
Par#  6099# S(  1,  1)( 31, 22)(  3,   1) | 0.514861806 0.514861806 0.514861806 0.000000000 
Par#  6100# S(  1,  2)( 31, 22)(  3,   1) | 0.485138194 0.485138194 0.485138194 0.000000000 
Par#  6101# S(  2,  2)( 31, 22)(  3,   1) | 1.000000000 1.000000000 1.000000000 0.000000000 
Par#  6102# S(  1,  1)( 32, 22)(  3,   1) | 0.473481793 0.473481793 0.473481793 0.000000000 
Par#  6103# S(  1,  2)( 32, 22)(  3,   1) | 0.526518207 0.526518207 0.526518207 0.000000000 
Par#  6104# S(  2,  2)( 32, 22)(  3,   1) | 1.000000000 1.000000000 1.000000000 0.000000000 
Par#  6105# S(  1,  1)( 33, 22)(  3,   1) | 0.546950876 0.546950876 0.546950876 0.000000000 
Par#  6106# S(  1,  2)( 33, 22)(  3,   1) | 0.453049124 0.453049124 0.453049124 0.000000000 
Par#  6107# S(  2,  2)( 33, 22)(  3,   1) | 1.000000000 1.000000000 1.000000000 0.000000000 
Par#  6108# S(  1,  1)( 34, 22)(  3,   1) | 0.546070387 0.546070387 0.546070387 0.000000000 
Par#  6109# S(  1,  2)( 34, 22)(  3,   1) | 0.453929613 0.453929613 0.453929613 0.000000000 
Par#  6110# S(  2,  2)( 34, 22)(  3,   1) | 1.000000000 1.000000000 1.000000000 0.000000000 
Par#  6111# S(  1,  1)( 35, 22)(  3,   1) | 0.498069246 0.498069246 0.498069246 0.000000000 
Par#  6112# S(  1,  2)( 35, 22)(  3,   1) | 0.501930754 0.501930754 0.501930754 0.000000000 
Par#  6113# S(  2,  2)( 35, 22)(  3,   1) | 1.000000000 1.000000000 1.000000000 0.000000000 
Par#  6114# S(  1,  1)( 36, 22)(  3,   1) | 0.550991755 0.550991755 0.550991755 0.000000000 
Par#  6115# S(  1,  2)( 36, 22)(  3,   1) | 0.449008245 0.449008245 0.449008245 0.000000000 
Par#  6116# S(  2,  2)( 36, 22)(  3,   1) | 1.000000000 1.000000000 1.000000000 0.000000000 
Par#  6117# S(  1,  1)( 37, 22)(  3,   1) | 0.519030348 0.519030348 0.519030348 0.000000000 
Par#  6118# S(  1,  2)( 37, 22)(  3,   1) | 0.480969652 0.480969652 0.480969652 0.000000000 
Par#  6119# S(  2,  2)( 37, 22)(  3,   1) | 1.000000000 1.000000000 1.000000000 0.000000000 
Par#  6120# S(  1,  1)( 23, 23)(  3,   1) | 0.536190950 0.536190950 0.536190950 0.000000000 
Par#  6121# S(  1,  2)( 23, 23)(  3,   1) | 0.463809050 0.463809050 0.463809050 0.000000000 
Par#  6122# S(  2,  2)( 23, 23)(  3,   1) | 1.000000000 1.000000000 1.000000000 0.000000000 
Par#  6123# S(  1,  1)( 24, 23)(  3,   1) | 0.492155591 0.492155591 0.492155591 0.000000000 
Par#  6124# S(  1,  2)( 24, 23)(  3,   1) | 0.507844409 0.507844409 0.507844409 0.000000000 
Par#  6125# S(  2,  2)( 24, 23)(  3,   1) | 1.000000000 1.000000000 1.000000000 0.000000000 
Par#  6126# S(  1,  1)( 25, 23)(  3,   1) | 0.546444672 0.546444672 0.546444672 0.000000000 
Par#  6127# S(  1,  2)( 25, 23)(  3,   1) | 0.453555328 0.453555328 0.453555328 0.000000000 
Par#  6128# S(  2,  2)( 25, 23)(  3,   1) | 1.000000000 1.000000000 1.000000000 0.000000000 
Par#  6129# S(  1,  1)( 26, 23)(  3,   1) | 0.539781694 0.539781694 0.539781694 0.000000000 
Par#  6130# S(  1,  2)( 26, 23)(  3,   1) | 0.460218306 0.460218306 0.460218306 0.000000000 
Par#  6131# S(  2,  2)( 26, 23)(  3,   1) | 1.000000000 1.000000000 1.000000000 0.000000000 
Par#  6132# S(  1,  1)( 27, 23)(  3,   1) | 0.470277050 0.470277050 0.470277050 0.000000000 
Par#  6133# S(  1,  2)( 27, 23)(  3,   1) | 0.529722950 0.529722950 0.529722950 0.000000000 
Par#  6134# S(  2,  2)( 27, 23)(  3,   1) | 1.000000000 1.000000000 1.000000000 0.000000000 
Par#  6135# S(  1,  1)( 28, 23)(  3,   1) | 0.483980309 0.483980309 0.483980309 0.000000000 
Par#  6136# S(  1,  2)( 28, 23)(  3,   1) | 0.516019691 0.516019691 0.516019691 0.000000000 
Par#  6137# S(  2,  2)( 28, 23)(  3,   1) | 1.000000000 1.000000000 1.000000000 0.000000000 
Par#  6138# S(  1,  1)( 29, 23)(  3,   1) | 0.417829071 0.417829071 0.417829071 0.000000000 
Par#  6139# S(  1,  2)( 29, 23)(  3,   1) | 0.582170929 0.582170929 0.582170929 0.000000000 
Par#  6140# S(  2,  2)( 29, 23)(  3,   1) | 1.000000000 1.000000000 1.000000000 0.000000000 
Par#  6141# S(  1,  1)( 30, 23)(  3,   1) | 0.552177619 0.552177619 0.552177619 0.000000000 
Par#  6142# S(  1,  2)( 30, 23)(  3,   1) | 0.447822381 0.447822381 0.447822381 0.000000000 
Par#  6143# S(  2,  2)( 30, 23)(  3,   1) | 1.000000000 1.000000000 1.000000000 0.000000000 
Par#  6144# S(  1,  1)( 31, 23)(  3,   1) | 0.514861806 0.514861806 0.514861806 0.000000000 
Par#  6145# S(  1,  2)( 31, 23)(  3,   1) | 0.485138194 0.485138194 0.485138194 0.000000000 
Par#  6146# S(  2,  2)( 31, 23)(  3,   1) | 1.000000000 1.000000000 1.000000000 0.000000000 
Par#  6147# S(  1,  1)( 32, 23)(  3,   1) | 0.473481793 0.473481793 0.473481793 0.000000000 
Par#  6148# S(  1,  2)( 32, 23)(  3,   1) | 0.526518207 0.526518207 0.526518207 0.000000000 
Par#  6149# S(  2,  2)( 32, 23)(  3,   1) | 1.000000000 1.000000000 1.000000000 0.000000000 
Par#  6150# S(  1,  1)( 33, 23)(  3,   1) | 0.546950876 0.546950876 0.546950876 0.000000000 
Par#  6151# S(  1,  2)( 33, 23)(  3,   1) | 0.453049124 0.453049124 0.453049124 0.000000000 
Par#  6152# S(  2,  2)( 33, 23)(  3,   1) | 1.000000000 1.000000000 1.000000000 0.000000000 
Par#  6153# S(  1,  1)( 34, 23)(  3,   1) | 0.546070387 0.546070387 0.546070387 0.000000000 
Par#  6154# S(  1,  2)( 34, 23)(  3,   1) | 0.453929613 0.453929613 0.453929613 0.000000000 
Par#  6155# S(  2,  2)( 34, 23)(  3,   1) | 1.000000000 1.000000000 1.000000000 0.000000000 
Par#  6156# S(  1,  1)( 35, 23)(  3,   1) | 0.498069246 0.498069246 0.498069246 0.000000000 
Par#  6157# S(  1,  2)( 35, 23)(  3,   1) | 0.501930754 0.501930754 0.501930754 0.000000000 
Par#  6158# S(  2,  2)( 35, 23)(  3,   1) | 1.000000000 1.000000000 1.000000000 0.000000000 
Par#  6159# S(  1,  1)( 36, 23)(  3,   1) | 0.550991755 0.550991755 0.550991755 0.000000000 
Par#  6160# S(  1,  2)( 36, 23)(  3,   1) | 0.449008245 0.449008245 0.449008245 0.000000000 
Par#  6161# S(  2,  2)( 36, 23)(  3,   1) | 1.000000000 1.000000000 1.000000000 0.000000000 
Par#  6162# S(  1,  1)( 37, 23)(  3,   1) | 0.519030348 0.519030348 0.519030348 0.000000000 
Par#  6163# S(  1,  2)( 37, 23)(  3,   1) | 0.480969652 0.480969652 0.480969652 0.000000000 
Par#  6164# S(  2,  2)( 37, 23)(  3,   1) | 1.000000000 1.000000000 1.000000000 0.000000000 
Par#  6165# S(  1,  1)( 24, 24)(  3,   1) | 0.492155591 0.492155591 0.492155591 0.000000000 
Par#  6166# S(  1,  2)( 24, 24)(  3,   1) | 0.507844409 0.507844409 0.507844409 0.000000000 
Par#  6167# S(  2,  2)( 24, 24)(  3,   1) | 1.000000000 1.000000000 1.000000000 0.000000000 
Par#  6168# S(  1,  1)( 25, 24)(  3,   1) | 0.546444672 0.546444672 0.546444672 0.000000000 
Par#  6169# S(  1,  2)( 25, 24)(  3,   1) | 0.453555328 0.453555328 0.453555328 0.000000000 
Par#  6170# S(  2,  2)( 25, 24)(  3,   1) | 1.000000000 1.000000000 1.000000000 0.000000000 
Par#  6171# S(  1,  1)( 26, 24)(  3,   1) | 0.539781694 0.539781694 0.539781694 0.000000000 
Par#  6172# S(  1,  2)( 26, 24)(  3,   1) | 0.460218306 0.460218306 0.460218306 0.000000000 
Par#  6173# S(  2,  2)( 26, 24)(  3,   1) | 1.000000000 1.000000000 1.000000000 0.000000000 
Par#  6174# S(  1,  1)( 27, 24)(  3,   1) | 0.470277050 0.470277050 0.470277050 0.000000000 
Par#  6175# S(  1,  2)( 27, 24)(  3,   1) | 0.529722950 0.529722950 0.529722950 0.000000000 
Par#  6176# S(  2,  2)( 27, 24)(  3,   1) | 1.000000000 1.000000000 1.000000000 0.000000000 
Par#  6177# S(  1,  1)( 28, 24)(  3,   1) | 0.483980309 0.483980309 0.483980309 0.000000000 
Par#  6178# S(  1,  2)( 28, 24)(  3,   1) | 0.516019691 0.516019691 0.516019691 0.000000000 
Par#  6179# S(  2,  2)( 28, 24)(  3,   1) | 1.000000000 1.000000000 1.000000000 0.000000000 
Par#  6180# S(  1,  1)( 29, 24)(  3,   1) | 0.417829071 0.417829071 0.417829071 0.000000000 
Par#  6181# S(  1,  2)( 29, 24)(  3,   1) | 0.582170929 0.582170929 0.582170929 0.000000000 
Par#  6182# S(  2,  2)( 29, 24)(  3,   1) | 1.000000000 1.000000000 1.000000000 0.000000000 
Par#  6183# S(  1,  1)( 30, 24)(  3,   1) | 0.552177619 0.552177619 0.552177619 0.000000000 
Par#  6184# S(  1,  2)( 30, 24)(  3,   1) | 0.447822381 0.447822381 0.447822381 0.000000000 
Par#  6185# S(  2,  2)( 30, 24)(  3,   1) | 1.000000000 1.000000000 1.000000000 0.000000000 
Par#  6186# S(  1,  1)( 31, 24)(  3,   1) | 0.514861806 0.514861806 0.514861806 0.000000000 
Par#  6187# S(  1,  2)( 31, 24)(  3,   1) | 0.485138194 0.485138194 0.485138194 0.000000000 
Par#  6188# S(  2,  2)( 31, 24)(  3,   1) | 1.000000000 1.000000000 1.000000000 0.000000000 
Par#  6189# S(  1,  1)( 32, 24)(  3,   1) | 0.473481793 0.473481793 0.473481793 0.000000000 
Par#  6190# S(  1,  2)( 32, 24)(  3,   1) | 0.526518207 0.526518207 0.526518207 0.000000000 
Par#  6191# S(  2,  2)( 32, 24)(  3,   1) | 1.000000000 1.000000000 1.000000000 0.000000000 
Par#  6192# S(  1,  1)( 33, 24)(  3,   1) | 0.546950876 0.546950876 0.546950876 0.000000000 
Par#  6193# S(  1,  2)( 33, 24)(  3,   1) | 0.453049124 0.453049124 0.453049124 0.000000000 
Par#  6194# S(  2,  2)( 33, 24)(  3,   1) | 1.000000000 1.000000000 1.000000000 0.000000000 
Par#  6195# S(  1,  1)( 34, 24)(  3,   1) | 0.546070387 0.546070387 0.546070387 0.000000000 
Par#  6196# S(  1,  2)( 34, 24)(  3,   1) | 0.453929613 0.453929613 0.453929613 0.000000000 
Par#  6197# S(  2,  2)( 34, 24)(  3,   1) | 1.000000000 1.000000000 1.000000000 0.000000000 
Par#  6198# S(  1,  1)( 35, 24)(  3,   1) | 0.498069246 0.498069246 0.498069246 0.000000000 
Par#  6199# S(  1,  2)( 35, 24)(  3,   1) | 0.501930754 0.501930754 0.501930754 0.000000000 
Par#  6200# S(  2,  2)( 35, 24)(  3,   1) | 1.000000000 1.000000000 1.000000000 0.000000000 
Par#  6201# S(  1,  1)( 36, 24)(  3,   1) | 0.550991755 0.550991755 0.550991755 0.000000000 
Par#  6202# S(  1,  2)( 36, 24)(  3,   1) | 0.449008245 0.449008245 0.449008245 0.000000000 
Par#  6203# S(  2,  2)( 36, 24)(  3,   1) | 1.000000000 1.000000000 1.000000000 0.000000000 
Par#  6204# S(  1,  1)( 37, 24)(  3,   1) | 0.519030348 0.519030348 0.519030348 0.000000000 
Par#  6205# S(  1,  2)( 37, 24)(  3,   1) | 0.480969652 0.480969652 0.480969652 0.000000000 
Par#  6206# S(  2,  2)( 37, 24)(  3,   1) | 1.000000000 1.000000000 1.000000000 0.000000000 
Par#  6207# S(  1,  1)( 25, 25)(  3,   1) | 0.546444672 0.546444672 0.546444672 0.000000000 
Par#  6208# S(  1,  2)( 25, 25)(  3,   1) | 0.453555328 0.453555328 0.453555328 0.000000000 
Par#  6209# S(  2,  2)( 25, 25)(  3,   1) | 1.000000000 1.000000000 1.000000000 0.000000000 
Par#  6210# S(  1,  1)( 26, 25)(  3,   1) | 0.539781694 0.539781694 0.539781694 0.000000000 
Par#  6211# S(  1,  2)( 26, 25)(  3,   1) | 0.460218306 0.460218306 0.460218306 0.000000000 
Par#  6212# S(  2,  2)( 26, 25)(  3,   1) | 1.000000000 1.000000000 1.000000000 0.000000000 
Par#  6213# S(  1,  1)( 27, 25)(  3,   1) | 0.470277050 0.470277050 0.470277050 0.000000000 
Par#  6214# S(  1,  2)( 27, 25)(  3,   1) | 0.529722950 0.529722950 0.529722950 0.000000000 
Par#  6215# S(  2,  2)( 27, 25)(  3,   1) | 1.000000000 1.000000000 1.000000000 0.000000000 
Par#  6216# S(  1,  1)( 28, 25)(  3,   1) | 0.483980309 0.483980309 0.483980309 0.000000000 
Par#  6217# S(  1,  2)( 28, 25)(  3,   1) | 0.516019691 0.516019691 0.516019691 0.000000000 
Par#  6218# S(  2,  2)( 28, 25)(  3,   1) | 1.000000000 1.000000000 1.000000000 0.000000000 
Par#  6219# S(  1,  1)( 29, 25)(  3,   1) | 0.417829071 0.417829071 0.417829071 0.000000000 
Par#  6220# S(  1,  2)( 29, 25)(  3,   1) | 0.582170929 0.582170929 0.582170929 0.000000000 
Par#  6221# S(  2,  2)( 29, 25)(  3,   1) | 1.000000000 1.000000000 1.000000000 0.000000000 
Par#  6222# S(  1,  1)( 30, 25)(  3,   1) | 0.552177619 0.552177619 0.552177619 0.000000000 
Par#  6223# S(  1,  2)( 30, 25)(  3,   1) | 0.447822381 0.447822381 0.447822381 0.000000000 
Par#  6224# S(  2,  2)( 30, 25)(  3,   1) | 1.000000000 1.000000000 1.000000000 0.000000000 
Par#  6225# S(  1,  1)( 31, 25)(  3,   1) | 0.514861806 0.514861806 0.514861806 0.000000000 
Par#  6226# S(  1,  2)( 31, 25)(  3,   1) | 0.485138194 0.485138194 0.485138194 0.000000000 
Par#  6227# S(  2,  2)( 31, 25)(  3,   1) | 1.000000000 1.000000000 1.000000000 0.000000000 
Par#  6228# S(  1,  1)( 32, 25)(  3,   1) | 0.473481793 0.473481793 0.473481793 0.000000000 
Par#  6229# S(  1,  2)( 32, 25)(  3,   1) | 0.526518207 0.526518207 0.526518207 0.000000000 
Par#  6230# S(  2,  2)( 32, 25)(  3,   1) | 1.000000000 1.000000000 1.000000000 0.000000000 
Par#  6231# S(  1,  1)( 33, 25)(  3,   1) | 0.546950876 0.546950876 0.546950876 0.000000000 
Par#  6232# S(  1,  2)( 33, 25)(  3,   1) | 0.453049124 0.453049124 0.453049124 0.000000000 
Par#  6233# S(  2,  2)( 33, 25)(  3,   1) | 1.000000000 1.000000000 1.000000000 0.000000000 
Par#  6234# S(  1,  1)( 34, 25)(  3,   1) | 0.546070387 0.546070387 0.546070387 0.000000000 
Par#  6235# S(  1,  2)( 34, 25)(  3,   1) | 0.453929613 0.453929613 0.453929613 0.000000000 
Par#  6236# S(  2,  2)( 34, 25)(  3,   1) | 1.000000000 1.000000000 1.000000000 0.000000000 
Par#  6237# S(  1,  1)( 35, 25)(  3,   1) | 0.498069246 0.498069246 0.498069246 0.000000000 
Par#  6238# S(  1,  2)( 35, 25)(  3,   1) | 0.501930754 0.501930754 0.501930754 0.000000000 
Par#  6239# S(  2,  2)( 35, 25)(  3,   1) | 1.000000000 1.000000000 1.000000000 0.000000000 
Par#  6240# S(  1,  1)( 36, 25)(  3,   1) | 0.550991755 0.550991755 0.550991755 0.000000000 
Par#  6241# S(  1,  2)( 36, 25)(  3,   1) | 0.449008245 0.449008245 0.449008245 0.000000000 
Par#  6242# S(  2,  2)( 36, 25)(  3,   1) | 1.000000000 1.000000000 1.000000000 0.000000000 
Par#  6243# S(  1,  1)( 37, 25)(  3,   1) | 0.519030348 0.519030348 0.519030348 0.000000000 
Par#  6244# S(  1,  2)( 37, 25)(  3,   1) | 0.480969652 0.480969652 0.480969652 0.000000000 
Par#  6245# S(  2,  2)( 37, 25)(  3,   1) | 1.000000000 1.000000000 1.000000000 0.000000000 
Par#  6246# S(  1,  1)( 26, 26)(  3,   1) | 0.539781694 0.539781694 0.539781694 0.000000000 
Par#  6247# S(  1,  2)( 26, 26)(  3,   1) | 0.460218306 0.460218306 0.460218306 0.000000000 
Par#  6248# S(  2,  2)( 26, 26)(  3,   1) | 1.000000000 1.000000000 1.000000000 0.000000000 
Par#  6249# S(  1,  1)( 27, 26)(  3,   1) | 0.470277050 0.470277050 0.470277050 0.000000000 
Par#  6250# S(  1,  2)( 27, 26)(  3,   1) | 0.529722950 0.529722950 0.529722950 0.000000000 
Par#  6251# S(  2,  2)( 27, 26)(  3,   1) | 1.000000000 1.000000000 1.000000000 0.000000000 
Par#  6252# S(  1,  1)( 28, 26)(  3,   1) | 0.483980309 0.483980309 0.483980309 0.000000000 
Par#  6253# S(  1,  2)( 28, 26)(  3,   1) | 0.516019691 0.516019691 0.516019691 0.000000000 
Par#  6254# S(  2,  2)( 28, 26)(  3,   1) | 1.000000000 1.000000000 1.000000000 0.000000000 
Par#  6255# S(  1,  1)( 29, 26)(  3,   1) | 0.417829071 0.417829071 0.417829071 0.000000000 
Par#  6256# S(  1,  2)( 29, 26)(  3,   1) | 0.582170929 0.582170929 0.582170929 0.000000000 
Par#  6257# S(  2,  2)( 29, 26)(  3,   1) | 1.000000000 1.000000000 1.000000000 0.000000000 
Par#  6258# S(  1,  1)( 30, 26)(  3,   1) | 0.552177619 0.552177619 0.552177619 0.000000000 
Par#  6259# S(  1,  2)( 30, 26)(  3,   1) | 0.447822381 0.447822381 0.447822381 0.000000000 
Par#  6260# S(  2,  2)( 30, 26)(  3,   1) | 1.000000000 1.000000000 1.000000000 0.000000000 
Par#  6261# S(  1,  1)( 31, 26)(  3,   1) | 0.514861806 0.514861806 0.514861806 0.000000000 
Par#  6262# S(  1,  2)( 31, 26)(  3,   1) | 0.485138194 0.485138194 0.485138194 0.000000000 
Par#  6263# S(  2,  2)( 31, 26)(  3,   1) | 1.000000000 1.000000000 1.000000000 0.000000000 
Par#  6264# S(  1,  1)( 32, 26)(  3,   1) | 0.473481793 0.473481793 0.473481793 0.000000000 
Par#  6265# S(  1,  2)( 32, 26)(  3,   1) | 0.526518207 0.526518207 0.526518207 0.000000000 
Par#  6266# S(  2,  2)( 32, 26)(  3,   1) | 1.000000000 1.000000000 1.000000000 0.000000000 
Par#  6267# S(  1,  1)( 33, 26)(  3,   1) | 0.546950876 0.546950876 0.546950876 0.000000000 
Par#  6268# S(  1,  2)( 33, 26)(  3,   1) | 0.453049124 0.453049124 0.453049124 0.000000000 
Par#  6269# S(  2,  2)( 33, 26)(  3,   1) | 1.000000000 1.000000000 1.000000000 0.000000000 
Par#  6270# S(  1,  1)( 34, 26)(  3,   1) | 0.546070387 0.546070387 0.546070387 0.000000000 
Par#  6271# S(  1,  2)( 34, 26)(  3,   1) | 0.453929613 0.453929613 0.453929613 0.000000000 
Par#  6272# S(  2,  2)( 34, 26)(  3,   1) | 1.000000000 1.000000000 1.000000000 0.000000000 
Par#  6273# S(  1,  1)( 35, 26)(  3,   1) | 0.498069246 0.498069246 0.498069246 0.000000000 
Par#  6274# S(  1,  2)( 35, 26)(  3,   1) | 0.501930754 0.501930754 0.501930754 0.000000000 
Par#  6275# S(  2,  2)( 35, 26)(  3,   1) | 1.000000000 1.000000000 1.000000000 0.000000000 
Par#  6276# S(  1,  1)( 36, 26)(  3,   1) | 0.550991755 0.550991755 0.550991755 0.000000000 
Par#  6277# S(  1,  2)( 36, 26)(  3,   1) | 0.449008245 0.449008245 0.449008245 0.000000000 
Par#  6278# S(  2,  2)( 36, 26)(  3,   1) | 1.000000000 1.000000000 1.000000000 0.000000000 
Par#  6279# S(  1,  1)( 37, 26)(  3,   1) | 0.519030348 0.519030348 0.519030348 0.000000000 
Par#  6280# S(  1,  2)( 37, 26)(  3,   1) | 0.480969652 0.480969652 0.480969652 0.000000000 
Par#  6281# S(  2,  2)( 37, 26)(  3,   1) | 1.000000000 1.000000000 1.000000000 0.000000000 
Par#  6282# S(  1,  1)( 27, 27)(  3,   1) | 0.470277050 0.470277050 0.470277050 0.000000000 
Par#  6283# S(  1,  2)( 27, 27)(  3,   1) | 0.529722950 0.529722950 0.529722950 0.000000000 
Par#  6284# S(  2,  2)( 27, 27)(  3,   1) | 1.000000000 1.000000000 1.000000000 0.000000000 
Par#  6285# S(  1,  1)( 28, 27)(  3,   1) | 0.483980309 0.483980309 0.483980309 0.000000000 
Par#  6286# S(  1,  2)( 28, 27)(  3,   1) | 0.516019691 0.516019691 0.516019691 0.000000000 
Par#  6287# S(  2,  2)( 28, 27)(  3,   1) | 1.000000000 1.000000000 1.000000000 0.000000000 
Par#  6288# S(  1,  1)( 29, 27)(  3,   1) | 0.417829071 0.417829071 0.417829071 0.000000000 
Par#  6289# S(  1,  2)( 29, 27)(  3,   1) | 0.582170929 0.582170929 0.582170929 0.000000000 
Par#  6290# S(  2,  2)( 29, 27)(  3,   1) | 1.000000000 1.000000000 1.000000000 0.000000000 
Par#  6291# S(  1,  1)( 30, 27)(  3,   1) | 0.552177619 0.552177619 0.552177619 0.000000000 
Par#  6292# S(  1,  2)( 30, 27)(  3,   1) | 0.447822381 0.447822381 0.447822381 0.000000000 
Par#  6293# S(  2,  2)( 30, 27)(  3,   1) | 1.000000000 1.000000000 1.000000000 0.000000000 
Par#  6294# S(  1,  1)( 31, 27)(  3,   1) | 0.514861806 0.514861806 0.514861806 0.000000000 
Par#  6295# S(  1,  2)( 31, 27)(  3,   1) | 0.485138194 0.485138194 0.485138194 0.000000000 
Par#  6296# S(  2,  2)( 31, 27)(  3,   1) | 1.000000000 1.000000000 1.000000000 0.000000000 
Par#  6297# S(  1,  1)( 32, 27)(  3,   1) | 0.473481793 0.473481793 0.473481793 0.000000000 
Par#  6298# S(  1,  2)( 32, 27)(  3,   1) | 0.526518207 0.526518207 0.526518207 0.000000000 
Par#  6299# S(  2,  2)( 32, 27)(  3,   1) | 1.000000000 1.000000000 1.000000000 0.000000000 
Par#  6300# S(  1,  1)( 33, 27)(  3,   1) | 0.546950876 0.546950876 0.546950876 0.000000000 
Par#  6301# S(  1,  2)( 33, 27)(  3,   1) | 0.453049124 0.453049124 0.453049124 0.000000000 
Par#  6302# S(  2,  2)( 33, 27)(  3,   1) | 1.000000000 1.000000000 1.000000000 0.000000000 
Par#  6303# S(  1,  1)( 34, 27)(  3,   1) | 0.546070387 0.546070387 0.546070387 0.000000000 
Par#  6304# S(  1,  2)( 34, 27)(  3,   1) | 0.453929613 0.453929613 0.453929613 0.000000000 
Par#  6305# S(  2,  2)( 34, 27)(  3,   1) | 1.000000000 1.000000000 1.000000000 0.000000000 
Par#  6306# S(  1,  1)( 35, 27)(  3,   1) | 0.498069246 0.498069246 0.498069246 0.000000000 
Par#  6307# S(  1,  2)( 35, 27)(  3,   1) | 0.501930754 0.501930754 0.501930754 0.000000000 
Par#  6308# S(  2,  2)( 35, 27)(  3,   1) | 1.000000000 1.000000000 1.000000000 0.000000000 
Par#  6309# S(  1,  1)( 36, 27)(  3,   1) | 0.550991755 0.550991755 0.550991755 0.000000000 
Par#  6310# S(  1,  2)( 36, 27)(  3,   1) | 0.449008245 0.449008245 0.449008245 0.000000000 
Par#  6311# S(  2,  2)( 36, 27)(  3,   1) | 1.000000000 1.000000000 1.000000000 0.000000000 
Par#  6312# S(  1,  1)( 37, 27)(  3,   1) | 0.519030348 0.519030348 0.519030348 0.000000000 
Par#  6313# S(  1,  2)( 37, 27)(  3,   1) | 0.480969652 0.480969652 0.480969652 0.000000000 
Par#  6314# S(  2,  2)( 37, 27)(  3,   1) | 1.000000000 1.000000000 1.000000000 0.000000000 
Par#  6315# S(  1,  1)( 28, 28)(  3,   1) | 0.483980309 0.483980309 0.483980309 0.000000000 
Par#  6316# S(  1,  2)( 28, 28)(  3,   1) | 0.516019691 0.516019691 0.516019691 0.000000000 
Par#  6317# S(  2,  2)( 28, 28)(  3,   1) | 1.000000000 1.000000000 1.000000000 0.000000000 
Par#  6318# S(  1,  1)( 29, 28)(  3,   1) | 0.417829071 0.417829071 0.417829071 0.000000000 
Par#  6319# S(  1,  2)( 29, 28)(  3,   1) | 0.582170929 0.582170929 0.582170929 0.000000000 
Par#  6320# S(  2,  2)( 29, 28)(  3,   1) | 1.000000000 1.000000000 1.000000000 0.000000000 
Par#  6321# S(  1,  1)( 30, 28)(  3,   1) | 0.552177619 0.552177619 0.552177619 0.000000000 
Par#  6322# S(  1,  2)( 30, 28)(  3,   1) | 0.447822381 0.447822381 0.447822381 0.000000000 
Par#  6323# S(  2,  2)( 30, 28)(  3,   1) | 1.000000000 1.000000000 1.000000000 0.000000000 
Par#  6324# S(  1,  1)( 31, 28)(  3,   1) | 0.514861806 0.514861806 0.514861806 0.000000000 
Par#  6325# S(  1,  2)( 31, 28)(  3,   1) | 0.485138194 0.485138194 0.485138194 0.000000000 
Par#  6326# S(  2,  2)( 31, 28)(  3,   1) | 1.000000000 1.000000000 1.000000000 0.000000000 
Par#  6327# S(  1,  1)( 32, 28)(  3,   1) | 0.473481793 0.473481793 0.473481793 0.000000000 
Par#  6328# S(  1,  2)( 32, 28)(  3,   1) | 0.526518207 0.526518207 0.526518207 0.000000000 
Par#  6329# S(  2,  2)( 32, 28)(  3,   1) | 1.000000000 1.000000000 1.000000000 0.000000000 
Par#  6330# S(  1,  1)( 33, 28)(  3,   1) | 0.546950876 0.546950876 0.546950876 0.000000000 
Par#  6331# S(  1,  2)( 33, 28)(  3,   1) | 0.453049124 0.453049124 0.453049124 0.000000000 
Par#  6332# S(  2,  2)( 33, 28)(  3,   1) | 1.000000000 1.000000000 1.000000000 0.000000000 
Par#  6333# S(  1,  1)( 34, 28)(  3,   1) | 0.546070387 0.546070387 0.546070387 0.000000000 
Par#  6334# S(  1,  2)( 34, 28)(  3,   1) | 0.453929613 0.453929613 0.453929613 0.000000000 
Par#  6335# S(  2,  2)( 34, 28)(  3,   1) | 1.000000000 1.000000000 1.000000000 0.000000000 
Par#  6336# S(  1,  1)( 35, 28)(  3,   1) | 0.498069246 0.498069246 0.498069246 0.000000000 
Par#  6337# S(  1,  2)( 35, 28)(  3,   1) | 0.501930754 0.501930754 0.501930754 0.000000000 
Par#  6338# S(  2,  2)( 35, 28)(  3,   1) | 1.000000000 1.000000000 1.000000000 0.000000000 
Par#  6339# S(  1,  1)( 36, 28)(  3,   1) | 0.550991755 0.550991755 0.550991755 0.000000000 
Par#  6340# S(  1,  2)( 36, 28)(  3,   1) | 0.449008245 0.449008245 0.449008245 0.000000000 
Par#  6341# S(  2,  2)( 36, 28)(  3,   1) | 1.000000000 1.000000000 1.000000000 0.000000000 
Par#  6342# S(  1,  1)( 37, 28)(  3,   1) | 0.519030348 0.519030348 0.519030348 0.000000000 
Par#  6343# S(  1,  2)( 37, 28)(  3,   1) | 0.480969652 0.480969652 0.480969652 0.000000000 
Par#  6344# S(  2,  2)( 37, 28)(  3,   1) | 1.000000000 1.000000000 1.000000000 0.000000000 
Par#  6345# S(  1,  1)( 29, 29)(  3,   1) | 0.417829071 0.417829071 0.417829071 0.000000000 
Par#  6346# S(  1,  2)( 29, 29)(  3,   1) | 0.582170929 0.582170929 0.582170929 0.000000000 
Par#  6347# S(  2,  2)( 29, 29)(  3,   1) | 1.000000000 1.000000000 1.000000000 0.000000000 
Par#  6348# S(  1,  1)( 30, 29)(  3,   1) | 0.552177619 0.552177619 0.552177619 0.000000000 
Par#  6349# S(  1,  2)( 30, 29)(  3,   1) | 0.447822381 0.447822381 0.447822381 0.000000000 
Par#  6350# S(  2,  2)( 30, 29)(  3,   1) | 1.000000000 1.000000000 1.000000000 0.000000000 
Par#  6351# S(  1,  1)( 31, 29)(  3,   1) | 0.514861806 0.514861806 0.514861806 0.000000000 
Par#  6352# S(  1,  2)( 31, 29)(  3,   1) | 0.485138194 0.485138194 0.485138194 0.000000000 
Par#  6353# S(  2,  2)( 31, 29)(  3,   1) | 1.000000000 1.000000000 1.000000000 0.000000000 
Par#  6354# S(  1,  1)( 32, 29)(  3,   1) | 0.473481793 0.473481793 0.473481793 0.000000000 
Par#  6355# S(  1,  2)( 32, 29)(  3,   1) | 0.526518207 0.526518207 0.526518207 0.000000000 
Par#  6356# S(  2,  2)( 32, 29)(  3,   1) | 1.000000000 1.000000000 1.000000000 0.000000000 
Par#  6357# S(  1,  1)( 33, 29)(  3,   1) | 0.546950876 0.546950876 0.546950876 0.000000000 
Par#  6358# S(  1,  2)( 33, 29)(  3,   1) | 0.453049124 0.453049124 0.453049124 0.000000000 
Par#  6359# S(  2,  2)( 33, 29)(  3,   1) | 1.000000000 1.000000000 1.000000000 0.000000000 
Par#  6360# S(  1,  1)( 34, 29)(  3,   1) | 0.546070387 0.546070387 0.546070387 0.000000000 
Par#  6361# S(  1,  2)( 34, 29)(  3,   1) | 0.453929613 0.453929613 0.453929613 0.000000000 
Par#  6362# S(  2,  2)( 34, 29)(  3,   1) | 1.000000000 1.000000000 1.000000000 0.000000000 
Par#  6363# S(  1,  1)( 35, 29)(  3,   1) | 0.498069246 0.498069246 0.498069246 0.000000000 
Par#  6364# S(  1,  2)( 35, 29)(  3,   1) | 0.501930754 0.501930754 0.501930754 0.000000000 
Par#  6365# S(  2,  2)( 35, 29)(  3,   1) | 1.000000000 1.000000000 1.000000000 0.000000000 
Par#  6366# S(  1,  1)( 36, 29)(  3,   1) | 0.550991755 0.550991755 0.550991755 0.000000000 
Par#  6367# S(  1,  2)( 36, 29)(  3,   1) | 0.449008245 0.449008245 0.449008245 0.000000000 
Par#  6368# S(  2,  2)( 36, 29)(  3,   1) | 1.000000000 1.000000000 1.000000000 0.000000000 
Par#  6369# S(  1,  1)( 37, 29)(  3,   1) | 0.519030348 0.519030348 0.519030348 0.000000000 
Par#  6370# S(  1,  2)( 37, 29)(  3,   1) | 0.480969652 0.480969652 0.480969652 0.000000000 
Par#  6371# S(  2,  2)( 37, 29)(  3,   1) | 1.000000000 1.000000000 1.000000000 0.000000000 
Par#  6372# S(  1,  1)( 30, 30)(  3,   1) | 0.552177619 0.552177619 0.552177619 0.000000000 
Par#  6373# S(  1,  2)( 30, 30)(  3,   1) | 0.447822381 0.447822381 0.447822381 0.000000000 
Par#  6374# S(  2,  2)( 30, 30)(  3,   1) | 1.000000000 1.000000000 1.000000000 0.000000000 
Par#  6375# S(  1,  1)( 31, 30)(  3,   1) | 0.514861806 0.514861806 0.514861806 0.000000000 
Par#  6376# S(  1,  2)( 31, 30)(  3,   1) | 0.485138194 0.485138194 0.485138194 0.000000000 
Par#  6377# S(  2,  2)( 31, 30)(  3,   1) | 1.000000000 1.000000000 1.000000000 0.000000000 
Par#  6378# S(  1,  1)( 32, 30)(  3,   1) | 0.473481793 0.473481793 0.473481793 0.000000000 
Par#  6379# S(  1,  2)( 32, 30)(  3,   1) | 0.526518207 0.526518207 0.526518207 0.000000000 
Par#  6380# S(  2,  2)( 32, 30)(  3,   1) | 1.000000000 1.000000000 1.000000000 0.000000000 
Par#  6381# S(  1,  1)( 33, 30)(  3,   1) | 0.546950876 0.546950876 0.546950876 0.000000000 
Par#  6382# S(  1,  2)( 33, 30)(  3,   1) | 0.453049124 0.453049124 0.453049124 0.000000000 
Par#  6383# S(  2,  2)( 33, 30)(  3,   1) | 1.000000000 1.000000000 1.000000000 0.000000000 
Par#  6384# S(  1,  1)( 34, 30)(  3,   1) | 0.546070387 0.546070387 0.546070387 0.000000000 
Par#  6385# S(  1,  2)( 34, 30)(  3,   1) | 0.453929613 0.453929613 0.453929613 0.000000000 
Par#  6386# S(  2,  2)( 34, 30)(  3,   1) | 1.000000000 1.000000000 1.000000000 0.000000000 
Par#  6387# S(  1,  1)( 35, 30)(  3,   1) | 0.498069246 0.498069246 0.498069246 0.000000000 
Par#  6388# S(  1,  2)( 35, 30)(  3,   1) | 0.501930754 0.501930754 0.501930754 0.000000000 
Par#  6389# S(  2,  2)( 35, 30)(  3,   1) | 1.000000000 1.000000000 1.000000000 0.000000000 
Par#  6390# S(  1,  1)( 36, 30)(  3,   1) | 0.550991755 0.550991755 0.550991755 0.000000000 
Par#  6391# S(  1,  2)( 36, 30)(  3,   1) | 0.449008245 0.449008245 0.449008245 0.000000000 
Par#  6392# S(  2,  2)( 36, 30)(  3,   1) | 1.000000000 1.000000000 1.000000000 0.000000000 
Par#  6393# S(  1,  1)( 37, 30)(  3,   1) | 0.519030348 0.519030348 0.519030348 0.000000000 
Par#  6394# S(  1,  2)( 37, 30)(  3,   1) | 0.480969652 0.480969652 0.480969652 0.000000000 
Par#  6395# S(  2,  2)( 37, 30)(  3,   1) | 1.000000000 1.000000000 1.000000000 0.000000000 
Par#  6396# S(  1,  1)( 31, 31)(  3,   1) | 0.514861806 0.514861806 0.514861806 0.000000000 
Par#  6397# S(  1,  2)( 31, 31)(  3,   1) | 0.485138194 0.485138194 0.485138194 0.000000000 
Par#  6398# S(  2,  2)( 31, 31)(  3,   1) | 1.000000000 1.000000000 1.000000000 0.000000000 
Par#  6399# S(  1,  1)( 32, 31)(  3,   1) | 0.473481793 0.473481793 0.473481793 0.000000000 
Par#  6400# S(  1,  2)( 32, 31)(  3,   1) | 0.526518207 0.526518207 0.526518207 0.000000000 
Par#  6401# S(  2,  2)( 32, 31)(  3,   1) | 1.000000000 1.000000000 1.000000000 0.000000000 
Par#  6402# S(  1,  1)( 33, 31)(  3,   1) | 0.546950876 0.546950876 0.546950876 0.000000000 
Par#  6403# S(  1,  2)( 33, 31)(  3,   1) | 0.453049124 0.453049124 0.453049124 0.000000000 
Par#  6404# S(  2,  2)( 33, 31)(  3,   1) | 1.000000000 1.000000000 1.000000000 0.000000000 
Par#  6405# S(  1,  1)( 34, 31)(  3,   1) | 0.546070387 0.546070387 0.546070387 0.000000000 
Par#  6406# S(  1,  2)( 34, 31)(  3,   1) | 0.453929613 0.453929613 0.453929613 0.000000000 
Par#  6407# S(  2,  2)( 34, 31)(  3,   1) | 1.000000000 1.000000000 1.000000000 0.000000000 
Par#  6408# S(  1,  1)( 35, 31)(  3,   1) | 0.498069246 0.498069246 0.498069246 0.000000000 
Par#  6409# S(  1,  2)( 35, 31)(  3,   1) | 0.501930754 0.501930754 0.501930754 0.000000000 
Par#  6410# S(  2,  2)( 35, 31)(  3,   1) | 1.000000000 1.000000000 1.000000000 0.000000000 
Par#  6411# S(  1,  1)( 36, 31)(  3,   1) | 0.550991755 0.550991755 0.550991755 0.000000000 
Par#  6412# S(  1,  2)( 36, 31)(  3,   1) | 0.449008245 0.449008245 0.449008245 0.000000000 
Par#  6413# S(  2,  2)( 36, 31)(  3,   1) | 1.000000000 1.000000000 1.000000000 0.000000000 
Par#  6414# S(  1,  1)( 37, 31)(  3,   1) | 0.519030348 0.519030348 0.519030348 0.000000000 
Par#  6415# S(  1,  2)( 37, 31)(  3,   1) | 0.480969652 0.480969652 0.480969652 0.000000000 
Par#  6416# S(  2,  2)( 37, 31)(  3,   1) | 1.000000000 1.000000000 1.000000000 0.000000000 
Par#  6417# S(  1,  1)( 32, 32)(  3,   1) | 0.473481793 0.473481793 0.473481793 0.000000000 
Par#  6418# S(  1,  2)( 32, 32)(  3,   1) | 0.526518207 0.526518207 0.526518207 0.000000000 
Par#  6419# S(  2,  2)( 32, 32)(  3,   1) | 1.000000000 1.000000000 1.000000000 0.000000000 
Par#  6420# S(  1,  1)( 33, 32)(  3,   1) | 0.546950876 0.546950876 0.546950876 0.000000000 
Par#  6421# S(  1,  2)( 33, 32)(  3,   1) | 0.453049124 0.453049124 0.453049124 0.000000000 
Par#  6422# S(  2,  2)( 33, 32)(  3,   1) | 1.000000000 1.000000000 1.000000000 0.000000000 
Par#  6423# S(  1,  1)( 34, 32)(  3,   1) | 0.546070387 0.546070387 0.546070387 0.000000000 
Par#  6424# S(  1,  2)( 34, 32)(  3,   1) | 0.453929613 0.453929613 0.453929613 0.000000000 
Par#  6425# S(  2,  2)( 34, 32)(  3,   1) | 1.000000000 1.000000000 1.000000000 0.000000000 
Par#  6426# S(  1,  1)( 35, 32)(  3,   1) | 0.498069246 0.498069246 0.498069246 0.000000000 
Par#  6427# S(  1,  2)( 35, 32)(  3,   1) | 0.501930754 0.501930754 0.501930754 0.000000000 
Par#  6428# S(  2,  2)( 35, 32)(  3,   1) | 1.000000000 1.000000000 1.000000000 0.000000000 
Par#  6429# S(  1,  1)( 36, 32)(  3,   1) | 0.550991755 0.550991755 0.550991755 0.000000000 
Par#  6430# S(  1,  2)( 36, 32)(  3,   1) | 0.449008245 0.449008245 0.449008245 0.000000000 
Par#  6431# S(  2,  2)( 36, 32)(  3,   1) | 1.000000000 1.000000000 1.000000000 0.000000000 
Par#  6432# S(  1,  1)( 37, 32)(  3,   1) | 0.519030348 0.519030348 0.519030348 0.000000000 
Par#  6433# S(  1,  2)( 37, 32)(  3,   1) | 0.480969652 0.480969652 0.480969652 0.000000000 
Par#  6434# S(  2,  2)( 37, 32)(  3,   1) | 1.000000000 1.000000000 1.000000000 0.000000000 
Par#  6435# S(  1,  1)( 33, 33)(  3,   1) | 0.546950876 0.546950876 0.546950876 0.000000000 
Par#  6436# S(  1,  2)( 33, 33)(  3,   1) | 0.453049124 0.453049124 0.453049124 0.000000000 
Par#  6437# S(  2,  2)( 33, 33)(  3,   1) | 1.000000000 1.000000000 1.000000000 0.000000000 
Par#  6438# S(  1,  1)( 34, 33)(  3,   1) | 0.546070387 0.546070387 0.546070387 0.000000000 
Par#  6439# S(  1,  2)( 34, 33)(  3,   1) | 0.453929613 0.453929613 0.453929613 0.000000000 
Par#  6440# S(  2,  2)( 34, 33)(  3,   1) | 1.000000000 1.000000000 1.000000000 0.000000000 
Par#  6441# S(  1,  1)( 35, 33)(  3,   1) | 0.498069246 0.498069246 0.498069246 0.000000000 
Par#  6442# S(  1,  2)( 35, 33)(  3,   1) | 0.501930754 0.501930754 0.501930754 0.000000000 
Par#  6443# S(  2,  2)( 35, 33)(  3,   1) | 1.000000000 1.000000000 1.000000000 0.000000000 
Par#  6444# S(  1,  1)( 36, 33)(  3,   1) | 0.550991755 0.550991755 0.550991755 0.000000000 
Par#  6445# S(  1,  2)( 36, 33)(  3,   1) | 0.449008245 0.449008245 0.449008245 0.000000000 
Par#  6446# S(  2,  2)( 36, 33)(  3,   1) | 1.000000000 1.000000000 1.000000000 0.000000000 
Par#  6447# S(  1,  1)( 37, 33)(  3,   1) | 0.519030348 0.519030348 0.519030348 0.000000000 
Par#  6448# S(  1,  2)( 37, 33)(  3,   1) | 0.480969652 0.480969652 0.480969652 0.000000000 
Par#  6449# S(  2,  2)( 37, 33)(  3,   1) | 1.000000000 1.000000000 1.000000000 0.000000000 
Par#  6450# S(  1,  1)( 34, 34)(  3,   1) | 0.546070387 0.546070387 0.546070387 0.000000000 
Par#  6451# S(  1,  2)( 34, 34)(  3,   1) | 0.453929613 0.453929613 0.453929613 0.000000000 
Par#  6452# S(  2,  2)( 34, 34)(  3,   1) | 1.000000000 1.000000000 1.000000000 0.000000000 
Par#  6453# S(  1,  1)( 35, 34)(  3,   1) | 0.498069246 0.498069246 0.498069246 0.000000000 
Par#  6454# S(  1,  2)( 35, 34)(  3,   1) | 0.501930754 0.501930754 0.501930754 0.000000000 
Par#  6455# S(  2,  2)( 35, 34)(  3,   1) | 1.000000000 1.000000000 1.000000000 0.000000000 
Par#  6456# S(  1,  1)( 36, 34)(  3,   1) | 0.550991755 0.550991755 0.550991755 0.000000000 
Par#  6457# S(  1,  2)( 36, 34)(  3,   1) | 0.449008245 0.449008245 0.449008245 0.000000000 
Par#  6458# S(  2,  2)( 36, 34)(  3,   1) | 1.000000000 1.000000000 1.000000000 0.000000000 
Par#  6459# S(  1,  1)( 37, 34)(  3,   1) | 0.519030348 0.519030348 0.519030348 0.000000000 
Par#  6460# S(  1,  2)( 37, 34)(  3,   1) | 0.480969652 0.480969652 0.480969652 0.000000000 
Par#  6461# S(  2,  2)( 37, 34)(  3,   1) | 1.000000000 1.000000000 1.000000000 0.000000000 
Par#  6462# S(  1,  1)( 35, 35)(  3,   1) | 0.498069246 0.498069246 0.498069246 0.000000000 
Par#  6463# S(  1,  2)( 35, 35)(  3,   1) | 0.501930754 0.501930754 0.501930754 0.000000000 
Par#  6464# S(  2,  2)( 35, 35)(  3,   1) | 1.000000000 1.000000000 1.000000000 0.000000000 
Par#  6465# S(  1,  1)( 36, 35)(  3,   1) | 0.550991755 0.550991755 0.550991755 0.000000000 
Par#  6466# S(  1,  2)( 36, 35)(  3,   1) | 0.449008245 0.449008245 0.449008245 0.000000000 
Par#  6467# S(  2,  2)( 36, 35)(  3,   1) | 1.000000000 1.000000000 1.000000000 0.000000000 
Par#  6468# S(  1,  1)( 37, 35)(  3,   1) | 0.519030348 0.519030348 0.519030348 0.000000000 
Par#  6469# S(  1,  2)( 37, 35)(  3,   1) | 0.480969652 0.480969652 0.480969652 0.000000000 
Par#  6470# S(  2,  2)( 37, 35)(  3,   1) | 1.000000000 1.000000000 1.000000000 0.000000000 
Par#  6471# S(  1,  1)( 36, 36)(  3,   1) | 0.550991755 0.550991755 0.550991755 0.000000000 
Par#  6472# S(  1,  2)( 36, 36)(  3,   1) | 0.449008245 0.449008245 0.449008245 0.000000000 
Par#  6473# S(  2,  2)( 36, 36)(  3,   1) | 1.000000000 1.000000000 1.000000000 0.000000000 
Par#  6474# S(  1,  1)( 37, 36)(  3,   1) | 0.519030348 0.519030348 0.519030348 0.000000000 
Par#  6475# S(  1,  2)( 37, 36)(  3,   1) | 0.480969652 0.480969652 0.480969652 0.000000000 
Par#  6476# S(  2,  2)( 37, 36)(  3,   1) | 1.000000000 1.000000000 1.000000000 0.000000000 
Par#  6477# S(  1,  1)( 37, 37)(  3,   1) | 0.519030348 0.519030348 0.519030348 0.000000000 
Par#  6478# S(  1,  2)( 37, 37)(  3,   1) | 0.480969652 0.480969652 0.480969652 0.000000000 
Par#  6479# S(  2,  2)( 37, 37)(  3,   1) | 1.000000000 1.000000000 1.000000000 0.000000000 
Par#  6480# S(  1,  1)(  1,  1)(  4,   1) | 0.498130394 0.498130394 0.498130394 0.000000000 
Par#  6481# S(  1,  2)(  1,  1)(  4,   1) | 0.501869606 0.501869606 0.501869606 0.000000000 
Par#  6482# S(  2,  2)(  1,  1)(  4,   1) | 1.000000000 1.000000000 1.000000000 0.000000000 
Par#  6483# S(  1,  1)(  2,  1)(  4,   1) | 0.536562013 0.536562013 0.536562013 0.000000000 
Par#  6484# S(  1,  2)(  2,  1)(  4,   1) | 0.463437987 0.463437987 0.463437987 0.000000000 
Par#  6485# S(  2,  2)(  2,  1)(  4,   1) | 1.000000000 1.000000000 1.000000000 0.000000000 
Par#  6486# S(  1,  1)(  3,  1)(  4,   1) | 0.553721454 0.553721454 0.553721454 0.000000000 
Par#  6487# S(  1,  2)(  3,  1)(  4,   1) | 0.446278546 0.446278546 0.446278546 0.000000000 
Par#  6488# S(  2,  2)(  3,  1)(  4,   1) | 1.000000000 1.000000000 1.000000000 0.000000000 
Par#  6489# S(  1,  1)(  4,  1)(  4,   1) | 0.537209386 0.537209386 0.537209386 0.000000000 
Par#  6490# S(  1,  2)(  4,  1)(  4,   1) | 0.462790614 0.462790614 0.462790614 0.000000000 
Par#  6491# S(  2,  2)(  4,  1)(  4,   1) | 1.000000000 1.000000000 1.000000000 0.000000000 
Par#  6492# S(  1,  1)(  5,  1)(  4,   1) | 0.535944718 0.535944718 0.535944718 0.000000000 
Par#  6493# S(  1,  2)(  5,  1)(  4,   1) | 0.464055282 0.464055282 0.464055282 0.000000000 
Par#  6494# S(  2,  2)(  5,  1)(  4,   1) | 1.000000000 1.000000000 1.000000000 0.000000000 
Par#  6495# S(  1,  1)(  6,  1)(  4,   1) | 0.542774680 0.542774680 0.542774680 0.000000000 
Par#  6496# S(  1,  2)(  6,  1)(  4,   1) | 0.457225320 0.457225320 0.457225320 0.000000000 
Par#  6497# S(  2,  2)(  6,  1)(  4,   1) | 1.000000000 1.000000000 1.000000000 0.000000000 
Par#  6498# S(  1,  1)(  7,  1)(  4,   1) | 0.520715031 0.520715031 0.520715031 0.000000000 
Par#  6499# S(  1,  2)(  7,  1)(  4,   1) | 0.479284969 0.479284969 0.479284969 0.000000000 
Par#  6500# S(  2,  2)(  7,  1)(  4,   1) | 1.000000000 1.000000000 1.000000000 0.000000000 
Par#  6501# S(  1,  1)(  8,  1)(  4,   1) | 0.536990449 0.536990449 0.536990449 0.000000000 
Par#  6502# S(  1,  2)(  8,  1)(  4,   1) | 0.463009551 0.463009551 0.463009551 0.000000000 
Par#  6503# S(  2,  2)(  8,  1)(  4,   1) | 1.000000000 1.000000000 1.000000000 0.000000000 
Par#  6504# S(  1,  1)(  9,  1)(  4,   1) | 0.546206004 0.546206004 0.546206004 0.000000000 
Par#  6505# S(  1,  2)(  9,  1)(  4,   1) | 0.453793996 0.453793996 0.453793996 0.000000000 
Par#  6506# S(  2,  2)(  9,  1)(  4,   1) | 1.000000000 1.000000000 1.000000000 0.000000000 
Par#  6507# S(  1,  1)( 10,  1)(  4,   1) | 0.539682839 0.539682839 0.539682839 0.000000000 
Par#  6508# S(  1,  2)( 10,  1)(  4,   1) | 0.460317161 0.460317161 0.460317161 0.000000000 
Par#  6509# S(  2,  2)( 10,  1)(  4,   1) | 1.000000000 1.000000000 1.000000000 0.000000000 
Par#  6510# S(  1,  1)( 11,  1)(  4,   1) | 0.539811450 0.539811450 0.539811450 0.000000000 
Par#  6511# S(  1,  2)( 11,  1)(  4,   1) | 0.460188550 0.460188550 0.460188550 0.000000000 
Par#  6512# S(  2,  2)( 11,  1)(  4,   1) | 1.000000000 1.000000000 1.000000000 0.000000000 
Par#  6513# S(  1,  1)( 12,  1)(  4,   1) | 0.542272523 0.542272523 0.542272523 0.000000000 
Par#  6514# S(  1,  2)( 12,  1)(  4,   1) | 0.457727477 0.457727477 0.457727477 0.000000000 
Par#  6515# S(  2,  2)( 12,  1)(  4,   1) | 1.000000000 1.000000000 1.000000000 0.000000000 
Par#  6516# S(  1,  1)( 13,  1)(  4,   1) | 0.543694121 0.543694121 0.543694121 0.000000000 
Par#  6517# S(  1,  2)( 13,  1)(  4,   1) | 0.456305879 0.456305879 0.456305879 0.000000000 
Par#  6518# S(  2,  2)( 13,  1)(  4,   1) | 1.000000000 1.000000000 1.000000000 0.000000000 
Par#  6519# S(  1,  1)( 14,  1)(  4,   1) | 0.508222134 0.508222134 0.508222134 0.000000000 
Par#  6520# S(  1,  2)( 14,  1)(  4,   1) | 0.491777866 0.491777866 0.491777866 0.000000000 
Par#  6521# S(  2,  2)( 14,  1)(  4,   1) | 1.000000000 1.000000000 1.000000000 0.000000000 
Par#  6522# S(  1,  1)( 15,  1)(  4,   1) | 0.537591825 0.537591825 0.537591825 0.000000000 
Par#  6523# S(  1,  2)( 15,  1)(  4,   1) | 0.462408175 0.462408175 0.462408175 0.000000000 
Par#  6524# S(  2,  2)( 15,  1)(  4,   1) | 1.000000000 1.000000000 1.000000000 0.000000000 
Par#  6525# S(  1,  1)( 16,  1)(  4,   1) | 0.547834335 0.547834335 0.547834335 0.000000000 
Par#  6526# S(  1,  2)( 16,  1)(  4,   1) | 0.452165665 0.452165665 0.452165665 0.000000000 
Par#  6527# S(  2,  2)( 16,  1)(  4,   1) | 1.000000000 1.000000000 1.000000000 0.000000000 
Par#  6528# S(  1,  1)( 17,  1)(  4,   1) | 0.537414797 0.537414797 0.537414797 0.000000000 
Par#  6529# S(  1,  2)( 17,  1)(  4,   1) | 0.462585203 0.462585203 0.462585203 0.000000000 
Par#  6530# S(  2,  2)( 17,  1)(  4,   1) | 1.000000000 1.000000000 1.000000000 0.000000000 
Par#  6531# S(  1,  1)( 18,  1)(  4,   1) | 0.535815776 0.535815776 0.535815776 0.000000000 
Par#  6532# S(  1,  2)( 18,  1)(  4,   1) | 0.464184224 0.464184224 0.464184224 0.000000000 
Par#  6533# S(  2,  2)( 18,  1)(  4,   1) | 1.000000000 1.000000000 1.000000000 0.000000000 
Par#  6534# S(  1,  1)( 19,  1)(  4,   1) | 0.556232539 0.556232539 0.556232539 0.000000000 
Par#  6535# S(  1,  2)( 19,  1)(  4,   1) | 0.443767461 0.443767461 0.443767461 0.000000000 
Par#  6536# S(  2,  2)( 19,  1)(  4,   1) | 1.000000000 1.000000000 1.000000000 0.000000000 
Par#  6537# S(  1,  1)( 20,  1)(  4,   1) | 0.536574604 0.536574604 0.536574604 0.000000000 
Par#  6538# S(  1,  2)( 20,  1)(  4,   1) | 0.463425396 0.463425396 0.463425396 0.000000000 
Par#  6539# S(  2,  2)( 20,  1)(  4,   1) | 1.000000000 1.000000000 1.000000000 0.000000000 
Par#  6540# S(  1,  1)( 21,  1)(  4,   1) | 0.540722057 0.540722057 0.540722057 0.000000000 
Par#  6541# S(  1,  2)( 21,  1)(  4,   1) | 0.459277943 0.459277943 0.459277943 0.000000000 
Par#  6542# S(  2,  2)( 21,  1)(  4,   1) | 1.000000000 1.000000000 1.000000000 0.000000000 
Par#  6543# S(  1,  1)( 22,  1)(  4,   1) | 0.513166745 0.513166745 0.513166745 0.000000000 
Par#  6544# S(  1,  2)( 22,  1)(  4,   1) | 0.486833255 0.486833255 0.486833255 0.000000000 
Par#  6545# S(  2,  2)( 22,  1)(  4,   1) | 1.000000000 1.000000000 1.000000000 0.000000000 
Par#  6546# S(  1,  1)( 23,  1)(  4,   1) | 0.536190950 0.536190950 0.536190950 0.000000000 
Par#  6547# S(  1,  2)( 23,  1)(  4,   1) | 0.463809050 0.463809050 0.463809050 0.000000000 
Par#  6548# S(  2,  2)( 23,  1)(  4,   1) | 1.000000000 1.000000000 1.000000000 0.000000000 
Par#  6549# S(  1,  1)( 24,  1)(  4,   1) | 0.492155591 0.492155591 0.492155591 0.000000000 
Par#  6550# S(  1,  2)( 24,  1)(  4,   1) | 0.507844409 0.507844409 0.507844409 0.000000000 
Par#  6551# S(  2,  2)( 24,  1)(  4,   1) | 1.000000000 1.000000000 1.000000000 0.000000000 
Par#  6552# S(  1,  1)( 25,  1)(  4,   1) | 0.546444672 0.546444672 0.546444672 0.000000000 
Par#  6553# S(  1,  2)( 25,  1)(  4,   1) | 0.453555328 0.453555328 0.453555328 0.000000000 
Par#  6554# S(  2,  2)( 25,  1)(  4,   1) | 1.000000000 1.000000000 1.000000000 0.000000000 
Par#  6555# S(  1,  1)( 26,  1)(  4,   1) | 0.539781694 0.539781694 0.539781694 0.000000000 
Par#  6556# S(  1,  2)( 26,  1)(  4,   1) | 0.460218306 0.460218306 0.460218306 0.000000000 
Par#  6557# S(  2,  2)( 26,  1)(  4,   1) | 1.000000000 1.000000000 1.000000000 0.000000000 
Par#  6558# S(  1,  1)( 27,  1)(  4,   1) | 0.470277050 0.470277050 0.470277050 0.000000000 
Par#  6559# S(  1,  2)( 27,  1)(  4,   1) | 0.529722950 0.529722950 0.529722950 0.000000000 
Par#  6560# S(  2,  2)( 27,  1)(  4,   1) | 1.000000000 1.000000000 1.000000000 0.000000000 
Par#  6561# S(  1,  1)( 28,  1)(  4,   1) | 0.483980309 0.483980309 0.483980309 0.000000000 
Par#  6562# S(  1,  2)( 28,  1)(  4,   1) | 0.516019691 0.516019691 0.516019691 0.000000000 
Par#  6563# S(  2,  2)( 28,  1)(  4,   1) | 1.000000000 1.000000000 1.000000000 0.000000000 
Par#  6564# S(  1,  1)( 29,  1)(  4,   1) | 0.417829071 0.417829071 0.417829071 0.000000000 
Par#  6565# S(  1,  2)( 29,  1)(  4,   1) | 0.582170929 0.582170929 0.582170929 0.000000000 
Par#  6566# S(  2,  2)( 29,  1)(  4,   1) | 1.000000000 1.000000000 1.000000000 0.000000000 
Par#  6567# S(  1,  1)( 30,  1)(  4,   1) | 0.552177619 0.552177619 0.552177619 0.000000000 
Par#  6568# S(  1,  2)( 30,  1)(  4,   1) | 0.447822381 0.447822381 0.447822381 0.000000000 
Par#  6569# S(  2,  2)( 30,  1)(  4,   1) | 1.000000000 1.000000000 1.000000000 0.000000000 
Par#  6570# S(  1,  1)( 31,  1)(  4,   1) | 0.514861806 0.514861806 0.514861806 0.000000000 
Par#  6571# S(  1,  2)( 31,  1)(  4,   1) | 0.485138194 0.485138194 0.485138194 0.000000000 
Par#  6572# S(  2,  2)( 31,  1)(  4,   1) | 1.000000000 1.000000000 1.000000000 0.000000000 
Par#  6573# S(  1,  1)( 32,  1)(  4,   1) | 0.473481793 0.473481793 0.473481793 0.000000000 
Par#  6574# S(  1,  2)( 32,  1)(  4,   1) | 0.526518207 0.526518207 0.526518207 0.000000000 
Par#  6575# S(  2,  2)( 32,  1)(  4,   1) | 1.000000000 1.000000000 1.000000000 0.000000000 
Par#  6576# S(  1,  1)( 33,  1)(  4,   1) | 0.546950876 0.546950876 0.546950876 0.000000000 
Par#  6577# S(  1,  2)( 33,  1)(  4,   1) | 0.453049124 0.453049124 0.453049124 0.000000000 
Par#  6578# S(  2,  2)( 33,  1)(  4,   1) | 1.000000000 1.000000000 1.000000000 0.000000000 
Par#  6579# S(  1,  1)( 34,  1)(  4,   1) | 0.546070387 0.546070387 0.546070387 0.000000000 
Par#  6580# S(  1,  2)( 34,  1)(  4,   1) | 0.453929613 0.453929613 0.453929613 0.000000000 
Par#  6581# S(  2,  2)( 34,  1)(  4,   1) | 1.000000000 1.000000000 1.000000000 0.000000000 
Par#  6582# S(  1,  1)( 35,  1)(  4,   1) | 0.498069246 0.498069246 0.498069246 0.000000000 
Par#  6583# S(  1,  2)( 35,  1)(  4,   1) | 0.501930754 0.501930754 0.501930754 0.000000000 
Par#  6584# S(  2,  2)( 35,  1)(  4,   1) | 1.000000000 1.000000000 1.000000000 0.000000000 
Par#  6585# S(  1,  1)( 36,  1)(  4,   1) | 0.550991755 0.550991755 0.550991755 0.000000000 
Par#  6586# S(  1,  2)( 36,  1)(  4,   1) | 0.449008245 0.449008245 0.449008245 0.000000000 
Par#  6587# S(  2,  2)( 36,  1)(  4,   1) | 1.000000000 1.000000000 1.000000000 0.000000000 
Par#  6588# S(  1,  1)( 37,  1)(  4,   1) | 0.519030348 0.519030348 0.519030348 0.000000000 
Par#  6589# S(  1,  2)( 37,  1)(  4,   1) | 0.480969652 0.480969652 0.480969652 0.000000000 
Par#  6590# S(  2,  2)( 37,  1)(  4,   1) | 1.000000000 1.000000000 1.000000000 0.000000000 
Par#  6591# S(  1,  1)(  2,  2)(  4,   1) | 0.536562013 0.536562013 0.536562013 0.000000000 
Par#  6592# S(  1,  2)(  2,  2)(  4,   1) | 0.463437987 0.463437987 0.463437987 0.000000000 
Par#  6593# S(  2,  2)(  2,  2)(  4,   1) | 1.000000000 1.000000000 1.000000000 0.000000000 
Par#  6594# S(  1,  1)(  3,  2)(  4,   1) | 0.553721454 0.553721454 0.553721454 0.000000000 
Par#  6595# S(  1,  2)(  3,  2)(  4,   1) | 0.446278546 0.446278546 0.446278546 0.000000000 
Par#  6596# S(  2,  2)(  3,  2)(  4,   1) | 1.000000000 1.000000000 1.000000000 0.000000000 
Par#  6597# S(  1,  1)(  4,  2)(  4,   1) | 0.537209386 0.537209386 0.537209386 0.000000000 
Par#  6598# S(  1,  2)(  4,  2)(  4,   1) | 0.462790614 0.462790614 0.462790614 0.000000000 
Par#  6599# S(  2,  2)(  4,  2)(  4,   1) | 1.000000000 1.000000000 1.000000000 0.000000000 
Par#  6600# S(  1,  1)(  5,  2)(  4,   1) | 0.535944718 0.535944718 0.535944718 0.000000000 
Par#  6601# S(  1,  2)(  5,  2)(  4,   1) | 0.464055282 0.464055282 0.464055282 0.000000000 
Par#  6602# S(  2,  2)(  5,  2)(  4,   1) | 1.000000000 1.000000000 1.000000000 0.000000000 
Par#  6603# S(  1,  1)(  6,  2)(  4,   1) | 0.542774680 0.542774680 0.542774680 0.000000000 
Par#  6604# S(  1,  2)(  6,  2)(  4,   1) | 0.457225320 0.457225320 0.457225320 0.000000000 
Par#  6605# S(  2,  2)(  6,  2)(  4,   1) | 1.000000000 1.000000000 1.000000000 0.000000000 
Par#  6606# S(  1,  1)(  7,  2)(  4,   1) | 0.520715031 0.520715031 0.520715031 0.000000000 
Par#  6607# S(  1,  2)(  7,  2)(  4,   1) | 0.479284969 0.479284969 0.479284969 0.000000000 
Par#  6608# S(  2,  2)(  7,  2)(  4,   1) | 1.000000000 1.000000000 1.000000000 0.000000000 
Par#  6609# S(  1,  1)(  8,  2)(  4,   1) | 0.536990449 0.536990449 0.536990449 0.000000000 
Par#  6610# S(  1,  2)(  8,  2)(  4,   1) | 0.463009551 0.463009551 0.463009551 0.000000000 
Par#  6611# S(  2,  2)(  8,  2)(  4,   1) | 1.000000000 1.000000000 1.000000000 0.000000000 
Par#  6612# S(  1,  1)(  9,  2)(  4,   1) | 0.546206004 0.546206004 0.546206004 0.000000000 
Par#  6613# S(  1,  2)(  9,  2)(  4,   1) | 0.453793996 0.453793996 0.453793996 0.000000000 
Par#  6614# S(  2,  2)(  9,  2)(  4,   1) | 1.000000000 1.000000000 1.000000000 0.000000000 
Par#  6615# S(  1,  1)( 10,  2)(  4,   1) | 0.539682839 0.539682839 0.539682839 0.000000000 
Par#  6616# S(  1,  2)( 10,  2)(  4,   1) | 0.460317161 0.460317161 0.460317161 0.000000000 
Par#  6617# S(  2,  2)( 10,  2)(  4,   1) | 1.000000000 1.000000000 1.000000000 0.000000000 
Par#  6618# S(  1,  1)( 11,  2)(  4,   1) | 0.539811450 0.539811450 0.539811450 0.000000000 
Par#  6619# S(  1,  2)( 11,  2)(  4,   1) | 0.460188550 0.460188550 0.460188550 0.000000000 
Par#  6620# S(  2,  2)( 11,  2)(  4,   1) | 1.000000000 1.000000000 1.000000000 0.000000000 
Par#  6621# S(  1,  1)( 12,  2)(  4,   1) | 0.542272523 0.542272523 0.542272523 0.000000000 
Par#  6622# S(  1,  2)( 12,  2)(  4,   1) | 0.457727477 0.457727477 0.457727477 0.000000000 
Par#  6623# S(  2,  2)( 12,  2)(  4,   1) | 1.000000000 1.000000000 1.000000000 0.000000000 
Par#  6624# S(  1,  1)( 13,  2)(  4,   1) | 0.543694121 0.543694121 0.543694121 0.000000000 
Par#  6625# S(  1,  2)( 13,  2)(  4,   1) | 0.456305879 0.456305879 0.456305879 0.000000000 
Par#  6626# S(  2,  2)( 13,  2)(  4,   1) | 1.000000000 1.000000000 1.000000000 0.000000000 
Par#  6627# S(  1,  1)( 14,  2)(  4,   1) | 0.508222134 0.508222134 0.508222134 0.000000000 
Par#  6628# S(  1,  2)( 14,  2)(  4,   1) | 0.491777866 0.491777866 0.491777866 0.000000000 
Par#  6629# S(  2,  2)( 14,  2)(  4,   1) | 1.000000000 1.000000000 1.000000000 0.000000000 
Par#  6630# S(  1,  1)( 15,  2)(  4,   1) | 0.537591825 0.537591825 0.537591825 0.000000000 
Par#  6631# S(  1,  2)( 15,  2)(  4,   1) | 0.462408175 0.462408175 0.462408175 0.000000000 
Par#  6632# S(  2,  2)( 15,  2)(  4,   1) | 1.000000000 1.000000000 1.000000000 0.000000000 
Par#  6633# S(  1,  1)( 16,  2)(  4,   1) | 0.547834335 0.547834335 0.547834335 0.000000000 
Par#  6634# S(  1,  2)( 16,  2)(  4,   1) | 0.452165665 0.452165665 0.452165665 0.000000000 
Par#  6635# S(  2,  2)( 16,  2)(  4,   1) | 1.000000000 1.000000000 1.000000000 0.000000000 
Par#  6636# S(  1,  1)( 17,  2)(  4,   1) | 0.537414797 0.537414797 0.537414797 0.000000000 
Par#  6637# S(  1,  2)( 17,  2)(  4,   1) | 0.462585203 0.462585203 0.462585203 0.000000000 
Par#  6638# S(  2,  2)( 17,  2)(  4,   1) | 1.000000000 1.000000000 1.000000000 0.000000000 
Par#  6639# S(  1,  1)( 18,  2)(  4,   1) | 0.535815776 0.535815776 0.535815776 0.000000000 
Par#  6640# S(  1,  2)( 18,  2)(  4,   1) | 0.464184224 0.464184224 0.464184224 0.000000000 
Par#  6641# S(  2,  2)( 18,  2)(  4,   1) | 1.000000000 1.000000000 1.000000000 0.000000000 
Par#  6642# S(  1,  1)( 19,  2)(  4,   1) | 0.556232539 0.556232539 0.556232539 0.000000000 
Par#  6643# S(  1,  2)( 19,  2)(  4,   1) | 0.443767461 0.443767461 0.443767461 0.000000000 
Par#  6644# S(  2,  2)( 19,  2)(  4,   1) | 1.000000000 1.000000000 1.000000000 0.000000000 
Par#  6645# S(  1,  1)( 20,  2)(  4,   1) | 0.536574604 0.536574604 0.536574604 0.000000000 
Par#  6646# S(  1,  2)( 20,  2)(  4,   1) | 0.463425396 0.463425396 0.463425396 0.000000000 
Par#  6647# S(  2,  2)( 20,  2)(  4,   1) | 1.000000000 1.000000000 1.000000000 0.000000000 
Par#  6648# S(  1,  1)( 21,  2)(  4,   1) | 0.540722057 0.540722057 0.540722057 0.000000000 
Par#  6649# S(  1,  2)( 21,  2)(  4,   1) | 0.459277943 0.459277943 0.459277943 0.000000000 
Par#  6650# S(  2,  2)( 21,  2)(  4,   1) | 1.000000000 1.000000000 1.000000000 0.000000000 
Par#  6651# S(  1,  1)( 22,  2)(  4,   1) | 0.513166745 0.513166745 0.513166745 0.000000000 
Par#  6652# S(  1,  2)( 22,  2)(  4,   1) | 0.486833255 0.486833255 0.486833255 0.000000000 
Par#  6653# S(  2,  2)( 22,  2)(  4,   1) | 1.000000000 1.000000000 1.000000000 0.000000000 
Par#  6654# S(  1,  1)( 23,  2)(  4,   1) | 0.536190950 0.536190950 0.536190950 0.000000000 
Par#  6655# S(  1,  2)( 23,  2)(  4,   1) | 0.463809050 0.463809050 0.463809050 0.000000000 
Par#  6656# S(  2,  2)( 23,  2)(  4,   1) | 1.000000000 1.000000000 1.000000000 0.000000000 
Par#  6657# S(  1,  1)( 24,  2)(  4,   1) | 0.492155591 0.492155591 0.492155591 0.000000000 
Par#  6658# S(  1,  2)( 24,  2)(  4,   1) | 0.507844409 0.507844409 0.507844409 0.000000000 
Par#  6659# S(  2,  2)( 24,  2)(  4,   1) | 1.000000000 1.000000000 1.000000000 0.000000000 
Par#  6660# S(  1,  1)( 25,  2)(  4,   1) | 0.546444672 0.546444672 0.546444672 0.000000000 
Par#  6661# S(  1,  2)( 25,  2)(  4,   1) | 0.453555328 0.453555328 0.453555328 0.000000000 
Par#  6662# S(  2,  2)( 25,  2)(  4,   1) | 1.000000000 1.000000000 1.000000000 0.000000000 
Par#  6663# S(  1,  1)( 26,  2)(  4,   1) | 0.539781694 0.539781694 0.539781694 0.000000000 
Par#  6664# S(  1,  2)( 26,  2)(  4,   1) | 0.460218306 0.460218306 0.460218306 0.000000000 
Par#  6665# S(  2,  2)( 26,  2)(  4,   1) | 1.000000000 1.000000000 1.000000000 0.000000000 
Par#  6666# S(  1,  1)( 27,  2)(  4,   1) | 0.470277050 0.470277050 0.470277050 0.000000000 
Par#  6667# S(  1,  2)( 27,  2)(  4,   1) | 0.529722950 0.529722950 0.529722950 0.000000000 
Par#  6668# S(  2,  2)( 27,  2)(  4,   1) | 1.000000000 1.000000000 1.000000000 0.000000000 
Par#  6669# S(  1,  1)( 28,  2)(  4,   1) | 0.483980309 0.483980309 0.483980309 0.000000000 
Par#  6670# S(  1,  2)( 28,  2)(  4,   1) | 0.516019691 0.516019691 0.516019691 0.000000000 
Par#  6671# S(  2,  2)( 28,  2)(  4,   1) | 1.000000000 1.000000000 1.000000000 0.000000000 
Par#  6672# S(  1,  1)( 29,  2)(  4,   1) | 0.417829071 0.417829071 0.417829071 0.000000000 
Par#  6673# S(  1,  2)( 29,  2)(  4,   1) | 0.582170929 0.582170929 0.582170929 0.000000000 
Par#  6674# S(  2,  2)( 29,  2)(  4,   1) | 1.000000000 1.000000000 1.000000000 0.000000000 
Par#  6675# S(  1,  1)( 30,  2)(  4,   1) | 0.552177619 0.552177619 0.552177619 0.000000000 
Par#  6676# S(  1,  2)( 30,  2)(  4,   1) | 0.447822381 0.447822381 0.447822381 0.000000000 
Par#  6677# S(  2,  2)( 30,  2)(  4,   1) | 1.000000000 1.000000000 1.000000000 0.000000000 
Par#  6678# S(  1,  1)( 31,  2)(  4,   1) | 0.514861806 0.514861806 0.514861806 0.000000000 
Par#  6679# S(  1,  2)( 31,  2)(  4,   1) | 0.485138194 0.485138194 0.485138194 0.000000000 
Par#  6680# S(  2,  2)( 31,  2)(  4,   1) | 1.000000000 1.000000000 1.000000000 0.000000000 
Par#  6681# S(  1,  1)( 32,  2)(  4,   1) | 0.473481793 0.473481793 0.473481793 0.000000000 
Par#  6682# S(  1,  2)( 32,  2)(  4,   1) | 0.526518207 0.526518207 0.526518207 0.000000000 
Par#  6683# S(  2,  2)( 32,  2)(  4,   1) | 1.000000000 1.000000000 1.000000000 0.000000000 
Par#  6684# S(  1,  1)( 33,  2)(  4,   1) | 0.546950876 0.546950876 0.546950876 0.000000000 
Par#  6685# S(  1,  2)( 33,  2)(  4,   1) | 0.453049124 0.453049124 0.453049124 0.000000000 
Par#  6686# S(  2,  2)( 33,  2)(  4,   1) | 1.000000000 1.000000000 1.000000000 0.000000000 
Par#  6687# S(  1,  1)( 34,  2)(  4,   1) | 0.546070387 0.546070387 0.546070387 0.000000000 
Par#  6688# S(  1,  2)( 34,  2)(  4,   1) | 0.453929613 0.453929613 0.453929613 0.000000000 
Par#  6689# S(  2,  2)( 34,  2)(  4,   1) | 1.000000000 1.000000000 1.000000000 0.000000000 
Par#  6690# S(  1,  1)( 35,  2)(  4,   1) | 0.498069246 0.498069246 0.498069246 0.000000000 
Par#  6691# S(  1,  2)( 35,  2)(  4,   1) | 0.501930754 0.501930754 0.501930754 0.000000000 
Par#  6692# S(  2,  2)( 35,  2)(  4,   1) | 1.000000000 1.000000000 1.000000000 0.000000000 
Par#  6693# S(  1,  1)( 36,  2)(  4,   1) | 0.550991755 0.550991755 0.550991755 0.000000000 
Par#  6694# S(  1,  2)( 36,  2)(  4,   1) | 0.449008245 0.449008245 0.449008245 0.000000000 
Par#  6695# S(  2,  2)( 36,  2)(  4,   1) | 1.000000000 1.000000000 1.000000000 0.000000000 
Par#  6696# S(  1,  1)( 37,  2)(  4,   1) | 0.519030348 0.519030348 0.519030348 0.000000000 
Par#  6697# S(  1,  2)( 37,  2)(  4,   1) | 0.480969652 0.480969652 0.480969652 0.000000000 
Par#  6698# S(  2,  2)( 37,  2)(  4,   1) | 1.000000000 1.000000000 1.000000000 0.000000000 
Par#  6699# S(  1,  1)(  3,  3)(  4,   1) | 0.553721454 0.553721454 0.553721454 0.000000000 
Par#  6700# S(  1,  2)(  3,  3)(  4,   1) | 0.446278546 0.446278546 0.446278546 0.000000000 
Par#  6701# S(  2,  2)(  3,  3)(  4,   1) | 1.000000000 1.000000000 1.000000000 0.000000000 
Par#  6702# S(  1,  1)(  4,  3)(  4,   1) | 0.537209386 0.537209386 0.537209386 0.000000000 
Par#  6703# S(  1,  2)(  4,  3)(  4,   1) | 0.462790614 0.462790614 0.462790614 0.000000000 
Par#  6704# S(  2,  2)(  4,  3)(  4,   1) | 1.000000000 1.000000000 1.000000000 0.000000000 
Par#  6705# S(  1,  1)(  5,  3)(  4,   1) | 0.535944718 0.535944718 0.535944718 0.000000000 
Par#  6706# S(  1,  2)(  5,  3)(  4,   1) | 0.464055282 0.464055282 0.464055282 0.000000000 
Par#  6707# S(  2,  2)(  5,  3)(  4,   1) | 1.000000000 1.000000000 1.000000000 0.000000000 
Par#  6708# S(  1,  1)(  6,  3)(  4,   1) | 0.542774680 0.542774680 0.542774680 0.000000000 
Par#  6709# S(  1,  2)(  6,  3)(  4,   1) | 0.457225320 0.457225320 0.457225320 0.000000000 
Par#  6710# S(  2,  2)(  6,  3)(  4,   1) | 1.000000000 1.000000000 1.000000000 0.000000000 
Par#  6711# S(  1,  1)(  7,  3)(  4,   1) | 0.520715031 0.520715031 0.520715031 0.000000000 
Par#  6712# S(  1,  2)(  7,  3)(  4,   1) | 0.479284969 0.479284969 0.479284969 0.000000000 
Par#  6713# S(  2,  2)(  7,  3)(  4,   1) | 1.000000000 1.000000000 1.000000000 0.000000000 
Par#  6714# S(  1,  1)(  8,  3)(  4,   1) | 0.536990449 0.536990449 0.536990449 0.000000000 
Par#  6715# S(  1,  2)(  8,  3)(  4,   1) | 0.463009551 0.463009551 0.463009551 0.000000000 
Par#  6716# S(  2,  2)(  8,  3)(  4,   1) | 1.000000000 1.000000000 1.000000000 0.000000000 
Par#  6717# S(  1,  1)(  9,  3)(  4,   1) | 0.546206004 0.546206004 0.546206004 0.000000000 
Par#  6718# S(  1,  2)(  9,  3)(  4,   1) | 0.453793996 0.453793996 0.453793996 0.000000000 
Par#  6719# S(  2,  2)(  9,  3)(  4,   1) | 1.000000000 1.000000000 1.000000000 0.000000000 
Par#  6720# S(  1,  1)( 10,  3)(  4,   1) | 0.539682839 0.539682839 0.539682839 0.000000000 
Par#  6721# S(  1,  2)( 10,  3)(  4,   1) | 0.460317161 0.460317161 0.460317161 0.000000000 
Par#  6722# S(  2,  2)( 10,  3)(  4,   1) | 1.000000000 1.000000000 1.000000000 0.000000000 
Par#  6723# S(  1,  1)( 11,  3)(  4,   1) | 0.539811450 0.539811450 0.539811450 0.000000000 
Par#  6724# S(  1,  2)( 11,  3)(  4,   1) | 0.460188550 0.460188550 0.460188550 0.000000000 
Par#  6725# S(  2,  2)( 11,  3)(  4,   1) | 1.000000000 1.000000000 1.000000000 0.000000000 
Par#  6726# S(  1,  1)( 12,  3)(  4,   1) | 0.542272523 0.542272523 0.542272523 0.000000000 
Par#  6727# S(  1,  2)( 12,  3)(  4,   1) | 0.457727477 0.457727477 0.457727477 0.000000000 
Par#  6728# S(  2,  2)( 12,  3)(  4,   1) | 1.000000000 1.000000000 1.000000000 0.000000000 
Par#  6729# S(  1,  1)( 13,  3)(  4,   1) | 0.543694121 0.543694121 0.543694121 0.000000000 
Par#  6730# S(  1,  2)( 13,  3)(  4,   1) | 0.456305879 0.456305879 0.456305879 0.000000000 
Par#  6731# S(  2,  2)( 13,  3)(  4,   1) | 1.000000000 1.000000000 1.000000000 0.000000000 
Par#  6732# S(  1,  1)( 14,  3)(  4,   1) | 0.508222134 0.508222134 0.508222134 0.000000000 
Par#  6733# S(  1,  2)( 14,  3)(  4,   1) | 0.491777866 0.491777866 0.491777866 0.000000000 
Par#  6734# S(  2,  2)( 14,  3)(  4,   1) | 1.000000000 1.000000000 1.000000000 0.000000000 
Par#  6735# S(  1,  1)( 15,  3)(  4,   1) | 0.537591825 0.537591825 0.537591825 0.000000000 
Par#  6736# S(  1,  2)( 15,  3)(  4,   1) | 0.462408175 0.462408175 0.462408175 0.000000000 
Par#  6737# S(  2,  2)( 15,  3)(  4,   1) | 1.000000000 1.000000000 1.000000000 0.000000000 
Par#  6738# S(  1,  1)( 16,  3)(  4,   1) | 0.547834335 0.547834335 0.547834335 0.000000000 
Par#  6739# S(  1,  2)( 16,  3)(  4,   1) | 0.452165665 0.452165665 0.452165665 0.000000000 
Par#  6740# S(  2,  2)( 16,  3)(  4,   1) | 1.000000000 1.000000000 1.000000000 0.000000000 
Par#  6741# S(  1,  1)( 17,  3)(  4,   1) | 0.537414797 0.537414797 0.537414797 0.000000000 
Par#  6742# S(  1,  2)( 17,  3)(  4,   1) | 0.462585203 0.462585203 0.462585203 0.000000000 
Par#  6743# S(  2,  2)( 17,  3)(  4,   1) | 1.000000000 1.000000000 1.000000000 0.000000000 
Par#  6744# S(  1,  1)( 18,  3)(  4,   1) | 0.535815776 0.535815776 0.535815776 0.000000000 
Par#  6745# S(  1,  2)( 18,  3)(  4,   1) | 0.464184224 0.464184224 0.464184224 0.000000000 
Par#  6746# S(  2,  2)( 18,  3)(  4,   1) | 1.000000000 1.000000000 1.000000000 0.000000000 
Par#  6747# S(  1,  1)( 19,  3)(  4,   1) | 0.556232539 0.556232539 0.556232539 0.000000000 
Par#  6748# S(  1,  2)( 19,  3)(  4,   1) | 0.443767461 0.443767461 0.443767461 0.000000000 
Par#  6749# S(  2,  2)( 19,  3)(  4,   1) | 1.000000000 1.000000000 1.000000000 0.000000000 
Par#  6750# S(  1,  1)( 20,  3)(  4,   1) | 0.536574604 0.536574604 0.536574604 0.000000000 
Par#  6751# S(  1,  2)( 20,  3)(  4,   1) | 0.463425396 0.463425396 0.463425396 0.000000000 
Par#  6752# S(  2,  2)( 20,  3)(  4,   1) | 1.000000000 1.000000000 1.000000000 0.000000000 
Par#  6753# S(  1,  1)( 21,  3)(  4,   1) | 0.540722057 0.540722057 0.540722057 0.000000000 
Par#  6754# S(  1,  2)( 21,  3)(  4,   1) | 0.459277943 0.459277943 0.459277943 0.000000000 
Par#  6755# S(  2,  2)( 21,  3)(  4,   1) | 1.000000000 1.000000000 1.000000000 0.000000000 
Par#  6756# S(  1,  1)( 22,  3)(  4,   1) | 0.513166745 0.513166745 0.513166745 0.000000000 
Par#  6757# S(  1,  2)( 22,  3)(  4,   1) | 0.486833255 0.486833255 0.486833255 0.000000000 
Par#  6758# S(  2,  2)( 22,  3)(  4,   1) | 1.000000000 1.000000000 1.000000000 0.000000000 
Par#  6759# S(  1,  1)( 23,  3)(  4,   1) | 0.536190950 0.536190950 0.536190950 0.000000000 
Par#  6760# S(  1,  2)( 23,  3)(  4,   1) | 0.463809050 0.463809050 0.463809050 0.000000000 
Par#  6761# S(  2,  2)( 23,  3)(  4,   1) | 1.000000000 1.000000000 1.000000000 0.000000000 
Par#  6762# S(  1,  1)( 24,  3)(  4,   1) | 0.492155591 0.492155591 0.492155591 0.000000000 
Par#  6763# S(  1,  2)( 24,  3)(  4,   1) | 0.507844409 0.507844409 0.507844409 0.000000000 
Par#  6764# S(  2,  2)( 24,  3)(  4,   1) | 1.000000000 1.000000000 1.000000000 0.000000000 
Par#  6765# S(  1,  1)( 25,  3)(  4,   1) | 0.546444672 0.546444672 0.546444672 0.000000000 
Par#  6766# S(  1,  2)( 25,  3)(  4,   1) | 0.453555328 0.453555328 0.453555328 0.000000000 
Par#  6767# S(  2,  2)( 25,  3)(  4,   1) | 1.000000000 1.000000000 1.000000000 0.000000000 
Par#  6768# S(  1,  1)( 26,  3)(  4,   1) | 0.539781694 0.539781694 0.539781694 0.000000000 
Par#  6769# S(  1,  2)( 26,  3)(  4,   1) | 0.460218306 0.460218306 0.460218306 0.000000000 
Par#  6770# S(  2,  2)( 26,  3)(  4,   1) | 1.000000000 1.000000000 1.000000000 0.000000000 
Par#  6771# S(  1,  1)( 27,  3)(  4,   1) | 0.470277050 0.470277050 0.470277050 0.000000000 
Par#  6772# S(  1,  2)( 27,  3)(  4,   1) | 0.529722950 0.529722950 0.529722950 0.000000000 
Par#  6773# S(  2,  2)( 27,  3)(  4,   1) | 1.000000000 1.000000000 1.000000000 0.000000000 
Par#  6774# S(  1,  1)( 28,  3)(  4,   1) | 0.483980309 0.483980309 0.483980309 0.000000000 
Par#  6775# S(  1,  2)( 28,  3)(  4,   1) | 0.516019691 0.516019691 0.516019691 0.000000000 
Par#  6776# S(  2,  2)( 28,  3)(  4,   1) | 1.000000000 1.000000000 1.000000000 0.000000000 
Par#  6777# S(  1,  1)( 29,  3)(  4,   1) | 0.417829071 0.417829071 0.417829071 0.000000000 
Par#  6778# S(  1,  2)( 29,  3)(  4,   1) | 0.582170929 0.582170929 0.582170929 0.000000000 
Par#  6779# S(  2,  2)( 29,  3)(  4,   1) | 1.000000000 1.000000000 1.000000000 0.000000000 
Par#  6780# S(  1,  1)( 30,  3)(  4,   1) | 0.552177619 0.552177619 0.552177619 0.000000000 
Par#  6781# S(  1,  2)( 30,  3)(  4,   1) | 0.447822381 0.447822381 0.447822381 0.000000000 
Par#  6782# S(  2,  2)( 30,  3)(  4,   1) | 1.000000000 1.000000000 1.000000000 0.000000000 
Par#  6783# S(  1,  1)( 31,  3)(  4,   1) | 0.514861806 0.514861806 0.514861806 0.000000000 
Par#  6784# S(  1,  2)( 31,  3)(  4,   1) | 0.485138194 0.485138194 0.485138194 0.000000000 
Par#  6785# S(  2,  2)( 31,  3)(  4,   1) | 1.000000000 1.000000000 1.000000000 0.000000000 
Par#  6786# S(  1,  1)( 32,  3)(  4,   1) | 0.473481793 0.473481793 0.473481793 0.000000000 
Par#  6787# S(  1,  2)( 32,  3)(  4,   1) | 0.526518207 0.526518207 0.526518207 0.000000000 
Par#  6788# S(  2,  2)( 32,  3)(  4,   1) | 1.000000000 1.000000000 1.000000000 0.000000000 
Par#  6789# S(  1,  1)( 33,  3)(  4,   1) | 0.546950876 0.546950876 0.546950876 0.000000000 
Par#  6790# S(  1,  2)( 33,  3)(  4,   1) | 0.453049124 0.453049124 0.453049124 0.000000000 
Par#  6791# S(  2,  2)( 33,  3)(  4,   1) | 1.000000000 1.000000000 1.000000000 0.000000000 
Par#  6792# S(  1,  1)( 34,  3)(  4,   1) | 0.546070387 0.546070387 0.546070387 0.000000000 
Par#  6793# S(  1,  2)( 34,  3)(  4,   1) | 0.453929613 0.453929613 0.453929613 0.000000000 
Par#  6794# S(  2,  2)( 34,  3)(  4,   1) | 1.000000000 1.000000000 1.000000000 0.000000000 
Par#  6795# S(  1,  1)( 35,  3)(  4,   1) | 0.498069246 0.498069246 0.498069246 0.000000000 
Par#  6796# S(  1,  2)( 35,  3)(  4,   1) | 0.501930754 0.501930754 0.501930754 0.000000000 
Par#  6797# S(  2,  2)( 35,  3)(  4,   1) | 1.000000000 1.000000000 1.000000000 0.000000000 
Par#  6798# S(  1,  1)( 36,  3)(  4,   1) | 0.550991755 0.550991755 0.550991755 0.000000000 
Par#  6799# S(  1,  2)( 36,  3)(  4,   1) | 0.449008245 0.449008245 0.449008245 0.000000000 
Par#  6800# S(  2,  2)( 36,  3)(  4,   1) | 1.000000000 1.000000000 1.000000000 0.000000000 
Par#  6801# S(  1,  1)( 37,  3)(  4,   1) | 0.519030348 0.519030348 0.519030348 0.000000000 
Par#  6802# S(  1,  2)( 37,  3)(  4,   1) | 0.480969652 0.480969652 0.480969652 0.000000000 
Par#  6803# S(  2,  2)( 37,  3)(  4,   1) | 1.000000000 1.000000000 1.000000000 0.000000000 
Par#  6804# S(  1,  1)(  4,  4)(  4,   1) | 0.537209386 0.537209386 0.537209386 0.000000000 
Par#  6805# S(  1,  2)(  4,  4)(  4,   1) | 0.462790614 0.462790614 0.462790614 0.000000000 
Par#  6806# S(  2,  2)(  4,  4)(  4,   1) | 1.000000000 1.000000000 1.000000000 0.000000000 
Par#  6807# S(  1,  1)(  5,  4)(  4,   1) | 0.535944718 0.535944718 0.535944718 0.000000000 
Par#  6808# S(  1,  2)(  5,  4)(  4,   1) | 0.464055282 0.464055282 0.464055282 0.000000000 
Par#  6809# S(  2,  2)(  5,  4)(  4,   1) | 1.000000000 1.000000000 1.000000000 0.000000000 
Par#  6810# S(  1,  1)(  6,  4)(  4,   1) | 0.542774680 0.542774680 0.542774680 0.000000000 
Par#  6811# S(  1,  2)(  6,  4)(  4,   1) | 0.457225320 0.457225320 0.457225320 0.000000000 
Par#  6812# S(  2,  2)(  6,  4)(  4,   1) | 1.000000000 1.000000000 1.000000000 0.000000000 
Par#  6813# S(  1,  1)(  7,  4)(  4,   1) | 0.520715031 0.520715031 0.520715031 0.000000000 
Par#  6814# S(  1,  2)(  7,  4)(  4,   1) | 0.479284969 0.479284969 0.479284969 0.000000000 
Par#  6815# S(  2,  2)(  7,  4)(  4,   1) | 1.000000000 1.000000000 1.000000000 0.000000000 
Par#  6816# S(  1,  1)(  8,  4)(  4,   1) | 0.536990449 0.536990449 0.536990449 0.000000000 
Par#  6817# S(  1,  2)(  8,  4)(  4,   1) | 0.463009551 0.463009551 0.463009551 0.000000000 
Par#  6818# S(  2,  2)(  8,  4)(  4,   1) | 1.000000000 1.000000000 1.000000000 0.000000000 
Par#  6819# S(  1,  1)(  9,  4)(  4,   1) | 0.546206004 0.546206004 0.546206004 0.000000000 
Par#  6820# S(  1,  2)(  9,  4)(  4,   1) | 0.453793996 0.453793996 0.453793996 0.000000000 
Par#  6821# S(  2,  2)(  9,  4)(  4,   1) | 1.000000000 1.000000000 1.000000000 0.000000000 
Par#  6822# S(  1,  1)( 10,  4)(  4,   1) | 0.539682839 0.539682839 0.539682839 0.000000000 
Par#  6823# S(  1,  2)( 10,  4)(  4,   1) | 0.460317161 0.460317161 0.460317161 0.000000000 
Par#  6824# S(  2,  2)( 10,  4)(  4,   1) | 1.000000000 1.000000000 1.000000000 0.000000000 
Par#  6825# S(  1,  1)( 11,  4)(  4,   1) | 0.539811450 0.539811450 0.539811450 0.000000000 
Par#  6826# S(  1,  2)( 11,  4)(  4,   1) | 0.460188550 0.460188550 0.460188550 0.000000000 
Par#  6827# S(  2,  2)( 11,  4)(  4,   1) | 1.000000000 1.000000000 1.000000000 0.000000000 
Par#  6828# S(  1,  1)( 12,  4)(  4,   1) | 0.542272523 0.542272523 0.542272523 0.000000000 
Par#  6829# S(  1,  2)( 12,  4)(  4,   1) | 0.457727477 0.457727477 0.457727477 0.000000000 
Par#  6830# S(  2,  2)( 12,  4)(  4,   1) | 1.000000000 1.000000000 1.000000000 0.000000000 
Par#  6831# S(  1,  1)( 13,  4)(  4,   1) | 0.543694121 0.543694121 0.543694121 0.000000000 
Par#  6832# S(  1,  2)( 13,  4)(  4,   1) | 0.456305879 0.456305879 0.456305879 0.000000000 
Par#  6833# S(  2,  2)( 13,  4)(  4,   1) | 1.000000000 1.000000000 1.000000000 0.000000000 
Par#  6834# S(  1,  1)( 14,  4)(  4,   1) | 0.508222134 0.508222134 0.508222134 0.000000000 
Par#  6835# S(  1,  2)( 14,  4)(  4,   1) | 0.491777866 0.491777866 0.491777866 0.000000000 
Par#  6836# S(  2,  2)( 14,  4)(  4,   1) | 1.000000000 1.000000000 1.000000000 0.000000000 
Par#  6837# S(  1,  1)( 15,  4)(  4,   1) | 0.537591825 0.537591825 0.537591825 0.000000000 
Par#  6838# S(  1,  2)( 15,  4)(  4,   1) | 0.462408175 0.462408175 0.462408175 0.000000000 
Par#  6839# S(  2,  2)( 15,  4)(  4,   1) | 1.000000000 1.000000000 1.000000000 0.000000000 
Par#  6840# S(  1,  1)( 16,  4)(  4,   1) | 0.547834335 0.547834335 0.547834335 0.000000000 
Par#  6841# S(  1,  2)( 16,  4)(  4,   1) | 0.452165665 0.452165665 0.452165665 0.000000000 
Par#  6842# S(  2,  2)( 16,  4)(  4,   1) | 1.000000000 1.000000000 1.000000000 0.000000000 
Par#  6843# S(  1,  1)( 17,  4)(  4,   1) | 0.537414797 0.537414797 0.537414797 0.000000000 
Par#  6844# S(  1,  2)( 17,  4)(  4,   1) | 0.462585203 0.462585203 0.462585203 0.000000000 
Par#  6845# S(  2,  2)( 17,  4)(  4,   1) | 1.000000000 1.000000000 1.000000000 0.000000000 
Par#  6846# S(  1,  1)( 18,  4)(  4,   1) | 0.535815776 0.535815776 0.535815776 0.000000000 
Par#  6847# S(  1,  2)( 18,  4)(  4,   1) | 0.464184224 0.464184224 0.464184224 0.000000000 
Par#  6848# S(  2,  2)( 18,  4)(  4,   1) | 1.000000000 1.000000000 1.000000000 0.000000000 
Par#  6849# S(  1,  1)( 19,  4)(  4,   1) | 0.556232539 0.556232539 0.556232539 0.000000000 
Par#  6850# S(  1,  2)( 19,  4)(  4,   1) | 0.443767461 0.443767461 0.443767461 0.000000000 
Par#  6851# S(  2,  2)( 19,  4)(  4,   1) | 1.000000000 1.000000000 1.000000000 0.000000000 
Par#  6852# S(  1,  1)( 20,  4)(  4,   1) | 0.536574604 0.536574604 0.536574604 0.000000000 
Par#  6853# S(  1,  2)( 20,  4)(  4,   1) | 0.463425396 0.463425396 0.463425396 0.000000000 
Par#  6854# S(  2,  2)( 20,  4)(  4,   1) | 1.000000000 1.000000000 1.000000000 0.000000000 
Par#  6855# S(  1,  1)( 21,  4)(  4,   1) | 0.540722057 0.540722057 0.540722057 0.000000000 
Par#  6856# S(  1,  2)( 21,  4)(  4,   1) | 0.459277943 0.459277943 0.459277943 0.000000000 
Par#  6857# S(  2,  2)( 21,  4)(  4,   1) | 1.000000000 1.000000000 1.000000000 0.000000000 
Par#  6858# S(  1,  1)( 22,  4)(  4,   1) | 0.513166745 0.513166745 0.513166745 0.000000000 
Par#  6859# S(  1,  2)( 22,  4)(  4,   1) | 0.486833255 0.486833255 0.486833255 0.000000000 
Par#  6860# S(  2,  2)( 22,  4)(  4,   1) | 1.000000000 1.000000000 1.000000000 0.000000000 
Par#  6861# S(  1,  1)( 23,  4)(  4,   1) | 0.536190950 0.536190950 0.536190950 0.000000000 
Par#  6862# S(  1,  2)( 23,  4)(  4,   1) | 0.463809050 0.463809050 0.463809050 0.000000000 
Par#  6863# S(  2,  2)( 23,  4)(  4,   1) | 1.000000000 1.000000000 1.000000000 0.000000000 
Par#  6864# S(  1,  1)( 24,  4)(  4,   1) | 0.492155591 0.492155591 0.492155591 0.000000000 
Par#  6865# S(  1,  2)( 24,  4)(  4,   1) | 0.507844409 0.507844409 0.507844409 0.000000000 
Par#  6866# S(  2,  2)( 24,  4)(  4,   1) | 1.000000000 1.000000000 1.000000000 0.000000000 
Par#  6867# S(  1,  1)( 25,  4)(  4,   1) | 0.546444672 0.546444672 0.546444672 0.000000000 
Par#  6868# S(  1,  2)( 25,  4)(  4,   1) | 0.453555328 0.453555328 0.453555328 0.000000000 
Par#  6869# S(  2,  2)( 25,  4)(  4,   1) | 1.000000000 1.000000000 1.000000000 0.000000000 
Par#  6870# S(  1,  1)( 26,  4)(  4,   1) | 0.539781694 0.539781694 0.539781694 0.000000000 
Par#  6871# S(  1,  2)( 26,  4)(  4,   1) | 0.460218306 0.460218306 0.460218306 0.000000000 
Par#  6872# S(  2,  2)( 26,  4)(  4,   1) | 1.000000000 1.000000000 1.000000000 0.000000000 
Par#  6873# S(  1,  1)( 27,  4)(  4,   1) | 0.470277050 0.470277050 0.470277050 0.000000000 
Par#  6874# S(  1,  2)( 27,  4)(  4,   1) | 0.529722950 0.529722950 0.529722950 0.000000000 
Par#  6875# S(  2,  2)( 27,  4)(  4,   1) | 1.000000000 1.000000000 1.000000000 0.000000000 
Par#  6876# S(  1,  1)( 28,  4)(  4,   1) | 0.483980309 0.483980309 0.483980309 0.000000000 
Par#  6877# S(  1,  2)( 28,  4)(  4,   1) | 0.516019691 0.516019691 0.516019691 0.000000000 
Par#  6878# S(  2,  2)( 28,  4)(  4,   1) | 1.000000000 1.000000000 1.000000000 0.000000000 
Par#  6879# S(  1,  1)( 29,  4)(  4,   1) | 0.417829071 0.417829071 0.417829071 0.000000000 
Par#  6880# S(  1,  2)( 29,  4)(  4,   1) | 0.582170929 0.582170929 0.582170929 0.000000000 
Par#  6881# S(  2,  2)( 29,  4)(  4,   1) | 1.000000000 1.000000000 1.000000000 0.000000000 
Par#  6882# S(  1,  1)( 30,  4)(  4,   1) | 0.552177619 0.552177619 0.552177619 0.000000000 
Par#  6883# S(  1,  2)( 30,  4)(  4,   1) | 0.447822381 0.447822381 0.447822381 0.000000000 
Par#  6884# S(  2,  2)( 30,  4)(  4,   1) | 1.000000000 1.000000000 1.000000000 0.000000000 
Par#  6885# S(  1,  1)( 31,  4)(  4,   1) | 0.514861806 0.514861806 0.514861806 0.000000000 
Par#  6886# S(  1,  2)( 31,  4)(  4,   1) | 0.485138194 0.485138194 0.485138194 0.000000000 
Par#  6887# S(  2,  2)( 31,  4)(  4,   1) | 1.000000000 1.000000000 1.000000000 0.000000000 
Par#  6888# S(  1,  1)( 32,  4)(  4,   1) | 0.473481793 0.473481793 0.473481793 0.000000000 
Par#  6889# S(  1,  2)( 32,  4)(  4,   1) | 0.526518207 0.526518207 0.526518207 0.000000000 
Par#  6890# S(  2,  2)( 32,  4)(  4,   1) | 1.000000000 1.000000000 1.000000000 0.000000000 
Par#  6891# S(  1,  1)( 33,  4)(  4,   1) | 0.546950876 0.546950876 0.546950876 0.000000000 
Par#  6892# S(  1,  2)( 33,  4)(  4,   1) | 0.453049124 0.453049124 0.453049124 0.000000000 
Par#  6893# S(  2,  2)( 33,  4)(  4,   1) | 1.000000000 1.000000000 1.000000000 0.000000000 
Par#  6894# S(  1,  1)( 34,  4)(  4,   1) | 0.546070387 0.546070387 0.546070387 0.000000000 
Par#  6895# S(  1,  2)( 34,  4)(  4,   1) | 0.453929613 0.453929613 0.453929613 0.000000000 
Par#  6896# S(  2,  2)( 34,  4)(  4,   1) | 1.000000000 1.000000000 1.000000000 0.000000000 
Par#  6897# S(  1,  1)( 35,  4)(  4,   1) | 0.498069246 0.498069246 0.498069246 0.000000000 
Par#  6898# S(  1,  2)( 35,  4)(  4,   1) | 0.501930754 0.501930754 0.501930754 0.000000000 
Par#  6899# S(  2,  2)( 35,  4)(  4,   1) | 1.000000000 1.000000000 1.000000000 0.000000000 
Par#  6900# S(  1,  1)( 36,  4)(  4,   1) | 0.550991755 0.550991755 0.550991755 0.000000000 
Par#  6901# S(  1,  2)( 36,  4)(  4,   1) | 0.449008245 0.449008245 0.449008245 0.000000000 
Par#  6902# S(  2,  2)( 36,  4)(  4,   1) | 1.000000000 1.000000000 1.000000000 0.000000000 
Par#  6903# S(  1,  1)( 37,  4)(  4,   1) | 0.519030348 0.519030348 0.519030348 0.000000000 
Par#  6904# S(  1,  2)( 37,  4)(  4,   1) | 0.480969652 0.480969652 0.480969652 0.000000000 
Par#  6905# S(  2,  2)( 37,  4)(  4,   1) | 1.000000000 1.000000000 1.000000000 0.000000000 
Par#  6906# S(  1,  1)(  5,  5)(  4,   1) | 0.535944718 0.535944718 0.535944718 0.000000000 
Par#  6907# S(  1,  2)(  5,  5)(  4,   1) | 0.464055282 0.464055282 0.464055282 0.000000000 
Par#  6908# S(  2,  2)(  5,  5)(  4,   1) | 1.000000000 1.000000000 1.000000000 0.000000000 
Par#  6909# S(  1,  1)(  6,  5)(  4,   1) | 0.542774680 0.542774680 0.542774680 0.000000000 
Par#  6910# S(  1,  2)(  6,  5)(  4,   1) | 0.457225320 0.457225320 0.457225320 0.000000000 
Par#  6911# S(  2,  2)(  6,  5)(  4,   1) | 1.000000000 1.000000000 1.000000000 0.000000000 
Par#  6912# S(  1,  1)(  7,  5)(  4,   1) | 0.520715031 0.520715031 0.520715031 0.000000000 
Par#  6913# S(  1,  2)(  7,  5)(  4,   1) | 0.479284969 0.479284969 0.479284969 0.000000000 
Par#  6914# S(  2,  2)(  7,  5)(  4,   1) | 1.000000000 1.000000000 1.000000000 0.000000000 
Par#  6915# S(  1,  1)(  8,  5)(  4,   1) | 0.536990449 0.536990449 0.536990449 0.000000000 
Par#  6916# S(  1,  2)(  8,  5)(  4,   1) | 0.463009551 0.463009551 0.463009551 0.000000000 
Par#  6917# S(  2,  2)(  8,  5)(  4,   1) | 1.000000000 1.000000000 1.000000000 0.000000000 
Par#  6918# S(  1,  1)(  9,  5)(  4,   1) | 0.546206004 0.546206004 0.546206004 0.000000000 
Par#  6919# S(  1,  2)(  9,  5)(  4,   1) | 0.453793996 0.453793996 0.453793996 0.000000000 
Par#  6920# S(  2,  2)(  9,  5)(  4,   1) | 1.000000000 1.000000000 1.000000000 0.000000000 
Par#  6921# S(  1,  1)( 10,  5)(  4,   1) | 0.539682839 0.539682839 0.539682839 0.000000000 
Par#  6922# S(  1,  2)( 10,  5)(  4,   1) | 0.460317161 0.460317161 0.460317161 0.000000000 
Par#  6923# S(  2,  2)( 10,  5)(  4,   1) | 1.000000000 1.000000000 1.000000000 0.000000000 
Par#  6924# S(  1,  1)( 11,  5)(  4,   1) | 0.539811450 0.539811450 0.539811450 0.000000000 
Par#  6925# S(  1,  2)( 11,  5)(  4,   1) | 0.460188550 0.460188550 0.460188550 0.000000000 
Par#  6926# S(  2,  2)( 11,  5)(  4,   1) | 1.000000000 1.000000000 1.000000000 0.000000000 
Par#  6927# S(  1,  1)( 12,  5)(  4,   1) | 0.542272523 0.542272523 0.542272523 0.000000000 
Par#  6928# S(  1,  2)( 12,  5)(  4,   1) | 0.457727477 0.457727477 0.457727477 0.000000000 
Par#  6929# S(  2,  2)( 12,  5)(  4,   1) | 1.000000000 1.000000000 1.000000000 0.000000000 
Par#  6930# S(  1,  1)( 13,  5)(  4,   1) | 0.543694121 0.543694121 0.543694121 0.000000000 
Par#  6931# S(  1,  2)( 13,  5)(  4,   1) | 0.456305879 0.456305879 0.456305879 0.000000000 
Par#  6932# S(  2,  2)( 13,  5)(  4,   1) | 1.000000000 1.000000000 1.000000000 0.000000000 
Par#  6933# S(  1,  1)( 14,  5)(  4,   1) | 0.508222134 0.508222134 0.508222134 0.000000000 
Par#  6934# S(  1,  2)( 14,  5)(  4,   1) | 0.491777866 0.491777866 0.491777866 0.000000000 
Par#  6935# S(  2,  2)( 14,  5)(  4,   1) | 1.000000000 1.000000000 1.000000000 0.000000000 
Par#  6936# S(  1,  1)( 15,  5)(  4,   1) | 0.537591825 0.537591825 0.537591825 0.000000000 
Par#  6937# S(  1,  2)( 15,  5)(  4,   1) | 0.462408175 0.462408175 0.462408175 0.000000000 
Par#  6938# S(  2,  2)( 15,  5)(  4,   1) | 1.000000000 1.000000000 1.000000000 0.000000000 
Par#  6939# S(  1,  1)( 16,  5)(  4,   1) | 0.547834335 0.547834335 0.547834335 0.000000000 
Par#  6940# S(  1,  2)( 16,  5)(  4,   1) | 0.452165665 0.452165665 0.452165665 0.000000000 
Par#  6941# S(  2,  2)( 16,  5)(  4,   1) | 1.000000000 1.000000000 1.000000000 0.000000000 
Par#  6942# S(  1,  1)( 17,  5)(  4,   1) | 0.537414797 0.537414797 0.537414797 0.000000000 
Par#  6943# S(  1,  2)( 17,  5)(  4,   1) | 0.462585203 0.462585203 0.462585203 0.000000000 
Par#  6944# S(  2,  2)( 17,  5)(  4,   1) | 1.000000000 1.000000000 1.000000000 0.000000000 
Par#  6945# S(  1,  1)( 18,  5)(  4,   1) | 0.535815776 0.535815776 0.535815776 0.000000000 
Par#  6946# S(  1,  2)( 18,  5)(  4,   1) | 0.464184224 0.464184224 0.464184224 0.000000000 
Par#  6947# S(  2,  2)( 18,  5)(  4,   1) | 1.000000000 1.000000000 1.000000000 0.000000000 
Par#  6948# S(  1,  1)( 19,  5)(  4,   1) | 0.556232539 0.556232539 0.556232539 0.000000000 
Par#  6949# S(  1,  2)( 19,  5)(  4,   1) | 0.443767461 0.443767461 0.443767461 0.000000000 
Par#  6950# S(  2,  2)( 19,  5)(  4,   1) | 1.000000000 1.000000000 1.000000000 0.000000000 
Par#  6951# S(  1,  1)( 20,  5)(  4,   1) | 0.536574604 0.536574604 0.536574604 0.000000000 
Par#  6952# S(  1,  2)( 20,  5)(  4,   1) | 0.463425396 0.463425396 0.463425396 0.000000000 
Par#  6953# S(  2,  2)( 20,  5)(  4,   1) | 1.000000000 1.000000000 1.000000000 0.000000000 
Par#  6954# S(  1,  1)( 21,  5)(  4,   1) | 0.540722057 0.540722057 0.540722057 0.000000000 
Par#  6955# S(  1,  2)( 21,  5)(  4,   1) | 0.459277943 0.459277943 0.459277943 0.000000000 
Par#  6956# S(  2,  2)( 21,  5)(  4,   1) | 1.000000000 1.000000000 1.000000000 0.000000000 
Par#  6957# S(  1,  1)( 22,  5)(  4,   1) | 0.513166745 0.513166745 0.513166745 0.000000000 
Par#  6958# S(  1,  2)( 22,  5)(  4,   1) | 0.486833255 0.486833255 0.486833255 0.000000000 
Par#  6959# S(  2,  2)( 22,  5)(  4,   1) | 1.000000000 1.000000000 1.000000000 0.000000000 
Par#  6960# S(  1,  1)( 23,  5)(  4,   1) | 0.536190950 0.536190950 0.536190950 0.000000000 
Par#  6961# S(  1,  2)( 23,  5)(  4,   1) | 0.463809050 0.463809050 0.463809050 0.000000000 
Par#  6962# S(  2,  2)( 23,  5)(  4,   1) | 1.000000000 1.000000000 1.000000000 0.000000000 
Par#  6963# S(  1,  1)( 24,  5)(  4,   1) | 0.492155591 0.492155591 0.492155591 0.000000000 
Par#  6964# S(  1,  2)( 24,  5)(  4,   1) | 0.507844409 0.507844409 0.507844409 0.000000000 
Par#  6965# S(  2,  2)( 24,  5)(  4,   1) | 1.000000000 1.000000000 1.000000000 0.000000000 
Par#  6966# S(  1,  1)( 25,  5)(  4,   1) | 0.546444672 0.546444672 0.546444672 0.000000000 
Par#  6967# S(  1,  2)( 25,  5)(  4,   1) | 0.453555328 0.453555328 0.453555328 0.000000000 
Par#  6968# S(  2,  2)( 25,  5)(  4,   1) | 1.000000000 1.000000000 1.000000000 0.000000000 
Par#  6969# S(  1,  1)( 26,  5)(  4,   1) | 0.539781694 0.539781694 0.539781694 0.000000000 
Par#  6970# S(  1,  2)( 26,  5)(  4,   1) | 0.460218306 0.460218306 0.460218306 0.000000000 
Par#  6971# S(  2,  2)( 26,  5)(  4,   1) | 1.000000000 1.000000000 1.000000000 0.000000000 
Par#  6972# S(  1,  1)( 27,  5)(  4,   1) | 0.470277050 0.470277050 0.470277050 0.000000000 
Par#  6973# S(  1,  2)( 27,  5)(  4,   1) | 0.529722950 0.529722950 0.529722950 0.000000000 
Par#  6974# S(  2,  2)( 27,  5)(  4,   1) | 1.000000000 1.000000000 1.000000000 0.000000000 
Par#  6975# S(  1,  1)( 28,  5)(  4,   1) | 0.483980309 0.483980309 0.483980309 0.000000000 
Par#  6976# S(  1,  2)( 28,  5)(  4,   1) | 0.516019691 0.516019691 0.516019691 0.000000000 
Par#  6977# S(  2,  2)( 28,  5)(  4,   1) | 1.000000000 1.000000000 1.000000000 0.000000000 
Par#  6978# S(  1,  1)( 29,  5)(  4,   1) | 0.417829071 0.417829071 0.417829071 0.000000000 
Par#  6979# S(  1,  2)( 29,  5)(  4,   1) | 0.582170929 0.582170929 0.582170929 0.000000000 
Par#  6980# S(  2,  2)( 29,  5)(  4,   1) | 1.000000000 1.000000000 1.000000000 0.000000000 
Par#  6981# S(  1,  1)( 30,  5)(  4,   1) | 0.552177619 0.552177619 0.552177619 0.000000000 
Par#  6982# S(  1,  2)( 30,  5)(  4,   1) | 0.447822381 0.447822381 0.447822381 0.000000000 
Par#  6983# S(  2,  2)( 30,  5)(  4,   1) | 1.000000000 1.000000000 1.000000000 0.000000000 
Par#  6984# S(  1,  1)( 31,  5)(  4,   1) | 0.514861806 0.514861806 0.514861806 0.000000000 
Par#  6985# S(  1,  2)( 31,  5)(  4,   1) | 0.485138194 0.485138194 0.485138194 0.000000000 
Par#  6986# S(  2,  2)( 31,  5)(  4,   1) | 1.000000000 1.000000000 1.000000000 0.000000000 
Par#  6987# S(  1,  1)( 32,  5)(  4,   1) | 0.473481793 0.473481793 0.473481793 0.000000000 
Par#  6988# S(  1,  2)( 32,  5)(  4,   1) | 0.526518207 0.526518207 0.526518207 0.000000000 
Par#  6989# S(  2,  2)( 32,  5)(  4,   1) | 1.000000000 1.000000000 1.000000000 0.000000000 
Par#  6990# S(  1,  1)( 33,  5)(  4,   1) | 0.546950876 0.546950876 0.546950876 0.000000000 
Par#  6991# S(  1,  2)( 33,  5)(  4,   1) | 0.453049124 0.453049124 0.453049124 0.000000000 
Par#  6992# S(  2,  2)( 33,  5)(  4,   1) | 1.000000000 1.000000000 1.000000000 0.000000000 
Par#  6993# S(  1,  1)( 34,  5)(  4,   1) | 0.546070387 0.546070387 0.546070387 0.000000000 
Par#  6994# S(  1,  2)( 34,  5)(  4,   1) | 0.453929613 0.453929613 0.453929613 0.000000000 
Par#  6995# S(  2,  2)( 34,  5)(  4,   1) | 1.000000000 1.000000000 1.000000000 0.000000000 
Par#  6996# S(  1,  1)( 35,  5)(  4,   1) | 0.498069246 0.498069246 0.498069246 0.000000000 
Par#  6997# S(  1,  2)( 35,  5)(  4,   1) | 0.501930754 0.501930754 0.501930754 0.000000000 
Par#  6998# S(  2,  2)( 35,  5)(  4,   1) | 1.000000000 1.000000000 1.000000000 0.000000000 
Par#  6999# S(  1,  1)( 36,  5)(  4,   1) | 0.550991755 0.550991755 0.550991755 0.000000000 
Par#  7000# S(  1,  2)( 36,  5)(  4,   1) | 0.449008245 0.449008245 0.449008245 0.000000000 
Par#  7001# S(  2,  2)( 36,  5)(  4,   1) | 1.000000000 1.000000000 1.000000000 0.000000000 
Par#  7002# S(  1,  1)( 37,  5)(  4,   1) | 0.519030348 0.519030348 0.519030348 0.000000000 
Par#  7003# S(  1,  2)( 37,  5)(  4,   1) | 0.480969652 0.480969652 0.480969652 0.000000000 
Par#  7004# S(  2,  2)( 37,  5)(  4,   1) | 1.000000000 1.000000000 1.000000000 0.000000000 
Par#  7005# S(  1,  1)(  6,  6)(  4,   1) | 0.542774680 0.542774680 0.542774680 0.000000000 
Par#  7006# S(  1,  2)(  6,  6)(  4,   1) | 0.457225320 0.457225320 0.457225320 0.000000000 
Par#  7007# S(  2,  2)(  6,  6)(  4,   1) | 1.000000000 1.000000000 1.000000000 0.000000000 
Par#  7008# S(  1,  1)(  7,  6)(  4,   1) | 0.520715031 0.520715031 0.520715031 0.000000000 
Par#  7009# S(  1,  2)(  7,  6)(  4,   1) | 0.479284969 0.479284969 0.479284969 0.000000000 
Par#  7010# S(  2,  2)(  7,  6)(  4,   1) | 1.000000000 1.000000000 1.000000000 0.000000000 
Par#  7011# S(  1,  1)(  8,  6)(  4,   1) | 0.536990449 0.536990449 0.536990449 0.000000000 
Par#  7012# S(  1,  2)(  8,  6)(  4,   1) | 0.463009551 0.463009551 0.463009551 0.000000000 
Par#  7013# S(  2,  2)(  8,  6)(  4,   1) | 1.000000000 1.000000000 1.000000000 0.000000000 
Par#  7014# S(  1,  1)(  9,  6)(  4,   1) | 0.546206004 0.546206004 0.546206004 0.000000000 
Par#  7015# S(  1,  2)(  9,  6)(  4,   1) | 0.453793996 0.453793996 0.453793996 0.000000000 
Par#  7016# S(  2,  2)(  9,  6)(  4,   1) | 1.000000000 1.000000000 1.000000000 0.000000000 
Par#  7017# S(  1,  1)( 10,  6)(  4,   1) | 0.539682839 0.539682839 0.539682839 0.000000000 
Par#  7018# S(  1,  2)( 10,  6)(  4,   1) | 0.460317161 0.460317161 0.460317161 0.000000000 
Par#  7019# S(  2,  2)( 10,  6)(  4,   1) | 1.000000000 1.000000000 1.000000000 0.000000000 
Par#  7020# S(  1,  1)( 11,  6)(  4,   1) | 0.539811450 0.539811450 0.539811450 0.000000000 
Par#  7021# S(  1,  2)( 11,  6)(  4,   1) | 0.460188550 0.460188550 0.460188550 0.000000000 
Par#  7022# S(  2,  2)( 11,  6)(  4,   1) | 1.000000000 1.000000000 1.000000000 0.000000000 
Par#  7023# S(  1,  1)( 12,  6)(  4,   1) | 0.542272523 0.542272523 0.542272523 0.000000000 
Par#  7024# S(  1,  2)( 12,  6)(  4,   1) | 0.457727477 0.457727477 0.457727477 0.000000000 
Par#  7025# S(  2,  2)( 12,  6)(  4,   1) | 1.000000000 1.000000000 1.000000000 0.000000000 
Par#  7026# S(  1,  1)( 13,  6)(  4,   1) | 0.543694121 0.543694121 0.543694121 0.000000000 
Par#  7027# S(  1,  2)( 13,  6)(  4,   1) | 0.456305879 0.456305879 0.456305879 0.000000000 
Par#  7028# S(  2,  2)( 13,  6)(  4,   1) | 1.000000000 1.000000000 1.000000000 0.000000000 
Par#  7029# S(  1,  1)( 14,  6)(  4,   1) | 0.508222134 0.508222134 0.508222134 0.000000000 
Par#  7030# S(  1,  2)( 14,  6)(  4,   1) | 0.491777866 0.491777866 0.491777866 0.000000000 
Par#  7031# S(  2,  2)( 14,  6)(  4,   1) | 1.000000000 1.000000000 1.000000000 0.000000000 
Par#  7032# S(  1,  1)( 15,  6)(  4,   1) | 0.537591825 0.537591825 0.537591825 0.000000000 
Par#  7033# S(  1,  2)( 15,  6)(  4,   1) | 0.462408175 0.462408175 0.462408175 0.000000000 
Par#  7034# S(  2,  2)( 15,  6)(  4,   1) | 1.000000000 1.000000000 1.000000000 0.000000000 
Par#  7035# S(  1,  1)( 16,  6)(  4,   1) | 0.547834335 0.547834335 0.547834335 0.000000000 
Par#  7036# S(  1,  2)( 16,  6)(  4,   1) | 0.452165665 0.452165665 0.452165665 0.000000000 
Par#  7037# S(  2,  2)( 16,  6)(  4,   1) | 1.000000000 1.000000000 1.000000000 0.000000000 
Par#  7038# S(  1,  1)( 17,  6)(  4,   1) | 0.537414797 0.537414797 0.537414797 0.000000000 
Par#  7039# S(  1,  2)( 17,  6)(  4,   1) | 0.462585203 0.462585203 0.462585203 0.000000000 
Par#  7040# S(  2,  2)( 17,  6)(  4,   1) | 1.000000000 1.000000000 1.000000000 0.000000000 
Par#  7041# S(  1,  1)( 18,  6)(  4,   1) | 0.535815776 0.535815776 0.535815776 0.000000000 
Par#  7042# S(  1,  2)( 18,  6)(  4,   1) | 0.464184224 0.464184224 0.464184224 0.000000000 
Par#  7043# S(  2,  2)( 18,  6)(  4,   1) | 1.000000000 1.000000000 1.000000000 0.000000000 
Par#  7044# S(  1,  1)( 19,  6)(  4,   1) | 0.556232539 0.556232539 0.556232539 0.000000000 
Par#  7045# S(  1,  2)( 19,  6)(  4,   1) | 0.443767461 0.443767461 0.443767461 0.000000000 
Par#  7046# S(  2,  2)( 19,  6)(  4,   1) | 1.000000000 1.000000000 1.000000000 0.000000000 
Par#  7047# S(  1,  1)( 20,  6)(  4,   1) | 0.536574604 0.536574604 0.536574604 0.000000000 
Par#  7048# S(  1,  2)( 20,  6)(  4,   1) | 0.463425396 0.463425396 0.463425396 0.000000000 
Par#  7049# S(  2,  2)( 20,  6)(  4,   1) | 1.000000000 1.000000000 1.000000000 0.000000000 
Par#  7050# S(  1,  1)( 21,  6)(  4,   1) | 0.540722057 0.540722057 0.540722057 0.000000000 
Par#  7051# S(  1,  2)( 21,  6)(  4,   1) | 0.459277943 0.459277943 0.459277943 0.000000000 
Par#  7052# S(  2,  2)( 21,  6)(  4,   1) | 1.000000000 1.000000000 1.000000000 0.000000000 
Par#  7053# S(  1,  1)( 22,  6)(  4,   1) | 0.513166745 0.513166745 0.513166745 0.000000000 
Par#  7054# S(  1,  2)( 22,  6)(  4,   1) | 0.486833255 0.486833255 0.486833255 0.000000000 
Par#  7055# S(  2,  2)( 22,  6)(  4,   1) | 1.000000000 1.000000000 1.000000000 0.000000000 
Par#  7056# S(  1,  1)( 23,  6)(  4,   1) | 0.536190950 0.536190950 0.536190950 0.000000000 
Par#  7057# S(  1,  2)( 23,  6)(  4,   1) | 0.463809050 0.463809050 0.463809050 0.000000000 
Par#  7058# S(  2,  2)( 23,  6)(  4,   1) | 1.000000000 1.000000000 1.000000000 0.000000000 
Par#  7059# S(  1,  1)( 24,  6)(  4,   1) | 0.492155591 0.492155591 0.492155591 0.000000000 
Par#  7060# S(  1,  2)( 24,  6)(  4,   1) | 0.507844409 0.507844409 0.507844409 0.000000000 
Par#  7061# S(  2,  2)( 24,  6)(  4,   1) | 1.000000000 1.000000000 1.000000000 0.000000000 
Par#  7062# S(  1,  1)( 25,  6)(  4,   1) | 0.546444672 0.546444672 0.546444672 0.000000000 
Par#  7063# S(  1,  2)( 25,  6)(  4,   1) | 0.453555328 0.453555328 0.453555328 0.000000000 
Par#  7064# S(  2,  2)( 25,  6)(  4,   1) | 1.000000000 1.000000000 1.000000000 0.000000000 
Par#  7065# S(  1,  1)( 26,  6)(  4,   1) | 0.539781694 0.539781694 0.539781694 0.000000000 
Par#  7066# S(  1,  2)( 26,  6)(  4,   1) | 0.460218306 0.460218306 0.460218306 0.000000000 
Par#  7067# S(  2,  2)( 26,  6)(  4,   1) | 1.000000000 1.000000000 1.000000000 0.000000000 
Par#  7068# S(  1,  1)( 27,  6)(  4,   1) | 0.470277050 0.470277050 0.470277050 0.000000000 
Par#  7069# S(  1,  2)( 27,  6)(  4,   1) | 0.529722950 0.529722950 0.529722950 0.000000000 
Par#  7070# S(  2,  2)( 27,  6)(  4,   1) | 1.000000000 1.000000000 1.000000000 0.000000000 
Par#  7071# S(  1,  1)( 28,  6)(  4,   1) | 0.483980309 0.483980309 0.483980309 0.000000000 
Par#  7072# S(  1,  2)( 28,  6)(  4,   1) | 0.516019691 0.516019691 0.516019691 0.000000000 
Par#  7073# S(  2,  2)( 28,  6)(  4,   1) | 1.000000000 1.000000000 1.000000000 0.000000000 
Par#  7074# S(  1,  1)( 29,  6)(  4,   1) | 0.417829071 0.417829071 0.417829071 0.000000000 
Par#  7075# S(  1,  2)( 29,  6)(  4,   1) | 0.582170929 0.582170929 0.582170929 0.000000000 
Par#  7076# S(  2,  2)( 29,  6)(  4,   1) | 1.000000000 1.000000000 1.000000000 0.000000000 
Par#  7077# S(  1,  1)( 30,  6)(  4,   1) | 0.552177619 0.552177619 0.552177619 0.000000000 
Par#  7078# S(  1,  2)( 30,  6)(  4,   1) | 0.447822381 0.447822381 0.447822381 0.000000000 
Par#  7079# S(  2,  2)( 30,  6)(  4,   1) | 1.000000000 1.000000000 1.000000000 0.000000000 
Par#  7080# S(  1,  1)( 31,  6)(  4,   1) | 0.514861806 0.514861806 0.514861806 0.000000000 
Par#  7081# S(  1,  2)( 31,  6)(  4,   1) | 0.485138194 0.485138194 0.485138194 0.000000000 
Par#  7082# S(  2,  2)( 31,  6)(  4,   1) | 1.000000000 1.000000000 1.000000000 0.000000000 
Par#  7083# S(  1,  1)( 32,  6)(  4,   1) | 0.473481793 0.473481793 0.473481793 0.000000000 
Par#  7084# S(  1,  2)( 32,  6)(  4,   1) | 0.526518207 0.526518207 0.526518207 0.000000000 
Par#  7085# S(  2,  2)( 32,  6)(  4,   1) | 1.000000000 1.000000000 1.000000000 0.000000000 
Par#  7086# S(  1,  1)( 33,  6)(  4,   1) | 0.546950876 0.546950876 0.546950876 0.000000000 
Par#  7087# S(  1,  2)( 33,  6)(  4,   1) | 0.453049124 0.453049124 0.453049124 0.000000000 
Par#  7088# S(  2,  2)( 33,  6)(  4,   1) | 1.000000000 1.000000000 1.000000000 0.000000000 
Par#  7089# S(  1,  1)( 34,  6)(  4,   1) | 0.546070387 0.546070387 0.546070387 0.000000000 
Par#  7090# S(  1,  2)( 34,  6)(  4,   1) | 0.453929613 0.453929613 0.453929613 0.000000000 
Par#  7091# S(  2,  2)( 34,  6)(  4,   1) | 1.000000000 1.000000000 1.000000000 0.000000000 
Par#  7092# S(  1,  1)( 35,  6)(  4,   1) | 0.498069246 0.498069246 0.498069246 0.000000000 
Par#  7093# S(  1,  2)( 35,  6)(  4,   1) | 0.501930754 0.501930754 0.501930754 0.000000000 
Par#  7094# S(  2,  2)( 35,  6)(  4,   1) | 1.000000000 1.000000000 1.000000000 0.000000000 
Par#  7095# S(  1,  1)( 36,  6)(  4,   1) | 0.550991755 0.550991755 0.550991755 0.000000000 
Par#  7096# S(  1,  2)( 36,  6)(  4,   1) | 0.449008245 0.449008245 0.449008245 0.000000000 
Par#  7097# S(  2,  2)( 36,  6)(  4,   1) | 1.000000000 1.000000000 1.000000000 0.000000000 
Par#  7098# S(  1,  1)( 37,  6)(  4,   1) | 0.519030348 0.519030348 0.519030348 0.000000000 
Par#  7099# S(  1,  2)( 37,  6)(  4,   1) | 0.480969652 0.480969652 0.480969652 0.000000000 
Par#  7100# S(  2,  2)( 37,  6)(  4,   1) | 1.000000000 1.000000000 1.000000000 0.000000000 
Par#  7101# S(  1,  1)(  7,  7)(  4,   1) | 0.520715031 0.520715031 0.520715031 0.000000000 
Par#  7102# S(  1,  2)(  7,  7)(  4,   1) | 0.479284969 0.479284969 0.479284969 0.000000000 
Par#  7103# S(  2,  2)(  7,  7)(  4,   1) | 1.000000000 1.000000000 1.000000000 0.000000000 
Par#  7104# S(  1,  1)(  8,  7)(  4,   1) | 0.536990449 0.536990449 0.536990449 0.000000000 
Par#  7105# S(  1,  2)(  8,  7)(  4,   1) | 0.463009551 0.463009551 0.463009551 0.000000000 
Par#  7106# S(  2,  2)(  8,  7)(  4,   1) | 1.000000000 1.000000000 1.000000000 0.000000000 
Par#  7107# S(  1,  1)(  9,  7)(  4,   1) | 0.546206004 0.546206004 0.546206004 0.000000000 
Par#  7108# S(  1,  2)(  9,  7)(  4,   1) | 0.453793996 0.453793996 0.453793996 0.000000000 
Par#  7109# S(  2,  2)(  9,  7)(  4,   1) | 1.000000000 1.000000000 1.000000000 0.000000000 
Par#  7110# S(  1,  1)( 10,  7)(  4,   1) | 0.539682839 0.539682839 0.539682839 0.000000000 
Par#  7111# S(  1,  2)( 10,  7)(  4,   1) | 0.460317161 0.460317161 0.460317161 0.000000000 
Par#  7112# S(  2,  2)( 10,  7)(  4,   1) | 1.000000000 1.000000000 1.000000000 0.000000000 
Par#  7113# S(  1,  1)( 11,  7)(  4,   1) | 0.539811450 0.539811450 0.539811450 0.000000000 
Par#  7114# S(  1,  2)( 11,  7)(  4,   1) | 0.460188550 0.460188550 0.460188550 0.000000000 
Par#  7115# S(  2,  2)( 11,  7)(  4,   1) | 1.000000000 1.000000000 1.000000000 0.000000000 
Par#  7116# S(  1,  1)( 12,  7)(  4,   1) | 0.542272523 0.542272523 0.542272523 0.000000000 
Par#  7117# S(  1,  2)( 12,  7)(  4,   1) | 0.457727477 0.457727477 0.457727477 0.000000000 
Par#  7118# S(  2,  2)( 12,  7)(  4,   1) | 1.000000000 1.000000000 1.000000000 0.000000000 
Par#  7119# S(  1,  1)( 13,  7)(  4,   1) | 0.543694121 0.543694121 0.543694121 0.000000000 
Par#  7120# S(  1,  2)( 13,  7)(  4,   1) | 0.456305879 0.456305879 0.456305879 0.000000000 
Par#  7121# S(  2,  2)( 13,  7)(  4,   1) | 1.000000000 1.000000000 1.000000000 0.000000000 
Par#  7122# S(  1,  1)( 14,  7)(  4,   1) | 0.508222134 0.508222134 0.508222134 0.000000000 
Par#  7123# S(  1,  2)( 14,  7)(  4,   1) | 0.491777866 0.491777866 0.491777866 0.000000000 
Par#  7124# S(  2,  2)( 14,  7)(  4,   1) | 1.000000000 1.000000000 1.000000000 0.000000000 
Par#  7125# S(  1,  1)( 15,  7)(  4,   1) | 0.537591825 0.537591825 0.537591825 0.000000000 
Par#  7126# S(  1,  2)( 15,  7)(  4,   1) | 0.462408175 0.462408175 0.462408175 0.000000000 
Par#  7127# S(  2,  2)( 15,  7)(  4,   1) | 1.000000000 1.000000000 1.000000000 0.000000000 
Par#  7128# S(  1,  1)( 16,  7)(  4,   1) | 0.547834335 0.547834335 0.547834335 0.000000000 
Par#  7129# S(  1,  2)( 16,  7)(  4,   1) | 0.452165665 0.452165665 0.452165665 0.000000000 
Par#  7130# S(  2,  2)( 16,  7)(  4,   1) | 1.000000000 1.000000000 1.000000000 0.000000000 
Par#  7131# S(  1,  1)( 17,  7)(  4,   1) | 0.537414797 0.537414797 0.537414797 0.000000000 
Par#  7132# S(  1,  2)( 17,  7)(  4,   1) | 0.462585203 0.462585203 0.462585203 0.000000000 
Par#  7133# S(  2,  2)( 17,  7)(  4,   1) | 1.000000000 1.000000000 1.000000000 0.000000000 
Par#  7134# S(  1,  1)( 18,  7)(  4,   1) | 0.535815776 0.535815776 0.535815776 0.000000000 
Par#  7135# S(  1,  2)( 18,  7)(  4,   1) | 0.464184224 0.464184224 0.464184224 0.000000000 
Par#  7136# S(  2,  2)( 18,  7)(  4,   1) | 1.000000000 1.000000000 1.000000000 0.000000000 
Par#  7137# S(  1,  1)( 19,  7)(  4,   1) | 0.556232539 0.556232539 0.556232539 0.000000000 
Par#  7138# S(  1,  2)( 19,  7)(  4,   1) | 0.443767461 0.443767461 0.443767461 0.000000000 
Par#  7139# S(  2,  2)( 19,  7)(  4,   1) | 1.000000000 1.000000000 1.000000000 0.000000000 
Par#  7140# S(  1,  1)( 20,  7)(  4,   1) | 0.536574604 0.536574604 0.536574604 0.000000000 
Par#  7141# S(  1,  2)( 20,  7)(  4,   1) | 0.463425396 0.463425396 0.463425396 0.000000000 
Par#  7142# S(  2,  2)( 20,  7)(  4,   1) | 1.000000000 1.000000000 1.000000000 0.000000000 
Par#  7143# S(  1,  1)( 21,  7)(  4,   1) | 0.540722057 0.540722057 0.540722057 0.000000000 
Par#  7144# S(  1,  2)( 21,  7)(  4,   1) | 0.459277943 0.459277943 0.459277943 0.000000000 
Par#  7145# S(  2,  2)( 21,  7)(  4,   1) | 1.000000000 1.000000000 1.000000000 0.000000000 
Par#  7146# S(  1,  1)( 22,  7)(  4,   1) | 0.513166745 0.513166745 0.513166745 0.000000000 
Par#  7147# S(  1,  2)( 22,  7)(  4,   1) | 0.486833255 0.486833255 0.486833255 0.000000000 
Par#  7148# S(  2,  2)( 22,  7)(  4,   1) | 1.000000000 1.000000000 1.000000000 0.000000000 
Par#  7149# S(  1,  1)( 23,  7)(  4,   1) | 0.536190950 0.536190950 0.536190950 0.000000000 
Par#  7150# S(  1,  2)( 23,  7)(  4,   1) | 0.463809050 0.463809050 0.463809050 0.000000000 
Par#  7151# S(  2,  2)( 23,  7)(  4,   1) | 1.000000000 1.000000000 1.000000000 0.000000000 
Par#  7152# S(  1,  1)( 24,  7)(  4,   1) | 0.492155591 0.492155591 0.492155591 0.000000000 
Par#  7153# S(  1,  2)( 24,  7)(  4,   1) | 0.507844409 0.507844409 0.507844409 0.000000000 
Par#  7154# S(  2,  2)( 24,  7)(  4,   1) | 1.000000000 1.000000000 1.000000000 0.000000000 
Par#  7155# S(  1,  1)( 25,  7)(  4,   1) | 0.546444672 0.546444672 0.546444672 0.000000000 
Par#  7156# S(  1,  2)( 25,  7)(  4,   1) | 0.453555328 0.453555328 0.453555328 0.000000000 
Par#  7157# S(  2,  2)( 25,  7)(  4,   1) | 1.000000000 1.000000000 1.000000000 0.000000000 
Par#  7158# S(  1,  1)( 26,  7)(  4,   1) | 0.539781694 0.539781694 0.539781694 0.000000000 
Par#  7159# S(  1,  2)( 26,  7)(  4,   1) | 0.460218306 0.460218306 0.460218306 0.000000000 
Par#  7160# S(  2,  2)( 26,  7)(  4,   1) | 1.000000000 1.000000000 1.000000000 0.000000000 
Par#  7161# S(  1,  1)( 27,  7)(  4,   1) | 0.470277050 0.470277050 0.470277050 0.000000000 
Par#  7162# S(  1,  2)( 27,  7)(  4,   1) | 0.529722950 0.529722950 0.529722950 0.000000000 
Par#  7163# S(  2,  2)( 27,  7)(  4,   1) | 1.000000000 1.000000000 1.000000000 0.000000000 
Par#  7164# S(  1,  1)( 28,  7)(  4,   1) | 0.483980309 0.483980309 0.483980309 0.000000000 
Par#  7165# S(  1,  2)( 28,  7)(  4,   1) | 0.516019691 0.516019691 0.516019691 0.000000000 
Par#  7166# S(  2,  2)( 28,  7)(  4,   1) | 1.000000000 1.000000000 1.000000000 0.000000000 
Par#  7167# S(  1,  1)( 29,  7)(  4,   1) | 0.417829071 0.417829071 0.417829071 0.000000000 
Par#  7168# S(  1,  2)( 29,  7)(  4,   1) | 0.582170929 0.582170929 0.582170929 0.000000000 
Par#  7169# S(  2,  2)( 29,  7)(  4,   1) | 1.000000000 1.000000000 1.000000000 0.000000000 
Par#  7170# S(  1,  1)( 30,  7)(  4,   1) | 0.552177619 0.552177619 0.552177619 0.000000000 
Par#  7171# S(  1,  2)( 30,  7)(  4,   1) | 0.447822381 0.447822381 0.447822381 0.000000000 
Par#  7172# S(  2,  2)( 30,  7)(  4,   1) | 1.000000000 1.000000000 1.000000000 0.000000000 
Par#  7173# S(  1,  1)( 31,  7)(  4,   1) | 0.514861806 0.514861806 0.514861806 0.000000000 
Par#  7174# S(  1,  2)( 31,  7)(  4,   1) | 0.485138194 0.485138194 0.485138194 0.000000000 
Par#  7175# S(  2,  2)( 31,  7)(  4,   1) | 1.000000000 1.000000000 1.000000000 0.000000000 
Par#  7176# S(  1,  1)( 32,  7)(  4,   1) | 0.473481793 0.473481793 0.473481793 0.000000000 
Par#  7177# S(  1,  2)( 32,  7)(  4,   1) | 0.526518207 0.526518207 0.526518207 0.000000000 
Par#  7178# S(  2,  2)( 32,  7)(  4,   1) | 1.000000000 1.000000000 1.000000000 0.000000000 
Par#  7179# S(  1,  1)( 33,  7)(  4,   1) | 0.546950876 0.546950876 0.546950876 0.000000000 
Par#  7180# S(  1,  2)( 33,  7)(  4,   1) | 0.453049124 0.453049124 0.453049124 0.000000000 
Par#  7181# S(  2,  2)( 33,  7)(  4,   1) | 1.000000000 1.000000000 1.000000000 0.000000000 
Par#  7182# S(  1,  1)( 34,  7)(  4,   1) | 0.546070387 0.546070387 0.546070387 0.000000000 
Par#  7183# S(  1,  2)( 34,  7)(  4,   1) | 0.453929613 0.453929613 0.453929613 0.000000000 
Par#  7184# S(  2,  2)( 34,  7)(  4,   1) | 1.000000000 1.000000000 1.000000000 0.000000000 
Par#  7185# S(  1,  1)( 35,  7)(  4,   1) | 0.498069246 0.498069246 0.498069246 0.000000000 
Par#  7186# S(  1,  2)( 35,  7)(  4,   1) | 0.501930754 0.501930754 0.501930754 0.000000000 
Par#  7187# S(  2,  2)( 35,  7)(  4,   1) | 1.000000000 1.000000000 1.000000000 0.000000000 
Par#  7188# S(  1,  1)( 36,  7)(  4,   1) | 0.550991755 0.550991755 0.550991755 0.000000000 
Par#  7189# S(  1,  2)( 36,  7)(  4,   1) | 0.449008245 0.449008245 0.449008245 0.000000000 
Par#  7190# S(  2,  2)( 36,  7)(  4,   1) | 1.000000000 1.000000000 1.000000000 0.000000000 
Par#  7191# S(  1,  1)( 37,  7)(  4,   1) | 0.519030348 0.519030348 0.519030348 0.000000000 
Par#  7192# S(  1,  2)( 37,  7)(  4,   1) | 0.480969652 0.480969652 0.480969652 0.000000000 
Par#  7193# S(  2,  2)( 37,  7)(  4,   1) | 1.000000000 1.000000000 1.000000000 0.000000000 
Par#  7194# S(  1,  1)(  8,  8)(  4,   1) | 0.536990449 0.536990449 0.536990449 0.000000000 
Par#  7195# S(  1,  2)(  8,  8)(  4,   1) | 0.463009551 0.463009551 0.463009551 0.000000000 
Par#  7196# S(  2,  2)(  8,  8)(  4,   1) | 1.000000000 1.000000000 1.000000000 0.000000000 
Par#  7197# S(  1,  1)(  9,  8)(  4,   1) | 0.546206004 0.546206004 0.546206004 0.000000000 
Par#  7198# S(  1,  2)(  9,  8)(  4,   1) | 0.453793996 0.453793996 0.453793996 0.000000000 
Par#  7199# S(  2,  2)(  9,  8)(  4,   1) | 1.000000000 1.000000000 1.000000000 0.000000000 
Par#  7200# S(  1,  1)( 10,  8)(  4,   1) | 0.539682839 0.539682839 0.539682839 0.000000000 
Par#  7201# S(  1,  2)( 10,  8)(  4,   1) | 0.460317161 0.460317161 0.460317161 0.000000000 
Par#  7202# S(  2,  2)( 10,  8)(  4,   1) | 1.000000000 1.000000000 1.000000000 0.000000000 
Par#  7203# S(  1,  1)( 11,  8)(  4,   1) | 0.539811450 0.539811450 0.539811450 0.000000000 
Par#  7204# S(  1,  2)( 11,  8)(  4,   1) | 0.460188550 0.460188550 0.460188550 0.000000000 
Par#  7205# S(  2,  2)( 11,  8)(  4,   1) | 1.000000000 1.000000000 1.000000000 0.000000000 
Par#  7206# S(  1,  1)( 12,  8)(  4,   1) | 0.542272523 0.542272523 0.542272523 0.000000000 
Par#  7207# S(  1,  2)( 12,  8)(  4,   1) | 0.457727477 0.457727477 0.457727477 0.000000000 
Par#  7208# S(  2,  2)( 12,  8)(  4,   1) | 1.000000000 1.000000000 1.000000000 0.000000000 
Par#  7209# S(  1,  1)( 13,  8)(  4,   1) | 0.543694121 0.543694121 0.543694121 0.000000000 
Par#  7210# S(  1,  2)( 13,  8)(  4,   1) | 0.456305879 0.456305879 0.456305879 0.000000000 
Par#  7211# S(  2,  2)( 13,  8)(  4,   1) | 1.000000000 1.000000000 1.000000000 0.000000000 
Par#  7212# S(  1,  1)( 14,  8)(  4,   1) | 0.508222134 0.508222134 0.508222134 0.000000000 
Par#  7213# S(  1,  2)( 14,  8)(  4,   1) | 0.491777866 0.491777866 0.491777866 0.000000000 
Par#  7214# S(  2,  2)( 14,  8)(  4,   1) | 1.000000000 1.000000000 1.000000000 0.000000000 
Par#  7215# S(  1,  1)( 15,  8)(  4,   1) | 0.537591825 0.537591825 0.537591825 0.000000000 
Par#  7216# S(  1,  2)( 15,  8)(  4,   1) | 0.462408175 0.462408175 0.462408175 0.000000000 
Par#  7217# S(  2,  2)( 15,  8)(  4,   1) | 1.000000000 1.000000000 1.000000000 0.000000000 
Par#  7218# S(  1,  1)( 16,  8)(  4,   1) | 0.547834335 0.547834335 0.547834335 0.000000000 
Par#  7219# S(  1,  2)( 16,  8)(  4,   1) | 0.452165665 0.452165665 0.452165665 0.000000000 
Par#  7220# S(  2,  2)( 16,  8)(  4,   1) | 1.000000000 1.000000000 1.000000000 0.000000000 
Par#  7221# S(  1,  1)( 17,  8)(  4,   1) | 0.537414797 0.537414797 0.537414797 0.000000000 
Par#  7222# S(  1,  2)( 17,  8)(  4,   1) | 0.462585203 0.462585203 0.462585203 0.000000000 
Par#  7223# S(  2,  2)( 17,  8)(  4,   1) | 1.000000000 1.000000000 1.000000000 0.000000000 
Par#  7224# S(  1,  1)( 18,  8)(  4,   1) | 0.535815776 0.535815776 0.535815776 0.000000000 
Par#  7225# S(  1,  2)( 18,  8)(  4,   1) | 0.464184224 0.464184224 0.464184224 0.000000000 
Par#  7226# S(  2,  2)( 18,  8)(  4,   1) | 1.000000000 1.000000000 1.000000000 0.000000000 
Par#  7227# S(  1,  1)( 19,  8)(  4,   1) | 0.556232539 0.556232539 0.556232539 0.000000000 
Par#  7228# S(  1,  2)( 19,  8)(  4,   1) | 0.443767461 0.443767461 0.443767461 0.000000000 
Par#  7229# S(  2,  2)( 19,  8)(  4,   1) | 1.000000000 1.000000000 1.000000000 0.000000000 
Par#  7230# S(  1,  1)( 20,  8)(  4,   1) | 0.536574604 0.536574604 0.536574604 0.000000000 
Par#  7231# S(  1,  2)( 20,  8)(  4,   1) | 0.463425396 0.463425396 0.463425396 0.000000000 
Par#  7232# S(  2,  2)( 20,  8)(  4,   1) | 1.000000000 1.000000000 1.000000000 0.000000000 
Par#  7233# S(  1,  1)( 21,  8)(  4,   1) | 0.540722057 0.540722057 0.540722057 0.000000000 
Par#  7234# S(  1,  2)( 21,  8)(  4,   1) | 0.459277943 0.459277943 0.459277943 0.000000000 
Par#  7235# S(  2,  2)( 21,  8)(  4,   1) | 1.000000000 1.000000000 1.000000000 0.000000000 
Par#  7236# S(  1,  1)( 22,  8)(  4,   1) | 0.513166745 0.513166745 0.513166745 0.000000000 
Par#  7237# S(  1,  2)( 22,  8)(  4,   1) | 0.486833255 0.486833255 0.486833255 0.000000000 
Par#  7238# S(  2,  2)( 22,  8)(  4,   1) | 1.000000000 1.000000000 1.000000000 0.000000000 
Par#  7239# S(  1,  1)( 23,  8)(  4,   1) | 0.536190950 0.536190950 0.536190950 0.000000000 
Par#  7240# S(  1,  2)( 23,  8)(  4,   1) | 0.463809050 0.463809050 0.463809050 0.000000000 
Par#  7241# S(  2,  2)( 23,  8)(  4,   1) | 1.000000000 1.000000000 1.000000000 0.000000000 
Par#  7242# S(  1,  1)( 24,  8)(  4,   1) | 0.492155591 0.492155591 0.492155591 0.000000000 
Par#  7243# S(  1,  2)( 24,  8)(  4,   1) | 0.507844409 0.507844409 0.507844409 0.000000000 
Par#  7244# S(  2,  2)( 24,  8)(  4,   1) | 1.000000000 1.000000000 1.000000000 0.000000000 
Par#  7245# S(  1,  1)( 25,  8)(  4,   1) | 0.546444672 0.546444672 0.546444672 0.000000000 
Par#  7246# S(  1,  2)( 25,  8)(  4,   1) | 0.453555328 0.453555328 0.453555328 0.000000000 
Par#  7247# S(  2,  2)( 25,  8)(  4,   1) | 1.000000000 1.000000000 1.000000000 0.000000000 
Par#  7248# S(  1,  1)( 26,  8)(  4,   1) | 0.539781694 0.539781694 0.539781694 0.000000000 
Par#  7249# S(  1,  2)( 26,  8)(  4,   1) | 0.460218306 0.460218306 0.460218306 0.000000000 
Par#  7250# S(  2,  2)( 26,  8)(  4,   1) | 1.000000000 1.000000000 1.000000000 0.000000000 
Par#  7251# S(  1,  1)( 27,  8)(  4,   1) | 0.470277050 0.470277050 0.470277050 0.000000000 
Par#  7252# S(  1,  2)( 27,  8)(  4,   1) | 0.529722950 0.529722950 0.529722950 0.000000000 
Par#  7253# S(  2,  2)( 27,  8)(  4,   1) | 1.000000000 1.000000000 1.000000000 0.000000000 
Par#  7254# S(  1,  1)( 28,  8)(  4,   1) | 0.483980309 0.483980309 0.483980309 0.000000000 
Par#  7255# S(  1,  2)( 28,  8)(  4,   1) | 0.516019691 0.516019691 0.516019691 0.000000000 
Par#  7256# S(  2,  2)( 28,  8)(  4,   1) | 1.000000000 1.000000000 1.000000000 0.000000000 
Par#  7257# S(  1,  1)( 29,  8)(  4,   1) | 0.417829071 0.417829071 0.417829071 0.000000000 
Par#  7258# S(  1,  2)( 29,  8)(  4,   1) | 0.582170929 0.582170929 0.582170929 0.000000000 
Par#  7259# S(  2,  2)( 29,  8)(  4,   1) | 1.000000000 1.000000000 1.000000000 0.000000000 
Par#  7260# S(  1,  1)( 30,  8)(  4,   1) | 0.552177619 0.552177619 0.552177619 0.000000000 
Par#  7261# S(  1,  2)( 30,  8)(  4,   1) | 0.447822381 0.447822381 0.447822381 0.000000000 
Par#  7262# S(  2,  2)( 30,  8)(  4,   1) | 1.000000000 1.000000000 1.000000000 0.000000000 
Par#  7263# S(  1,  1)( 31,  8)(  4,   1) | 0.514861806 0.514861806 0.514861806 0.000000000 
Par#  7264# S(  1,  2)( 31,  8)(  4,   1) | 0.485138194 0.485138194 0.485138194 0.000000000 
Par#  7265# S(  2,  2)( 31,  8)(  4,   1) | 1.000000000 1.000000000 1.000000000 0.000000000 
Par#  7266# S(  1,  1)( 32,  8)(  4,   1) | 0.473481793 0.473481793 0.473481793 0.000000000 
Par#  7267# S(  1,  2)( 32,  8)(  4,   1) | 0.526518207 0.526518207 0.526518207 0.000000000 
Par#  7268# S(  2,  2)( 32,  8)(  4,   1) | 1.000000000 1.000000000 1.000000000 0.000000000 
Par#  7269# S(  1,  1)( 33,  8)(  4,   1) | 0.546950876 0.546950876 0.546950876 0.000000000 
Par#  7270# S(  1,  2)( 33,  8)(  4,   1) | 0.453049124 0.453049124 0.453049124 0.000000000 
Par#  7271# S(  2,  2)( 33,  8)(  4,   1) | 1.000000000 1.000000000 1.000000000 0.000000000 
Par#  7272# S(  1,  1)( 34,  8)(  4,   1) | 0.546070387 0.546070387 0.546070387 0.000000000 
Par#  7273# S(  1,  2)( 34,  8)(  4,   1) | 0.453929613 0.453929613 0.453929613 0.000000000 
Par#  7274# S(  2,  2)( 34,  8)(  4,   1) | 1.000000000 1.000000000 1.000000000 0.000000000 
Par#  7275# S(  1,  1)( 35,  8)(  4,   1) | 0.498069246 0.498069246 0.498069246 0.000000000 
Par#  7276# S(  1,  2)( 35,  8)(  4,   1) | 0.501930754 0.501930754 0.501930754 0.000000000 
Par#  7277# S(  2,  2)( 35,  8)(  4,   1) | 1.000000000 1.000000000 1.000000000 0.000000000 
Par#  7278# S(  1,  1)( 36,  8)(  4,   1) | 0.550991755 0.550991755 0.550991755 0.000000000 
Par#  7279# S(  1,  2)( 36,  8)(  4,   1) | 0.449008245 0.449008245 0.449008245 0.000000000 
Par#  7280# S(  2,  2)( 36,  8)(  4,   1) | 1.000000000 1.000000000 1.000000000 0.000000000 
Par#  7281# S(  1,  1)( 37,  8)(  4,   1) | 0.519030348 0.519030348 0.519030348 0.000000000 
Par#  7282# S(  1,  2)( 37,  8)(  4,   1) | 0.480969652 0.480969652 0.480969652 0.000000000 
Par#  7283# S(  2,  2)( 37,  8)(  4,   1) | 1.000000000 1.000000000 1.000000000 0.000000000 
Par#  7284# S(  1,  1)(  9,  9)(  4,   1) | 0.546206004 0.546206004 0.546206004 0.000000000 
Par#  7285# S(  1,  2)(  9,  9)(  4,   1) | 0.453793996 0.453793996 0.453793996 0.000000000 
Par#  7286# S(  2,  2)(  9,  9)(  4,   1) | 1.000000000 1.000000000 1.000000000 0.000000000 
Par#  7287# S(  1,  1)( 10,  9)(  4,   1) | 0.539682839 0.539682839 0.539682839 0.000000000 
Par#  7288# S(  1,  2)( 10,  9)(  4,   1) | 0.460317161 0.460317161 0.460317161 0.000000000 
Par#  7289# S(  2,  2)( 10,  9)(  4,   1) | 1.000000000 1.000000000 1.000000000 0.000000000 
Par#  7290# S(  1,  1)( 11,  9)(  4,   1) | 0.539811450 0.539811450 0.539811450 0.000000000 
Par#  7291# S(  1,  2)( 11,  9)(  4,   1) | 0.460188550 0.460188550 0.460188550 0.000000000 
Par#  7292# S(  2,  2)( 11,  9)(  4,   1) | 1.000000000 1.000000000 1.000000000 0.000000000 
Par#  7293# S(  1,  1)( 12,  9)(  4,   1) | 0.542272523 0.542272523 0.542272523 0.000000000 
Par#  7294# S(  1,  2)( 12,  9)(  4,   1) | 0.457727477 0.457727477 0.457727477 0.000000000 
Par#  7295# S(  2,  2)( 12,  9)(  4,   1) | 1.000000000 1.000000000 1.000000000 0.000000000 
Par#  7296# S(  1,  1)( 13,  9)(  4,   1) | 0.543694121 0.543694121 0.543694121 0.000000000 
Par#  7297# S(  1,  2)( 13,  9)(  4,   1) | 0.456305879 0.456305879 0.456305879 0.000000000 
Par#  7298# S(  2,  2)( 13,  9)(  4,   1) | 1.000000000 1.000000000 1.000000000 0.000000000 
Par#  7299# S(  1,  1)( 14,  9)(  4,   1) | 0.508222134 0.508222134 0.508222134 0.000000000 
Par#  7300# S(  1,  2)( 14,  9)(  4,   1) | 0.491777866 0.491777866 0.491777866 0.000000000 
Par#  7301# S(  2,  2)( 14,  9)(  4,   1) | 1.000000000 1.000000000 1.000000000 0.000000000 
Par#  7302# S(  1,  1)( 15,  9)(  4,   1) | 0.537591825 0.537591825 0.537591825 0.000000000 
Par#  7303# S(  1,  2)( 15,  9)(  4,   1) | 0.462408175 0.462408175 0.462408175 0.000000000 
Par#  7304# S(  2,  2)( 15,  9)(  4,   1) | 1.000000000 1.000000000 1.000000000 0.000000000 
Par#  7305# S(  1,  1)( 16,  9)(  4,   1) | 0.547834335 0.547834335 0.547834335 0.000000000 
Par#  7306# S(  1,  2)( 16,  9)(  4,   1) | 0.452165665 0.452165665 0.452165665 0.000000000 
Par#  7307# S(  2,  2)( 16,  9)(  4,   1) | 1.000000000 1.000000000 1.000000000 0.000000000 
Par#  7308# S(  1,  1)( 17,  9)(  4,   1) | 0.537414797 0.537414797 0.537414797 0.000000000 
Par#  7309# S(  1,  2)( 17,  9)(  4,   1) | 0.462585203 0.462585203 0.462585203 0.000000000 
Par#  7310# S(  2,  2)( 17,  9)(  4,   1) | 1.000000000 1.000000000 1.000000000 0.000000000 
Par#  7311# S(  1,  1)( 18,  9)(  4,   1) | 0.535815776 0.535815776 0.535815776 0.000000000 
Par#  7312# S(  1,  2)( 18,  9)(  4,   1) | 0.464184224 0.464184224 0.464184224 0.000000000 
Par#  7313# S(  2,  2)( 18,  9)(  4,   1) | 1.000000000 1.000000000 1.000000000 0.000000000 
Par#  7314# S(  1,  1)( 19,  9)(  4,   1) | 0.556232539 0.556232539 0.556232539 0.000000000 
Par#  7315# S(  1,  2)( 19,  9)(  4,   1) | 0.443767461 0.443767461 0.443767461 0.000000000 
Par#  7316# S(  2,  2)( 19,  9)(  4,   1) | 1.000000000 1.000000000 1.000000000 0.000000000 
Par#  7317# S(  1,  1)( 20,  9)(  4,   1) | 0.536574604 0.536574604 0.536574604 0.000000000 
Par#  7318# S(  1,  2)( 20,  9)(  4,   1) | 0.463425396 0.463425396 0.463425396 0.000000000 
Par#  7319# S(  2,  2)( 20,  9)(  4,   1) | 1.000000000 1.000000000 1.000000000 0.000000000 
Par#  7320# S(  1,  1)( 21,  9)(  4,   1) | 0.540722057 0.540722057 0.540722057 0.000000000 
Par#  7321# S(  1,  2)( 21,  9)(  4,   1) | 0.459277943 0.459277943 0.459277943 0.000000000 
Par#  7322# S(  2,  2)( 21,  9)(  4,   1) | 1.000000000 1.000000000 1.000000000 0.000000000 
Par#  7323# S(  1,  1)( 22,  9)(  4,   1) | 0.513166745 0.513166745 0.513166745 0.000000000 
Par#  7324# S(  1,  2)( 22,  9)(  4,   1) | 0.486833255 0.486833255 0.486833255 0.000000000 
Par#  7325# S(  2,  2)( 22,  9)(  4,   1) | 1.000000000 1.000000000 1.000000000 0.000000000 
Par#  7326# S(  1,  1)( 23,  9)(  4,   1) | 0.536190950 0.536190950 0.536190950 0.000000000 
Par#  7327# S(  1,  2)( 23,  9)(  4,   1) | 0.463809050 0.463809050 0.463809050 0.000000000 
Par#  7328# S(  2,  2)( 23,  9)(  4,   1) | 1.000000000 1.000000000 1.000000000 0.000000000 
Par#  7329# S(  1,  1)( 24,  9)(  4,   1) | 0.492155591 0.492155591 0.492155591 0.000000000 
Par#  7330# S(  1,  2)( 24,  9)(  4,   1) | 0.507844409 0.507844409 0.507844409 0.000000000 
Par#  7331# S(  2,  2)( 24,  9)(  4,   1) | 1.000000000 1.000000000 1.000000000 0.000000000 
Par#  7332# S(  1,  1)( 25,  9)(  4,   1) | 0.546444672 0.546444672 0.546444672 0.000000000 
Par#  7333# S(  1,  2)( 25,  9)(  4,   1) | 0.453555328 0.453555328 0.453555328 0.000000000 
Par#  7334# S(  2,  2)( 25,  9)(  4,   1) | 1.000000000 1.000000000 1.000000000 0.000000000 
Par#  7335# S(  1,  1)( 26,  9)(  4,   1) | 0.539781694 0.539781694 0.539781694 0.000000000 
Par#  7336# S(  1,  2)( 26,  9)(  4,   1) | 0.460218306 0.460218306 0.460218306 0.000000000 
Par#  7337# S(  2,  2)( 26,  9)(  4,   1) | 1.000000000 1.000000000 1.000000000 0.000000000 
Par#  7338# S(  1,  1)( 27,  9)(  4,   1) | 0.470277050 0.470277050 0.470277050 0.000000000 
Par#  7339# S(  1,  2)( 27,  9)(  4,   1) | 0.529722950 0.529722950 0.529722950 0.000000000 
Par#  7340# S(  2,  2)( 27,  9)(  4,   1) | 1.000000000 1.000000000 1.000000000 0.000000000 
Par#  7341# S(  1,  1)( 28,  9)(  4,   1) | 0.483980309 0.483980309 0.483980309 0.000000000 
Par#  7342# S(  1,  2)( 28,  9)(  4,   1) | 0.516019691 0.516019691 0.516019691 0.000000000 
Par#  7343# S(  2,  2)( 28,  9)(  4,   1) | 1.000000000 1.000000000 1.000000000 0.000000000 
Par#  7344# S(  1,  1)( 29,  9)(  4,   1) | 0.417829071 0.417829071 0.417829071 0.000000000 
Par#  7345# S(  1,  2)( 29,  9)(  4,   1) | 0.582170929 0.582170929 0.582170929 0.000000000 
Par#  7346# S(  2,  2)( 29,  9)(  4,   1) | 1.000000000 1.000000000 1.000000000 0.000000000 
Par#  7347# S(  1,  1)( 30,  9)(  4,   1) | 0.552177619 0.552177619 0.552177619 0.000000000 
Par#  7348# S(  1,  2)( 30,  9)(  4,   1) | 0.447822381 0.447822381 0.447822381 0.000000000 
Par#  7349# S(  2,  2)( 30,  9)(  4,   1) | 1.000000000 1.000000000 1.000000000 0.000000000 
Par#  7350# S(  1,  1)( 31,  9)(  4,   1) | 0.514861806 0.514861806 0.514861806 0.000000000 
Par#  7351# S(  1,  2)( 31,  9)(  4,   1) | 0.485138194 0.485138194 0.485138194 0.000000000 
Par#  7352# S(  2,  2)( 31,  9)(  4,   1) | 1.000000000 1.000000000 1.000000000 0.000000000 
Par#  7353# S(  1,  1)( 32,  9)(  4,   1) | 0.473481793 0.473481793 0.473481793 0.000000000 
Par#  7354# S(  1,  2)( 32,  9)(  4,   1) | 0.526518207 0.526518207 0.526518207 0.000000000 
Par#  7355# S(  2,  2)( 32,  9)(  4,   1) | 1.000000000 1.000000000 1.000000000 0.000000000 
Par#  7356# S(  1,  1)( 33,  9)(  4,   1) | 0.546950876 0.546950876 0.546950876 0.000000000 
Par#  7357# S(  1,  2)( 33,  9)(  4,   1) | 0.453049124 0.453049124 0.453049124 0.000000000 
Par#  7358# S(  2,  2)( 33,  9)(  4,   1) | 1.000000000 1.000000000 1.000000000 0.000000000 
Par#  7359# S(  1,  1)( 34,  9)(  4,   1) | 0.546070387 0.546070387 0.546070387 0.000000000 
Par#  7360# S(  1,  2)( 34,  9)(  4,   1) | 0.453929613 0.453929613 0.453929613 0.000000000 
Par#  7361# S(  2,  2)( 34,  9)(  4,   1) | 1.000000000 1.000000000 1.000000000 0.000000000 
Par#  7362# S(  1,  1)( 35,  9)(  4,   1) | 0.498069246 0.498069246 0.498069246 0.000000000 
Par#  7363# S(  1,  2)( 35,  9)(  4,   1) | 0.501930754 0.501930754 0.501930754 0.000000000 
Par#  7364# S(  2,  2)( 35,  9)(  4,   1) | 1.000000000 1.000000000 1.000000000 0.000000000 
Par#  7365# S(  1,  1)( 36,  9)(  4,   1) | 0.550991755 0.550991755 0.550991755 0.000000000 
Par#  7366# S(  1,  2)( 36,  9)(  4,   1) | 0.449008245 0.449008245 0.449008245 0.000000000 
Par#  7367# S(  2,  2)( 36,  9)(  4,   1) | 1.000000000 1.000000000 1.000000000 0.000000000 
Par#  7368# S(  1,  1)( 37,  9)(  4,   1) | 0.519030348 0.519030348 0.519030348 0.000000000 
Par#  7369# S(  1,  2)( 37,  9)(  4,   1) | 0.480969652 0.480969652 0.480969652 0.000000000 
Par#  7370# S(  2,  2)( 37,  9)(  4,   1) | 1.000000000 1.000000000 1.000000000 0.000000000 
Par#  7371# S(  1,  1)( 10, 10)(  4,   1) | 0.539682839 0.539682839 0.539682839 0.000000000 
Par#  7372# S(  1,  2)( 10, 10)(  4,   1) | 0.460317161 0.460317161 0.460317161 0.000000000 
Par#  7373# S(  2,  2)( 10, 10)(  4,   1) | 1.000000000 1.000000000 1.000000000 0.000000000 
Par#  7374# S(  1,  1)( 11, 10)(  4,   1) | 0.539811450 0.539811450 0.539811450 0.000000000 
Par#  7375# S(  1,  2)( 11, 10)(  4,   1) | 0.460188550 0.460188550 0.460188550 0.000000000 
Par#  7376# S(  2,  2)( 11, 10)(  4,   1) | 1.000000000 1.000000000 1.000000000 0.000000000 
Par#  7377# S(  1,  1)( 12, 10)(  4,   1) | 0.542272523 0.542272523 0.542272523 0.000000000 
Par#  7378# S(  1,  2)( 12, 10)(  4,   1) | 0.457727477 0.457727477 0.457727477 0.000000000 
Par#  7379# S(  2,  2)( 12, 10)(  4,   1) | 1.000000000 1.000000000 1.000000000 0.000000000 
Par#  7380# S(  1,  1)( 13, 10)(  4,   1) | 0.543694121 0.543694121 0.543694121 0.000000000 
Par#  7381# S(  1,  2)( 13, 10)(  4,   1) | 0.456305879 0.456305879 0.456305879 0.000000000 
Par#  7382# S(  2,  2)( 13, 10)(  4,   1) | 1.000000000 1.000000000 1.000000000 0.000000000 
Par#  7383# S(  1,  1)( 14, 10)(  4,   1) | 0.508222134 0.508222134 0.508222134 0.000000000 
Par#  7384# S(  1,  2)( 14, 10)(  4,   1) | 0.491777866 0.491777866 0.491777866 0.000000000 
Par#  7385# S(  2,  2)( 14, 10)(  4,   1) | 1.000000000 1.000000000 1.000000000 0.000000000 
Par#  7386# S(  1,  1)( 15, 10)(  4,   1) | 0.537591825 0.537591825 0.537591825 0.000000000 
Par#  7387# S(  1,  2)( 15, 10)(  4,   1) | 0.462408175 0.462408175 0.462408175 0.000000000 
Par#  7388# S(  2,  2)( 15, 10)(  4,   1) | 1.000000000 1.000000000 1.000000000 0.000000000 
Par#  7389# S(  1,  1)( 16, 10)(  4,   1) | 0.547834335 0.547834335 0.547834335 0.000000000 
Par#  7390# S(  1,  2)( 16, 10)(  4,   1) | 0.452165665 0.452165665 0.452165665 0.000000000 
Par#  7391# S(  2,  2)( 16, 10)(  4,   1) | 1.000000000 1.000000000 1.000000000 0.000000000 
Par#  7392# S(  1,  1)( 17, 10)(  4,   1) | 0.537414797 0.537414797 0.537414797 0.000000000 
Par#  7393# S(  1,  2)( 17, 10)(  4,   1) | 0.462585203 0.462585203 0.462585203 0.000000000 
Par#  7394# S(  2,  2)( 17, 10)(  4,   1) | 1.000000000 1.000000000 1.000000000 0.000000000 
Par#  7395# S(  1,  1)( 18, 10)(  4,   1) | 0.535815776 0.535815776 0.535815776 0.000000000 
Par#  7396# S(  1,  2)( 18, 10)(  4,   1) | 0.464184224 0.464184224 0.464184224 0.000000000 
Par#  7397# S(  2,  2)( 18, 10)(  4,   1) | 1.000000000 1.000000000 1.000000000 0.000000000 
Par#  7398# S(  1,  1)( 19, 10)(  4,   1) | 0.556232539 0.556232539 0.556232539 0.000000000 
Par#  7399# S(  1,  2)( 19, 10)(  4,   1) | 0.443767461 0.443767461 0.443767461 0.000000000 
Par#  7400# S(  2,  2)( 19, 10)(  4,   1) | 1.000000000 1.000000000 1.000000000 0.000000000 
Par#  7401# S(  1,  1)( 20, 10)(  4,   1) | 0.536574604 0.536574604 0.536574604 0.000000000 
Par#  7402# S(  1,  2)( 20, 10)(  4,   1) | 0.463425396 0.463425396 0.463425396 0.000000000 
Par#  7403# S(  2,  2)( 20, 10)(  4,   1) | 1.000000000 1.000000000 1.000000000 0.000000000 
Par#  7404# S(  1,  1)( 21, 10)(  4,   1) | 0.540722057 0.540722057 0.540722057 0.000000000 
Par#  7405# S(  1,  2)( 21, 10)(  4,   1) | 0.459277943 0.459277943 0.459277943 0.000000000 
Par#  7406# S(  2,  2)( 21, 10)(  4,   1) | 1.000000000 1.000000000 1.000000000 0.000000000 
Par#  7407# S(  1,  1)( 22, 10)(  4,   1) | 0.513166745 0.513166745 0.513166745 0.000000000 
Par#  7408# S(  1,  2)( 22, 10)(  4,   1) | 0.486833255 0.486833255 0.486833255 0.000000000 
Par#  7409# S(  2,  2)( 22, 10)(  4,   1) | 1.000000000 1.000000000 1.000000000 0.000000000 
Par#  7410# S(  1,  1)( 23, 10)(  4,   1) | 0.536190950 0.536190950 0.536190950 0.000000000 
Par#  7411# S(  1,  2)( 23, 10)(  4,   1) | 0.463809050 0.463809050 0.463809050 0.000000000 
Par#  7412# S(  2,  2)( 23, 10)(  4,   1) | 1.000000000 1.000000000 1.000000000 0.000000000 
Par#  7413# S(  1,  1)( 24, 10)(  4,   1) | 0.492155591 0.492155591 0.492155591 0.000000000 
Par#  7414# S(  1,  2)( 24, 10)(  4,   1) | 0.507844409 0.507844409 0.507844409 0.000000000 
Par#  7415# S(  2,  2)( 24, 10)(  4,   1) | 1.000000000 1.000000000 1.000000000 0.000000000 
Par#  7416# S(  1,  1)( 25, 10)(  4,   1) | 0.546444672 0.546444672 0.546444672 0.000000000 
Par#  7417# S(  1,  2)( 25, 10)(  4,   1) | 0.453555328 0.453555328 0.453555328 0.000000000 
Par#  7418# S(  2,  2)( 25, 10)(  4,   1) | 1.000000000 1.000000000 1.000000000 0.000000000 
Par#  7419# S(  1,  1)( 26, 10)(  4,   1) | 0.539781694 0.539781694 0.539781694 0.000000000 
Par#  7420# S(  1,  2)( 26, 10)(  4,   1) | 0.460218306 0.460218306 0.460218306 0.000000000 
Par#  7421# S(  2,  2)( 26, 10)(  4,   1) | 1.000000000 1.000000000 1.000000000 0.000000000 
Par#  7422# S(  1,  1)( 27, 10)(  4,   1) | 0.470277050 0.470277050 0.470277050 0.000000000 
Par#  7423# S(  1,  2)( 27, 10)(  4,   1) | 0.529722950 0.529722950 0.529722950 0.000000000 
Par#  7424# S(  2,  2)( 27, 10)(  4,   1) | 1.000000000 1.000000000 1.000000000 0.000000000 
Par#  7425# S(  1,  1)( 28, 10)(  4,   1) | 0.483980309 0.483980309 0.483980309 0.000000000 
Par#  7426# S(  1,  2)( 28, 10)(  4,   1) | 0.516019691 0.516019691 0.516019691 0.000000000 
Par#  7427# S(  2,  2)( 28, 10)(  4,   1) | 1.000000000 1.000000000 1.000000000 0.000000000 
Par#  7428# S(  1,  1)( 29, 10)(  4,   1) | 0.417829071 0.417829071 0.417829071 0.000000000 
Par#  7429# S(  1,  2)( 29, 10)(  4,   1) | 0.582170929 0.582170929 0.582170929 0.000000000 
Par#  7430# S(  2,  2)( 29, 10)(  4,   1) | 1.000000000 1.000000000 1.000000000 0.000000000 
Par#  7431# S(  1,  1)( 30, 10)(  4,   1) | 0.552177619 0.552177619 0.552177619 0.000000000 
Par#  7432# S(  1,  2)( 30, 10)(  4,   1) | 0.447822381 0.447822381 0.447822381 0.000000000 
Par#  7433# S(  2,  2)( 30, 10)(  4,   1) | 1.000000000 1.000000000 1.000000000 0.000000000 
Par#  7434# S(  1,  1)( 31, 10)(  4,   1) | 0.514861806 0.514861806 0.514861806 0.000000000 
Par#  7435# S(  1,  2)( 31, 10)(  4,   1) | 0.485138194 0.485138194 0.485138194 0.000000000 
Par#  7436# S(  2,  2)( 31, 10)(  4,   1) | 1.000000000 1.000000000 1.000000000 0.000000000 
Par#  7437# S(  1,  1)( 32, 10)(  4,   1) | 0.473481793 0.473481793 0.473481793 0.000000000 
Par#  7438# S(  1,  2)( 32, 10)(  4,   1) | 0.526518207 0.526518207 0.526518207 0.000000000 
Par#  7439# S(  2,  2)( 32, 10)(  4,   1) | 1.000000000 1.000000000 1.000000000 0.000000000 
Par#  7440# S(  1,  1)( 33, 10)(  4,   1) | 0.546950876 0.546950876 0.546950876 0.000000000 
Par#  7441# S(  1,  2)( 33, 10)(  4,   1) | 0.453049124 0.453049124 0.453049124 0.000000000 
Par#  7442# S(  2,  2)( 33, 10)(  4,   1) | 1.000000000 1.000000000 1.000000000 0.000000000 
Par#  7443# S(  1,  1)( 34, 10)(  4,   1) | 0.546070387 0.546070387 0.546070387 0.000000000 
Par#  7444# S(  1,  2)( 34, 10)(  4,   1) | 0.453929613 0.453929613 0.453929613 0.000000000 
Par#  7445# S(  2,  2)( 34, 10)(  4,   1) | 1.000000000 1.000000000 1.000000000 0.000000000 
Par#  7446# S(  1,  1)( 35, 10)(  4,   1) | 0.498069246 0.498069246 0.498069246 0.000000000 
Par#  7447# S(  1,  2)( 35, 10)(  4,   1) | 0.501930754 0.501930754 0.501930754 0.000000000 
Par#  7448# S(  2,  2)( 35, 10)(  4,   1) | 1.000000000 1.000000000 1.000000000 0.000000000 
Par#  7449# S(  1,  1)( 36, 10)(  4,   1) | 0.550991755 0.550991755 0.550991755 0.000000000 
Par#  7450# S(  1,  2)( 36, 10)(  4,   1) | 0.449008245 0.449008245 0.449008245 0.000000000 
Par#  7451# S(  2,  2)( 36, 10)(  4,   1) | 1.000000000 1.000000000 1.000000000 0.000000000 
Par#  7452# S(  1,  1)( 37, 10)(  4,   1) | 0.519030348 0.519030348 0.519030348 0.000000000 
Par#  7453# S(  1,  2)( 37, 10)(  4,   1) | 0.480969652 0.480969652 0.480969652 0.000000000 
Par#  7454# S(  2,  2)( 37, 10)(  4,   1) | 1.000000000 1.000000000 1.000000000 0.000000000 
Par#  7455# S(  1,  1)( 11, 11)(  4,   1) | 0.539811450 0.539811450 0.539811450 0.000000000 
Par#  7456# S(  1,  2)( 11, 11)(  4,   1) | 0.460188550 0.460188550 0.460188550 0.000000000 
Par#  7457# S(  2,  2)( 11, 11)(  4,   1) | 1.000000000 1.000000000 1.000000000 0.000000000 
Par#  7458# S(  1,  1)( 12, 11)(  4,   1) | 0.542272523 0.542272523 0.542272523 0.000000000 
Par#  7459# S(  1,  2)( 12, 11)(  4,   1) | 0.457727477 0.457727477 0.457727477 0.000000000 
Par#  7460# S(  2,  2)( 12, 11)(  4,   1) | 1.000000000 1.000000000 1.000000000 0.000000000 
Par#  7461# S(  1,  1)( 13, 11)(  4,   1) | 0.543694121 0.543694121 0.543694121 0.000000000 
Par#  7462# S(  1,  2)( 13, 11)(  4,   1) | 0.456305879 0.456305879 0.456305879 0.000000000 
Par#  7463# S(  2,  2)( 13, 11)(  4,   1) | 1.000000000 1.000000000 1.000000000 0.000000000 
Par#  7464# S(  1,  1)( 14, 11)(  4,   1) | 0.508222134 0.508222134 0.508222134 0.000000000 
Par#  7465# S(  1,  2)( 14, 11)(  4,   1) | 0.491777866 0.491777866 0.491777866 0.000000000 
Par#  7466# S(  2,  2)( 14, 11)(  4,   1) | 1.000000000 1.000000000 1.000000000 0.000000000 
Par#  7467# S(  1,  1)( 15, 11)(  4,   1) | 0.537591825 0.537591825 0.537591825 0.000000000 
Par#  7468# S(  1,  2)( 15, 11)(  4,   1) | 0.462408175 0.462408175 0.462408175 0.000000000 
Par#  7469# S(  2,  2)( 15, 11)(  4,   1) | 1.000000000 1.000000000 1.000000000 0.000000000 
Par#  7470# S(  1,  1)( 16, 11)(  4,   1) | 0.547834335 0.547834335 0.547834335 0.000000000 
Par#  7471# S(  1,  2)( 16, 11)(  4,   1) | 0.452165665 0.452165665 0.452165665 0.000000000 
Par#  7472# S(  2,  2)( 16, 11)(  4,   1) | 1.000000000 1.000000000 1.000000000 0.000000000 
Par#  7473# S(  1,  1)( 17, 11)(  4,   1) | 0.537414797 0.537414797 0.537414797 0.000000000 
Par#  7474# S(  1,  2)( 17, 11)(  4,   1) | 0.462585203 0.462585203 0.462585203 0.000000000 
Par#  7475# S(  2,  2)( 17, 11)(  4,   1) | 1.000000000 1.000000000 1.000000000 0.000000000 
Par#  7476# S(  1,  1)( 18, 11)(  4,   1) | 0.535815776 0.535815776 0.535815776 0.000000000 
Par#  7477# S(  1,  2)( 18, 11)(  4,   1) | 0.464184224 0.464184224 0.464184224 0.000000000 
Par#  7478# S(  2,  2)( 18, 11)(  4,   1) | 1.000000000 1.000000000 1.000000000 0.000000000 
Par#  7479# S(  1,  1)( 19, 11)(  4,   1) | 0.556232539 0.556232539 0.556232539 0.000000000 
Par#  7480# S(  1,  2)( 19, 11)(  4,   1) | 0.443767461 0.443767461 0.443767461 0.000000000 
Par#  7481# S(  2,  2)( 19, 11)(  4,   1) | 1.000000000 1.000000000 1.000000000 0.000000000 
Par#  7482# S(  1,  1)( 20, 11)(  4,   1) | 0.536574604 0.536574604 0.536574604 0.000000000 
Par#  7483# S(  1,  2)( 20, 11)(  4,   1) | 0.463425396 0.463425396 0.463425396 0.000000000 
Par#  7484# S(  2,  2)( 20, 11)(  4,   1) | 1.000000000 1.000000000 1.000000000 0.000000000 
Par#  7485# S(  1,  1)( 21, 11)(  4,   1) | 0.540722057 0.540722057 0.540722057 0.000000000 
Par#  7486# S(  1,  2)( 21, 11)(  4,   1) | 0.459277943 0.459277943 0.459277943 0.000000000 
Par#  7487# S(  2,  2)( 21, 11)(  4,   1) | 1.000000000 1.000000000 1.000000000 0.000000000 
Par#  7488# S(  1,  1)( 22, 11)(  4,   1) | 0.513166745 0.513166745 0.513166745 0.000000000 
Par#  7489# S(  1,  2)( 22, 11)(  4,   1) | 0.486833255 0.486833255 0.486833255 0.000000000 
Par#  7490# S(  2,  2)( 22, 11)(  4,   1) | 1.000000000 1.000000000 1.000000000 0.000000000 
Par#  7491# S(  1,  1)( 23, 11)(  4,   1) | 0.536190950 0.536190950 0.536190950 0.000000000 
Par#  7492# S(  1,  2)( 23, 11)(  4,   1) | 0.463809050 0.463809050 0.463809050 0.000000000 
Par#  7493# S(  2,  2)( 23, 11)(  4,   1) | 1.000000000 1.000000000 1.000000000 0.000000000 
Par#  7494# S(  1,  1)( 24, 11)(  4,   1) | 0.492155591 0.492155591 0.492155591 0.000000000 
Par#  7495# S(  1,  2)( 24, 11)(  4,   1) | 0.507844409 0.507844409 0.507844409 0.000000000 
Par#  7496# S(  2,  2)( 24, 11)(  4,   1) | 1.000000000 1.000000000 1.000000000 0.000000000 
Par#  7497# S(  1,  1)( 25, 11)(  4,   1) | 0.546444672 0.546444672 0.546444672 0.000000000 
Par#  7498# S(  1,  2)( 25, 11)(  4,   1) | 0.453555328 0.453555328 0.453555328 0.000000000 
Par#  7499# S(  2,  2)( 25, 11)(  4,   1) | 1.000000000 1.000000000 1.000000000 0.000000000 
Par#  7500# S(  1,  1)( 26, 11)(  4,   1) | 0.539781694 0.539781694 0.539781694 0.000000000 
Par#  7501# S(  1,  2)( 26, 11)(  4,   1) | 0.460218306 0.460218306 0.460218306 0.000000000 
Par#  7502# S(  2,  2)( 26, 11)(  4,   1) | 1.000000000 1.000000000 1.000000000 0.000000000 
Par#  7503# S(  1,  1)( 27, 11)(  4,   1) | 0.470277050 0.470277050 0.470277050 0.000000000 
Par#  7504# S(  1,  2)( 27, 11)(  4,   1) | 0.529722950 0.529722950 0.529722950 0.000000000 
Par#  7505# S(  2,  2)( 27, 11)(  4,   1) | 1.000000000 1.000000000 1.000000000 0.000000000 
Par#  7506# S(  1,  1)( 28, 11)(  4,   1) | 0.483980309 0.483980309 0.483980309 0.000000000 
Par#  7507# S(  1,  2)( 28, 11)(  4,   1) | 0.516019691 0.516019691 0.516019691 0.000000000 
Par#  7508# S(  2,  2)( 28, 11)(  4,   1) | 1.000000000 1.000000000 1.000000000 0.000000000 
Par#  7509# S(  1,  1)( 29, 11)(  4,   1) | 0.417829071 0.417829071 0.417829071 0.000000000 
Par#  7510# S(  1,  2)( 29, 11)(  4,   1) | 0.582170929 0.582170929 0.582170929 0.000000000 
Par#  7511# S(  2,  2)( 29, 11)(  4,   1) | 1.000000000 1.000000000 1.000000000 0.000000000 
Par#  7512# S(  1,  1)( 30, 11)(  4,   1) | 0.552177619 0.552177619 0.552177619 0.000000000 
Par#  7513# S(  1,  2)( 30, 11)(  4,   1) | 0.447822381 0.447822381 0.447822381 0.000000000 
Par#  7514# S(  2,  2)( 30, 11)(  4,   1) | 1.000000000 1.000000000 1.000000000 0.000000000 
Par#  7515# S(  1,  1)( 31, 11)(  4,   1) | 0.514861806 0.514861806 0.514861806 0.000000000 
Par#  7516# S(  1,  2)( 31, 11)(  4,   1) | 0.485138194 0.485138194 0.485138194 0.000000000 
Par#  7517# S(  2,  2)( 31, 11)(  4,   1) | 1.000000000 1.000000000 1.000000000 0.000000000 
Par#  7518# S(  1,  1)( 32, 11)(  4,   1) | 0.473481793 0.473481793 0.473481793 0.000000000 
Par#  7519# S(  1,  2)( 32, 11)(  4,   1) | 0.526518207 0.526518207 0.526518207 0.000000000 
Par#  7520# S(  2,  2)( 32, 11)(  4,   1) | 1.000000000 1.000000000 1.000000000 0.000000000 
Par#  7521# S(  1,  1)( 33, 11)(  4,   1) | 0.546950876 0.546950876 0.546950876 0.000000000 
Par#  7522# S(  1,  2)( 33, 11)(  4,   1) | 0.453049124 0.453049124 0.453049124 0.000000000 
Par#  7523# S(  2,  2)( 33, 11)(  4,   1) | 1.000000000 1.000000000 1.000000000 0.000000000 
Par#  7524# S(  1,  1)( 34, 11)(  4,   1) | 0.546070387 0.546070387 0.546070387 0.000000000 
Par#  7525# S(  1,  2)( 34, 11)(  4,   1) | 0.453929613 0.453929613 0.453929613 0.000000000 
Par#  7526# S(  2,  2)( 34, 11)(  4,   1) | 1.000000000 1.000000000 1.000000000 0.000000000 
Par#  7527# S(  1,  1)( 35, 11)(  4,   1) | 0.498069246 0.498069246 0.498069246 0.000000000 
Par#  7528# S(  1,  2)( 35, 11)(  4,   1) | 0.501930754 0.501930754 0.501930754 0.000000000 
Par#  7529# S(  2,  2)( 35, 11)(  4,   1) | 1.000000000 1.000000000 1.000000000 0.000000000 
Par#  7530# S(  1,  1)( 36, 11)(  4,   1) | 0.550991755 0.550991755 0.550991755 0.000000000 
Par#  7531# S(  1,  2)( 36, 11)(  4,   1) | 0.449008245 0.449008245 0.449008245 0.000000000 
Par#  7532# S(  2,  2)( 36, 11)(  4,   1) | 1.000000000 1.000000000 1.000000000 0.000000000 
Par#  7533# S(  1,  1)( 37, 11)(  4,   1) | 0.519030348 0.519030348 0.519030348 0.000000000 
Par#  7534# S(  1,  2)( 37, 11)(  4,   1) | 0.480969652 0.480969652 0.480969652 0.000000000 
Par#  7535# S(  2,  2)( 37, 11)(  4,   1) | 1.000000000 1.000000000 1.000000000 0.000000000 
Par#  7536# S(  1,  1)( 12, 12)(  4,   1) | 0.542272523 0.542272523 0.542272523 0.000000000 
Par#  7537# S(  1,  2)( 12, 12)(  4,   1) | 0.457727477 0.457727477 0.457727477 0.000000000 
Par#  7538# S(  2,  2)( 12, 12)(  4,   1) | 1.000000000 1.000000000 1.000000000 0.000000000 
Par#  7539# S(  1,  1)( 13, 12)(  4,   1) | 0.543694121 0.543694121 0.543694121 0.000000000 
Par#  7540# S(  1,  2)( 13, 12)(  4,   1) | 0.456305879 0.456305879 0.456305879 0.000000000 
Par#  7541# S(  2,  2)( 13, 12)(  4,   1) | 1.000000000 1.000000000 1.000000000 0.000000000 
Par#  7542# S(  1,  1)( 14, 12)(  4,   1) | 0.508222134 0.508222134 0.508222134 0.000000000 
Par#  7543# S(  1,  2)( 14, 12)(  4,   1) | 0.491777866 0.491777866 0.491777866 0.000000000 
Par#  7544# S(  2,  2)( 14, 12)(  4,   1) | 1.000000000 1.000000000 1.000000000 0.000000000 
Par#  7545# S(  1,  1)( 15, 12)(  4,   1) | 0.537591825 0.537591825 0.537591825 0.000000000 
Par#  7546# S(  1,  2)( 15, 12)(  4,   1) | 0.462408175 0.462408175 0.462408175 0.000000000 
Par#  7547# S(  2,  2)( 15, 12)(  4,   1) | 1.000000000 1.000000000 1.000000000 0.000000000 
Par#  7548# S(  1,  1)( 16, 12)(  4,   1) | 0.547834335 0.547834335 0.547834335 0.000000000 
Par#  7549# S(  1,  2)( 16, 12)(  4,   1) | 0.452165665 0.452165665 0.452165665 0.000000000 
Par#  7550# S(  2,  2)( 16, 12)(  4,   1) | 1.000000000 1.000000000 1.000000000 0.000000000 
Par#  7551# S(  1,  1)( 17, 12)(  4,   1) | 0.537414797 0.537414797 0.537414797 0.000000000 
Par#  7552# S(  1,  2)( 17, 12)(  4,   1) | 0.462585203 0.462585203 0.462585203 0.000000000 
Par#  7553# S(  2,  2)( 17, 12)(  4,   1) | 1.000000000 1.000000000 1.000000000 0.000000000 
Par#  7554# S(  1,  1)( 18, 12)(  4,   1) | 0.535815776 0.535815776 0.535815776 0.000000000 
Par#  7555# S(  1,  2)( 18, 12)(  4,   1) | 0.464184224 0.464184224 0.464184224 0.000000000 
Par#  7556# S(  2,  2)( 18, 12)(  4,   1) | 1.000000000 1.000000000 1.000000000 0.000000000 
Par#  7557# S(  1,  1)( 19, 12)(  4,   1) | 0.556232539 0.556232539 0.556232539 0.000000000 
Par#  7558# S(  1,  2)( 19, 12)(  4,   1) | 0.443767461 0.443767461 0.443767461 0.000000000 
Par#  7559# S(  2,  2)( 19, 12)(  4,   1) | 1.000000000 1.000000000 1.000000000 0.000000000 
Par#  7560# S(  1,  1)( 20, 12)(  4,   1) | 0.536574604 0.536574604 0.536574604 0.000000000 
Par#  7561# S(  1,  2)( 20, 12)(  4,   1) | 0.463425396 0.463425396 0.463425396 0.000000000 
Par#  7562# S(  2,  2)( 20, 12)(  4,   1) | 1.000000000 1.000000000 1.000000000 0.000000000 
Par#  7563# S(  1,  1)( 21, 12)(  4,   1) | 0.540722057 0.540722057 0.540722057 0.000000000 
Par#  7564# S(  1,  2)( 21, 12)(  4,   1) | 0.459277943 0.459277943 0.459277943 0.000000000 
Par#  7565# S(  2,  2)( 21, 12)(  4,   1) | 1.000000000 1.000000000 1.000000000 0.000000000 
Par#  7566# S(  1,  1)( 22, 12)(  4,   1) | 0.513166745 0.513166745 0.513166745 0.000000000 
Par#  7567# S(  1,  2)( 22, 12)(  4,   1) | 0.486833255 0.486833255 0.486833255 0.000000000 
Par#  7568# S(  2,  2)( 22, 12)(  4,   1) | 1.000000000 1.000000000 1.000000000 0.000000000 
Par#  7569# S(  1,  1)( 23, 12)(  4,   1) | 0.536190950 0.536190950 0.536190950 0.000000000 
Par#  7570# S(  1,  2)( 23, 12)(  4,   1) | 0.463809050 0.463809050 0.463809050 0.000000000 
Par#  7571# S(  2,  2)( 23, 12)(  4,   1) | 1.000000000 1.000000000 1.000000000 0.000000000 
Par#  7572# S(  1,  1)( 24, 12)(  4,   1) | 0.492155591 0.492155591 0.492155591 0.000000000 
Par#  7573# S(  1,  2)( 24, 12)(  4,   1) | 0.507844409 0.507844409 0.507844409 0.000000000 
Par#  7574# S(  2,  2)( 24, 12)(  4,   1) | 1.000000000 1.000000000 1.000000000 0.000000000 
Par#  7575# S(  1,  1)( 25, 12)(  4,   1) | 0.546444672 0.546444672 0.546444672 0.000000000 
Par#  7576# S(  1,  2)( 25, 12)(  4,   1) | 0.453555328 0.453555328 0.453555328 0.000000000 
Par#  7577# S(  2,  2)( 25, 12)(  4,   1) | 1.000000000 1.000000000 1.000000000 0.000000000 
Par#  7578# S(  1,  1)( 26, 12)(  4,   1) | 0.539781694 0.539781694 0.539781694 0.000000000 
Par#  7579# S(  1,  2)( 26, 12)(  4,   1) | 0.460218306 0.460218306 0.460218306 0.000000000 
Par#  7580# S(  2,  2)( 26, 12)(  4,   1) | 1.000000000 1.000000000 1.000000000 0.000000000 
Par#  7581# S(  1,  1)( 27, 12)(  4,   1) | 0.470277050 0.470277050 0.470277050 0.000000000 
Par#  7582# S(  1,  2)( 27, 12)(  4,   1) | 0.529722950 0.529722950 0.529722950 0.000000000 
Par#  7583# S(  2,  2)( 27, 12)(  4,   1) | 1.000000000 1.000000000 1.000000000 0.000000000 
Par#  7584# S(  1,  1)( 28, 12)(  4,   1) | 0.483980309 0.483980309 0.483980309 0.000000000 
Par#  7585# S(  1,  2)( 28, 12)(  4,   1) | 0.516019691 0.516019691 0.516019691 0.000000000 
Par#  7586# S(  2,  2)( 28, 12)(  4,   1) | 1.000000000 1.000000000 1.000000000 0.000000000 
Par#  7587# S(  1,  1)( 29, 12)(  4,   1) | 0.417829071 0.417829071 0.417829071 0.000000000 
Par#  7588# S(  1,  2)( 29, 12)(  4,   1) | 0.582170929 0.582170929 0.582170929 0.000000000 
Par#  7589# S(  2,  2)( 29, 12)(  4,   1) | 1.000000000 1.000000000 1.000000000 0.000000000 
Par#  7590# S(  1,  1)( 30, 12)(  4,   1) | 0.552177619 0.552177619 0.552177619 0.000000000 
Par#  7591# S(  1,  2)( 30, 12)(  4,   1) | 0.447822381 0.447822381 0.447822381 0.000000000 
Par#  7592# S(  2,  2)( 30, 12)(  4,   1) | 1.000000000 1.000000000 1.000000000 0.000000000 
Par#  7593# S(  1,  1)( 31, 12)(  4,   1) | 0.514861806 0.514861806 0.514861806 0.000000000 
Par#  7594# S(  1,  2)( 31, 12)(  4,   1) | 0.485138194 0.485138194 0.485138194 0.000000000 
Par#  7595# S(  2,  2)( 31, 12)(  4,   1) | 1.000000000 1.000000000 1.000000000 0.000000000 
Par#  7596# S(  1,  1)( 32, 12)(  4,   1) | 0.473481793 0.473481793 0.473481793 0.000000000 
Par#  7597# S(  1,  2)( 32, 12)(  4,   1) | 0.526518207 0.526518207 0.526518207 0.000000000 
Par#  7598# S(  2,  2)( 32, 12)(  4,   1) | 1.000000000 1.000000000 1.000000000 0.000000000 
Par#  7599# S(  1,  1)( 33, 12)(  4,   1) | 0.546950876 0.546950876 0.546950876 0.000000000 
Par#  7600# S(  1,  2)( 33, 12)(  4,   1) | 0.453049124 0.453049124 0.453049124 0.000000000 
Par#  7601# S(  2,  2)( 33, 12)(  4,   1) | 1.000000000 1.000000000 1.000000000 0.000000000 
Par#  7602# S(  1,  1)( 34, 12)(  4,   1) | 0.546070387 0.546070387 0.546070387 0.000000000 
Par#  7603# S(  1,  2)( 34, 12)(  4,   1) | 0.453929613 0.453929613 0.453929613 0.000000000 
Par#  7604# S(  2,  2)( 34, 12)(  4,   1) | 1.000000000 1.000000000 1.000000000 0.000000000 
Par#  7605# S(  1,  1)( 35, 12)(  4,   1) | 0.498069246 0.498069246 0.498069246 0.000000000 
Par#  7606# S(  1,  2)( 35, 12)(  4,   1) | 0.501930754 0.501930754 0.501930754 0.000000000 
Par#  7607# S(  2,  2)( 35, 12)(  4,   1) | 1.000000000 1.000000000 1.000000000 0.000000000 
Par#  7608# S(  1,  1)( 36, 12)(  4,   1) | 0.550991755 0.550991755 0.550991755 0.000000000 
Par#  7609# S(  1,  2)( 36, 12)(  4,   1) | 0.449008245 0.449008245 0.449008245 0.000000000 
Par#  7610# S(  2,  2)( 36, 12)(  4,   1) | 1.000000000 1.000000000 1.000000000 0.000000000 
Par#  7611# S(  1,  1)( 37, 12)(  4,   1) | 0.519030348 0.519030348 0.519030348 0.000000000 
Par#  7612# S(  1,  2)( 37, 12)(  4,   1) | 0.480969652 0.480969652 0.480969652 0.000000000 
Par#  7613# S(  2,  2)( 37, 12)(  4,   1) | 1.000000000 1.000000000 1.000000000 0.000000000 
Par#  7614# S(  1,  1)( 13, 13)(  4,   1) | 0.543694121 0.543694121 0.543694121 0.000000000 
Par#  7615# S(  1,  2)( 13, 13)(  4,   1) | 0.456305879 0.456305879 0.456305879 0.000000000 
Par#  7616# S(  2,  2)( 13, 13)(  4,   1) | 1.000000000 1.000000000 1.000000000 0.000000000 
Par#  7617# S(  1,  1)( 14, 13)(  4,   1) | 0.508222134 0.508222134 0.508222134 0.000000000 
Par#  7618# S(  1,  2)( 14, 13)(  4,   1) | 0.491777866 0.491777866 0.491777866 0.000000000 
Par#  7619# S(  2,  2)( 14, 13)(  4,   1) | 1.000000000 1.000000000 1.000000000 0.000000000 
Par#  7620# S(  1,  1)( 15, 13)(  4,   1) | 0.537591825 0.537591825 0.537591825 0.000000000 
Par#  7621# S(  1,  2)( 15, 13)(  4,   1) | 0.462408175 0.462408175 0.462408175 0.000000000 
Par#  7622# S(  2,  2)( 15, 13)(  4,   1) | 1.000000000 1.000000000 1.000000000 0.000000000 
Par#  7623# S(  1,  1)( 16, 13)(  4,   1) | 0.547834335 0.547834335 0.547834335 0.000000000 
Par#  7624# S(  1,  2)( 16, 13)(  4,   1) | 0.452165665 0.452165665 0.452165665 0.000000000 
Par#  7625# S(  2,  2)( 16, 13)(  4,   1) | 1.000000000 1.000000000 1.000000000 0.000000000 
Par#  7626# S(  1,  1)( 17, 13)(  4,   1) | 0.537414797 0.537414797 0.537414797 0.000000000 
Par#  7627# S(  1,  2)( 17, 13)(  4,   1) | 0.462585203 0.462585203 0.462585203 0.000000000 
Par#  7628# S(  2,  2)( 17, 13)(  4,   1) | 1.000000000 1.000000000 1.000000000 0.000000000 
Par#  7629# S(  1,  1)( 18, 13)(  4,   1) | 0.535815776 0.535815776 0.535815776 0.000000000 
Par#  7630# S(  1,  2)( 18, 13)(  4,   1) | 0.464184224 0.464184224 0.464184224 0.000000000 
Par#  7631# S(  2,  2)( 18, 13)(  4,   1) | 1.000000000 1.000000000 1.000000000 0.000000000 
Par#  7632# S(  1,  1)( 19, 13)(  4,   1) | 0.556232539 0.556232539 0.556232539 0.000000000 
Par#  7633# S(  1,  2)( 19, 13)(  4,   1) | 0.443767461 0.443767461 0.443767461 0.000000000 
Par#  7634# S(  2,  2)( 19, 13)(  4,   1) | 1.000000000 1.000000000 1.000000000 0.000000000 
Par#  7635# S(  1,  1)( 20, 13)(  4,   1) | 0.536574604 0.536574604 0.536574604 0.000000000 
Par#  7636# S(  1,  2)( 20, 13)(  4,   1) | 0.463425396 0.463425396 0.463425396 0.000000000 
Par#  7637# S(  2,  2)( 20, 13)(  4,   1) | 1.000000000 1.000000000 1.000000000 0.000000000 
Par#  7638# S(  1,  1)( 21, 13)(  4,   1) | 0.540722057 0.540722057 0.540722057 0.000000000 
Par#  7639# S(  1,  2)( 21, 13)(  4,   1) | 0.459277943 0.459277943 0.459277943 0.000000000 
Par#  7640# S(  2,  2)( 21, 13)(  4,   1) | 1.000000000 1.000000000 1.000000000 0.000000000 
Par#  7641# S(  1,  1)( 22, 13)(  4,   1) | 0.513166745 0.513166745 0.513166745 0.000000000 
Par#  7642# S(  1,  2)( 22, 13)(  4,   1) | 0.486833255 0.486833255 0.486833255 0.000000000 
Par#  7643# S(  2,  2)( 22, 13)(  4,   1) | 1.000000000 1.000000000 1.000000000 0.000000000 
Par#  7644# S(  1,  1)( 23, 13)(  4,   1) | 0.536190950 0.536190950 0.536190950 0.000000000 
Par#  7645# S(  1,  2)( 23, 13)(  4,   1) | 0.463809050 0.463809050 0.463809050 0.000000000 
Par#  7646# S(  2,  2)( 23, 13)(  4,   1) | 1.000000000 1.000000000 1.000000000 0.000000000 
Par#  7647# S(  1,  1)( 24, 13)(  4,   1) | 0.492155591 0.492155591 0.492155591 0.000000000 
Par#  7648# S(  1,  2)( 24, 13)(  4,   1) | 0.507844409 0.507844409 0.507844409 0.000000000 
Par#  7649# S(  2,  2)( 24, 13)(  4,   1) | 1.000000000 1.000000000 1.000000000 0.000000000 
Par#  7650# S(  1,  1)( 25, 13)(  4,   1) | 0.546444672 0.546444672 0.546444672 0.000000000 
Par#  7651# S(  1,  2)( 25, 13)(  4,   1) | 0.453555328 0.453555328 0.453555328 0.000000000 
Par#  7652# S(  2,  2)( 25, 13)(  4,   1) | 1.000000000 1.000000000 1.000000000 0.000000000 
Par#  7653# S(  1,  1)( 26, 13)(  4,   1) | 0.539781694 0.539781694 0.539781694 0.000000000 
Par#  7654# S(  1,  2)( 26, 13)(  4,   1) | 0.460218306 0.460218306 0.460218306 0.000000000 
Par#  7655# S(  2,  2)( 26, 13)(  4,   1) | 1.000000000 1.000000000 1.000000000 0.000000000 
Par#  7656# S(  1,  1)( 27, 13)(  4,   1) | 0.470277050 0.470277050 0.470277050 0.000000000 
Par#  7657# S(  1,  2)( 27, 13)(  4,   1) | 0.529722950 0.529722950 0.529722950 0.000000000 
Par#  7658# S(  2,  2)( 27, 13)(  4,   1) | 1.000000000 1.000000000 1.000000000 0.000000000 
Par#  7659# S(  1,  1)( 28, 13)(  4,   1) | 0.483980309 0.483980309 0.483980309 0.000000000 
Par#  7660# S(  1,  2)( 28, 13)(  4,   1) | 0.516019691 0.516019691 0.516019691 0.000000000 
Par#  7661# S(  2,  2)( 28, 13)(  4,   1) | 1.000000000 1.000000000 1.000000000 0.000000000 
Par#  7662# S(  1,  1)( 29, 13)(  4,   1) | 0.417829071 0.417829071 0.417829071 0.000000000 
Par#  7663# S(  1,  2)( 29, 13)(  4,   1) | 0.582170929 0.582170929 0.582170929 0.000000000 
Par#  7664# S(  2,  2)( 29, 13)(  4,   1) | 1.000000000 1.000000000 1.000000000 0.000000000 
Par#  7665# S(  1,  1)( 30, 13)(  4,   1) | 0.552177619 0.552177619 0.552177619 0.000000000 
Par#  7666# S(  1,  2)( 30, 13)(  4,   1) | 0.447822381 0.447822381 0.447822381 0.000000000 
Par#  7667# S(  2,  2)( 30, 13)(  4,   1) | 1.000000000 1.000000000 1.000000000 0.000000000 
Par#  7668# S(  1,  1)( 31, 13)(  4,   1) | 0.514861806 0.514861806 0.514861806 0.000000000 
Par#  7669# S(  1,  2)( 31, 13)(  4,   1) | 0.485138194 0.485138194 0.485138194 0.000000000 
Par#  7670# S(  2,  2)( 31, 13)(  4,   1) | 1.000000000 1.000000000 1.000000000 0.000000000 
Par#  7671# S(  1,  1)( 32, 13)(  4,   1) | 0.473481793 0.473481793 0.473481793 0.000000000 
Par#  7672# S(  1,  2)( 32, 13)(  4,   1) | 0.526518207 0.526518207 0.526518207 0.000000000 
Par#  7673# S(  2,  2)( 32, 13)(  4,   1) | 1.000000000 1.000000000 1.000000000 0.000000000 
Par#  7674# S(  1,  1)( 33, 13)(  4,   1) | 0.546950876 0.546950876 0.546950876 0.000000000 
Par#  7675# S(  1,  2)( 33, 13)(  4,   1) | 0.453049124 0.453049124 0.453049124 0.000000000 
Par#  7676# S(  2,  2)( 33, 13)(  4,   1) | 1.000000000 1.000000000 1.000000000 0.000000000 
Par#  7677# S(  1,  1)( 34, 13)(  4,   1) | 0.546070387 0.546070387 0.546070387 0.000000000 
Par#  7678# S(  1,  2)( 34, 13)(  4,   1) | 0.453929613 0.453929613 0.453929613 0.000000000 
Par#  7679# S(  2,  2)( 34, 13)(  4,   1) | 1.000000000 1.000000000 1.000000000 0.000000000 
Par#  7680# S(  1,  1)( 35, 13)(  4,   1) | 0.498069246 0.498069246 0.498069246 0.000000000 
Par#  7681# S(  1,  2)( 35, 13)(  4,   1) | 0.501930754 0.501930754 0.501930754 0.000000000 
Par#  7682# S(  2,  2)( 35, 13)(  4,   1) | 1.000000000 1.000000000 1.000000000 0.000000000 
Par#  7683# S(  1,  1)( 36, 13)(  4,   1) | 0.550991755 0.550991755 0.550991755 0.000000000 
Par#  7684# S(  1,  2)( 36, 13)(  4,   1) | 0.449008245 0.449008245 0.449008245 0.000000000 
Par#  7685# S(  2,  2)( 36, 13)(  4,   1) | 1.000000000 1.000000000 1.000000000 0.000000000 
Par#  7686# S(  1,  1)( 37, 13)(  4,   1) | 0.519030348 0.519030348 0.519030348 0.000000000 
Par#  7687# S(  1,  2)( 37, 13)(  4,   1) | 0.480969652 0.480969652 0.480969652 0.000000000 
Par#  7688# S(  2,  2)( 37, 13)(  4,   1) | 1.000000000 1.000000000 1.000000000 0.000000000 
Par#  7689# S(  1,  1)( 14, 14)(  4,   1) | 0.508222134 0.508222134 0.508222134 0.000000000 
Par#  7690# S(  1,  2)( 14, 14)(  4,   1) | 0.491777866 0.491777866 0.491777866 0.000000000 
Par#  7691# S(  2,  2)( 14, 14)(  4,   1) | 1.000000000 1.000000000 1.000000000 0.000000000 
Par#  7692# S(  1,  1)( 15, 14)(  4,   1) | 0.537591825 0.537591825 0.537591825 0.000000000 
Par#  7693# S(  1,  2)( 15, 14)(  4,   1) | 0.462408175 0.462408175 0.462408175 0.000000000 
Par#  7694# S(  2,  2)( 15, 14)(  4,   1) | 1.000000000 1.000000000 1.000000000 0.000000000 
Par#  7695# S(  1,  1)( 16, 14)(  4,   1) | 0.547834335 0.547834335 0.547834335 0.000000000 
Par#  7696# S(  1,  2)( 16, 14)(  4,   1) | 0.452165665 0.452165665 0.452165665 0.000000000 
Par#  7697# S(  2,  2)( 16, 14)(  4,   1) | 1.000000000 1.000000000 1.000000000 0.000000000 
Par#  7698# S(  1,  1)( 17, 14)(  4,   1) | 0.537414797 0.537414797 0.537414797 0.000000000 
Par#  7699# S(  1,  2)( 17, 14)(  4,   1) | 0.462585203 0.462585203 0.462585203 0.000000000 
Par#  7700# S(  2,  2)( 17, 14)(  4,   1) | 1.000000000 1.000000000 1.000000000 0.000000000 
Par#  7701# S(  1,  1)( 18, 14)(  4,   1) | 0.535815776 0.535815776 0.535815776 0.000000000 
Par#  7702# S(  1,  2)( 18, 14)(  4,   1) | 0.464184224 0.464184224 0.464184224 0.000000000 
Par#  7703# S(  2,  2)( 18, 14)(  4,   1) | 1.000000000 1.000000000 1.000000000 0.000000000 
Par#  7704# S(  1,  1)( 19, 14)(  4,   1) | 0.556232539 0.556232539 0.556232539 0.000000000 
Par#  7705# S(  1,  2)( 19, 14)(  4,   1) | 0.443767461 0.443767461 0.443767461 0.000000000 
Par#  7706# S(  2,  2)( 19, 14)(  4,   1) | 1.000000000 1.000000000 1.000000000 0.000000000 
Par#  7707# S(  1,  1)( 20, 14)(  4,   1) | 0.536574604 0.536574604 0.536574604 0.000000000 
Par#  7708# S(  1,  2)( 20, 14)(  4,   1) | 0.463425396 0.463425396 0.463425396 0.000000000 
Par#  7709# S(  2,  2)( 20, 14)(  4,   1) | 1.000000000 1.000000000 1.000000000 0.000000000 
Par#  7710# S(  1,  1)( 21, 14)(  4,   1) | 0.540722057 0.540722057 0.540722057 0.000000000 
Par#  7711# S(  1,  2)( 21, 14)(  4,   1) | 0.459277943 0.459277943 0.459277943 0.000000000 
Par#  7712# S(  2,  2)( 21, 14)(  4,   1) | 1.000000000 1.000000000 1.000000000 0.000000000 
Par#  7713# S(  1,  1)( 22, 14)(  4,   1) | 0.513166745 0.513166745 0.513166745 0.000000000 
Par#  7714# S(  1,  2)( 22, 14)(  4,   1) | 0.486833255 0.486833255 0.486833255 0.000000000 
Par#  7715# S(  2,  2)( 22, 14)(  4,   1) | 1.000000000 1.000000000 1.000000000 0.000000000 
Par#  7716# S(  1,  1)( 23, 14)(  4,   1) | 0.536190950 0.536190950 0.536190950 0.000000000 
Par#  7717# S(  1,  2)( 23, 14)(  4,   1) | 0.463809050 0.463809050 0.463809050 0.000000000 
Par#  7718# S(  2,  2)( 23, 14)(  4,   1) | 1.000000000 1.000000000 1.000000000 0.000000000 
Par#  7719# S(  1,  1)( 24, 14)(  4,   1) | 0.492155591 0.492155591 0.492155591 0.000000000 
Par#  7720# S(  1,  2)( 24, 14)(  4,   1) | 0.507844409 0.507844409 0.507844409 0.000000000 
Par#  7721# S(  2,  2)( 24, 14)(  4,   1) | 1.000000000 1.000000000 1.000000000 0.000000000 
Par#  7722# S(  1,  1)( 25, 14)(  4,   1) | 0.546444672 0.546444672 0.546444672 0.000000000 
Par#  7723# S(  1,  2)( 25, 14)(  4,   1) | 0.453555328 0.453555328 0.453555328 0.000000000 
Par#  7724# S(  2,  2)( 25, 14)(  4,   1) | 1.000000000 1.000000000 1.000000000 0.000000000 
Par#  7725# S(  1,  1)( 26, 14)(  4,   1) | 0.539781694 0.539781694 0.539781694 0.000000000 
Par#  7726# S(  1,  2)( 26, 14)(  4,   1) | 0.460218306 0.460218306 0.460218306 0.000000000 
Par#  7727# S(  2,  2)( 26, 14)(  4,   1) | 1.000000000 1.000000000 1.000000000 0.000000000 
Par#  7728# S(  1,  1)( 27, 14)(  4,   1) | 0.470277050 0.470277050 0.470277050 0.000000000 
Par#  7729# S(  1,  2)( 27, 14)(  4,   1) | 0.529722950 0.529722950 0.529722950 0.000000000 
Par#  7730# S(  2,  2)( 27, 14)(  4,   1) | 1.000000000 1.000000000 1.000000000 0.000000000 
Par#  7731# S(  1,  1)( 28, 14)(  4,   1) | 0.483980309 0.483980309 0.483980309 0.000000000 
Par#  7732# S(  1,  2)( 28, 14)(  4,   1) | 0.516019691 0.516019691 0.516019691 0.000000000 
Par#  7733# S(  2,  2)( 28, 14)(  4,   1) | 1.000000000 1.000000000 1.000000000 0.000000000 
Par#  7734# S(  1,  1)( 29, 14)(  4,   1) | 0.417829071 0.417829071 0.417829071 0.000000000 
Par#  7735# S(  1,  2)( 29, 14)(  4,   1) | 0.582170929 0.582170929 0.582170929 0.000000000 
Par#  7736# S(  2,  2)( 29, 14)(  4,   1) | 1.000000000 1.000000000 1.000000000 0.000000000 
Par#  7737# S(  1,  1)( 30, 14)(  4,   1) | 0.552177619 0.552177619 0.552177619 0.000000000 
Par#  7738# S(  1,  2)( 30, 14)(  4,   1) | 0.447822381 0.447822381 0.447822381 0.000000000 
Par#  7739# S(  2,  2)( 30, 14)(  4,   1) | 1.000000000 1.000000000 1.000000000 0.000000000 
Par#  7740# S(  1,  1)( 31, 14)(  4,   1) | 0.514861806 0.514861806 0.514861806 0.000000000 
Par#  7741# S(  1,  2)( 31, 14)(  4,   1) | 0.485138194 0.485138194 0.485138194 0.000000000 
Par#  7742# S(  2,  2)( 31, 14)(  4,   1) | 1.000000000 1.000000000 1.000000000 0.000000000 
Par#  7743# S(  1,  1)( 32, 14)(  4,   1) | 0.473481793 0.473481793 0.473481793 0.000000000 
Par#  7744# S(  1,  2)( 32, 14)(  4,   1) | 0.526518207 0.526518207 0.526518207 0.000000000 
Par#  7745# S(  2,  2)( 32, 14)(  4,   1) | 1.000000000 1.000000000 1.000000000 0.000000000 
Par#  7746# S(  1,  1)( 33, 14)(  4,   1) | 0.546950876 0.546950876 0.546950876 0.000000000 
Par#  7747# S(  1,  2)( 33, 14)(  4,   1) | 0.453049124 0.453049124 0.453049124 0.000000000 
Par#  7748# S(  2,  2)( 33, 14)(  4,   1) | 1.000000000 1.000000000 1.000000000 0.000000000 
Par#  7749# S(  1,  1)( 34, 14)(  4,   1) | 0.546070387 0.546070387 0.546070387 0.000000000 
Par#  7750# S(  1,  2)( 34, 14)(  4,   1) | 0.453929613 0.453929613 0.453929613 0.000000000 
Par#  7751# S(  2,  2)( 34, 14)(  4,   1) | 1.000000000 1.000000000 1.000000000 0.000000000 
Par#  7752# S(  1,  1)( 35, 14)(  4,   1) | 0.498069246 0.498069246 0.498069246 0.000000000 
Par#  7753# S(  1,  2)( 35, 14)(  4,   1) | 0.501930754 0.501930754 0.501930754 0.000000000 
Par#  7754# S(  2,  2)( 35, 14)(  4,   1) | 1.000000000 1.000000000 1.000000000 0.000000000 
Par#  7755# S(  1,  1)( 36, 14)(  4,   1) | 0.550991755 0.550991755 0.550991755 0.000000000 
Par#  7756# S(  1,  2)( 36, 14)(  4,   1) | 0.449008245 0.449008245 0.449008245 0.000000000 
Par#  7757# S(  2,  2)( 36, 14)(  4,   1) | 1.000000000 1.000000000 1.000000000 0.000000000 
Par#  7758# S(  1,  1)( 37, 14)(  4,   1) | 0.519030348 0.519030348 0.519030348 0.000000000 
Par#  7759# S(  1,  2)( 37, 14)(  4,   1) | 0.480969652 0.480969652 0.480969652 0.000000000 
Par#  7760# S(  2,  2)( 37, 14)(  4,   1) | 1.000000000 1.000000000 1.000000000 0.000000000 
Par#  7761# S(  1,  1)( 15, 15)(  4,   1) | 0.537591825 0.537591825 0.537591825 0.000000000 
Par#  7762# S(  1,  2)( 15, 15)(  4,   1) | 0.462408175 0.462408175 0.462408175 0.000000000 
Par#  7763# S(  2,  2)( 15, 15)(  4,   1) | 1.000000000 1.000000000 1.000000000 0.000000000 
Par#  7764# S(  1,  1)( 16, 15)(  4,   1) | 0.547834335 0.547834335 0.547834335 0.000000000 
Par#  7765# S(  1,  2)( 16, 15)(  4,   1) | 0.452165665 0.452165665 0.452165665 0.000000000 
Par#  7766# S(  2,  2)( 16, 15)(  4,   1) | 1.000000000 1.000000000 1.000000000 0.000000000 
Par#  7767# S(  1,  1)( 17, 15)(  4,   1) | 0.537414797 0.537414797 0.537414797 0.000000000 
Par#  7768# S(  1,  2)( 17, 15)(  4,   1) | 0.462585203 0.462585203 0.462585203 0.000000000 
Par#  7769# S(  2,  2)( 17, 15)(  4,   1) | 1.000000000 1.000000000 1.000000000 0.000000000 
Par#  7770# S(  1,  1)( 18, 15)(  4,   1) | 0.535815776 0.535815776 0.535815776 0.000000000 
Par#  7771# S(  1,  2)( 18, 15)(  4,   1) | 0.464184224 0.464184224 0.464184224 0.000000000 
Par#  7772# S(  2,  2)( 18, 15)(  4,   1) | 1.000000000 1.000000000 1.000000000 0.000000000 
Par#  7773# S(  1,  1)( 19, 15)(  4,   1) | 0.556232539 0.556232539 0.556232539 0.000000000 
Par#  7774# S(  1,  2)( 19, 15)(  4,   1) | 0.443767461 0.443767461 0.443767461 0.000000000 
Par#  7775# S(  2,  2)( 19, 15)(  4,   1) | 1.000000000 1.000000000 1.000000000 0.000000000 
Par#  7776# S(  1,  1)( 20, 15)(  4,   1) | 0.536574604 0.536574604 0.536574604 0.000000000 
Par#  7777# S(  1,  2)( 20, 15)(  4,   1) | 0.463425396 0.463425396 0.463425396 0.000000000 
Par#  7778# S(  2,  2)( 20, 15)(  4,   1) | 1.000000000 1.000000000 1.000000000 0.000000000 
Par#  7779# S(  1,  1)( 21, 15)(  4,   1) | 0.540722057 0.540722057 0.540722057 0.000000000 
Par#  7780# S(  1,  2)( 21, 15)(  4,   1) | 0.459277943 0.459277943 0.459277943 0.000000000 
Par#  7781# S(  2,  2)( 21, 15)(  4,   1) | 1.000000000 1.000000000 1.000000000 0.000000000 
Par#  7782# S(  1,  1)( 22, 15)(  4,   1) | 0.513166745 0.513166745 0.513166745 0.000000000 
Par#  7783# S(  1,  2)( 22, 15)(  4,   1) | 0.486833255 0.486833255 0.486833255 0.000000000 
Par#  7784# S(  2,  2)( 22, 15)(  4,   1) | 1.000000000 1.000000000 1.000000000 0.000000000 
Par#  7785# S(  1,  1)( 23, 15)(  4,   1) | 0.536190950 0.536190950 0.536190950 0.000000000 
Par#  7786# S(  1,  2)( 23, 15)(  4,   1) | 0.463809050 0.463809050 0.463809050 0.000000000 
Par#  7787# S(  2,  2)( 23, 15)(  4,   1) | 1.000000000 1.000000000 1.000000000 0.000000000 
Par#  7788# S(  1,  1)( 24, 15)(  4,   1) | 0.492155591 0.492155591 0.492155591 0.000000000 
Par#  7789# S(  1,  2)( 24, 15)(  4,   1) | 0.507844409 0.507844409 0.507844409 0.000000000 
Par#  7790# S(  2,  2)( 24, 15)(  4,   1) | 1.000000000 1.000000000 1.000000000 0.000000000 
Par#  7791# S(  1,  1)( 25, 15)(  4,   1) | 0.546444672 0.546444672 0.546444672 0.000000000 
Par#  7792# S(  1,  2)( 25, 15)(  4,   1) | 0.453555328 0.453555328 0.453555328 0.000000000 
Par#  7793# S(  2,  2)( 25, 15)(  4,   1) | 1.000000000 1.000000000 1.000000000 0.000000000 
Par#  7794# S(  1,  1)( 26, 15)(  4,   1) | 0.539781694 0.539781694 0.539781694 0.000000000 
Par#  7795# S(  1,  2)( 26, 15)(  4,   1) | 0.460218306 0.460218306 0.460218306 0.000000000 
Par#  7796# S(  2,  2)( 26, 15)(  4,   1) | 1.000000000 1.000000000 1.000000000 0.000000000 
Par#  7797# S(  1,  1)( 27, 15)(  4,   1) | 0.470277050 0.470277050 0.470277050 0.000000000 
Par#  7798# S(  1,  2)( 27, 15)(  4,   1) | 0.529722950 0.529722950 0.529722950 0.000000000 
Par#  7799# S(  2,  2)( 27, 15)(  4,   1) | 1.000000000 1.000000000 1.000000000 0.000000000 
Par#  7800# S(  1,  1)( 28, 15)(  4,   1) | 0.483980309 0.483980309 0.483980309 0.000000000 
Par#  7801# S(  1,  2)( 28, 15)(  4,   1) | 0.516019691 0.516019691 0.516019691 0.000000000 
Par#  7802# S(  2,  2)( 28, 15)(  4,   1) | 1.000000000 1.000000000 1.000000000 0.000000000 
Par#  7803# S(  1,  1)( 29, 15)(  4,   1) | 0.417829071 0.417829071 0.417829071 0.000000000 
Par#  7804# S(  1,  2)( 29, 15)(  4,   1) | 0.582170929 0.582170929 0.582170929 0.000000000 
Par#  7805# S(  2,  2)( 29, 15)(  4,   1) | 1.000000000 1.000000000 1.000000000 0.000000000 
Par#  7806# S(  1,  1)( 30, 15)(  4,   1) | 0.552177619 0.552177619 0.552177619 0.000000000 
Par#  7807# S(  1,  2)( 30, 15)(  4,   1) | 0.447822381 0.447822381 0.447822381 0.000000000 
Par#  7808# S(  2,  2)( 30, 15)(  4,   1) | 1.000000000 1.000000000 1.000000000 0.000000000 
Par#  7809# S(  1,  1)( 31, 15)(  4,   1) | 0.514861806 0.514861806 0.514861806 0.000000000 
Par#  7810# S(  1,  2)( 31, 15)(  4,   1) | 0.485138194 0.485138194 0.485138194 0.000000000 
Par#  7811# S(  2,  2)( 31, 15)(  4,   1) | 1.000000000 1.000000000 1.000000000 0.000000000 
Par#  7812# S(  1,  1)( 32, 15)(  4,   1) | 0.473481793 0.473481793 0.473481793 0.000000000 
Par#  7813# S(  1,  2)( 32, 15)(  4,   1) | 0.526518207 0.526518207 0.526518207 0.000000000 
Par#  7814# S(  2,  2)( 32, 15)(  4,   1) | 1.000000000 1.000000000 1.000000000 0.000000000 
Par#  7815# S(  1,  1)( 33, 15)(  4,   1) | 0.546950876 0.546950876 0.546950876 0.000000000 
Par#  7816# S(  1,  2)( 33, 15)(  4,   1) | 0.453049124 0.453049124 0.453049124 0.000000000 
Par#  7817# S(  2,  2)( 33, 15)(  4,   1) | 1.000000000 1.000000000 1.000000000 0.000000000 
Par#  7818# S(  1,  1)( 34, 15)(  4,   1) | 0.546070387 0.546070387 0.546070387 0.000000000 
Par#  7819# S(  1,  2)( 34, 15)(  4,   1) | 0.453929613 0.453929613 0.453929613 0.000000000 
Par#  7820# S(  2,  2)( 34, 15)(  4,   1) | 1.000000000 1.000000000 1.000000000 0.000000000 
Par#  7821# S(  1,  1)( 35, 15)(  4,   1) | 0.498069246 0.498069246 0.498069246 0.000000000 
Par#  7822# S(  1,  2)( 35, 15)(  4,   1) | 0.501930754 0.501930754 0.501930754 0.000000000 
Par#  7823# S(  2,  2)( 35, 15)(  4,   1) | 1.000000000 1.000000000 1.000000000 0.000000000 
Par#  7824# S(  1,  1)( 36, 15)(  4,   1) | 0.550991755 0.550991755 0.550991755 0.000000000 
Par#  7825# S(  1,  2)( 36, 15)(  4,   1) | 0.449008245 0.449008245 0.449008245 0.000000000 
Par#  7826# S(  2,  2)( 36, 15)(  4,   1) | 1.000000000 1.000000000 1.000000000 0.000000000 
Par#  7827# S(  1,  1)( 37, 15)(  4,   1) | 0.519030348 0.519030348 0.519030348 0.000000000 
Par#  7828# S(  1,  2)( 37, 15)(  4,   1) | 0.480969652 0.480969652 0.480969652 0.000000000 
Par#  7829# S(  2,  2)( 37, 15)(  4,   1) | 1.000000000 1.000000000 1.000000000 0.000000000 
Par#  7830# S(  1,  1)( 16, 16)(  4,   1) | 0.547834335 0.547834335 0.547834335 0.000000000 
Par#  7831# S(  1,  2)( 16, 16)(  4,   1) | 0.452165665 0.452165665 0.452165665 0.000000000 
Par#  7832# S(  2,  2)( 16, 16)(  4,   1) | 1.000000000 1.000000000 1.000000000 0.000000000 
Par#  7833# S(  1,  1)( 17, 16)(  4,   1) | 0.537414797 0.537414797 0.537414797 0.000000000 
Par#  7834# S(  1,  2)( 17, 16)(  4,   1) | 0.462585203 0.462585203 0.462585203 0.000000000 
Par#  7835# S(  2,  2)( 17, 16)(  4,   1) | 1.000000000 1.000000000 1.000000000 0.000000000 
Par#  7836# S(  1,  1)( 18, 16)(  4,   1) | 0.535815776 0.535815776 0.535815776 0.000000000 
Par#  7837# S(  1,  2)( 18, 16)(  4,   1) | 0.464184224 0.464184224 0.464184224 0.000000000 
Par#  7838# S(  2,  2)( 18, 16)(  4,   1) | 1.000000000 1.000000000 1.000000000 0.000000000 
Par#  7839# S(  1,  1)( 19, 16)(  4,   1) | 0.556232539 0.556232539 0.556232539 0.000000000 
Par#  7840# S(  1,  2)( 19, 16)(  4,   1) | 0.443767461 0.443767461 0.443767461 0.000000000 
Par#  7841# S(  2,  2)( 19, 16)(  4,   1) | 1.000000000 1.000000000 1.000000000 0.000000000 
Par#  7842# S(  1,  1)( 20, 16)(  4,   1) | 0.536574604 0.536574604 0.536574604 0.000000000 
Par#  7843# S(  1,  2)( 20, 16)(  4,   1) | 0.463425396 0.463425396 0.463425396 0.000000000 
Par#  7844# S(  2,  2)( 20, 16)(  4,   1) | 1.000000000 1.000000000 1.000000000 0.000000000 
Par#  7845# S(  1,  1)( 21, 16)(  4,   1) | 0.540722057 0.540722057 0.540722057 0.000000000 
Par#  7846# S(  1,  2)( 21, 16)(  4,   1) | 0.459277943 0.459277943 0.459277943 0.000000000 
Par#  7847# S(  2,  2)( 21, 16)(  4,   1) | 1.000000000 1.000000000 1.000000000 0.000000000 
Par#  7848# S(  1,  1)( 22, 16)(  4,   1) | 0.513166745 0.513166745 0.513166745 0.000000000 
Par#  7849# S(  1,  2)( 22, 16)(  4,   1) | 0.486833255 0.486833255 0.486833255 0.000000000 
Par#  7850# S(  2,  2)( 22, 16)(  4,   1) | 1.000000000 1.000000000 1.000000000 0.000000000 
Par#  7851# S(  1,  1)( 23, 16)(  4,   1) | 0.536190950 0.536190950 0.536190950 0.000000000 
Par#  7852# S(  1,  2)( 23, 16)(  4,   1) | 0.463809050 0.463809050 0.463809050 0.000000000 
Par#  7853# S(  2,  2)( 23, 16)(  4,   1) | 1.000000000 1.000000000 1.000000000 0.000000000 
Par#  7854# S(  1,  1)( 24, 16)(  4,   1) | 0.492155591 0.492155591 0.492155591 0.000000000 
Par#  7855# S(  1,  2)( 24, 16)(  4,   1) | 0.507844409 0.507844409 0.507844409 0.000000000 
Par#  7856# S(  2,  2)( 24, 16)(  4,   1) | 1.000000000 1.000000000 1.000000000 0.000000000 
Par#  7857# S(  1,  1)( 25, 16)(  4,   1) | 0.546444672 0.546444672 0.546444672 0.000000000 
Par#  7858# S(  1,  2)( 25, 16)(  4,   1) | 0.453555328 0.453555328 0.453555328 0.000000000 
Par#  7859# S(  2,  2)( 25, 16)(  4,   1) | 1.000000000 1.000000000 1.000000000 0.000000000 
Par#  7860# S(  1,  1)( 26, 16)(  4,   1) | 0.539781694 0.539781694 0.539781694 0.000000000 
Par#  7861# S(  1,  2)( 26, 16)(  4,   1) | 0.460218306 0.460218306 0.460218306 0.000000000 
Par#  7862# S(  2,  2)( 26, 16)(  4,   1) | 1.000000000 1.000000000 1.000000000 0.000000000 
Par#  7863# S(  1,  1)( 27, 16)(  4,   1) | 0.470277050 0.470277050 0.470277050 0.000000000 
Par#  7864# S(  1,  2)( 27, 16)(  4,   1) | 0.529722950 0.529722950 0.529722950 0.000000000 
Par#  7865# S(  2,  2)( 27, 16)(  4,   1) | 1.000000000 1.000000000 1.000000000 0.000000000 
Par#  7866# S(  1,  1)( 28, 16)(  4,   1) | 0.483980309 0.483980309 0.483980309 0.000000000 
Par#  7867# S(  1,  2)( 28, 16)(  4,   1) | 0.516019691 0.516019691 0.516019691 0.000000000 
Par#  7868# S(  2,  2)( 28, 16)(  4,   1) | 1.000000000 1.000000000 1.000000000 0.000000000 
Par#  7869# S(  1,  1)( 29, 16)(  4,   1) | 0.417829071 0.417829071 0.417829071 0.000000000 
Par#  7870# S(  1,  2)( 29, 16)(  4,   1) | 0.582170929 0.582170929 0.582170929 0.000000000 
Par#  7871# S(  2,  2)( 29, 16)(  4,   1) | 1.000000000 1.000000000 1.000000000 0.000000000 
Par#  7872# S(  1,  1)( 30, 16)(  4,   1) | 0.552177619 0.552177619 0.552177619 0.000000000 
Par#  7873# S(  1,  2)( 30, 16)(  4,   1) | 0.447822381 0.447822381 0.447822381 0.000000000 
Par#  7874# S(  2,  2)( 30, 16)(  4,   1) | 1.000000000 1.000000000 1.000000000 0.000000000 
Par#  7875# S(  1,  1)( 31, 16)(  4,   1) | 0.514861806 0.514861806 0.514861806 0.000000000 
Par#  7876# S(  1,  2)( 31, 16)(  4,   1) | 0.485138194 0.485138194 0.485138194 0.000000000 
Par#  7877# S(  2,  2)( 31, 16)(  4,   1) | 1.000000000 1.000000000 1.000000000 0.000000000 
Par#  7878# S(  1,  1)( 32, 16)(  4,   1) | 0.473481793 0.473481793 0.473481793 0.000000000 
Par#  7879# S(  1,  2)( 32, 16)(  4,   1) | 0.526518207 0.526518207 0.526518207 0.000000000 
Par#  7880# S(  2,  2)( 32, 16)(  4,   1) | 1.000000000 1.000000000 1.000000000 0.000000000 
Par#  7881# S(  1,  1)( 33, 16)(  4,   1) | 0.546950876 0.546950876 0.546950876 0.000000000 
Par#  7882# S(  1,  2)( 33, 16)(  4,   1) | 0.453049124 0.453049124 0.453049124 0.000000000 
Par#  7883# S(  2,  2)( 33, 16)(  4,   1) | 1.000000000 1.000000000 1.000000000 0.000000000 
Par#  7884# S(  1,  1)( 34, 16)(  4,   1) | 0.546070387 0.546070387 0.546070387 0.000000000 
Par#  7885# S(  1,  2)( 34, 16)(  4,   1) | 0.453929613 0.453929613 0.453929613 0.000000000 
Par#  7886# S(  2,  2)( 34, 16)(  4,   1) | 1.000000000 1.000000000 1.000000000 0.000000000 
Par#  7887# S(  1,  1)( 35, 16)(  4,   1) | 0.498069246 0.498069246 0.498069246 0.000000000 
Par#  7888# S(  1,  2)( 35, 16)(  4,   1) | 0.501930754 0.501930754 0.501930754 0.000000000 
Par#  7889# S(  2,  2)( 35, 16)(  4,   1) | 1.000000000 1.000000000 1.000000000 0.000000000 
Par#  7890# S(  1,  1)( 36, 16)(  4,   1) | 0.550991755 0.550991755 0.550991755 0.000000000 
Par#  7891# S(  1,  2)( 36, 16)(  4,   1) | 0.449008245 0.449008245 0.449008245 0.000000000 
Par#  7892# S(  2,  2)( 36, 16)(  4,   1) | 1.000000000 1.000000000 1.000000000 0.000000000 
Par#  7893# S(  1,  1)( 37, 16)(  4,   1) | 0.519030348 0.519030348 0.519030348 0.000000000 
Par#  7894# S(  1,  2)( 37, 16)(  4,   1) | 0.480969652 0.480969652 0.480969652 0.000000000 
Par#  7895# S(  2,  2)( 37, 16)(  4,   1) | 1.000000000 1.000000000 1.000000000 0.000000000 
Par#  7896# S(  1,  1)( 17, 17)(  4,   1) | 0.537414797 0.537414797 0.537414797 0.000000000 
Par#  7897# S(  1,  2)( 17, 17)(  4,   1) | 0.462585203 0.462585203 0.462585203 0.000000000 
Par#  7898# S(  2,  2)( 17, 17)(  4,   1) | 1.000000000 1.000000000 1.000000000 0.000000000 
Par#  7899# S(  1,  1)( 18, 17)(  4,   1) | 0.535815776 0.535815776 0.535815776 0.000000000 
Par#  7900# S(  1,  2)( 18, 17)(  4,   1) | 0.464184224 0.464184224 0.464184224 0.000000000 
Par#  7901# S(  2,  2)( 18, 17)(  4,   1) | 1.000000000 1.000000000 1.000000000 0.000000000 
Par#  7902# S(  1,  1)( 19, 17)(  4,   1) | 0.556232539 0.556232539 0.556232539 0.000000000 
Par#  7903# S(  1,  2)( 19, 17)(  4,   1) | 0.443767461 0.443767461 0.443767461 0.000000000 
Par#  7904# S(  2,  2)( 19, 17)(  4,   1) | 1.000000000 1.000000000 1.000000000 0.000000000 
Par#  7905# S(  1,  1)( 20, 17)(  4,   1) | 0.536574604 0.536574604 0.536574604 0.000000000 
Par#  7906# S(  1,  2)( 20, 17)(  4,   1) | 0.463425396 0.463425396 0.463425396 0.000000000 
Par#  7907# S(  2,  2)( 20, 17)(  4,   1) | 1.000000000 1.000000000 1.000000000 0.000000000 
Par#  7908# S(  1,  1)( 21, 17)(  4,   1) | 0.540722057 0.540722057 0.540722057 0.000000000 
Par#  7909# S(  1,  2)( 21, 17)(  4,   1) | 0.459277943 0.459277943 0.459277943 0.000000000 
Par#  7910# S(  2,  2)( 21, 17)(  4,   1) | 1.000000000 1.000000000 1.000000000 0.000000000 
Par#  7911# S(  1,  1)( 22, 17)(  4,   1) | 0.513166745 0.513166745 0.513166745 0.000000000 
Par#  7912# S(  1,  2)( 22, 17)(  4,   1) | 0.486833255 0.486833255 0.486833255 0.000000000 
Par#  7913# S(  2,  2)( 22, 17)(  4,   1) | 1.000000000 1.000000000 1.000000000 0.000000000 
Par#  7914# S(  1,  1)( 23, 17)(  4,   1) | 0.536190950 0.536190950 0.536190950 0.000000000 
Par#  7915# S(  1,  2)( 23, 17)(  4,   1) | 0.463809050 0.463809050 0.463809050 0.000000000 
Par#  7916# S(  2,  2)( 23, 17)(  4,   1) | 1.000000000 1.000000000 1.000000000 0.000000000 
Par#  7917# S(  1,  1)( 24, 17)(  4,   1) | 0.492155591 0.492155591 0.492155591 0.000000000 
Par#  7918# S(  1,  2)( 24, 17)(  4,   1) | 0.507844409 0.507844409 0.507844409 0.000000000 
Par#  7919# S(  2,  2)( 24, 17)(  4,   1) | 1.000000000 1.000000000 1.000000000 0.000000000 
Par#  7920# S(  1,  1)( 25, 17)(  4,   1) | 0.546444672 0.546444672 0.546444672 0.000000000 
Par#  7921# S(  1,  2)( 25, 17)(  4,   1) | 0.453555328 0.453555328 0.453555328 0.000000000 
Par#  7922# S(  2,  2)( 25, 17)(  4,   1) | 1.000000000 1.000000000 1.000000000 0.000000000 
Par#  7923# S(  1,  1)( 26, 17)(  4,   1) | 0.539781694 0.539781694 0.539781694 0.000000000 
Par#  7924# S(  1,  2)( 26, 17)(  4,   1) | 0.460218306 0.460218306 0.460218306 0.000000000 
Par#  7925# S(  2,  2)( 26, 17)(  4,   1) | 1.000000000 1.000000000 1.000000000 0.000000000 
Par#  7926# S(  1,  1)( 27, 17)(  4,   1) | 0.470277050 0.470277050 0.470277050 0.000000000 
Par#  7927# S(  1,  2)( 27, 17)(  4,   1) | 0.529722950 0.529722950 0.529722950 0.000000000 
Par#  7928# S(  2,  2)( 27, 17)(  4,   1) | 1.000000000 1.000000000 1.000000000 0.000000000 
Par#  7929# S(  1,  1)( 28, 17)(  4,   1) | 0.483980309 0.483980309 0.483980309 0.000000000 
Par#  7930# S(  1,  2)( 28, 17)(  4,   1) | 0.516019691 0.516019691 0.516019691 0.000000000 
Par#  7931# S(  2,  2)( 28, 17)(  4,   1) | 1.000000000 1.000000000 1.000000000 0.000000000 
Par#  7932# S(  1,  1)( 29, 17)(  4,   1) | 0.417829071 0.417829071 0.417829071 0.000000000 
Par#  7933# S(  1,  2)( 29, 17)(  4,   1) | 0.582170929 0.582170929 0.582170929 0.000000000 
Par#  7934# S(  2,  2)( 29, 17)(  4,   1) | 1.000000000 1.000000000 1.000000000 0.000000000 
Par#  7935# S(  1,  1)( 30, 17)(  4,   1) | 0.552177619 0.552177619 0.552177619 0.000000000 
Par#  7936# S(  1,  2)( 30, 17)(  4,   1) | 0.447822381 0.447822381 0.447822381 0.000000000 
Par#  7937# S(  2,  2)( 30, 17)(  4,   1) | 1.000000000 1.000000000 1.000000000 0.000000000 
Par#  7938# S(  1,  1)( 31, 17)(  4,   1) | 0.514861806 0.514861806 0.514861806 0.000000000 
Par#  7939# S(  1,  2)( 31, 17)(  4,   1) | 0.485138194 0.485138194 0.485138194 0.000000000 
Par#  7940# S(  2,  2)( 31, 17)(  4,   1) | 1.000000000 1.000000000 1.000000000 0.000000000 
Par#  7941# S(  1,  1)( 32, 17)(  4,   1) | 0.473481793 0.473481793 0.473481793 0.000000000 
Par#  7942# S(  1,  2)( 32, 17)(  4,   1) | 0.526518207 0.526518207 0.526518207 0.000000000 
Par#  7943# S(  2,  2)( 32, 17)(  4,   1) | 1.000000000 1.000000000 1.000000000 0.000000000 
Par#  7944# S(  1,  1)( 33, 17)(  4,   1) | 0.546950876 0.546950876 0.546950876 0.000000000 
Par#  7945# S(  1,  2)( 33, 17)(  4,   1) | 0.453049124 0.453049124 0.453049124 0.000000000 
Par#  7946# S(  2,  2)( 33, 17)(  4,   1) | 1.000000000 1.000000000 1.000000000 0.000000000 
Par#  7947# S(  1,  1)( 34, 17)(  4,   1) | 0.546070387 0.546070387 0.546070387 0.000000000 
Par#  7948# S(  1,  2)( 34, 17)(  4,   1) | 0.453929613 0.453929613 0.453929613 0.000000000 
Par#  7949# S(  2,  2)( 34, 17)(  4,   1) | 1.000000000 1.000000000 1.000000000 0.000000000 
Par#  7950# S(  1,  1)( 35, 17)(  4,   1) | 0.498069246 0.498069246 0.498069246 0.000000000 
Par#  7951# S(  1,  2)( 35, 17)(  4,   1) | 0.501930754 0.501930754 0.501930754 0.000000000 
Par#  7952# S(  2,  2)( 35, 17)(  4,   1) | 1.000000000 1.000000000 1.000000000 0.000000000 
Par#  7953# S(  1,  1)( 36, 17)(  4,   1) | 0.550991755 0.550991755 0.550991755 0.000000000 
Par#  7954# S(  1,  2)( 36, 17)(  4,   1) | 0.449008245 0.449008245 0.449008245 0.000000000 
Par#  7955# S(  2,  2)( 36, 17)(  4,   1) | 1.000000000 1.000000000 1.000000000 0.000000000 
Par#  7956# S(  1,  1)( 37, 17)(  4,   1) | 0.519030348 0.519030348 0.519030348 0.000000000 
Par#  7957# S(  1,  2)( 37, 17)(  4,   1) | 0.480969652 0.480969652 0.480969652 0.000000000 
Par#  7958# S(  2,  2)( 37, 17)(  4,   1) | 1.000000000 1.000000000 1.000000000 0.000000000 
Par#  7959# S(  1,  1)( 18, 18)(  4,   1) | 0.535815776 0.535815776 0.535815776 0.000000000 
Par#  7960# S(  1,  2)( 18, 18)(  4,   1) | 0.464184224 0.464184224 0.464184224 0.000000000 
Par#  7961# S(  2,  2)( 18, 18)(  4,   1) | 1.000000000 1.000000000 1.000000000 0.000000000 
Par#  7962# S(  1,  1)( 19, 18)(  4,   1) | 0.556232539 0.556232539 0.556232539 0.000000000 
Par#  7963# S(  1,  2)( 19, 18)(  4,   1) | 0.443767461 0.443767461 0.443767461 0.000000000 
Par#  7964# S(  2,  2)( 19, 18)(  4,   1) | 1.000000000 1.000000000 1.000000000 0.000000000 
Par#  7965# S(  1,  1)( 20, 18)(  4,   1) | 0.536574604 0.536574604 0.536574604 0.000000000 
Par#  7966# S(  1,  2)( 20, 18)(  4,   1) | 0.463425396 0.463425396 0.463425396 0.000000000 
Par#  7967# S(  2,  2)( 20, 18)(  4,   1) | 1.000000000 1.000000000 1.000000000 0.000000000 
Par#  7968# S(  1,  1)( 21, 18)(  4,   1) | 0.540722057 0.540722057 0.540722057 0.000000000 
Par#  7969# S(  1,  2)( 21, 18)(  4,   1) | 0.459277943 0.459277943 0.459277943 0.000000000 
Par#  7970# S(  2,  2)( 21, 18)(  4,   1) | 1.000000000 1.000000000 1.000000000 0.000000000 
Par#  7971# S(  1,  1)( 22, 18)(  4,   1) | 0.513166745 0.513166745 0.513166745 0.000000000 
Par#  7972# S(  1,  2)( 22, 18)(  4,   1) | 0.486833255 0.486833255 0.486833255 0.000000000 
Par#  7973# S(  2,  2)( 22, 18)(  4,   1) | 1.000000000 1.000000000 1.000000000 0.000000000 
Par#  7974# S(  1,  1)( 23, 18)(  4,   1) | 0.536190950 0.536190950 0.536190950 0.000000000 
Par#  7975# S(  1,  2)( 23, 18)(  4,   1) | 0.463809050 0.463809050 0.463809050 0.000000000 
Par#  7976# S(  2,  2)( 23, 18)(  4,   1) | 1.000000000 1.000000000 1.000000000 0.000000000 
Par#  7977# S(  1,  1)( 24, 18)(  4,   1) | 0.492155591 0.492155591 0.492155591 0.000000000 
Par#  7978# S(  1,  2)( 24, 18)(  4,   1) | 0.507844409 0.507844409 0.507844409 0.000000000 
Par#  7979# S(  2,  2)( 24, 18)(  4,   1) | 1.000000000 1.000000000 1.000000000 0.000000000 
Par#  7980# S(  1,  1)( 25, 18)(  4,   1) | 0.546444672 0.546444672 0.546444672 0.000000000 
Par#  7981# S(  1,  2)( 25, 18)(  4,   1) | 0.453555328 0.453555328 0.453555328 0.000000000 
Par#  7982# S(  2,  2)( 25, 18)(  4,   1) | 1.000000000 1.000000000 1.000000000 0.000000000 
Par#  7983# S(  1,  1)( 26, 18)(  4,   1) | 0.539781694 0.539781694 0.539781694 0.000000000 
Par#  7984# S(  1,  2)( 26, 18)(  4,   1) | 0.460218306 0.460218306 0.460218306 0.000000000 
Par#  7985# S(  2,  2)( 26, 18)(  4,   1) | 1.000000000 1.000000000 1.000000000 0.000000000 
Par#  7986# S(  1,  1)( 27, 18)(  4,   1) | 0.470277050 0.470277050 0.470277050 0.000000000 
Par#  7987# S(  1,  2)( 27, 18)(  4,   1) | 0.529722950 0.529722950 0.529722950 0.000000000 
Par#  7988# S(  2,  2)( 27, 18)(  4,   1) | 1.000000000 1.000000000 1.000000000 0.000000000 
Par#  7989# S(  1,  1)( 28, 18)(  4,   1) | 0.483980309 0.483980309 0.483980309 0.000000000 
Par#  7990# S(  1,  2)( 28, 18)(  4,   1) | 0.516019691 0.516019691 0.516019691 0.000000000 
Par#  7991# S(  2,  2)( 28, 18)(  4,   1) | 1.000000000 1.000000000 1.000000000 0.000000000 
Par#  7992# S(  1,  1)( 29, 18)(  4,   1) | 0.417829071 0.417829071 0.417829071 0.000000000 
Par#  7993# S(  1,  2)( 29, 18)(  4,   1) | 0.582170929 0.582170929 0.582170929 0.000000000 
Par#  7994# S(  2,  2)( 29, 18)(  4,   1) | 1.000000000 1.000000000 1.000000000 0.000000000 
Par#  7995# S(  1,  1)( 30, 18)(  4,   1) | 0.552177619 0.552177619 0.552177619 0.000000000 
Par#  7996# S(  1,  2)( 30, 18)(  4,   1) | 0.447822381 0.447822381 0.447822381 0.000000000 
Par#  7997# S(  2,  2)( 30, 18)(  4,   1) | 1.000000000 1.000000000 1.000000000 0.000000000 
Par#  7998# S(  1,  1)( 31, 18)(  4,   1) | 0.514861806 0.514861806 0.514861806 0.000000000 
Par#  7999# S(  1,  2)( 31, 18)(  4,   1) | 0.485138194 0.485138194 0.485138194 0.000000000 
Par#  8000# S(  2,  2)( 31, 18)(  4,   1) | 1.000000000 1.000000000 1.000000000 0.000000000 
Par#  8001# S(  1,  1)( 32, 18)(  4,   1) | 0.473481793 0.473481793 0.473481793 0.000000000 
Par#  8002# S(  1,  2)( 32, 18)(  4,   1) | 0.526518207 0.526518207 0.526518207 0.000000000 
Par#  8003# S(  2,  2)( 32, 18)(  4,   1) | 1.000000000 1.000000000 1.000000000 0.000000000 
Par#  8004# S(  1,  1)( 33, 18)(  4,   1) | 0.546950876 0.546950876 0.546950876 0.000000000 
Par#  8005# S(  1,  2)( 33, 18)(  4,   1) | 0.453049124 0.453049124 0.453049124 0.000000000 
Par#  8006# S(  2,  2)( 33, 18)(  4,   1) | 1.000000000 1.000000000 1.000000000 0.000000000 
Par#  8007# S(  1,  1)( 34, 18)(  4,   1) | 0.546070387 0.546070387 0.546070387 0.000000000 
Par#  8008# S(  1,  2)( 34, 18)(  4,   1) | 0.453929613 0.453929613 0.453929613 0.000000000 
Par#  8009# S(  2,  2)( 34, 18)(  4,   1) | 1.000000000 1.000000000 1.000000000 0.000000000 
Par#  8010# S(  1,  1)( 35, 18)(  4,   1) | 0.498069246 0.498069246 0.498069246 0.000000000 
Par#  8011# S(  1,  2)( 35, 18)(  4,   1) | 0.501930754 0.501930754 0.501930754 0.000000000 
Par#  8012# S(  2,  2)( 35, 18)(  4,   1) | 1.000000000 1.000000000 1.000000000 0.000000000 
Par#  8013# S(  1,  1)( 36, 18)(  4,   1) | 0.550991755 0.550991755 0.550991755 0.000000000 
Par#  8014# S(  1,  2)( 36, 18)(  4,   1) | 0.449008245 0.449008245 0.449008245 0.000000000 
Par#  8015# S(  2,  2)( 36, 18)(  4,   1) | 1.000000000 1.000000000 1.000000000 0.000000000 
Par#  8016# S(  1,  1)( 37, 18)(  4,   1) | 0.519030348 0.519030348 0.519030348 0.000000000 
Par#  8017# S(  1,  2)( 37, 18)(  4,   1) | 0.480969652 0.480969652 0.480969652 0.000000000 
Par#  8018# S(  2,  2)( 37, 18)(  4,   1) | 1.000000000 1.000000000 1.000000000 0.000000000 
Par#  8019# S(  1,  1)( 19, 19)(  4,   1) | 0.556232539 0.556232539 0.556232539 0.000000000 
Par#  8020# S(  1,  2)( 19, 19)(  4,   1) | 0.443767461 0.443767461 0.443767461 0.000000000 
Par#  8021# S(  2,  2)( 19, 19)(  4,   1) | 1.000000000 1.000000000 1.000000000 0.000000000 
Par#  8022# S(  1,  1)( 20, 19)(  4,   1) | 0.536574604 0.536574604 0.536574604 0.000000000 
Par#  8023# S(  1,  2)( 20, 19)(  4,   1) | 0.463425396 0.463425396 0.463425396 0.000000000 
Par#  8024# S(  2,  2)( 20, 19)(  4,   1) | 1.000000000 1.000000000 1.000000000 0.000000000 
Par#  8025# S(  1,  1)( 21, 19)(  4,   1) | 0.540722057 0.540722057 0.540722057 0.000000000 
Par#  8026# S(  1,  2)( 21, 19)(  4,   1) | 0.459277943 0.459277943 0.459277943 0.000000000 
Par#  8027# S(  2,  2)( 21, 19)(  4,   1) | 1.000000000 1.000000000 1.000000000 0.000000000 
Par#  8028# S(  1,  1)( 22, 19)(  4,   1) | 0.513166745 0.513166745 0.513166745 0.000000000 
Par#  8029# S(  1,  2)( 22, 19)(  4,   1) | 0.486833255 0.486833255 0.486833255 0.000000000 
Par#  8030# S(  2,  2)( 22, 19)(  4,   1) | 1.000000000 1.000000000 1.000000000 0.000000000 
Par#  8031# S(  1,  1)( 23, 19)(  4,   1) | 0.536190950 0.536190950 0.536190950 0.000000000 
Par#  8032# S(  1,  2)( 23, 19)(  4,   1) | 0.463809050 0.463809050 0.463809050 0.000000000 
Par#  8033# S(  2,  2)( 23, 19)(  4,   1) | 1.000000000 1.000000000 1.000000000 0.000000000 
Par#  8034# S(  1,  1)( 24, 19)(  4,   1) | 0.492155591 0.492155591 0.492155591 0.000000000 
Par#  8035# S(  1,  2)( 24, 19)(  4,   1) | 0.507844409 0.507844409 0.507844409 0.000000000 
Par#  8036# S(  2,  2)( 24, 19)(  4,   1) | 1.000000000 1.000000000 1.000000000 0.000000000 
Par#  8037# S(  1,  1)( 25, 19)(  4,   1) | 0.546444672 0.546444672 0.546444672 0.000000000 
Par#  8038# S(  1,  2)( 25, 19)(  4,   1) | 0.453555328 0.453555328 0.453555328 0.000000000 
Par#  8039# S(  2,  2)( 25, 19)(  4,   1) | 1.000000000 1.000000000 1.000000000 0.000000000 
Par#  8040# S(  1,  1)( 26, 19)(  4,   1) | 0.539781694 0.539781694 0.539781694 0.000000000 
Par#  8041# S(  1,  2)( 26, 19)(  4,   1) | 0.460218306 0.460218306 0.460218306 0.000000000 
Par#  8042# S(  2,  2)( 26, 19)(  4,   1) | 1.000000000 1.000000000 1.000000000 0.000000000 
Par#  8043# S(  1,  1)( 27, 19)(  4,   1) | 0.470277050 0.470277050 0.470277050 0.000000000 
Par#  8044# S(  1,  2)( 27, 19)(  4,   1) | 0.529722950 0.529722950 0.529722950 0.000000000 
Par#  8045# S(  2,  2)( 27, 19)(  4,   1) | 1.000000000 1.000000000 1.000000000 0.000000000 
Par#  8046# S(  1,  1)( 28, 19)(  4,   1) | 0.483980309 0.483980309 0.483980309 0.000000000 
Par#  8047# S(  1,  2)( 28, 19)(  4,   1) | 0.516019691 0.516019691 0.516019691 0.000000000 
Par#  8048# S(  2,  2)( 28, 19)(  4,   1) | 1.000000000 1.000000000 1.000000000 0.000000000 
Par#  8049# S(  1,  1)( 29, 19)(  4,   1) | 0.417829071 0.417829071 0.417829071 0.000000000 
Par#  8050# S(  1,  2)( 29, 19)(  4,   1) | 0.582170929 0.582170929 0.582170929 0.000000000 
Par#  8051# S(  2,  2)( 29, 19)(  4,   1) | 1.000000000 1.000000000 1.000000000 0.000000000 
Par#  8052# S(  1,  1)( 30, 19)(  4,   1) | 0.552177619 0.552177619 0.552177619 0.000000000 
Par#  8053# S(  1,  2)( 30, 19)(  4,   1) | 0.447822381 0.447822381 0.447822381 0.000000000 
Par#  8054# S(  2,  2)( 30, 19)(  4,   1) | 1.000000000 1.000000000 1.000000000 0.000000000 
Par#  8055# S(  1,  1)( 31, 19)(  4,   1) | 0.514861806 0.514861806 0.514861806 0.000000000 
Par#  8056# S(  1,  2)( 31, 19)(  4,   1) | 0.485138194 0.485138194 0.485138194 0.000000000 
Par#  8057# S(  2,  2)( 31, 19)(  4,   1) | 1.000000000 1.000000000 1.000000000 0.000000000 
Par#  8058# S(  1,  1)( 32, 19)(  4,   1) | 0.473481793 0.473481793 0.473481793 0.000000000 
Par#  8059# S(  1,  2)( 32, 19)(  4,   1) | 0.526518207 0.526518207 0.526518207 0.000000000 
Par#  8060# S(  2,  2)( 32, 19)(  4,   1) | 1.000000000 1.000000000 1.000000000 0.000000000 
Par#  8061# S(  1,  1)( 33, 19)(  4,   1) | 0.546950876 0.546950876 0.546950876 0.000000000 
Par#  8062# S(  1,  2)( 33, 19)(  4,   1) | 0.453049124 0.453049124 0.453049124 0.000000000 
Par#  8063# S(  2,  2)( 33, 19)(  4,   1) | 1.000000000 1.000000000 1.000000000 0.000000000 
Par#  8064# S(  1,  1)( 34, 19)(  4,   1) | 0.546070387 0.546070387 0.546070387 0.000000000 
Par#  8065# S(  1,  2)( 34, 19)(  4,   1) | 0.453929613 0.453929613 0.453929613 0.000000000 
Par#  8066# S(  2,  2)( 34, 19)(  4,   1) | 1.000000000 1.000000000 1.000000000 0.000000000 
Par#  8067# S(  1,  1)( 35, 19)(  4,   1) | 0.498069246 0.498069246 0.498069246 0.000000000 
Par#  8068# S(  1,  2)( 35, 19)(  4,   1) | 0.501930754 0.501930754 0.501930754 0.000000000 
Par#  8069# S(  2,  2)( 35, 19)(  4,   1) | 1.000000000 1.000000000 1.000000000 0.000000000 
Par#  8070# S(  1,  1)( 36, 19)(  4,   1) | 0.550991755 0.550991755 0.550991755 0.000000000 
Par#  8071# S(  1,  2)( 36, 19)(  4,   1) | 0.449008245 0.449008245 0.449008245 0.000000000 
Par#  8072# S(  2,  2)( 36, 19)(  4,   1) | 1.000000000 1.000000000 1.000000000 0.000000000 
Par#  8073# S(  1,  1)( 37, 19)(  4,   1) | 0.519030348 0.519030348 0.519030348 0.000000000 
Par#  8074# S(  1,  2)( 37, 19)(  4,   1) | 0.480969652 0.480969652 0.480969652 0.000000000 
Par#  8075# S(  2,  2)( 37, 19)(  4,   1) | 1.000000000 1.000000000 1.000000000 0.000000000 
Par#  8076# S(  1,  1)( 20, 20)(  4,   1) | 0.536574604 0.536574604 0.536574604 0.000000000 
Par#  8077# S(  1,  2)( 20, 20)(  4,   1) | 0.463425396 0.463425396 0.463425396 0.000000000 
Par#  8078# S(  2,  2)( 20, 20)(  4,   1) | 1.000000000 1.000000000 1.000000000 0.000000000 
Par#  8079# S(  1,  1)( 21, 20)(  4,   1) | 0.540722057 0.540722057 0.540722057 0.000000000 
Par#  8080# S(  1,  2)( 21, 20)(  4,   1) | 0.459277943 0.459277943 0.459277943 0.000000000 
Par#  8081# S(  2,  2)( 21, 20)(  4,   1) | 1.000000000 1.000000000 1.000000000 0.000000000 
Par#  8082# S(  1,  1)( 22, 20)(  4,   1) | 0.513166745 0.513166745 0.513166745 0.000000000 
Par#  8083# S(  1,  2)( 22, 20)(  4,   1) | 0.486833255 0.486833255 0.486833255 0.000000000 
Par#  8084# S(  2,  2)( 22, 20)(  4,   1) | 1.000000000 1.000000000 1.000000000 0.000000000 
Par#  8085# S(  1,  1)( 23, 20)(  4,   1) | 0.536190950 0.536190950 0.536190950 0.000000000 
Par#  8086# S(  1,  2)( 23, 20)(  4,   1) | 0.463809050 0.463809050 0.463809050 0.000000000 
Par#  8087# S(  2,  2)( 23, 20)(  4,   1) | 1.000000000 1.000000000 1.000000000 0.000000000 
Par#  8088# S(  1,  1)( 24, 20)(  4,   1) | 0.492155591 0.492155591 0.492155591 0.000000000 
Par#  8089# S(  1,  2)( 24, 20)(  4,   1) | 0.507844409 0.507844409 0.507844409 0.000000000 
Par#  8090# S(  2,  2)( 24, 20)(  4,   1) | 1.000000000 1.000000000 1.000000000 0.000000000 
Par#  8091# S(  1,  1)( 25, 20)(  4,   1) | 0.546444672 0.546444672 0.546444672 0.000000000 
Par#  8092# S(  1,  2)( 25, 20)(  4,   1) | 0.453555328 0.453555328 0.453555328 0.000000000 
Par#  8093# S(  2,  2)( 25, 20)(  4,   1) | 1.000000000 1.000000000 1.000000000 0.000000000 
Par#  8094# S(  1,  1)( 26, 20)(  4,   1) | 0.539781694 0.539781694 0.539781694 0.000000000 
Par#  8095# S(  1,  2)( 26, 20)(  4,   1) | 0.460218306 0.460218306 0.460218306 0.000000000 
Par#  8096# S(  2,  2)( 26, 20)(  4,   1) | 1.000000000 1.000000000 1.000000000 0.000000000 
Par#  8097# S(  1,  1)( 27, 20)(  4,   1) | 0.470277050 0.470277050 0.470277050 0.000000000 
Par#  8098# S(  1,  2)( 27, 20)(  4,   1) | 0.529722950 0.529722950 0.529722950 0.000000000 
Par#  8099# S(  2,  2)( 27, 20)(  4,   1) | 1.000000000 1.000000000 1.000000000 0.000000000 
Par#  8100# S(  1,  1)( 28, 20)(  4,   1) | 0.483980309 0.483980309 0.483980309 0.000000000 
Par#  8101# S(  1,  2)( 28, 20)(  4,   1) | 0.516019691 0.516019691 0.516019691 0.000000000 
Par#  8102# S(  2,  2)( 28, 20)(  4,   1) | 1.000000000 1.000000000 1.000000000 0.000000000 
Par#  8103# S(  1,  1)( 29, 20)(  4,   1) | 0.417829071 0.417829071 0.417829071 0.000000000 
Par#  8104# S(  1,  2)( 29, 20)(  4,   1) | 0.582170929 0.582170929 0.582170929 0.000000000 
Par#  8105# S(  2,  2)( 29, 20)(  4,   1) | 1.000000000 1.000000000 1.000000000 0.000000000 
Par#  8106# S(  1,  1)( 30, 20)(  4,   1) | 0.552177619 0.552177619 0.552177619 0.000000000 
Par#  8107# S(  1,  2)( 30, 20)(  4,   1) | 0.447822381 0.447822381 0.447822381 0.000000000 
Par#  8108# S(  2,  2)( 30, 20)(  4,   1) | 1.000000000 1.000000000 1.000000000 0.000000000 
Par#  8109# S(  1,  1)( 31, 20)(  4,   1) | 0.514861806 0.514861806 0.514861806 0.000000000 
Par#  8110# S(  1,  2)( 31, 20)(  4,   1) | 0.485138194 0.485138194 0.485138194 0.000000000 
Par#  8111# S(  2,  2)( 31, 20)(  4,   1) | 1.000000000 1.000000000 1.000000000 0.000000000 
Par#  8112# S(  1,  1)( 32, 20)(  4,   1) | 0.473481793 0.473481793 0.473481793 0.000000000 
Par#  8113# S(  1,  2)( 32, 20)(  4,   1) | 0.526518207 0.526518207 0.526518207 0.000000000 
Par#  8114# S(  2,  2)( 32, 20)(  4,   1) | 1.000000000 1.000000000 1.000000000 0.000000000 
Par#  8115# S(  1,  1)( 33, 20)(  4,   1) | 0.546950876 0.546950876 0.546950876 0.000000000 
Par#  8116# S(  1,  2)( 33, 20)(  4,   1) | 0.453049124 0.453049124 0.453049124 0.000000000 
Par#  8117# S(  2,  2)( 33, 20)(  4,   1) | 1.000000000 1.000000000 1.000000000 0.000000000 
Par#  8118# S(  1,  1)( 34, 20)(  4,   1) | 0.546070387 0.546070387 0.546070387 0.000000000 
Par#  8119# S(  1,  2)( 34, 20)(  4,   1) | 0.453929613 0.453929613 0.453929613 0.000000000 
Par#  8120# S(  2,  2)( 34, 20)(  4,   1) | 1.000000000 1.000000000 1.000000000 0.000000000 
Par#  8121# S(  1,  1)( 35, 20)(  4,   1) | 0.498069246 0.498069246 0.498069246 0.000000000 
Par#  8122# S(  1,  2)( 35, 20)(  4,   1) | 0.501930754 0.501930754 0.501930754 0.000000000 
Par#  8123# S(  2,  2)( 35, 20)(  4,   1) | 1.000000000 1.000000000 1.000000000 0.000000000 
Par#  8124# S(  1,  1)( 36, 20)(  4,   1) | 0.550991755 0.550991755 0.550991755 0.000000000 
Par#  8125# S(  1,  2)( 36, 20)(  4,   1) | 0.449008245 0.449008245 0.449008245 0.000000000 
Par#  8126# S(  2,  2)( 36, 20)(  4,   1) | 1.000000000 1.000000000 1.000000000 0.000000000 
Par#  8127# S(  1,  1)( 37, 20)(  4,   1) | 0.519030348 0.519030348 0.519030348 0.000000000 
Par#  8128# S(  1,  2)( 37, 20)(  4,   1) | 0.480969652 0.480969652 0.480969652 0.000000000 
Par#  8129# S(  2,  2)( 37, 20)(  4,   1) | 1.000000000 1.000000000 1.000000000 0.000000000 
Par#  8130# S(  1,  1)( 21, 21)(  4,   1) | 0.540722057 0.540722057 0.540722057 0.000000000 
Par#  8131# S(  1,  2)( 21, 21)(  4,   1) | 0.459277943 0.459277943 0.459277943 0.000000000 
Par#  8132# S(  2,  2)( 21, 21)(  4,   1) | 1.000000000 1.000000000 1.000000000 0.000000000 
Par#  8133# S(  1,  1)( 22, 21)(  4,   1) | 0.513166745 0.513166745 0.513166745 0.000000000 
Par#  8134# S(  1,  2)( 22, 21)(  4,   1) | 0.486833255 0.486833255 0.486833255 0.000000000 
Par#  8135# S(  2,  2)( 22, 21)(  4,   1) | 1.000000000 1.000000000 1.000000000 0.000000000 
Par#  8136# S(  1,  1)( 23, 21)(  4,   1) | 0.536190950 0.536190950 0.536190950 0.000000000 
Par#  8137# S(  1,  2)( 23, 21)(  4,   1) | 0.463809050 0.463809050 0.463809050 0.000000000 
Par#  8138# S(  2,  2)( 23, 21)(  4,   1) | 1.000000000 1.000000000 1.000000000 0.000000000 
Par#  8139# S(  1,  1)( 24, 21)(  4,   1) | 0.492155591 0.492155591 0.492155591 0.000000000 
Par#  8140# S(  1,  2)( 24, 21)(  4,   1) | 0.507844409 0.507844409 0.507844409 0.000000000 
Par#  8141# S(  2,  2)( 24, 21)(  4,   1) | 1.000000000 1.000000000 1.000000000 0.000000000 
Par#  8142# S(  1,  1)( 25, 21)(  4,   1) | 0.546444672 0.546444672 0.546444672 0.000000000 
Par#  8143# S(  1,  2)( 25, 21)(  4,   1) | 0.453555328 0.453555328 0.453555328 0.000000000 
Par#  8144# S(  2,  2)( 25, 21)(  4,   1) | 1.000000000 1.000000000 1.000000000 0.000000000 
Par#  8145# S(  1,  1)( 26, 21)(  4,   1) | 0.539781694 0.539781694 0.539781694 0.000000000 
Par#  8146# S(  1,  2)( 26, 21)(  4,   1) | 0.460218306 0.460218306 0.460218306 0.000000000 
Par#  8147# S(  2,  2)( 26, 21)(  4,   1) | 1.000000000 1.000000000 1.000000000 0.000000000 
Par#  8148# S(  1,  1)( 27, 21)(  4,   1) | 0.470277050 0.470277050 0.470277050 0.000000000 
Par#  8149# S(  1,  2)( 27, 21)(  4,   1) | 0.529722950 0.529722950 0.529722950 0.000000000 
Par#  8150# S(  2,  2)( 27, 21)(  4,   1) | 1.000000000 1.000000000 1.000000000 0.000000000 
Par#  8151# S(  1,  1)( 28, 21)(  4,   1) | 0.483980309 0.483980309 0.483980309 0.000000000 
Par#  8152# S(  1,  2)( 28, 21)(  4,   1) | 0.516019691 0.516019691 0.516019691 0.000000000 
Par#  8153# S(  2,  2)( 28, 21)(  4,   1) | 1.000000000 1.000000000 1.000000000 0.000000000 
Par#  8154# S(  1,  1)( 29, 21)(  4,   1) | 0.417829071 0.417829071 0.417829071 0.000000000 
Par#  8155# S(  1,  2)( 29, 21)(  4,   1) | 0.582170929 0.582170929 0.582170929 0.000000000 
Par#  8156# S(  2,  2)( 29, 21)(  4,   1) | 1.000000000 1.000000000 1.000000000 0.000000000 
Par#  8157# S(  1,  1)( 30, 21)(  4,   1) | 0.552177619 0.552177619 0.552177619 0.000000000 
Par#  8158# S(  1,  2)( 30, 21)(  4,   1) | 0.447822381 0.447822381 0.447822381 0.000000000 
Par#  8159# S(  2,  2)( 30, 21)(  4,   1) | 1.000000000 1.000000000 1.000000000 0.000000000 
Par#  8160# S(  1,  1)( 31, 21)(  4,   1) | 0.514861806 0.514861806 0.514861806 0.000000000 
Par#  8161# S(  1,  2)( 31, 21)(  4,   1) | 0.485138194 0.485138194 0.485138194 0.000000000 
Par#  8162# S(  2,  2)( 31, 21)(  4,   1) | 1.000000000 1.000000000 1.000000000 0.000000000 
Par#  8163# S(  1,  1)( 32, 21)(  4,   1) | 0.473481793 0.473481793 0.473481793 0.000000000 
Par#  8164# S(  1,  2)( 32, 21)(  4,   1) | 0.526518207 0.526518207 0.526518207 0.000000000 
Par#  8165# S(  2,  2)( 32, 21)(  4,   1) | 1.000000000 1.000000000 1.000000000 0.000000000 
Par#  8166# S(  1,  1)( 33, 21)(  4,   1) | 0.546950876 0.546950876 0.546950876 0.000000000 
Par#  8167# S(  1,  2)( 33, 21)(  4,   1) | 0.453049124 0.453049124 0.453049124 0.000000000 
Par#  8168# S(  2,  2)( 33, 21)(  4,   1) | 1.000000000 1.000000000 1.000000000 0.000000000 
Par#  8169# S(  1,  1)( 34, 21)(  4,   1) | 0.546070387 0.546070387 0.546070387 0.000000000 
Par#  8170# S(  1,  2)( 34, 21)(  4,   1) | 0.453929613 0.453929613 0.453929613 0.000000000 
Par#  8171# S(  2,  2)( 34, 21)(  4,   1) | 1.000000000 1.000000000 1.000000000 0.000000000 
Par#  8172# S(  1,  1)( 35, 21)(  4,   1) | 0.498069246 0.498069246 0.498069246 0.000000000 
Par#  8173# S(  1,  2)( 35, 21)(  4,   1) | 0.501930754 0.501930754 0.501930754 0.000000000 
Par#  8174# S(  2,  2)( 35, 21)(  4,   1) | 1.000000000 1.000000000 1.000000000 0.000000000 
Par#  8175# S(  1,  1)( 36, 21)(  4,   1) | 0.550991755 0.550991755 0.550991755 0.000000000 
Par#  8176# S(  1,  2)( 36, 21)(  4,   1) | 0.449008245 0.449008245 0.449008245 0.000000000 
Par#  8177# S(  2,  2)( 36, 21)(  4,   1) | 1.000000000 1.000000000 1.000000000 0.000000000 
Par#  8178# S(  1,  1)( 37, 21)(  4,   1) | 0.519030348 0.519030348 0.519030348 0.000000000 
Par#  8179# S(  1,  2)( 37, 21)(  4,   1) | 0.480969652 0.480969652 0.480969652 0.000000000 
Par#  8180# S(  2,  2)( 37, 21)(  4,   1) | 1.000000000 1.000000000 1.000000000 0.000000000 
Par#  8181# S(  1,  1)( 22, 22)(  4,   1) | 0.513166745 0.513166745 0.513166745 0.000000000 
Par#  8182# S(  1,  2)( 22, 22)(  4,   1) | 0.486833255 0.486833255 0.486833255 0.000000000 
Par#  8183# S(  2,  2)( 22, 22)(  4,   1) | 1.000000000 1.000000000 1.000000000 0.000000000 
Par#  8184# S(  1,  1)( 23, 22)(  4,   1) | 0.536190950 0.536190950 0.536190950 0.000000000 
Par#  8185# S(  1,  2)( 23, 22)(  4,   1) | 0.463809050 0.463809050 0.463809050 0.000000000 
Par#  8186# S(  2,  2)( 23, 22)(  4,   1) | 1.000000000 1.000000000 1.000000000 0.000000000 
Par#  8187# S(  1,  1)( 24, 22)(  4,   1) | 0.492155591 0.492155591 0.492155591 0.000000000 
Par#  8188# S(  1,  2)( 24, 22)(  4,   1) | 0.507844409 0.507844409 0.507844409 0.000000000 
Par#  8189# S(  2,  2)( 24, 22)(  4,   1) | 1.000000000 1.000000000 1.000000000 0.000000000 
Par#  8190# S(  1,  1)( 25, 22)(  4,   1) | 0.546444672 0.546444672 0.546444672 0.000000000 
Par#  8191# S(  1,  2)( 25, 22)(  4,   1) | 0.453555328 0.453555328 0.453555328 0.000000000 
Par#  8192# S(  2,  2)( 25, 22)(  4,   1) | 1.000000000 1.000000000 1.000000000 0.000000000 
Par#  8193# S(  1,  1)( 26, 22)(  4,   1) | 0.539781694 0.539781694 0.539781694 0.000000000 
Par#  8194# S(  1,  2)( 26, 22)(  4,   1) | 0.460218306 0.460218306 0.460218306 0.000000000 
Par#  8195# S(  2,  2)( 26, 22)(  4,   1) | 1.000000000 1.000000000 1.000000000 0.000000000 
Par#  8196# S(  1,  1)( 27, 22)(  4,   1) | 0.470277050 0.470277050 0.470277050 0.000000000 
Par#  8197# S(  1,  2)( 27, 22)(  4,   1) | 0.529722950 0.529722950 0.529722950 0.000000000 
Par#  8198# S(  2,  2)( 27, 22)(  4,   1) | 1.000000000 1.000000000 1.000000000 0.000000000 
Par#  8199# S(  1,  1)( 28, 22)(  4,   1) | 0.483980309 0.483980309 0.483980309 0.000000000 
Par#  8200# S(  1,  2)( 28, 22)(  4,   1) | 0.516019691 0.516019691 0.516019691 0.000000000 
Par#  8201# S(  2,  2)( 28, 22)(  4,   1) | 1.000000000 1.000000000 1.000000000 0.000000000 
Par#  8202# S(  1,  1)( 29, 22)(  4,   1) | 0.417829071 0.417829071 0.417829071 0.000000000 
Par#  8203# S(  1,  2)( 29, 22)(  4,   1) | 0.582170929 0.582170929 0.582170929 0.000000000 
Par#  8204# S(  2,  2)( 29, 22)(  4,   1) | 1.000000000 1.000000000 1.000000000 0.000000000 
Par#  8205# S(  1,  1)( 30, 22)(  4,   1) | 0.552177619 0.552177619 0.552177619 0.000000000 
Par#  8206# S(  1,  2)( 30, 22)(  4,   1) | 0.447822381 0.447822381 0.447822381 0.000000000 
Par#  8207# S(  2,  2)( 30, 22)(  4,   1) | 1.000000000 1.000000000 1.000000000 0.000000000 
Par#  8208# S(  1,  1)( 31, 22)(  4,   1) | 0.514861806 0.514861806 0.514861806 0.000000000 
Par#  8209# S(  1,  2)( 31, 22)(  4,   1) | 0.485138194 0.485138194 0.485138194 0.000000000 
Par#  8210# S(  2,  2)( 31, 22)(  4,   1) | 1.000000000 1.000000000 1.000000000 0.000000000 
Par#  8211# S(  1,  1)( 32, 22)(  4,   1) | 0.473481793 0.473481793 0.473481793 0.000000000 
Par#  8212# S(  1,  2)( 32, 22)(  4,   1) | 0.526518207 0.526518207 0.526518207 0.000000000 
Par#  8213# S(  2,  2)( 32, 22)(  4,   1) | 1.000000000 1.000000000 1.000000000 0.000000000 
Par#  8214# S(  1,  1)( 33, 22)(  4,   1) | 0.546950876 0.546950876 0.546950876 0.000000000 
Par#  8215# S(  1,  2)( 33, 22)(  4,   1) | 0.453049124 0.453049124 0.453049124 0.000000000 
Par#  8216# S(  2,  2)( 33, 22)(  4,   1) | 1.000000000 1.000000000 1.000000000 0.000000000 
Par#  8217# S(  1,  1)( 34, 22)(  4,   1) | 0.546070387 0.546070387 0.546070387 0.000000000 
Par#  8218# S(  1,  2)( 34, 22)(  4,   1) | 0.453929613 0.453929613 0.453929613 0.000000000 
Par#  8219# S(  2,  2)( 34, 22)(  4,   1) | 1.000000000 1.000000000 1.000000000 0.000000000 
Par#  8220# S(  1,  1)( 35, 22)(  4,   1) | 0.498069246 0.498069246 0.498069246 0.000000000 
Par#  8221# S(  1,  2)( 35, 22)(  4,   1) | 0.501930754 0.501930754 0.501930754 0.000000000 
Par#  8222# S(  2,  2)( 35, 22)(  4,   1) | 1.000000000 1.000000000 1.000000000 0.000000000 
Par#  8223# S(  1,  1)( 36, 22)(  4,   1) | 0.550991755 0.550991755 0.550991755 0.000000000 
Par#  8224# S(  1,  2)( 36, 22)(  4,   1) | 0.449008245 0.449008245 0.449008245 0.000000000 
Par#  8225# S(  2,  2)( 36, 22)(  4,   1) | 1.000000000 1.000000000 1.000000000 0.000000000 
Par#  8226# S(  1,  1)( 37, 22)(  4,   1) | 0.519030348 0.519030348 0.519030348 0.000000000 
Par#  8227# S(  1,  2)( 37, 22)(  4,   1) | 0.480969652 0.480969652 0.480969652 0.000000000 
Par#  8228# S(  2,  2)( 37, 22)(  4,   1) | 1.000000000 1.000000000 1.000000000 0.000000000 
Par#  8229# S(  1,  1)( 23, 23)(  4,   1) | 0.536190950 0.536190950 0.536190950 0.000000000 
Par#  8230# S(  1,  2)( 23, 23)(  4,   1) | 0.463809050 0.463809050 0.463809050 0.000000000 
Par#  8231# S(  2,  2)( 23, 23)(  4,   1) | 1.000000000 1.000000000 1.000000000 0.000000000 
Par#  8232# S(  1,  1)( 24, 23)(  4,   1) | 0.492155591 0.492155591 0.492155591 0.000000000 
Par#  8233# S(  1,  2)( 24, 23)(  4,   1) | 0.507844409 0.507844409 0.507844409 0.000000000 
Par#  8234# S(  2,  2)( 24, 23)(  4,   1) | 1.000000000 1.000000000 1.000000000 0.000000000 
Par#  8235# S(  1,  1)( 25, 23)(  4,   1) | 0.546444672 0.546444672 0.546444672 0.000000000 
Par#  8236# S(  1,  2)( 25, 23)(  4,   1) | 0.453555328 0.453555328 0.453555328 0.000000000 
Par#  8237# S(  2,  2)( 25, 23)(  4,   1) | 1.000000000 1.000000000 1.000000000 0.000000000 
Par#  8238# S(  1,  1)( 26, 23)(  4,   1) | 0.539781694 0.539781694 0.539781694 0.000000000 
Par#  8239# S(  1,  2)( 26, 23)(  4,   1) | 0.460218306 0.460218306 0.460218306 0.000000000 
Par#  8240# S(  2,  2)( 26, 23)(  4,   1) | 1.000000000 1.000000000 1.000000000 0.000000000 
Par#  8241# S(  1,  1)( 27, 23)(  4,   1) | 0.470277050 0.470277050 0.470277050 0.000000000 
Par#  8242# S(  1,  2)( 27, 23)(  4,   1) | 0.529722950 0.529722950 0.529722950 0.000000000 
Par#  8243# S(  2,  2)( 27, 23)(  4,   1) | 1.000000000 1.000000000 1.000000000 0.000000000 
Par#  8244# S(  1,  1)( 28, 23)(  4,   1) | 0.483980309 0.483980309 0.483980309 0.000000000 
Par#  8245# S(  1,  2)( 28, 23)(  4,   1) | 0.516019691 0.516019691 0.516019691 0.000000000 
Par#  8246# S(  2,  2)( 28, 23)(  4,   1) | 1.000000000 1.000000000 1.000000000 0.000000000 
Par#  8247# S(  1,  1)( 29, 23)(  4,   1) | 0.417829071 0.417829071 0.417829071 0.000000000 
Par#  8248# S(  1,  2)( 29, 23)(  4,   1) | 0.582170929 0.582170929 0.582170929 0.000000000 
Par#  8249# S(  2,  2)( 29, 23)(  4,   1) | 1.000000000 1.000000000 1.000000000 0.000000000 
Par#  8250# S(  1,  1)( 30, 23)(  4,   1) | 0.552177619 0.552177619 0.552177619 0.000000000 
Par#  8251# S(  1,  2)( 30, 23)(  4,   1) | 0.447822381 0.447822381 0.447822381 0.000000000 
Par#  8252# S(  2,  2)( 30, 23)(  4,   1) | 1.000000000 1.000000000 1.000000000 0.000000000 
Par#  8253# S(  1,  1)( 31, 23)(  4,   1) | 0.514861806 0.514861806 0.514861806 0.000000000 
Par#  8254# S(  1,  2)( 31, 23)(  4,   1) | 0.485138194 0.485138194 0.485138194 0.000000000 
Par#  8255# S(  2,  2)( 31, 23)(  4,   1) | 1.000000000 1.000000000 1.000000000 0.000000000 
Par#  8256# S(  1,  1)( 32, 23)(  4,   1) | 0.473481793 0.473481793 0.473481793 0.000000000 
Par#  8257# S(  1,  2)( 32, 23)(  4,   1) | 0.526518207 0.526518207 0.526518207 0.000000000 
Par#  8258# S(  2,  2)( 32, 23)(  4,   1) | 1.000000000 1.000000000 1.000000000 0.000000000 
Par#  8259# S(  1,  1)( 33, 23)(  4,   1) | 0.546950876 0.546950876 0.546950876 0.000000000 
Par#  8260# S(  1,  2)( 33, 23)(  4,   1) | 0.453049124 0.453049124 0.453049124 0.000000000 
Par#  8261# S(  2,  2)( 33, 23)(  4,   1) | 1.000000000 1.000000000 1.000000000 0.000000000 
Par#  8262# S(  1,  1)( 34, 23)(  4,   1) | 0.546070387 0.546070387 0.546070387 0.000000000 
Par#  8263# S(  1,  2)( 34, 23)(  4,   1) | 0.453929613 0.453929613 0.453929613 0.000000000 
Par#  8264# S(  2,  2)( 34, 23)(  4,   1) | 1.000000000 1.000000000 1.000000000 0.000000000 
Par#  8265# S(  1,  1)( 35, 23)(  4,   1) | 0.498069246 0.498069246 0.498069246 0.000000000 
Par#  8266# S(  1,  2)( 35, 23)(  4,   1) | 0.501930754 0.501930754 0.501930754 0.000000000 
Par#  8267# S(  2,  2)( 35, 23)(  4,   1) | 1.000000000 1.000000000 1.000000000 0.000000000 
Par#  8268# S(  1,  1)( 36, 23)(  4,   1) | 0.550991755 0.550991755 0.550991755 0.000000000 
Par#  8269# S(  1,  2)( 36, 23)(  4,   1) | 0.449008245 0.449008245 0.449008245 0.000000000 
Par#  8270# S(  2,  2)( 36, 23)(  4,   1) | 1.000000000 1.000000000 1.000000000 0.000000000 
Par#  8271# S(  1,  1)( 37, 23)(  4,   1) | 0.519030348 0.519030348 0.519030348 0.000000000 
Par#  8272# S(  1,  2)( 37, 23)(  4,   1) | 0.480969652 0.480969652 0.480969652 0.000000000 
Par#  8273# S(  2,  2)( 37, 23)(  4,   1) | 1.000000000 1.000000000 1.000000000 0.000000000 
Par#  8274# S(  1,  1)( 24, 24)(  4,   1) | 0.492155591 0.492155591 0.492155591 0.000000000 
Par#  8275# S(  1,  2)( 24, 24)(  4,   1) | 0.507844409 0.507844409 0.507844409 0.000000000 
Par#  8276# S(  2,  2)( 24, 24)(  4,   1) | 1.000000000 1.000000000 1.000000000 0.000000000 
Par#  8277# S(  1,  1)( 25, 24)(  4,   1) | 0.546444672 0.546444672 0.546444672 0.000000000 
Par#  8278# S(  1,  2)( 25, 24)(  4,   1) | 0.453555328 0.453555328 0.453555328 0.000000000 
Par#  8279# S(  2,  2)( 25, 24)(  4,   1) | 1.000000000 1.000000000 1.000000000 0.000000000 
Par#  8280# S(  1,  1)( 26, 24)(  4,   1) | 0.539781694 0.539781694 0.539781694 0.000000000 
Par#  8281# S(  1,  2)( 26, 24)(  4,   1) | 0.460218306 0.460218306 0.460218306 0.000000000 
Par#  8282# S(  2,  2)( 26, 24)(  4,   1) | 1.000000000 1.000000000 1.000000000 0.000000000 
Par#  8283# S(  1,  1)( 27, 24)(  4,   1) | 0.470277050 0.470277050 0.470277050 0.000000000 
Par#  8284# S(  1,  2)( 27, 24)(  4,   1) | 0.529722950 0.529722950 0.529722950 0.000000000 
Par#  8285# S(  2,  2)( 27, 24)(  4,   1) | 1.000000000 1.000000000 1.000000000 0.000000000 
Par#  8286# S(  1,  1)( 28, 24)(  4,   1) | 0.483980309 0.483980309 0.483980309 0.000000000 
Par#  8287# S(  1,  2)( 28, 24)(  4,   1) | 0.516019691 0.516019691 0.516019691 0.000000000 
Par#  8288# S(  2,  2)( 28, 24)(  4,   1) | 1.000000000 1.000000000 1.000000000 0.000000000 
Par#  8289# S(  1,  1)( 29, 24)(  4,   1) | 0.417829071 0.417829071 0.417829071 0.000000000 
Par#  8290# S(  1,  2)( 29, 24)(  4,   1) | 0.582170929 0.582170929 0.582170929 0.000000000 
Par#  8291# S(  2,  2)( 29, 24)(  4,   1) | 1.000000000 1.000000000 1.000000000 0.000000000 
Par#  8292# S(  1,  1)( 30, 24)(  4,   1) | 0.552177619 0.552177619 0.552177619 0.000000000 
Par#  8293# S(  1,  2)( 30, 24)(  4,   1) | 0.447822381 0.447822381 0.447822381 0.000000000 
Par#  8294# S(  2,  2)( 30, 24)(  4,   1) | 1.000000000 1.000000000 1.000000000 0.000000000 
Par#  8295# S(  1,  1)( 31, 24)(  4,   1) | 0.514861806 0.514861806 0.514861806 0.000000000 
Par#  8296# S(  1,  2)( 31, 24)(  4,   1) | 0.485138194 0.485138194 0.485138194 0.000000000 
Par#  8297# S(  2,  2)( 31, 24)(  4,   1) | 1.000000000 1.000000000 1.000000000 0.000000000 
Par#  8298# S(  1,  1)( 32, 24)(  4,   1) | 0.473481793 0.473481793 0.473481793 0.000000000 
Par#  8299# S(  1,  2)( 32, 24)(  4,   1) | 0.526518207 0.526518207 0.526518207 0.000000000 
Par#  8300# S(  2,  2)( 32, 24)(  4,   1) | 1.000000000 1.000000000 1.000000000 0.000000000 
Par#  8301# S(  1,  1)( 33, 24)(  4,   1) | 0.546950876 0.546950876 0.546950876 0.000000000 
Par#  8302# S(  1,  2)( 33, 24)(  4,   1) | 0.453049124 0.453049124 0.453049124 0.000000000 
Par#  8303# S(  2,  2)( 33, 24)(  4,   1) | 1.000000000 1.000000000 1.000000000 0.000000000 
Par#  8304# S(  1,  1)( 34, 24)(  4,   1) | 0.546070387 0.546070387 0.546070387 0.000000000 
Par#  8305# S(  1,  2)( 34, 24)(  4,   1) | 0.453929613 0.453929613 0.453929613 0.000000000 
Par#  8306# S(  2,  2)( 34, 24)(  4,   1) | 1.000000000 1.000000000 1.000000000 0.000000000 
Par#  8307# S(  1,  1)( 35, 24)(  4,   1) | 0.498069246 0.498069246 0.498069246 0.000000000 
Par#  8308# S(  1,  2)( 35, 24)(  4,   1) | 0.501930754 0.501930754 0.501930754 0.000000000 
Par#  8309# S(  2,  2)( 35, 24)(  4,   1) | 1.000000000 1.000000000 1.000000000 0.000000000 
Par#  8310# S(  1,  1)( 36, 24)(  4,   1) | 0.550991755 0.550991755 0.550991755 0.000000000 
Par#  8311# S(  1,  2)( 36, 24)(  4,   1) | 0.449008245 0.449008245 0.449008245 0.000000000 
Par#  8312# S(  2,  2)( 36, 24)(  4,   1) | 1.000000000 1.000000000 1.000000000 0.000000000 
Par#  8313# S(  1,  1)( 37, 24)(  4,   1) | 0.519030348 0.519030348 0.519030348 0.000000000 
Par#  8314# S(  1,  2)( 37, 24)(  4,   1) | 0.480969652 0.480969652 0.480969652 0.000000000 
Par#  8315# S(  2,  2)( 37, 24)(  4,   1) | 1.000000000 1.000000000 1.000000000 0.000000000 
Par#  8316# S(  1,  1)( 25, 25)(  4,   1) | 0.546444672 0.546444672 0.546444672 0.000000000 
Par#  8317# S(  1,  2)( 25, 25)(  4,   1) | 0.453555328 0.453555328 0.453555328 0.000000000 
Par#  8318# S(  2,  2)( 25, 25)(  4,   1) | 1.000000000 1.000000000 1.000000000 0.000000000 
Par#  8319# S(  1,  1)( 26, 25)(  4,   1) | 0.539781694 0.539781694 0.539781694 0.000000000 
Par#  8320# S(  1,  2)( 26, 25)(  4,   1) | 0.460218306 0.460218306 0.460218306 0.000000000 
Par#  8321# S(  2,  2)( 26, 25)(  4,   1) | 1.000000000 1.000000000 1.000000000 0.000000000 
Par#  8322# S(  1,  1)( 27, 25)(  4,   1) | 0.470277050 0.470277050 0.470277050 0.000000000 
Par#  8323# S(  1,  2)( 27, 25)(  4,   1) | 0.529722950 0.529722950 0.529722950 0.000000000 
Par#  8324# S(  2,  2)( 27, 25)(  4,   1) | 1.000000000 1.000000000 1.000000000 0.000000000 
Par#  8325# S(  1,  1)( 28, 25)(  4,   1) | 0.483980309 0.483980309 0.483980309 0.000000000 
Par#  8326# S(  1,  2)( 28, 25)(  4,   1) | 0.516019691 0.516019691 0.516019691 0.000000000 
Par#  8327# S(  2,  2)( 28, 25)(  4,   1) | 1.000000000 1.000000000 1.000000000 0.000000000 
Par#  8328# S(  1,  1)( 29, 25)(  4,   1) | 0.417829071 0.417829071 0.417829071 0.000000000 
Par#  8329# S(  1,  2)( 29, 25)(  4,   1) | 0.582170929 0.582170929 0.582170929 0.000000000 
Par#  8330# S(  2,  2)( 29, 25)(  4,   1) | 1.000000000 1.000000000 1.000000000 0.000000000 
Par#  8331# S(  1,  1)( 30, 25)(  4,   1) | 0.552177619 0.552177619 0.552177619 0.000000000 
Par#  8332# S(  1,  2)( 30, 25)(  4,   1) | 0.447822381 0.447822381 0.447822381 0.000000000 
Par#  8333# S(  2,  2)( 30, 25)(  4,   1) | 1.000000000 1.000000000 1.000000000 0.000000000 
Par#  8334# S(  1,  1)( 31, 25)(  4,   1) | 0.514861806 0.514861806 0.514861806 0.000000000 
Par#  8335# S(  1,  2)( 31, 25)(  4,   1) | 0.485138194 0.485138194 0.485138194 0.000000000 
Par#  8336# S(  2,  2)( 31, 25)(  4,   1) | 1.000000000 1.000000000 1.000000000 0.000000000 
Par#  8337# S(  1,  1)( 32, 25)(  4,   1) | 0.473481793 0.473481793 0.473481793 0.000000000 
Par#  8338# S(  1,  2)( 32, 25)(  4,   1) | 0.526518207 0.526518207 0.526518207 0.000000000 
Par#  8339# S(  2,  2)( 32, 25)(  4,   1) | 1.000000000 1.000000000 1.000000000 0.000000000 
Par#  8340# S(  1,  1)( 33, 25)(  4,   1) | 0.546950876 0.546950876 0.546950876 0.000000000 
Par#  8341# S(  1,  2)( 33, 25)(  4,   1) | 0.453049124 0.453049124 0.453049124 0.000000000 
Par#  8342# S(  2,  2)( 33, 25)(  4,   1) | 1.000000000 1.000000000 1.000000000 0.000000000 
Par#  8343# S(  1,  1)( 34, 25)(  4,   1) | 0.546070387 0.546070387 0.546070387 0.000000000 
Par#  8344# S(  1,  2)( 34, 25)(  4,   1) | 0.453929613 0.453929613 0.453929613 0.000000000 
Par#  8345# S(  2,  2)( 34, 25)(  4,   1) | 1.000000000 1.000000000 1.000000000 0.000000000 
Par#  8346# S(  1,  1)( 35, 25)(  4,   1) | 0.498069246 0.498069246 0.498069246 0.000000000 
Par#  8347# S(  1,  2)( 35, 25)(  4,   1) | 0.501930754 0.501930754 0.501930754 0.000000000 
Par#  8348# S(  2,  2)( 35, 25)(  4,   1) | 1.000000000 1.000000000 1.000000000 0.000000000 
Par#  8349# S(  1,  1)( 36, 25)(  4,   1) | 0.550991755 0.550991755 0.550991755 0.000000000 
Par#  8350# S(  1,  2)( 36, 25)(  4,   1) | 0.449008245 0.449008245 0.449008245 0.000000000 
Par#  8351# S(  2,  2)( 36, 25)(  4,   1) | 1.000000000 1.000000000 1.000000000 0.000000000 
Par#  8352# S(  1,  1)( 37, 25)(  4,   1) | 0.519030348 0.519030348 0.519030348 0.000000000 
Par#  8353# S(  1,  2)( 37, 25)(  4,   1) | 0.480969652 0.480969652 0.480969652 0.000000000 
Par#  8354# S(  2,  2)( 37, 25)(  4,   1) | 1.000000000 1.000000000 1.000000000 0.000000000 
Par#  8355# S(  1,  1)( 26, 26)(  4,   1) | 0.539781694 0.539781694 0.539781694 0.000000000 
Par#  8356# S(  1,  2)( 26, 26)(  4,   1) | 0.460218306 0.460218306 0.460218306 0.000000000 
Par#  8357# S(  2,  2)( 26, 26)(  4,   1) | 1.000000000 1.000000000 1.000000000 0.000000000 
Par#  8358# S(  1,  1)( 27, 26)(  4,   1) | 0.470277050 0.470277050 0.470277050 0.000000000 
Par#  8359# S(  1,  2)( 27, 26)(  4,   1) | 0.529722950 0.529722950 0.529722950 0.000000000 
Par#  8360# S(  2,  2)( 27, 26)(  4,   1) | 1.000000000 1.000000000 1.000000000 0.000000000 
Par#  8361# S(  1,  1)( 28, 26)(  4,   1) | 0.483980309 0.483980309 0.483980309 0.000000000 
Par#  8362# S(  1,  2)( 28, 26)(  4,   1) | 0.516019691 0.516019691 0.516019691 0.000000000 
Par#  8363# S(  2,  2)( 28, 26)(  4,   1) | 1.000000000 1.000000000 1.000000000 0.000000000 
Par#  8364# S(  1,  1)( 29, 26)(  4,   1) | 0.417829071 0.417829071 0.417829071 0.000000000 
Par#  8365# S(  1,  2)( 29, 26)(  4,   1) | 0.582170929 0.582170929 0.582170929 0.000000000 
Par#  8366# S(  2,  2)( 29, 26)(  4,   1) | 1.000000000 1.000000000 1.000000000 0.000000000 
Par#  8367# S(  1,  1)( 30, 26)(  4,   1) | 0.552177619 0.552177619 0.552177619 0.000000000 
Par#  8368# S(  1,  2)( 30, 26)(  4,   1) | 0.447822381 0.447822381 0.447822381 0.000000000 
Par#  8369# S(  2,  2)( 30, 26)(  4,   1) | 1.000000000 1.000000000 1.000000000 0.000000000 
Par#  8370# S(  1,  1)( 31, 26)(  4,   1) | 0.514861806 0.514861806 0.514861806 0.000000000 
Par#  8371# S(  1,  2)( 31, 26)(  4,   1) | 0.485138194 0.485138194 0.485138194 0.000000000 
Par#  8372# S(  2,  2)( 31, 26)(  4,   1) | 1.000000000 1.000000000 1.000000000 0.000000000 
Par#  8373# S(  1,  1)( 32, 26)(  4,   1) | 0.473481793 0.473481793 0.473481793 0.000000000 
Par#  8374# S(  1,  2)( 32, 26)(  4,   1) | 0.526518207 0.526518207 0.526518207 0.000000000 
Par#  8375# S(  2,  2)( 32, 26)(  4,   1) | 1.000000000 1.000000000 1.000000000 0.000000000 
Par#  8376# S(  1,  1)( 33, 26)(  4,   1) | 0.546950876 0.546950876 0.546950876 0.000000000 
Par#  8377# S(  1,  2)( 33, 26)(  4,   1) | 0.453049124 0.453049124 0.453049124 0.000000000 
Par#  8378# S(  2,  2)( 33, 26)(  4,   1) | 1.000000000 1.000000000 1.000000000 0.000000000 
Par#  8379# S(  1,  1)( 34, 26)(  4,   1) | 0.546070387 0.546070387 0.546070387 0.000000000 
Par#  8380# S(  1,  2)( 34, 26)(  4,   1) | 0.453929613 0.453929613 0.453929613 0.000000000 
Par#  8381# S(  2,  2)( 34, 26)(  4,   1) | 1.000000000 1.000000000 1.000000000 0.000000000 
Par#  8382# S(  1,  1)( 35, 26)(  4,   1) | 0.498069246 0.498069246 0.498069246 0.000000000 
Par#  8383# S(  1,  2)( 35, 26)(  4,   1) | 0.501930754 0.501930754 0.501930754 0.000000000 
Par#  8384# S(  2,  2)( 35, 26)(  4,   1) | 1.000000000 1.000000000 1.000000000 0.000000000 
Par#  8385# S(  1,  1)( 36, 26)(  4,   1) | 0.550991755 0.550991755 0.550991755 0.000000000 
Par#  8386# S(  1,  2)( 36, 26)(  4,   1) | 0.449008245 0.449008245 0.449008245 0.000000000 
Par#  8387# S(  2,  2)( 36, 26)(  4,   1) | 1.000000000 1.000000000 1.000000000 0.000000000 
Par#  8388# S(  1,  1)( 37, 26)(  4,   1) | 0.519030348 0.519030348 0.519030348 0.000000000 
Par#  8389# S(  1,  2)( 37, 26)(  4,   1) | 0.480969652 0.480969652 0.480969652 0.000000000 
Par#  8390# S(  2,  2)( 37, 26)(  4,   1) | 1.000000000 1.000000000 1.000000000 0.000000000 
Par#  8391# S(  1,  1)( 27, 27)(  4,   1) | 0.470277050 0.470277050 0.470277050 0.000000000 
Par#  8392# S(  1,  2)( 27, 27)(  4,   1) | 0.529722950 0.529722950 0.529722950 0.000000000 
Par#  8393# S(  2,  2)( 27, 27)(  4,   1) | 1.000000000 1.000000000 1.000000000 0.000000000 
Par#  8394# S(  1,  1)( 28, 27)(  4,   1) | 0.483980309 0.483980309 0.483980309 0.000000000 
Par#  8395# S(  1,  2)( 28, 27)(  4,   1) | 0.516019691 0.516019691 0.516019691 0.000000000 
Par#  8396# S(  2,  2)( 28, 27)(  4,   1) | 1.000000000 1.000000000 1.000000000 0.000000000 
Par#  8397# S(  1,  1)( 29, 27)(  4,   1) | 0.417829071 0.417829071 0.417829071 0.000000000 
Par#  8398# S(  1,  2)( 29, 27)(  4,   1) | 0.582170929 0.582170929 0.582170929 0.000000000 
Par#  8399# S(  2,  2)( 29, 27)(  4,   1) | 1.000000000 1.000000000 1.000000000 0.000000000 
Par#  8400# S(  1,  1)( 30, 27)(  4,   1) | 0.552177619 0.552177619 0.552177619 0.000000000 
Par#  8401# S(  1,  2)( 30, 27)(  4,   1) | 0.447822381 0.447822381 0.447822381 0.000000000 
Par#  8402# S(  2,  2)( 30, 27)(  4,   1) | 1.000000000 1.000000000 1.000000000 0.000000000 
Par#  8403# S(  1,  1)( 31, 27)(  4,   1) | 0.514861806 0.514861806 0.514861806 0.000000000 
Par#  8404# S(  1,  2)( 31, 27)(  4,   1) | 0.485138194 0.485138194 0.485138194 0.000000000 
Par#  8405# S(  2,  2)( 31, 27)(  4,   1) | 1.000000000 1.000000000 1.000000000 0.000000000 
Par#  8406# S(  1,  1)( 32, 27)(  4,   1) | 0.473481793 0.473481793 0.473481793 0.000000000 
Par#  8407# S(  1,  2)( 32, 27)(  4,   1) | 0.526518207 0.526518207 0.526518207 0.000000000 
Par#  8408# S(  2,  2)( 32, 27)(  4,   1) | 1.000000000 1.000000000 1.000000000 0.000000000 
Par#  8409# S(  1,  1)( 33, 27)(  4,   1) | 0.546950876 0.546950876 0.546950876 0.000000000 
Par#  8410# S(  1,  2)( 33, 27)(  4,   1) | 0.453049124 0.453049124 0.453049124 0.000000000 
Par#  8411# S(  2,  2)( 33, 27)(  4,   1) | 1.000000000 1.000000000 1.000000000 0.000000000 
Par#  8412# S(  1,  1)( 34, 27)(  4,   1) | 0.546070387 0.546070387 0.546070387 0.000000000 
Par#  8413# S(  1,  2)( 34, 27)(  4,   1) | 0.453929613 0.453929613 0.453929613 0.000000000 
Par#  8414# S(  2,  2)( 34, 27)(  4,   1) | 1.000000000 1.000000000 1.000000000 0.000000000 
Par#  8415# S(  1,  1)( 35, 27)(  4,   1) | 0.498069246 0.498069246 0.498069246 0.000000000 
Par#  8416# S(  1,  2)( 35, 27)(  4,   1) | 0.501930754 0.501930754 0.501930754 0.000000000 
Par#  8417# S(  2,  2)( 35, 27)(  4,   1) | 1.000000000 1.000000000 1.000000000 0.000000000 
Par#  8418# S(  1,  1)( 36, 27)(  4,   1) | 0.550991755 0.550991755 0.550991755 0.000000000 
Par#  8419# S(  1,  2)( 36, 27)(  4,   1) | 0.449008245 0.449008245 0.449008245 0.000000000 
Par#  8420# S(  2,  2)( 36, 27)(  4,   1) | 1.000000000 1.000000000 1.000000000 0.000000000 
Par#  8421# S(  1,  1)( 37, 27)(  4,   1) | 0.519030348 0.519030348 0.519030348 0.000000000 
Par#  8422# S(  1,  2)( 37, 27)(  4,   1) | 0.480969652 0.480969652 0.480969652 0.000000000 
Par#  8423# S(  2,  2)( 37, 27)(  4,   1) | 1.000000000 1.000000000 1.000000000 0.000000000 
Par#  8424# S(  1,  1)( 28, 28)(  4,   1) | 0.483980309 0.483980309 0.483980309 0.000000000 
Par#  8425# S(  1,  2)( 28, 28)(  4,   1) | 0.516019691 0.516019691 0.516019691 0.000000000 
Par#  8426# S(  2,  2)( 28, 28)(  4,   1) | 1.000000000 1.000000000 1.000000000 0.000000000 
Par#  8427# S(  1,  1)( 29, 28)(  4,   1) | 0.417829071 0.417829071 0.417829071 0.000000000 
Par#  8428# S(  1,  2)( 29, 28)(  4,   1) | 0.582170929 0.582170929 0.582170929 0.000000000 
Par#  8429# S(  2,  2)( 29, 28)(  4,   1) | 1.000000000 1.000000000 1.000000000 0.000000000 
Par#  8430# S(  1,  1)( 30, 28)(  4,   1) | 0.552177619 0.552177619 0.552177619 0.000000000 
Par#  8431# S(  1,  2)( 30, 28)(  4,   1) | 0.447822381 0.447822381 0.447822381 0.000000000 
Par#  8432# S(  2,  2)( 30, 28)(  4,   1) | 1.000000000 1.000000000 1.000000000 0.000000000 
Par#  8433# S(  1,  1)( 31, 28)(  4,   1) | 0.514861806 0.514861806 0.514861806 0.000000000 
Par#  8434# S(  1,  2)( 31, 28)(  4,   1) | 0.485138194 0.485138194 0.485138194 0.000000000 
Par#  8435# S(  2,  2)( 31, 28)(  4,   1) | 1.000000000 1.000000000 1.000000000 0.000000000 
Par#  8436# S(  1,  1)( 32, 28)(  4,   1) | 0.473481793 0.473481793 0.473481793 0.000000000 
Par#  8437# S(  1,  2)( 32, 28)(  4,   1) | 0.526518207 0.526518207 0.526518207 0.000000000 
Par#  8438# S(  2,  2)( 32, 28)(  4,   1) | 1.000000000 1.000000000 1.000000000 0.000000000 
Par#  8439# S(  1,  1)( 33, 28)(  4,   1) | 0.546950876 0.546950876 0.546950876 0.000000000 
Par#  8440# S(  1,  2)( 33, 28)(  4,   1) | 0.453049124 0.453049124 0.453049124 0.000000000 
Par#  8441# S(  2,  2)( 33, 28)(  4,   1) | 1.000000000 1.000000000 1.000000000 0.000000000 
Par#  8442# S(  1,  1)( 34, 28)(  4,   1) | 0.546070387 0.546070387 0.546070387 0.000000000 
Par#  8443# S(  1,  2)( 34, 28)(  4,   1) | 0.453929613 0.453929613 0.453929613 0.000000000 
Par#  8444# S(  2,  2)( 34, 28)(  4,   1) | 1.000000000 1.000000000 1.000000000 0.000000000 
Par#  8445# S(  1,  1)( 35, 28)(  4,   1) | 0.498069246 0.498069246 0.498069246 0.000000000 
Par#  8446# S(  1,  2)( 35, 28)(  4,   1) | 0.501930754 0.501930754 0.501930754 0.000000000 
Par#  8447# S(  2,  2)( 35, 28)(  4,   1) | 1.000000000 1.000000000 1.000000000 0.000000000 
Par#  8448# S(  1,  1)( 36, 28)(  4,   1) | 0.550991755 0.550991755 0.550991755 0.000000000 
Par#  8449# S(  1,  2)( 36, 28)(  4,   1) | 0.449008245 0.449008245 0.449008245 0.000000000 
Par#  8450# S(  2,  2)( 36, 28)(  4,   1) | 1.000000000 1.000000000 1.000000000 0.000000000 
Par#  8451# S(  1,  1)( 37, 28)(  4,   1) | 0.519030348 0.519030348 0.519030348 0.000000000 
Par#  8452# S(  1,  2)( 37, 28)(  4,   1) | 0.480969652 0.480969652 0.480969652 0.000000000 
Par#  8453# S(  2,  2)( 37, 28)(  4,   1) | 1.000000000 1.000000000 1.000000000 0.000000000 
Par#  8454# S(  1,  1)( 29, 29)(  4,   1) | 0.417829071 0.417829071 0.417829071 0.000000000 
Par#  8455# S(  1,  2)( 29, 29)(  4,   1) | 0.582170929 0.582170929 0.582170929 0.000000000 
Par#  8456# S(  2,  2)( 29, 29)(  4,   1) | 1.000000000 1.000000000 1.000000000 0.000000000 
Par#  8457# S(  1,  1)( 30, 29)(  4,   1) | 0.552177619 0.552177619 0.552177619 0.000000000 
Par#  8458# S(  1,  2)( 30, 29)(  4,   1) | 0.447822381 0.447822381 0.447822381 0.000000000 
Par#  8459# S(  2,  2)( 30, 29)(  4,   1) | 1.000000000 1.000000000 1.000000000 0.000000000 
Par#  8460# S(  1,  1)( 31, 29)(  4,   1) | 0.514861806 0.514861806 0.514861806 0.000000000 
Par#  8461# S(  1,  2)( 31, 29)(  4,   1) | 0.485138194 0.485138194 0.485138194 0.000000000 
Par#  8462# S(  2,  2)( 31, 29)(  4,   1) | 1.000000000 1.000000000 1.000000000 0.000000000 
Par#  8463# S(  1,  1)( 32, 29)(  4,   1) | 0.473481793 0.473481793 0.473481793 0.000000000 
Par#  8464# S(  1,  2)( 32, 29)(  4,   1) | 0.526518207 0.526518207 0.526518207 0.000000000 
Par#  8465# S(  2,  2)( 32, 29)(  4,   1) | 1.000000000 1.000000000 1.000000000 0.000000000 
Par#  8466# S(  1,  1)( 33, 29)(  4,   1) | 0.546950876 0.546950876 0.546950876 0.000000000 
Par#  8467# S(  1,  2)( 33, 29)(  4,   1) | 0.453049124 0.453049124 0.453049124 0.000000000 
Par#  8468# S(  2,  2)( 33, 29)(  4,   1) | 1.000000000 1.000000000 1.000000000 0.000000000 
Par#  8469# S(  1,  1)( 34, 29)(  4,   1) | 0.546070387 0.546070387 0.546070387 0.000000000 
Par#  8470# S(  1,  2)( 34, 29)(  4,   1) | 0.453929613 0.453929613 0.453929613 0.000000000 
Par#  8471# S(  2,  2)( 34, 29)(  4,   1) | 1.000000000 1.000000000 1.000000000 0.000000000 
Par#  8472# S(  1,  1)( 35, 29)(  4,   1) | 0.498069246 0.498069246 0.498069246 0.000000000 
Par#  8473# S(  1,  2)( 35, 29)(  4,   1) | 0.501930754 0.501930754 0.501930754 0.000000000 
Par#  8474# S(  2,  2)( 35, 29)(  4,   1) | 1.000000000 1.000000000 1.000000000 0.000000000 
Par#  8475# S(  1,  1)( 36, 29)(  4,   1) | 0.550991755 0.550991755 0.550991755 0.000000000 
Par#  8476# S(  1,  2)( 36, 29)(  4,   1) | 0.449008245 0.449008245 0.449008245 0.000000000 
Par#  8477# S(  2,  2)( 36, 29)(  4,   1) | 1.000000000 1.000000000 1.000000000 0.000000000 
Par#  8478# S(  1,  1)( 37, 29)(  4,   1) | 0.519030348 0.519030348 0.519030348 0.000000000 
Par#  8479# S(  1,  2)( 37, 29)(  4,   1) | 0.480969652 0.480969652 0.480969652 0.000000000 
Par#  8480# S(  2,  2)( 37, 29)(  4,   1) | 1.000000000 1.000000000 1.000000000 0.000000000 
Par#  8481# S(  1,  1)( 30, 30)(  4,   1) | 0.552177619 0.552177619 0.552177619 0.000000000 
Par#  8482# S(  1,  2)( 30, 30)(  4,   1) | 0.447822381 0.447822381 0.447822381 0.000000000 
Par#  8483# S(  2,  2)( 30, 30)(  4,   1) | 1.000000000 1.000000000 1.000000000 0.000000000 
Par#  8484# S(  1,  1)( 31, 30)(  4,   1) | 0.514861806 0.514861806 0.514861806 0.000000000 
Par#  8485# S(  1,  2)( 31, 30)(  4,   1) | 0.485138194 0.485138194 0.485138194 0.000000000 
Par#  8486# S(  2,  2)( 31, 30)(  4,   1) | 1.000000000 1.000000000 1.000000000 0.000000000 
Par#  8487# S(  1,  1)( 32, 30)(  4,   1) | 0.473481793 0.473481793 0.473481793 0.000000000 
Par#  8488# S(  1,  2)( 32, 30)(  4,   1) | 0.526518207 0.526518207 0.526518207 0.000000000 
Par#  8489# S(  2,  2)( 32, 30)(  4,   1) | 1.000000000 1.000000000 1.000000000 0.000000000 
Par#  8490# S(  1,  1)( 33, 30)(  4,   1) | 0.546950876 0.546950876 0.546950876 0.000000000 
Par#  8491# S(  1,  2)( 33, 30)(  4,   1) | 0.453049124 0.453049124 0.453049124 0.000000000 
Par#  8492# S(  2,  2)( 33, 30)(  4,   1) | 1.000000000 1.000000000 1.000000000 0.000000000 
Par#  8493# S(  1,  1)( 34, 30)(  4,   1) | 0.546070387 0.546070387 0.546070387 0.000000000 
Par#  8494# S(  1,  2)( 34, 30)(  4,   1) | 0.453929613 0.453929613 0.453929613 0.000000000 
Par#  8495# S(  2,  2)( 34, 30)(  4,   1) | 1.000000000 1.000000000 1.000000000 0.000000000 
Par#  8496# S(  1,  1)( 35, 30)(  4,   1) | 0.498069246 0.498069246 0.498069246 0.000000000 
Par#  8497# S(  1,  2)( 35, 30)(  4,   1) | 0.501930754 0.501930754 0.501930754 0.000000000 
Par#  8498# S(  2,  2)( 35, 30)(  4,   1) | 1.000000000 1.000000000 1.000000000 0.000000000 
Par#  8499# S(  1,  1)( 36, 30)(  4,   1) | 0.550991755 0.550991755 0.550991755 0.000000000 
Par#  8500# S(  1,  2)( 36, 30)(  4,   1) | 0.449008245 0.449008245 0.449008245 0.000000000 
Par#  8501# S(  2,  2)( 36, 30)(  4,   1) | 1.000000000 1.000000000 1.000000000 0.000000000 
Par#  8502# S(  1,  1)( 37, 30)(  4,   1) | 0.519030348 0.519030348 0.519030348 0.000000000 
Par#  8503# S(  1,  2)( 37, 30)(  4,   1) | 0.480969652 0.480969652 0.480969652 0.000000000 
Par#  8504# S(  2,  2)( 37, 30)(  4,   1) | 1.000000000 1.000000000 1.000000000 0.000000000 
Par#  8505# S(  1,  1)( 31, 31)(  4,   1) | 0.514861806 0.514861806 0.514861806 0.000000000 
Par#  8506# S(  1,  2)( 31, 31)(  4,   1) | 0.485138194 0.485138194 0.485138194 0.000000000 
Par#  8507# S(  2,  2)( 31, 31)(  4,   1) | 1.000000000 1.000000000 1.000000000 0.000000000 
Par#  8508# S(  1,  1)( 32, 31)(  4,   1) | 0.473481793 0.473481793 0.473481793 0.000000000 
Par#  8509# S(  1,  2)( 32, 31)(  4,   1) | 0.526518207 0.526518207 0.526518207 0.000000000 
Par#  8510# S(  2,  2)( 32, 31)(  4,   1) | 1.000000000 1.000000000 1.000000000 0.000000000 
Par#  8511# S(  1,  1)( 33, 31)(  4,   1) | 0.546950876 0.546950876 0.546950876 0.000000000 
Par#  8512# S(  1,  2)( 33, 31)(  4,   1) | 0.453049124 0.453049124 0.453049124 0.000000000 
Par#  8513# S(  2,  2)( 33, 31)(  4,   1) | 1.000000000 1.000000000 1.000000000 0.000000000 
Par#  8514# S(  1,  1)( 34, 31)(  4,   1) | 0.546070387 0.546070387 0.546070387 0.000000000 
Par#  8515# S(  1,  2)( 34, 31)(  4,   1) | 0.453929613 0.453929613 0.453929613 0.000000000 
Par#  8516# S(  2,  2)( 34, 31)(  4,   1) | 1.000000000 1.000000000 1.000000000 0.000000000 
Par#  8517# S(  1,  1)( 35, 31)(  4,   1) | 0.498069246 0.498069246 0.498069246 0.000000000 
Par#  8518# S(  1,  2)( 35, 31)(  4,   1) | 0.501930754 0.501930754 0.501930754 0.000000000 
Par#  8519# S(  2,  2)( 35, 31)(  4,   1) | 1.000000000 1.000000000 1.000000000 0.000000000 
Par#  8520# S(  1,  1)( 36, 31)(  4,   1) | 0.550991755 0.550991755 0.550991755 0.000000000 
Par#  8521# S(  1,  2)( 36, 31)(  4,   1) | 0.449008245 0.449008245 0.449008245 0.000000000 
Par#  8522# S(  2,  2)( 36, 31)(  4,   1) | 1.000000000 1.000000000 1.000000000 0.000000000 
Par#  8523# S(  1,  1)( 37, 31)(  4,   1) | 0.519030348 0.519030348 0.519030348 0.000000000 
Par#  8524# S(  1,  2)( 37, 31)(  4,   1) | 0.480969652 0.480969652 0.480969652 0.000000000 
Par#  8525# S(  2,  2)( 37, 31)(  4,   1) | 1.000000000 1.000000000 1.000000000 0.000000000 
Par#  8526# S(  1,  1)( 32, 32)(  4,   1) | 0.473481793 0.473481793 0.473481793 0.000000000 
Par#  8527# S(  1,  2)( 32, 32)(  4,   1) | 0.526518207 0.526518207 0.526518207 0.000000000 
Par#  8528# S(  2,  2)( 32, 32)(  4,   1) | 1.000000000 1.000000000 1.000000000 0.000000000 
Par#  8529# S(  1,  1)( 33, 32)(  4,   1) | 0.546950876 0.546950876 0.546950876 0.000000000 
Par#  8530# S(  1,  2)( 33, 32)(  4,   1) | 0.453049124 0.453049124 0.453049124 0.000000000 
Par#  8531# S(  2,  2)( 33, 32)(  4,   1) | 1.000000000 1.000000000 1.000000000 0.000000000 
Par#  8532# S(  1,  1)( 34, 32)(  4,   1) | 0.546070387 0.546070387 0.546070387 0.000000000 
Par#  8533# S(  1,  2)( 34, 32)(  4,   1) | 0.453929613 0.453929613 0.453929613 0.000000000 
Par#  8534# S(  2,  2)( 34, 32)(  4,   1) | 1.000000000 1.000000000 1.000000000 0.000000000 
Par#  8535# S(  1,  1)( 35, 32)(  4,   1) | 0.498069246 0.498069246 0.498069246 0.000000000 
Par#  8536# S(  1,  2)( 35, 32)(  4,   1) | 0.501930754 0.501930754 0.501930754 0.000000000 
Par#  8537# S(  2,  2)( 35, 32)(  4,   1) | 1.000000000 1.000000000 1.000000000 0.000000000 
Par#  8538# S(  1,  1)( 36, 32)(  4,   1) | 0.550991755 0.550991755 0.550991755 0.000000000 
Par#  8539# S(  1,  2)( 36, 32)(  4,   1) | 0.449008245 0.449008245 0.449008245 0.000000000 
Par#  8540# S(  2,  2)( 36, 32)(  4,   1) | 1.000000000 1.000000000 1.000000000 0.000000000 
Par#  8541# S(  1,  1)( 37, 32)(  4,   1) | 0.519030348 0.519030348 0.519030348 0.000000000 
Par#  8542# S(  1,  2)( 37, 32)(  4,   1) | 0.480969652 0.480969652 0.480969652 0.000000000 
Par#  8543# S(  2,  2)( 37, 32)(  4,   1) | 1.000000000 1.000000000 1.000000000 0.000000000 
Par#  8544# S(  1,  1)( 33, 33)(  4,   1) | 0.546950876 0.546950876 0.546950876 0.000000000 
Par#  8545# S(  1,  2)( 33, 33)(  4,   1) | 0.453049124 0.453049124 0.453049124 0.000000000 
Par#  8546# S(  2,  2)( 33, 33)(  4,   1) | 1.000000000 1.000000000 1.000000000 0.000000000 
Par#  8547# S(  1,  1)( 34, 33)(  4,   1) | 0.546070387 0.546070387 0.546070387 0.000000000 
Par#  8548# S(  1,  2)( 34, 33)(  4,   1) | 0.453929613 0.453929613 0.453929613 0.000000000 
Par#  8549# S(  2,  2)( 34, 33)(  4,   1) | 1.000000000 1.000000000 1.000000000 0.000000000 
Par#  8550# S(  1,  1)( 35, 33)(  4,   1) | 0.498069246 0.498069246 0.498069246 0.000000000 
Par#  8551# S(  1,  2)( 35, 33)(  4,   1) | 0.501930754 0.501930754 0.501930754 0.000000000 
Par#  8552# S(  2,  2)( 35, 33)(  4,   1) | 1.000000000 1.000000000 1.000000000 0.000000000 
Par#  8553# S(  1,  1)( 36, 33)(  4,   1) | 0.550991755 0.550991755 0.550991755 0.000000000 
Par#  8554# S(  1,  2)( 36, 33)(  4,   1) | 0.449008245 0.449008245 0.449008245 0.000000000 
Par#  8555# S(  2,  2)( 36, 33)(  4,   1) | 1.000000000 1.000000000 1.000000000 0.000000000 
Par#  8556# S(  1,  1)( 37, 33)(  4,   1) | 0.519030348 0.519030348 0.519030348 0.000000000 
Par#  8557# S(  1,  2)( 37, 33)(  4,   1) | 0.480969652 0.480969652 0.480969652 0.000000000 
Par#  8558# S(  2,  2)( 37, 33)(  4,   1) | 1.000000000 1.000000000 1.000000000 0.000000000 
Par#  8559# S(  1,  1)( 34, 34)(  4,   1) | 0.546070387 0.546070387 0.546070387 0.000000000 
Par#  8560# S(  1,  2)( 34, 34)(  4,   1) | 0.453929613 0.453929613 0.453929613 0.000000000 
Par#  8561# S(  2,  2)( 34, 34)(  4,   1) | 1.000000000 1.000000000 1.000000000 0.000000000 
Par#  8562# S(  1,  1)( 35, 34)(  4,   1) | 0.498069246 0.498069246 0.498069246 0.000000000 
Par#  8563# S(  1,  2)( 35, 34)(  4,   1) | 0.501930754 0.501930754 0.501930754 0.000000000 
Par#  8564# S(  2,  2)( 35, 34)(  4,   1) | 1.000000000 1.000000000 1.000000000 0.000000000 
Par#  8565# S(  1,  1)( 36, 34)(  4,   1) | 0.550991755 0.550991755 0.550991755 0.000000000 
Par#  8566# S(  1,  2)( 36, 34)(  4,   1) | 0.449008245 0.449008245 0.449008245 0.000000000 
Par#  8567# S(  2,  2)( 36, 34)(  4,   1) | 1.000000000 1.000000000 1.000000000 0.000000000 
Par#  8568# S(  1,  1)( 37, 34)(  4,   1) | 0.519030348 0.519030348 0.519030348 0.000000000 
Par#  8569# S(  1,  2)( 37, 34)(  4,   1) | 0.480969652 0.480969652 0.480969652 0.000000000 
Par#  8570# S(  2,  2)( 37, 34)(  4,   1) | 1.000000000 1.000000000 1.000000000 0.000000000 
Par#  8571# S(  1,  1)( 35, 35)(  4,   1) | 0.498069246 0.498069246 0.498069246 0.000000000 
Par#  8572# S(  1,  2)( 35, 35)(  4,   1) | 0.501930754 0.501930754 0.501930754 0.000000000 
Par#  8573# S(  2,  2)( 35, 35)(  4,   1) | 1.000000000 1.000000000 1.000000000 0.000000000 
Par#  8574# S(  1,  1)( 36, 35)(  4,   1) | 0.550991755 0.550991755 0.550991755 0.000000000 
Par#  8575# S(  1,  2)( 36, 35)(  4,   1) | 0.449008245 0.449008245 0.449008245 0.000000000 
Par#  8576# S(  2,  2)( 36, 35)(  4,   1) | 1.000000000 1.000000000 1.000000000 0.000000000 
Par#  8577# S(  1,  1)( 37, 35)(  4,   1) | 0.519030348 0.519030348 0.519030348 0.000000000 
Par#  8578# S(  1,  2)( 37, 35)(  4,   1) | 0.480969652 0.480969652 0.480969652 0.000000000 
Par#  8579# S(  2,  2)( 37, 35)(  4,   1) | 1.000000000 1.000000000 1.000000000 0.000000000 
Par#  8580# S(  1,  1)( 36, 36)(  4,   1) | 0.550991755 0.550991755 0.550991755 0.000000000 
Par#  8581# S(  1,  2)( 36, 36)(  4,   1) | 0.449008245 0.449008245 0.449008245 0.000000000 
Par#  8582# S(  2,  2)( 36, 36)(  4,   1) | 1.000000000 1.000000000 1.000000000 0.000000000 
Par#  8583# S(  1,  1)( 37, 36)(  4,   1) | 0.519030348 0.519030348 0.519030348 0.000000000 
Par#  8584# S(  1,  2)( 37, 36)(  4,   1) | 0.480969652 0.480969652 0.480969652 0.000000000 
Par#  8585# S(  2,  2)( 37, 36)(  4,   1) | 1.000000000 1.000000000 1.000000000 0.000000000 
Par#  8586# S(  1,  1)( 37, 37)(  4,   1) | 0.519030348 0.519030348 0.519030348 0.000000000 
Par#  8587# S(  1,  2)( 37, 37)(  4,   1) | 0.480969652 0.480969652 0.480969652 0.000000000 
Par#  8588# S(  2,  2)( 37, 37)(  4,   1) | 1.000000000 1.000000000 1.000000000 0.000000000 
Par#  8589# C(  1,  1)(  1,  1)(  1,   1) | 0.000000000 0.000000000 0.000000000 0.000000000 
Par#  8590# C(  2,  1)(  1,  1)(  1,   1) | 1.000000000 1.000000000 1.000000000 0.000000000 
Par#  8591# C(  1,  2)(  1,  1)(  1,   1) | 1.000000000 1.000000000 1.000000000 0.000000000 
Par#  8592# C(  1,  1)(  2,  1)(  1,   1) | 0.000000000 0.000000000 0.000000000 0.000000000 
Par#  8593# C(  2,  1)(  2,  1)(  1,   1) | 1.000000000 1.000000000 1.000000000 0.000000000 
Par#  8594# C(  1,  2)(  2,  1)(  1,   1) | 1.000000000 1.000000000 1.000000000 0.000000000 
Par#  8595# C(  1,  1)(  3,  1)(  1,   1) | 0.000000000 0.000000000 0.000000000 0.000000000 
Par#  8596# C(  2,  1)(  3,  1)(  1,   1) | 1.000000000 1.000000000 1.000000000 0.000000000 
Par#  8597# C(  1,  2)(  3,  1)(  1,   1) | 1.000000000 1.000000000 1.000000000 0.000000000 
Par#  8598# C(  1,  1)(  4,  1)(  1,   1) | 0.000000000 0.000000000 0.000000000 0.000000000 
Par#  8599# C(  2,  1)(  4,  1)(  1,   1) | 1.000000000 1.000000000 1.000000000 0.000000000 
Par#  8600# C(  1,  2)(  4,  1)(  1,   1) | 1.000000000 1.000000000 1.000000000 0.000000000 
Par#  8601# C(  1,  1)(  5,  1)(  1,   1) | 0.000000000 0.000000000 0.000000000 0.000000000 
Par#  8602# C(  2,  1)(  5,  1)(  1,   1) | 1.000000000 1.000000000 1.000000000 0.000000000 
Par#  8603# C(  1,  2)(  5,  1)(  1,   1) | 1.000000000 1.000000000 1.000000000 0.000000000 
Par#  8604# C(  1,  1)(  6,  1)(  1,   1) | 0.000000000 0.000000000 0.000000000 0.000000000 
Par#  8605# C(  2,  1)(  6,  1)(  1,   1) | 1.000000000 1.000000000 1.000000000 0.000000000 
Par#  8606# C(  1,  2)(  6,  1)(  1,   1) | 1.000000000 1.000000000 1.000000000 0.000000000 
Par#  8607# C(  1,  1)(  7,  1)(  1,   1) | 0.000000000 0.000000000 0.000000000 0.000000000 
Par#  8608# C(  2,  1)(  7,  1)(  1,   1) | 1.000000000 1.000000000 1.000000000 0.000000000 
Par#  8609# C(  1,  2)(  7,  1)(  1,   1) | 1.000000000 1.000000000 1.000000000 0.000000000 
Par#  8610# C(  1,  1)(  8,  1)(  1,   1) | 0.000000000 0.000000000 0.000000000 0.000000000 
Par#  8611# C(  2,  1)(  8,  1)(  1,   1) | 1.000000000 1.000000000 1.000000000 0.000000000 
Par#  8612# C(  1,  2)(  8,  1)(  1,   1) | 1.000000000 1.000000000 1.000000000 0.000000000 
Par#  8613# C(  1,  1)(  9,  1)(  1,   1) | 0.000000000 0.000000000 0.000000000 0.000000000 
Par#  8614# C(  2,  1)(  9,  1)(  1,   1) | 1.000000000 1.000000000 1.000000000 0.000000000 
Par#  8615# C(  1,  2)(  9,  1)(  1,   1) | 1.000000000 1.000000000 1.000000000 0.000000000 
Par#  8616# C(  1,  1)( 10,  1)(  1,   1) | 0.000000000 0.000000000 0.000000000 0.000000000 
Par#  8617# C(  2,  1)( 10,  1)(  1,   1) | 1.000000000 1.000000000 1.000000000 0.000000000 
Par#  8618# C(  1,  2)( 10,  1)(  1,   1) | 1.000000000 1.000000000 1.000000000 0.000000000 
Par#  8619# C(  1,  1)( 11,  1)(  1,   1) | 0.000000000 0.000000000 0.000000000 0.000000000 
Par#  8620# C(  2,  1)( 11,  1)(  1,   1) | 1.000000000 1.000000000 1.000000000 0.000000000 
Par#  8621# C(  1,  2)( 11,  1)(  1,   1) | 1.000000000 1.000000000 1.000000000 0.000000000 
Par#  8622# C(  1,  1)( 12,  1)(  1,   1) | 0.000000000 0.000000000 0.000000000 0.000000000 
Par#  8623# C(  2,  1)( 12,  1)(  1,   1) | 1.000000000 1.000000000 1.000000000 0.000000000 
Par#  8624# C(  1,  2)( 12,  1)(  1,   1) | 1.000000000 1.000000000 1.000000000 0.000000000 
Par#  8625# C(  1,  1)( 13,  1)(  1,   1) | 0.000000000 0.000000000 0.000000000 0.000000000 
Par#  8626# C(  2,  1)( 13,  1)(  1,   1) | 1.000000000 1.000000000 1.000000000 0.000000000 
Par#  8627# C(  1,  2)( 13,  1)(  1,   1) | 1.000000000 1.000000000 1.000000000 0.000000000 
Par#  8628# C(  1,  1)( 14,  1)(  1,   1) | 0.000000000 0.000000000 0.000000000 0.000000000 
Par#  8629# C(  2,  1)( 14,  1)(  1,   1) | 1.000000000 1.000000000 1.000000000 0.000000000 
Par#  8630# C(  1,  2)( 14,  1)(  1,   1) | 1.000000000 1.000000000 1.000000000 0.000000000 
Par#  8631# C(  1,  1)( 15,  1)(  1,   1) | 0.000000000 0.000000000 0.000000000 0.000000000 
Par#  8632# C(  2,  1)( 15,  1)(  1,   1) | 1.000000000 1.000000000 1.000000000 0.000000000 
Par#  8633# C(  1,  2)( 15,  1)(  1,   1) | 1.000000000 1.000000000 1.000000000 0.000000000 
Par#  8634# C(  1,  1)( 16,  1)(  1,   1) | 0.000000000 0.000000000 0.000000000 0.000000000 
Par#  8635# C(  2,  1)( 16,  1)(  1,   1) | 1.000000000 1.000000000 1.000000000 0.000000000 
Par#  8636# C(  1,  2)( 16,  1)(  1,   1) | 1.000000000 1.000000000 1.000000000 0.000000000 
Par#  8637# C(  1,  1)( 17,  1)(  1,   1) | 0.000000000 0.000000000 0.000000000 0.000000000 
Par#  8638# C(  2,  1)( 17,  1)(  1,   1) | 1.000000000 1.000000000 1.000000000 0.000000000 
Par#  8639# C(  1,  2)( 17,  1)(  1,   1) | 1.000000000 1.000000000 1.000000000 0.000000000 
Par#  8640# C(  1,  1)( 18,  1)(  1,   1) | 0.000000000 0.000000000 0.000000000 0.000000000 
Par#  8641# C(  2,  1)( 18,  1)(  1,   1) | 1.000000000 1.000000000 1.000000000 0.000000000 
Par#  8642# C(  1,  2)( 18,  1)(  1,   1) | 1.000000000 1.000000000 1.000000000 0.000000000 
Par#  8643# C(  1,  1)( 19,  1)(  1,   1) | 0.000000000 0.000000000 0.000000000 0.000000000 
Par#  8644# C(  2,  1)( 19,  1)(  1,   1) | 1.000000000 1.000000000 1.000000000 0.000000000 
Par#  8645# C(  1,  2)( 19,  1)(  1,   1) | 1.000000000 1.000000000 1.000000000 0.000000000 
Par#  8646# C(  1,  1)( 20,  1)(  1,   1) | 0.000000000 0.000000000 0.000000000 0.000000000 
Par#  8647# C(  2,  1)( 20,  1)(  1,   1) | 1.000000000 1.000000000 1.000000000 0.000000000 
Par#  8648# C(  1,  2)( 20,  1)(  1,   1) | 1.000000000 1.000000000 1.000000000 0.000000000 
Par#  8649# C(  1,  1)( 21,  1)(  1,   1) | 0.000000000 0.000000000 0.000000000 0.000000000 
Par#  8650# C(  2,  1)( 21,  1)(  1,   1) | 1.000000000 1.000000000 1.000000000 0.000000000 
Par#  8651# C(  1,  2)( 21,  1)(  1,   1) | 1.000000000 1.000000000 1.000000000 0.000000000 
Par#  8652# C(  1,  1)( 22,  1)(  1,   1) | 0.000000000 0.000000000 0.000000000 0.000000000 
Par#  8653# C(  2,  1)( 22,  1)(  1,   1) | 1.000000000 1.000000000 1.000000000 0.000000000 
Par#  8654# C(  1,  2)( 22,  1)(  1,   1) | 1.000000000 1.000000000 1.000000000 0.000000000 
Par#  8655# C(  1,  1)( 23,  1)(  1,   1) | 0.000000000 0.000000000 0.000000000 0.000000000 
Par#  8656# C(  2,  1)( 23,  1)(  1,   1) | 1.000000000 1.000000000 1.000000000 0.000000000 
Par#  8657# C(  1,  2)( 23,  1)(  1,   1) | 1.000000000 1.000000000 1.000000000 0.000000000 
Par#  8658# C(  1,  1)( 24,  1)(  1,   1) | 0.000000000 0.000000000 0.000000000 0.000000000 
Par#  8659# C(  2,  1)( 24,  1)(  1,   1) | 1.000000000 1.000000000 1.000000000 0.000000000 
Par#  8660# C(  1,  2)( 24,  1)(  1,   1) | 1.000000000 1.000000000 1.000000000 0.000000000 
Par#  8661# C(  1,  1)( 25,  1)(  1,   1) | 0.000000000 0.000000000 0.000000000 0.000000000 
Par#  8662# C(  2,  1)( 25,  1)(  1,   1) | 1.000000000 1.000000000 1.000000000 0.000000000 
Par#  8663# C(  1,  2)( 25,  1)(  1,   1) | 1.000000000 1.000000000 1.000000000 0.000000000 
Par#  8664# C(  1,  1)( 26,  1)(  1,   1) | 0.000000000 0.000000000 0.000000000 0.000000000 
Par#  8665# C(  2,  1)( 26,  1)(  1,   1) | 1.000000000 1.000000000 1.000000000 0.000000000 
Par#  8666# C(  1,  2)( 26,  1)(  1,   1) | 1.000000000 1.000000000 1.000000000 0.000000000 
Par#  8667# C(  1,  1)( 27,  1)(  1,   1) | 0.000000000 0.000000000 0.000000000 0.000000000 
Par#  8668# C(  2,  1)( 27,  1)(  1,   1) | 1.000000000 1.000000000 1.000000000 0.000000000 
Par#  8669# C(  1,  2)( 27,  1)(  1,   1) | 1.000000000 1.000000000 1.000000000 0.000000000 
Par#  8670# C(  1,  1)( 28,  1)(  1,   1) | 0.000000000 0.000000000 0.000000000 0.000000000 
Par#  8671# C(  2,  1)( 28,  1)(  1,   1) | 1.000000000 1.000000000 1.000000000 0.000000000 
Par#  8672# C(  1,  2)( 28,  1)(  1,   1) | 1.000000000 1.000000000 1.000000000 0.000000000 
Par#  8673# C(  1,  1)( 29,  1)(  1,   1) | 0.000000000 0.000000000 0.000000000 0.000000000 
Par#  8674# C(  2,  1)( 29,  1)(  1,   1) | 1.000000000 1.000000000 1.000000000 0.000000000 
Par#  8675# C(  1,  2)( 29,  1)(  1,   1) | 1.000000000 1.000000000 1.000000000 0.000000000 
Par#  8676# C(  1,  1)( 30,  1)(  1,   1) | 0.000000000 0.000000000 0.000000000 0.000000000 
Par#  8677# C(  2,  1)( 30,  1)(  1,   1) | 1.000000000 1.000000000 1.000000000 0.000000000 
Par#  8678# C(  1,  2)( 30,  1)(  1,   1) | 1.000000000 1.000000000 1.000000000 0.000000000 
Par#  8679# C(  1,  1)( 31,  1)(  1,   1) | 0.000000000 0.000000000 0.000000000 0.000000000 
Par#  8680# C(  2,  1)( 31,  1)(  1,   1) | 1.000000000 1.000000000 1.000000000 0.000000000 
Par#  8681# C(  1,  2)( 31,  1)(  1,   1) | 1.000000000 1.000000000 1.000000000 0.000000000 
Par#  8682# C(  1,  1)( 32,  1)(  1,   1) | 0.000000000 0.000000000 0.000000000 0.000000000 
Par#  8683# C(  2,  1)( 32,  1)(  1,   1) | 1.000000000 1.000000000 1.000000000 0.000000000 
Par#  8684# C(  1,  2)( 32,  1)(  1,   1) | 1.000000000 1.000000000 1.000000000 0.000000000 
Par#  8685# C(  1,  1)( 33,  1)(  1,   1) | 0.000000000 0.000000000 0.000000000 0.000000000 
Par#  8686# C(  2,  1)( 33,  1)(  1,   1) | 1.000000000 1.000000000 1.000000000 0.000000000 
Par#  8687# C(  1,  2)( 33,  1)(  1,   1) | 1.000000000 1.000000000 1.000000000 0.000000000 
Par#  8688# C(  1,  1)( 34,  1)(  1,   1) | 0.000000000 0.000000000 0.000000000 0.000000000 
Par#  8689# C(  2,  1)( 34,  1)(  1,   1) | 1.000000000 1.000000000 1.000000000 0.000000000 
Par#  8690# C(  1,  2)( 34,  1)(  1,   1) | 1.000000000 1.000000000 1.000000000 0.000000000 
Par#  8691# C(  1,  1)( 35,  1)(  1,   1) | 0.000000000 0.000000000 0.000000000 0.000000000 
Par#  8692# C(  2,  1)( 35,  1)(  1,   1) | 1.000000000 1.000000000 1.000000000 0.000000000 
Par#  8693# C(  1,  2)( 35,  1)(  1,   1) | 1.000000000 1.000000000 1.000000000 0.000000000 
Par#  8694# C(  1,  1)( 36,  1)(  1,   1) | 0.000000000 0.000000000 0.000000000 0.000000000 
Par#  8695# C(  2,  1)( 36,  1)(  1,   1) | 1.000000000 1.000000000 1.000000000 0.000000000 
Par#  8696# C(  1,  2)( 36,  1)(  1,   1) | 1.000000000 1.000000000 1.000000000 0.000000000 
Par#  8697# C(  1,  1)( 37,  1)(  1,   1) | 0.000000000 0.000000000 0.000000000 0.000000000 
Par#  8698# C(  2,  1)( 37,  1)(  1,   1) | 1.000000000 1.000000000 1.000000000 0.000000000 
Par#  8699# C(  1,  2)( 37,  1)(  1,   1) | 1.000000000 1.000000000 1.000000000 0.000000000 
Par#  8700# C(  1,  1)( 38,  1)(  1,   1) | 0.000000000 0.000000000 0.000000000 0.000000000 
Par#  8701# C(  2,  1)( 38,  1)(  1,   1) | 1.000000000 1.000000000 1.000000000 0.000000000 
Par#  8702# C(  1,  2)( 38,  1)(  1,   1) | 1.000000000 1.000000000 1.000000000 0.000000000 
Par#  8703# C(  1,  1)(  2,  2)(  1,   1) | 0.326322254 0.326322254 0.326322254 0.000000000 
Par#  8704# C(  2,  1)(  2,  2)(  1,   1) | 1.000000000 1.000000000 1.000000000 0.000000000 
Par#  8705# C(  1,  2)(  2,  2)(  1,   1) | 0.673677746 0.673677746 0.673677746 0.000000000 
Par#  8706# C(  1,  1)(  3,  2)(  1,   1) | 0.326322254 0.326322254 0.326322254 0.000000000 
Par#  8707# C(  2,  1)(  3,  2)(  1,   1) | 1.000000000 1.000000000 1.000000000 0.000000000 
Par#  8708# C(  1,  2)(  3,  2)(  1,   1) | 0.673677746 0.673677746 0.673677746 0.000000000 
Par#  8709# C(  1,  1)(  4,  2)(  1,   1) | 0.326322254 0.326322254 0.326322254 0.000000000 
Par#  8710# C(  2,  1)(  4,  2)(  1,   1) | 1.000000000 1.000000000 1.000000000 0.000000000 
Par#  8711# C(  1,  2)(  4,  2)(  1,   1) | 0.673677746 0.673677746 0.673677746 0.000000000 
Par#  8712# C(  1,  1)(  5,  2)(  1,   1) | 0.326322254 0.326322254 0.326322254 0.000000000 
Par#  8713# C(  2,  1)(  5,  2)(  1,   1) | 1.000000000 1.000000000 1.000000000 0.000000000 
Par#  8714# C(  1,  2)(  5,  2)(  1,   1) | 0.673677746 0.673677746 0.673677746 0.000000000 
Par#  8715# C(  1,  1)(  6,  2)(  1,   1) | 0.326322254 0.326322254 0.326322254 0.000000000 
Par#  8716# C(  2,  1)(  6,  2)(  1,   1) | 1.000000000 1.000000000 1.000000000 0.000000000 
Par#  8717# C(  1,  2)(  6,  2)(  1,   1) | 0.673677746 0.673677746 0.673677746 0.000000000 
Par#  8718# C(  1,  1)(  7,  2)(  1,   1) | 0.326322254 0.326322254 0.326322254 0.000000000 
Par#  8719# C(  2,  1)(  7,  2)(  1,   1) | 1.000000000 1.000000000 1.000000000 0.000000000 
Par#  8720# C(  1,  2)(  7,  2)(  1,   1) | 0.673677746 0.673677746 0.673677746 0.000000000 
Par#  8721# C(  1,  1)(  8,  2)(  1,   1) | 0.326322254 0.326322254 0.326322254 0.000000000 
Par#  8722# C(  2,  1)(  8,  2)(  1,   1) | 1.000000000 1.000000000 1.000000000 0.000000000 
Par#  8723# C(  1,  2)(  8,  2)(  1,   1) | 0.673677746 0.673677746 0.673677746 0.000000000 
Par#  8724# C(  1,  1)(  9,  2)(  1,   1) | 0.326322254 0.326322254 0.326322254 0.000000000 
Par#  8725# C(  2,  1)(  9,  2)(  1,   1) | 1.000000000 1.000000000 1.000000000 0.000000000 
Par#  8726# C(  1,  2)(  9,  2)(  1,   1) | 0.673677746 0.673677746 0.673677746 0.000000000 
Par#  8727# C(  1,  1)( 10,  2)(  1,   1) | 0.326322254 0.326322254 0.326322254 0.000000000 
Par#  8728# C(  2,  1)( 10,  2)(  1,   1) | 1.000000000 1.000000000 1.000000000 0.000000000 
Par#  8729# C(  1,  2)( 10,  2)(  1,   1) | 0.673677746 0.673677746 0.673677746 0.000000000 
Par#  8730# C(  1,  1)( 11,  2)(  1,   1) | 0.326322254 0.326322254 0.326322254 0.000000000 
Par#  8731# C(  2,  1)( 11,  2)(  1,   1) | 1.000000000 1.000000000 1.000000000 0.000000000 
Par#  8732# C(  1,  2)( 11,  2)(  1,   1) | 0.673677746 0.673677746 0.673677746 0.000000000 
Par#  8733# C(  1,  1)( 12,  2)(  1,   1) | 0.326322254 0.326322254 0.326322254 0.000000000 
Par#  8734# C(  2,  1)( 12,  2)(  1,   1) | 1.000000000 1.000000000 1.000000000 0.000000000 
Par#  8735# C(  1,  2)( 12,  2)(  1,   1) | 0.673677746 0.673677746 0.673677746 0.000000000 
Par#  8736# C(  1,  1)( 13,  2)(  1,   1) | 0.326322254 0.326322254 0.326322254 0.000000000 
Par#  8737# C(  2,  1)( 13,  2)(  1,   1) | 1.000000000 1.000000000 1.000000000 0.000000000 
Par#  8738# C(  1,  2)( 13,  2)(  1,   1) | 0.673677746 0.673677746 0.673677746 0.000000000 
Par#  8739# C(  1,  1)( 14,  2)(  1,   1) | 0.326322254 0.326322254 0.326322254 0.000000000 
Par#  8740# C(  2,  1)( 14,  2)(  1,   1) | 1.000000000 1.000000000 1.000000000 0.000000000 
Par#  8741# C(  1,  2)( 14,  2)(  1,   1) | 0.673677746 0.673677746 0.673677746 0.000000000 
Par#  8742# C(  1,  1)( 15,  2)(  1,   1) | 0.326322254 0.326322254 0.326322254 0.000000000 
Par#  8743# C(  2,  1)( 15,  2)(  1,   1) | 1.000000000 1.000000000 1.000000000 0.000000000 
Par#  8744# C(  1,  2)( 15,  2)(  1,   1) | 0.673677746 0.673677746 0.673677746 0.000000000 
Par#  8745# C(  1,  1)( 16,  2)(  1,   1) | 0.326322254 0.326322254 0.326322254 0.000000000 
Par#  8746# C(  2,  1)( 16,  2)(  1,   1) | 1.000000000 1.000000000 1.000000000 0.000000000 
Par#  8747# C(  1,  2)( 16,  2)(  1,   1) | 0.673677746 0.673677746 0.673677746 0.000000000 
Par#  8748# C(  1,  1)( 17,  2)(  1,   1) | 0.326322254 0.326322254 0.326322254 0.000000000 
Par#  8749# C(  2,  1)( 17,  2)(  1,   1) | 1.000000000 1.000000000 1.000000000 0.000000000 
Par#  8750# C(  1,  2)( 17,  2)(  1,   1) | 0.673677746 0.673677746 0.673677746 0.000000000 
Par#  8751# C(  1,  1)( 18,  2)(  1,   1) | 0.326322254 0.326322254 0.326322254 0.000000000 
Par#  8752# C(  2,  1)( 18,  2)(  1,   1) | 1.000000000 1.000000000 1.000000000 0.000000000 
Par#  8753# C(  1,  2)( 18,  2)(  1,   1) | 0.673677746 0.673677746 0.673677746 0.000000000 
Par#  8754# C(  1,  1)( 19,  2)(  1,   1) | 0.326322254 0.326322254 0.326322254 0.000000000 
Par#  8755# C(  2,  1)( 19,  2)(  1,   1) | 1.000000000 1.000000000 1.000000000 0.000000000 
Par#  8756# C(  1,  2)( 19,  2)(  1,   1) | 0.673677746 0.673677746 0.673677746 0.000000000 
Par#  8757# C(  1,  1)( 20,  2)(  1,   1) | 0.326322254 0.326322254 0.326322254 0.000000000 
Par#  8758# C(  2,  1)( 20,  2)(  1,   1) | 1.000000000 1.000000000 1.000000000 0.000000000 
Par#  8759# C(  1,  2)( 20,  2)(  1,   1) | 0.673677746 0.673677746 0.673677746 0.000000000 
Par#  8760# C(  1,  1)( 21,  2)(  1,   1) | 0.326322254 0.326322254 0.326322254 0.000000000 
Par#  8761# C(  2,  1)( 21,  2)(  1,   1) | 1.000000000 1.000000000 1.000000000 0.000000000 
Par#  8762# C(  1,  2)( 21,  2)(  1,   1) | 0.673677746 0.673677746 0.673677746 0.000000000 
Par#  8763# C(  1,  1)( 22,  2)(  1,   1) | 0.326322254 0.326322254 0.326322254 0.000000000 
Par#  8764# C(  2,  1)( 22,  2)(  1,   1) | 1.000000000 1.000000000 1.000000000 0.000000000 
Par#  8765# C(  1,  2)( 22,  2)(  1,   1) | 0.673677746 0.673677746 0.673677746 0.000000000 
Par#  8766# C(  1,  1)( 23,  2)(  1,   1) | 0.326322254 0.326322254 0.326322254 0.000000000 
Par#  8767# C(  2,  1)( 23,  2)(  1,   1) | 1.000000000 1.000000000 1.000000000 0.000000000 
Par#  8768# C(  1,  2)( 23,  2)(  1,   1) | 0.673677746 0.673677746 0.673677746 0.000000000 
Par#  8769# C(  1,  1)( 24,  2)(  1,   1) | 0.326322254 0.326322254 0.326322254 0.000000000 
Par#  8770# C(  2,  1)( 24,  2)(  1,   1) | 1.000000000 1.000000000 1.000000000 0.000000000 
Par#  8771# C(  1,  2)( 24,  2)(  1,   1) | 0.673677746 0.673677746 0.673677746 0.000000000 
Par#  8772# C(  1,  1)( 25,  2)(  1,   1) | 0.326322254 0.326322254 0.326322254 0.000000000 
Par#  8773# C(  2,  1)( 25,  2)(  1,   1) | 1.000000000 1.000000000 1.000000000 0.000000000 
Par#  8774# C(  1,  2)( 25,  2)(  1,   1) | 0.673677746 0.673677746 0.673677746 0.000000000 
Par#  8775# C(  1,  1)( 26,  2)(  1,   1) | 0.326322254 0.326322254 0.326322254 0.000000000 
Par#  8776# C(  2,  1)( 26,  2)(  1,   1) | 1.000000000 1.000000000 1.000000000 0.000000000 
Par#  8777# C(  1,  2)( 26,  2)(  1,   1) | 0.673677746 0.673677746 0.673677746 0.000000000 
Par#  8778# C(  1,  1)( 27,  2)(  1,   1) | 0.326322254 0.326322254 0.326322254 0.000000000 
Par#  8779# C(  2,  1)( 27,  2)(  1,   1) | 1.000000000 1.000000000 1.000000000 0.000000000 
Par#  8780# C(  1,  2)( 27,  2)(  1,   1) | 0.673677746 0.673677746 0.673677746 0.000000000 
Par#  8781# C(  1,  1)( 28,  2)(  1,   1) | 0.326322254 0.326322254 0.326322254 0.000000000 
Par#  8782# C(  2,  1)( 28,  2)(  1,   1) | 1.000000000 1.000000000 1.000000000 0.000000000 
Par#  8783# C(  1,  2)( 28,  2)(  1,   1) | 0.673677746 0.673677746 0.673677746 0.000000000 
Par#  8784# C(  1,  1)( 29,  2)(  1,   1) | 0.326322254 0.326322254 0.326322254 0.000000000 
Par#  8785# C(  2,  1)( 29,  2)(  1,   1) | 1.000000000 1.000000000 1.000000000 0.000000000 
Par#  8786# C(  1,  2)( 29,  2)(  1,   1) | 0.673677746 0.673677746 0.673677746 0.000000000 
Par#  8787# C(  1,  1)( 30,  2)(  1,   1) | 0.326322254 0.326322254 0.326322254 0.000000000 
Par#  8788# C(  2,  1)( 30,  2)(  1,   1) | 1.000000000 1.000000000 1.000000000 0.000000000 
Par#  8789# C(  1,  2)( 30,  2)(  1,   1) | 0.673677746 0.673677746 0.673677746 0.000000000 
Par#  8790# C(  1,  1)( 31,  2)(  1,   1) | 0.326322254 0.326322254 0.326322254 0.000000000 
Par#  8791# C(  2,  1)( 31,  2)(  1,   1) | 1.000000000 1.000000000 1.000000000 0.000000000 
Par#  8792# C(  1,  2)( 31,  2)(  1,   1) | 0.673677746 0.673677746 0.673677746 0.000000000 
Par#  8793# C(  1,  1)( 32,  2)(  1,   1) | 0.326322254 0.326322254 0.326322254 0.000000000 
Par#  8794# C(  2,  1)( 32,  2)(  1,   1) | 1.000000000 1.000000000 1.000000000 0.000000000 
Par#  8795# C(  1,  2)( 32,  2)(  1,   1) | 0.673677746 0.673677746 0.673677746 0.000000000 
Par#  8796# C(  1,  1)( 33,  2)(  1,   1) | 0.326322254 0.326322254 0.326322254 0.000000000 
Par#  8797# C(  2,  1)( 33,  2)(  1,   1) | 1.000000000 1.000000000 1.000000000 0.000000000 
Par#  8798# C(  1,  2)( 33,  2)(  1,   1) | 0.673677746 0.673677746 0.673677746 0.000000000 
Par#  8799# C(  1,  1)( 34,  2)(  1,   1) | 0.326322254 0.326322254 0.326322254 0.000000000 
Par#  8800# C(  2,  1)( 34,  2)(  1,   1) | 1.000000000 1.000000000 1.000000000 0.000000000 
Par#  8801# C(  1,  2)( 34,  2)(  1,   1) | 0.673677746 0.673677746 0.673677746 0.000000000 
Par#  8802# C(  1,  1)( 35,  2)(  1,   1) | 0.326322254 0.326322254 0.326322254 0.000000000 
Par#  8803# C(  2,  1)( 35,  2)(  1,   1) | 1.000000000 1.000000000 1.000000000 0.000000000 
Par#  8804# C(  1,  2)( 35,  2)(  1,   1) | 0.673677746 0.673677746 0.673677746 0.000000000 
Par#  8805# C(  1,  1)( 36,  2)(  1,   1) | 0.326322254 0.326322254 0.326322254 0.000000000 
Par#  8806# C(  2,  1)( 36,  2)(  1,   1) | 1.000000000 1.000000000 1.000000000 0.000000000 
Par#  8807# C(  1,  2)( 36,  2)(  1,   1) | 0.673677746 0.673677746 0.673677746 0.000000000 
Par#  8808# C(  1,  1)( 37,  2)(  1,   1) | 0.326322254 0.326322254 0.326322254 0.000000000 
Par#  8809# C(  2,  1)( 37,  2)(  1,   1) | 1.000000000 1.000000000 1.000000000 0.000000000 
Par#  8810# C(  1,  2)( 37,  2)(  1,   1) | 0.673677746 0.673677746 0.673677746 0.000000000 
Par#  8811# C(  1,  1)( 38,  2)(  1,   1) | 0.326322254 0.326322254 0.326322254 0.000000000 
Par#  8812# C(  2,  1)( 38,  2)(  1,   1) | 1.000000000 1.000000000 1.000000000 0.000000000 
Par#  8813# C(  1,  2)( 38,  2)(  1,   1) | 0.673677746 0.673677746 0.673677746 0.000000000 
Par#  8814# C(  1,  1)(  3,  3)(  1,   1) | 0.326322254 0.326322254 0.326322254 0.000000000 
Par#  8815# C(  2,  1)(  3,  3)(  1,   1) | 1.000000000 1.000000000 1.000000000 0.000000000 
Par#  8816# C(  1,  2)(  3,  3)(  1,   1) | 0.673677746 0.673677746 0.673677746 0.000000000 
Par#  8817# C(  1,  1)(  4,  3)(  1,   1) | 0.326322254 0.326322254 0.326322254 0.000000000 
Par#  8818# C(  2,  1)(  4,  3)(  1,   1) | 1.000000000 1.000000000 1.000000000 0.000000000 
Par#  8819# C(  1,  2)(  4,  3)(  1,   1) | 0.673677746 0.673677746 0.673677746 0.000000000 
Par#  8820# C(  1,  1)(  5,  3)(  1,   1) | 0.326322254 0.326322254 0.326322254 0.000000000 
Par#  8821# C(  2,  1)(  5,  3)(  1,   1) | 1.000000000 1.000000000 1.000000000 0.000000000 
Par#  8822# C(  1,  2)(  5,  3)(  1,   1) | 0.673677746 0.673677746 0.673677746 0.000000000 
Par#  8823# C(  1,  1)(  6,  3)(  1,   1) | 0.326322254 0.326322254 0.326322254 0.000000000 
Par#  8824# C(  2,  1)(  6,  3)(  1,   1) | 1.000000000 1.000000000 1.000000000 0.000000000 
Par#  8825# C(  1,  2)(  6,  3)(  1,   1) | 0.673677746 0.673677746 0.673677746 0.000000000 
Par#  8826# C(  1,  1)(  7,  3)(  1,   1) | 0.326322254 0.326322254 0.326322254 0.000000000 
Par#  8827# C(  2,  1)(  7,  3)(  1,   1) | 1.000000000 1.000000000 1.000000000 0.000000000 
Par#  8828# C(  1,  2)(  7,  3)(  1,   1) | 0.673677746 0.673677746 0.673677746 0.000000000 
Par#  8829# C(  1,  1)(  8,  3)(  1,   1) | 0.326322254 0.326322254 0.326322254 0.000000000 
Par#  8830# C(  2,  1)(  8,  3)(  1,   1) | 1.000000000 1.000000000 1.000000000 0.000000000 
Par#  8831# C(  1,  2)(  8,  3)(  1,   1) | 0.673677746 0.673677746 0.673677746 0.000000000 
Par#  8832# C(  1,  1)(  9,  3)(  1,   1) | 0.326322254 0.326322254 0.326322254 0.000000000 
Par#  8833# C(  2,  1)(  9,  3)(  1,   1) | 1.000000000 1.000000000 1.000000000 0.000000000 
Par#  8834# C(  1,  2)(  9,  3)(  1,   1) | 0.673677746 0.673677746 0.673677746 0.000000000 
Par#  8835# C(  1,  1)( 10,  3)(  1,   1) | 0.326322254 0.326322254 0.326322254 0.000000000 
Par#  8836# C(  2,  1)( 10,  3)(  1,   1) | 1.000000000 1.000000000 1.000000000 0.000000000 
Par#  8837# C(  1,  2)( 10,  3)(  1,   1) | 0.673677746 0.673677746 0.673677746 0.000000000 
Par#  8838# C(  1,  1)( 11,  3)(  1,   1) | 0.326322254 0.326322254 0.326322254 0.000000000 
Par#  8839# C(  2,  1)( 11,  3)(  1,   1) | 1.000000000 1.000000000 1.000000000 0.000000000 
Par#  8840# C(  1,  2)( 11,  3)(  1,   1) | 0.673677746 0.673677746 0.673677746 0.000000000 
Par#  8841# C(  1,  1)( 12,  3)(  1,   1) | 0.326322254 0.326322254 0.326322254 0.000000000 
Par#  8842# C(  2,  1)( 12,  3)(  1,   1) | 1.000000000 1.000000000 1.000000000 0.000000000 
Par#  8843# C(  1,  2)( 12,  3)(  1,   1) | 0.673677746 0.673677746 0.673677746 0.000000000 
Par#  8844# C(  1,  1)( 13,  3)(  1,   1) | 0.326322254 0.326322254 0.326322254 0.000000000 
Par#  8845# C(  2,  1)( 13,  3)(  1,   1) | 1.000000000 1.000000000 1.000000000 0.000000000 
Par#  8846# C(  1,  2)( 13,  3)(  1,   1) | 0.673677746 0.673677746 0.673677746 0.000000000 
Par#  8847# C(  1,  1)( 14,  3)(  1,   1) | 0.326322254 0.326322254 0.326322254 0.000000000 
Par#  8848# C(  2,  1)( 14,  3)(  1,   1) | 1.000000000 1.000000000 1.000000000 0.000000000 
Par#  8849# C(  1,  2)( 14,  3)(  1,   1) | 0.673677746 0.673677746 0.673677746 0.000000000 
Par#  8850# C(  1,  1)( 15,  3)(  1,   1) | 0.326322254 0.326322254 0.326322254 0.000000000 
Par#  8851# C(  2,  1)( 15,  3)(  1,   1) | 1.000000000 1.000000000 1.000000000 0.000000000 
Par#  8852# C(  1,  2)( 15,  3)(  1,   1) | 0.673677746 0.673677746 0.673677746 0.000000000 
Par#  8853# C(  1,  1)( 16,  3)(  1,   1) | 0.326322254 0.326322254 0.326322254 0.000000000 
Par#  8854# C(  2,  1)( 16,  3)(  1,   1) | 1.000000000 1.000000000 1.000000000 0.000000000 
Par#  8855# C(  1,  2)( 16,  3)(  1,   1) | 0.673677746 0.673677746 0.673677746 0.000000000 
Par#  8856# C(  1,  1)( 17,  3)(  1,   1) | 0.326322254 0.326322254 0.326322254 0.000000000 
Par#  8857# C(  2,  1)( 17,  3)(  1,   1) | 1.000000000 1.000000000 1.000000000 0.000000000 
Par#  8858# C(  1,  2)( 17,  3)(  1,   1) | 0.673677746 0.673677746 0.673677746 0.000000000 
Par#  8859# C(  1,  1)( 18,  3)(  1,   1) | 0.326322254 0.326322254 0.326322254 0.000000000 
Par#  8860# C(  2,  1)( 18,  3)(  1,   1) | 1.000000000 1.000000000 1.000000000 0.000000000 
Par#  8861# C(  1,  2)( 18,  3)(  1,   1) | 0.673677746 0.673677746 0.673677746 0.000000000 
Par#  8862# C(  1,  1)( 19,  3)(  1,   1) | 0.326322254 0.326322254 0.326322254 0.000000000 
Par#  8863# C(  2,  1)( 19,  3)(  1,   1) | 1.000000000 1.000000000 1.000000000 0.000000000 
Par#  8864# C(  1,  2)( 19,  3)(  1,   1) | 0.673677746 0.673677746 0.673677746 0.000000000 
Par#  8865# C(  1,  1)( 20,  3)(  1,   1) | 0.326322254 0.326322254 0.326322254 0.000000000 
Par#  8866# C(  2,  1)( 20,  3)(  1,   1) | 1.000000000 1.000000000 1.000000000 0.000000000 
Par#  8867# C(  1,  2)( 20,  3)(  1,   1) | 0.673677746 0.673677746 0.673677746 0.000000000 
Par#  8868# C(  1,  1)( 21,  3)(  1,   1) | 0.326322254 0.326322254 0.326322254 0.000000000 
Par#  8869# C(  2,  1)( 21,  3)(  1,   1) | 1.000000000 1.000000000 1.000000000 0.000000000 
Par#  8870# C(  1,  2)( 21,  3)(  1,   1) | 0.673677746 0.673677746 0.673677746 0.000000000 
Par#  8871# C(  1,  1)( 22,  3)(  1,   1) | 0.326322254 0.326322254 0.326322254 0.000000000 
Par#  8872# C(  2,  1)( 22,  3)(  1,   1) | 1.000000000 1.000000000 1.000000000 0.000000000 
Par#  8873# C(  1,  2)( 22,  3)(  1,   1) | 0.673677746 0.673677746 0.673677746 0.000000000 
Par#  8874# C(  1,  1)( 23,  3)(  1,   1) | 0.326322254 0.326322254 0.326322254 0.000000000 
Par#  8875# C(  2,  1)( 23,  3)(  1,   1) | 1.000000000 1.000000000 1.000000000 0.000000000 
Par#  8876# C(  1,  2)( 23,  3)(  1,   1) | 0.673677746 0.673677746 0.673677746 0.000000000 
Par#  8877# C(  1,  1)( 24,  3)(  1,   1) | 0.326322254 0.326322254 0.326322254 0.000000000 
Par#  8878# C(  2,  1)( 24,  3)(  1,   1) | 1.000000000 1.000000000 1.000000000 0.000000000 
Par#  8879# C(  1,  2)( 24,  3)(  1,   1) | 0.673677746 0.673677746 0.673677746 0.000000000 
Par#  8880# C(  1,  1)( 25,  3)(  1,   1) | 0.326322254 0.326322254 0.326322254 0.000000000 
Par#  8881# C(  2,  1)( 25,  3)(  1,   1) | 1.000000000 1.000000000 1.000000000 0.000000000 
Par#  8882# C(  1,  2)( 25,  3)(  1,   1) | 0.673677746 0.673677746 0.673677746 0.000000000 
Par#  8883# C(  1,  1)( 26,  3)(  1,   1) | 0.326322254 0.326322254 0.326322254 0.000000000 
Par#  8884# C(  2,  1)( 26,  3)(  1,   1) | 1.000000000 1.000000000 1.000000000 0.000000000 
Par#  8885# C(  1,  2)( 26,  3)(  1,   1) | 0.673677746 0.673677746 0.673677746 0.000000000 
Par#  8886# C(  1,  1)( 27,  3)(  1,   1) | 0.326322254 0.326322254 0.326322254 0.000000000 
Par#  8887# C(  2,  1)( 27,  3)(  1,   1) | 1.000000000 1.000000000 1.000000000 0.000000000 
Par#  8888# C(  1,  2)( 27,  3)(  1,   1) | 0.673677746 0.673677746 0.673677746 0.000000000 
Par#  8889# C(  1,  1)( 28,  3)(  1,   1) | 0.326322254 0.326322254 0.326322254 0.000000000 
Par#  8890# C(  2,  1)( 28,  3)(  1,   1) | 1.000000000 1.000000000 1.000000000 0.000000000 
Par#  8891# C(  1,  2)( 28,  3)(  1,   1) | 0.673677746 0.673677746 0.673677746 0.000000000 
Par#  8892# C(  1,  1)( 29,  3)(  1,   1) | 0.326322254 0.326322254 0.326322254 0.000000000 
Par#  8893# C(  2,  1)( 29,  3)(  1,   1) | 1.000000000 1.000000000 1.000000000 0.000000000 
Par#  8894# C(  1,  2)( 29,  3)(  1,   1) | 0.673677746 0.673677746 0.673677746 0.000000000 
Par#  8895# C(  1,  1)( 30,  3)(  1,   1) | 0.326322254 0.326322254 0.326322254 0.000000000 
Par#  8896# C(  2,  1)( 30,  3)(  1,   1) | 1.000000000 1.000000000 1.000000000 0.000000000 
Par#  8897# C(  1,  2)( 30,  3)(  1,   1) | 0.673677746 0.673677746 0.673677746 0.000000000 
Par#  8898# C(  1,  1)( 31,  3)(  1,   1) | 0.326322254 0.326322254 0.326322254 0.000000000 
Par#  8899# C(  2,  1)( 31,  3)(  1,   1) | 1.000000000 1.000000000 1.000000000 0.000000000 
Par#  8900# C(  1,  2)( 31,  3)(  1,   1) | 0.673677746 0.673677746 0.673677746 0.000000000 
Par#  8901# C(  1,  1)( 32,  3)(  1,   1) | 0.326322254 0.326322254 0.326322254 0.000000000 
Par#  8902# C(  2,  1)( 32,  3)(  1,   1) | 1.000000000 1.000000000 1.000000000 0.000000000 
Par#  8903# C(  1,  2)( 32,  3)(  1,   1) | 0.673677746 0.673677746 0.673677746 0.000000000 
Par#  8904# C(  1,  1)( 33,  3)(  1,   1) | 0.326322254 0.326322254 0.326322254 0.000000000 
Par#  8905# C(  2,  1)( 33,  3)(  1,   1) | 1.000000000 1.000000000 1.000000000 0.000000000 
Par#  8906# C(  1,  2)( 33,  3)(  1,   1) | 0.673677746 0.673677746 0.673677746 0.000000000 
Par#  8907# C(  1,  1)( 34,  3)(  1,   1) | 0.326322254 0.326322254 0.326322254 0.000000000 
Par#  8908# C(  2,  1)( 34,  3)(  1,   1) | 1.000000000 1.000000000 1.000000000 0.000000000 
Par#  8909# C(  1,  2)( 34,  3)(  1,   1) | 0.673677746 0.673677746 0.673677746 0.000000000 
Par#  8910# C(  1,  1)( 35,  3)(  1,   1) | 0.326322254 0.326322254 0.326322254 0.000000000 
Par#  8911# C(  2,  1)( 35,  3)(  1,   1) | 1.000000000 1.000000000 1.000000000 0.000000000 
Par#  8912# C(  1,  2)( 35,  3)(  1,   1) | 0.673677746 0.673677746 0.673677746 0.000000000 
Par#  8913# C(  1,  1)( 36,  3)(  1,   1) | 0.326322254 0.326322254 0.326322254 0.000000000 
Par#  8914# C(  2,  1)( 36,  3)(  1,   1) | 1.000000000 1.000000000 1.000000000 0.000000000 
Par#  8915# C(  1,  2)( 36,  3)(  1,   1) | 0.673677746 0.673677746 0.673677746 0.000000000 
Par#  8916# C(  1,  1)( 37,  3)(  1,   1) | 0.326322254 0.326322254 0.326322254 0.000000000 
Par#  8917# C(  2,  1)( 37,  3)(  1,   1) | 1.000000000 1.000000000 1.000000000 0.000000000 
Par#  8918# C(  1,  2)( 37,  3)(  1,   1) | 0.673677746 0.673677746 0.673677746 0.000000000 
Par#  8919# C(  1,  1)( 38,  3)(  1,   1) | 0.326322254 0.326322254 0.326322254 0.000000000 
Par#  8920# C(  2,  1)( 38,  3)(  1,   1) | 1.000000000 1.000000000 1.000000000 0.000000000 
Par#  8921# C(  1,  2)( 38,  3)(  1,   1) | 0.673677746 0.673677746 0.673677746 0.000000000 
Par#  8922# C(  1,  1)(  4,  4)(  1,   1) | 0.326322254 0.326322254 0.326322254 0.000000000 
Par#  8923# C(  2,  1)(  4,  4)(  1,   1) | 1.000000000 1.000000000 1.000000000 0.000000000 
Par#  8924# C(  1,  2)(  4,  4)(  1,   1) | 0.673677746 0.673677746 0.673677746 0.000000000 
Par#  8925# C(  1,  1)(  5,  4)(  1,   1) | 0.326322254 0.326322254 0.326322254 0.000000000 
Par#  8926# C(  2,  1)(  5,  4)(  1,   1) | 1.000000000 1.000000000 1.000000000 0.000000000 
Par#  8927# C(  1,  2)(  5,  4)(  1,   1) | 0.673677746 0.673677746 0.673677746 0.000000000 
Par#  8928# C(  1,  1)(  6,  4)(  1,   1) | 0.326322254 0.326322254 0.326322254 0.000000000 
Par#  8929# C(  2,  1)(  6,  4)(  1,   1) | 1.000000000 1.000000000 1.000000000 0.000000000 
Par#  8930# C(  1,  2)(  6,  4)(  1,   1) | 0.673677746 0.673677746 0.673677746 0.000000000 
Par#  8931# C(  1,  1)(  7,  4)(  1,   1) | 0.326322254 0.326322254 0.326322254 0.000000000 
Par#  8932# C(  2,  1)(  7,  4)(  1,   1) | 1.000000000 1.000000000 1.000000000 0.000000000 
Par#  8933# C(  1,  2)(  7,  4)(  1,   1) | 0.673677746 0.673677746 0.673677746 0.000000000 
Par#  8934# C(  1,  1)(  8,  4)(  1,   1) | 0.326322254 0.326322254 0.326322254 0.000000000 
Par#  8935# C(  2,  1)(  8,  4)(  1,   1) | 1.000000000 1.000000000 1.000000000 0.000000000 
Par#  8936# C(  1,  2)(  8,  4)(  1,   1) | 0.673677746 0.673677746 0.673677746 0.000000000 
Par#  8937# C(  1,  1)(  9,  4)(  1,   1) | 0.326322254 0.326322254 0.326322254 0.000000000 
Par#  8938# C(  2,  1)(  9,  4)(  1,   1) | 1.000000000 1.000000000 1.000000000 0.000000000 
Par#  8939# C(  1,  2)(  9,  4)(  1,   1) | 0.673677746 0.673677746 0.673677746 0.000000000 
Par#  8940# C(  1,  1)( 10,  4)(  1,   1) | 0.326322254 0.326322254 0.326322254 0.000000000 
Par#  8941# C(  2,  1)( 10,  4)(  1,   1) | 1.000000000 1.000000000 1.000000000 0.000000000 
Par#  8942# C(  1,  2)( 10,  4)(  1,   1) | 0.673677746 0.673677746 0.673677746 0.000000000 
Par#  8943# C(  1,  1)( 11,  4)(  1,   1) | 0.326322254 0.326322254 0.326322254 0.000000000 
Par#  8944# C(  2,  1)( 11,  4)(  1,   1) | 1.000000000 1.000000000 1.000000000 0.000000000 
Par#  8945# C(  1,  2)( 11,  4)(  1,   1) | 0.673677746 0.673677746 0.673677746 0.000000000 
Par#  8946# C(  1,  1)( 12,  4)(  1,   1) | 0.326322254 0.326322254 0.326322254 0.000000000 
Par#  8947# C(  2,  1)( 12,  4)(  1,   1) | 1.000000000 1.000000000 1.000000000 0.000000000 
Par#  8948# C(  1,  2)( 12,  4)(  1,   1) | 0.673677746 0.673677746 0.673677746 0.000000000 
Par#  8949# C(  1,  1)( 13,  4)(  1,   1) | 0.326322254 0.326322254 0.326322254 0.000000000 
Par#  8950# C(  2,  1)( 13,  4)(  1,   1) | 1.000000000 1.000000000 1.000000000 0.000000000 
Par#  8951# C(  1,  2)( 13,  4)(  1,   1) | 0.673677746 0.673677746 0.673677746 0.000000000 
Par#  8952# C(  1,  1)( 14,  4)(  1,   1) | 0.326322254 0.326322254 0.326322254 0.000000000 
Par#  8953# C(  2,  1)( 14,  4)(  1,   1) | 1.000000000 1.000000000 1.000000000 0.000000000 
Par#  8954# C(  1,  2)( 14,  4)(  1,   1) | 0.673677746 0.673677746 0.673677746 0.000000000 
Par#  8955# C(  1,  1)( 15,  4)(  1,   1) | 0.326322254 0.326322254 0.326322254 0.000000000 
Par#  8956# C(  2,  1)( 15,  4)(  1,   1) | 1.000000000 1.000000000 1.000000000 0.000000000 
Par#  8957# C(  1,  2)( 15,  4)(  1,   1) | 0.673677746 0.673677746 0.673677746 0.000000000 
Par#  8958# C(  1,  1)( 16,  4)(  1,   1) | 0.326322254 0.326322254 0.326322254 0.000000000 
Par#  8959# C(  2,  1)( 16,  4)(  1,   1) | 1.000000000 1.000000000 1.000000000 0.000000000 
Par#  8960# C(  1,  2)( 16,  4)(  1,   1) | 0.673677746 0.673677746 0.673677746 0.000000000 
Par#  8961# C(  1,  1)( 17,  4)(  1,   1) | 0.326322254 0.326322254 0.326322254 0.000000000 
Par#  8962# C(  2,  1)( 17,  4)(  1,   1) | 1.000000000 1.000000000 1.000000000 0.000000000 
Par#  8963# C(  1,  2)( 17,  4)(  1,   1) | 0.673677746 0.673677746 0.673677746 0.000000000 
Par#  8964# C(  1,  1)( 18,  4)(  1,   1) | 0.326322254 0.326322254 0.326322254 0.000000000 
Par#  8965# C(  2,  1)( 18,  4)(  1,   1) | 1.000000000 1.000000000 1.000000000 0.000000000 
Par#  8966# C(  1,  2)( 18,  4)(  1,   1) | 0.673677746 0.673677746 0.673677746 0.000000000 
Par#  8967# C(  1,  1)( 19,  4)(  1,   1) | 0.326322254 0.326322254 0.326322254 0.000000000 
Par#  8968# C(  2,  1)( 19,  4)(  1,   1) | 1.000000000 1.000000000 1.000000000 0.000000000 
Par#  8969# C(  1,  2)( 19,  4)(  1,   1) | 0.673677746 0.673677746 0.673677746 0.000000000 
Par#  8970# C(  1,  1)( 20,  4)(  1,   1) | 0.326322254 0.326322254 0.326322254 0.000000000 
Par#  8971# C(  2,  1)( 20,  4)(  1,   1) | 1.000000000 1.000000000 1.000000000 0.000000000 
Par#  8972# C(  1,  2)( 20,  4)(  1,   1) | 0.673677746 0.673677746 0.673677746 0.000000000 
Par#  8973# C(  1,  1)( 21,  4)(  1,   1) | 0.326322254 0.326322254 0.326322254 0.000000000 
Par#  8974# C(  2,  1)( 21,  4)(  1,   1) | 1.000000000 1.000000000 1.000000000 0.000000000 
Par#  8975# C(  1,  2)( 21,  4)(  1,   1) | 0.673677746 0.673677746 0.673677746 0.000000000 
Par#  8976# C(  1,  1)( 22,  4)(  1,   1) | 0.326322254 0.326322254 0.326322254 0.000000000 
Par#  8977# C(  2,  1)( 22,  4)(  1,   1) | 1.000000000 1.000000000 1.000000000 0.000000000 
Par#  8978# C(  1,  2)( 22,  4)(  1,   1) | 0.673677746 0.673677746 0.673677746 0.000000000 
Par#  8979# C(  1,  1)( 23,  4)(  1,   1) | 0.326322254 0.326322254 0.326322254 0.000000000 
Par#  8980# C(  2,  1)( 23,  4)(  1,   1) | 1.000000000 1.000000000 1.000000000 0.000000000 
Par#  8981# C(  1,  2)( 23,  4)(  1,   1) | 0.673677746 0.673677746 0.673677746 0.000000000 
Par#  8982# C(  1,  1)( 24,  4)(  1,   1) | 0.326322254 0.326322254 0.326322254 0.000000000 
Par#  8983# C(  2,  1)( 24,  4)(  1,   1) | 1.000000000 1.000000000 1.000000000 0.000000000 
Par#  8984# C(  1,  2)( 24,  4)(  1,   1) | 0.673677746 0.673677746 0.673677746 0.000000000 
Par#  8985# C(  1,  1)( 25,  4)(  1,   1) | 0.326322254 0.326322254 0.326322254 0.000000000 
Par#  8986# C(  2,  1)( 25,  4)(  1,   1) | 1.000000000 1.000000000 1.000000000 0.000000000 
Par#  8987# C(  1,  2)( 25,  4)(  1,   1) | 0.673677746 0.673677746 0.673677746 0.000000000 
Par#  8988# C(  1,  1)( 26,  4)(  1,   1) | 0.326322254 0.326322254 0.326322254 0.000000000 
Par#  8989# C(  2,  1)( 26,  4)(  1,   1) | 1.000000000 1.000000000 1.000000000 0.000000000 
Par#  8990# C(  1,  2)( 26,  4)(  1,   1) | 0.673677746 0.673677746 0.673677746 0.000000000 
Par#  8991# C(  1,  1)( 27,  4)(  1,   1) | 0.326322254 0.326322254 0.326322254 0.000000000 
Par#  8992# C(  2,  1)( 27,  4)(  1,   1) | 1.000000000 1.000000000 1.000000000 0.000000000 
Par#  8993# C(  1,  2)( 27,  4)(  1,   1) | 0.673677746 0.673677746 0.673677746 0.000000000 
Par#  8994# C(  1,  1)( 28,  4)(  1,   1) | 0.326322254 0.326322254 0.326322254 0.000000000 
Par#  8995# C(  2,  1)( 28,  4)(  1,   1) | 1.000000000 1.000000000 1.000000000 0.000000000 
Par#  8996# C(  1,  2)( 28,  4)(  1,   1) | 0.673677746 0.673677746 0.673677746 0.000000000 
Par#  8997# C(  1,  1)( 29,  4)(  1,   1) | 0.326322254 0.326322254 0.326322254 0.000000000 
Par#  8998# C(  2,  1)( 29,  4)(  1,   1) | 1.000000000 1.000000000 1.000000000 0.000000000 
Par#  8999# C(  1,  2)( 29,  4)(  1,   1) | 0.673677746 0.673677746 0.673677746 0.000000000 
Par#  9000# C(  1,  1)( 30,  4)(  1,   1) | 0.326322254 0.326322254 0.326322254 0.000000000 
Par#  9001# C(  2,  1)( 30,  4)(  1,   1) | 1.000000000 1.000000000 1.000000000 0.000000000 
Par#  9002# C(  1,  2)( 30,  4)(  1,   1) | 0.673677746 0.673677746 0.673677746 0.000000000 
Par#  9003# C(  1,  1)( 31,  4)(  1,   1) | 0.326322254 0.326322254 0.326322254 0.000000000 
Par#  9004# C(  2,  1)( 31,  4)(  1,   1) | 1.000000000 1.000000000 1.000000000 0.000000000 
Par#  9005# C(  1,  2)( 31,  4)(  1,   1) | 0.673677746 0.673677746 0.673677746 0.000000000 
Par#  9006# C(  1,  1)( 32,  4)(  1,   1) | 0.326322254 0.326322254 0.326322254 0.000000000 
Par#  9007# C(  2,  1)( 32,  4)(  1,   1) | 1.000000000 1.000000000 1.000000000 0.000000000 
Par#  9008# C(  1,  2)( 32,  4)(  1,   1) | 0.673677746 0.673677746 0.673677746 0.000000000 
Par#  9009# C(  1,  1)( 33,  4)(  1,   1) | 0.326322254 0.326322254 0.326322254 0.000000000 
Par#  9010# C(  2,  1)( 33,  4)(  1,   1) | 1.000000000 1.000000000 1.000000000 0.000000000 
Par#  9011# C(  1,  2)( 33,  4)(  1,   1) | 0.673677746 0.673677746 0.673677746 0.000000000 
Par#  9012# C(  1,  1)( 34,  4)(  1,   1) | 0.326322254 0.326322254 0.326322254 0.000000000 
Par#  9013# C(  2,  1)( 34,  4)(  1,   1) | 1.000000000 1.000000000 1.000000000 0.000000000 
Par#  9014# C(  1,  2)( 34,  4)(  1,   1) | 0.673677746 0.673677746 0.673677746 0.000000000 
Par#  9015# C(  1,  1)( 35,  4)(  1,   1) | 0.326322254 0.326322254 0.326322254 0.000000000 
Par#  9016# C(  2,  1)( 35,  4)(  1,   1) | 1.000000000 1.000000000 1.000000000 0.000000000 
Par#  9017# C(  1,  2)( 35,  4)(  1,   1) | 0.673677746 0.673677746 0.673677746 0.000000000 
Par#  9018# C(  1,  1)( 36,  4)(  1,   1) | 0.326322254 0.326322254 0.326322254 0.000000000 
Par#  9019# C(  2,  1)( 36,  4)(  1,   1) | 1.000000000 1.000000000 1.000000000 0.000000000 
Par#  9020# C(  1,  2)( 36,  4)(  1,   1) | 0.673677746 0.673677746 0.673677746 0.000000000 
Par#  9021# C(  1,  1)( 37,  4)(  1,   1) | 0.326322254 0.326322254 0.326322254 0.000000000 
Par#  9022# C(  2,  1)( 37,  4)(  1,   1) | 1.000000000 1.000000000 1.000000000 0.000000000 
Par#  9023# C(  1,  2)( 37,  4)(  1,   1) | 0.673677746 0.673677746 0.673677746 0.000000000 
Par#  9024# C(  1,  1)( 38,  4)(  1,   1) | 0.326322254 0.326322254 0.326322254 0.000000000 
Par#  9025# C(  2,  1)( 38,  4)(  1,   1) | 1.000000000 1.000000000 1.000000000 0.000000000 
Par#  9026# C(  1,  2)( 38,  4)(  1,   1) | 0.673677746 0.673677746 0.673677746 0.000000000 
Par#  9027# C(  1,  1)(  5,  5)(  1,   1) | 0.326322254 0.326322254 0.326322254 0.000000000 
Par#  9028# C(  2,  1)(  5,  5)(  1,   1) | 1.000000000 1.000000000 1.000000000 0.000000000 
Par#  9029# C(  1,  2)(  5,  5)(  1,   1) | 0.673677746 0.673677746 0.673677746 0.000000000 
Par#  9030# C(  1,  1)(  6,  5)(  1,   1) | 0.326322254 0.326322254 0.326322254 0.000000000 
Par#  9031# C(  2,  1)(  6,  5)(  1,   1) | 1.000000000 1.000000000 1.000000000 0.000000000 
Par#  9032# C(  1,  2)(  6,  5)(  1,   1) | 0.673677746 0.673677746 0.673677746 0.000000000 
Par#  9033# C(  1,  1)(  7,  5)(  1,   1) | 0.326322254 0.326322254 0.326322254 0.000000000 
Par#  9034# C(  2,  1)(  7,  5)(  1,   1) | 1.000000000 1.000000000 1.000000000 0.000000000 
Par#  9035# C(  1,  2)(  7,  5)(  1,   1) | 0.673677746 0.673677746 0.673677746 0.000000000 
Par#  9036# C(  1,  1)(  8,  5)(  1,   1) | 0.326322254 0.326322254 0.326322254 0.000000000 
Par#  9037# C(  2,  1)(  8,  5)(  1,   1) | 1.000000000 1.000000000 1.000000000 0.000000000 
Par#  9038# C(  1,  2)(  8,  5)(  1,   1) | 0.673677746 0.673677746 0.673677746 0.000000000 
Par#  9039# C(  1,  1)(  9,  5)(  1,   1) | 0.326322254 0.326322254 0.326322254 0.000000000 
Par#  9040# C(  2,  1)(  9,  5)(  1,   1) | 1.000000000 1.000000000 1.000000000 0.000000000 
Par#  9041# C(  1,  2)(  9,  5)(  1,   1) | 0.673677746 0.673677746 0.673677746 0.000000000 
Par#  9042# C(  1,  1)( 10,  5)(  1,   1) | 0.326322254 0.326322254 0.326322254 0.000000000 
Par#  9043# C(  2,  1)( 10,  5)(  1,   1) | 1.000000000 1.000000000 1.000000000 0.000000000 
Par#  9044# C(  1,  2)( 10,  5)(  1,   1) | 0.673677746 0.673677746 0.673677746 0.000000000 
Par#  9045# C(  1,  1)( 11,  5)(  1,   1) | 0.326322254 0.326322254 0.326322254 0.000000000 
Par#  9046# C(  2,  1)( 11,  5)(  1,   1) | 1.000000000 1.000000000 1.000000000 0.000000000 
Par#  9047# C(  1,  2)( 11,  5)(  1,   1) | 0.673677746 0.673677746 0.673677746 0.000000000 
Par#  9048# C(  1,  1)( 12,  5)(  1,   1) | 0.326322254 0.326322254 0.326322254 0.000000000 
Par#  9049# C(  2,  1)( 12,  5)(  1,   1) | 1.000000000 1.000000000 1.000000000 0.000000000 
Par#  9050# C(  1,  2)( 12,  5)(  1,   1) | 0.673677746 0.673677746 0.673677746 0.000000000 
Par#  9051# C(  1,  1)( 13,  5)(  1,   1) | 0.326322254 0.326322254 0.326322254 0.000000000 
Par#  9052# C(  2,  1)( 13,  5)(  1,   1) | 1.000000000 1.000000000 1.000000000 0.000000000 
Par#  9053# C(  1,  2)( 13,  5)(  1,   1) | 0.673677746 0.673677746 0.673677746 0.000000000 
Par#  9054# C(  1,  1)( 14,  5)(  1,   1) | 0.326322254 0.326322254 0.326322254 0.000000000 
Par#  9055# C(  2,  1)( 14,  5)(  1,   1) | 1.000000000 1.000000000 1.000000000 0.000000000 
Par#  9056# C(  1,  2)( 14,  5)(  1,   1) | 0.673677746 0.673677746 0.673677746 0.000000000 
Par#  9057# C(  1,  1)( 15,  5)(  1,   1) | 0.326322254 0.326322254 0.326322254 0.000000000 
Par#  9058# C(  2,  1)( 15,  5)(  1,   1) | 1.000000000 1.000000000 1.000000000 0.000000000 
Par#  9059# C(  1,  2)( 15,  5)(  1,   1) | 0.673677746 0.673677746 0.673677746 0.000000000 
Par#  9060# C(  1,  1)( 16,  5)(  1,   1) | 0.326322254 0.326322254 0.326322254 0.000000000 
Par#  9061# C(  2,  1)( 16,  5)(  1,   1) | 1.000000000 1.000000000 1.000000000 0.000000000 
Par#  9062# C(  1,  2)( 16,  5)(  1,   1) | 0.673677746 0.673677746 0.673677746 0.000000000 
Par#  9063# C(  1,  1)( 17,  5)(  1,   1) | 0.326322254 0.326322254 0.326322254 0.000000000 
Par#  9064# C(  2,  1)( 17,  5)(  1,   1) | 1.000000000 1.000000000 1.000000000 0.000000000 
Par#  9065# C(  1,  2)( 17,  5)(  1,   1) | 0.673677746 0.673677746 0.673677746 0.000000000 
Par#  9066# C(  1,  1)( 18,  5)(  1,   1) | 0.326322254 0.326322254 0.326322254 0.000000000 
Par#  9067# C(  2,  1)( 18,  5)(  1,   1) | 1.000000000 1.000000000 1.000000000 0.000000000 
Par#  9068# C(  1,  2)( 18,  5)(  1,   1) | 0.673677746 0.673677746 0.673677746 0.000000000 
Par#  9069# C(  1,  1)( 19,  5)(  1,   1) | 0.326322254 0.326322254 0.326322254 0.000000000 
Par#  9070# C(  2,  1)( 19,  5)(  1,   1) | 1.000000000 1.000000000 1.000000000 0.000000000 
Par#  9071# C(  1,  2)( 19,  5)(  1,   1) | 0.673677746 0.673677746 0.673677746 0.000000000 
Par#  9072# C(  1,  1)( 20,  5)(  1,   1) | 0.326322254 0.326322254 0.326322254 0.000000000 
Par#  9073# C(  2,  1)( 20,  5)(  1,   1) | 1.000000000 1.000000000 1.000000000 0.000000000 
Par#  9074# C(  1,  2)( 20,  5)(  1,   1) | 0.673677746 0.673677746 0.673677746 0.000000000 
Par#  9075# C(  1,  1)( 21,  5)(  1,   1) | 0.326322254 0.326322254 0.326322254 0.000000000 
Par#  9076# C(  2,  1)( 21,  5)(  1,   1) | 1.000000000 1.000000000 1.000000000 0.000000000 
Par#  9077# C(  1,  2)( 21,  5)(  1,   1) | 0.673677746 0.673677746 0.673677746 0.000000000 
Par#  9078# C(  1,  1)( 22,  5)(  1,   1) | 0.326322254 0.326322254 0.326322254 0.000000000 
Par#  9079# C(  2,  1)( 22,  5)(  1,   1) | 1.000000000 1.000000000 1.000000000 0.000000000 
Par#  9080# C(  1,  2)( 22,  5)(  1,   1) | 0.673677746 0.673677746 0.673677746 0.000000000 
Par#  9081# C(  1,  1)( 23,  5)(  1,   1) | 0.326322254 0.326322254 0.326322254 0.000000000 
Par#  9082# C(  2,  1)( 23,  5)(  1,   1) | 1.000000000 1.000000000 1.000000000 0.000000000 
Par#  9083# C(  1,  2)( 23,  5)(  1,   1) | 0.673677746 0.673677746 0.673677746 0.000000000 
Par#  9084# C(  1,  1)( 24,  5)(  1,   1) | 0.326322254 0.326322254 0.326322254 0.000000000 
Par#  9085# C(  2,  1)( 24,  5)(  1,   1) | 1.000000000 1.000000000 1.000000000 0.000000000 
Par#  9086# C(  1,  2)( 24,  5)(  1,   1) | 0.673677746 0.673677746 0.673677746 0.000000000 
Par#  9087# C(  1,  1)( 25,  5)(  1,   1) | 0.326322254 0.326322254 0.326322254 0.000000000 
Par#  9088# C(  2,  1)( 25,  5)(  1,   1) | 1.000000000 1.000000000 1.000000000 0.000000000 
Par#  9089# C(  1,  2)( 25,  5)(  1,   1) | 0.673677746 0.673677746 0.673677746 0.000000000 
Par#  9090# C(  1,  1)( 26,  5)(  1,   1) | 0.326322254 0.326322254 0.326322254 0.000000000 
Par#  9091# C(  2,  1)( 26,  5)(  1,   1) | 1.000000000 1.000000000 1.000000000 0.000000000 
Par#  9092# C(  1,  2)( 26,  5)(  1,   1) | 0.673677746 0.673677746 0.673677746 0.000000000 
Par#  9093# C(  1,  1)( 27,  5)(  1,   1) | 0.326322254 0.326322254 0.326322254 0.000000000 
Par#  9094# C(  2,  1)( 27,  5)(  1,   1) | 1.000000000 1.000000000 1.000000000 0.000000000 
Par#  9095# C(  1,  2)( 27,  5)(  1,   1) | 0.673677746 0.673677746 0.673677746 0.000000000 
Par#  9096# C(  1,  1)( 28,  5)(  1,   1) | 0.326322254 0.326322254 0.326322254 0.000000000 
Par#  9097# C(  2,  1)( 28,  5)(  1,   1) | 1.000000000 1.000000000 1.000000000 0.000000000 
Par#  9098# C(  1,  2)( 28,  5)(  1,   1) | 0.673677746 0.673677746 0.673677746 0.000000000 
Par#  9099# C(  1,  1)( 29,  5)(  1,   1) | 0.326322254 0.326322254 0.326322254 0.000000000 
Par#  9100# C(  2,  1)( 29,  5)(  1,   1) | 1.000000000 1.000000000 1.000000000 0.000000000 
Par#  9101# C(  1,  2)( 29,  5)(  1,   1) | 0.673677746 0.673677746 0.673677746 0.000000000 
Par#  9102# C(  1,  1)( 30,  5)(  1,   1) | 0.326322254 0.326322254 0.326322254 0.000000000 
Par#  9103# C(  2,  1)( 30,  5)(  1,   1) | 1.000000000 1.000000000 1.000000000 0.000000000 
Par#  9104# C(  1,  2)( 30,  5)(  1,   1) | 0.673677746 0.673677746 0.673677746 0.000000000 
Par#  9105# C(  1,  1)( 31,  5)(  1,   1) | 0.326322254 0.326322254 0.326322254 0.000000000 
Par#  9106# C(  2,  1)( 31,  5)(  1,   1) | 1.000000000 1.000000000 1.000000000 0.000000000 
Par#  9107# C(  1,  2)( 31,  5)(  1,   1) | 0.673677746 0.673677746 0.673677746 0.000000000 
Par#  9108# C(  1,  1)( 32,  5)(  1,   1) | 0.326322254 0.326322254 0.326322254 0.000000000 
Par#  9109# C(  2,  1)( 32,  5)(  1,   1) | 1.000000000 1.000000000 1.000000000 0.000000000 
Par#  9110# C(  1,  2)( 32,  5)(  1,   1) | 0.673677746 0.673677746 0.673677746 0.000000000 
Par#  9111# C(  1,  1)( 33,  5)(  1,   1) | 0.326322254 0.326322254 0.326322254 0.000000000 
Par#  9112# C(  2,  1)( 33,  5)(  1,   1) | 1.000000000 1.000000000 1.000000000 0.000000000 
Par#  9113# C(  1,  2)( 33,  5)(  1,   1) | 0.673677746 0.673677746 0.673677746 0.000000000 
Par#  9114# C(  1,  1)( 34,  5)(  1,   1) | 0.326322254 0.326322254 0.326322254 0.000000000 
Par#  9115# C(  2,  1)( 34,  5)(  1,   1) | 1.000000000 1.000000000 1.000000000 0.000000000 
Par#  9116# C(  1,  2)( 34,  5)(  1,   1) | 0.673677746 0.673677746 0.673677746 0.000000000 
Par#  9117# C(  1,  1)( 35,  5)(  1,   1) | 0.326322254 0.326322254 0.326322254 0.000000000 
Par#  9118# C(  2,  1)( 35,  5)(  1,   1) | 1.000000000 1.000000000 1.000000000 0.000000000 
Par#  9119# C(  1,  2)( 35,  5)(  1,   1) | 0.673677746 0.673677746 0.673677746 0.000000000 
Par#  9120# C(  1,  1)( 36,  5)(  1,   1) | 0.326322254 0.326322254 0.326322254 0.000000000 
Par#  9121# C(  2,  1)( 36,  5)(  1,   1) | 1.000000000 1.000000000 1.000000000 0.000000000 
Par#  9122# C(  1,  2)( 36,  5)(  1,   1) | 0.673677746 0.673677746 0.673677746 0.000000000 
Par#  9123# C(  1,  1)( 37,  5)(  1,   1) | 0.326322254 0.326322254 0.326322254 0.000000000 
Par#  9124# C(  2,  1)( 37,  5)(  1,   1) | 1.000000000 1.000000000 1.000000000 0.000000000 
Par#  9125# C(  1,  2)( 37,  5)(  1,   1) | 0.673677746 0.673677746 0.673677746 0.000000000 
Par#  9126# C(  1,  1)( 38,  5)(  1,   1) | 0.326322254 0.326322254 0.326322254 0.000000000 
Par#  9127# C(  2,  1)( 38,  5)(  1,   1) | 1.000000000 1.000000000 1.000000000 0.000000000 
Par#  9128# C(  1,  2)( 38,  5)(  1,   1) | 0.673677746 0.673677746 0.673677746 0.000000000 
Par#  9129# C(  1,  1)(  6,  6)(  1,   1) | 0.326322254 0.326322254 0.326322254 0.000000000 
Par#  9130# C(  2,  1)(  6,  6)(  1,   1) | 1.000000000 1.000000000 1.000000000 0.000000000 
Par#  9131# C(  1,  2)(  6,  6)(  1,   1) | 0.673677746 0.673677746 0.673677746 0.000000000 
Par#  9132# C(  1,  1)(  7,  6)(  1,   1) | 0.326322254 0.326322254 0.326322254 0.000000000 
Par#  9133# C(  2,  1)(  7,  6)(  1,   1) | 1.000000000 1.000000000 1.000000000 0.000000000 
Par#  9134# C(  1,  2)(  7,  6)(  1,   1) | 0.673677746 0.673677746 0.673677746 0.000000000 
Par#  9135# C(  1,  1)(  8,  6)(  1,   1) | 0.326322254 0.326322254 0.326322254 0.000000000 
Par#  9136# C(  2,  1)(  8,  6)(  1,   1) | 1.000000000 1.000000000 1.000000000 0.000000000 
Par#  9137# C(  1,  2)(  8,  6)(  1,   1) | 0.673677746 0.673677746 0.673677746 0.000000000 
Par#  9138# C(  1,  1)(  9,  6)(  1,   1) | 0.326322254 0.326322254 0.326322254 0.000000000 
Par#  9139# C(  2,  1)(  9,  6)(  1,   1) | 1.000000000 1.000000000 1.000000000 0.000000000 
Par#  9140# C(  1,  2)(  9,  6)(  1,   1) | 0.673677746 0.673677746 0.673677746 0.000000000 
Par#  9141# C(  1,  1)( 10,  6)(  1,   1) | 0.326322254 0.326322254 0.326322254 0.000000000 
Par#  9142# C(  2,  1)( 10,  6)(  1,   1) | 1.000000000 1.000000000 1.000000000 0.000000000 
Par#  9143# C(  1,  2)( 10,  6)(  1,   1) | 0.673677746 0.673677746 0.673677746 0.000000000 
Par#  9144# C(  1,  1)( 11,  6)(  1,   1) | 0.326322254 0.326322254 0.326322254 0.000000000 
Par#  9145# C(  2,  1)( 11,  6)(  1,   1) | 1.000000000 1.000000000 1.000000000 0.000000000 
Par#  9146# C(  1,  2)( 11,  6)(  1,   1) | 0.673677746 0.673677746 0.673677746 0.000000000 
Par#  9147# C(  1,  1)( 12,  6)(  1,   1) | 0.326322254 0.326322254 0.326322254 0.000000000 
Par#  9148# C(  2,  1)( 12,  6)(  1,   1) | 1.000000000 1.000000000 1.000000000 0.000000000 
Par#  9149# C(  1,  2)( 12,  6)(  1,   1) | 0.673677746 0.673677746 0.673677746 0.000000000 
Par#  9150# C(  1,  1)( 13,  6)(  1,   1) | 0.326322254 0.326322254 0.326322254 0.000000000 
Par#  9151# C(  2,  1)( 13,  6)(  1,   1) | 1.000000000 1.000000000 1.000000000 0.000000000 
Par#  9152# C(  1,  2)( 13,  6)(  1,   1) | 0.673677746 0.673677746 0.673677746 0.000000000 
Par#  9153# C(  1,  1)( 14,  6)(  1,   1) | 0.326322254 0.326322254 0.326322254 0.000000000 
Par#  9154# C(  2,  1)( 14,  6)(  1,   1) | 1.000000000 1.000000000 1.000000000 0.000000000 
Par#  9155# C(  1,  2)( 14,  6)(  1,   1) | 0.673677746 0.673677746 0.673677746 0.000000000 
Par#  9156# C(  1,  1)( 15,  6)(  1,   1) | 0.326322254 0.326322254 0.326322254 0.000000000 
Par#  9157# C(  2,  1)( 15,  6)(  1,   1) | 1.000000000 1.000000000 1.000000000 0.000000000 
Par#  9158# C(  1,  2)( 15,  6)(  1,   1) | 0.673677746 0.673677746 0.673677746 0.000000000 
Par#  9159# C(  1,  1)( 16,  6)(  1,   1) | 0.326322254 0.326322254 0.326322254 0.000000000 
Par#  9160# C(  2,  1)( 16,  6)(  1,   1) | 1.000000000 1.000000000 1.000000000 0.000000000 
Par#  9161# C(  1,  2)( 16,  6)(  1,   1) | 0.673677746 0.673677746 0.673677746 0.000000000 
Par#  9162# C(  1,  1)( 17,  6)(  1,   1) | 0.326322254 0.326322254 0.326322254 0.000000000 
Par#  9163# C(  2,  1)( 17,  6)(  1,   1) | 1.000000000 1.000000000 1.000000000 0.000000000 
Par#  9164# C(  1,  2)( 17,  6)(  1,   1) | 0.673677746 0.673677746 0.673677746 0.000000000 
Par#  9165# C(  1,  1)( 18,  6)(  1,   1) | 0.326322254 0.326322254 0.326322254 0.000000000 
Par#  9166# C(  2,  1)( 18,  6)(  1,   1) | 1.000000000 1.000000000 1.000000000 0.000000000 
Par#  9167# C(  1,  2)( 18,  6)(  1,   1) | 0.673677746 0.673677746 0.673677746 0.000000000 
Par#  9168# C(  1,  1)( 19,  6)(  1,   1) | 0.326322254 0.326322254 0.326322254 0.000000000 
Par#  9169# C(  2,  1)( 19,  6)(  1,   1) | 1.000000000 1.000000000 1.000000000 0.000000000 
Par#  9170# C(  1,  2)( 19,  6)(  1,   1) | 0.673677746 0.673677746 0.673677746 0.000000000 
Par#  9171# C(  1,  1)( 20,  6)(  1,   1) | 0.326322254 0.326322254 0.326322254 0.000000000 
Par#  9172# C(  2,  1)( 20,  6)(  1,   1) | 1.000000000 1.000000000 1.000000000 0.000000000 
Par#  9173# C(  1,  2)( 20,  6)(  1,   1) | 0.673677746 0.673677746 0.673677746 0.000000000 
Par#  9174# C(  1,  1)( 21,  6)(  1,   1) | 0.326322254 0.326322254 0.326322254 0.000000000 
Par#  9175# C(  2,  1)( 21,  6)(  1,   1) | 1.000000000 1.000000000 1.000000000 0.000000000 
Par#  9176# C(  1,  2)( 21,  6)(  1,   1) | 0.673677746 0.673677746 0.673677746 0.000000000 
Par#  9177# C(  1,  1)( 22,  6)(  1,   1) | 0.326322254 0.326322254 0.326322254 0.000000000 
Par#  9178# C(  2,  1)( 22,  6)(  1,   1) | 1.000000000 1.000000000 1.000000000 0.000000000 
Par#  9179# C(  1,  2)( 22,  6)(  1,   1) | 0.673677746 0.673677746 0.673677746 0.000000000 
Par#  9180# C(  1,  1)( 23,  6)(  1,   1) | 0.326322254 0.326322254 0.326322254 0.000000000 
Par#  9181# C(  2,  1)( 23,  6)(  1,   1) | 1.000000000 1.000000000 1.000000000 0.000000000 
Par#  9182# C(  1,  2)( 23,  6)(  1,   1) | 0.673677746 0.673677746 0.673677746 0.000000000 
Par#  9183# C(  1,  1)( 24,  6)(  1,   1) | 0.326322254 0.326322254 0.326322254 0.000000000 
Par#  9184# C(  2,  1)( 24,  6)(  1,   1) | 1.000000000 1.000000000 1.000000000 0.000000000 
Par#  9185# C(  1,  2)( 24,  6)(  1,   1) | 0.673677746 0.673677746 0.673677746 0.000000000 
Par#  9186# C(  1,  1)( 25,  6)(  1,   1) | 0.326322254 0.326322254 0.326322254 0.000000000 
Par#  9187# C(  2,  1)( 25,  6)(  1,   1) | 1.000000000 1.000000000 1.000000000 0.000000000 
Par#  9188# C(  1,  2)( 25,  6)(  1,   1) | 0.673677746 0.673677746 0.673677746 0.000000000 
Par#  9189# C(  1,  1)( 26,  6)(  1,   1) | 0.326322254 0.326322254 0.326322254 0.000000000 
Par#  9190# C(  2,  1)( 26,  6)(  1,   1) | 1.000000000 1.000000000 1.000000000 0.000000000 
Par#  9191# C(  1,  2)( 26,  6)(  1,   1) | 0.673677746 0.673677746 0.673677746 0.000000000 
Par#  9192# C(  1,  1)( 27,  6)(  1,   1) | 0.326322254 0.326322254 0.326322254 0.000000000 
Par#  9193# C(  2,  1)( 27,  6)(  1,   1) | 1.000000000 1.000000000 1.000000000 0.000000000 
Par#  9194# C(  1,  2)( 27,  6)(  1,   1) | 0.673677746 0.673677746 0.673677746 0.000000000 
Par#  9195# C(  1,  1)( 28,  6)(  1,   1) | 0.326322254 0.326322254 0.326322254 0.000000000 
Par#  9196# C(  2,  1)( 28,  6)(  1,   1) | 1.000000000 1.000000000 1.000000000 0.000000000 
Par#  9197# C(  1,  2)( 28,  6)(  1,   1) | 0.673677746 0.673677746 0.673677746 0.000000000 
Par#  9198# C(  1,  1)( 29,  6)(  1,   1) | 0.326322254 0.326322254 0.326322254 0.000000000 
Par#  9199# C(  2,  1)( 29,  6)(  1,   1) | 1.000000000 1.000000000 1.000000000 0.000000000 
Par#  9200# C(  1,  2)( 29,  6)(  1,   1) | 0.673677746 0.673677746 0.673677746 0.000000000 
Par#  9201# C(  1,  1)( 30,  6)(  1,   1) | 0.326322254 0.326322254 0.326322254 0.000000000 
Par#  9202# C(  2,  1)( 30,  6)(  1,   1) | 1.000000000 1.000000000 1.000000000 0.000000000 
Par#  9203# C(  1,  2)( 30,  6)(  1,   1) | 0.673677746 0.673677746 0.673677746 0.000000000 
Par#  9204# C(  1,  1)( 31,  6)(  1,   1) | 0.326322254 0.326322254 0.326322254 0.000000000 
Par#  9205# C(  2,  1)( 31,  6)(  1,   1) | 1.000000000 1.000000000 1.000000000 0.000000000 
Par#  9206# C(  1,  2)( 31,  6)(  1,   1) | 0.673677746 0.673677746 0.673677746 0.000000000 
Par#  9207# C(  1,  1)( 32,  6)(  1,   1) | 0.326322254 0.326322254 0.326322254 0.000000000 
Par#  9208# C(  2,  1)( 32,  6)(  1,   1) | 1.000000000 1.000000000 1.000000000 0.000000000 
Par#  9209# C(  1,  2)( 32,  6)(  1,   1) | 0.673677746 0.673677746 0.673677746 0.000000000 
Par#  9210# C(  1,  1)( 33,  6)(  1,   1) | 0.326322254 0.326322254 0.326322254 0.000000000 
Par#  9211# C(  2,  1)( 33,  6)(  1,   1) | 1.000000000 1.000000000 1.000000000 0.000000000 
Par#  9212# C(  1,  2)( 33,  6)(  1,   1) | 0.673677746 0.673677746 0.673677746 0.000000000 
Par#  9213# C(  1,  1)( 34,  6)(  1,   1) | 0.326322254 0.326322254 0.326322254 0.000000000 
Par#  9214# C(  2,  1)( 34,  6)(  1,   1) | 1.000000000 1.000000000 1.000000000 0.000000000 
Par#  9215# C(  1,  2)( 34,  6)(  1,   1) | 0.673677746 0.673677746 0.673677746 0.000000000 
Par#  9216# C(  1,  1)( 35,  6)(  1,   1) | 0.326322254 0.326322254 0.326322254 0.000000000 
Par#  9217# C(  2,  1)( 35,  6)(  1,   1) | 1.000000000 1.000000000 1.000000000 0.000000000 
Par#  9218# C(  1,  2)( 35,  6)(  1,   1) | 0.673677746 0.673677746 0.673677746 0.000000000 
Par#  9219# C(  1,  1)( 36,  6)(  1,   1) | 0.326322254 0.326322254 0.326322254 0.000000000 
Par#  9220# C(  2,  1)( 36,  6)(  1,   1) | 1.000000000 1.000000000 1.000000000 0.000000000 
Par#  9221# C(  1,  2)( 36,  6)(  1,   1) | 0.673677746 0.673677746 0.673677746 0.000000000 
Par#  9222# C(  1,  1)( 37,  6)(  1,   1) | 0.326322254 0.326322254 0.326322254 0.000000000 
Par#  9223# C(  2,  1)( 37,  6)(  1,   1) | 1.000000000 1.000000000 1.000000000 0.000000000 
Par#  9224# C(  1,  2)( 37,  6)(  1,   1) | 0.673677746 0.673677746 0.673677746 0.000000000 
Par#  9225# C(  1,  1)( 38,  6)(  1,   1) | 0.326322254 0.326322254 0.326322254 0.000000000 
Par#  9226# C(  2,  1)( 38,  6)(  1,   1) | 1.000000000 1.000000000 1.000000000 0.000000000 
Par#  9227# C(  1,  2)( 38,  6)(  1,   1) | 0.673677746 0.673677746 0.673677746 0.000000000 
Par#  9228# C(  1,  1)(  7,  7)(  1,   1) | 0.326322254 0.326322254 0.326322254 0.000000000 
Par#  9229# C(  2,  1)(  7,  7)(  1,   1) | 1.000000000 1.000000000 1.000000000 0.000000000 
Par#  9230# C(  1,  2)(  7,  7)(  1,   1) | 0.673677746 0.673677746 0.673677746 0.000000000 
Par#  9231# C(  1,  1)(  8,  7)(  1,   1) | 0.326322254 0.326322254 0.326322254 0.000000000 
Par#  9232# C(  2,  1)(  8,  7)(  1,   1) | 1.000000000 1.000000000 1.000000000 0.000000000 
Par#  9233# C(  1,  2)(  8,  7)(  1,   1) | 0.673677746 0.673677746 0.673677746 0.000000000 
Par#  9234# C(  1,  1)(  9,  7)(  1,   1) | 0.326322254 0.326322254 0.326322254 0.000000000 
Par#  9235# C(  2,  1)(  9,  7)(  1,   1) | 1.000000000 1.000000000 1.000000000 0.000000000 
Par#  9236# C(  1,  2)(  9,  7)(  1,   1) | 0.673677746 0.673677746 0.673677746 0.000000000 
Par#  9237# C(  1,  1)( 10,  7)(  1,   1) | 0.326322254 0.326322254 0.326322254 0.000000000 
Par#  9238# C(  2,  1)( 10,  7)(  1,   1) | 1.000000000 1.000000000 1.000000000 0.000000000 
Par#  9239# C(  1,  2)( 10,  7)(  1,   1) | 0.673677746 0.673677746 0.673677746 0.000000000 
Par#  9240# C(  1,  1)( 11,  7)(  1,   1) | 0.326322254 0.326322254 0.326322254 0.000000000 
Par#  9241# C(  2,  1)( 11,  7)(  1,   1) | 1.000000000 1.000000000 1.000000000 0.000000000 
Par#  9242# C(  1,  2)( 11,  7)(  1,   1) | 0.673677746 0.673677746 0.673677746 0.000000000 
Par#  9243# C(  1,  1)( 12,  7)(  1,   1) | 0.326322254 0.326322254 0.326322254 0.000000000 
Par#  9244# C(  2,  1)( 12,  7)(  1,   1) | 1.000000000 1.000000000 1.000000000 0.000000000 
Par#  9245# C(  1,  2)( 12,  7)(  1,   1) | 0.673677746 0.673677746 0.673677746 0.000000000 
Par#  9246# C(  1,  1)( 13,  7)(  1,   1) | 0.326322254 0.326322254 0.326322254 0.000000000 
Par#  9247# C(  2,  1)( 13,  7)(  1,   1) | 1.000000000 1.000000000 1.000000000 0.000000000 
Par#  9248# C(  1,  2)( 13,  7)(  1,   1) | 0.673677746 0.673677746 0.673677746 0.000000000 
Par#  9249# C(  1,  1)( 14,  7)(  1,   1) | 0.326322254 0.326322254 0.326322254 0.000000000 
Par#  9250# C(  2,  1)( 14,  7)(  1,   1) | 1.000000000 1.000000000 1.000000000 0.000000000 
Par#  9251# C(  1,  2)( 14,  7)(  1,   1) | 0.673677746 0.673677746 0.673677746 0.000000000 
Par#  9252# C(  1,  1)( 15,  7)(  1,   1) | 0.326322254 0.326322254 0.326322254 0.000000000 
Par#  9253# C(  2,  1)( 15,  7)(  1,   1) | 1.000000000 1.000000000 1.000000000 0.000000000 
Par#  9254# C(  1,  2)( 15,  7)(  1,   1) | 0.673677746 0.673677746 0.673677746 0.000000000 
Par#  9255# C(  1,  1)( 16,  7)(  1,   1) | 0.326322254 0.326322254 0.326322254 0.000000000 
Par#  9256# C(  2,  1)( 16,  7)(  1,   1) | 1.000000000 1.000000000 1.000000000 0.000000000 
Par#  9257# C(  1,  2)( 16,  7)(  1,   1) | 0.673677746 0.673677746 0.673677746 0.000000000 
Par#  9258# C(  1,  1)( 17,  7)(  1,   1) | 0.326322254 0.326322254 0.326322254 0.000000000 
Par#  9259# C(  2,  1)( 17,  7)(  1,   1) | 1.000000000 1.000000000 1.000000000 0.000000000 
Par#  9260# C(  1,  2)( 17,  7)(  1,   1) | 0.673677746 0.673677746 0.673677746 0.000000000 
Par#  9261# C(  1,  1)( 18,  7)(  1,   1) | 0.326322254 0.326322254 0.326322254 0.000000000 
Par#  9262# C(  2,  1)( 18,  7)(  1,   1) | 1.000000000 1.000000000 1.000000000 0.000000000 
Par#  9263# C(  1,  2)( 18,  7)(  1,   1) | 0.673677746 0.673677746 0.673677746 0.000000000 
Par#  9264# C(  1,  1)( 19,  7)(  1,   1) | 0.326322254 0.326322254 0.326322254 0.000000000 
Par#  9265# C(  2,  1)( 19,  7)(  1,   1) | 1.000000000 1.000000000 1.000000000 0.000000000 
Par#  9266# C(  1,  2)( 19,  7)(  1,   1) | 0.673677746 0.673677746 0.673677746 0.000000000 
Par#  9267# C(  1,  1)( 20,  7)(  1,   1) | 0.326322254 0.326322254 0.326322254 0.000000000 
Par#  9268# C(  2,  1)( 20,  7)(  1,   1) | 1.000000000 1.000000000 1.000000000 0.000000000 
Par#  9269# C(  1,  2)( 20,  7)(  1,   1) | 0.673677746 0.673677746 0.673677746 0.000000000 
Par#  9270# C(  1,  1)( 21,  7)(  1,   1) | 0.326322254 0.326322254 0.326322254 0.000000000 
Par#  9271# C(  2,  1)( 21,  7)(  1,   1) | 1.000000000 1.000000000 1.000000000 0.000000000 
Par#  9272# C(  1,  2)( 21,  7)(  1,   1) | 0.673677746 0.673677746 0.673677746 0.000000000 
Par#  9273# C(  1,  1)( 22,  7)(  1,   1) | 0.326322254 0.326322254 0.326322254 0.000000000 
Par#  9274# C(  2,  1)( 22,  7)(  1,   1) | 1.000000000 1.000000000 1.000000000 0.000000000 
Par#  9275# C(  1,  2)( 22,  7)(  1,   1) | 0.673677746 0.673677746 0.673677746 0.000000000 
Par#  9276# C(  1,  1)( 23,  7)(  1,   1) | 0.326322254 0.326322254 0.326322254 0.000000000 
Par#  9277# C(  2,  1)( 23,  7)(  1,   1) | 1.000000000 1.000000000 1.000000000 0.000000000 
Par#  9278# C(  1,  2)( 23,  7)(  1,   1) | 0.673677746 0.673677746 0.673677746 0.000000000 
Par#  9279# C(  1,  1)( 24,  7)(  1,   1) | 0.326322254 0.326322254 0.326322254 0.000000000 
Par#  9280# C(  2,  1)( 24,  7)(  1,   1) | 1.000000000 1.000000000 1.000000000 0.000000000 
Par#  9281# C(  1,  2)( 24,  7)(  1,   1) | 0.673677746 0.673677746 0.673677746 0.000000000 
Par#  9282# C(  1,  1)( 25,  7)(  1,   1) | 0.326322254 0.326322254 0.326322254 0.000000000 
Par#  9283# C(  2,  1)( 25,  7)(  1,   1) | 1.000000000 1.000000000 1.000000000 0.000000000 
Par#  9284# C(  1,  2)( 25,  7)(  1,   1) | 0.673677746 0.673677746 0.673677746 0.000000000 
Par#  9285# C(  1,  1)( 26,  7)(  1,   1) | 0.326322254 0.326322254 0.326322254 0.000000000 
Par#  9286# C(  2,  1)( 26,  7)(  1,   1) | 1.000000000 1.000000000 1.000000000 0.000000000 
Par#  9287# C(  1,  2)( 26,  7)(  1,   1) | 0.673677746 0.673677746 0.673677746 0.000000000 
Par#  9288# C(  1,  1)( 27,  7)(  1,   1) | 0.326322254 0.326322254 0.326322254 0.000000000 
Par#  9289# C(  2,  1)( 27,  7)(  1,   1) | 1.000000000 1.000000000 1.000000000 0.000000000 
Par#  9290# C(  1,  2)( 27,  7)(  1,   1) | 0.673677746 0.673677746 0.673677746 0.000000000 
Par#  9291# C(  1,  1)( 28,  7)(  1,   1) | 0.326322254 0.326322254 0.326322254 0.000000000 
Par#  9292# C(  2,  1)( 28,  7)(  1,   1) | 1.000000000 1.000000000 1.000000000 0.000000000 
Par#  9293# C(  1,  2)( 28,  7)(  1,   1) | 0.673677746 0.673677746 0.673677746 0.000000000 
Par#  9294# C(  1,  1)( 29,  7)(  1,   1) | 0.326322254 0.326322254 0.326322254 0.000000000 
Par#  9295# C(  2,  1)( 29,  7)(  1,   1) | 1.000000000 1.000000000 1.000000000 0.000000000 
Par#  9296# C(  1,  2)( 29,  7)(  1,   1) | 0.673677746 0.673677746 0.673677746 0.000000000 
Par#  9297# C(  1,  1)( 30,  7)(  1,   1) | 0.326322254 0.326322254 0.326322254 0.000000000 
Par#  9298# C(  2,  1)( 30,  7)(  1,   1) | 1.000000000 1.000000000 1.000000000 0.000000000 
Par#  9299# C(  1,  2)( 30,  7)(  1,   1) | 0.673677746 0.673677746 0.673677746 0.000000000 
Par#  9300# C(  1,  1)( 31,  7)(  1,   1) | 0.326322254 0.326322254 0.326322254 0.000000000 
Par#  9301# C(  2,  1)( 31,  7)(  1,   1) | 1.000000000 1.000000000 1.000000000 0.000000000 
Par#  9302# C(  1,  2)( 31,  7)(  1,   1) | 0.673677746 0.673677746 0.673677746 0.000000000 
Par#  9303# C(  1,  1)( 32,  7)(  1,   1) | 0.326322254 0.326322254 0.326322254 0.000000000 
Par#  9304# C(  2,  1)( 32,  7)(  1,   1) | 1.000000000 1.000000000 1.000000000 0.000000000 
Par#  9305# C(  1,  2)( 32,  7)(  1,   1) | 0.673677746 0.673677746 0.673677746 0.000000000 
Par#  9306# C(  1,  1)( 33,  7)(  1,   1) | 0.326322254 0.326322254 0.326322254 0.000000000 
Par#  9307# C(  2,  1)( 33,  7)(  1,   1) | 1.000000000 1.000000000 1.000000000 0.000000000 
Par#  9308# C(  1,  2)( 33,  7)(  1,   1) | 0.673677746 0.673677746 0.673677746 0.000000000 
Par#  9309# C(  1,  1)( 34,  7)(  1,   1) | 0.326322254 0.326322254 0.326322254 0.000000000 
Par#  9310# C(  2,  1)( 34,  7)(  1,   1) | 1.000000000 1.000000000 1.000000000 0.000000000 
Par#  9311# C(  1,  2)( 34,  7)(  1,   1) | 0.673677746 0.673677746 0.673677746 0.000000000 
Par#  9312# C(  1,  1)( 35,  7)(  1,   1) | 0.326322254 0.326322254 0.326322254 0.000000000 
Par#  9313# C(  2,  1)( 35,  7)(  1,   1) | 1.000000000 1.000000000 1.000000000 0.000000000 
Par#  9314# C(  1,  2)( 35,  7)(  1,   1) | 0.673677746 0.673677746 0.673677746 0.000000000 
Par#  9315# C(  1,  1)( 36,  7)(  1,   1) | 0.326322254 0.326322254 0.326322254 0.000000000 
Par#  9316# C(  2,  1)( 36,  7)(  1,   1) | 1.000000000 1.000000000 1.000000000 0.000000000 
Par#  9317# C(  1,  2)( 36,  7)(  1,   1) | 0.673677746 0.673677746 0.673677746 0.000000000 
Par#  9318# C(  1,  1)( 37,  7)(  1,   1) | 0.326322254 0.326322254 0.326322254 0.000000000 
Par#  9319# C(  2,  1)( 37,  7)(  1,   1) | 1.000000000 1.000000000 1.000000000 0.000000000 
Par#  9320# C(  1,  2)( 37,  7)(  1,   1) | 0.673677746 0.673677746 0.673677746 0.000000000 
Par#  9321# C(  1,  1)( 38,  7)(  1,   1) | 0.326322254 0.326322254 0.326322254 0.000000000 
Par#  9322# C(  2,  1)( 38,  7)(  1,   1) | 1.000000000 1.000000000 1.000000000 0.000000000 
Par#  9323# C(  1,  2)( 38,  7)(  1,   1) | 0.673677746 0.673677746 0.673677746 0.000000000 
Par#  9324# C(  1,  1)(  8,  8)(  1,   1) | 0.326322254 0.326322254 0.326322254 0.000000000 
Par#  9325# C(  2,  1)(  8,  8)(  1,   1) | 1.000000000 1.000000000 1.000000000 0.000000000 
Par#  9326# C(  1,  2)(  8,  8)(  1,   1) | 0.673677746 0.673677746 0.673677746 0.000000000 
Par#  9327# C(  1,  1)(  9,  8)(  1,   1) | 0.326322254 0.326322254 0.326322254 0.000000000 
Par#  9328# C(  2,  1)(  9,  8)(  1,   1) | 1.000000000 1.000000000 1.000000000 0.000000000 
Par#  9329# C(  1,  2)(  9,  8)(  1,   1) | 0.673677746 0.673677746 0.673677746 0.000000000 
Par#  9330# C(  1,  1)( 10,  8)(  1,   1) | 0.326322254 0.326322254 0.326322254 0.000000000 
Par#  9331# C(  2,  1)( 10,  8)(  1,   1) | 1.000000000 1.000000000 1.000000000 0.000000000 
Par#  9332# C(  1,  2)( 10,  8)(  1,   1) | 0.673677746 0.673677746 0.673677746 0.000000000 
Par#  9333# C(  1,  1)( 11,  8)(  1,   1) | 0.326322254 0.326322254 0.326322254 0.000000000 
Par#  9334# C(  2,  1)( 11,  8)(  1,   1) | 1.000000000 1.000000000 1.000000000 0.000000000 
Par#  9335# C(  1,  2)( 11,  8)(  1,   1) | 0.673677746 0.673677746 0.673677746 0.000000000 
Par#  9336# C(  1,  1)( 12,  8)(  1,   1) | 0.326322254 0.326322254 0.326322254 0.000000000 
Par#  9337# C(  2,  1)( 12,  8)(  1,   1) | 1.000000000 1.000000000 1.000000000 0.000000000 
Par#  9338# C(  1,  2)( 12,  8)(  1,   1) | 0.673677746 0.673677746 0.673677746 0.000000000 
Par#  9339# C(  1,  1)( 13,  8)(  1,   1) | 0.326322254 0.326322254 0.326322254 0.000000000 
Par#  9340# C(  2,  1)( 13,  8)(  1,   1) | 1.000000000 1.000000000 1.000000000 0.000000000 
Par#  9341# C(  1,  2)( 13,  8)(  1,   1) | 0.673677746 0.673677746 0.673677746 0.000000000 
Par#  9342# C(  1,  1)( 14,  8)(  1,   1) | 0.326322254 0.326322254 0.326322254 0.000000000 
Par#  9343# C(  2,  1)( 14,  8)(  1,   1) | 1.000000000 1.000000000 1.000000000 0.000000000 
Par#  9344# C(  1,  2)( 14,  8)(  1,   1) | 0.673677746 0.673677746 0.673677746 0.000000000 
Par#  9345# C(  1,  1)( 15,  8)(  1,   1) | 0.326322254 0.326322254 0.326322254 0.000000000 
Par#  9346# C(  2,  1)( 15,  8)(  1,   1) | 1.000000000 1.000000000 1.000000000 0.000000000 
Par#  9347# C(  1,  2)( 15,  8)(  1,   1) | 0.673677746 0.673677746 0.673677746 0.000000000 
Par#  9348# C(  1,  1)( 16,  8)(  1,   1) | 0.326322254 0.326322254 0.326322254 0.000000000 
Par#  9349# C(  2,  1)( 16,  8)(  1,   1) | 1.000000000 1.000000000 1.000000000 0.000000000 
Par#  9350# C(  1,  2)( 16,  8)(  1,   1) | 0.673677746 0.673677746 0.673677746 0.000000000 
Par#  9351# C(  1,  1)( 17,  8)(  1,   1) | 0.326322254 0.326322254 0.326322254 0.000000000 
Par#  9352# C(  2,  1)( 17,  8)(  1,   1) | 1.000000000 1.000000000 1.000000000 0.000000000 
Par#  9353# C(  1,  2)( 17,  8)(  1,   1) | 0.673677746 0.673677746 0.673677746 0.000000000 
Par#  9354# C(  1,  1)( 18,  8)(  1,   1) | 0.326322254 0.326322254 0.326322254 0.000000000 
Par#  9355# C(  2,  1)( 18,  8)(  1,   1) | 1.000000000 1.000000000 1.000000000 0.000000000 
Par#  9356# C(  1,  2)( 18,  8)(  1,   1) | 0.673677746 0.673677746 0.673677746 0.000000000 
Par#  9357# C(  1,  1)( 19,  8)(  1,   1) | 0.326322254 0.326322254 0.326322254 0.000000000 
Par#  9358# C(  2,  1)( 19,  8)(  1,   1) | 1.000000000 1.000000000 1.000000000 0.000000000 
Par#  9359# C(  1,  2)( 19,  8)(  1,   1) | 0.673677746 0.673677746 0.673677746 0.000000000 
Par#  9360# C(  1,  1)( 20,  8)(  1,   1) | 0.326322254 0.326322254 0.326322254 0.000000000 
Par#  9361# C(  2,  1)( 20,  8)(  1,   1) | 1.000000000 1.000000000 1.000000000 0.000000000 
Par#  9362# C(  1,  2)( 20,  8)(  1,   1) | 0.673677746 0.673677746 0.673677746 0.000000000 
Par#  9363# C(  1,  1)( 21,  8)(  1,   1) | 0.326322254 0.326322254 0.326322254 0.000000000 
Par#  9364# C(  2,  1)( 21,  8)(  1,   1) | 1.000000000 1.000000000 1.000000000 0.000000000 
Par#  9365# C(  1,  2)( 21,  8)(  1,   1) | 0.673677746 0.673677746 0.673677746 0.000000000 
Par#  9366# C(  1,  1)( 22,  8)(  1,   1) | 0.326322254 0.326322254 0.326322254 0.000000000 
Par#  9367# C(  2,  1)( 22,  8)(  1,   1) | 1.000000000 1.000000000 1.000000000 0.000000000 
Par#  9368# C(  1,  2)( 22,  8)(  1,   1) | 0.673677746 0.673677746 0.673677746 0.000000000 
Par#  9369# C(  1,  1)( 23,  8)(  1,   1) | 0.326322254 0.326322254 0.326322254 0.000000000 
Par#  9370# C(  2,  1)( 23,  8)(  1,   1) | 1.000000000 1.000000000 1.000000000 0.000000000 
Par#  9371# C(  1,  2)( 23,  8)(  1,   1) | 0.673677746 0.673677746 0.673677746 0.000000000 
Par#  9372# C(  1,  1)( 24,  8)(  1,   1) | 0.326322254 0.326322254 0.326322254 0.000000000 
Par#  9373# C(  2,  1)( 24,  8)(  1,   1) | 1.000000000 1.000000000 1.000000000 0.000000000 
Par#  9374# C(  1,  2)( 24,  8)(  1,   1) | 0.673677746 0.673677746 0.673677746 0.000000000 
Par#  9375# C(  1,  1)( 25,  8)(  1,   1) | 0.326322254 0.326322254 0.326322254 0.000000000 
Par#  9376# C(  2,  1)( 25,  8)(  1,   1) | 1.000000000 1.000000000 1.000000000 0.000000000 
Par#  9377# C(  1,  2)( 25,  8)(  1,   1) | 0.673677746 0.673677746 0.673677746 0.000000000 
Par#  9378# C(  1,  1)( 26,  8)(  1,   1) | 0.326322254 0.326322254 0.326322254 0.000000000 
Par#  9379# C(  2,  1)( 26,  8)(  1,   1) | 1.000000000 1.000000000 1.000000000 0.000000000 
Par#  9380# C(  1,  2)( 26,  8)(  1,   1) | 0.673677746 0.673677746 0.673677746 0.000000000 
Par#  9381# C(  1,  1)( 27,  8)(  1,   1) | 0.326322254 0.326322254 0.326322254 0.000000000 
Par#  9382# C(  2,  1)( 27,  8)(  1,   1) | 1.000000000 1.000000000 1.000000000 0.000000000 
Par#  9383# C(  1,  2)( 27,  8)(  1,   1) | 0.673677746 0.673677746 0.673677746 0.000000000 
Par#  9384# C(  1,  1)( 28,  8)(  1,   1) | 0.326322254 0.326322254 0.326322254 0.000000000 
Par#  9385# C(  2,  1)( 28,  8)(  1,   1) | 1.000000000 1.000000000 1.000000000 0.000000000 
Par#  9386# C(  1,  2)( 28,  8)(  1,   1) | 0.673677746 0.673677746 0.673677746 0.000000000 
Par#  9387# C(  1,  1)( 29,  8)(  1,   1) | 0.326322254 0.326322254 0.326322254 0.000000000 
Par#  9388# C(  2,  1)( 29,  8)(  1,   1) | 1.000000000 1.000000000 1.000000000 0.000000000 
Par#  9389# C(  1,  2)( 29,  8)(  1,   1) | 0.673677746 0.673677746 0.673677746 0.000000000 
Par#  9390# C(  1,  1)( 30,  8)(  1,   1) | 0.326322254 0.326322254 0.326322254 0.000000000 
Par#  9391# C(  2,  1)( 30,  8)(  1,   1) | 1.000000000 1.000000000 1.000000000 0.000000000 
Par#  9392# C(  1,  2)( 30,  8)(  1,   1) | 0.673677746 0.673677746 0.673677746 0.000000000 
Par#  9393# C(  1,  1)( 31,  8)(  1,   1) | 0.326322254 0.326322254 0.326322254 0.000000000 
Par#  9394# C(  2,  1)( 31,  8)(  1,   1) | 1.000000000 1.000000000 1.000000000 0.000000000 
Par#  9395# C(  1,  2)( 31,  8)(  1,   1) | 0.673677746 0.673677746 0.673677746 0.000000000 
Par#  9396# C(  1,  1)( 32,  8)(  1,   1) | 0.326322254 0.326322254 0.326322254 0.000000000 
Par#  9397# C(  2,  1)( 32,  8)(  1,   1) | 1.000000000 1.000000000 1.000000000 0.000000000 
Par#  9398# C(  1,  2)( 32,  8)(  1,   1) | 0.673677746 0.673677746 0.673677746 0.000000000 
Par#  9399# C(  1,  1)( 33,  8)(  1,   1) | 0.326322254 0.326322254 0.326322254 0.000000000 
Par#  9400# C(  2,  1)( 33,  8)(  1,   1) | 1.000000000 1.000000000 1.000000000 0.000000000 
Par#  9401# C(  1,  2)( 33,  8)(  1,   1) | 0.673677746 0.673677746 0.673677746 0.000000000 
Par#  9402# C(  1,  1)( 34,  8)(  1,   1) | 0.326322254 0.326322254 0.326322254 0.000000000 
Par#  9403# C(  2,  1)( 34,  8)(  1,   1) | 1.000000000 1.000000000 1.000000000 0.000000000 
Par#  9404# C(  1,  2)( 34,  8)(  1,   1) | 0.673677746 0.673677746 0.673677746 0.000000000 
Par#  9405# C(  1,  1)( 35,  8)(  1,   1) | 0.326322254 0.326322254 0.326322254 0.000000000 
Par#  9406# C(  2,  1)( 35,  8)(  1,   1) | 1.000000000 1.000000000 1.000000000 0.000000000 
Par#  9407# C(  1,  2)( 35,  8)(  1,   1) | 0.673677746 0.673677746 0.673677746 0.000000000 
Par#  9408# C(  1,  1)( 36,  8)(  1,   1) | 0.326322254 0.326322254 0.326322254 0.000000000 
Par#  9409# C(  2,  1)( 36,  8)(  1,   1) | 1.000000000 1.000000000 1.000000000 0.000000000 
Par#  9410# C(  1,  2)( 36,  8)(  1,   1) | 0.673677746 0.673677746 0.673677746 0.000000000 
Par#  9411# C(  1,  1)( 37,  8)(  1,   1) | 0.326322254 0.326322254 0.326322254 0.000000000 
Par#  9412# C(  2,  1)( 37,  8)(  1,   1) | 1.000000000 1.000000000 1.000000000 0.000000000 
Par#  9413# C(  1,  2)( 37,  8)(  1,   1) | 0.673677746 0.673677746 0.673677746 0.000000000 
Par#  9414# C(  1,  1)( 38,  8)(  1,   1) | 0.326322254 0.326322254 0.326322254 0.000000000 
Par#  9415# C(  2,  1)( 38,  8)(  1,   1) | 1.000000000 1.000000000 1.000000000 0.000000000 
Par#  9416# C(  1,  2)( 38,  8)(  1,   1) | 0.673677746 0.673677746 0.673677746 0.000000000 
Par#  9417# C(  1,  1)(  9,  9)(  1,   1) | 0.326322254 0.326322254 0.326322254 0.000000000 
Par#  9418# C(  2,  1)(  9,  9)(  1,   1) | 1.000000000 1.000000000 1.000000000 0.000000000 
Par#  9419# C(  1,  2)(  9,  9)(  1,   1) | 0.673677746 0.673677746 0.673677746 0.000000000 
Par#  9420# C(  1,  1)( 10,  9)(  1,   1) | 0.326322254 0.326322254 0.326322254 0.000000000 
Par#  9421# C(  2,  1)( 10,  9)(  1,   1) | 1.000000000 1.000000000 1.000000000 0.000000000 
Par#  9422# C(  1,  2)( 10,  9)(  1,   1) | 0.673677746 0.673677746 0.673677746 0.000000000 
Par#  9423# C(  1,  1)( 11,  9)(  1,   1) | 0.326322254 0.326322254 0.326322254 0.000000000 
Par#  9424# C(  2,  1)( 11,  9)(  1,   1) | 1.000000000 1.000000000 1.000000000 0.000000000 
Par#  9425# C(  1,  2)( 11,  9)(  1,   1) | 0.673677746 0.673677746 0.673677746 0.000000000 
Par#  9426# C(  1,  1)( 12,  9)(  1,   1) | 0.326322254 0.326322254 0.326322254 0.000000000 
Par#  9427# C(  2,  1)( 12,  9)(  1,   1) | 1.000000000 1.000000000 1.000000000 0.000000000 
Par#  9428# C(  1,  2)( 12,  9)(  1,   1) | 0.673677746 0.673677746 0.673677746 0.000000000 
Par#  9429# C(  1,  1)( 13,  9)(  1,   1) | 0.326322254 0.326322254 0.326322254 0.000000000 
Par#  9430# C(  2,  1)( 13,  9)(  1,   1) | 1.000000000 1.000000000 1.000000000 0.000000000 
Par#  9431# C(  1,  2)( 13,  9)(  1,   1) | 0.673677746 0.673677746 0.673677746 0.000000000 
Par#  9432# C(  1,  1)( 14,  9)(  1,   1) | 0.326322254 0.326322254 0.326322254 0.000000000 
Par#  9433# C(  2,  1)( 14,  9)(  1,   1) | 1.000000000 1.000000000 1.000000000 0.000000000 
Par#  9434# C(  1,  2)( 14,  9)(  1,   1) | 0.673677746 0.673677746 0.673677746 0.000000000 
Par#  9435# C(  1,  1)( 15,  9)(  1,   1) | 0.326322254 0.326322254 0.326322254 0.000000000 
Par#  9436# C(  2,  1)( 15,  9)(  1,   1) | 1.000000000 1.000000000 1.000000000 0.000000000 
Par#  9437# C(  1,  2)( 15,  9)(  1,   1) | 0.673677746 0.673677746 0.673677746 0.000000000 
Par#  9438# C(  1,  1)( 16,  9)(  1,   1) | 0.326322254 0.326322254 0.326322254 0.000000000 
Par#  9439# C(  2,  1)( 16,  9)(  1,   1) | 1.000000000 1.000000000 1.000000000 0.000000000 
Par#  9440# C(  1,  2)( 16,  9)(  1,   1) | 0.673677746 0.673677746 0.673677746 0.000000000 
Par#  9441# C(  1,  1)( 17,  9)(  1,   1) | 0.326322254 0.326322254 0.326322254 0.000000000 
Par#  9442# C(  2,  1)( 17,  9)(  1,   1) | 1.000000000 1.000000000 1.000000000 0.000000000 
Par#  9443# C(  1,  2)( 17,  9)(  1,   1) | 0.673677746 0.673677746 0.673677746 0.000000000 
Par#  9444# C(  1,  1)( 18,  9)(  1,   1) | 0.326322254 0.326322254 0.326322254 0.000000000 
Par#  9445# C(  2,  1)( 18,  9)(  1,   1) | 1.000000000 1.000000000 1.000000000 0.000000000 
Par#  9446# C(  1,  2)( 18,  9)(  1,   1) | 0.673677746 0.673677746 0.673677746 0.000000000 
Par#  9447# C(  1,  1)( 19,  9)(  1,   1) | 0.326322254 0.326322254 0.326322254 0.000000000 
Par#  9448# C(  2,  1)( 19,  9)(  1,   1) | 1.000000000 1.000000000 1.000000000 0.000000000 
Par#  9449# C(  1,  2)( 19,  9)(  1,   1) | 0.673677746 0.673677746 0.673677746 0.000000000 
Par#  9450# C(  1,  1)( 20,  9)(  1,   1) | 0.326322254 0.326322254 0.326322254 0.000000000 
Par#  9451# C(  2,  1)( 20,  9)(  1,   1) | 1.000000000 1.000000000 1.000000000 0.000000000 
Par#  9452# C(  1,  2)( 20,  9)(  1,   1) | 0.673677746 0.673677746 0.673677746 0.000000000 
Par#  9453# C(  1,  1)( 21,  9)(  1,   1) | 0.326322254 0.326322254 0.326322254 0.000000000 
Par#  9454# C(  2,  1)( 21,  9)(  1,   1) | 1.000000000 1.000000000 1.000000000 0.000000000 
Par#  9455# C(  1,  2)( 21,  9)(  1,   1) | 0.673677746 0.673677746 0.673677746 0.000000000 
Par#  9456# C(  1,  1)( 22,  9)(  1,   1) | 0.326322254 0.326322254 0.326322254 0.000000000 
Par#  9457# C(  2,  1)( 22,  9)(  1,   1) | 1.000000000 1.000000000 1.000000000 0.000000000 
Par#  9458# C(  1,  2)( 22,  9)(  1,   1) | 0.673677746 0.673677746 0.673677746 0.000000000 
Par#  9459# C(  1,  1)( 23,  9)(  1,   1) | 0.326322254 0.326322254 0.326322254 0.000000000 
Par#  9460# C(  2,  1)( 23,  9)(  1,   1) | 1.000000000 1.000000000 1.000000000 0.000000000 
Par#  9461# C(  1,  2)( 23,  9)(  1,   1) | 0.673677746 0.673677746 0.673677746 0.000000000 
Par#  9462# C(  1,  1)( 24,  9)(  1,   1) | 0.326322254 0.326322254 0.326322254 0.000000000 
Par#  9463# C(  2,  1)( 24,  9)(  1,   1) | 1.000000000 1.000000000 1.000000000 0.000000000 
Par#  9464# C(  1,  2)( 24,  9)(  1,   1) | 0.673677746 0.673677746 0.673677746 0.000000000 
Par#  9465# C(  1,  1)( 25,  9)(  1,   1) | 0.326322254 0.326322254 0.326322254 0.000000000 
Par#  9466# C(  2,  1)( 25,  9)(  1,   1) | 1.000000000 1.000000000 1.000000000 0.000000000 
Par#  9467# C(  1,  2)( 25,  9)(  1,   1) | 0.673677746 0.673677746 0.673677746 0.000000000 
Par#  9468# C(  1,  1)( 26,  9)(  1,   1) | 0.326322254 0.326322254 0.326322254 0.000000000 
Par#  9469# C(  2,  1)( 26,  9)(  1,   1) | 1.000000000 1.000000000 1.000000000 0.000000000 
Par#  9470# C(  1,  2)( 26,  9)(  1,   1) | 0.673677746 0.673677746 0.673677746 0.000000000 
Par#  9471# C(  1,  1)( 27,  9)(  1,   1) | 0.326322254 0.326322254 0.326322254 0.000000000 
Par#  9472# C(  2,  1)( 27,  9)(  1,   1) | 1.000000000 1.000000000 1.000000000 0.000000000 
Par#  9473# C(  1,  2)( 27,  9)(  1,   1) | 0.673677746 0.673677746 0.673677746 0.000000000 
Par#  9474# C(  1,  1)( 28,  9)(  1,   1) | 0.326322254 0.326322254 0.326322254 0.000000000 
Par#  9475# C(  2,  1)( 28,  9)(  1,   1) | 1.000000000 1.000000000 1.000000000 0.000000000 
Par#  9476# C(  1,  2)( 28,  9)(  1,   1) | 0.673677746 0.673677746 0.673677746 0.000000000 
Par#  9477# C(  1,  1)( 29,  9)(  1,   1) | 0.326322254 0.326322254 0.326322254 0.000000000 
Par#  9478# C(  2,  1)( 29,  9)(  1,   1) | 1.000000000 1.000000000 1.000000000 0.000000000 
Par#  9479# C(  1,  2)( 29,  9)(  1,   1) | 0.673677746 0.673677746 0.673677746 0.000000000 
Par#  9480# C(  1,  1)( 30,  9)(  1,   1) | 0.326322254 0.326322254 0.326322254 0.000000000 
Par#  9481# C(  2,  1)( 30,  9)(  1,   1) | 1.000000000 1.000000000 1.000000000 0.000000000 
Par#  9482# C(  1,  2)( 30,  9)(  1,   1) | 0.673677746 0.673677746 0.673677746 0.000000000 
Par#  9483# C(  1,  1)( 31,  9)(  1,   1) | 0.326322254 0.326322254 0.326322254 0.000000000 
Par#  9484# C(  2,  1)( 31,  9)(  1,   1) | 1.000000000 1.000000000 1.000000000 0.000000000 
Par#  9485# C(  1,  2)( 31,  9)(  1,   1) | 0.673677746 0.673677746 0.673677746 0.000000000 
Par#  9486# C(  1,  1)( 32,  9)(  1,   1) | 0.326322254 0.326322254 0.326322254 0.000000000 
Par#  9487# C(  2,  1)( 32,  9)(  1,   1) | 1.000000000 1.000000000 1.000000000 0.000000000 
Par#  9488# C(  1,  2)( 32,  9)(  1,   1) | 0.673677746 0.673677746 0.673677746 0.000000000 
Par#  9489# C(  1,  1)( 33,  9)(  1,   1) | 0.326322254 0.326322254 0.326322254 0.000000000 
Par#  9490# C(  2,  1)( 33,  9)(  1,   1) | 1.000000000 1.000000000 1.000000000 0.000000000 
Par#  9491# C(  1,  2)( 33,  9)(  1,   1) | 0.673677746 0.673677746 0.673677746 0.000000000 
Par#  9492# C(  1,  1)( 34,  9)(  1,   1) | 0.326322254 0.326322254 0.326322254 0.000000000 
Par#  9493# C(  2,  1)( 34,  9)(  1,   1) | 1.000000000 1.000000000 1.000000000 0.000000000 
Par#  9494# C(  1,  2)( 34,  9)(  1,   1) | 0.673677746 0.673677746 0.673677746 0.000000000 
Par#  9495# C(  1,  1)( 35,  9)(  1,   1) | 0.326322254 0.326322254 0.326322254 0.000000000 
Par#  9496# C(  2,  1)( 35,  9)(  1,   1) | 1.000000000 1.000000000 1.000000000 0.000000000 
Par#  9497# C(  1,  2)( 35,  9)(  1,   1) | 0.673677746 0.673677746 0.673677746 0.000000000 
Par#  9498# C(  1,  1)( 36,  9)(  1,   1) | 0.326322254 0.326322254 0.326322254 0.000000000 
Par#  9499# C(  2,  1)( 36,  9)(  1,   1) | 1.000000000 1.000000000 1.000000000 0.000000000 
Par#  9500# C(  1,  2)( 36,  9)(  1,   1) | 0.673677746 0.673677746 0.673677746 0.000000000 
Par#  9501# C(  1,  1)( 37,  9)(  1,   1) | 0.326322254 0.326322254 0.326322254 0.000000000 
Par#  9502# C(  2,  1)( 37,  9)(  1,   1) | 1.000000000 1.000000000 1.000000000 0.000000000 
Par#  9503# C(  1,  2)( 37,  9)(  1,   1) | 0.673677746 0.673677746 0.673677746 0.000000000 
Par#  9504# C(  1,  1)( 38,  9)(  1,   1) | 0.326322254 0.326322254 0.326322254 0.000000000 
Par#  9505# C(  2,  1)( 38,  9)(  1,   1) | 1.000000000 1.000000000 1.000000000 0.000000000 
Par#  9506# C(  1,  2)( 38,  9)(  1,   1) | 0.673677746 0.673677746 0.673677746 0.000000000 
Par#  9507# C(  1,  1)( 10, 10)(  1,   1) | 0.326322254 0.326322254 0.326322254 0.000000000 
Par#  9508# C(  2,  1)( 10, 10)(  1,   1) | 1.000000000 1.000000000 1.000000000 0.000000000 
Par#  9509# C(  1,  2)( 10, 10)(  1,   1) | 0.673677746 0.673677746 0.673677746 0.000000000 
Par#  9510# C(  1,  1)( 11, 10)(  1,   1) | 0.326322254 0.326322254 0.326322254 0.000000000 
Par#  9511# C(  2,  1)( 11, 10)(  1,   1) | 1.000000000 1.000000000 1.000000000 0.000000000 
Par#  9512# C(  1,  2)( 11, 10)(  1,   1) | 0.673677746 0.673677746 0.673677746 0.000000000 
Par#  9513# C(  1,  1)( 12, 10)(  1,   1) | 0.326322254 0.326322254 0.326322254 0.000000000 
Par#  9514# C(  2,  1)( 12, 10)(  1,   1) | 1.000000000 1.000000000 1.000000000 0.000000000 
Par#  9515# C(  1,  2)( 12, 10)(  1,   1) | 0.673677746 0.673677746 0.673677746 0.000000000 
Par#  9516# C(  1,  1)( 13, 10)(  1,   1) | 0.326322254 0.326322254 0.326322254 0.000000000 
Par#  9517# C(  2,  1)( 13, 10)(  1,   1) | 1.000000000 1.000000000 1.000000000 0.000000000 
Par#  9518# C(  1,  2)( 13, 10)(  1,   1) | 0.673677746 0.673677746 0.673677746 0.000000000 
Par#  9519# C(  1,  1)( 14, 10)(  1,   1) | 0.326322254 0.326322254 0.326322254 0.000000000 
Par#  9520# C(  2,  1)( 14, 10)(  1,   1) | 1.000000000 1.000000000 1.000000000 0.000000000 
Par#  9521# C(  1,  2)( 14, 10)(  1,   1) | 0.673677746 0.673677746 0.673677746 0.000000000 
Par#  9522# C(  1,  1)( 15, 10)(  1,   1) | 0.326322254 0.326322254 0.326322254 0.000000000 
Par#  9523# C(  2,  1)( 15, 10)(  1,   1) | 1.000000000 1.000000000 1.000000000 0.000000000 
Par#  9524# C(  1,  2)( 15, 10)(  1,   1) | 0.673677746 0.673677746 0.673677746 0.000000000 
Par#  9525# C(  1,  1)( 16, 10)(  1,   1) | 0.326322254 0.326322254 0.326322254 0.000000000 
Par#  9526# C(  2,  1)( 16, 10)(  1,   1) | 1.000000000 1.000000000 1.000000000 0.000000000 
Par#  9527# C(  1,  2)( 16, 10)(  1,   1) | 0.673677746 0.673677746 0.673677746 0.000000000 
Par#  9528# C(  1,  1)( 17, 10)(  1,   1) | 0.326322254 0.326322254 0.326322254 0.000000000 
Par#  9529# C(  2,  1)( 17, 10)(  1,   1) | 1.000000000 1.000000000 1.000000000 0.000000000 
Par#  9530# C(  1,  2)( 17, 10)(  1,   1) | 0.673677746 0.673677746 0.673677746 0.000000000 
Par#  9531# C(  1,  1)( 18, 10)(  1,   1) | 0.326322254 0.326322254 0.326322254 0.000000000 
Par#  9532# C(  2,  1)( 18, 10)(  1,   1) | 1.000000000 1.000000000 1.000000000 0.000000000 
Par#  9533# C(  1,  2)( 18, 10)(  1,   1) | 0.673677746 0.673677746 0.673677746 0.000000000 
Par#  9534# C(  1,  1)( 19, 10)(  1,   1) | 0.326322254 0.326322254 0.326322254 0.000000000 
Par#  9535# C(  2,  1)( 19, 10)(  1,   1) | 1.000000000 1.000000000 1.000000000 0.000000000 
Par#  9536# C(  1,  2)( 19, 10)(  1,   1) | 0.673677746 0.673677746 0.673677746 0.000000000 
Par#  9537# C(  1,  1)( 20, 10)(  1,   1) | 0.326322254 0.326322254 0.326322254 0.000000000 
Par#  9538# C(  2,  1)( 20, 10)(  1,   1) | 1.000000000 1.000000000 1.000000000 0.000000000 
Par#  9539# C(  1,  2)( 20, 10)(  1,   1) | 0.673677746 0.673677746 0.673677746 0.000000000 
Par#  9540# C(  1,  1)( 21, 10)(  1,   1) | 0.326322254 0.326322254 0.326322254 0.000000000 
Par#  9541# C(  2,  1)( 21, 10)(  1,   1) | 1.000000000 1.000000000 1.000000000 0.000000000 
Par#  9542# C(  1,  2)( 21, 10)(  1,   1) | 0.673677746 0.673677746 0.673677746 0.000000000 
Par#  9543# C(  1,  1)( 22, 10)(  1,   1) | 0.326322254 0.326322254 0.326322254 0.000000000 
Par#  9544# C(  2,  1)( 22, 10)(  1,   1) | 1.000000000 1.000000000 1.000000000 0.000000000 
Par#  9545# C(  1,  2)( 22, 10)(  1,   1) | 0.673677746 0.673677746 0.673677746 0.000000000 
Par#  9546# C(  1,  1)( 23, 10)(  1,   1) | 0.326322254 0.326322254 0.326322254 0.000000000 
Par#  9547# C(  2,  1)( 23, 10)(  1,   1) | 1.000000000 1.000000000 1.000000000 0.000000000 
Par#  9548# C(  1,  2)( 23, 10)(  1,   1) | 0.673677746 0.673677746 0.673677746 0.000000000 
Par#  9549# C(  1,  1)( 24, 10)(  1,   1) | 0.326322254 0.326322254 0.326322254 0.000000000 
Par#  9550# C(  2,  1)( 24, 10)(  1,   1) | 1.000000000 1.000000000 1.000000000 0.000000000 
Par#  9551# C(  1,  2)( 24, 10)(  1,   1) | 0.673677746 0.673677746 0.673677746 0.000000000 
Par#  9552# C(  1,  1)( 25, 10)(  1,   1) | 0.326322254 0.326322254 0.326322254 0.000000000 
Par#  9553# C(  2,  1)( 25, 10)(  1,   1) | 1.000000000 1.000000000 1.000000000 0.000000000 
Par#  9554# C(  1,  2)( 25, 10)(  1,   1) | 0.673677746 0.673677746 0.673677746 0.000000000 
Par#  9555# C(  1,  1)( 26, 10)(  1,   1) | 0.326322254 0.326322254 0.326322254 0.000000000 
Par#  9556# C(  2,  1)( 26, 10)(  1,   1) | 1.000000000 1.000000000 1.000000000 0.000000000 
Par#  9557# C(  1,  2)( 26, 10)(  1,   1) | 0.673677746 0.673677746 0.673677746 0.000000000 
Par#  9558# C(  1,  1)( 27, 10)(  1,   1) | 0.326322254 0.326322254 0.326322254 0.000000000 
Par#  9559# C(  2,  1)( 27, 10)(  1,   1) | 1.000000000 1.000000000 1.000000000 0.000000000 
Par#  9560# C(  1,  2)( 27, 10)(  1,   1) | 0.673677746 0.673677746 0.673677746 0.000000000 
Par#  9561# C(  1,  1)( 28, 10)(  1,   1) | 0.326322254 0.326322254 0.326322254 0.000000000 
Par#  9562# C(  2,  1)( 28, 10)(  1,   1) | 1.000000000 1.000000000 1.000000000 0.000000000 
Par#  9563# C(  1,  2)( 28, 10)(  1,   1) | 0.673677746 0.673677746 0.673677746 0.000000000 
Par#  9564# C(  1,  1)( 29, 10)(  1,   1) | 0.326322254 0.326322254 0.326322254 0.000000000 
Par#  9565# C(  2,  1)( 29, 10)(  1,   1) | 1.000000000 1.000000000 1.000000000 0.000000000 
Par#  9566# C(  1,  2)( 29, 10)(  1,   1) | 0.673677746 0.673677746 0.673677746 0.000000000 
Par#  9567# C(  1,  1)( 30, 10)(  1,   1) | 0.326322254 0.326322254 0.326322254 0.000000000 
Par#  9568# C(  2,  1)( 30, 10)(  1,   1) | 1.000000000 1.000000000 1.000000000 0.000000000 
Par#  9569# C(  1,  2)( 30, 10)(  1,   1) | 0.673677746 0.673677746 0.673677746 0.000000000 
Par#  9570# C(  1,  1)( 31, 10)(  1,   1) | 0.326322254 0.326322254 0.326322254 0.000000000 
Par#  9571# C(  2,  1)( 31, 10)(  1,   1) | 1.000000000 1.000000000 1.000000000 0.000000000 
Par#  9572# C(  1,  2)( 31, 10)(  1,   1) | 0.673677746 0.673677746 0.673677746 0.000000000 
Par#  9573# C(  1,  1)( 32, 10)(  1,   1) | 0.326322254 0.326322254 0.326322254 0.000000000 
Par#  9574# C(  2,  1)( 32, 10)(  1,   1) | 1.000000000 1.000000000 1.000000000 0.000000000 
Par#  9575# C(  1,  2)( 32, 10)(  1,   1) | 0.673677746 0.673677746 0.673677746 0.000000000 
Par#  9576# C(  1,  1)( 33, 10)(  1,   1) | 0.326322254 0.326322254 0.326322254 0.000000000 
Par#  9577# C(  2,  1)( 33, 10)(  1,   1) | 1.000000000 1.000000000 1.000000000 0.000000000 
Par#  9578# C(  1,  2)( 33, 10)(  1,   1) | 0.673677746 0.673677746 0.673677746 0.000000000 
Par#  9579# C(  1,  1)( 34, 10)(  1,   1) | 0.326322254 0.326322254 0.326322254 0.000000000 
Par#  9580# C(  2,  1)( 34, 10)(  1,   1) | 1.000000000 1.000000000 1.000000000 0.000000000 
Par#  9581# C(  1,  2)( 34, 10)(  1,   1) | 0.673677746 0.673677746 0.673677746 0.000000000 
Par#  9582# C(  1,  1)( 35, 10)(  1,   1) | 0.326322254 0.326322254 0.326322254 0.000000000 
Par#  9583# C(  2,  1)( 35, 10)(  1,   1) | 1.000000000 1.000000000 1.000000000 0.000000000 
Par#  9584# C(  1,  2)( 35, 10)(  1,   1) | 0.673677746 0.673677746 0.673677746 0.000000000 
Par#  9585# C(  1,  1)( 36, 10)(  1,   1) | 0.326322254 0.326322254 0.326322254 0.000000000 
Par#  9586# C(  2,  1)( 36, 10)(  1,   1) | 1.000000000 1.000000000 1.000000000 0.000000000 
Par#  9587# C(  1,  2)( 36, 10)(  1,   1) | 0.673677746 0.673677746 0.673677746 0.000000000 
Par#  9588# C(  1,  1)( 37, 10)(  1,   1) | 0.326322254 0.326322254 0.326322254 0.000000000 
Par#  9589# C(  2,  1)( 37, 10)(  1,   1) | 1.000000000 1.000000000 1.000000000 0.000000000 
Par#  9590# C(  1,  2)( 37, 10)(  1,   1) | 0.673677746 0.673677746 0.673677746 0.000000000 
Par#  9591# C(  1,  1)( 38, 10)(  1,   1) | 0.326322254 0.326322254 0.326322254 0.000000000 
Par#  9592# C(  2,  1)( 38, 10)(  1,   1) | 1.000000000 1.000000000 1.000000000 0.000000000 
Par#  9593# C(  1,  2)( 38, 10)(  1,   1) | 0.673677746 0.673677746 0.673677746 0.000000000 
Par#  9594# C(  1,  1)( 11, 11)(  1,   1) | 0.326322254 0.326322254 0.326322254 0.000000000 
Par#  9595# C(  2,  1)( 11, 11)(  1,   1) | 1.000000000 1.000000000 1.000000000 0.000000000 
Par#  9596# C(  1,  2)( 11, 11)(  1,   1) | 0.673677746 0.673677746 0.673677746 0.000000000 
Par#  9597# C(  1,  1)( 12, 11)(  1,   1) | 0.326322254 0.326322254 0.326322254 0.000000000 
Par#  9598# C(  2,  1)( 12, 11)(  1,   1) | 1.000000000 1.000000000 1.000000000 0.000000000 
Par#  9599# C(  1,  2)( 12, 11)(  1,   1) | 0.673677746 0.673677746 0.673677746 0.000000000 
Par#  9600# C(  1,  1)( 13, 11)(  1,   1) | 0.326322254 0.326322254 0.326322254 0.000000000 
Par#  9601# C(  2,  1)( 13, 11)(  1,   1) | 1.000000000 1.000000000 1.000000000 0.000000000 
Par#  9602# C(  1,  2)( 13, 11)(  1,   1) | 0.673677746 0.673677746 0.673677746 0.000000000 
Par#  9603# C(  1,  1)( 14, 11)(  1,   1) | 0.326322254 0.326322254 0.326322254 0.000000000 
Par#  9604# C(  2,  1)( 14, 11)(  1,   1) | 1.000000000 1.000000000 1.000000000 0.000000000 
Par#  9605# C(  1,  2)( 14, 11)(  1,   1) | 0.673677746 0.673677746 0.673677746 0.000000000 
Par#  9606# C(  1,  1)( 15, 11)(  1,   1) | 0.326322254 0.326322254 0.326322254 0.000000000 
Par#  9607# C(  2,  1)( 15, 11)(  1,   1) | 1.000000000 1.000000000 1.000000000 0.000000000 
Par#  9608# C(  1,  2)( 15, 11)(  1,   1) | 0.673677746 0.673677746 0.673677746 0.000000000 
Par#  9609# C(  1,  1)( 16, 11)(  1,   1) | 0.326322254 0.326322254 0.326322254 0.000000000 
Par#  9610# C(  2,  1)( 16, 11)(  1,   1) | 1.000000000 1.000000000 1.000000000 0.000000000 
Par#  9611# C(  1,  2)( 16, 11)(  1,   1) | 0.673677746 0.673677746 0.673677746 0.000000000 
Par#  9612# C(  1,  1)( 17, 11)(  1,   1) | 0.326322254 0.326322254 0.326322254 0.000000000 
Par#  9613# C(  2,  1)( 17, 11)(  1,   1) | 1.000000000 1.000000000 1.000000000 0.000000000 
Par#  9614# C(  1,  2)( 17, 11)(  1,   1) | 0.673677746 0.673677746 0.673677746 0.000000000 
Par#  9615# C(  1,  1)( 18, 11)(  1,   1) | 0.326322254 0.326322254 0.326322254 0.000000000 
Par#  9616# C(  2,  1)( 18, 11)(  1,   1) | 1.000000000 1.000000000 1.000000000 0.000000000 
Par#  9617# C(  1,  2)( 18, 11)(  1,   1) | 0.673677746 0.673677746 0.673677746 0.000000000 
Par#  9618# C(  1,  1)( 19, 11)(  1,   1) | 0.326322254 0.326322254 0.326322254 0.000000000 
Par#  9619# C(  2,  1)( 19, 11)(  1,   1) | 1.000000000 1.000000000 1.000000000 0.000000000 
Par#  9620# C(  1,  2)( 19, 11)(  1,   1) | 0.673677746 0.673677746 0.673677746 0.000000000 
Par#  9621# C(  1,  1)( 20, 11)(  1,   1) | 0.326322254 0.326322254 0.326322254 0.000000000 
Par#  9622# C(  2,  1)( 20, 11)(  1,   1) | 1.000000000 1.000000000 1.000000000 0.000000000 
Par#  9623# C(  1,  2)( 20, 11)(  1,   1) | 0.673677746 0.673677746 0.673677746 0.000000000 
Par#  9624# C(  1,  1)( 21, 11)(  1,   1) | 0.326322254 0.326322254 0.326322254 0.000000000 
Par#  9625# C(  2,  1)( 21, 11)(  1,   1) | 1.000000000 1.000000000 1.000000000 0.000000000 
Par#  9626# C(  1,  2)( 21, 11)(  1,   1) | 0.673677746 0.673677746 0.673677746 0.000000000 
Par#  9627# C(  1,  1)( 22, 11)(  1,   1) | 0.326322254 0.326322254 0.326322254 0.000000000 
Par#  9628# C(  2,  1)( 22, 11)(  1,   1) | 1.000000000 1.000000000 1.000000000 0.000000000 
Par#  9629# C(  1,  2)( 22, 11)(  1,   1) | 0.673677746 0.673677746 0.673677746 0.000000000 
Par#  9630# C(  1,  1)( 23, 11)(  1,   1) | 0.326322254 0.326322254 0.326322254 0.000000000 
Par#  9631# C(  2,  1)( 23, 11)(  1,   1) | 1.000000000 1.000000000 1.000000000 0.000000000 
Par#  9632# C(  1,  2)( 23, 11)(  1,   1) | 0.673677746 0.673677746 0.673677746 0.000000000 
Par#  9633# C(  1,  1)( 24, 11)(  1,   1) | 0.326322254 0.326322254 0.326322254 0.000000000 
Par#  9634# C(  2,  1)( 24, 11)(  1,   1) | 1.000000000 1.000000000 1.000000000 0.000000000 
Par#  9635# C(  1,  2)( 24, 11)(  1,   1) | 0.673677746 0.673677746 0.673677746 0.000000000 
Par#  9636# C(  1,  1)( 25, 11)(  1,   1) | 0.326322254 0.326322254 0.326322254 0.000000000 
Par#  9637# C(  2,  1)( 25, 11)(  1,   1) | 1.000000000 1.000000000 1.000000000 0.000000000 
Par#  9638# C(  1,  2)( 25, 11)(  1,   1) | 0.673677746 0.673677746 0.673677746 0.000000000 
Par#  9639# C(  1,  1)( 26, 11)(  1,   1) | 0.326322254 0.326322254 0.326322254 0.000000000 
Par#  9640# C(  2,  1)( 26, 11)(  1,   1) | 1.000000000 1.000000000 1.000000000 0.000000000 
Par#  9641# C(  1,  2)( 26, 11)(  1,   1) | 0.673677746 0.673677746 0.673677746 0.000000000 
Par#  9642# C(  1,  1)( 27, 11)(  1,   1) | 0.326322254 0.326322254 0.326322254 0.000000000 
Par#  9643# C(  2,  1)( 27, 11)(  1,   1) | 1.000000000 1.000000000 1.000000000 0.000000000 
Par#  9644# C(  1,  2)( 27, 11)(  1,   1) | 0.673677746 0.673677746 0.673677746 0.000000000 
Par#  9645# C(  1,  1)( 28, 11)(  1,   1) | 0.326322254 0.326322254 0.326322254 0.000000000 
Par#  9646# C(  2,  1)( 28, 11)(  1,   1) | 1.000000000 1.000000000 1.000000000 0.000000000 
Par#  9647# C(  1,  2)( 28, 11)(  1,   1) | 0.673677746 0.673677746 0.673677746 0.000000000 
Par#  9648# C(  1,  1)( 29, 11)(  1,   1) | 0.326322254 0.326322254 0.326322254 0.000000000 
Par#  9649# C(  2,  1)( 29, 11)(  1,   1) | 1.000000000 1.000000000 1.000000000 0.000000000 
Par#  9650# C(  1,  2)( 29, 11)(  1,   1) | 0.673677746 0.673677746 0.673677746 0.000000000 
Par#  9651# C(  1,  1)( 30, 11)(  1,   1) | 0.326322254 0.326322254 0.326322254 0.000000000 
Par#  9652# C(  2,  1)( 30, 11)(  1,   1) | 1.000000000 1.000000000 1.000000000 0.000000000 
Par#  9653# C(  1,  2)( 30, 11)(  1,   1) | 0.673677746 0.673677746 0.673677746 0.000000000 
Par#  9654# C(  1,  1)( 31, 11)(  1,   1) | 0.326322254 0.326322254 0.326322254 0.000000000 
Par#  9655# C(  2,  1)( 31, 11)(  1,   1) | 1.000000000 1.000000000 1.000000000 0.000000000 
Par#  9656# C(  1,  2)( 31, 11)(  1,   1) | 0.673677746 0.673677746 0.673677746 0.000000000 
Par#  9657# C(  1,  1)( 32, 11)(  1,   1) | 0.326322254 0.326322254 0.326322254 0.000000000 
Par#  9658# C(  2,  1)( 32, 11)(  1,   1) | 1.000000000 1.000000000 1.000000000 0.000000000 
Par#  9659# C(  1,  2)( 32, 11)(  1,   1) | 0.673677746 0.673677746 0.673677746 0.000000000 
Par#  9660# C(  1,  1)( 33, 11)(  1,   1) | 0.326322254 0.326322254 0.326322254 0.000000000 
Par#  9661# C(  2,  1)( 33, 11)(  1,   1) | 1.000000000 1.000000000 1.000000000 0.000000000 
Par#  9662# C(  1,  2)( 33, 11)(  1,   1) | 0.673677746 0.673677746 0.673677746 0.000000000 
Par#  9663# C(  1,  1)( 34, 11)(  1,   1) | 0.326322254 0.326322254 0.326322254 0.000000000 
Par#  9664# C(  2,  1)( 34, 11)(  1,   1) | 1.000000000 1.000000000 1.000000000 0.000000000 
Par#  9665# C(  1,  2)( 34, 11)(  1,   1) | 0.673677746 0.673677746 0.673677746 0.000000000 
Par#  9666# C(  1,  1)( 35, 11)(  1,   1) | 0.326322254 0.326322254 0.326322254 0.000000000 
Par#  9667# C(  2,  1)( 35, 11)(  1,   1) | 1.000000000 1.000000000 1.000000000 0.000000000 
Par#  9668# C(  1,  2)( 35, 11)(  1,   1) | 0.673677746 0.673677746 0.673677746 0.000000000 
Par#  9669# C(  1,  1)( 36, 11)(  1,   1) | 0.326322254 0.326322254 0.326322254 0.000000000 
Par#  9670# C(  2,  1)( 36, 11)(  1,   1) | 1.000000000 1.000000000 1.000000000 0.000000000 
Par#  9671# C(  1,  2)( 36, 11)(  1,   1) | 0.673677746 0.673677746 0.673677746 0.000000000 
Par#  9672# C(  1,  1)( 37, 11)(  1,   1) | 0.326322254 0.326322254 0.326322254 0.000000000 
Par#  9673# C(  2,  1)( 37, 11)(  1,   1) | 1.000000000 1.000000000 1.000000000 0.000000000 
Par#  9674# C(  1,  2)( 37, 11)(  1,   1) | 0.673677746 0.673677746 0.673677746 0.000000000 
Par#  9675# C(  1,  1)( 38, 11)(  1,   1) | 0.326322254 0.326322254 0.326322254 0.000000000 
Par#  9676# C(  2,  1)( 38, 11)(  1,   1) | 1.000000000 1.000000000 1.000000000 0.000000000 
Par#  9677# C(  1,  2)( 38, 11)(  1,   1) | 0.673677746 0.673677746 0.673677746 0.000000000 
Par#  9678# C(  1,  1)( 12, 12)(  1,   1) | 0.326322254 0.326322254 0.326322254 0.000000000 
Par#  9679# C(  2,  1)( 12, 12)(  1,   1) | 1.000000000 1.000000000 1.000000000 0.000000000 
Par#  9680# C(  1,  2)( 12, 12)(  1,   1) | 0.673677746 0.673677746 0.673677746 0.000000000 
Par#  9681# C(  1,  1)( 13, 12)(  1,   1) | 0.326322254 0.326322254 0.326322254 0.000000000 
Par#  9682# C(  2,  1)( 13, 12)(  1,   1) | 1.000000000 1.000000000 1.000000000 0.000000000 
Par#  9683# C(  1,  2)( 13, 12)(  1,   1) | 0.673677746 0.673677746 0.673677746 0.000000000 
Par#  9684# C(  1,  1)( 14, 12)(  1,   1) | 0.326322254 0.326322254 0.326322254 0.000000000 
Par#  9685# C(  2,  1)( 14, 12)(  1,   1) | 1.000000000 1.000000000 1.000000000 0.000000000 
Par#  9686# C(  1,  2)( 14, 12)(  1,   1) | 0.673677746 0.673677746 0.673677746 0.000000000 
Par#  9687# C(  1,  1)( 15, 12)(  1,   1) | 0.326322254 0.326322254 0.326322254 0.000000000 
Par#  9688# C(  2,  1)( 15, 12)(  1,   1) | 1.000000000 1.000000000 1.000000000 0.000000000 
Par#  9689# C(  1,  2)( 15, 12)(  1,   1) | 0.673677746 0.673677746 0.673677746 0.000000000 
Par#  9690# C(  1,  1)( 16, 12)(  1,   1) | 0.326322254 0.326322254 0.326322254 0.000000000 
Par#  9691# C(  2,  1)( 16, 12)(  1,   1) | 1.000000000 1.000000000 1.000000000 0.000000000 
Par#  9692# C(  1,  2)( 16, 12)(  1,   1) | 0.673677746 0.673677746 0.673677746 0.000000000 
Par#  9693# C(  1,  1)( 17, 12)(  1,   1) | 0.326322254 0.326322254 0.326322254 0.000000000 
Par#  9694# C(  2,  1)( 17, 12)(  1,   1) | 1.000000000 1.000000000 1.000000000 0.000000000 
Par#  9695# C(  1,  2)( 17, 12)(  1,   1) | 0.673677746 0.673677746 0.673677746 0.000000000 
Par#  9696# C(  1,  1)( 18, 12)(  1,   1) | 0.326322254 0.326322254 0.326322254 0.000000000 
Par#  9697# C(  2,  1)( 18, 12)(  1,   1) | 1.000000000 1.000000000 1.000000000 0.000000000 
Par#  9698# C(  1,  2)( 18, 12)(  1,   1) | 0.673677746 0.673677746 0.673677746 0.000000000 
Par#  9699# C(  1,  1)( 19, 12)(  1,   1) | 0.326322254 0.326322254 0.326322254 0.000000000 
Par#  9700# C(  2,  1)( 19, 12)(  1,   1) | 1.000000000 1.000000000 1.000000000 0.000000000 
Par#  9701# C(  1,  2)( 19, 12)(  1,   1) | 0.673677746 0.673677746 0.673677746 0.000000000 
Par#  9702# C(  1,  1)( 20, 12)(  1,   1) | 0.326322254 0.326322254 0.326322254 0.000000000 
Par#  9703# C(  2,  1)( 20, 12)(  1,   1) | 1.000000000 1.000000000 1.000000000 0.000000000 
Par#  9704# C(  1,  2)( 20, 12)(  1,   1) | 0.673677746 0.673677746 0.673677746 0.000000000 
Par#  9705# C(  1,  1)( 21, 12)(  1,   1) | 0.326322254 0.326322254 0.326322254 0.000000000 
Par#  9706# C(  2,  1)( 21, 12)(  1,   1) | 1.000000000 1.000000000 1.000000000 0.000000000 
Par#  9707# C(  1,  2)( 21, 12)(  1,   1) | 0.673677746 0.673677746 0.673677746 0.000000000 
Par#  9708# C(  1,  1)( 22, 12)(  1,   1) | 0.326322254 0.326322254 0.326322254 0.000000000 
Par#  9709# C(  2,  1)( 22, 12)(  1,   1) | 1.000000000 1.000000000 1.000000000 0.000000000 
Par#  9710# C(  1,  2)( 22, 12)(  1,   1) | 0.673677746 0.673677746 0.673677746 0.000000000 
Par#  9711# C(  1,  1)( 23, 12)(  1,   1) | 0.326322254 0.326322254 0.326322254 0.000000000 
Par#  9712# C(  2,  1)( 23, 12)(  1,   1) | 1.000000000 1.000000000 1.000000000 0.000000000 
Par#  9713# C(  1,  2)( 23, 12)(  1,   1) | 0.673677746 0.673677746 0.673677746 0.000000000 
Par#  9714# C(  1,  1)( 24, 12)(  1,   1) | 0.326322254 0.326322254 0.326322254 0.000000000 
Par#  9715# C(  2,  1)( 24, 12)(  1,   1) | 1.000000000 1.000000000 1.000000000 0.000000000 
Par#  9716# C(  1,  2)( 24, 12)(  1,   1) | 0.673677746 0.673677746 0.673677746 0.000000000 
Par#  9717# C(  1,  1)( 25, 12)(  1,   1) | 0.326322254 0.326322254 0.326322254 0.000000000 
Par#  9718# C(  2,  1)( 25, 12)(  1,   1) | 1.000000000 1.000000000 1.000000000 0.000000000 
Par#  9719# C(  1,  2)( 25, 12)(  1,   1) | 0.673677746 0.673677746 0.673677746 0.000000000 
Par#  9720# C(  1,  1)( 26, 12)(  1,   1) | 0.326322254 0.326322254 0.326322254 0.000000000 
Par#  9721# C(  2,  1)( 26, 12)(  1,   1) | 1.000000000 1.000000000 1.000000000 0.000000000 
Par#  9722# C(  1,  2)( 26, 12)(  1,   1) | 0.673677746 0.673677746 0.673677746 0.000000000 
Par#  9723# C(  1,  1)( 27, 12)(  1,   1) | 0.326322254 0.326322254 0.326322254 0.000000000 
Par#  9724# C(  2,  1)( 27, 12)(  1,   1) | 1.000000000 1.000000000 1.000000000 0.000000000 
Par#  9725# C(  1,  2)( 27, 12)(  1,   1) | 0.673677746 0.673677746 0.673677746 0.000000000 
Par#  9726# C(  1,  1)( 28, 12)(  1,   1) | 0.326322254 0.326322254 0.326322254 0.000000000 
Par#  9727# C(  2,  1)( 28, 12)(  1,   1) | 1.000000000 1.000000000 1.000000000 0.000000000 
Par#  9728# C(  1,  2)( 28, 12)(  1,   1) | 0.673677746 0.673677746 0.673677746 0.000000000 
Par#  9729# C(  1,  1)( 29, 12)(  1,   1) | 0.326322254 0.326322254 0.326322254 0.000000000 
Par#  9730# C(  2,  1)( 29, 12)(  1,   1) | 1.000000000 1.000000000 1.000000000 0.000000000 
Par#  9731# C(  1,  2)( 29, 12)(  1,   1) | 0.673677746 0.673677746 0.673677746 0.000000000 
Par#  9732# C(  1,  1)( 30, 12)(  1,   1) | 0.326322254 0.326322254 0.326322254 0.000000000 
Par#  9733# C(  2,  1)( 30, 12)(  1,   1) | 1.000000000 1.000000000 1.000000000 0.000000000 
Par#  9734# C(  1,  2)( 30, 12)(  1,   1) | 0.673677746 0.673677746 0.673677746 0.000000000 
Par#  9735# C(  1,  1)( 31, 12)(  1,   1) | 0.326322254 0.326322254 0.326322254 0.000000000 
Par#  9736# C(  2,  1)( 31, 12)(  1,   1) | 1.000000000 1.000000000 1.000000000 0.000000000 
Par#  9737# C(  1,  2)( 31, 12)(  1,   1) | 0.673677746 0.673677746 0.673677746 0.000000000 
Par#  9738# C(  1,  1)( 32, 12)(  1,   1) | 0.326322254 0.326322254 0.326322254 0.000000000 
Par#  9739# C(  2,  1)( 32, 12)(  1,   1) | 1.000000000 1.000000000 1.000000000 0.000000000 
Par#  9740# C(  1,  2)( 32, 12)(  1,   1) | 0.673677746 0.673677746 0.673677746 0.000000000 
Par#  9741# C(  1,  1)( 33, 12)(  1,   1) | 0.326322254 0.326322254 0.326322254 0.000000000 
Par#  9742# C(  2,  1)( 33, 12)(  1,   1) | 1.000000000 1.000000000 1.000000000 0.000000000 
Par#  9743# C(  1,  2)( 33, 12)(  1,   1) | 0.673677746 0.673677746 0.673677746 0.000000000 
Par#  9744# C(  1,  1)( 34, 12)(  1,   1) | 0.326322254 0.326322254 0.326322254 0.000000000 
Par#  9745# C(  2,  1)( 34, 12)(  1,   1) | 1.000000000 1.000000000 1.000000000 0.000000000 
Par#  9746# C(  1,  2)( 34, 12)(  1,   1) | 0.673677746 0.673677746 0.673677746 0.000000000 
Par#  9747# C(  1,  1)( 35, 12)(  1,   1) | 0.326322254 0.326322254 0.326322254 0.000000000 
Par#  9748# C(  2,  1)( 35, 12)(  1,   1) | 1.000000000 1.000000000 1.000000000 0.000000000 
Par#  9749# C(  1,  2)( 35, 12)(  1,   1) | 0.673677746 0.673677746 0.673677746 0.000000000 
Par#  9750# C(  1,  1)( 36, 12)(  1,   1) | 0.326322254 0.326322254 0.326322254 0.000000000 
Par#  9751# C(  2,  1)( 36, 12)(  1,   1) | 1.000000000 1.000000000 1.000000000 0.000000000 
Par#  9752# C(  1,  2)( 36, 12)(  1,   1) | 0.673677746 0.673677746 0.673677746 0.000000000 
Par#  9753# C(  1,  1)( 37, 12)(  1,   1) | 0.326322254 0.326322254 0.326322254 0.000000000 
Par#  9754# C(  2,  1)( 37, 12)(  1,   1) | 1.000000000 1.000000000 1.000000000 0.000000000 
Par#  9755# C(  1,  2)( 37, 12)(  1,   1) | 0.673677746 0.673677746 0.673677746 0.000000000 
Par#  9756# C(  1,  1)( 38, 12)(  1,   1) | 0.326322254 0.326322254 0.326322254 0.000000000 
Par#  9757# C(  2,  1)( 38, 12)(  1,   1) | 1.000000000 1.000000000 1.000000000 0.000000000 
Par#  9758# C(  1,  2)( 38, 12)(  1,   1) | 0.673677746 0.673677746 0.673677746 0.000000000 
Par#  9759# C(  1,  1)( 13, 13)(  1,   1) | 0.326322254 0.326322254 0.326322254 0.000000000 
Par#  9760# C(  2,  1)( 13, 13)(  1,   1) | 1.000000000 1.000000000 1.000000000 0.000000000 
Par#  9761# C(  1,  2)( 13, 13)(  1,   1) | 0.673677746 0.673677746 0.673677746 0.000000000 
Par#  9762# C(  1,  1)( 14, 13)(  1,   1) | 0.326322254 0.326322254 0.326322254 0.000000000 
Par#  9763# C(  2,  1)( 14, 13)(  1,   1) | 1.000000000 1.000000000 1.000000000 0.000000000 
Par#  9764# C(  1,  2)( 14, 13)(  1,   1) | 0.673677746 0.673677746 0.673677746 0.000000000 
Par#  9765# C(  1,  1)( 15, 13)(  1,   1) | 0.326322254 0.326322254 0.326322254 0.000000000 
Par#  9766# C(  2,  1)( 15, 13)(  1,   1) | 1.000000000 1.000000000 1.000000000 0.000000000 
Par#  9767# C(  1,  2)( 15, 13)(  1,   1) | 0.673677746 0.673677746 0.673677746 0.000000000 
Par#  9768# C(  1,  1)( 16, 13)(  1,   1) | 0.326322254 0.326322254 0.326322254 0.000000000 
Par#  9769# C(  2,  1)( 16, 13)(  1,   1) | 1.000000000 1.000000000 1.000000000 0.000000000 
Par#  9770# C(  1,  2)( 16, 13)(  1,   1) | 0.673677746 0.673677746 0.673677746 0.000000000 
Par#  9771# C(  1,  1)( 17, 13)(  1,   1) | 0.326322254 0.326322254 0.326322254 0.000000000 
Par#  9772# C(  2,  1)( 17, 13)(  1,   1) | 1.000000000 1.000000000 1.000000000 0.000000000 
Par#  9773# C(  1,  2)( 17, 13)(  1,   1) | 0.673677746 0.673677746 0.673677746 0.000000000 
Par#  9774# C(  1,  1)( 18, 13)(  1,   1) | 0.326322254 0.326322254 0.326322254 0.000000000 
Par#  9775# C(  2,  1)( 18, 13)(  1,   1) | 1.000000000 1.000000000 1.000000000 0.000000000 
Par#  9776# C(  1,  2)( 18, 13)(  1,   1) | 0.673677746 0.673677746 0.673677746 0.000000000 
Par#  9777# C(  1,  1)( 19, 13)(  1,   1) | 0.326322254 0.326322254 0.326322254 0.000000000 
Par#  9778# C(  2,  1)( 19, 13)(  1,   1) | 1.000000000 1.000000000 1.000000000 0.000000000 
Par#  9779# C(  1,  2)( 19, 13)(  1,   1) | 0.673677746 0.673677746 0.673677746 0.000000000 
Par#  9780# C(  1,  1)( 20, 13)(  1,   1) | 0.326322254 0.326322254 0.326322254 0.000000000 
Par#  9781# C(  2,  1)( 20, 13)(  1,   1) | 1.000000000 1.000000000 1.000000000 0.000000000 
Par#  9782# C(  1,  2)( 20, 13)(  1,   1) | 0.673677746 0.673677746 0.673677746 0.000000000 
Par#  9783# C(  1,  1)( 21, 13)(  1,   1) | 0.326322254 0.326322254 0.326322254 0.000000000 
Par#  9784# C(  2,  1)( 21, 13)(  1,   1) | 1.000000000 1.000000000 1.000000000 0.000000000 
Par#  9785# C(  1,  2)( 21, 13)(  1,   1) | 0.673677746 0.673677746 0.673677746 0.000000000 
Par#  9786# C(  1,  1)( 22, 13)(  1,   1) | 0.326322254 0.326322254 0.326322254 0.000000000 
Par#  9787# C(  2,  1)( 22, 13)(  1,   1) | 1.000000000 1.000000000 1.000000000 0.000000000 
Par#  9788# C(  1,  2)( 22, 13)(  1,   1) | 0.673677746 0.673677746 0.673677746 0.000000000 
Par#  9789# C(  1,  1)( 23, 13)(  1,   1) | 0.326322254 0.326322254 0.326322254 0.000000000 
Par#  9790# C(  2,  1)( 23, 13)(  1,   1) | 1.000000000 1.000000000 1.000000000 0.000000000 
Par#  9791# C(  1,  2)( 23, 13)(  1,   1) | 0.673677746 0.673677746 0.673677746 0.000000000 
Par#  9792# C(  1,  1)( 24, 13)(  1,   1) | 0.326322254 0.326322254 0.326322254 0.000000000 
Par#  9793# C(  2,  1)( 24, 13)(  1,   1) | 1.000000000 1.000000000 1.000000000 0.000000000 
Par#  9794# C(  1,  2)( 24, 13)(  1,   1) | 0.673677746 0.673677746 0.673677746 0.000000000 
Par#  9795# C(  1,  1)( 25, 13)(  1,   1) | 0.326322254 0.326322254 0.326322254 0.000000000 
Par#  9796# C(  2,  1)( 25, 13)(  1,   1) | 1.000000000 1.000000000 1.000000000 0.000000000 
Par#  9797# C(  1,  2)( 25, 13)(  1,   1) | 0.673677746 0.673677746 0.673677746 0.000000000 
Par#  9798# C(  1,  1)( 26, 13)(  1,   1) | 0.326322254 0.326322254 0.326322254 0.000000000 
Par#  9799# C(  2,  1)( 26, 13)(  1,   1) | 1.000000000 1.000000000 1.000000000 0.000000000 
Par#  9800# C(  1,  2)( 26, 13)(  1,   1) | 0.673677746 0.673677746 0.673677746 0.000000000 
Par#  9801# C(  1,  1)( 27, 13)(  1,   1) | 0.326322254 0.326322254 0.326322254 0.000000000 
Par#  9802# C(  2,  1)( 27, 13)(  1,   1) | 1.000000000 1.000000000 1.000000000 0.000000000 
Par#  9803# C(  1,  2)( 27, 13)(  1,   1) | 0.673677746 0.673677746 0.673677746 0.000000000 
Par#  9804# C(  1,  1)( 28, 13)(  1,   1) | 0.326322254 0.326322254 0.326322254 0.000000000 
Par#  9805# C(  2,  1)( 28, 13)(  1,   1) | 1.000000000 1.000000000 1.000000000 0.000000000 
Par#  9806# C(  1,  2)( 28, 13)(  1,   1) | 0.673677746 0.673677746 0.673677746 0.000000000 
Par#  9807# C(  1,  1)( 29, 13)(  1,   1) | 0.326322254 0.326322254 0.326322254 0.000000000 
Par#  9808# C(  2,  1)( 29, 13)(  1,   1) | 1.000000000 1.000000000 1.000000000 0.000000000 
Par#  9809# C(  1,  2)( 29, 13)(  1,   1) | 0.673677746 0.673677746 0.673677746 0.000000000 
Par#  9810# C(  1,  1)( 30, 13)(  1,   1) | 0.326322254 0.326322254 0.326322254 0.000000000 
Par#  9811# C(  2,  1)( 30, 13)(  1,   1) | 1.000000000 1.000000000 1.000000000 0.000000000 
Par#  9812# C(  1,  2)( 30, 13)(  1,   1) | 0.673677746 0.673677746 0.673677746 0.000000000 
Par#  9813# C(  1,  1)( 31, 13)(  1,   1) | 0.326322254 0.326322254 0.326322254 0.000000000 
Par#  9814# C(  2,  1)( 31, 13)(  1,   1) | 1.000000000 1.000000000 1.000000000 0.000000000 
Par#  9815# C(  1,  2)( 31, 13)(  1,   1) | 0.673677746 0.673677746 0.673677746 0.000000000 
Par#  9816# C(  1,  1)( 32, 13)(  1,   1) | 0.326322254 0.326322254 0.326322254 0.000000000 
Par#  9817# C(  2,  1)( 32, 13)(  1,   1) | 1.000000000 1.000000000 1.000000000 0.000000000 
Par#  9818# C(  1,  2)( 32, 13)(  1,   1) | 0.673677746 0.673677746 0.673677746 0.000000000 
Par#  9819# C(  1,  1)( 33, 13)(  1,   1) | 0.326322254 0.326322254 0.326322254 0.000000000 
Par#  9820# C(  2,  1)( 33, 13)(  1,   1) | 1.000000000 1.000000000 1.000000000 0.000000000 
Par#  9821# C(  1,  2)( 33, 13)(  1,   1) | 0.673677746 0.673677746 0.673677746 0.000000000 
Par#  9822# C(  1,  1)( 34, 13)(  1,   1) | 0.326322254 0.326322254 0.326322254 0.000000000 
Par#  9823# C(  2,  1)( 34, 13)(  1,   1) | 1.000000000 1.000000000 1.000000000 0.000000000 
Par#  9824# C(  1,  2)( 34, 13)(  1,   1) | 0.673677746 0.673677746 0.673677746 0.000000000 
Par#  9825# C(  1,  1)( 35, 13)(  1,   1) | 0.326322254 0.326322254 0.326322254 0.000000000 
Par#  9826# C(  2,  1)( 35, 13)(  1,   1) | 1.000000000 1.000000000 1.000000000 0.000000000 
Par#  9827# C(  1,  2)( 35, 13)(  1,   1) | 0.673677746 0.673677746 0.673677746 0.000000000 
Par#  9828# C(  1,  1)( 36, 13)(  1,   1) | 0.326322254 0.326322254 0.326322254 0.000000000 
Par#  9829# C(  2,  1)( 36, 13)(  1,   1) | 1.000000000 1.000000000 1.000000000 0.000000000 
Par#  9830# C(  1,  2)( 36, 13)(  1,   1) | 0.673677746 0.673677746 0.673677746 0.000000000 
Par#  9831# C(  1,  1)( 37, 13)(  1,   1) | 0.326322254 0.326322254 0.326322254 0.000000000 
Par#  9832# C(  2,  1)( 37, 13)(  1,   1) | 1.000000000 1.000000000 1.000000000 0.000000000 
Par#  9833# C(  1,  2)( 37, 13)(  1,   1) | 0.673677746 0.673677746 0.673677746 0.000000000 
Par#  9834# C(  1,  1)( 38, 13)(  1,   1) | 0.326322254 0.326322254 0.326322254 0.000000000 
Par#  9835# C(  2,  1)( 38, 13)(  1,   1) | 1.000000000 1.000000000 1.000000000 0.000000000 
Par#  9836# C(  1,  2)( 38, 13)(  1,   1) | 0.673677746 0.673677746 0.673677746 0.000000000 
Par#  9837# C(  1,  1)( 14, 14)(  1,   1) | 0.326322254 0.326322254 0.326322254 0.000000000 
Par#  9838# C(  2,  1)( 14, 14)(  1,   1) | 1.000000000 1.000000000 1.000000000 0.000000000 
Par#  9839# C(  1,  2)( 14, 14)(  1,   1) | 0.673677746 0.673677746 0.673677746 0.000000000 
Par#  9840# C(  1,  1)( 15, 14)(  1,   1) | 0.326322254 0.326322254 0.326322254 0.000000000 
Par#  9841# C(  2,  1)( 15, 14)(  1,   1) | 1.000000000 1.000000000 1.000000000 0.000000000 
Par#  9842# C(  1,  2)( 15, 14)(  1,   1) | 0.673677746 0.673677746 0.673677746 0.000000000 
Par#  9843# C(  1,  1)( 16, 14)(  1,   1) | 0.326322254 0.326322254 0.326322254 0.000000000 
Par#  9844# C(  2,  1)( 16, 14)(  1,   1) | 1.000000000 1.000000000 1.000000000 0.000000000 
Par#  9845# C(  1,  2)( 16, 14)(  1,   1) | 0.673677746 0.673677746 0.673677746 0.000000000 
Par#  9846# C(  1,  1)( 17, 14)(  1,   1) | 0.326322254 0.326322254 0.326322254 0.000000000 
Par#  9847# C(  2,  1)( 17, 14)(  1,   1) | 1.000000000 1.000000000 1.000000000 0.000000000 
Par#  9848# C(  1,  2)( 17, 14)(  1,   1) | 0.673677746 0.673677746 0.673677746 0.000000000 
Par#  9849# C(  1,  1)( 18, 14)(  1,   1) | 0.326322254 0.326322254 0.326322254 0.000000000 
Par#  9850# C(  2,  1)( 18, 14)(  1,   1) | 1.000000000 1.000000000 1.000000000 0.000000000 
Par#  9851# C(  1,  2)( 18, 14)(  1,   1) | 0.673677746 0.673677746 0.673677746 0.000000000 
Par#  9852# C(  1,  1)( 19, 14)(  1,   1) | 0.326322254 0.326322254 0.326322254 0.000000000 
Par#  9853# C(  2,  1)( 19, 14)(  1,   1) | 1.000000000 1.000000000 1.000000000 0.000000000 
Par#  9854# C(  1,  2)( 19, 14)(  1,   1) | 0.673677746 0.673677746 0.673677746 0.000000000 
Par#  9855# C(  1,  1)( 20, 14)(  1,   1) | 0.326322254 0.326322254 0.326322254 0.000000000 
Par#  9856# C(  2,  1)( 20, 14)(  1,   1) | 1.000000000 1.000000000 1.000000000 0.000000000 
Par#  9857# C(  1,  2)( 20, 14)(  1,   1) | 0.673677746 0.673677746 0.673677746 0.000000000 
Par#  9858# C(  1,  1)( 21, 14)(  1,   1) | 0.326322254 0.326322254 0.326322254 0.000000000 
Par#  9859# C(  2,  1)( 21, 14)(  1,   1) | 1.000000000 1.000000000 1.000000000 0.000000000 
Par#  9860# C(  1,  2)( 21, 14)(  1,   1) | 0.673677746 0.673677746 0.673677746 0.000000000 
Par#  9861# C(  1,  1)( 22, 14)(  1,   1) | 0.326322254 0.326322254 0.326322254 0.000000000 
Par#  9862# C(  2,  1)( 22, 14)(  1,   1) | 1.000000000 1.000000000 1.000000000 0.000000000 
Par#  9863# C(  1,  2)( 22, 14)(  1,   1) | 0.673677746 0.673677746 0.673677746 0.000000000 
Par#  9864# C(  1,  1)( 23, 14)(  1,   1) | 0.326322254 0.326322254 0.326322254 0.000000000 
Par#  9865# C(  2,  1)( 23, 14)(  1,   1) | 1.000000000 1.000000000 1.000000000 0.000000000 
Par#  9866# C(  1,  2)( 23, 14)(  1,   1) | 0.673677746 0.673677746 0.673677746 0.000000000 
Par#  9867# C(  1,  1)( 24, 14)(  1,   1) | 0.326322254 0.326322254 0.326322254 0.000000000 
Par#  9868# C(  2,  1)( 24, 14)(  1,   1) | 1.000000000 1.000000000 1.000000000 0.000000000 
Par#  9869# C(  1,  2)( 24, 14)(  1,   1) | 0.673677746 0.673677746 0.673677746 0.000000000 
Par#  9870# C(  1,  1)( 25, 14)(  1,   1) | 0.326322254 0.326322254 0.326322254 0.000000000 
Par#  9871# C(  2,  1)( 25, 14)(  1,   1) | 1.000000000 1.000000000 1.000000000 0.000000000 
Par#  9872# C(  1,  2)( 25, 14)(  1,   1) | 0.673677746 0.673677746 0.673677746 0.000000000 
Par#  9873# C(  1,  1)( 26, 14)(  1,   1) | 0.326322254 0.326322254 0.326322254 0.000000000 
Par#  9874# C(  2,  1)( 26, 14)(  1,   1) | 1.000000000 1.000000000 1.000000000 0.000000000 
Par#  9875# C(  1,  2)( 26, 14)(  1,   1) | 0.673677746 0.673677746 0.673677746 0.000000000 
Par#  9876# C(  1,  1)( 27, 14)(  1,   1) | 0.326322254 0.326322254 0.326322254 0.000000000 
Par#  9877# C(  2,  1)( 27, 14)(  1,   1) | 1.000000000 1.000000000 1.000000000 0.000000000 
Par#  9878# C(  1,  2)( 27, 14)(  1,   1) | 0.673677746 0.673677746 0.673677746 0.000000000 
Par#  9879# C(  1,  1)( 28, 14)(  1,   1) | 0.326322254 0.326322254 0.326322254 0.000000000 
Par#  9880# C(  2,  1)( 28, 14)(  1,   1) | 1.000000000 1.000000000 1.000000000 0.000000000 
Par#  9881# C(  1,  2)( 28, 14)(  1,   1) | 0.673677746 0.673677746 0.673677746 0.000000000 
Par#  9882# C(  1,  1)( 29, 14)(  1,   1) | 0.326322254 0.326322254 0.326322254 0.000000000 
Par#  9883# C(  2,  1)( 29, 14)(  1,   1) | 1.000000000 1.000000000 1.000000000 0.000000000 
Par#  9884# C(  1,  2)( 29, 14)(  1,   1) | 0.673677746 0.673677746 0.673677746 0.000000000 
Par#  9885# C(  1,  1)( 30, 14)(  1,   1) | 0.326322254 0.326322254 0.326322254 0.000000000 
Par#  9886# C(  2,  1)( 30, 14)(  1,   1) | 1.000000000 1.000000000 1.000000000 0.000000000 
Par#  9887# C(  1,  2)( 30, 14)(  1,   1) | 0.673677746 0.673677746 0.673677746 0.000000000 
Par#  9888# C(  1,  1)( 31, 14)(  1,   1) | 0.326322254 0.326322254 0.326322254 0.000000000 
Par#  9889# C(  2,  1)( 31, 14)(  1,   1) | 1.000000000 1.000000000 1.000000000 0.000000000 
Par#  9890# C(  1,  2)( 31, 14)(  1,   1) | 0.673677746 0.673677746 0.673677746 0.000000000 
Par#  9891# C(  1,  1)( 32, 14)(  1,   1) | 0.326322254 0.326322254 0.326322254 0.000000000 
Par#  9892# C(  2,  1)( 32, 14)(  1,   1) | 1.000000000 1.000000000 1.000000000 0.000000000 
Par#  9893# C(  1,  2)( 32, 14)(  1,   1) | 0.673677746 0.673677746 0.673677746 0.000000000 
Par#  9894# C(  1,  1)( 33, 14)(  1,   1) | 0.326322254 0.326322254 0.326322254 0.000000000 
Par#  9895# C(  2,  1)( 33, 14)(  1,   1) | 1.000000000 1.000000000 1.000000000 0.000000000 
Par#  9896# C(  1,  2)( 33, 14)(  1,   1) | 0.673677746 0.673677746 0.673677746 0.000000000 
Par#  9897# C(  1,  1)( 34, 14)(  1,   1) | 0.326322254 0.326322254 0.326322254 0.000000000 
Par#  9898# C(  2,  1)( 34, 14)(  1,   1) | 1.000000000 1.000000000 1.000000000 0.000000000 
Par#  9899# C(  1,  2)( 34, 14)(  1,   1) | 0.673677746 0.673677746 0.673677746 0.000000000 
Par#  9900# C(  1,  1)( 35, 14)(  1,   1) | 0.326322254 0.326322254 0.326322254 0.000000000 
Par#  9901# C(  2,  1)( 35, 14)(  1,   1) | 1.000000000 1.000000000 1.000000000 0.000000000 
Par#  9902# C(  1,  2)( 35, 14)(  1,   1) | 0.673677746 0.673677746 0.673677746 0.000000000 
Par#  9903# C(  1,  1)( 36, 14)(  1,   1) | 0.326322254 0.326322254 0.326322254 0.000000000 
Par#  9904# C(  2,  1)( 36, 14)(  1,   1) | 1.000000000 1.000000000 1.000000000 0.000000000 
Par#  9905# C(  1,  2)( 36, 14)(  1,   1) | 0.673677746 0.673677746 0.673677746 0.000000000 
Par#  9906# C(  1,  1)( 37, 14)(  1,   1) | 0.326322254 0.326322254 0.326322254 0.000000000 
Par#  9907# C(  2,  1)( 37, 14)(  1,   1) | 1.000000000 1.000000000 1.000000000 0.000000000 
Par#  9908# C(  1,  2)( 37, 14)(  1,   1) | 0.673677746 0.673677746 0.673677746 0.000000000 
Par#  9909# C(  1,  1)( 38, 14)(  1,   1) | 0.326322254 0.326322254 0.326322254 0.000000000 
Par#  9910# C(  2,  1)( 38, 14)(  1,   1) | 1.000000000 1.000000000 1.000000000 0.000000000 
Par#  9911# C(  1,  2)( 38, 14)(  1,   1) | 0.673677746 0.673677746 0.673677746 0.000000000 
Par#  9912# C(  1,  1)( 15, 15)(  1,   1) | 0.326322254 0.326322254 0.326322254 0.000000000 
Par#  9913# C(  2,  1)( 15, 15)(  1,   1) | 1.000000000 1.000000000 1.000000000 0.000000000 
Par#  9914# C(  1,  2)( 15, 15)(  1,   1) | 0.673677746 0.673677746 0.673677746 0.000000000 
Par#  9915# C(  1,  1)( 16, 15)(  1,   1) | 0.326322254 0.326322254 0.326322254 0.000000000 
Par#  9916# C(  2,  1)( 16, 15)(  1,   1) | 1.000000000 1.000000000 1.000000000 0.000000000 
Par#  9917# C(  1,  2)( 16, 15)(  1,   1) | 0.673677746 0.673677746 0.673677746 0.000000000 
Par#  9918# C(  1,  1)( 17, 15)(  1,   1) | 0.326322254 0.326322254 0.326322254 0.000000000 
Par#  9919# C(  2,  1)( 17, 15)(  1,   1) | 1.000000000 1.000000000 1.000000000 0.000000000 
Par#  9920# C(  1,  2)( 17, 15)(  1,   1) | 0.673677746 0.673677746 0.673677746 0.000000000 
Par#  9921# C(  1,  1)( 18, 15)(  1,   1) | 0.326322254 0.326322254 0.326322254 0.000000000 
Par#  9922# C(  2,  1)( 18, 15)(  1,   1) | 1.000000000 1.000000000 1.000000000 0.000000000 
Par#  9923# C(  1,  2)( 18, 15)(  1,   1) | 0.673677746 0.673677746 0.673677746 0.000000000 
Par#  9924# C(  1,  1)( 19, 15)(  1,   1) | 0.326322254 0.326322254 0.326322254 0.000000000 
Par#  9925# C(  2,  1)( 19, 15)(  1,   1) | 1.000000000 1.000000000 1.000000000 0.000000000 
Par#  9926# C(  1,  2)( 19, 15)(  1,   1) | 0.673677746 0.673677746 0.673677746 0.000000000 
Par#  9927# C(  1,  1)( 20, 15)(  1,   1) | 0.326322254 0.326322254 0.326322254 0.000000000 
Par#  9928# C(  2,  1)( 20, 15)(  1,   1) | 1.000000000 1.000000000 1.000000000 0.000000000 
Par#  9929# C(  1,  2)( 20, 15)(  1,   1) | 0.673677746 0.673677746 0.673677746 0.000000000 
Par#  9930# C(  1,  1)( 21, 15)(  1,   1) | 0.326322254 0.326322254 0.326322254 0.000000000 
Par#  9931# C(  2,  1)( 21, 15)(  1,   1) | 1.000000000 1.000000000 1.000000000 0.000000000 
Par#  9932# C(  1,  2)( 21, 15)(  1,   1) | 0.673677746 0.673677746 0.673677746 0.000000000 
Par#  9933# C(  1,  1)( 22, 15)(  1,   1) | 0.326322254 0.326322254 0.326322254 0.000000000 
Par#  9934# C(  2,  1)( 22, 15)(  1,   1) | 1.000000000 1.000000000 1.000000000 0.000000000 
Par#  9935# C(  1,  2)( 22, 15)(  1,   1) | 0.673677746 0.673677746 0.673677746 0.000000000 
Par#  9936# C(  1,  1)( 23, 15)(  1,   1) | 0.326322254 0.326322254 0.326322254 0.000000000 
Par#  9937# C(  2,  1)( 23, 15)(  1,   1) | 1.000000000 1.000000000 1.000000000 0.000000000 
Par#  9938# C(  1,  2)( 23, 15)(  1,   1) | 0.673677746 0.673677746 0.673677746 0.000000000 
Par#  9939# C(  1,  1)( 24, 15)(  1,   1) | 0.326322254 0.326322254 0.326322254 0.000000000 
Par#  9940# C(  2,  1)( 24, 15)(  1,   1) | 1.000000000 1.000000000 1.000000000 0.000000000 
Par#  9941# C(  1,  2)( 24, 15)(  1,   1) | 0.673677746 0.673677746 0.673677746 0.000000000 
Par#  9942# C(  1,  1)( 25, 15)(  1,   1) | 0.326322254 0.326322254 0.326322254 0.000000000 
Par#  9943# C(  2,  1)( 25, 15)(  1,   1) | 1.000000000 1.000000000 1.000000000 0.000000000 
Par#  9944# C(  1,  2)( 25, 15)(  1,   1) | 0.673677746 0.673677746 0.673677746 0.000000000 
Par#  9945# C(  1,  1)( 26, 15)(  1,   1) | 0.326322254 0.326322254 0.326322254 0.000000000 
Par#  9946# C(  2,  1)( 26, 15)(  1,   1) | 1.000000000 1.000000000 1.000000000 0.000000000 
Par#  9947# C(  1,  2)( 26, 15)(  1,   1) | 0.673677746 0.673677746 0.673677746 0.000000000 
Par#  9948# C(  1,  1)( 27, 15)(  1,   1) | 0.326322254 0.326322254 0.326322254 0.000000000 
Par#  9949# C(  2,  1)( 27, 15)(  1,   1) | 1.000000000 1.000000000 1.000000000 0.000000000 
Par#  9950# C(  1,  2)( 27, 15)(  1,   1) | 0.673677746 0.673677746 0.673677746 0.000000000 
Par#  9951# C(  1,  1)( 28, 15)(  1,   1) | 0.326322254 0.326322254 0.326322254 0.000000000 
Par#  9952# C(  2,  1)( 28, 15)(  1,   1) | 1.000000000 1.000000000 1.000000000 0.000000000 
Par#  9953# C(  1,  2)( 28, 15)(  1,   1) | 0.673677746 0.673677746 0.673677746 0.000000000 
Par#  9954# C(  1,  1)( 29, 15)(  1,   1) | 0.326322254 0.326322254 0.326322254 0.000000000 
Par#  9955# C(  2,  1)( 29, 15)(  1,   1) | 1.000000000 1.000000000 1.000000000 0.000000000 
Par#  9956# C(  1,  2)( 29, 15)(  1,   1) | 0.673677746 0.673677746 0.673677746 0.000000000 
Par#  9957# C(  1,  1)( 30, 15)(  1,   1) | 0.326322254 0.326322254 0.326322254 0.000000000 
Par#  9958# C(  2,  1)( 30, 15)(  1,   1) | 1.000000000 1.000000000 1.000000000 0.000000000 
Par#  9959# C(  1,  2)( 30, 15)(  1,   1) | 0.673677746 0.673677746 0.673677746 0.000000000 
Par#  9960# C(  1,  1)( 31, 15)(  1,   1) | 0.326322254 0.326322254 0.326322254 0.000000000 
Par#  9961# C(  2,  1)( 31, 15)(  1,   1) | 1.000000000 1.000000000 1.000000000 0.000000000 
Par#  9962# C(  1,  2)( 31, 15)(  1,   1) | 0.673677746 0.673677746 0.673677746 0.000000000 
Par#  9963# C(  1,  1)( 32, 15)(  1,   1) | 0.326322254 0.326322254 0.326322254 0.000000000 
Par#  9964# C(  2,  1)( 32, 15)(  1,   1) | 1.000000000 1.000000000 1.000000000 0.000000000 
Par#  9965# C(  1,  2)( 32, 15)(  1,   1) | 0.673677746 0.673677746 0.673677746 0.000000000 
Par#  9966# C(  1,  1)( 33, 15)(  1,   1) | 0.326322254 0.326322254 0.326322254 0.000000000 
Par#  9967# C(  2,  1)( 33, 15)(  1,   1) | 1.000000000 1.000000000 1.000000000 0.000000000 
Par#  9968# C(  1,  2)( 33, 15)(  1,   1) | 0.673677746 0.673677746 0.673677746 0.000000000 
Par#  9969# C(  1,  1)( 34, 15)(  1,   1) | 0.326322254 0.326322254 0.326322254 0.000000000 
Par#  9970# C(  2,  1)( 34, 15)(  1,   1) | 1.000000000 1.000000000 1.000000000 0.000000000 
Par#  9971# C(  1,  2)( 34, 15)(  1,   1) | 0.673677746 0.673677746 0.673677746 0.000000000 
Par#  9972# C(  1,  1)( 35, 15)(  1,   1) | 0.326322254 0.326322254 0.326322254 0.000000000 
Par#  9973# C(  2,  1)( 35, 15)(  1,   1) | 1.000000000 1.000000000 1.000000000 0.000000000 
Par#  9974# C(  1,  2)( 35, 15)(  1,   1) | 0.673677746 0.673677746 0.673677746 0.000000000 
Par#  9975# C(  1,  1)( 36, 15)(  1,   1) | 0.326322254 0.326322254 0.326322254 0.000000000 
Par#  9976# C(  2,  1)( 36, 15)(  1,   1) | 1.000000000 1.000000000 1.000000000 0.000000000 
Par#  9977# C(  1,  2)( 36, 15)(  1,   1) | 0.673677746 0.673677746 0.673677746 0.000000000 
Par#  9978# C(  1,  1)( 37, 15)(  1,   1) | 0.326322254 0.326322254 0.326322254 0.000000000 
Par#  9979# C(  2,  1)( 37, 15)(  1,   1) | 1.000000000 1.000000000 1.000000000 0.000000000 
Par#  9980# C(  1,  2)( 37, 15)(  1,   1) | 0.673677746 0.673677746 0.673677746 0.000000000 
Par#  9981# C(  1,  1)( 38, 15)(  1,   1) | 0.326322254 0.326322254 0.326322254 0.000000000 
Par#  9982# C(  2,  1)( 38, 15)(  1,   1) | 1.000000000 1.000000000 1.000000000 0.000000000 
Par#  9983# C(  1,  2)( 38, 15)(  1,   1) | 0.673677746 0.673677746 0.673677746 0.000000000 
Par#  9984# C(  1,  1)( 16, 16)(  1,   1) | 0.326322254 0.326322254 0.326322254 0.000000000 
Par#  9985# C(  2,  1)( 16, 16)(  1,   1) | 1.000000000 1.000000000 1.000000000 0.000000000 
Par#  9986# C(  1,  2)( 16, 16)(  1,   1) | 0.673677746 0.673677746 0.673677746 0.000000000 
Par#  9987# C(  1,  1)( 17, 16)(  1,   1) | 0.326322254 0.326322254 0.326322254 0.000000000 
Par#  9988# C(  2,  1)( 17, 16)(  1,   1) | 1.000000000 1.000000000 1.000000000 0.000000000 
Par#  9989# C(  1,  2)( 17, 16)(  1,   1) | 0.673677746 0.673677746 0.673677746 0.000000000 
Par#  9990# C(  1,  1)( 18, 16)(  1,   1) | 0.326322254 0.326322254 0.326322254 0.000000000 
Par#  9991# C(  2,  1)( 18, 16)(  1,   1) | 1.000000000 1.000000000 1.000000000 0.000000000 
Par#  9992# C(  1,  2)( 18, 16)(  1,   1) | 0.673677746 0.673677746 0.673677746 0.000000000 
Par#  9993# C(  1,  1)( 19, 16)(  1,   1) | 0.326322254 0.326322254 0.326322254 0.000000000 
Par#  9994# C(  2,  1)( 19, 16)(  1,   1) | 1.000000000 1.000000000 1.000000000 0.000000000 
Par#  9995# C(  1,  2)( 19, 16)(  1,   1) | 0.673677746 0.673677746 0.673677746 0.000000000 
Par#  9996# C(  1,  1)( 20, 16)(  1,   1) | 0.326322254 0.326322254 0.326322254 0.000000000 
Par#  9997# C(  2,  1)( 20, 16)(  1,   1) | 1.000000000 1.000000000 1.000000000 0.000000000 
Par#  9998# C(  1,  2)( 20, 16)(  1,   1) | 0.673677746 0.673677746 0.673677746 0.000000000 
Par#  9999# C(  1,  1)( 21, 16)(  1,   1) | 0.326322254 0.326322254 0.326322254 0.000000000 
Par# 10000# C(  2,  1)( 21, 16)(  1,   1) | 1.000000000 1.000000000 1.000000000 0.000000000 
Par# 10001# C(  1,  2)( 21, 16)(  1,   1) | 0.673677746 0.673677746 0.673677746 0.000000000 
Par# 10002# C(  1,  1)( 22, 16)(  1,   1) | 0.326322254 0.326322254 0.326322254 0.000000000 
Par# 10003# C(  2,  1)( 22, 16)(  1,   1) | 1.000000000 1.000000000 1.000000000 0.000000000 
Par# 10004# C(  1,  2)( 22, 16)(  1,   1) | 0.673677746 0.673677746 0.673677746 0.000000000 
Par# 10005# C(  1,  1)( 23, 16)(  1,   1) | 0.326322254 0.326322254 0.326322254 0.000000000 
Par# 10006# C(  2,  1)( 23, 16)(  1,   1) | 1.000000000 1.000000000 1.000000000 0.000000000 
Par# 10007# C(  1,  2)( 23, 16)(  1,   1) | 0.673677746 0.673677746 0.673677746 0.000000000 
Par# 10008# C(  1,  1)( 24, 16)(  1,   1) | 0.326322254 0.326322254 0.326322254 0.000000000 
Par# 10009# C(  2,  1)( 24, 16)(  1,   1) | 1.000000000 1.000000000 1.000000000 0.000000000 
Par# 10010# C(  1,  2)( 24, 16)(  1,   1) | 0.673677746 0.673677746 0.673677746 0.000000000 
Par# 10011# C(  1,  1)( 25, 16)(  1,   1) | 0.326322254 0.326322254 0.326322254 0.000000000 
Par# 10012# C(  2,  1)( 25, 16)(  1,   1) | 1.000000000 1.000000000 1.000000000 0.000000000 
Par# 10013# C(  1,  2)( 25, 16)(  1,   1) | 0.673677746 0.673677746 0.673677746 0.000000000 
Par# 10014# C(  1,  1)( 26, 16)(  1,   1) | 0.326322254 0.326322254 0.326322254 0.000000000 
Par# 10015# C(  2,  1)( 26, 16)(  1,   1) | 1.000000000 1.000000000 1.000000000 0.000000000 
Par# 10016# C(  1,  2)( 26, 16)(  1,   1) | 0.673677746 0.673677746 0.673677746 0.000000000 
Par# 10017# C(  1,  1)( 27, 16)(  1,   1) | 0.326322254 0.326322254 0.326322254 0.000000000 
Par# 10018# C(  2,  1)( 27, 16)(  1,   1) | 1.000000000 1.000000000 1.000000000 0.000000000 
Par# 10019# C(  1,  2)( 27, 16)(  1,   1) | 0.673677746 0.673677746 0.673677746 0.000000000 
Par# 10020# C(  1,  1)( 28, 16)(  1,   1) | 0.326322254 0.326322254 0.326322254 0.000000000 
Par# 10021# C(  2,  1)( 28, 16)(  1,   1) | 1.000000000 1.000000000 1.000000000 0.000000000 
Par# 10022# C(  1,  2)( 28, 16)(  1,   1) | 0.673677746 0.673677746 0.673677746 0.000000000 
Par# 10023# C(  1,  1)( 29, 16)(  1,   1) | 0.326322254 0.326322254 0.326322254 0.000000000 
Par# 10024# C(  2,  1)( 29, 16)(  1,   1) | 1.000000000 1.000000000 1.000000000 0.000000000 
Par# 10025# C(  1,  2)( 29, 16)(  1,   1) | 0.673677746 0.673677746 0.673677746 0.000000000 
Par# 10026# C(  1,  1)( 30, 16)(  1,   1) | 0.326322254 0.326322254 0.326322254 0.000000000 
Par# 10027# C(  2,  1)( 30, 16)(  1,   1) | 1.000000000 1.000000000 1.000000000 0.000000000 
Par# 10028# C(  1,  2)( 30, 16)(  1,   1) | 0.673677746 0.673677746 0.673677746 0.000000000 
Par# 10029# C(  1,  1)( 31, 16)(  1,   1) | 0.326322254 0.326322254 0.326322254 0.000000000 
Par# 10030# C(  2,  1)( 31, 16)(  1,   1) | 1.000000000 1.000000000 1.000000000 0.000000000 
Par# 10031# C(  1,  2)( 31, 16)(  1,   1) | 0.673677746 0.673677746 0.673677746 0.000000000 
Par# 10032# C(  1,  1)( 32, 16)(  1,   1) | 0.326322254 0.326322254 0.326322254 0.000000000 
Par# 10033# C(  2,  1)( 32, 16)(  1,   1) | 1.000000000 1.000000000 1.000000000 0.000000000 
Par# 10034# C(  1,  2)( 32, 16)(  1,   1) | 0.673677746 0.673677746 0.673677746 0.000000000 
Par# 10035# C(  1,  1)( 33, 16)(  1,   1) | 0.326322254 0.326322254 0.326322254 0.000000000 
Par# 10036# C(  2,  1)( 33, 16)(  1,   1) | 1.000000000 1.000000000 1.000000000 0.000000000 
Par# 10037# C(  1,  2)( 33, 16)(  1,   1) | 0.673677746 0.673677746 0.673677746 0.000000000 
Par# 10038# C(  1,  1)( 34, 16)(  1,   1) | 0.326322254 0.326322254 0.326322254 0.000000000 
Par# 10039# C(  2,  1)( 34, 16)(  1,   1) | 1.000000000 1.000000000 1.000000000 0.000000000 
Par# 10040# C(  1,  2)( 34, 16)(  1,   1) | 0.673677746 0.673677746 0.673677746 0.000000000 
Par# 10041# C(  1,  1)( 35, 16)(  1,   1) | 0.326322254 0.326322254 0.326322254 0.000000000 
Par# 10042# C(  2,  1)( 35, 16)(  1,   1) | 1.000000000 1.000000000 1.000000000 0.000000000 
Par# 10043# C(  1,  2)( 35, 16)(  1,   1) | 0.673677746 0.673677746 0.673677746 0.000000000 
Par# 10044# C(  1,  1)( 36, 16)(  1,   1) | 0.326322254 0.326322254 0.326322254 0.000000000 
Par# 10045# C(  2,  1)( 36, 16)(  1,   1) | 1.000000000 1.000000000 1.000000000 0.000000000 
Par# 10046# C(  1,  2)( 36, 16)(  1,   1) | 0.673677746 0.673677746 0.673677746 0.000000000 
Par# 10047# C(  1,  1)( 37, 16)(  1,   1) | 0.326322254 0.326322254 0.326322254 0.000000000 
Par# 10048# C(  2,  1)( 37, 16)(  1,   1) | 1.000000000 1.000000000 1.000000000 0.000000000 
Par# 10049# C(  1,  2)( 37, 16)(  1,   1) | 0.673677746 0.673677746 0.673677746 0.000000000 
Par# 10050# C(  1,  1)( 38, 16)(  1,   1) | 0.326322254 0.326322254 0.326322254 0.000000000 
Par# 10051# C(  2,  1)( 38, 16)(  1,   1) | 1.000000000 1.000000000 1.000000000 0.000000000 
Par# 10052# C(  1,  2)( 38, 16)(  1,   1) | 0.673677746 0.673677746 0.673677746 0.000000000 
Par# 10053# C(  1,  1)( 17, 17)(  1,   1) | 0.326322254 0.326322254 0.326322254 0.000000000 
Par# 10054# C(  2,  1)( 17, 17)(  1,   1) | 1.000000000 1.000000000 1.000000000 0.000000000 
Par# 10055# C(  1,  2)( 17, 17)(  1,   1) | 0.673677746 0.673677746 0.673677746 0.000000000 
Par# 10056# C(  1,  1)( 18, 17)(  1,   1) | 0.326322254 0.326322254 0.326322254 0.000000000 
Par# 10057# C(  2,  1)( 18, 17)(  1,   1) | 1.000000000 1.000000000 1.000000000 0.000000000 
Par# 10058# C(  1,  2)( 18, 17)(  1,   1) | 0.673677746 0.673677746 0.673677746 0.000000000 
Par# 10059# C(  1,  1)( 19, 17)(  1,   1) | 0.326322254 0.326322254 0.326322254 0.000000000 
Par# 10060# C(  2,  1)( 19, 17)(  1,   1) | 1.000000000 1.000000000 1.000000000 0.000000000 
Par# 10061# C(  1,  2)( 19, 17)(  1,   1) | 0.673677746 0.673677746 0.673677746 0.000000000 
Par# 10062# C(  1,  1)( 20, 17)(  1,   1) | 0.326322254 0.326322254 0.326322254 0.000000000 
Par# 10063# C(  2,  1)( 20, 17)(  1,   1) | 1.000000000 1.000000000 1.000000000 0.000000000 
Par# 10064# C(  1,  2)( 20, 17)(  1,   1) | 0.673677746 0.673677746 0.673677746 0.000000000 
Par# 10065# C(  1,  1)( 21, 17)(  1,   1) | 0.326322254 0.326322254 0.326322254 0.000000000 
Par# 10066# C(  2,  1)( 21, 17)(  1,   1) | 1.000000000 1.000000000 1.000000000 0.000000000 
Par# 10067# C(  1,  2)( 21, 17)(  1,   1) | 0.673677746 0.673677746 0.673677746 0.000000000 
Par# 10068# C(  1,  1)( 22, 17)(  1,   1) | 0.326322254 0.326322254 0.326322254 0.000000000 
Par# 10069# C(  2,  1)( 22, 17)(  1,   1) | 1.000000000 1.000000000 1.000000000 0.000000000 
Par# 10070# C(  1,  2)( 22, 17)(  1,   1) | 0.673677746 0.673677746 0.673677746 0.000000000 
Par# 10071# C(  1,  1)( 23, 17)(  1,   1) | 0.326322254 0.326322254 0.326322254 0.000000000 
Par# 10072# C(  2,  1)( 23, 17)(  1,   1) | 1.000000000 1.000000000 1.000000000 0.000000000 
Par# 10073# C(  1,  2)( 23, 17)(  1,   1) | 0.673677746 0.673677746 0.673677746 0.000000000 
Par# 10074# C(  1,  1)( 24, 17)(  1,   1) | 0.326322254 0.326322254 0.326322254 0.000000000 
Par# 10075# C(  2,  1)( 24, 17)(  1,   1) | 1.000000000 1.000000000 1.000000000 0.000000000 
Par# 10076# C(  1,  2)( 24, 17)(  1,   1) | 0.673677746 0.673677746 0.673677746 0.000000000 
Par# 10077# C(  1,  1)( 25, 17)(  1,   1) | 0.326322254 0.326322254 0.326322254 0.000000000 
Par# 10078# C(  2,  1)( 25, 17)(  1,   1) | 1.000000000 1.000000000 1.000000000 0.000000000 
Par# 10079# C(  1,  2)( 25, 17)(  1,   1) | 0.673677746 0.673677746 0.673677746 0.000000000 
Par# 10080# C(  1,  1)( 26, 17)(  1,   1) | 0.326322254 0.326322254 0.326322254 0.000000000 
Par# 10081# C(  2,  1)( 26, 17)(  1,   1) | 1.000000000 1.000000000 1.000000000 0.000000000 
Par# 10082# C(  1,  2)( 26, 17)(  1,   1) | 0.673677746 0.673677746 0.673677746 0.000000000 
Par# 10083# C(  1,  1)( 27, 17)(  1,   1) | 0.326322254 0.326322254 0.326322254 0.000000000 
Par# 10084# C(  2,  1)( 27, 17)(  1,   1) | 1.000000000 1.000000000 1.000000000 0.000000000 
Par# 10085# C(  1,  2)( 27, 17)(  1,   1) | 0.673677746 0.673677746 0.673677746 0.000000000 
Par# 10086# C(  1,  1)( 28, 17)(  1,   1) | 0.326322254 0.326322254 0.326322254 0.000000000 
Par# 10087# C(  2,  1)( 28, 17)(  1,   1) | 1.000000000 1.000000000 1.000000000 0.000000000 
Par# 10088# C(  1,  2)( 28, 17)(  1,   1) | 0.673677746 0.673677746 0.673677746 0.000000000 
Par# 10089# C(  1,  1)( 29, 17)(  1,   1) | 0.326322254 0.326322254 0.326322254 0.000000000 
Par# 10090# C(  2,  1)( 29, 17)(  1,   1) | 1.000000000 1.000000000 1.000000000 0.000000000 
Par# 10091# C(  1,  2)( 29, 17)(  1,   1) | 0.673677746 0.673677746 0.673677746 0.000000000 
Par# 10092# C(  1,  1)( 30, 17)(  1,   1) | 0.326322254 0.326322254 0.326322254 0.000000000 
Par# 10093# C(  2,  1)( 30, 17)(  1,   1) | 1.000000000 1.000000000 1.000000000 0.000000000 
Par# 10094# C(  1,  2)( 30, 17)(  1,   1) | 0.673677746 0.673677746 0.673677746 0.000000000 
Par# 10095# C(  1,  1)( 31, 17)(  1,   1) | 0.326322254 0.326322254 0.326322254 0.000000000 
Par# 10096# C(  2,  1)( 31, 17)(  1,   1) | 1.000000000 1.000000000 1.000000000 0.000000000 
Par# 10097# C(  1,  2)( 31, 17)(  1,   1) | 0.673677746 0.673677746 0.673677746 0.000000000 
Par# 10098# C(  1,  1)( 32, 17)(  1,   1) | 0.326322254 0.326322254 0.326322254 0.000000000 
Par# 10099# C(  2,  1)( 32, 17)(  1,   1) | 1.000000000 1.000000000 1.000000000 0.000000000 
Par# 10100# C(  1,  2)( 32, 17)(  1,   1) | 0.673677746 0.673677746 0.673677746 0.000000000 
Par# 10101# C(  1,  1)( 33, 17)(  1,   1) | 0.326322254 0.326322254 0.326322254 0.000000000 
Par# 10102# C(  2,  1)( 33, 17)(  1,   1) | 1.000000000 1.000000000 1.000000000 0.000000000 
Par# 10103# C(  1,  2)( 33, 17)(  1,   1) | 0.673677746 0.673677746 0.673677746 0.000000000 
Par# 10104# C(  1,  1)( 34, 17)(  1,   1) | 0.326322254 0.326322254 0.326322254 0.000000000 
Par# 10105# C(  2,  1)( 34, 17)(  1,   1) | 1.000000000 1.000000000 1.000000000 0.000000000 
Par# 10106# C(  1,  2)( 34, 17)(  1,   1) | 0.673677746 0.673677746 0.673677746 0.000000000 
Par# 10107# C(  1,  1)( 35, 17)(  1,   1) | 0.326322254 0.326322254 0.326322254 0.000000000 
Par# 10108# C(  2,  1)( 35, 17)(  1,   1) | 1.000000000 1.000000000 1.000000000 0.000000000 
Par# 10109# C(  1,  2)( 35, 17)(  1,   1) | 0.673677746 0.673677746 0.673677746 0.000000000 
Par# 10110# C(  1,  1)( 36, 17)(  1,   1) | 0.326322254 0.326322254 0.326322254 0.000000000 
Par# 10111# C(  2,  1)( 36, 17)(  1,   1) | 1.000000000 1.000000000 1.000000000 0.000000000 
Par# 10112# C(  1,  2)( 36, 17)(  1,   1) | 0.673677746 0.673677746 0.673677746 0.000000000 
Par# 10113# C(  1,  1)( 37, 17)(  1,   1) | 0.326322254 0.326322254 0.326322254 0.000000000 
Par# 10114# C(  2,  1)( 37, 17)(  1,   1) | 1.000000000 1.000000000 1.000000000 0.000000000 
Par# 10115# C(  1,  2)( 37, 17)(  1,   1) | 0.673677746 0.673677746 0.673677746 0.000000000 
Par# 10116# C(  1,  1)( 38, 17)(  1,   1) | 0.326322254 0.326322254 0.326322254 0.000000000 
Par# 10117# C(  2,  1)( 38, 17)(  1,   1) | 1.000000000 1.000000000 1.000000000 0.000000000 
Par# 10118# C(  1,  2)( 38, 17)(  1,   1) | 0.673677746 0.673677746 0.673677746 0.000000000 
Par# 10119# C(  1,  1)( 18, 18)(  1,   1) | 0.326322254 0.326322254 0.326322254 0.000000000 
Par# 10120# C(  2,  1)( 18, 18)(  1,   1) | 1.000000000 1.000000000 1.000000000 0.000000000 
Par# 10121# C(  1,  2)( 18, 18)(  1,   1) | 0.673677746 0.673677746 0.673677746 0.000000000 
Par# 10122# C(  1,  1)( 19, 18)(  1,   1) | 0.326322254 0.326322254 0.326322254 0.000000000 
Par# 10123# C(  2,  1)( 19, 18)(  1,   1) | 1.000000000 1.000000000 1.000000000 0.000000000 
Par# 10124# C(  1,  2)( 19, 18)(  1,   1) | 0.673677746 0.673677746 0.673677746 0.000000000 
Par# 10125# C(  1,  1)( 20, 18)(  1,   1) | 0.326322254 0.326322254 0.326322254 0.000000000 
Par# 10126# C(  2,  1)( 20, 18)(  1,   1) | 1.000000000 1.000000000 1.000000000 0.000000000 
Par# 10127# C(  1,  2)( 20, 18)(  1,   1) | 0.673677746 0.673677746 0.673677746 0.000000000 
Par# 10128# C(  1,  1)( 21, 18)(  1,   1) | 0.326322254 0.326322254 0.326322254 0.000000000 
Par# 10129# C(  2,  1)( 21, 18)(  1,   1) | 1.000000000 1.000000000 1.000000000 0.000000000 
Par# 10130# C(  1,  2)( 21, 18)(  1,   1) | 0.673677746 0.673677746 0.673677746 0.000000000 
Par# 10131# C(  1,  1)( 22, 18)(  1,   1) | 0.326322254 0.326322254 0.326322254 0.000000000 
Par# 10132# C(  2,  1)( 22, 18)(  1,   1) | 1.000000000 1.000000000 1.000000000 0.000000000 
Par# 10133# C(  1,  2)( 22, 18)(  1,   1) | 0.673677746 0.673677746 0.673677746 0.000000000 
Par# 10134# C(  1,  1)( 23, 18)(  1,   1) | 0.326322254 0.326322254 0.326322254 0.000000000 
Par# 10135# C(  2,  1)( 23, 18)(  1,   1) | 1.000000000 1.000000000 1.000000000 0.000000000 
Par# 10136# C(  1,  2)( 23, 18)(  1,   1) | 0.673677746 0.673677746 0.673677746 0.000000000 
Par# 10137# C(  1,  1)( 24, 18)(  1,   1) | 0.326322254 0.326322254 0.326322254 0.000000000 
Par# 10138# C(  2,  1)( 24, 18)(  1,   1) | 1.000000000 1.000000000 1.000000000 0.000000000 
Par# 10139# C(  1,  2)( 24, 18)(  1,   1) | 0.673677746 0.673677746 0.673677746 0.000000000 
Par# 10140# C(  1,  1)( 25, 18)(  1,   1) | 0.326322254 0.326322254 0.326322254 0.000000000 
Par# 10141# C(  2,  1)( 25, 18)(  1,   1) | 1.000000000 1.000000000 1.000000000 0.000000000 
Par# 10142# C(  1,  2)( 25, 18)(  1,   1) | 0.673677746 0.673677746 0.673677746 0.000000000 
Par# 10143# C(  1,  1)( 26, 18)(  1,   1) | 0.326322254 0.326322254 0.326322254 0.000000000 
Par# 10144# C(  2,  1)( 26, 18)(  1,   1) | 1.000000000 1.000000000 1.000000000 0.000000000 
Par# 10145# C(  1,  2)( 26, 18)(  1,   1) | 0.673677746 0.673677746 0.673677746 0.000000000 
Par# 10146# C(  1,  1)( 27, 18)(  1,   1) | 0.326322254 0.326322254 0.326322254 0.000000000 
Par# 10147# C(  2,  1)( 27, 18)(  1,   1) | 1.000000000 1.000000000 1.000000000 0.000000000 
Par# 10148# C(  1,  2)( 27, 18)(  1,   1) | 0.673677746 0.673677746 0.673677746 0.000000000 
Par# 10149# C(  1,  1)( 28, 18)(  1,   1) | 0.326322254 0.326322254 0.326322254 0.000000000 
Par# 10150# C(  2,  1)( 28, 18)(  1,   1) | 1.000000000 1.000000000 1.000000000 0.000000000 
Par# 10151# C(  1,  2)( 28, 18)(  1,   1) | 0.673677746 0.673677746 0.673677746 0.000000000 
Par# 10152# C(  1,  1)( 29, 18)(  1,   1) | 0.326322254 0.326322254 0.326322254 0.000000000 
Par# 10153# C(  2,  1)( 29, 18)(  1,   1) | 1.000000000 1.000000000 1.000000000 0.000000000 
Par# 10154# C(  1,  2)( 29, 18)(  1,   1) | 0.673677746 0.673677746 0.673677746 0.000000000 
Par# 10155# C(  1,  1)( 30, 18)(  1,   1) | 0.326322254 0.326322254 0.326322254 0.000000000 
Par# 10156# C(  2,  1)( 30, 18)(  1,   1) | 1.000000000 1.000000000 1.000000000 0.000000000 
Par# 10157# C(  1,  2)( 30, 18)(  1,   1) | 0.673677746 0.673677746 0.673677746 0.000000000 
Par# 10158# C(  1,  1)( 31, 18)(  1,   1) | 0.326322254 0.326322254 0.326322254 0.000000000 
Par# 10159# C(  2,  1)( 31, 18)(  1,   1) | 1.000000000 1.000000000 1.000000000 0.000000000 
Par# 10160# C(  1,  2)( 31, 18)(  1,   1) | 0.673677746 0.673677746 0.673677746 0.000000000 
Par# 10161# C(  1,  1)( 32, 18)(  1,   1) | 0.326322254 0.326322254 0.326322254 0.000000000 
Par# 10162# C(  2,  1)( 32, 18)(  1,   1) | 1.000000000 1.000000000 1.000000000 0.000000000 
Par# 10163# C(  1,  2)( 32, 18)(  1,   1) | 0.673677746 0.673677746 0.673677746 0.000000000 
Par# 10164# C(  1,  1)( 33, 18)(  1,   1) | 0.326322254 0.326322254 0.326322254 0.000000000 
Par# 10165# C(  2,  1)( 33, 18)(  1,   1) | 1.000000000 1.000000000 1.000000000 0.000000000 
Par# 10166# C(  1,  2)( 33, 18)(  1,   1) | 0.673677746 0.673677746 0.673677746 0.000000000 
Par# 10167# C(  1,  1)( 34, 18)(  1,   1) | 0.326322254 0.326322254 0.326322254 0.000000000 
Par# 10168# C(  2,  1)( 34, 18)(  1,   1) | 1.000000000 1.000000000 1.000000000 0.000000000 
Par# 10169# C(  1,  2)( 34, 18)(  1,   1) | 0.673677746 0.673677746 0.673677746 0.000000000 
Par# 10170# C(  1,  1)( 35, 18)(  1,   1) | 0.326322254 0.326322254 0.326322254 0.000000000 
Par# 10171# C(  2,  1)( 35, 18)(  1,   1) | 1.000000000 1.000000000 1.000000000 0.000000000 
Par# 10172# C(  1,  2)( 35, 18)(  1,   1) | 0.673677746 0.673677746 0.673677746 0.000000000 
Par# 10173# C(  1,  1)( 36, 18)(  1,   1) | 0.326322254 0.326322254 0.326322254 0.000000000 
Par# 10174# C(  2,  1)( 36, 18)(  1,   1) | 1.000000000 1.000000000 1.000000000 0.000000000 
Par# 10175# C(  1,  2)( 36, 18)(  1,   1) | 0.673677746 0.673677746 0.673677746 0.000000000 
Par# 10176# C(  1,  1)( 37, 18)(  1,   1) | 0.326322254 0.326322254 0.326322254 0.000000000 
Par# 10177# C(  2,  1)( 37, 18)(  1,   1) | 1.000000000 1.000000000 1.000000000 0.000000000 
Par# 10178# C(  1,  2)( 37, 18)(  1,   1) | 0.673677746 0.673677746 0.673677746 0.000000000 
Par# 10179# C(  1,  1)( 38, 18)(  1,   1) | 0.326322254 0.326322254 0.326322254 0.000000000 
Par# 10180# C(  2,  1)( 38, 18)(  1,   1) | 1.000000000 1.000000000 1.000000000 0.000000000 
Par# 10181# C(  1,  2)( 38, 18)(  1,   1) | 0.673677746 0.673677746 0.673677746 0.000000000 
Par# 10182# C(  1,  1)( 19, 19)(  1,   1) | 0.326322254 0.326322254 0.326322254 0.000000000 
Par# 10183# C(  2,  1)( 19, 19)(  1,   1) | 1.000000000 1.000000000 1.000000000 0.000000000 
Par# 10184# C(  1,  2)( 19, 19)(  1,   1) | 0.673677746 0.673677746 0.673677746 0.000000000 
Par# 10185# C(  1,  1)( 20, 19)(  1,   1) | 0.326322254 0.326322254 0.326322254 0.000000000 
Par# 10186# C(  2,  1)( 20, 19)(  1,   1) | 1.000000000 1.000000000 1.000000000 0.000000000 
Par# 10187# C(  1,  2)( 20, 19)(  1,   1) | 0.673677746 0.673677746 0.673677746 0.000000000 
Par# 10188# C(  1,  1)( 21, 19)(  1,   1) | 0.326322254 0.326322254 0.326322254 0.000000000 
Par# 10189# C(  2,  1)( 21, 19)(  1,   1) | 1.000000000 1.000000000 1.000000000 0.000000000 
Par# 10190# C(  1,  2)( 21, 19)(  1,   1) | 0.673677746 0.673677746 0.673677746 0.000000000 
Par# 10191# C(  1,  1)( 22, 19)(  1,   1) | 0.326322254 0.326322254 0.326322254 0.000000000 
Par# 10192# C(  2,  1)( 22, 19)(  1,   1) | 1.000000000 1.000000000 1.000000000 0.000000000 
Par# 10193# C(  1,  2)( 22, 19)(  1,   1) | 0.673677746 0.673677746 0.673677746 0.000000000 
Par# 10194# C(  1,  1)( 23, 19)(  1,   1) | 0.326322254 0.326322254 0.326322254 0.000000000 
Par# 10195# C(  2,  1)( 23, 19)(  1,   1) | 1.000000000 1.000000000 1.000000000 0.000000000 
Par# 10196# C(  1,  2)( 23, 19)(  1,   1) | 0.673677746 0.673677746 0.673677746 0.000000000 
Par# 10197# C(  1,  1)( 24, 19)(  1,   1) | 0.326322254 0.326322254 0.326322254 0.000000000 
Par# 10198# C(  2,  1)( 24, 19)(  1,   1) | 1.000000000 1.000000000 1.000000000 0.000000000 
Par# 10199# C(  1,  2)( 24, 19)(  1,   1) | 0.673677746 0.673677746 0.673677746 0.000000000 
Par# 10200# C(  1,  1)( 25, 19)(  1,   1) | 0.326322254 0.326322254 0.326322254 0.000000000 
Par# 10201# C(  2,  1)( 25, 19)(  1,   1) | 1.000000000 1.000000000 1.000000000 0.000000000 
Par# 10202# C(  1,  2)( 25, 19)(  1,   1) | 0.673677746 0.673677746 0.673677746 0.000000000 
Par# 10203# C(  1,  1)( 26, 19)(  1,   1) | 0.326322254 0.326322254 0.326322254 0.000000000 
Par# 10204# C(  2,  1)( 26, 19)(  1,   1) | 1.000000000 1.000000000 1.000000000 0.000000000 
Par# 10205# C(  1,  2)( 26, 19)(  1,   1) | 0.673677746 0.673677746 0.673677746 0.000000000 
Par# 10206# C(  1,  1)( 27, 19)(  1,   1) | 0.326322254 0.326322254 0.326322254 0.000000000 
Par# 10207# C(  2,  1)( 27, 19)(  1,   1) | 1.000000000 1.000000000 1.000000000 0.000000000 
Par# 10208# C(  1,  2)( 27, 19)(  1,   1) | 0.673677746 0.673677746 0.673677746 0.000000000 
Par# 10209# C(  1,  1)( 28, 19)(  1,   1) | 0.326322254 0.326322254 0.326322254 0.000000000 
Par# 10210# C(  2,  1)( 28, 19)(  1,   1) | 1.000000000 1.000000000 1.000000000 0.000000000 
Par# 10211# C(  1,  2)( 28, 19)(  1,   1) | 0.673677746 0.673677746 0.673677746 0.000000000 
Par# 10212# C(  1,  1)( 29, 19)(  1,   1) | 0.326322254 0.326322254 0.326322254 0.000000000 
Par# 10213# C(  2,  1)( 29, 19)(  1,   1) | 1.000000000 1.000000000 1.000000000 0.000000000 
Par# 10214# C(  1,  2)( 29, 19)(  1,   1) | 0.673677746 0.673677746 0.673677746 0.000000000 
Par# 10215# C(  1,  1)( 30, 19)(  1,   1) | 0.326322254 0.326322254 0.326322254 0.000000000 
Par# 10216# C(  2,  1)( 30, 19)(  1,   1) | 1.000000000 1.000000000 1.000000000 0.000000000 
Par# 10217# C(  1,  2)( 30, 19)(  1,   1) | 0.673677746 0.673677746 0.673677746 0.000000000 
Par# 10218# C(  1,  1)( 31, 19)(  1,   1) | 0.326322254 0.326322254 0.326322254 0.000000000 
Par# 10219# C(  2,  1)( 31, 19)(  1,   1) | 1.000000000 1.000000000 1.000000000 0.000000000 
Par# 10220# C(  1,  2)( 31, 19)(  1,   1) | 0.673677746 0.673677746 0.673677746 0.000000000 
Par# 10221# C(  1,  1)( 32, 19)(  1,   1) | 0.326322254 0.326322254 0.326322254 0.000000000 
Par# 10222# C(  2,  1)( 32, 19)(  1,   1) | 1.000000000 1.000000000 1.000000000 0.000000000 
Par# 10223# C(  1,  2)( 32, 19)(  1,   1) | 0.673677746 0.673677746 0.673677746 0.000000000 
Par# 10224# C(  1,  1)( 33, 19)(  1,   1) | 0.326322254 0.326322254 0.326322254 0.000000000 
Par# 10225# C(  2,  1)( 33, 19)(  1,   1) | 1.000000000 1.000000000 1.000000000 0.000000000 
Par# 10226# C(  1,  2)( 33, 19)(  1,   1) | 0.673677746 0.673677746 0.673677746 0.000000000 
Par# 10227# C(  1,  1)( 34, 19)(  1,   1) | 0.326322254 0.326322254 0.326322254 0.000000000 
Par# 10228# C(  2,  1)( 34, 19)(  1,   1) | 1.000000000 1.000000000 1.000000000 0.000000000 
Par# 10229# C(  1,  2)( 34, 19)(  1,   1) | 0.673677746 0.673677746 0.673677746 0.000000000 
Par# 10230# C(  1,  1)( 35, 19)(  1,   1) | 0.326322254 0.326322254 0.326322254 0.000000000 
Par# 10231# C(  2,  1)( 35, 19)(  1,   1) | 1.000000000 1.000000000 1.000000000 0.000000000 
Par# 10232# C(  1,  2)( 35, 19)(  1,   1) | 0.673677746 0.673677746 0.673677746 0.000000000 
Par# 10233# C(  1,  1)( 36, 19)(  1,   1) | 0.326322254 0.326322254 0.326322254 0.000000000 
Par# 10234# C(  2,  1)( 36, 19)(  1,   1) | 1.000000000 1.000000000 1.000000000 0.000000000 
Par# 10235# C(  1,  2)( 36, 19)(  1,   1) | 0.673677746 0.673677746 0.673677746 0.000000000 
Par# 10236# C(  1,  1)( 37, 19)(  1,   1) | 0.326322254 0.326322254 0.326322254 0.000000000 
Par# 10237# C(  2,  1)( 37, 19)(  1,   1) | 1.000000000 1.000000000 1.000000000 0.000000000 
Par# 10238# C(  1,  2)( 37, 19)(  1,   1) | 0.673677746 0.673677746 0.673677746 0.000000000 
Par# 10239# C(  1,  1)( 38, 19)(  1,   1) | 0.326322254 0.326322254 0.326322254 0.000000000 
Par# 10240# C(  2,  1)( 38, 19)(  1,   1) | 1.000000000 1.000000000 1.000000000 0.000000000 
Par# 10241# C(  1,  2)( 38, 19)(  1,   1) | 0.673677746 0.673677746 0.673677746 0.000000000 
Par# 10242# C(  1,  1)( 20, 20)(  1,   1) | 0.326322254 0.326322254 0.326322254 0.000000000 
Par# 10243# C(  2,  1)( 20, 20)(  1,   1) | 1.000000000 1.000000000 1.000000000 0.000000000 
Par# 10244# C(  1,  2)( 20, 20)(  1,   1) | 0.673677746 0.673677746 0.673677746 0.000000000 
Par# 10245# C(  1,  1)( 21, 20)(  1,   1) | 0.326322254 0.326322254 0.326322254 0.000000000 
Par# 10246# C(  2,  1)( 21, 20)(  1,   1) | 1.000000000 1.000000000 1.000000000 0.000000000 
Par# 10247# C(  1,  2)( 21, 20)(  1,   1) | 0.673677746 0.673677746 0.673677746 0.000000000 
Par# 10248# C(  1,  1)( 22, 20)(  1,   1) | 0.326322254 0.326322254 0.326322254 0.000000000 
Par# 10249# C(  2,  1)( 22, 20)(  1,   1) | 1.000000000 1.000000000 1.000000000 0.000000000 
Par# 10250# C(  1,  2)( 22, 20)(  1,   1) | 0.673677746 0.673677746 0.673677746 0.000000000 
Par# 10251# C(  1,  1)( 23, 20)(  1,   1) | 0.326322254 0.326322254 0.326322254 0.000000000 
Par# 10252# C(  2,  1)( 23, 20)(  1,   1) | 1.000000000 1.000000000 1.000000000 0.000000000 
Par# 10253# C(  1,  2)( 23, 20)(  1,   1) | 0.673677746 0.673677746 0.673677746 0.000000000 
Par# 10254# C(  1,  1)( 24, 20)(  1,   1) | 0.326322254 0.326322254 0.326322254 0.000000000 
Par# 10255# C(  2,  1)( 24, 20)(  1,   1) | 1.000000000 1.000000000 1.000000000 0.000000000 
Par# 10256# C(  1,  2)( 24, 20)(  1,   1) | 0.673677746 0.673677746 0.673677746 0.000000000 
Par# 10257# C(  1,  1)( 25, 20)(  1,   1) | 0.326322254 0.326322254 0.326322254 0.000000000 
Par# 10258# C(  2,  1)( 25, 20)(  1,   1) | 1.000000000 1.000000000 1.000000000 0.000000000 
Par# 10259# C(  1,  2)( 25, 20)(  1,   1) | 0.673677746 0.673677746 0.673677746 0.000000000 
Par# 10260# C(  1,  1)( 26, 20)(  1,   1) | 0.326322254 0.326322254 0.326322254 0.000000000 
Par# 10261# C(  2,  1)( 26, 20)(  1,   1) | 1.000000000 1.000000000 1.000000000 0.000000000 
Par# 10262# C(  1,  2)( 26, 20)(  1,   1) | 0.673677746 0.673677746 0.673677746 0.000000000 
Par# 10263# C(  1,  1)( 27, 20)(  1,   1) | 0.326322254 0.326322254 0.326322254 0.000000000 
Par# 10264# C(  2,  1)( 27, 20)(  1,   1) | 1.000000000 1.000000000 1.000000000 0.000000000 
Par# 10265# C(  1,  2)( 27, 20)(  1,   1) | 0.673677746 0.673677746 0.673677746 0.000000000 
Par# 10266# C(  1,  1)( 28, 20)(  1,   1) | 0.326322254 0.326322254 0.326322254 0.000000000 
Par# 10267# C(  2,  1)( 28, 20)(  1,   1) | 1.000000000 1.000000000 1.000000000 0.000000000 
Par# 10268# C(  1,  2)( 28, 20)(  1,   1) | 0.673677746 0.673677746 0.673677746 0.000000000 
Par# 10269# C(  1,  1)( 29, 20)(  1,   1) | 0.326322254 0.326322254 0.326322254 0.000000000 
Par# 10270# C(  2,  1)( 29, 20)(  1,   1) | 1.000000000 1.000000000 1.000000000 0.000000000 
Par# 10271# C(  1,  2)( 29, 20)(  1,   1) | 0.673677746 0.673677746 0.673677746 0.000000000 
Par# 10272# C(  1,  1)( 30, 20)(  1,   1) | 0.326322254 0.326322254 0.326322254 0.000000000 
Par# 10273# C(  2,  1)( 30, 20)(  1,   1) | 1.000000000 1.000000000 1.000000000 0.000000000 
Par# 10274# C(  1,  2)( 30, 20)(  1,   1) | 0.673677746 0.673677746 0.673677746 0.000000000 
Par# 10275# C(  1,  1)( 31, 20)(  1,   1) | 0.326322254 0.326322254 0.326322254 0.000000000 
Par# 10276# C(  2,  1)( 31, 20)(  1,   1) | 1.000000000 1.000000000 1.000000000 0.000000000 
Par# 10277# C(  1,  2)( 31, 20)(  1,   1) | 0.673677746 0.673677746 0.673677746 0.000000000 
Par# 10278# C(  1,  1)( 32, 20)(  1,   1) | 0.326322254 0.326322254 0.326322254 0.000000000 
Par# 10279# C(  2,  1)( 32, 20)(  1,   1) | 1.000000000 1.000000000 1.000000000 0.000000000 
Par# 10280# C(  1,  2)( 32, 20)(  1,   1) | 0.673677746 0.673677746 0.673677746 0.000000000 
Par# 10281# C(  1,  1)( 33, 20)(  1,   1) | 0.326322254 0.326322254 0.326322254 0.000000000 
Par# 10282# C(  2,  1)( 33, 20)(  1,   1) | 1.000000000 1.000000000 1.000000000 0.000000000 
Par# 10283# C(  1,  2)( 33, 20)(  1,   1) | 0.673677746 0.673677746 0.673677746 0.000000000 
Par# 10284# C(  1,  1)( 34, 20)(  1,   1) | 0.326322254 0.326322254 0.326322254 0.000000000 
Par# 10285# C(  2,  1)( 34, 20)(  1,   1) | 1.000000000 1.000000000 1.000000000 0.000000000 
Par# 10286# C(  1,  2)( 34, 20)(  1,   1) | 0.673677746 0.673677746 0.673677746 0.000000000 
Par# 10287# C(  1,  1)( 35, 20)(  1,   1) | 0.326322254 0.326322254 0.326322254 0.000000000 
Par# 10288# C(  2,  1)( 35, 20)(  1,   1) | 1.000000000 1.000000000 1.000000000 0.000000000 
Par# 10289# C(  1,  2)( 35, 20)(  1,   1) | 0.673677746 0.673677746 0.673677746 0.000000000 
Par# 10290# C(  1,  1)( 36, 20)(  1,   1) | 0.326322254 0.326322254 0.326322254 0.000000000 
Par# 10291# C(  2,  1)( 36, 20)(  1,   1) | 1.000000000 1.000000000 1.000000000 0.000000000 
Par# 10292# C(  1,  2)( 36, 20)(  1,   1) | 0.673677746 0.673677746 0.673677746 0.000000000 
Par# 10293# C(  1,  1)( 37, 20)(  1,   1) | 0.326322254 0.326322254 0.326322254 0.000000000 
Par# 10294# C(  2,  1)( 37, 20)(  1,   1) | 1.000000000 1.000000000 1.000000000 0.000000000 
Par# 10295# C(  1,  2)( 37, 20)(  1,   1) | 0.673677746 0.673677746 0.673677746 0.000000000 
Par# 10296# C(  1,  1)( 38, 20)(  1,   1) | 0.326322254 0.326322254 0.326322254 0.000000000 
Par# 10297# C(  2,  1)( 38, 20)(  1,   1) | 1.000000000 1.000000000 1.000000000 0.000000000 
Par# 10298# C(  1,  2)( 38, 20)(  1,   1) | 0.673677746 0.673677746 0.673677746 0.000000000 
Par# 10299# C(  1,  1)( 21, 21)(  1,   1) | 0.326322254 0.326322254 0.326322254 0.000000000 
Par# 10300# C(  2,  1)( 21, 21)(  1,   1) | 1.000000000 1.000000000 1.000000000 0.000000000 
Par# 10301# C(  1,  2)( 21, 21)(  1,   1) | 0.673677746 0.673677746 0.673677746 0.000000000 
Par# 10302# C(  1,  1)( 22, 21)(  1,   1) | 0.326322254 0.326322254 0.326322254 0.000000000 
Par# 10303# C(  2,  1)( 22, 21)(  1,   1) | 1.000000000 1.000000000 1.000000000 0.000000000 
Par# 10304# C(  1,  2)( 22, 21)(  1,   1) | 0.673677746 0.673677746 0.673677746 0.000000000 
Par# 10305# C(  1,  1)( 23, 21)(  1,   1) | 0.326322254 0.326322254 0.326322254 0.000000000 
Par# 10306# C(  2,  1)( 23, 21)(  1,   1) | 1.000000000 1.000000000 1.000000000 0.000000000 
Par# 10307# C(  1,  2)( 23, 21)(  1,   1) | 0.673677746 0.673677746 0.673677746 0.000000000 
Par# 10308# C(  1,  1)( 24, 21)(  1,   1) | 0.326322254 0.326322254 0.326322254 0.000000000 
Par# 10309# C(  2,  1)( 24, 21)(  1,   1) | 1.000000000 1.000000000 1.000000000 0.000000000 
Par# 10310# C(  1,  2)( 24, 21)(  1,   1) | 0.673677746 0.673677746 0.673677746 0.000000000 
Par# 10311# C(  1,  1)( 25, 21)(  1,   1) | 0.326322254 0.326322254 0.326322254 0.000000000 
Par# 10312# C(  2,  1)( 25, 21)(  1,   1) | 1.000000000 1.000000000 1.000000000 0.000000000 
Par# 10313# C(  1,  2)( 25, 21)(  1,   1) | 0.673677746 0.673677746 0.673677746 0.000000000 
Par# 10314# C(  1,  1)( 26, 21)(  1,   1) | 0.326322254 0.326322254 0.326322254 0.000000000 
Par# 10315# C(  2,  1)( 26, 21)(  1,   1) | 1.000000000 1.000000000 1.000000000 0.000000000 
Par# 10316# C(  1,  2)( 26, 21)(  1,   1) | 0.673677746 0.673677746 0.673677746 0.000000000 
Par# 10317# C(  1,  1)( 27, 21)(  1,   1) | 0.326322254 0.326322254 0.326322254 0.000000000 
Par# 10318# C(  2,  1)( 27, 21)(  1,   1) | 1.000000000 1.000000000 1.000000000 0.000000000 
Par# 10319# C(  1,  2)( 27, 21)(  1,   1) | 0.673677746 0.673677746 0.673677746 0.000000000 
Par# 10320# C(  1,  1)( 28, 21)(  1,   1) | 0.326322254 0.326322254 0.326322254 0.000000000 
Par# 10321# C(  2,  1)( 28, 21)(  1,   1) | 1.000000000 1.000000000 1.000000000 0.000000000 
Par# 10322# C(  1,  2)( 28, 21)(  1,   1) | 0.673677746 0.673677746 0.673677746 0.000000000 
Par# 10323# C(  1,  1)( 29, 21)(  1,   1) | 0.326322254 0.326322254 0.326322254 0.000000000 
Par# 10324# C(  2,  1)( 29, 21)(  1,   1) | 1.000000000 1.000000000 1.000000000 0.000000000 
Par# 10325# C(  1,  2)( 29, 21)(  1,   1) | 0.673677746 0.673677746 0.673677746 0.000000000 
Par# 10326# C(  1,  1)( 30, 21)(  1,   1) | 0.326322254 0.326322254 0.326322254 0.000000000 
Par# 10327# C(  2,  1)( 30, 21)(  1,   1) | 1.000000000 1.000000000 1.000000000 0.000000000 
Par# 10328# C(  1,  2)( 30, 21)(  1,   1) | 0.673677746 0.673677746 0.673677746 0.000000000 
Par# 10329# C(  1,  1)( 31, 21)(  1,   1) | 0.326322254 0.326322254 0.326322254 0.000000000 
Par# 10330# C(  2,  1)( 31, 21)(  1,   1) | 1.000000000 1.000000000 1.000000000 0.000000000 
Par# 10331# C(  1,  2)( 31, 21)(  1,   1) | 0.673677746 0.673677746 0.673677746 0.000000000 
Par# 10332# C(  1,  1)( 32, 21)(  1,   1) | 0.326322254 0.326322254 0.326322254 0.000000000 
Par# 10333# C(  2,  1)( 32, 21)(  1,   1) | 1.000000000 1.000000000 1.000000000 0.000000000 
Par# 10334# C(  1,  2)( 32, 21)(  1,   1) | 0.673677746 0.673677746 0.673677746 0.000000000 
Par# 10335# C(  1,  1)( 33, 21)(  1,   1) | 0.326322254 0.326322254 0.326322254 0.000000000 
Par# 10336# C(  2,  1)( 33, 21)(  1,   1) | 1.000000000 1.000000000 1.000000000 0.000000000 
Par# 10337# C(  1,  2)( 33, 21)(  1,   1) | 0.673677746 0.673677746 0.673677746 0.000000000 
Par# 10338# C(  1,  1)( 34, 21)(  1,   1) | 0.326322254 0.326322254 0.326322254 0.000000000 
Par# 10339# C(  2,  1)( 34, 21)(  1,   1) | 1.000000000 1.000000000 1.000000000 0.000000000 
Par# 10340# C(  1,  2)( 34, 21)(  1,   1) | 0.673677746 0.673677746 0.673677746 0.000000000 
Par# 10341# C(  1,  1)( 35, 21)(  1,   1) | 0.326322254 0.326322254 0.326322254 0.000000000 
Par# 10342# C(  2,  1)( 35, 21)(  1,   1) | 1.000000000 1.000000000 1.000000000 0.000000000 
Par# 10343# C(  1,  2)( 35, 21)(  1,   1) | 0.673677746 0.673677746 0.673677746 0.000000000 
Par# 10344# C(  1,  1)( 36, 21)(  1,   1) | 0.326322254 0.326322254 0.326322254 0.000000000 
Par# 10345# C(  2,  1)( 36, 21)(  1,   1) | 1.000000000 1.000000000 1.000000000 0.000000000 
Par# 10346# C(  1,  2)( 36, 21)(  1,   1) | 0.673677746 0.673677746 0.673677746 0.000000000 
Par# 10347# C(  1,  1)( 37, 21)(  1,   1) | 0.326322254 0.326322254 0.326322254 0.000000000 
Par# 10348# C(  2,  1)( 37, 21)(  1,   1) | 1.000000000 1.000000000 1.000000000 0.000000000 
Par# 10349# C(  1,  2)( 37, 21)(  1,   1) | 0.673677746 0.673677746 0.673677746 0.000000000 
Par# 10350# C(  1,  1)( 38, 21)(  1,   1) | 0.326322254 0.326322254 0.326322254 0.000000000 
Par# 10351# C(  2,  1)( 38, 21)(  1,   1) | 1.000000000 1.000000000 1.000000000 0.000000000 
Par# 10352# C(  1,  2)( 38, 21)(  1,   1) | 0.673677746 0.673677746 0.673677746 0.000000000 
Par# 10353# C(  1,  1)( 22, 22)(  1,   1) | 0.326322254 0.326322254 0.326322254 0.000000000 
Par# 10354# C(  2,  1)( 22, 22)(  1,   1) | 1.000000000 1.000000000 1.000000000 0.000000000 
Par# 10355# C(  1,  2)( 22, 22)(  1,   1) | 0.673677746 0.673677746 0.673677746 0.000000000 
Par# 10356# C(  1,  1)( 23, 22)(  1,   1) | 0.326322254 0.326322254 0.326322254 0.000000000 
Par# 10357# C(  2,  1)( 23, 22)(  1,   1) | 1.000000000 1.000000000 1.000000000 0.000000000 
Par# 10358# C(  1,  2)( 23, 22)(  1,   1) | 0.673677746 0.673677746 0.673677746 0.000000000 
Par# 10359# C(  1,  1)( 24, 22)(  1,   1) | 0.326322254 0.326322254 0.326322254 0.000000000 
Par# 10360# C(  2,  1)( 24, 22)(  1,   1) | 1.000000000 1.000000000 1.000000000 0.000000000 
Par# 10361# C(  1,  2)( 24, 22)(  1,   1) | 0.673677746 0.673677746 0.673677746 0.000000000 
Par# 10362# C(  1,  1)( 25, 22)(  1,   1) | 0.326322254 0.326322254 0.326322254 0.000000000 
Par# 10363# C(  2,  1)( 25, 22)(  1,   1) | 1.000000000 1.000000000 1.000000000 0.000000000 
Par# 10364# C(  1,  2)( 25, 22)(  1,   1) | 0.673677746 0.673677746 0.673677746 0.000000000 
Par# 10365# C(  1,  1)( 26, 22)(  1,   1) | 0.326322254 0.326322254 0.326322254 0.000000000 
Par# 10366# C(  2,  1)( 26, 22)(  1,   1) | 1.000000000 1.000000000 1.000000000 0.000000000 
Par# 10367# C(  1,  2)( 26, 22)(  1,   1) | 0.673677746 0.673677746 0.673677746 0.000000000 
Par# 10368# C(  1,  1)( 27, 22)(  1,   1) | 0.326322254 0.326322254 0.326322254 0.000000000 
Par# 10369# C(  2,  1)( 27, 22)(  1,   1) | 1.000000000 1.000000000 1.000000000 0.000000000 
Par# 10370# C(  1,  2)( 27, 22)(  1,   1) | 0.673677746 0.673677746 0.673677746 0.000000000 
Par# 10371# C(  1,  1)( 28, 22)(  1,   1) | 0.326322254 0.326322254 0.326322254 0.000000000 
Par# 10372# C(  2,  1)( 28, 22)(  1,   1) | 1.000000000 1.000000000 1.000000000 0.000000000 
Par# 10373# C(  1,  2)( 28, 22)(  1,   1) | 0.673677746 0.673677746 0.673677746 0.000000000 
Par# 10374# C(  1,  1)( 29, 22)(  1,   1) | 0.326322254 0.326322254 0.326322254 0.000000000 
Par# 10375# C(  2,  1)( 29, 22)(  1,   1) | 1.000000000 1.000000000 1.000000000 0.000000000 
Par# 10376# C(  1,  2)( 29, 22)(  1,   1) | 0.673677746 0.673677746 0.673677746 0.000000000 
Par# 10377# C(  1,  1)( 30, 22)(  1,   1) | 0.326322254 0.326322254 0.326322254 0.000000000 
Par# 10378# C(  2,  1)( 30, 22)(  1,   1) | 1.000000000 1.000000000 1.000000000 0.000000000 
Par# 10379# C(  1,  2)( 30, 22)(  1,   1) | 0.673677746 0.673677746 0.673677746 0.000000000 
Par# 10380# C(  1,  1)( 31, 22)(  1,   1) | 0.326322254 0.326322254 0.326322254 0.000000000 
Par# 10381# C(  2,  1)( 31, 22)(  1,   1) | 1.000000000 1.000000000 1.000000000 0.000000000 
Par# 10382# C(  1,  2)( 31, 22)(  1,   1) | 0.673677746 0.673677746 0.673677746 0.000000000 
Par# 10383# C(  1,  1)( 32, 22)(  1,   1) | 0.326322254 0.326322254 0.326322254 0.000000000 
Par# 10384# C(  2,  1)( 32, 22)(  1,   1) | 1.000000000 1.000000000 1.000000000 0.000000000 
Par# 10385# C(  1,  2)( 32, 22)(  1,   1) | 0.673677746 0.673677746 0.673677746 0.000000000 
Par# 10386# C(  1,  1)( 33, 22)(  1,   1) | 0.326322254 0.326322254 0.326322254 0.000000000 
Par# 10387# C(  2,  1)( 33, 22)(  1,   1) | 1.000000000 1.000000000 1.000000000 0.000000000 
Par# 10388# C(  1,  2)( 33, 22)(  1,   1) | 0.673677746 0.673677746 0.673677746 0.000000000 
Par# 10389# C(  1,  1)( 34, 22)(  1,   1) | 0.326322254 0.326322254 0.326322254 0.000000000 
Par# 10390# C(  2,  1)( 34, 22)(  1,   1) | 1.000000000 1.000000000 1.000000000 0.000000000 
Par# 10391# C(  1,  2)( 34, 22)(  1,   1) | 0.673677746 0.673677746 0.673677746 0.000000000 
Par# 10392# C(  1,  1)( 35, 22)(  1,   1) | 0.326322254 0.326322254 0.326322254 0.000000000 
Par# 10393# C(  2,  1)( 35, 22)(  1,   1) | 1.000000000 1.000000000 1.000000000 0.000000000 
Par# 10394# C(  1,  2)( 35, 22)(  1,   1) | 0.673677746 0.673677746 0.673677746 0.000000000 
Par# 10395# C(  1,  1)( 36, 22)(  1,   1) | 0.326322254 0.326322254 0.326322254 0.000000000 
Par# 10396# C(  2,  1)( 36, 22)(  1,   1) | 1.000000000 1.000000000 1.000000000 0.000000000 
Par# 10397# C(  1,  2)( 36, 22)(  1,   1) | 0.673677746 0.673677746 0.673677746 0.000000000 
Par# 10398# C(  1,  1)( 37, 22)(  1,   1) | 0.326322254 0.326322254 0.326322254 0.000000000 
Par# 10399# C(  2,  1)( 37, 22)(  1,   1) | 1.000000000 1.000000000 1.000000000 0.000000000 
Par# 10400# C(  1,  2)( 37, 22)(  1,   1) | 0.673677746 0.673677746 0.673677746 0.000000000 
Par# 10401# C(  1,  1)( 38, 22)(  1,   1) | 0.326322254 0.326322254 0.326322254 0.000000000 
Par# 10402# C(  2,  1)( 38, 22)(  1,   1) | 1.000000000 1.000000000 1.000000000 0.000000000 
Par# 10403# C(  1,  2)( 38, 22)(  1,   1) | 0.673677746 0.673677746 0.673677746 0.000000000 
Par# 10404# C(  1,  1)( 23, 23)(  1,   1) | 0.326322254 0.326322254 0.326322254 0.000000000 
Par# 10405# C(  2,  1)( 23, 23)(  1,   1) | 1.000000000 1.000000000 1.000000000 0.000000000 
Par# 10406# C(  1,  2)( 23, 23)(  1,   1) | 0.673677746 0.673677746 0.673677746 0.000000000 
Par# 10407# C(  1,  1)( 24, 23)(  1,   1) | 0.326322254 0.326322254 0.326322254 0.000000000 
Par# 10408# C(  2,  1)( 24, 23)(  1,   1) | 1.000000000 1.000000000 1.000000000 0.000000000 
Par# 10409# C(  1,  2)( 24, 23)(  1,   1) | 0.673677746 0.673677746 0.673677746 0.000000000 
Par# 10410# C(  1,  1)( 25, 23)(  1,   1) | 0.326322254 0.326322254 0.326322254 0.000000000 
Par# 10411# C(  2,  1)( 25, 23)(  1,   1) | 1.000000000 1.000000000 1.000000000 0.000000000 
Par# 10412# C(  1,  2)( 25, 23)(  1,   1) | 0.673677746 0.673677746 0.673677746 0.000000000 
Par# 10413# C(  1,  1)( 26, 23)(  1,   1) | 0.326322254 0.326322254 0.326322254 0.000000000 
Par# 10414# C(  2,  1)( 26, 23)(  1,   1) | 1.000000000 1.000000000 1.000000000 0.000000000 
Par# 10415# C(  1,  2)( 26, 23)(  1,   1) | 0.673677746 0.673677746 0.673677746 0.000000000 
Par# 10416# C(  1,  1)( 27, 23)(  1,   1) | 0.326322254 0.326322254 0.326322254 0.000000000 
Par# 10417# C(  2,  1)( 27, 23)(  1,   1) | 1.000000000 1.000000000 1.000000000 0.000000000 
Par# 10418# C(  1,  2)( 27, 23)(  1,   1) | 0.673677746 0.673677746 0.673677746 0.000000000 
Par# 10419# C(  1,  1)( 28, 23)(  1,   1) | 0.326322254 0.326322254 0.326322254 0.000000000 
Par# 10420# C(  2,  1)( 28, 23)(  1,   1) | 1.000000000 1.000000000 1.000000000 0.000000000 
Par# 10421# C(  1,  2)( 28, 23)(  1,   1) | 0.673677746 0.673677746 0.673677746 0.000000000 
Par# 10422# C(  1,  1)( 29, 23)(  1,   1) | 0.326322254 0.326322254 0.326322254 0.000000000 
Par# 10423# C(  2,  1)( 29, 23)(  1,   1) | 1.000000000 1.000000000 1.000000000 0.000000000 
Par# 10424# C(  1,  2)( 29, 23)(  1,   1) | 0.673677746 0.673677746 0.673677746 0.000000000 
Par# 10425# C(  1,  1)( 30, 23)(  1,   1) | 0.326322254 0.326322254 0.326322254 0.000000000 
Par# 10426# C(  2,  1)( 30, 23)(  1,   1) | 1.000000000 1.000000000 1.000000000 0.000000000 
Par# 10427# C(  1,  2)( 30, 23)(  1,   1) | 0.673677746 0.673677746 0.673677746 0.000000000 
Par# 10428# C(  1,  1)( 31, 23)(  1,   1) | 0.326322254 0.326322254 0.326322254 0.000000000 
Par# 10429# C(  2,  1)( 31, 23)(  1,   1) | 1.000000000 1.000000000 1.000000000 0.000000000 
Par# 10430# C(  1,  2)( 31, 23)(  1,   1) | 0.673677746 0.673677746 0.673677746 0.000000000 
Par# 10431# C(  1,  1)( 32, 23)(  1,   1) | 0.326322254 0.326322254 0.326322254 0.000000000 
Par# 10432# C(  2,  1)( 32, 23)(  1,   1) | 1.000000000 1.000000000 1.000000000 0.000000000 
Par# 10433# C(  1,  2)( 32, 23)(  1,   1) | 0.673677746 0.673677746 0.673677746 0.000000000 
Par# 10434# C(  1,  1)( 33, 23)(  1,   1) | 0.326322254 0.326322254 0.326322254 0.000000000 
Par# 10435# C(  2,  1)( 33, 23)(  1,   1) | 1.000000000 1.000000000 1.000000000 0.000000000 
Par# 10436# C(  1,  2)( 33, 23)(  1,   1) | 0.673677746 0.673677746 0.673677746 0.000000000 
Par# 10437# C(  1,  1)( 34, 23)(  1,   1) | 0.326322254 0.326322254 0.326322254 0.000000000 
Par# 10438# C(  2,  1)( 34, 23)(  1,   1) | 1.000000000 1.000000000 1.000000000 0.000000000 
Par# 10439# C(  1,  2)( 34, 23)(  1,   1) | 0.673677746 0.673677746 0.673677746 0.000000000 
Par# 10440# C(  1,  1)( 35, 23)(  1,   1) | 0.326322254 0.326322254 0.326322254 0.000000000 
Par# 10441# C(  2,  1)( 35, 23)(  1,   1) | 1.000000000 1.000000000 1.000000000 0.000000000 
Par# 10442# C(  1,  2)( 35, 23)(  1,   1) | 0.673677746 0.673677746 0.673677746 0.000000000 
Par# 10443# C(  1,  1)( 36, 23)(  1,   1) | 0.326322254 0.326322254 0.326322254 0.000000000 
Par# 10444# C(  2,  1)( 36, 23)(  1,   1) | 1.000000000 1.000000000 1.000000000 0.000000000 
Par# 10445# C(  1,  2)( 36, 23)(  1,   1) | 0.673677746 0.673677746 0.673677746 0.000000000 
Par# 10446# C(  1,  1)( 37, 23)(  1,   1) | 0.326322254 0.326322254 0.326322254 0.000000000 
Par# 10447# C(  2,  1)( 37, 23)(  1,   1) | 1.000000000 1.000000000 1.000000000 0.000000000 
Par# 10448# C(  1,  2)( 37, 23)(  1,   1) | 0.673677746 0.673677746 0.673677746 0.000000000 
Par# 10449# C(  1,  1)( 38, 23)(  1,   1) | 0.326322254 0.326322254 0.326322254 0.000000000 
Par# 10450# C(  2,  1)( 38, 23)(  1,   1) | 1.000000000 1.000000000 1.000000000 0.000000000 
Par# 10451# C(  1,  2)( 38, 23)(  1,   1) | 0.673677746 0.673677746 0.673677746 0.000000000 
Par# 10452# C(  1,  1)( 24, 24)(  1,   1) | 0.326322254 0.326322254 0.326322254 0.000000000 
Par# 10453# C(  2,  1)( 24, 24)(  1,   1) | 1.000000000 1.000000000 1.000000000 0.000000000 
Par# 10454# C(  1,  2)( 24, 24)(  1,   1) | 0.673677746 0.673677746 0.673677746 0.000000000 
Par# 10455# C(  1,  1)( 25, 24)(  1,   1) | 0.326322254 0.326322254 0.326322254 0.000000000 
Par# 10456# C(  2,  1)( 25, 24)(  1,   1) | 1.000000000 1.000000000 1.000000000 0.000000000 
Par# 10457# C(  1,  2)( 25, 24)(  1,   1) | 0.673677746 0.673677746 0.673677746 0.000000000 
Par# 10458# C(  1,  1)( 26, 24)(  1,   1) | 0.326322254 0.326322254 0.326322254 0.000000000 
Par# 10459# C(  2,  1)( 26, 24)(  1,   1) | 1.000000000 1.000000000 1.000000000 0.000000000 
Par# 10460# C(  1,  2)( 26, 24)(  1,   1) | 0.673677746 0.673677746 0.673677746 0.000000000 
Par# 10461# C(  1,  1)( 27, 24)(  1,   1) | 0.326322254 0.326322254 0.326322254 0.000000000 
Par# 10462# C(  2,  1)( 27, 24)(  1,   1) | 1.000000000 1.000000000 1.000000000 0.000000000 
Par# 10463# C(  1,  2)( 27, 24)(  1,   1) | 0.673677746 0.673677746 0.673677746 0.000000000 
Par# 10464# C(  1,  1)( 28, 24)(  1,   1) | 0.326322254 0.326322254 0.326322254 0.000000000 
Par# 10465# C(  2,  1)( 28, 24)(  1,   1) | 1.000000000 1.000000000 1.000000000 0.000000000 
Par# 10466# C(  1,  2)( 28, 24)(  1,   1) | 0.673677746 0.673677746 0.673677746 0.000000000 
Par# 10467# C(  1,  1)( 29, 24)(  1,   1) | 0.326322254 0.326322254 0.326322254 0.000000000 
Par# 10468# C(  2,  1)( 29, 24)(  1,   1) | 1.000000000 1.000000000 1.000000000 0.000000000 
Par# 10469# C(  1,  2)( 29, 24)(  1,   1) | 0.673677746 0.673677746 0.673677746 0.000000000 
Par# 10470# C(  1,  1)( 30, 24)(  1,   1) | 0.326322254 0.326322254 0.326322254 0.000000000 
Par# 10471# C(  2,  1)( 30, 24)(  1,   1) | 1.000000000 1.000000000 1.000000000 0.000000000 
Par# 10472# C(  1,  2)( 30, 24)(  1,   1) | 0.673677746 0.673677746 0.673677746 0.000000000 
Par# 10473# C(  1,  1)( 31, 24)(  1,   1) | 0.326322254 0.326322254 0.326322254 0.000000000 
Par# 10474# C(  2,  1)( 31, 24)(  1,   1) | 1.000000000 1.000000000 1.000000000 0.000000000 
Par# 10475# C(  1,  2)( 31, 24)(  1,   1) | 0.673677746 0.673677746 0.673677746 0.000000000 
Par# 10476# C(  1,  1)( 32, 24)(  1,   1) | 0.326322254 0.326322254 0.326322254 0.000000000 
Par# 10477# C(  2,  1)( 32, 24)(  1,   1) | 1.000000000 1.000000000 1.000000000 0.000000000 
Par# 10478# C(  1,  2)( 32, 24)(  1,   1) | 0.673677746 0.673677746 0.673677746 0.000000000 
Par# 10479# C(  1,  1)( 33, 24)(  1,   1) | 0.326322254 0.326322254 0.326322254 0.000000000 
Par# 10480# C(  2,  1)( 33, 24)(  1,   1) | 1.000000000 1.000000000 1.000000000 0.000000000 
Par# 10481# C(  1,  2)( 33, 24)(  1,   1) | 0.673677746 0.673677746 0.673677746 0.000000000 
Par# 10482# C(  1,  1)( 34, 24)(  1,   1) | 0.326322254 0.326322254 0.326322254 0.000000000 
Par# 10483# C(  2,  1)( 34, 24)(  1,   1) | 1.000000000 1.000000000 1.000000000 0.000000000 
Par# 10484# C(  1,  2)( 34, 24)(  1,   1) | 0.673677746 0.673677746 0.673677746 0.000000000 
Par# 10485# C(  1,  1)( 35, 24)(  1,   1) | 0.326322254 0.326322254 0.326322254 0.000000000 
Par# 10486# C(  2,  1)( 35, 24)(  1,   1) | 1.000000000 1.000000000 1.000000000 0.000000000 
Par# 10487# C(  1,  2)( 35, 24)(  1,   1) | 0.673677746 0.673677746 0.673677746 0.000000000 
Par# 10488# C(  1,  1)( 36, 24)(  1,   1) | 0.326322254 0.326322254 0.326322254 0.000000000 
Par# 10489# C(  2,  1)( 36, 24)(  1,   1) | 1.000000000 1.000000000 1.000000000 0.000000000 
Par# 10490# C(  1,  2)( 36, 24)(  1,   1) | 0.673677746 0.673677746 0.673677746 0.000000000 
Par# 10491# C(  1,  1)( 37, 24)(  1,   1) | 0.326322254 0.326322254 0.326322254 0.000000000 
Par# 10492# C(  2,  1)( 37, 24)(  1,   1) | 1.000000000 1.000000000 1.000000000 0.000000000 
Par# 10493# C(  1,  2)( 37, 24)(  1,   1) | 0.673677746 0.673677746 0.673677746 0.000000000 
Par# 10494# C(  1,  1)( 38, 24)(  1,   1) | 0.326322254 0.326322254 0.326322254 0.000000000 
Par# 10495# C(  2,  1)( 38, 24)(  1,   1) | 1.000000000 1.000000000 1.000000000 0.000000000 
Par# 10496# C(  1,  2)( 38, 24)(  1,   1) | 0.673677746 0.673677746 0.673677746 0.000000000 
Par# 10497# C(  1,  1)( 25, 25)(  1,   1) | 0.326322254 0.326322254 0.326322254 0.000000000 
Par# 10498# C(  2,  1)( 25, 25)(  1,   1) | 1.000000000 1.000000000 1.000000000 0.000000000 
Par# 10499# C(  1,  2)( 25, 25)(  1,   1) | 0.673677746 0.673677746 0.673677746 0.000000000 
Par# 10500# C(  1,  1)( 26, 25)(  1,   1) | 0.326322254 0.326322254 0.326322254 0.000000000 
Par# 10501# C(  2,  1)( 26, 25)(  1,   1) | 1.000000000 1.000000000 1.000000000 0.000000000 
Par# 10502# C(  1,  2)( 26, 25)(  1,   1) | 0.673677746 0.673677746 0.673677746 0.000000000 
Par# 10503# C(  1,  1)( 27, 25)(  1,   1) | 0.326322254 0.326322254 0.326322254 0.000000000 
Par# 10504# C(  2,  1)( 27, 25)(  1,   1) | 1.000000000 1.000000000 1.000000000 0.000000000 
Par# 10505# C(  1,  2)( 27, 25)(  1,   1) | 0.673677746 0.673677746 0.673677746 0.000000000 
Par# 10506# C(  1,  1)( 28, 25)(  1,   1) | 0.326322254 0.326322254 0.326322254 0.000000000 
Par# 10507# C(  2,  1)( 28, 25)(  1,   1) | 1.000000000 1.000000000 1.000000000 0.000000000 
Par# 10508# C(  1,  2)( 28, 25)(  1,   1) | 0.673677746 0.673677746 0.673677746 0.000000000 
Par# 10509# C(  1,  1)( 29, 25)(  1,   1) | 0.326322254 0.326322254 0.326322254 0.000000000 
Par# 10510# C(  2,  1)( 29, 25)(  1,   1) | 1.000000000 1.000000000 1.000000000 0.000000000 
Par# 10511# C(  1,  2)( 29, 25)(  1,   1) | 0.673677746 0.673677746 0.673677746 0.000000000 
Par# 10512# C(  1,  1)( 30, 25)(  1,   1) | 0.326322254 0.326322254 0.326322254 0.000000000 
Par# 10513# C(  2,  1)( 30, 25)(  1,   1) | 1.000000000 1.000000000 1.000000000 0.000000000 
Par# 10514# C(  1,  2)( 30, 25)(  1,   1) | 0.673677746 0.673677746 0.673677746 0.000000000 
Par# 10515# C(  1,  1)( 31, 25)(  1,   1) | 0.326322254 0.326322254 0.326322254 0.000000000 
Par# 10516# C(  2,  1)( 31, 25)(  1,   1) | 1.000000000 1.000000000 1.000000000 0.000000000 
Par# 10517# C(  1,  2)( 31, 25)(  1,   1) | 0.673677746 0.673677746 0.673677746 0.000000000 
Par# 10518# C(  1,  1)( 32, 25)(  1,   1) | 0.326322254 0.326322254 0.326322254 0.000000000 
Par# 10519# C(  2,  1)( 32, 25)(  1,   1) | 1.000000000 1.000000000 1.000000000 0.000000000 
Par# 10520# C(  1,  2)( 32, 25)(  1,   1) | 0.673677746 0.673677746 0.673677746 0.000000000 
Par# 10521# C(  1,  1)( 33, 25)(  1,   1) | 0.326322254 0.326322254 0.326322254 0.000000000 
Par# 10522# C(  2,  1)( 33, 25)(  1,   1) | 1.000000000 1.000000000 1.000000000 0.000000000 
Par# 10523# C(  1,  2)( 33, 25)(  1,   1) | 0.673677746 0.673677746 0.673677746 0.000000000 
Par# 10524# C(  1,  1)( 34, 25)(  1,   1) | 0.326322254 0.326322254 0.326322254 0.000000000 
Par# 10525# C(  2,  1)( 34, 25)(  1,   1) | 1.000000000 1.000000000 1.000000000 0.000000000 
Par# 10526# C(  1,  2)( 34, 25)(  1,   1) | 0.673677746 0.673677746 0.673677746 0.000000000 
Par# 10527# C(  1,  1)( 35, 25)(  1,   1) | 0.326322254 0.326322254 0.326322254 0.000000000 
Par# 10528# C(  2,  1)( 35, 25)(  1,   1) | 1.000000000 1.000000000 1.000000000 0.000000000 
Par# 10529# C(  1,  2)( 35, 25)(  1,   1) | 0.673677746 0.673677746 0.673677746 0.000000000 
Par# 10530# C(  1,  1)( 36, 25)(  1,   1) | 0.326322254 0.326322254 0.326322254 0.000000000 
Par# 10531# C(  2,  1)( 36, 25)(  1,   1) | 1.000000000 1.000000000 1.000000000 0.000000000 
Par# 10532# C(  1,  2)( 36, 25)(  1,   1) | 0.673677746 0.673677746 0.673677746 0.000000000 
Par# 10533# C(  1,  1)( 37, 25)(  1,   1) | 0.326322254 0.326322254 0.326322254 0.000000000 
Par# 10534# C(  2,  1)( 37, 25)(  1,   1) | 1.000000000 1.000000000 1.000000000 0.000000000 
Par# 10535# C(  1,  2)( 37, 25)(  1,   1) | 0.673677746 0.673677746 0.673677746 0.000000000 
Par# 10536# C(  1,  1)( 38, 25)(  1,   1) | 0.326322254 0.326322254 0.326322254 0.000000000 
Par# 10537# C(  2,  1)( 38, 25)(  1,   1) | 1.000000000 1.000000000 1.000000000 0.000000000 
Par# 10538# C(  1,  2)( 38, 25)(  1,   1) | 0.673677746 0.673677746 0.673677746 0.000000000 
Par# 10539# C(  1,  1)( 26, 26)(  1,   1) | 0.326322254 0.326322254 0.326322254 0.000000000 
Par# 10540# C(  2,  1)( 26, 26)(  1,   1) | 1.000000000 1.000000000 1.000000000 0.000000000 
Par# 10541# C(  1,  2)( 26, 26)(  1,   1) | 0.673677746 0.673677746 0.673677746 0.000000000 
Par# 10542# C(  1,  1)( 27, 26)(  1,   1) | 0.326322254 0.326322254 0.326322254 0.000000000 
Par# 10543# C(  2,  1)( 27, 26)(  1,   1) | 1.000000000 1.000000000 1.000000000 0.000000000 
Par# 10544# C(  1,  2)( 27, 26)(  1,   1) | 0.673677746 0.673677746 0.673677746 0.000000000 
Par# 10545# C(  1,  1)( 28, 26)(  1,   1) | 0.326322254 0.326322254 0.326322254 0.000000000 
Par# 10546# C(  2,  1)( 28, 26)(  1,   1) | 1.000000000 1.000000000 1.000000000 0.000000000 
Par# 10547# C(  1,  2)( 28, 26)(  1,   1) | 0.673677746 0.673677746 0.673677746 0.000000000 
Par# 10548# C(  1,  1)( 29, 26)(  1,   1) | 0.326322254 0.326322254 0.326322254 0.000000000 
Par# 10549# C(  2,  1)( 29, 26)(  1,   1) | 1.000000000 1.000000000 1.000000000 0.000000000 
Par# 10550# C(  1,  2)( 29, 26)(  1,   1) | 0.673677746 0.673677746 0.673677746 0.000000000 
Par# 10551# C(  1,  1)( 30, 26)(  1,   1) | 0.326322254 0.326322254 0.326322254 0.000000000 
Par# 10552# C(  2,  1)( 30, 26)(  1,   1) | 1.000000000 1.000000000 1.000000000 0.000000000 
Par# 10553# C(  1,  2)( 30, 26)(  1,   1) | 0.673677746 0.673677746 0.673677746 0.000000000 
Par# 10554# C(  1,  1)( 31, 26)(  1,   1) | 0.326322254 0.326322254 0.326322254 0.000000000 
Par# 10555# C(  2,  1)( 31, 26)(  1,   1) | 1.000000000 1.000000000 1.000000000 0.000000000 
Par# 10556# C(  1,  2)( 31, 26)(  1,   1) | 0.673677746 0.673677746 0.673677746 0.000000000 
Par# 10557# C(  1,  1)( 32, 26)(  1,   1) | 0.326322254 0.326322254 0.326322254 0.000000000 
Par# 10558# C(  2,  1)( 32, 26)(  1,   1) | 1.000000000 1.000000000 1.000000000 0.000000000 
Par# 10559# C(  1,  2)( 32, 26)(  1,   1) | 0.673677746 0.673677746 0.673677746 0.000000000 
Par# 10560# C(  1,  1)( 33, 26)(  1,   1) | 0.326322254 0.326322254 0.326322254 0.000000000 
Par# 10561# C(  2,  1)( 33, 26)(  1,   1) | 1.000000000 1.000000000 1.000000000 0.000000000 
Par# 10562# C(  1,  2)( 33, 26)(  1,   1) | 0.673677746 0.673677746 0.673677746 0.000000000 
Par# 10563# C(  1,  1)( 34, 26)(  1,   1) | 0.326322254 0.326322254 0.326322254 0.000000000 
Par# 10564# C(  2,  1)( 34, 26)(  1,   1) | 1.000000000 1.000000000 1.000000000 0.000000000 
Par# 10565# C(  1,  2)( 34, 26)(  1,   1) | 0.673677746 0.673677746 0.673677746 0.000000000 
Par# 10566# C(  1,  1)( 35, 26)(  1,   1) | 0.326322254 0.326322254 0.326322254 0.000000000 
Par# 10567# C(  2,  1)( 35, 26)(  1,   1) | 1.000000000 1.000000000 1.000000000 0.000000000 
Par# 10568# C(  1,  2)( 35, 26)(  1,   1) | 0.673677746 0.673677746 0.673677746 0.000000000 
Par# 10569# C(  1,  1)( 36, 26)(  1,   1) | 0.326322254 0.326322254 0.326322254 0.000000000 
Par# 10570# C(  2,  1)( 36, 26)(  1,   1) | 1.000000000 1.000000000 1.000000000 0.000000000 
Par# 10571# C(  1,  2)( 36, 26)(  1,   1) | 0.673677746 0.673677746 0.673677746 0.000000000 
Par# 10572# C(  1,  1)( 37, 26)(  1,   1) | 0.326322254 0.326322254 0.326322254 0.000000000 
Par# 10573# C(  2,  1)( 37, 26)(  1,   1) | 1.000000000 1.000000000 1.000000000 0.000000000 
Par# 10574# C(  1,  2)( 37, 26)(  1,   1) | 0.673677746 0.673677746 0.673677746 0.000000000 
Par# 10575# C(  1,  1)( 38, 26)(  1,   1) | 0.326322254 0.326322254 0.326322254 0.000000000 
Par# 10576# C(  2,  1)( 38, 26)(  1,   1) | 1.000000000 1.000000000 1.000000000 0.000000000 
Par# 10577# C(  1,  2)( 38, 26)(  1,   1) | 0.673677746 0.673677746 0.673677746 0.000000000 
Par# 10578# C(  1,  1)( 27, 27)(  1,   1) | 0.326322254 0.326322254 0.326322254 0.000000000 
Par# 10579# C(  2,  1)( 27, 27)(  1,   1) | 1.000000000 1.000000000 1.000000000 0.000000000 
Par# 10580# C(  1,  2)( 27, 27)(  1,   1) | 0.673677746 0.673677746 0.673677746 0.000000000 
Par# 10581# C(  1,  1)( 28, 27)(  1,   1) | 0.326322254 0.326322254 0.326322254 0.000000000 
Par# 10582# C(  2,  1)( 28, 27)(  1,   1) | 1.000000000 1.000000000 1.000000000 0.000000000 
Par# 10583# C(  1,  2)( 28, 27)(  1,   1) | 0.673677746 0.673677746 0.673677746 0.000000000 
Par# 10584# C(  1,  1)( 29, 27)(  1,   1) | 0.326322254 0.326322254 0.326322254 0.000000000 
Par# 10585# C(  2,  1)( 29, 27)(  1,   1) | 1.000000000 1.000000000 1.000000000 0.000000000 
Par# 10586# C(  1,  2)( 29, 27)(  1,   1) | 0.673677746 0.673677746 0.673677746 0.000000000 
Par# 10587# C(  1,  1)( 30, 27)(  1,   1) | 0.326322254 0.326322254 0.326322254 0.000000000 
Par# 10588# C(  2,  1)( 30, 27)(  1,   1) | 1.000000000 1.000000000 1.000000000 0.000000000 
Par# 10589# C(  1,  2)( 30, 27)(  1,   1) | 0.673677746 0.673677746 0.673677746 0.000000000 
Par# 10590# C(  1,  1)( 31, 27)(  1,   1) | 0.326322254 0.326322254 0.326322254 0.000000000 
Par# 10591# C(  2,  1)( 31, 27)(  1,   1) | 1.000000000 1.000000000 1.000000000 0.000000000 
Par# 10592# C(  1,  2)( 31, 27)(  1,   1) | 0.673677746 0.673677746 0.673677746 0.000000000 
Par# 10593# C(  1,  1)( 32, 27)(  1,   1) | 0.326322254 0.326322254 0.326322254 0.000000000 
Par# 10594# C(  2,  1)( 32, 27)(  1,   1) | 1.000000000 1.000000000 1.000000000 0.000000000 
Par# 10595# C(  1,  2)( 32, 27)(  1,   1) | 0.673677746 0.673677746 0.673677746 0.000000000 
Par# 10596# C(  1,  1)( 33, 27)(  1,   1) | 0.326322254 0.326322254 0.326322254 0.000000000 
Par# 10597# C(  2,  1)( 33, 27)(  1,   1) | 1.000000000 1.000000000 1.000000000 0.000000000 
Par# 10598# C(  1,  2)( 33, 27)(  1,   1) | 0.673677746 0.673677746 0.673677746 0.000000000 
Par# 10599# C(  1,  1)( 34, 27)(  1,   1) | 0.326322254 0.326322254 0.326322254 0.000000000 
Par# 10600# C(  2,  1)( 34, 27)(  1,   1) | 1.000000000 1.000000000 1.000000000 0.000000000 
Par# 10601# C(  1,  2)( 34, 27)(  1,   1) | 0.673677746 0.673677746 0.673677746 0.000000000 
Par# 10602# C(  1,  1)( 35, 27)(  1,   1) | 0.326322254 0.326322254 0.326322254 0.000000000 
Par# 10603# C(  2,  1)( 35, 27)(  1,   1) | 1.000000000 1.000000000 1.000000000 0.000000000 
Par# 10604# C(  1,  2)( 35, 27)(  1,   1) | 0.673677746 0.673677746 0.673677746 0.000000000 
Par# 10605# C(  1,  1)( 36, 27)(  1,   1) | 0.326322254 0.326322254 0.326322254 0.000000000 
Par# 10606# C(  2,  1)( 36, 27)(  1,   1) | 1.000000000 1.000000000 1.000000000 0.000000000 
Par# 10607# C(  1,  2)( 36, 27)(  1,   1) | 0.673677746 0.673677746 0.673677746 0.000000000 
Par# 10608# C(  1,  1)( 37, 27)(  1,   1) | 0.326322254 0.326322254 0.326322254 0.000000000 
Par# 10609# C(  2,  1)( 37, 27)(  1,   1) | 1.000000000 1.000000000 1.000000000 0.000000000 
Par# 10610# C(  1,  2)( 37, 27)(  1,   1) | 0.673677746 0.673677746 0.673677746 0.000000000 
Par# 10611# C(  1,  1)( 38, 27)(  1,   1) | 0.326322254 0.326322254 0.326322254 0.000000000 
Par# 10612# C(  2,  1)( 38, 27)(  1,   1) | 1.000000000 1.000000000 1.000000000 0.000000000 
Par# 10613# C(  1,  2)( 38, 27)(  1,   1) | 0.673677746 0.673677746 0.673677746 0.000000000 
Par# 10614# C(  1,  1)( 28, 28)(  1,   1) | 0.326322254 0.326322254 0.326322254 0.000000000 
Par# 10615# C(  2,  1)( 28, 28)(  1,   1) | 1.000000000 1.000000000 1.000000000 0.000000000 
Par# 10616# C(  1,  2)( 28, 28)(  1,   1) | 0.673677746 0.673677746 0.673677746 0.000000000 
Par# 10617# C(  1,  1)( 29, 28)(  1,   1) | 0.326322254 0.326322254 0.326322254 0.000000000 
Par# 10618# C(  2,  1)( 29, 28)(  1,   1) | 1.000000000 1.000000000 1.000000000 0.000000000 
Par# 10619# C(  1,  2)( 29, 28)(  1,   1) | 0.673677746 0.673677746 0.673677746 0.000000000 
Par# 10620# C(  1,  1)( 30, 28)(  1,   1) | 0.326322254 0.326322254 0.326322254 0.000000000 
Par# 10621# C(  2,  1)( 30, 28)(  1,   1) | 1.000000000 1.000000000 1.000000000 0.000000000 
Par# 10622# C(  1,  2)( 30, 28)(  1,   1) | 0.673677746 0.673677746 0.673677746 0.000000000 
```
