## Supplementary material for "Is earlier reproduction associated with higher or lower survival? Antagonistic results between individual and population scales in the blue tit": model files: phi(a+t) p(s) CI.out (part 2 of 2)

```
Par# 10620# E(  1,  1)( 30, 28)(  1,   1) | 0.324593735 0.268090974 0.386712996 0.030378241 
Par# 10621# E(  2,  1)( 30, 28)(  1,   1) | 1.000000000 1.000000000 1.000000000 0.000000000 
Par# 10622# E(  1,  2)( 30, 28)(  1,   1) | 0.675406265 0.613287004 0.731909026 0.030378241 
Par# 10623# E(  1,  1)( 31, 28)(  1,   1) | 0.324593735 0.268090974 0.386712996 0.030378241 
Par# 10624# E(  2,  1)( 31, 28)(  1,   1) | 1.000000000 1.000000000 1.000000000 0.000000000 
Par# 10625# E(  1,  2)( 31, 28)(  1,   1) | 0.675406265 0.613287004 0.731909026 0.030378241 
Par# 10626# E(  1,  1)( 32, 28)(  1,   1) | 0.324593735 0.268090974 0.386712996 0.030378241 
Par# 10627# E(  2,  1)( 32, 28)(  1,   1) | 1.000000000 1.000000000 1.000000000 0.000000000 
Par# 10628# E(  1,  2)( 32, 28)(  1,   1) | 0.675406265 0.613287004 0.731909026 0.030378241 
Par# 10629# E(  1,  1)( 33, 28)(  1,   1) | 0.324593735 0.268090974 0.386712996 0.030378241 
Par# 10630# E(  2,  1)( 33, 28)(  1,   1) | 1.000000000 1.000000000 1.000000000 0.000000000 
Par# 10631# E(  1,  2)( 33, 28)(  1,   1) | 0.675406265 0.613287004 0.731909026 0.030378241 
Par# 10632# E(  1,  1)( 34, 28)(  1,   1) | 0.324593735 0.268090974 0.386712996 0.030378241 
Par# 10633# E(  2,  1)( 34, 28)(  1,   1) | 1.000000000 1.000000000 1.000000000 0.000000000 
Par# 10634# E(  1,  2)( 34, 28)(  1,   1) | 0.675406265 0.613287004 0.731909026 0.030378241 
Par# 10635# E(  1,  1)( 35, 28)(  1,   1) | 0.324593735 0.268090974 0.386712996 0.030378241 
Par# 10636# E(  2,  1)( 35, 28)(  1,   1) | 1.000000000 1.000000000 1.000000000 0.000000000 
Par# 10637# E(  1,  2)( 35, 28)(  1,   1) | 0.675406265 0.613287004 0.731909026 0.030378241 
Par# 10638# E(  1,  1)( 36, 28)(  1,   1) | 0.324593735 0.268090974 0.386712996 0.030378241 
Par# 10639# E(  2,  1)( 36, 28)(  1,   1) | 1.000000000 1.000000000 1.000000000 0.000000000 
Par# 10640# E(  1,  2)( 36, 28)(  1,   1) | 0.675406265 0.613287004 0.731909026 0.030378241 
Par# 10641# E(  1,  1)( 37, 28)(  1,   1) | 0.324593735 0.268090974 0.386712996 0.030378241 
Par# 10642# E(  2,  1)( 37, 28)(  1,   1) | 1.000000000 1.000000000 1.000000000 0.000000000 
Par# 10643# E(  1,  2)( 37, 28)(  1,   1) | 0.675406265 0.613287004 0.731909026 0.030378241 
Par# 10644# E(  1,  1)( 38, 28)(  1,   1) | 0.324593735 0.268090974 0.386712996 0.030378241 
Par# 10645# E(  2,  1)( 38, 28)(  1,   1) | 1.000000000 1.000000000 1.000000000 0.000000000 
Par# 10646# E(  1,  2)( 38, 28)(  1,   1) | 0.675406265 0.613287004 0.731909026 0.030378241 
Par# 10647# E(  1,  1)( 29, 29)(  1,   1) | 0.324593735 0.268090974 0.386712996 0.030378241 
Par# 10648# E(  2,  1)( 29, 29)(  1,   1) | 1.000000000 1.000000000 1.000000000 0.000000000 
Par# 10649# E(  1,  2)( 29, 29)(  1,   1) | 0.675406265 0.613287004 0.731909026 0.030378241 
Par# 10650# E(  1,  1)( 30, 29)(  1,   1) | 0.324593735 0.268090974 0.386712996 0.030378241 
Par# 10651# E(  2,  1)( 30, 29)(  1,   1) | 1.000000000 1.000000000 1.000000000 0.000000000 
Par# 10652# E(  1,  2)( 30, 29)(  1,   1) | 0.675406265 0.613287004 0.731909026 0.030378241 
Par# 10653# E(  1,  1)( 31, 29)(  1,   1) | 0.324593735 0.268090974 0.386712996 0.030378241 
Par# 10654# E(  2,  1)( 31, 29)(  1,   1) | 1.000000000 1.000000000 1.000000000 0.000000000 
Par# 10655# E(  1,  2)( 31, 29)(  1,   1) | 0.675406265 0.613287004 0.731909026 0.030378241 
Par# 10656# E(  1,  1)( 32, 29)(  1,   1) | 0.324593735 0.268090974 0.386712996 0.030378241 
Par# 10657# E(  2,  1)( 32, 29)(  1,   1) | 1.000000000 1.000000000 1.000000000 0.000000000 
Par# 10658# E(  1,  2)( 32, 29)(  1,   1) | 0.675406265 0.613287004 0.731909026 0.030378241 
Par# 10659# E(  1,  1)( 33, 29)(  1,   1) | 0.324593735 0.268090974 0.386712996 0.030378241 
Par# 10660# E(  2,  1)( 33, 29)(  1,   1) | 1.000000000 1.000000000 1.000000000 0.000000000 
Par# 10661# E(  1,  2)( 33, 29)(  1,   1) | 0.675406265 0.613287004 0.731909026 0.030378241 
Par# 10662# E(  1,  1)( 34, 29)(  1,   1) | 0.324593735 0.268090974 0.386712996 0.030378241 
Par# 10663# E(  2,  1)( 34, 29)(  1,   1) | 1.000000000 1.000000000 1.000000000 0.000000000 
Par# 10664# E(  1,  2)( 34, 29)(  1,   1) | 0.675406265 0.613287004 0.731909026 0.030378241 
Par# 10665# E(  1,  1)( 35, 29)(  1,   1) | 0.324593735 0.268090974 0.386712996 0.030378241 
Par# 10666# E(  2,  1)( 35, 29)(  1,   1) | 1.000000000 1.000000000 1.000000000 0.000000000 
Par# 10667# E(  1,  2)( 35, 29)(  1,   1) | 0.675406265 0.613287004 0.731909026 0.030378241 
Par# 10668# E(  1,  1)( 36, 29)(  1,   1) | 0.324593735 0.268090974 0.386712996 0.030378241 
Par# 10669# E(  2,  1)( 36, 29)(  1,   1) | 1.000000000 1.000000000 1.000000000 0.000000000 
Par# 10670# E(  1,  2)( 36, 29)(  1,   1) | 0.675406265 0.613287004 0.731909026 0.030378241 
Par# 10671# E(  1,  1)( 37, 29)(  1,   1) | 0.324593735 0.268090974 0.386712996 0.030378241 
Par# 10672# E(  2,  1)( 37, 29)(  1,   1) | 1.000000000 1.000000000 1.000000000 0.000000000 
Par# 10673# E(  1,  2)( 37, 29)(  1,   1) | 0.675406265 0.613287004 0.731909026 0.030378241 
Par# 10674# E(  1,  1)( 38, 29)(  1,   1) | 0.324593735 0.268090974 0.386712996 0.030378241 
Par# 10675# E(  2,  1)( 38, 29)(  1,   1) | 1.000000000 1.000000000 1.000000000 0.000000000 
Par# 10676# E(  1,  2)( 38, 29)(  1,   1) | 0.675406265 0.613287004 0.731909026 0.030378241 
Par# 10677# E(  1,  1)( 30, 30)(  1,   1) | 0.324593735 0.268090974 0.386712996 0.030378241 
Par# 10678# E(  2,  1)( 30, 30)(  1,   1) | 1.000000000 1.000000000 1.000000000 0.000000000 
Par# 10679# E(  1,  2)( 30, 30)(  1,   1) | 0.675406265 0.613287004 0.731909026 0.030378241 
Par# 10680# E(  1,  1)( 31, 30)(  1,   1) | 0.324593735 0.268090974 0.386712996 0.030378241 
Par# 10681# E(  2,  1)( 31, 30)(  1,   1) | 1.000000000 1.000000000 1.000000000 0.000000000 
Par# 10682# E(  1,  2)( 31, 30)(  1,   1) | 0.675406265 0.613287004 0.731909026 0.030378241 
Par# 10683# E(  1,  1)( 32, 30)(  1,   1) | 0.324593735 0.268090974 0.386712996 0.030378241 
Par# 10684# E(  2,  1)( 32, 30)(  1,   1) | 1.000000000 1.000000000 1.000000000 0.000000000 
Par# 10685# E(  1,  2)( 32, 30)(  1,   1) | 0.675406265 0.613287004 0.731909026 0.030378241 
Par# 10686# E(  1,  1)( 33, 30)(  1,   1) | 0.324593735 0.268090974 0.386712996 0.030378241 
Par# 10687# E(  2,  1)( 33, 30)(  1,   1) | 1.000000000 1.000000000 1.000000000 0.000000000 
Par# 10688# E(  1,  2)( 33, 30)(  1,   1) | 0.675406265 0.613287004 0.731909026 0.030378241 
Par# 10689# E(  1,  1)( 34, 30)(  1,   1) | 0.324593735 0.268090974 0.386712996 0.030378241 
Par# 10690# E(  2,  1)( 34, 30)(  1,   1) | 1.000000000 1.000000000 1.000000000 0.000000000 
Par# 10691# E(  1,  2)( 34, 30)(  1,   1) | 0.675406265 0.613287004 0.731909026 0.030378241 
Par# 10692# E(  1,  1)( 35, 30)(  1,   1) | 0.324593735 0.268090974 0.386712996 0.030378241 
Par# 10693# E(  2,  1)( 35, 30)(  1,   1) | 1.000000000 1.000000000 1.000000000 0.000000000 
Par# 10694# E(  1,  2)( 35, 30)(  1,   1) | 0.675406265 0.613287004 0.731909026 0.030378241 
Par# 10695# E(  1,  1)( 36, 30)(  1,   1) | 0.324593735 0.268090974 0.386712996 0.030378241 
Par# 10696# E(  2,  1)( 36, 30)(  1,   1) | 1.000000000 1.000000000 1.000000000 0.000000000 
Par# 10697# E(  1,  2)( 36, 30)(  1,   1) | 0.675406265 0.613287004 0.731909026 0.030378241 
Par# 10698# E(  1,  1)( 37, 30)(  1,   1) | 0.324593735 0.268090974 0.386712996 0.030378241 
Par# 10699# E(  2,  1)( 37, 30)(  1,   1) | 1.000000000 1.000000000 1.000000000 0.000000000 
Par# 10700# E(  1,  2)( 37, 30)(  1,   1) | 0.675406265 0.613287004 0.731909026 0.030378241 
Par# 10701# E(  1,  1)( 38, 30)(  1,   1) | 0.324593735 0.268090974 0.386712996 0.030378241 
Par# 10702# E(  2,  1)( 38, 30)(  1,   1) | 1.000000000 1.000000000 1.000000000 0.000000000 
Par# 10703# E(  1,  2)( 38, 30)(  1,   1) | 0.675406265 0.613287004 0.731909026 0.030378241 
Par# 10704# E(  1,  1)( 31, 31)(  1,   1) | 0.324593735 0.268090974 0.386712996 0.030378241 
Par# 10705# E(  2,  1)( 31, 31)(  1,   1) | 1.000000000 1.000000000 1.000000000 0.000000000 
Par# 10706# E(  1,  2)( 31, 31)(  1,   1) | 0.675406265 0.613287004 0.731909026 0.030378241 
Par# 10707# E(  1,  1)( 32, 31)(  1,   1) | 0.324593735 0.268090974 0.386712996 0.030378241 
Par# 10708# E(  2,  1)( 32, 31)(  1,   1) | 1.000000000 1.000000000 1.000000000 0.000000000 
Par# 10709# E(  1,  2)( 32, 31)(  1,   1) | 0.675406265 0.613287004 0.731909026 0.030378241 
Par# 10710# E(  1,  1)( 33, 31)(  1,   1) | 0.324593735 0.268090974 0.386712996 0.030378241 
Par# 10711# E(  2,  1)( 33, 31)(  1,   1) | 1.000000000 1.000000000 1.000000000 0.000000000 
Par# 10712# E(  1,  2)( 33, 31)(  1,   1) | 0.675406265 0.613287004 0.731909026 0.030378241 
Par# 10713# E(  1,  1)( 34, 31)(  1,   1) | 0.324593735 0.268090974 0.386712996 0.030378241 
Par# 10714# E(  2,  1)( 34, 31)(  1,   1) | 1.000000000 1.000000000 1.000000000 0.000000000 
Par# 10715# E(  1,  2)( 34, 31)(  1,   1) | 0.675406265 0.613287004 0.731909026 0.030378241 
Par# 10716# E(  1,  1)( 35, 31)(  1,   1) | 0.324593735 0.268090974 0.386712996 0.030378241 
Par# 10717# E(  2,  1)( 35, 31)(  1,   1) | 1.000000000 1.000000000 1.000000000 0.000000000 
Par# 10718# E(  1,  2)( 35, 31)(  1,   1) | 0.675406265 0.613287004 0.731909026 0.030378241 
Par# 10719# E(  1,  1)( 36, 31)(  1,   1) | 0.324593735 0.268090974 0.386712996 0.030378241 
Par# 10720# E(  2,  1)( 36, 31)(  1,   1) | 1.000000000 1.000000000 1.000000000 0.000000000 
Par# 10721# E(  1,  2)( 36, 31)(  1,   1) | 0.675406265 0.613287004 0.731909026 0.030378241 
Par# 10722# E(  1,  1)( 37, 31)(  1,   1) | 0.324593735 0.268090974 0.386712996 0.030378241 
Par# 10723# E(  2,  1)( 37, 31)(  1,   1) | 1.000000000 1.000000000 1.000000000 0.000000000 
Par# 10724# E(  1,  2)( 37, 31)(  1,   1) | 0.675406265 0.613287004 0.731909026 0.030378241 
Par# 10725# E(  1,  1)( 38, 31)(  1,   1) | 0.324593735 0.268090974 0.386712996 0.030378241 
Par# 10726# E(  2,  1)( 38, 31)(  1,   1) | 1.000000000 1.000000000 1.000000000 0.000000000 
Par# 10727# E(  1,  2)( 38, 31)(  1,   1) | 0.675406265 0.613287004 0.731909026 0.030378241 
Par# 10728# E(  1,  1)( 32, 32)(  1,   1) | 0.324593735 0.268090974 0.386712996 0.030378241 
Par# 10729# E(  2,  1)( 32, 32)(  1,   1) | 1.000000000 1.000000000 1.000000000 0.000000000 
Par# 10730# E(  1,  2)( 32, 32)(  1,   1) | 0.675406265 0.613287004 0.731909026 0.030378241 
Par# 10731# E(  1,  1)( 33, 32)(  1,   1) | 0.324593735 0.268090974 0.386712996 0.030378241 
Par# 10732# E(  2,  1)( 33, 32)(  1,   1) | 1.000000000 1.000000000 1.000000000 0.000000000 
Par# 10733# E(  1,  2)( 33, 32)(  1,   1) | 0.675406265 0.613287004 0.731909026 0.030378241 
Par# 10734# E(  1,  1)( 34, 32)(  1,   1) | 0.324593735 0.268090974 0.386712996 0.030378241 
Par# 10735# E(  2,  1)( 34, 32)(  1,   1) | 1.000000000 1.000000000 1.000000000 0.000000000 
Par# 10736# E(  1,  2)( 34, 32)(  1,   1) | 0.675406265 0.613287004 0.731909026 0.030378241 
Par# 10737# E(  1,  1)( 35, 32)(  1,   1) | 0.324593735 0.268090974 0.386712996 0.030378241 
Par# 10738# E(  2,  1)( 35, 32)(  1,   1) | 1.000000000 1.000000000 1.000000000 0.000000000 
Par# 10739# E(  1,  2)( 35, 32)(  1,   1) | 0.675406265 0.613287004 0.731909026 0.030378241 
Par# 10740# E(  1,  1)( 36, 32)(  1,   1) | 0.324593735 0.268090974 0.386712996 0.030378241 
Par# 10741# E(  2,  1)( 36, 32)(  1,   1) | 1.000000000 1.000000000 1.000000000 0.000000000 
Par# 10742# E(  1,  2)( 36, 32)(  1,   1) | 0.675406265 0.613287004 0.731909026 0.030378241 
Par# 10743# E(  1,  1)( 37, 32)(  1,   1) | 0.324593735 0.268090974 0.386712996 0.030378241 
Par# 10744# E(  2,  1)( 37, 32)(  1,   1) | 1.000000000 1.000000000 1.000000000 0.000000000 
Par# 10745# E(  1,  2)( 37, 32)(  1,   1) | 0.675406265 0.613287004 0.731909026 0.030378241 
Par# 10746# E(  1,  1)( 38, 32)(  1,   1) | 0.324593735 0.268090974 0.386712996 0.030378241 
Par# 10747# E(  2,  1)( 38, 32)(  1,   1) | 1.000000000 1.000000000 1.000000000 0.000000000 
Par# 10748# E(  1,  2)( 38, 32)(  1,   1) | 0.675406265 0.613287004 0.731909026 0.030378241 
Par# 10749# E(  1,  1)( 33, 33)(  1,   1) | 0.324593735 0.268090974 0.386712996 0.030378241 
Par# 10750# E(  2,  1)( 33, 33)(  1,   1) | 1.000000000 1.000000000 1.000000000 0.000000000 
Par# 10751# E(  1,  2)( 33, 33)(  1,   1) | 0.675406265 0.613287004 0.731909026 0.030378241 
Par# 10752# E(  1,  1)( 34, 33)(  1,   1) | 0.324593735 0.268090974 0.386712996 0.030378241 
Par# 10753# E(  2,  1)( 34, 33)(  1,   1) | 1.000000000 1.000000000 1.000000000 0.000000000 
Par# 10754# E(  1,  2)( 34, 33)(  1,   1) | 0.675406265 0.613287004 0.731909026 0.030378241 
Par# 10755# E(  1,  1)( 35, 33)(  1,   1) | 0.324593735 0.268090974 0.386712996 0.030378241 
Par# 10756# E(  2,  1)( 35, 33)(  1,   1) | 1.000000000 1.000000000 1.000000000 0.000000000 
Par# 10757# E(  1,  2)( 35, 33)(  1,   1) | 0.675406265 0.613287004 0.731909026 0.030378241 
Par# 10758# E(  1,  1)( 36, 33)(  1,   1) | 0.324593735 0.268090974 0.386712996 0.030378241 
Par# 10759# E(  2,  1)( 36, 33)(  1,   1) | 1.000000000 1.000000000 1.000000000 0.000000000 
Par# 10760# E(  1,  2)( 36, 33)(  1,   1) | 0.675406265 0.613287004 0.731909026 0.030378241 
Par# 10761# E(  1,  1)( 37, 33)(  1,   1) | 0.324593735 0.268090974 0.386712996 0.030378241 
Par# 10762# E(  2,  1)( 37, 33)(  1,   1) | 1.000000000 1.000000000 1.000000000 0.000000000 
Par# 10763# E(  1,  2)( 37, 33)(  1,   1) | 0.675406265 0.613287004 0.731909026 0.030378241 
Par# 10764# E(  1,  1)( 38, 33)(  1,   1) | 0.324593735 0.268090974 0.386712996 0.030378241 
Par# 10765# E(  2,  1)( 38, 33)(  1,   1) | 1.000000000 1.000000000 1.000000000 0.000000000 
Par# 10766# E(  1,  2)( 38, 33)(  1,   1) | 0.675406265 0.613287004 0.731909026 0.030378241 
Par# 10767# E(  1,  1)( 34, 34)(  1,   1) | 0.324593735 0.268090974 0.386712996 0.030378241 
Par# 10768# E(  2,  1)( 34, 34)(  1,   1) | 1.000000000 1.000000000 1.000000000 0.000000000 
Par# 10769# E(  1,  2)( 34, 34)(  1,   1) | 0.675406265 0.613287004 0.731909026 0.030378241 
Par# 10770# E(  1,  1)( 35, 34)(  1,   1) | 0.324593735 0.268090974 0.386712996 0.030378241 
Par# 10771# E(  2,  1)( 35, 34)(  1,   1) | 1.000000000 1.000000000 1.000000000 0.000000000 
Par# 10772# E(  1,  2)( 35, 34)(  1,   1) | 0.675406265 0.613287004 0.731909026 0.030378241 
Par# 10773# E(  1,  1)( 36, 34)(  1,   1) | 0.324593735 0.268090974 0.386712996 0.030378241 
Par# 10774# E(  2,  1)( 36, 34)(  1,   1) | 1.000000000 1.000000000 1.000000000 0.000000000 
Par# 10775# E(  1,  2)( 36, 34)(  1,   1) | 0.675406265 0.613287004 0.731909026 0.030378241 
Par# 10776# E(  1,  1)( 37, 34)(  1,   1) | 0.324593735 0.268090974 0.386712996 0.030378241 
Par# 10777# E(  2,  1)( 37, 34)(  1,   1) | 1.000000000 1.000000000 1.000000000 0.000000000 
Par# 10778# E(  1,  2)( 37, 34)(  1,   1) | 0.675406265 0.613287004 0.731909026 0.030378241 
Par# 10779# E(  1,  1)( 38, 34)(  1,   1) | 0.324593735 0.268090974 0.386712996 0.030378241 
Par# 10780# E(  2,  1)( 38, 34)(  1,   1) | 1.000000000 1.000000000 1.000000000 0.000000000 
Par# 10781# E(  1,  2)( 38, 34)(  1,   1) | 0.675406265 0.613287004 0.731909026 0.030378241 
Par# 10782# E(  1,  1)( 35, 35)(  1,   1) | 0.324593735 0.268090974 0.386712996 0.030378241 
Par# 10783# E(  2,  1)( 35, 35)(  1,   1) | 1.000000000 1.000000000 1.000000000 0.000000000 
Par# 10784# E(  1,  2)( 35, 35)(  1,   1) | 0.675406265 0.613287004 0.731909026 0.030378241 
Par# 10785# E(  1,  1)( 36, 35)(  1,   1) | 0.324593735 0.268090974 0.386712996 0.030378241 
Par# 10786# E(  2,  1)( 36, 35)(  1,   1) | 1.000000000 1.000000000 1.000000000 0.000000000 
Par# 10787# E(  1,  2)( 36, 35)(  1,   1) | 0.675406265 0.613287004 0.731909026 0.030378241 
Par# 10788# E(  1,  1)( 37, 35)(  1,   1) | 0.324593735 0.268090974 0.386712996 0.030378241 
Par# 10789# E(  2,  1)( 37, 35)(  1,   1) | 1.000000000 1.000000000 1.000000000 0.000000000 
Par# 10790# E(  1,  2)( 37, 35)(  1,   1) | 0.675406265 0.613287004 0.731909026 0.030378241 
Par# 10791# E(  1,  1)( 38, 35)(  1,   1) | 0.324593735 0.268090974 0.386712996 0.030378241 
Par# 10792# E(  2,  1)( 38, 35)(  1,   1) | 1.000000000 1.000000000 1.000000000 0.000000000 
Par# 10793# E(  1,  2)( 38, 35)(  1,   1) | 0.675406265 0.613287004 0.731909026 0.030378241 
Par# 10794# E(  1,  1)( 36, 36)(  1,   1) | 0.324593735 0.268090974 0.386712996 0.030378241 
Par# 10795# E(  2,  1)( 36, 36)(  1,   1) | 1.000000000 1.000000000 1.000000000 0.000000000 
Par# 10796# E(  1,  2)( 36, 36)(  1,   1) | 0.675406265 0.613287004 0.731909026 0.030378241 
Par# 10797# E(  1,  1)( 37, 36)(  1,   1) | 0.324593735 0.268090974 0.386712996 0.030378241 
Par# 10798# E(  2,  1)( 37, 36)(  1,   1) | 1.000000000 1.000000000 1.000000000 0.000000000 
Par# 10799# E(  1,  2)( 37, 36)(  1,   1) | 0.675406265 0.613287004 0.731909026 0.030378241 
Par# 10800# E(  1,  1)( 38, 36)(  1,   1) | 0.324593735 0.268090974 0.386712996 0.030378241 
Par# 10801# E(  2,  1)( 38, 36)(  1,   1) | 1.000000000 1.000000000 1.000000000 0.000000000 
Par# 10802# E(  1,  2)( 38, 36)(  1,   1) | 0.675406265 0.613287004 0.731909026 0.030378241 
Par# 10803# E(  1,  1)( 37, 37)(  1,   1) | 0.324593735 0.268090974 0.386712996 0.030378241 
Par# 10804# E(  2,  1)( 37, 37)(  1,   1) | 1.000000000 1.000000000 1.000000000 0.000000000 
Par# 10805# E(  1,  2)( 37, 37)(  1,   1) | 0.675406265 0.613287004 0.731909026 0.030378241 
Par# 10806# E(  1,  1)( 38, 37)(  1,   1) | 0.324593735 0.268090974 0.386712996 0.030378241 
Par# 10807# E(  2,  1)( 38, 37)(  1,   1) | 1.000000000 1.000000000 1.000000000 0.000000000 
Par# 10808# E(  1,  2)( 38, 37)(  1,   1) | 0.675406265 0.613287004 0.731909026 0.030378241 
Par# 10809# E(  1,  1)( 38, 38)(  1,   1) | 0.324593735 0.268090974 0.386712996 0.030378241 
Par# 10810# E(  2,  1)( 38, 38)(  1,   1) | 1.000000000 1.000000000 1.000000000 0.000000000 
Par# 10811# E(  1,  2)( 38, 38)(  1,   1) | 0.675406265 0.613287004 0.731909026 0.030378241 
Par# 10812# E(  1,  1)(  1,  1)(  2,   1) | 0.000000000 0.000000000 0.000000000 0.000000000 
Par# 10813# E(  2,  1)(  1,  1)(  2,   1) | 1.000000000 1.000000000 1.000000000 0.000000000 
Par# 10814# E(  1,  2)(  1,  1)(  2,   1) | 1.000000000 1.000000000 1.000000000 0.000000000 
Par# 10815# E(  1,  1)(  2,  1)(  2,   1) | 0.000000000 0.000000000 0.000000000 0.000000000 
Par# 10816# E(  2,  1)(  2,  1)(  2,   1) | 1.000000000 1.000000000 1.000000000 0.000000000 
Par# 10817# E(  1,  2)(  2,  1)(  2,   1) | 1.000000000 1.000000000 1.000000000 0.000000000 
Par# 10818# E(  1,  1)(  3,  1)(  2,   1) | 0.000000000 0.000000000 0.000000000 0.000000000 
Par# 10819# E(  2,  1)(  3,  1)(  2,   1) | 1.000000000 1.000000000 1.000000000 0.000000000 
Par# 10820# E(  1,  2)(  3,  1)(  2,   1) | 1.000000000 1.000000000 1.000000000 0.000000000 
Par# 10821# E(  1,  1)(  4,  1)(  2,   1) | 0.000000000 0.000000000 0.000000000 0.000000000 
Par# 10822# E(  2,  1)(  4,  1)(  2,   1) | 1.000000000 1.000000000 1.000000000 0.000000000 
Par# 10823# E(  1,  2)(  4,  1)(  2,   1) | 1.000000000 1.000000000 1.000000000 0.000000000 
Par# 10824# E(  1,  1)(  5,  1)(  2,   1) | 0.000000000 0.000000000 0.000000000 0.000000000 
Par# 10825# E(  2,  1)(  5,  1)(  2,   1) | 1.000000000 1.000000000 1.000000000 0.000000000 
Par# 10826# E(  1,  2)(  5,  1)(  2,   1) | 1.000000000 1.000000000 1.000000000 0.000000000 
Par# 10827# E(  1,  1)(  6,  1)(  2,   1) | 0.000000000 0.000000000 0.000000000 0.000000000 
Par# 10828# E(  2,  1)(  6,  1)(  2,   1) | 1.000000000 1.000000000 1.000000000 0.000000000 
Par# 10829# E(  1,  2)(  6,  1)(  2,   1) | 1.000000000 1.000000000 1.000000000 0.000000000 
Par# 10830# E(  1,  1)(  7,  1)(  2,   1) | 0.000000000 0.000000000 0.000000000 0.000000000 
Par# 10831# E(  2,  1)(  7,  1)(  2,   1) | 1.000000000 1.000000000 1.000000000 0.000000000 
Par# 10832# E(  1,  2)(  7,  1)(  2,   1) | 1.000000000 1.000000000 1.000000000 0.000000000 
Par# 10833# E(  1,  1)(  8,  1)(  2,   1) | 0.000000000 0.000000000 0.000000000 0.000000000 
Par# 10834# E(  2,  1)(  8,  1)(  2,   1) | 1.000000000 1.000000000 1.000000000 0.000000000 
Par# 10835# E(  1,  2)(  8,  1)(  2,   1) | 1.000000000 1.000000000 1.000000000 0.000000000 
Par# 10836# E(  1,  1)(  9,  1)(  2,   1) | 0.000000000 0.000000000 0.000000000 0.000000000 
Par# 10837# E(  2,  1)(  9,  1)(  2,   1) | 1.000000000 1.000000000 1.000000000 0.000000000 
Par# 10838# E(  1,  2)(  9,  1)(  2,   1) | 1.000000000 1.000000000 1.000000000 0.000000000 
Par# 10839# E(  1,  1)( 10,  1)(  2,   1) | 0.000000000 0.000000000 0.000000000 0.000000000 
Par# 10840# E(  2,  1)( 10,  1)(  2,   1) | 1.000000000 1.000000000 1.000000000 0.000000000 
Par# 10841# E(  1,  2)( 10,  1)(  2,   1) | 1.000000000 1.000000000 1.000000000 0.000000000 
Par# 10842# E(  1,  1)( 11,  1)(  2,   1) | 0.000000000 0.000000000 0.000000000 0.000000000 
Par# 10843# E(  2,  1)( 11,  1)(  2,   1) | 1.000000000 1.000000000 1.000000000 0.000000000 
Par# 10844# E(  1,  2)( 11,  1)(  2,   1) | 1.000000000 1.000000000 1.000000000 0.000000000 
Par# 10845# E(  1,  1)( 12,  1)(  2,   1) | 0.000000000 0.000000000 0.000000000 0.000000000 
Par# 10846# E(  2,  1)( 12,  1)(  2,   1) | 1.000000000 1.000000000 1.000000000 0.000000000 
Par# 10847# E(  1,  2)( 12,  1)(  2,   1) | 1.000000000 1.000000000 1.000000000 0.000000000 
Par# 10848# E(  1,  1)( 13,  1)(  2,   1) | 0.000000000 0.000000000 0.000000000 0.000000000 
Par# 10849# E(  2,  1)( 13,  1)(  2,   1) | 1.000000000 1.000000000 1.000000000 0.000000000 
Par# 10850# E(  1,  2)( 13,  1)(  2,   1) | 1.000000000 1.000000000 1.000000000 0.000000000 
Par# 10851# E(  1,  1)( 14,  1)(  2,   1) | 0.000000000 0.000000000 0.000000000 0.000000000 
Par# 10852# E(  2,  1)( 14,  1)(  2,   1) | 1.000000000 1.000000000 1.000000000 0.000000000 
Par# 10853# E(  1,  2)( 14,  1)(  2,   1) | 1.000000000 1.000000000 1.000000000 0.000000000 
Par# 10854# E(  1,  1)( 15,  1)(  2,   1) | 0.000000000 0.000000000 0.000000000 0.000000000 
Par# 10855# E(  2,  1)( 15,  1)(  2,   1) | 1.000000000 1.000000000 1.000000000 0.000000000 
Par# 10856# E(  1,  2)( 15,  1)(  2,   1) | 1.000000000 1.000000000 1.000000000 0.000000000 
Par# 10857# E(  1,  1)( 16,  1)(  2,   1) | 0.000000000 0.000000000 0.000000000 0.000000000 
Par# 10858# E(  2,  1)( 16,  1)(  2,   1) | 1.000000000 1.000000000 1.000000000 0.000000000 
Par# 10859# E(  1,  2)( 16,  1)(  2,   1) | 1.000000000 1.000000000 1.000000000 0.000000000 
Par# 10860# E(  1,  1)( 17,  1)(  2,   1) | 0.000000000 0.000000000 0.000000000 0.000000000 
Par# 10861# E(  2,  1)( 17,  1)(  2,   1) | 1.000000000 1.000000000 1.000000000 0.000000000 
Par# 10862# E(  1,  2)( 17,  1)(  2,   1) | 1.000000000 1.000000000 1.000000000 0.000000000 
Par# 10863# E(  1,  1)( 18,  1)(  2,   1) | 0.000000000 0.000000000 0.000000000 0.000000000 
Par# 10864# E(  2,  1)( 18,  1)(  2,   1) | 1.000000000 1.000000000 1.000000000 0.000000000 
Par# 10865# E(  1,  2)( 18,  1)(  2,   1) | 1.000000000 1.000000000 1.000000000 0.000000000 
Par# 10866# E(  1,  1)( 19,  1)(  2,   1) | 0.000000000 0.000000000 0.000000000 0.000000000 
Par# 10867# E(  2,  1)( 19,  1)(  2,   1) | 1.000000000 1.000000000 1.000000000 0.000000000 
Par# 10868# E(  1,  2)( 19,  1)(  2,   1) | 1.000000000 1.000000000 1.000000000 0.000000000 
Par# 10869# E(  1,  1)( 20,  1)(  2,   1) | 0.000000000 0.000000000 0.000000000 0.000000000 
Par# 10870# E(  2,  1)( 20,  1)(  2,   1) | 1.000000000 1.000000000 1.000000000 0.000000000 
Par# 10871# E(  1,  2)( 20,  1)(  2,   1) | 1.000000000 1.000000000 1.000000000 0.000000000 
Par# 10872# E(  1,  1)( 21,  1)(  2,   1) | 0.000000000 0.000000000 0.000000000 0.000000000 
Par# 10873# E(  2,  1)( 21,  1)(  2,   1) | 1.000000000 1.000000000 1.000000000 0.000000000 
Par# 10874# E(  1,  2)( 21,  1)(  2,   1) | 1.000000000 1.000000000 1.000000000 0.000000000 
Par# 10875# E(  1,  1)( 22,  1)(  2,   1) | 0.000000000 0.000000000 0.000000000 0.000000000 
Par# 10876# E(  2,  1)( 22,  1)(  2,   1) | 1.000000000 1.000000000 1.000000000 0.000000000 
Par# 10877# E(  1,  2)( 22,  1)(  2,   1) | 1.000000000 1.000000000 1.000000000 0.000000000 
Par# 10878# E(  1,  1)( 23,  1)(  2,   1) | 0.000000000 0.000000000 0.000000000 0.000000000 
Par# 10879# E(  2,  1)( 23,  1)(  2,   1) | 1.000000000 1.000000000 1.000000000 0.000000000 
Par# 10880# E(  1,  2)( 23,  1)(  2,   1) | 1.000000000 1.000000000 1.000000000 0.000000000 
Par# 10881# E(  1,  1)( 24,  1)(  2,   1) | 0.000000000 0.000000000 0.000000000 0.000000000 
Par# 10882# E(  2,  1)( 24,  1)(  2,   1) | 1.000000000 1.000000000 1.000000000 0.000000000 
Par# 10883# E(  1,  2)( 24,  1)(  2,   1) | 1.000000000 1.000000000 1.000000000 0.000000000 
Par# 10884# E(  1,  1)( 25,  1)(  2,   1) | 0.000000000 0.000000000 0.000000000 0.000000000 
Par# 10885# E(  2,  1)( 25,  1)(  2,   1) | 1.000000000 1.000000000 1.000000000 0.000000000 
Par# 10886# E(  1,  2)( 25,  1)(  2,   1) | 1.000000000 1.000000000 1.000000000 0.000000000 
Par# 10887# E(  1,  1)( 26,  1)(  2,   1) | 0.000000000 0.000000000 0.000000000 0.000000000 
Par# 10888# E(  2,  1)( 26,  1)(  2,   1) | 1.000000000 1.000000000 1.000000000 0.000000000 
Par# 10889# E(  1,  2)( 26,  1)(  2,   1) | 1.000000000 1.000000000 1.000000000 0.000000000 
Par# 10890# E(  1,  1)( 27,  1)(  2,   1) | 0.000000000 0.000000000 0.000000000 0.000000000 
Par# 10891# E(  2,  1)( 27,  1)(  2,   1) | 1.000000000 1.000000000 1.000000000 0.000000000 
Par# 10892# E(  1,  2)( 27,  1)(  2,   1) | 1.000000000 1.000000000 1.000000000 0.000000000 
Par# 10893# E(  1,  1)( 28,  1)(  2,   1) | 0.000000000 0.000000000 0.000000000 0.000000000 
Par# 10894# E(  2,  1)( 28,  1)(  2,   1) | 1.000000000 1.000000000 1.000000000 0.000000000 
Par# 10895# E(  1,  2)( 28,  1)(  2,   1) | 1.000000000 1.000000000 1.000000000 0.000000000 
Par# 10896# E(  1,  1)( 29,  1)(  2,   1) | 0.000000000 0.000000000 0.000000000 0.000000000 
Par# 10897# E(  2,  1)( 29,  1)(  2,   1) | 1.000000000 1.000000000 1.000000000 0.000000000 
Par# 10898# E(  1,  2)( 29,  1)(  2,   1) | 1.000000000 1.000000000 1.000000000 0.000000000 
Par# 10899# E(  1,  1)( 30,  1)(  2,   1) | 0.000000000 0.000000000 0.000000000 0.000000000 
Par# 10900# E(  2,  1)( 30,  1)(  2,   1) | 1.000000000 1.000000000 1.000000000 0.000000000 
Par# 10901# E(  1,  2)( 30,  1)(  2,   1) | 1.000000000 1.000000000 1.000000000 0.000000000 
Par# 10902# E(  1,  1)( 31,  1)(  2,   1) | 0.000000000 0.000000000 0.000000000 0.000000000 
Par# 10903# E(  2,  1)( 31,  1)(  2,   1) | 1.000000000 1.000000000 1.000000000 0.000000000 
Par# 10904# E(  1,  2)( 31,  1)(  2,   1) | 1.000000000 1.000000000 1.000000000 0.000000000 
Par# 10905# E(  1,  1)( 32,  1)(  2,   1) | 0.000000000 0.000000000 0.000000000 0.000000000 
Par# 10906# E(  2,  1)( 32,  1)(  2,   1) | 1.000000000 1.000000000 1.000000000 0.000000000 
Par# 10907# E(  1,  2)( 32,  1)(  2,   1) | 1.000000000 1.000000000 1.000000000 0.000000000 
Par# 10908# E(  1,  1)( 33,  1)(  2,   1) | 0.000000000 0.000000000 0.000000000 0.000000000 
Par# 10909# E(  2,  1)( 33,  1)(  2,   1) | 1.000000000 1.000000000 1.000000000 0.000000000 
Par# 10910# E(  1,  2)( 33,  1)(  2,   1) | 1.000000000 1.000000000 1.000000000 0.000000000 
Par# 10911# E(  1,  1)( 34,  1)(  2,   1) | 0.000000000 0.000000000 0.000000000 0.000000000 
Par# 10912# E(  2,  1)( 34,  1)(  2,   1) | 1.000000000 1.000000000 1.000000000 0.000000000 
Par# 10913# E(  1,  2)( 34,  1)(  2,   1) | 1.000000000 1.000000000 1.000000000 0.000000000 
Par# 10914# E(  1,  1)( 35,  1)(  2,   1) | 0.000000000 0.000000000 0.000000000 0.000000000 
Par# 10915# E(  2,  1)( 35,  1)(  2,   1) | 1.000000000 1.000000000 1.000000000 0.000000000 
Par# 10916# E(  1,  2)( 35,  1)(  2,   1) | 1.000000000 1.000000000 1.000000000 0.000000000 
Par# 10917# E(  1,  1)( 36,  1)(  2,   1) | 0.000000000 0.000000000 0.000000000 0.000000000 
Par# 10918# E(  2,  1)( 36,  1)(  2,   1) | 1.000000000 1.000000000 1.000000000 0.000000000 
Par# 10919# E(  1,  2)( 36,  1)(  2,   1) | 1.000000000 1.000000000 1.000000000 0.000000000 
Par# 10920# E(  1,  1)( 37,  1)(  2,   1) | 0.000000000 0.000000000 0.000000000 0.000000000 
Par# 10921# E(  2,  1)( 37,  1)(  2,   1) | 1.000000000 1.000000000 1.000000000 0.000000000 
Par# 10922# E(  1,  2)( 37,  1)(  2,   1) | 1.000000000 1.000000000 1.000000000 0.000000000 
Par# 10923# E(  1,  1)( 38,  1)(  2,   1) | 0.000000000 0.000000000 0.000000000 0.000000000 
Par# 10924# E(  2,  1)( 38,  1)(  2,   1) | 1.000000000 1.000000000 1.000000000 0.000000000 
Par# 10925# E(  1,  2)( 38,  1)(  2,   1) | 1.000000000 1.000000000 1.000000000 0.000000000 
Par# 10926# E(  1,  1)(  2,  2)(  2,   1) | 0.140582052 0.099448645 0.195044029 0.024219335 
Par# 10927# E(  2,  1)(  2,  2)(  2,   1) | 1.000000000 1.000000000 1.000000000 0.000000000 
Par# 10928# E(  1,  2)(  2,  2)(  2,   1) | 0.859417948 0.804955971 0.900551355 0.024219335 
Par# 10929# E(  1,  1)(  3,  2)(  2,   1) | 0.140582052 0.099448645 0.195044029 0.024219335 
Par# 10930# E(  2,  1)(  3,  2)(  2,   1) | 1.000000000 1.000000000 1.000000000 0.000000000 
Par# 10931# E(  1,  2)(  3,  2)(  2,   1) | 0.859417948 0.804955971 0.900551355 0.024219335 
Par# 10932# E(  1,  1)(  4,  2)(  2,   1) | 0.140582052 0.099448645 0.195044029 0.024219335 
Par# 10933# E(  2,  1)(  4,  2)(  2,   1) | 1.000000000 1.000000000 1.000000000 0.000000000 
Par# 10934# E(  1,  2)(  4,  2)(  2,   1) | 0.859417948 0.804955971 0.900551355 0.024219335 
Par# 10935# E(  1,  1)(  5,  2)(  2,   1) | 0.140582052 0.099448645 0.195044029 0.024219335 
Par# 10936# E(  2,  1)(  5,  2)(  2,   1) | 1.000000000 1.000000000 1.000000000 0.000000000 
Par# 10937# E(  1,  2)(  5,  2)(  2,   1) | 0.859417948 0.804955971 0.900551355 0.024219335 
Par# 10938# E(  1,  1)(  6,  2)(  2,   1) | 0.140582052 0.099448645 0.195044029 0.024219335 
Par# 10939# E(  2,  1)(  6,  2)(  2,   1) | 1.000000000 1.000000000 1.000000000 0.000000000 
Par# 10940# E(  1,  2)(  6,  2)(  2,   1) | 0.859417948 0.804955971 0.900551355 0.024219335 
Par# 10941# E(  1,  1)(  7,  2)(  2,   1) | 0.140582052 0.099448645 0.195044029 0.024219335 
Par# 10942# E(  2,  1)(  7,  2)(  2,   1) | 1.000000000 1.000000000 1.000000000 0.000000000 
Par# 10943# E(  1,  2)(  7,  2)(  2,   1) | 0.859417948 0.804955971 0.900551355 0.024219335 
Par# 10944# E(  1,  1)(  8,  2)(  2,   1) | 0.140582052 0.099448645 0.195044029 0.024219335 
Par# 10945# E(  2,  1)(  8,  2)(  2,   1) | 1.000000000 1.000000000 1.000000000 0.000000000 
Par# 10946# E(  1,  2)(  8,  2)(  2,   1) | 0.859417948 0.804955971 0.900551355 0.024219335 
Par# 10947# E(  1,  1)(  9,  2)(  2,   1) | 0.140582052 0.099448645 0.195044029 0.024219335 
Par# 10948# E(  2,  1)(  9,  2)(  2,   1) | 1.000000000 1.000000000 1.000000000 0.000000000 
Par# 10949# E(  1,  2)(  9,  2)(  2,   1) | 0.859417948 0.804955971 0.900551355 0.024219335 
Par# 10950# E(  1,  1)( 10,  2)(  2,   1) | 0.140582052 0.099448645 0.195044029 0.024219335 
Par# 10951# E(  2,  1)( 10,  2)(  2,   1) | 1.000000000 1.000000000 1.000000000 0.000000000 
Par# 10952# E(  1,  2)( 10,  2)(  2,   1) | 0.859417948 0.804955971 0.900551355 0.024219335 
Par# 10953# E(  1,  1)( 11,  2)(  2,   1) | 0.140582052 0.099448645 0.195044029 0.024219335 
Par# 10954# E(  2,  1)( 11,  2)(  2,   1) | 1.000000000 1.000000000 1.000000000 0.000000000 
Par# 10955# E(  1,  2)( 11,  2)(  2,   1) | 0.859417948 0.804955971 0.900551355 0.024219335 
Par# 10956# E(  1,  1)( 12,  2)(  2,   1) | 0.140582052 0.099448645 0.195044029 0.024219335 
Par# 10957# E(  2,  1)( 12,  2)(  2,   1) | 1.000000000 1.000000000 1.000000000 0.000000000 
Par# 10958# E(  1,  2)( 12,  2)(  2,   1) | 0.859417948 0.804955971 0.900551355 0.024219335 
Par# 10959# E(  1,  1)( 13,  2)(  2,   1) | 0.140582052 0.099448645 0.195044029 0.024219335 
Par# 10960# E(  2,  1)( 13,  2)(  2,   1) | 1.000000000 1.000000000 1.000000000 0.000000000 
Par# 10961# E(  1,  2)( 13,  2)(  2,   1) | 0.859417948 0.804955971 0.900551355 0.024219335 
Par# 10962# E(  1,  1)( 14,  2)(  2,   1) | 0.140582052 0.099448645 0.195044029 0.024219335 
Par# 10963# E(  2,  1)( 14,  2)(  2,   1) | 1.000000000 1.000000000 1.000000000 0.000000000 
Par# 10964# E(  1,  2)( 14,  2)(  2,   1) | 0.859417948 0.804955971 0.900551355 0.024219335 
Par# 10965# E(  1,  1)( 15,  2)(  2,   1) | 0.140582052 0.099448645 0.195044029 0.024219335 
Par# 10966# E(  2,  1)( 15,  2)(  2,   1) | 1.000000000 1.000000000 1.000000000 0.000000000 
Par# 10967# E(  1,  2)( 15,  2)(  2,   1) | 0.859417948 0.804955971 0.900551355 0.024219335 
Par# 10968# E(  1,  1)( 16,  2)(  2,   1) | 0.140582052 0.099448645 0.195044029 0.024219335 
Par# 10969# E(  2,  1)( 16,  2)(  2,   1) | 1.000000000 1.000000000 1.000000000 0.000000000 
Par# 10970# E(  1,  2)( 16,  2)(  2,   1) | 0.859417948 0.804955971 0.900551355 0.024219335 
Par# 10971# E(  1,  1)( 17,  2)(  2,   1) | 0.140582052 0.099448645 0.195044029 0.024219335 
Par# 10972# E(  2,  1)( 17,  2)(  2,   1) | 1.000000000 1.000000000 1.000000000 0.000000000 
Par# 10973# E(  1,  2)( 17,  2)(  2,   1) | 0.859417948 0.804955971 0.900551355 0.024219335 
Par# 10974# E(  1,  1)( 18,  2)(  2,   1) | 0.140582052 0.099448645 0.195044029 0.024219335 
Par# 10975# E(  2,  1)( 18,  2)(  2,   1) | 1.000000000 1.000000000 1.000000000 0.000000000 
Par# 10976# E(  1,  2)( 18,  2)(  2,   1) | 0.859417948 0.804955971 0.900551355 0.024219335 
Par# 10977# E(  1,  1)( 19,  2)(  2,   1) | 0.140582052 0.099448645 0.195044029 0.024219335 
Par# 10978# E(  2,  1)( 19,  2)(  2,   1) | 1.000000000 1.000000000 1.000000000 0.000000000 
Par# 10979# E(  1,  2)( 19,  2)(  2,   1) | 0.859417948 0.804955971 0.900551355 0.024219335 
Par# 10980# E(  1,  1)( 20,  2)(  2,   1) | 0.140582052 0.099448645 0.195044029 0.024219335 
Par# 10981# E(  2,  1)( 20,  2)(  2,   1) | 1.000000000 1.000000000 1.000000000 0.000000000 
Par# 10982# E(  1,  2)( 20,  2)(  2,   1) | 0.859417948 0.804955971 0.900551355 0.024219335 
Par# 10983# E(  1,  1)( 21,  2)(  2,   1) | 0.140582052 0.099448645 0.195044029 0.024219335 
Par# 10984# E(  2,  1)( 21,  2)(  2,   1) | 1.000000000 1.000000000 1.000000000 0.000000000 
Par# 10985# E(  1,  2)( 21,  2)(  2,   1) | 0.859417948 0.804955971 0.900551355 0.024219335 
Par# 10986# E(  1,  1)( 22,  2)(  2,   1) | 0.140582052 0.099448645 0.195044029 0.024219335 
Par# 10987# E(  2,  1)( 22,  2)(  2,   1) | 1.000000000 1.000000000 1.000000000 0.000000000 
Par# 10988# E(  1,  2)( 22,  2)(  2,   1) | 0.859417948 0.804955971 0.900551355 0.024219335 
Par# 10989# E(  1,  1)( 23,  2)(  2,   1) | 0.140582052 0.099448645 0.195044029 0.024219335 
Par# 10990# E(  2,  1)( 23,  2)(  2,   1) | 1.000000000 1.000000000 1.000000000 0.000000000 
Par# 10991# E(  1,  2)( 23,  2)(  2,   1) | 0.859417948 0.804955971 0.900551355 0.024219335 
Par# 10992# E(  1,  1)( 24,  2)(  2,   1) | 0.140582052 0.099448645 0.195044029 0.024219335 
Par# 10993# E(  2,  1)( 24,  2)(  2,   1) | 1.000000000 1.000000000 1.000000000 0.000000000 
Par# 10994# E(  1,  2)( 24,  2)(  2,   1) | 0.859417948 0.804955971 0.900551355 0.024219335 
Par# 10995# E(  1,  1)( 25,  2)(  2,   1) | 0.140582052 0.099448645 0.195044029 0.024219335 
Par# 10996# E(  2,  1)( 25,  2)(  2,   1) | 1.000000000 1.000000000 1.000000000 0.000000000 
Par# 10997# E(  1,  2)( 25,  2)(  2,   1) | 0.859417948 0.804955971 0.900551355 0.024219335 
Par# 10998# E(  1,  1)( 26,  2)(  2,   1) | 0.140582052 0.099448645 0.195044029 0.024219335 
Par# 10999# E(  2,  1)( 26,  2)(  2,   1) | 1.000000000 1.000000000 1.000000000 0.000000000 
Par# 11000# E(  1,  2)( 26,  2)(  2,   1) | 0.859417948 0.804955971 0.900551355 0.024219335 
Par# 11001# E(  1,  1)( 27,  2)(  2,   1) | 0.140582052 0.099448645 0.195044029 0.024219335 
Par# 11002# E(  2,  1)( 27,  2)(  2,   1) | 1.000000000 1.000000000 1.000000000 0.000000000 
Par# 11003# E(  1,  2)( 27,  2)(  2,   1) | 0.859417948 0.804955971 0.900551355 0.024219335 
Par# 11004# E(  1,  1)( 28,  2)(  2,   1) | 0.140582052 0.099448645 0.195044029 0.024219335 
Par# 11005# E(  2,  1)( 28,  2)(  2,   1) | 1.000000000 1.000000000 1.000000000 0.000000000 
Par# 11006# E(  1,  2)( 28,  2)(  2,   1) | 0.859417948 0.804955971 0.900551355 0.024219335 
Par# 11007# E(  1,  1)( 29,  2)(  2,   1) | 0.140582052 0.099448645 0.195044029 0.024219335 
Par# 11008# E(  2,  1)( 29,  2)(  2,   1) | 1.000000000 1.000000000 1.000000000 0.000000000 
Par# 11009# E(  1,  2)( 29,  2)(  2,   1) | 0.859417948 0.804955971 0.900551355 0.024219335 
Par# 11010# E(  1,  1)( 30,  2)(  2,   1) | 0.140582052 0.099448645 0.195044029 0.024219335 
Par# 11011# E(  2,  1)( 30,  2)(  2,   1) | 1.000000000 1.000000000 1.000000000 0.000000000 
Par# 11012# E(  1,  2)( 30,  2)(  2,   1) | 0.859417948 0.804955971 0.900551355 0.024219335 
Par# 11013# E(  1,  1)( 31,  2)(  2,   1) | 0.140582052 0.099448645 0.195044029 0.024219335 
Par# 11014# E(  2,  1)( 31,  2)(  2,   1) | 1.000000000 1.000000000 1.000000000 0.000000000 
Par# 11015# E(  1,  2)( 31,  2)(  2,   1) | 0.859417948 0.804955971 0.900551355 0.024219335 
Par# 11016# E(  1,  1)( 32,  2)(  2,   1) | 0.140582052 0.099448645 0.195044029 0.024219335 
Par# 11017# E(  2,  1)( 32,  2)(  2,   1) | 1.000000000 1.000000000 1.000000000 0.000000000 
Par# 11018# E(  1,  2)( 32,  2)(  2,   1) | 0.859417948 0.804955971 0.900551355 0.024219335 
Par# 11019# E(  1,  1)( 33,  2)(  2,   1) | 0.140582052 0.099448645 0.195044029 0.024219335 
Par# 11020# E(  2,  1)( 33,  2)(  2,   1) | 1.000000000 1.000000000 1.000000000 0.000000000 
Par# 11021# E(  1,  2)( 33,  2)(  2,   1) | 0.859417948 0.804955971 0.900551355 0.024219335 
Par# 11022# E(  1,  1)( 34,  2)(  2,   1) | 0.140582052 0.099448645 0.195044029 0.024219335 
Par# 11023# E(  2,  1)( 34,  2)(  2,   1) | 1.000000000 1.000000000 1.000000000 0.000000000 
Par# 11024# E(  1,  2)( 34,  2)(  2,   1) | 0.859417948 0.804955971 0.900551355 0.024219335 
Par# 11025# E(  1,  1)( 35,  2)(  2,   1) | 0.140582052 0.099448645 0.195044029 0.024219335 
Par# 11026# E(  2,  1)( 35,  2)(  2,   1) | 1.000000000 1.000000000 1.000000000 0.000000000 
Par# 11027# E(  1,  2)( 35,  2)(  2,   1) | 0.859417948 0.804955971 0.900551355 0.024219335 
Par# 11028# E(  1,  1)( 36,  2)(  2,   1) | 0.140582052 0.099448645 0.195044029 0.024219335 
Par# 11029# E(  2,  1)( 36,  2)(  2,   1) | 1.000000000 1.000000000 1.000000000 0.000000000 
Par# 11030# E(  1,  2)( 36,  2)(  2,   1) | 0.859417948 0.804955971 0.900551355 0.024219335 
Par# 11031# E(  1,  1)( 37,  2)(  2,   1) | 0.140582052 0.099448645 0.195044029 0.024219335 
Par# 11032# E(  2,  1)( 37,  2)(  2,   1) | 1.000000000 1.000000000 1.000000000 0.000000000 
Par# 11033# E(  1,  2)( 37,  2)(  2,   1) | 0.859417948 0.804955971 0.900551355 0.024219335 
Par# 11034# E(  1,  1)( 38,  2)(  2,   1) | 0.140582052 0.099448645 0.195044029 0.024219335 
Par# 11035# E(  2,  1)( 38,  2)(  2,   1) | 1.000000000 1.000000000 1.000000000 0.000000000 
Par# 11036# E(  1,  2)( 38,  2)(  2,   1) | 0.859417948 0.804955971 0.900551355 0.024219335 
Par# 11037# E(  1,  1)(  3,  3)(  2,   1) | 0.140582052 0.099448645 0.195044029 0.024219335 
Par# 11038# E(  2,  1)(  3,  3)(  2,   1) | 1.000000000 1.000000000 1.000000000 0.000000000 
Par# 11039# E(  1,  2)(  3,  3)(  2,   1) | 0.859417948 0.804955971 0.900551355 0.024219335 
Par# 11040# E(  1,  1)(  4,  3)(  2,   1) | 0.140582052 0.099448645 0.195044029 0.024219335 
Par# 11041# E(  2,  1)(  4,  3)(  2,   1) | 1.000000000 1.000000000 1.000000000 0.000000000 
Par# 11042# E(  1,  2)(  4,  3)(  2,   1) | 0.859417948 0.804955971 0.900551355 0.024219335 
Par# 11043# E(  1,  1)(  5,  3)(  2,   1) | 0.140582052 0.099448645 0.195044029 0.024219335 
Par# 11044# E(  2,  1)(  5,  3)(  2,   1) | 1.000000000 1.000000000 1.000000000 0.000000000 
Par# 11045# E(  1,  2)(  5,  3)(  2,   1) | 0.859417948 0.804955971 0.900551355 0.024219335 
Par# 11046# E(  1,  1)(  6,  3)(  2,   1) | 0.140582052 0.099448645 0.195044029 0.024219335 
Par# 11047# E(  2,  1)(  6,  3)(  2,   1) | 1.000000000 1.000000000 1.000000000 0.000000000 
Par# 11048# E(  1,  2)(  6,  3)(  2,   1) | 0.859417948 0.804955971 0.900551355 0.024219335 
Par# 11049# E(  1,  1)(  7,  3)(  2,   1) | 0.140582052 0.099448645 0.195044029 0.024219335 
Par# 11050# E(  2,  1)(  7,  3)(  2,   1) | 1.000000000 1.000000000 1.000000000 0.000000000 
Par# 11051# E(  1,  2)(  7,  3)(  2,   1) | 0.859417948 0.804955971 0.900551355 0.024219335 
Par# 11052# E(  1,  1)(  8,  3)(  2,   1) | 0.140582052 0.099448645 0.195044029 0.024219335 
Par# 11053# E(  2,  1)(  8,  3)(  2,   1) | 1.000000000 1.000000000 1.000000000 0.000000000 
Par# 11054# E(  1,  2)(  8,  3)(  2,   1) | 0.859417948 0.804955971 0.900551355 0.024219335 
Par# 11055# E(  1,  1)(  9,  3)(  2,   1) | 0.140582052 0.099448645 0.195044029 0.024219335 
Par# 11056# E(  2,  1)(  9,  3)(  2,   1) | 1.000000000 1.000000000 1.000000000 0.000000000 
Par# 11057# E(  1,  2)(  9,  3)(  2,   1) | 0.859417948 0.804955971 0.900551355 0.024219335 
Par# 11058# E(  1,  1)( 10,  3)(  2,   1) | 0.140582052 0.099448645 0.195044029 0.024219335 
Par# 11059# E(  2,  1)( 10,  3)(  2,   1) | 1.000000000 1.000000000 1.000000000 0.000000000 
Par# 11060# E(  1,  2)( 10,  3)(  2,   1) | 0.859417948 0.804955971 0.900551355 0.024219335 
Par# 11061# E(  1,  1)( 11,  3)(  2,   1) | 0.140582052 0.099448645 0.195044029 0.024219335 
Par# 11062# E(  2,  1)( 11,  3)(  2,   1) | 1.000000000 1.000000000 1.000000000 0.000000000 
Par# 11063# E(  1,  2)( 11,  3)(  2,   1) | 0.859417948 0.804955971 0.900551355 0.024219335 
Par# 11064# E(  1,  1)( 12,  3)(  2,   1) | 0.140582052 0.099448645 0.195044029 0.024219335 
Par# 11065# E(  2,  1)( 12,  3)(  2,   1) | 1.000000000 1.000000000 1.000000000 0.000000000 
Par# 11066# E(  1,  2)( 12,  3)(  2,   1) | 0.859417948 0.804955971 0.900551355 0.024219335 
Par# 11067# E(  1,  1)( 13,  3)(  2,   1) | 0.140582052 0.099448645 0.195044029 0.024219335 
Par# 11068# E(  2,  1)( 13,  3)(  2,   1) | 1.000000000 1.000000000 1.000000000 0.000000000 
Par# 11069# E(  1,  2)( 13,  3)(  2,   1) | 0.859417948 0.804955971 0.900551355 0.024219335 
Par# 11070# E(  1,  1)( 14,  3)(  2,   1) | 0.140582052 0.099448645 0.195044029 0.024219335 
Par# 11071# E(  2,  1)( 14,  3)(  2,   1) | 1.000000000 1.000000000 1.000000000 0.000000000 
Par# 11072# E(  1,  2)( 14,  3)(  2,   1) | 0.859417948 0.804955971 0.900551355 0.024219335 
Par# 11073# E(  1,  1)( 15,  3)(  2,   1) | 0.140582052 0.099448645 0.195044029 0.024219335 
Par# 11074# E(  2,  1)( 15,  3)(  2,   1) | 1.000000000 1.000000000 1.000000000 0.000000000 
Par# 11075# E(  1,  2)( 15,  3)(  2,   1) | 0.859417948 0.804955971 0.900551355 0.024219335 
Par# 11076# E(  1,  1)( 16,  3)(  2,   1) | 0.140582052 0.099448645 0.195044029 0.024219335 
Par# 11077# E(  2,  1)( 16,  3)(  2,   1) | 1.000000000 1.000000000 1.000000000 0.000000000 
Par# 11078# E(  1,  2)( 16,  3)(  2,   1) | 0.859417948 0.804955971 0.900551355 0.024219335 
Par# 11079# E(  1,  1)( 17,  3)(  2,   1) | 0.140582052 0.099448645 0.195044029 0.024219335 
Par# 11080# E(  2,  1)( 17,  3)(  2,   1) | 1.000000000 1.000000000 1.000000000 0.000000000 
Par# 11081# E(  1,  2)( 17,  3)(  2,   1) | 0.859417948 0.804955971 0.900551355 0.024219335 
Par# 11082# E(  1,  1)( 18,  3)(  2,   1) | 0.140582052 0.099448645 0.195044029 0.024219335 
Par# 11083# E(  2,  1)( 18,  3)(  2,   1) | 1.000000000 1.000000000 1.000000000 0.000000000 
Par# 11084# E(  1,  2)( 18,  3)(  2,   1) | 0.859417948 0.804955971 0.900551355 0.024219335 
Par# 11085# E(  1,  1)( 19,  3)(  2,   1) | 0.140582052 0.099448645 0.195044029 0.024219335 
Par# 11086# E(  2,  1)( 19,  3)(  2,   1) | 1.000000000 1.000000000 1.000000000 0.000000000 
Par# 11087# E(  1,  2)( 19,  3)(  2,   1) | 0.859417948 0.804955971 0.900551355 0.024219335 
Par# 11088# E(  1,  1)( 20,  3)(  2,   1) | 0.140582052 0.099448645 0.195044029 0.024219335 
Par# 11089# E(  2,  1)( 20,  3)(  2,   1) | 1.000000000 1.000000000 1.000000000 0.000000000 
Par# 11090# E(  1,  2)( 20,  3)(  2,   1) | 0.859417948 0.804955971 0.900551355 0.024219335 
Par# 11091# E(  1,  1)( 21,  3)(  2,   1) | 0.140582052 0.099448645 0.195044029 0.024219335 
Par# 11092# E(  2,  1)( 21,  3)(  2,   1) | 1.000000000 1.000000000 1.000000000 0.000000000 
Par# 11093# E(  1,  2)( 21,  3)(  2,   1) | 0.859417948 0.804955971 0.900551355 0.024219335 
Par# 11094# E(  1,  1)( 22,  3)(  2,   1) | 0.140582052 0.099448645 0.195044029 0.024219335 
Par# 11095# E(  2,  1)( 22,  3)(  2,   1) | 1.000000000 1.000000000 1.000000000 0.000000000 
Par# 11096# E(  1,  2)( 22,  3)(  2,   1) | 0.859417948 0.804955971 0.900551355 0.024219335 
Par# 11097# E(  1,  1)( 23,  3)(  2,   1) | 0.140582052 0.099448645 0.195044029 0.024219335 
Par# 11098# E(  2,  1)( 23,  3)(  2,   1) | 1.000000000 1.000000000 1.000000000 0.000000000 
Par# 11099# E(  1,  2)( 23,  3)(  2,   1) | 0.859417948 0.804955971 0.900551355 0.024219335 
Par# 11100# E(  1,  1)( 24,  3)(  2,   1) | 0.140582052 0.099448645 0.195044029 0.024219335 
Par# 11101# E(  2,  1)( 24,  3)(  2,   1) | 1.000000000 1.000000000 1.000000000 0.000000000 
Par# 11102# E(  1,  2)( 24,  3)(  2,   1) | 0.859417948 0.804955971 0.900551355 0.024219335 
Par# 11103# E(  1,  1)( 25,  3)(  2,   1) | 0.140582052 0.099448645 0.195044029 0.024219335 
Par# 11104# E(  2,  1)( 25,  3)(  2,   1) | 1.000000000 1.000000000 1.000000000 0.000000000 
Par# 11105# E(  1,  2)( 25,  3)(  2,   1) | 0.859417948 0.804955971 0.900551355 0.024219335 
Par# 11106# E(  1,  1)( 26,  3)(  2,   1) | 0.140582052 0.099448645 0.195044029 0.024219335 
Par# 11107# E(  2,  1)( 26,  3)(  2,   1) | 1.000000000 1.000000000 1.000000000 0.000000000 
Par# 11108# E(  1,  2)( 26,  3)(  2,   1) | 0.859417948 0.804955971 0.900551355 0.024219335 
Par# 11109# E(  1,  1)( 27,  3)(  2,   1) | 0.140582052 0.099448645 0.195044029 0.024219335 
Par# 11110# E(  2,  1)( 27,  3)(  2,   1) | 1.000000000 1.000000000 1.000000000 0.000000000 
Par# 11111# E(  1,  2)( 27,  3)(  2,   1) | 0.859417948 0.804955971 0.900551355 0.024219335 
Par# 11112# E(  1,  1)( 28,  3)(  2,   1) | 0.140582052 0.099448645 0.195044029 0.024219335 
Par# 11113# E(  2,  1)( 28,  3)(  2,   1) | 1.000000000 1.000000000 1.000000000 0.000000000 
Par# 11114# E(  1,  2)( 28,  3)(  2,   1) | 0.859417948 0.804955971 0.900551355 0.024219335 
Par# 11115# E(  1,  1)( 29,  3)(  2,   1) | 0.140582052 0.099448645 0.195044029 0.024219335 
Par# 11116# E(  2,  1)( 29,  3)(  2,   1) | 1.000000000 1.000000000 1.000000000 0.000000000 
Par# 11117# E(  1,  2)( 29,  3)(  2,   1) | 0.859417948 0.804955971 0.900551355 0.024219335 
Par# 11118# E(  1,  1)( 30,  3)(  2,   1) | 0.140582052 0.099448645 0.195044029 0.024219335 
Par# 11119# E(  2,  1)( 30,  3)(  2,   1) | 1.000000000 1.000000000 1.000000000 0.000000000 
Par# 11120# E(  1,  2)( 30,  3)(  2,   1) | 0.859417948 0.804955971 0.900551355 0.024219335 
Par# 11121# E(  1,  1)( 31,  3)(  2,   1) | 0.140582052 0.099448645 0.195044029 0.024219335 
Par# 11122# E(  2,  1)( 31,  3)(  2,   1) | 1.000000000 1.000000000 1.000000000 0.000000000 
Par# 11123# E(  1,  2)( 31,  3)(  2,   1) | 0.859417948 0.804955971 0.900551355 0.024219335 
Par# 11124# E(  1,  1)( 32,  3)(  2,   1) | 0.140582052 0.099448645 0.195044029 0.024219335 
Par# 11125# E(  2,  1)( 32,  3)(  2,   1) | 1.000000000 1.000000000 1.000000000 0.000000000 
Par# 11126# E(  1,  2)( 32,  3)(  2,   1) | 0.859417948 0.804955971 0.900551355 0.024219335 
Par# 11127# E(  1,  1)( 33,  3)(  2,   1) | 0.140582052 0.099448645 0.195044029 0.024219335 
Par# 11128# E(  2,  1)( 33,  3)(  2,   1) | 1.000000000 1.000000000 1.000000000 0.000000000 
Par# 11129# E(  1,  2)( 33,  3)(  2,   1) | 0.859417948 0.804955971 0.900551355 0.024219335 
Par# 11130# E(  1,  1)( 34,  3)(  2,   1) | 0.140582052 0.099448645 0.195044029 0.024219335 
Par# 11131# E(  2,  1)( 34,  3)(  2,   1) | 1.000000000 1.000000000 1.000000000 0.000000000 
Par# 11132# E(  1,  2)( 34,  3)(  2,   1) | 0.859417948 0.804955971 0.900551355 0.024219335 
Par# 11133# E(  1,  1)( 35,  3)(  2,   1) | 0.140582052 0.099448645 0.195044029 0.024219335 
Par# 11134# E(  2,  1)( 35,  3)(  2,   1) | 1.000000000 1.000000000 1.000000000 0.000000000 
Par# 11135# E(  1,  2)( 35,  3)(  2,   1) | 0.859417948 0.804955971 0.900551355 0.024219335 
Par# 11136# E(  1,  1)( 36,  3)(  2,   1) | 0.140582052 0.099448645 0.195044029 0.024219335 
Par# 11137# E(  2,  1)( 36,  3)(  2,   1) | 1.000000000 1.000000000 1.000000000 0.000000000 
Par# 11138# E(  1,  2)( 36,  3)(  2,   1) | 0.859417948 0.804955971 0.900551355 0.024219335 
Par# 11139# E(  1,  1)( 37,  3)(  2,   1) | 0.140582052 0.099448645 0.195044029 0.024219335 
Par# 11140# E(  2,  1)( 37,  3)(  2,   1) | 1.000000000 1.000000000 1.000000000 0.000000000 
Par# 11141# E(  1,  2)( 37,  3)(  2,   1) | 0.859417948 0.804955971 0.900551355 0.024219335 
Par# 11142# E(  1,  1)( 38,  3)(  2,   1) | 0.140582052 0.099448645 0.195044029 0.024219335 
Par# 11143# E(  2,  1)( 38,  3)(  2,   1) | 1.000000000 1.000000000 1.000000000 0.000000000 
Par# 11144# E(  1,  2)( 38,  3)(  2,   1) | 0.859417948 0.804955971 0.900551355 0.024219335 
Par# 11145# E(  1,  1)(  4,  4)(  2,   1) | 0.140582052 0.099448645 0.195044029 0.024219335 
Par# 11146# E(  2,  1)(  4,  4)(  2,   1) | 1.000000000 1.000000000 1.000000000 0.000000000 
Par# 11147# E(  1,  2)(  4,  4)(  2,   1) | 0.859417948 0.804955971 0.900551355 0.024219335 
Par# 11148# E(  1,  1)(  5,  4)(  2,   1) | 0.140582052 0.099448645 0.195044029 0.024219335 
Par# 11149# E(  2,  1)(  5,  4)(  2,   1) | 1.000000000 1.000000000 1.000000000 0.000000000 
Par# 11150# E(  1,  2)(  5,  4)(  2,   1) | 0.859417948 0.804955971 0.900551355 0.024219335 
Par# 11151# E(  1,  1)(  6,  4)(  2,   1) | 0.140582052 0.099448645 0.195044029 0.024219335 
Par# 11152# E(  2,  1)(  6,  4)(  2,   1) | 1.000000000 1.000000000 1.000000000 0.000000000 
Par# 11153# E(  1,  2)(  6,  4)(  2,   1) | 0.859417948 0.804955971 0.900551355 0.024219335 
Par# 11154# E(  1,  1)(  7,  4)(  2,   1) | 0.140582052 0.099448645 0.195044029 0.024219335 
Par# 11155# E(  2,  1)(  7,  4)(  2,   1) | 1.000000000 1.000000000 1.000000000 0.000000000 
Par# 11156# E(  1,  2)(  7,  4)(  2,   1) | 0.859417948 0.804955971 0.900551355 0.024219335 
Par# 11157# E(  1,  1)(  8,  4)(  2,   1) | 0.140582052 0.099448645 0.195044029 0.024219335 
Par# 11158# E(  2,  1)(  8,  4)(  2,   1) | 1.000000000 1.000000000 1.000000000 0.000000000 
Par# 11159# E(  1,  2)(  8,  4)(  2,   1) | 0.859417948 0.804955971 0.900551355 0.024219335 
Par# 11160# E(  1,  1)(  9,  4)(  2,   1) | 0.140582052 0.099448645 0.195044029 0.024219335 
Par# 11161# E(  2,  1)(  9,  4)(  2,   1) | 1.000000000 1.000000000 1.000000000 0.000000000 
Par# 11162# E(  1,  2)(  9,  4)(  2,   1) | 0.859417948 0.804955971 0.900551355 0.024219335 
Par# 11163# E(  1,  1)( 10,  4)(  2,   1) | 0.140582052 0.099448645 0.195044029 0.024219335 
Par# 11164# E(  2,  1)( 10,  4)(  2,   1) | 1.000000000 1.000000000 1.000000000 0.000000000 
Par# 11165# E(  1,  2)( 10,  4)(  2,   1) | 0.859417948 0.804955971 0.900551355 0.024219335 
Par# 11166# E(  1,  1)( 11,  4)(  2,   1) | 0.140582052 0.099448645 0.195044029 0.024219335 
Par# 11167# E(  2,  1)( 11,  4)(  2,   1) | 1.000000000 1.000000000 1.000000000 0.000000000 
Par# 11168# E(  1,  2)( 11,  4)(  2,   1) | 0.859417948 0.804955971 0.900551355 0.024219335 
Par# 11169# E(  1,  1)( 12,  4)(  2,   1) | 0.140582052 0.099448645 0.195044029 0.024219335 
Par# 11170# E(  2,  1)( 12,  4)(  2,   1) | 1.000000000 1.000000000 1.000000000 0.000000000 
Par# 11171# E(  1,  2)( 12,  4)(  2,   1) | 0.859417948 0.804955971 0.900551355 0.024219335 
Par# 11172# E(  1,  1)( 13,  4)(  2,   1) | 0.140582052 0.099448645 0.195044029 0.024219335 
Par# 11173# E(  2,  1)( 13,  4)(  2,   1) | 1.000000000 1.000000000 1.000000000 0.000000000 
Par# 11174# E(  1,  2)( 13,  4)(  2,   1) | 0.859417948 0.804955971 0.900551355 0.024219335 
Par# 11175# E(  1,  1)( 14,  4)(  2,   1) | 0.140582052 0.099448645 0.195044029 0.024219335 
Par# 11176# E(  2,  1)( 14,  4)(  2,   1) | 1.000000000 1.000000000 1.000000000 0.000000000 
Par# 11177# E(  1,  2)( 14,  4)(  2,   1) | 0.859417948 0.804955971 0.900551355 0.024219335 
Par# 11178# E(  1,  1)( 15,  4)(  2,   1) | 0.140582052 0.099448645 0.195044029 0.024219335 
Par# 11179# E(  2,  1)( 15,  4)(  2,   1) | 1.000000000 1.000000000 1.000000000 0.000000000 
Par# 11180# E(  1,  2)( 15,  4)(  2,   1) | 0.859417948 0.804955971 0.900551355 0.024219335 
Par# 11181# E(  1,  1)( 16,  4)(  2,   1) | 0.140582052 0.099448645 0.195044029 0.024219335 
Par# 11182# E(  2,  1)( 16,  4)(  2,   1) | 1.000000000 1.000000000 1.000000000 0.000000000 
Par# 11183# E(  1,  2)( 16,  4)(  2,   1) | 0.859417948 0.804955971 0.900551355 0.024219335 
Par# 11184# E(  1,  1)( 17,  4)(  2,   1) | 0.140582052 0.099448645 0.195044029 0.024219335 
Par# 11185# E(  2,  1)( 17,  4)(  2,   1) | 1.000000000 1.000000000 1.000000000 0.000000000 
Par# 11186# E(  1,  2)( 17,  4)(  2,   1) | 0.859417948 0.804955971 0.900551355 0.024219335 
Par# 11187# E(  1,  1)( 18,  4)(  2,   1) | 0.140582052 0.099448645 0.195044029 0.024219335 
Par# 11188# E(  2,  1)( 18,  4)(  2,   1) | 1.000000000 1.000000000 1.000000000 0.000000000 
Par# 11189# E(  1,  2)( 18,  4)(  2,   1) | 0.859417948 0.804955971 0.900551355 0.024219335 
Par# 11190# E(  1,  1)( 19,  4)(  2,   1) | 0.140582052 0.099448645 0.195044029 0.024219335 
Par# 11191# E(  2,  1)( 19,  4)(  2,   1) | 1.000000000 1.000000000 1.000000000 0.000000000 
Par# 11192# E(  1,  2)( 19,  4)(  2,   1) | 0.859417948 0.804955971 0.900551355 0.024219335 
Par# 11193# E(  1,  1)( 20,  4)(  2,   1) | 0.140582052 0.099448645 0.195044029 0.024219335 
Par# 11194# E(  2,  1)( 20,  4)(  2,   1) | 1.000000000 1.000000000 1.000000000 0.000000000 
Par# 11195# E(  1,  2)( 20,  4)(  2,   1) | 0.859417948 0.804955971 0.900551355 0.024219335 
Par# 11196# E(  1,  1)( 21,  4)(  2,   1) | 0.140582052 0.099448645 0.195044029 0.024219335 
Par# 11197# E(  2,  1)( 21,  4)(  2,   1) | 1.000000000 1.000000000 1.000000000 0.000000000 
Par# 11198# E(  1,  2)( 21,  4)(  2,   1) | 0.859417948 0.804955971 0.900551355 0.024219335 
Par# 11199# E(  1,  1)( 22,  4)(  2,   1) | 0.140582052 0.099448645 0.195044029 0.024219335 
Par# 11200# E(  2,  1)( 22,  4)(  2,   1) | 1.000000000 1.000000000 1.000000000 0.000000000 
Par# 11201# E(  1,  2)( 22,  4)(  2,   1) | 0.859417948 0.804955971 0.900551355 0.024219335 
Par# 11202# E(  1,  1)( 23,  4)(  2,   1) | 0.140582052 0.099448645 0.195044029 0.024219335 
Par# 11203# E(  2,  1)( 23,  4)(  2,   1) | 1.000000000 1.000000000 1.000000000 0.000000000 
Par# 11204# E(  1,  2)( 23,  4)(  2,   1) | 0.859417948 0.804955971 0.900551355 0.024219335 
Par# 11205# E(  1,  1)( 24,  4)(  2,   1) | 0.140582052 0.099448645 0.195044029 0.024219335 
Par# 11206# E(  2,  1)( 24,  4)(  2,   1) | 1.000000000 1.000000000 1.000000000 0.000000000 
Par# 11207# E(  1,  2)( 24,  4)(  2,   1) | 0.859417948 0.804955971 0.900551355 0.024219335 
Par# 11208# E(  1,  1)( 25,  4)(  2,   1) | 0.140582052 0.099448645 0.195044029 0.024219335 
Par# 11209# E(  2,  1)( 25,  4)(  2,   1) | 1.000000000 1.000000000 1.000000000 0.000000000 
Par# 11210# E(  1,  2)( 25,  4)(  2,   1) | 0.859417948 0.804955971 0.900551355 0.024219335 
Par# 11211# E(  1,  1)( 26,  4)(  2,   1) | 0.140582052 0.099448645 0.195044029 0.024219335 
Par# 11212# E(  2,  1)( 26,  4)(  2,   1) | 1.000000000 1.000000000 1.000000000 0.000000000 
Par# 11213# E(  1,  2)( 26,  4)(  2,   1) | 0.859417948 0.804955971 0.900551355 0.024219335 
Par# 11214# E(  1,  1)( 27,  4)(  2,   1) | 0.140582052 0.099448645 0.195044029 0.024219335 
Par# 11215# E(  2,  1)( 27,  4)(  2,   1) | 1.000000000 1.000000000 1.000000000 0.000000000 
Par# 11216# E(  1,  2)( 27,  4)(  2,   1) | 0.859417948 0.804955971 0.900551355 0.024219335 
Par# 11217# E(  1,  1)( 28,  4)(  2,   1) | 0.140582052 0.099448645 0.195044029 0.024219335 
Par# 11218# E(  2,  1)( 28,  4)(  2,   1) | 1.000000000 1.000000000 1.000000000 0.000000000 
Par# 11219# E(  1,  2)( 28,  4)(  2,   1) | 0.859417948 0.804955971 0.900551355 0.024219335 
Par# 11220# E(  1,  1)( 29,  4)(  2,   1) | 0.140582052 0.099448645 0.195044029 0.024219335 
Par# 11221# E(  2,  1)( 29,  4)(  2,   1) | 1.000000000 1.000000000 1.000000000 0.000000000 
Par# 11222# E(  1,  2)( 29,  4)(  2,   1) | 0.859417948 0.804955971 0.900551355 0.024219335 
Par# 11223# E(  1,  1)( 30,  4)(  2,   1) | 0.140582052 0.099448645 0.195044029 0.024219335 
Par# 11224# E(  2,  1)( 30,  4)(  2,   1) | 1.000000000 1.000000000 1.000000000 0.000000000 
Par# 11225# E(  1,  2)( 30,  4)(  2,   1) | 0.859417948 0.804955971 0.900551355 0.024219335 
Par# 11226# E(  1,  1)( 31,  4)(  2,   1) | 0.140582052 0.099448645 0.195044029 0.024219335 
Par# 11227# E(  2,  1)( 31,  4)(  2,   1) | 1.000000000 1.000000000 1.000000000 0.000000000 
Par# 11228# E(  1,  2)( 31,  4)(  2,   1) | 0.859417948 0.804955971 0.900551355 0.024219335 
Par# 11229# E(  1,  1)( 32,  4)(  2,   1) | 0.140582052 0.099448645 0.195044029 0.024219335 
Par# 11230# E(  2,  1)( 32,  4)(  2,   1) | 1.000000000 1.000000000 1.000000000 0.000000000 
Par# 11231# E(  1,  2)( 32,  4)(  2,   1) | 0.859417948 0.804955971 0.900551355 0.024219335 
Par# 11232# E(  1,  1)( 33,  4)(  2,   1) | 0.140582052 0.099448645 0.195044029 0.024219335 
Par# 11233# E(  2,  1)( 33,  4)(  2,   1) | 1.000000000 1.000000000 1.000000000 0.000000000 
Par# 11234# E(  1,  2)( 33,  4)(  2,   1) | 0.859417948 0.804955971 0.900551355 0.024219335 
Par# 11235# E(  1,  1)( 34,  4)(  2,   1) | 0.140582052 0.099448645 0.195044029 0.024219335 
Par# 11236# E(  2,  1)( 34,  4)(  2,   1) | 1.000000000 1.000000000 1.000000000 0.000000000 
Par# 11237# E(  1,  2)( 34,  4)(  2,   1) | 0.859417948 0.804955971 0.900551355 0.024219335 
Par# 11238# E(  1,  1)( 35,  4)(  2,   1) | 0.140582052 0.099448645 0.195044029 0.024219335 
Par# 11239# E(  2,  1)( 35,  4)(  2,   1) | 1.000000000 1.000000000 1.000000000 0.000000000 
Par# 11240# E(  1,  2)( 35,  4)(  2,   1) | 0.859417948 0.804955971 0.900551355 0.024219335 
Par# 11241# E(  1,  1)( 36,  4)(  2,   1) | 0.140582052 0.099448645 0.195044029 0.024219335 
Par# 11242# E(  2,  1)( 36,  4)(  2,   1) | 1.000000000 1.000000000 1.000000000 0.000000000 
Par# 11243# E(  1,  2)( 36,  4)(  2,   1) | 0.859417948 0.804955971 0.900551355 0.024219335 
Par# 11244# E(  1,  1)( 37,  4)(  2,   1) | 0.140582052 0.099448645 0.195044029 0.024219335 
Par# 11245# E(  2,  1)( 37,  4)(  2,   1) | 1.000000000 1.000000000 1.000000000 0.000000000 
Par# 11246# E(  1,  2)( 37,  4)(  2,   1) | 0.859417948 0.804955971 0.900551355 0.024219335 
Par# 11247# E(  1,  1)( 38,  4)(  2,   1) | 0.140582052 0.099448645 0.195044029 0.024219335 
Par# 11248# E(  2,  1)( 38,  4)(  2,   1) | 1.000000000 1.000000000 1.000000000 0.000000000 
Par# 11249# E(  1,  2)( 38,  4)(  2,   1) | 0.859417948 0.804955971 0.900551355 0.024219335 
Par# 11250# E(  1,  1)(  5,  5)(  2,   1) | 0.140582052 0.099448645 0.195044029 0.024219335 
Par# 11251# E(  2,  1)(  5,  5)(  2,   1) | 1.000000000 1.000000000 1.000000000 0.000000000 
Par# 11252# E(  1,  2)(  5,  5)(  2,   1) | 0.859417948 0.804955971 0.900551355 0.024219335 
Par# 11253# E(  1,  1)(  6,  5)(  2,   1) | 0.140582052 0.099448645 0.195044029 0.024219335 
Par# 11254# E(  2,  1)(  6,  5)(  2,   1) | 1.000000000 1.000000000 1.000000000 0.000000000 
Par# 11255# E(  1,  2)(  6,  5)(  2,   1) | 0.859417948 0.804955971 0.900551355 0.024219335 
Par# 11256# E(  1,  1)(  7,  5)(  2,   1) | 0.140582052 0.099448645 0.195044029 0.024219335 
Par# 11257# E(  2,  1)(  7,  5)(  2,   1) | 1.000000000 1.000000000 1.000000000 0.000000000 
Par# 11258# E(  1,  2)(  7,  5)(  2,   1) | 0.859417948 0.804955971 0.900551355 0.024219335 
Par# 11259# E(  1,  1)(  8,  5)(  2,   1) | 0.140582052 0.099448645 0.195044029 0.024219335 
Par# 11260# E(  2,  1)(  8,  5)(  2,   1) | 1.000000000 1.000000000 1.000000000 0.000000000 
Par# 11261# E(  1,  2)(  8,  5)(  2,   1) | 0.859417948 0.804955971 0.900551355 0.024219335 
Par# 11262# E(  1,  1)(  9,  5)(  2,   1) | 0.140582052 0.099448645 0.195044029 0.024219335 
Par# 11263# E(  2,  1)(  9,  5)(  2,   1) | 1.000000000 1.000000000 1.000000000 0.000000000 
Par# 11264# E(  1,  2)(  9,  5)(  2,   1) | 0.859417948 0.804955971 0.900551355 0.024219335 
Par# 11265# E(  1,  1)( 10,  5)(  2,   1) | 0.140582052 0.099448645 0.195044029 0.024219335 
Par# 11266# E(  2,  1)( 10,  5)(  2,   1) | 1.000000000 1.000000000 1.000000000 0.000000000 
Par# 11267# E(  1,  2)( 10,  5)(  2,   1) | 0.859417948 0.804955971 0.900551355 0.024219335 
Par# 11268# E(  1,  1)( 11,  5)(  2,   1) | 0.140582052 0.099448645 0.195044029 0.024219335 
Par# 11269# E(  2,  1)( 11,  5)(  2,   1) | 1.000000000 1.000000000 1.000000000 0.000000000 
Par# 11270# E(  1,  2)( 11,  5)(  2,   1) | 0.859417948 0.804955971 0.900551355 0.024219335 
Par# 11271# E(  1,  1)( 12,  5)(  2,   1) | 0.140582052 0.099448645 0.195044029 0.024219335 
Par# 11272# E(  2,  1)( 12,  5)(  2,   1) | 1.000000000 1.000000000 1.000000000 0.000000000 
Par# 11273# E(  1,  2)( 12,  5)(  2,   1) | 0.859417948 0.804955971 0.900551355 0.024219335 
Par# 11274# E(  1,  1)( 13,  5)(  2,   1) | 0.140582052 0.099448645 0.195044029 0.024219335 
Par# 11275# E(  2,  1)( 13,  5)(  2,   1) | 1.000000000 1.000000000 1.000000000 0.000000000 
Par# 11276# E(  1,  2)( 13,  5)(  2,   1) | 0.859417948 0.804955971 0.900551355 0.024219335 
Par# 11277# E(  1,  1)( 14,  5)(  2,   1) | 0.140582052 0.099448645 0.195044029 0.024219335 
Par# 11278# E(  2,  1)( 14,  5)(  2,   1) | 1.000000000 1.000000000 1.000000000 0.000000000 
Par# 11279# E(  1,  2)( 14,  5)(  2,   1) | 0.859417948 0.804955971 0.900551355 0.024219335 
Par# 11280# E(  1,  1)( 15,  5)(  2,   1) | 0.140582052 0.099448645 0.195044029 0.024219335 
Par# 11281# E(  2,  1)( 15,  5)(  2,   1) | 1.000000000 1.000000000 1.000000000 0.000000000 
Par# 11282# E(  1,  2)( 15,  5)(  2,   1) | 0.859417948 0.804955971 0.900551355 0.024219335 
Par# 11283# E(  1,  1)( 16,  5)(  2,   1) | 0.140582052 0.099448645 0.195044029 0.024219335 
Par# 11284# E(  2,  1)( 16,  5)(  2,   1) | 1.000000000 1.000000000 1.000000000 0.000000000 
Par# 11285# E(  1,  2)( 16,  5)(  2,   1) | 0.859417948 0.804955971 0.900551355 0.024219335 
Par# 11286# E(  1,  1)( 17,  5)(  2,   1) | 0.140582052 0.099448645 0.195044029 0.024219335 
Par# 11287# E(  2,  1)( 17,  5)(  2,   1) | 1.000000000 1.000000000 1.000000000 0.000000000 
Par# 11288# E(  1,  2)( 17,  5)(  2,   1) | 0.859417948 0.804955971 0.900551355 0.024219335 
Par# 11289# E(  1,  1)( 18,  5)(  2,   1) | 0.140582052 0.099448645 0.195044029 0.024219335 
Par# 11290# E(  2,  1)( 18,  5)(  2,   1) | 1.000000000 1.000000000 1.000000000 0.000000000 
Par# 11291# E(  1,  2)( 18,  5)(  2,   1) | 0.859417948 0.804955971 0.900551355 0.024219335 
Par# 11292# E(  1,  1)( 19,  5)(  2,   1) | 0.140582052 0.099448645 0.195044029 0.024219335 
Par# 11293# E(  2,  1)( 19,  5)(  2,   1) | 1.000000000 1.000000000 1.000000000 0.000000000 
Par# 11294# E(  1,  2)( 19,  5)(  2,   1) | 0.859417948 0.804955971 0.900551355 0.024219335 
Par# 11295# E(  1,  1)( 20,  5)(  2,   1) | 0.140582052 0.099448645 0.195044029 0.024219335 
Par# 11296# E(  2,  1)( 20,  5)(  2,   1) | 1.000000000 1.000000000 1.000000000 0.000000000 
Par# 11297# E(  1,  2)( 20,  5)(  2,   1) | 0.859417948 0.804955971 0.900551355 0.024219335 
Par# 11298# E(  1,  1)( 21,  5)(  2,   1) | 0.140582052 0.099448645 0.195044029 0.024219335 
Par# 11299# E(  2,  1)( 21,  5)(  2,   1) | 1.000000000 1.000000000 1.000000000 0.000000000 
Par# 11300# E(  1,  2)( 21,  5)(  2,   1) | 0.859417948 0.804955971 0.900551355 0.024219335 
Par# 11301# E(  1,  1)( 22,  5)(  2,   1) | 0.140582052 0.099448645 0.195044029 0.024219335 
Par# 11302# E(  2,  1)( 22,  5)(  2,   1) | 1.000000000 1.000000000 1.000000000 0.000000000 
Par# 11303# E(  1,  2)( 22,  5)(  2,   1) | 0.859417948 0.804955971 0.900551355 0.024219335 
Par# 11304# E(  1,  1)( 23,  5)(  2,   1) | 0.140582052 0.099448645 0.195044029 0.024219335 
Par# 11305# E(  2,  1)( 23,  5)(  2,   1) | 1.000000000 1.000000000 1.000000000 0.000000000 
Par# 11306# E(  1,  2)( 23,  5)(  2,   1) | 0.859417948 0.804955971 0.900551355 0.024219335 
Par# 11307# E(  1,  1)( 24,  5)(  2,   1) | 0.140582052 0.099448645 0.195044029 0.024219335 
Par# 11308# E(  2,  1)( 24,  5)(  2,   1) | 1.000000000 1.000000000 1.000000000 0.000000000 
Par# 11309# E(  1,  2)( 24,  5)(  2,   1) | 0.859417948 0.804955971 0.900551355 0.024219335 
Par# 11310# E(  1,  1)( 25,  5)(  2,   1) | 0.140582052 0.099448645 0.195044029 0.024219335 
Par# 11311# E(  2,  1)( 25,  5)(  2,   1) | 1.000000000 1.000000000 1.000000000 0.000000000 
Par# 11312# E(  1,  2)( 25,  5)(  2,   1) | 0.859417948 0.804955971 0.900551355 0.024219335 
Par# 11313# E(  1,  1)( 26,  5)(  2,   1) | 0.140582052 0.099448645 0.195044029 0.024219335 
Par# 11314# E(  2,  1)( 26,  5)(  2,   1) | 1.000000000 1.000000000 1.000000000 0.000000000 
Par# 11315# E(  1,  2)( 26,  5)(  2,   1) | 0.859417948 0.804955971 0.900551355 0.024219335 
Par# 11316# E(  1,  1)( 27,  5)(  2,   1) | 0.140582052 0.099448645 0.195044029 0.024219335 
Par# 11317# E(  2,  1)( 27,  5)(  2,   1) | 1.000000000 1.000000000 1.000000000 0.000000000 
Par# 11318# E(  1,  2)( 27,  5)(  2,   1) | 0.859417948 0.804955971 0.900551355 0.024219335 
Par# 11319# E(  1,  1)( 28,  5)(  2,   1) | 0.140582052 0.099448645 0.195044029 0.024219335 
Par# 11320# E(  2,  1)( 28,  5)(  2,   1) | 1.000000000 1.000000000 1.000000000 0.000000000 
Par# 11321# E(  1,  2)( 28,  5)(  2,   1) | 0.859417948 0.804955971 0.900551355 0.024219335 
Par# 11322# E(  1,  1)( 29,  5)(  2,   1) | 0.140582052 0.099448645 0.195044029 0.024219335 
Par# 11323# E(  2,  1)( 29,  5)(  2,   1) | 1.000000000 1.000000000 1.000000000 0.000000000 
Par# 11324# E(  1,  2)( 29,  5)(  2,   1) | 0.859417948 0.804955971 0.900551355 0.024219335 
Par# 11325# E(  1,  1)( 30,  5)(  2,   1) | 0.140582052 0.099448645 0.195044029 0.024219335 
Par# 11326# E(  2,  1)( 30,  5)(  2,   1) | 1.000000000 1.000000000 1.000000000 0.000000000 
Par# 11327# E(  1,  2)( 30,  5)(  2,   1) | 0.859417948 0.804955971 0.900551355 0.024219335 
Par# 11328# E(  1,  1)( 31,  5)(  2,   1) | 0.140582052 0.099448645 0.195044029 0.024219335 
Par# 11329# E(  2,  1)( 31,  5)(  2,   1) | 1.000000000 1.000000000 1.000000000 0.000000000 
Par# 11330# E(  1,  2)( 31,  5)(  2,   1) | 0.859417948 0.804955971 0.900551355 0.024219335 
Par# 11331# E(  1,  1)( 32,  5)(  2,   1) | 0.140582052 0.099448645 0.195044029 0.024219335 
Par# 11332# E(  2,  1)( 32,  5)(  2,   1) | 1.000000000 1.000000000 1.000000000 0.000000000 
Par# 11333# E(  1,  2)( 32,  5)(  2,   1) | 0.859417948 0.804955971 0.900551355 0.024219335 
Par# 11334# E(  1,  1)( 33,  5)(  2,   1) | 0.140582052 0.099448645 0.195044029 0.024219335 
Par# 11335# E(  2,  1)( 33,  5)(  2,   1) | 1.000000000 1.000000000 1.000000000 0.000000000 
Par# 11336# E(  1,  2)( 33,  5)(  2,   1) | 0.859417948 0.804955971 0.900551355 0.024219335 
Par# 11337# E(  1,  1)( 34,  5)(  2,   1) | 0.140582052 0.099448645 0.195044029 0.024219335 
Par# 11338# E(  2,  1)( 34,  5)(  2,   1) | 1.000000000 1.000000000 1.000000000 0.000000000 
Par# 11339# E(  1,  2)( 34,  5)(  2,   1) | 0.859417948 0.804955971 0.900551355 0.024219335 
Par# 11340# E(  1,  1)( 35,  5)(  2,   1) | 0.140582052 0.099448645 0.195044029 0.024219335 
Par# 11341# E(  2,  1)( 35,  5)(  2,   1) | 1.000000000 1.000000000 1.000000000 0.000000000 
Par# 11342# E(  1,  2)( 35,  5)(  2,   1) | 0.859417948 0.804955971 0.900551355 0.024219335 
Par# 11343# E(  1,  1)( 36,  5)(  2,   1) | 0.140582052 0.099448645 0.195044029 0.024219335 
Par# 11344# E(  2,  1)( 36,  5)(  2,   1) | 1.000000000 1.000000000 1.000000000 0.000000000 
Par# 11345# E(  1,  2)( 36,  5)(  2,   1) | 0.859417948 0.804955971 0.900551355 0.024219335 
Par# 11346# E(  1,  1)( 37,  5)(  2,   1) | 0.140582052 0.099448645 0.195044029 0.024219335 
Par# 11347# E(  2,  1)( 37,  5)(  2,   1) | 1.000000000 1.000000000 1.000000000 0.000000000 
Par# 11348# E(  1,  2)( 37,  5)(  2,   1) | 0.859417948 0.804955971 0.900551355 0.024219335 
Par# 11349# E(  1,  1)( 38,  5)(  2,   1) | 0.140582052 0.099448645 0.195044029 0.024219335 
Par# 11350# E(  2,  1)( 38,  5)(  2,   1) | 1.000000000 1.000000000 1.000000000 0.000000000 
Par# 11351# E(  1,  2)( 38,  5)(  2,   1) | 0.859417948 0.804955971 0.900551355 0.024219335 
Par# 11352# E(  1,  1)(  6,  6)(  2,   1) | 0.140582052 0.099448645 0.195044029 0.024219335 
Par# 11353# E(  2,  1)(  6,  6)(  2,   1) | 1.000000000 1.000000000 1.000000000 0.000000000 
Par# 11354# E(  1,  2)(  6,  6)(  2,   1) | 0.859417948 0.804955971 0.900551355 0.024219335 
Par# 11355# E(  1,  1)(  7,  6)(  2,   1) | 0.140582052 0.099448645 0.195044029 0.024219335 
Par# 11356# E(  2,  1)(  7,  6)(  2,   1) | 1.000000000 1.000000000 1.000000000 0.000000000 
Par# 11357# E(  1,  2)(  7,  6)(  2,   1) | 0.859417948 0.804955971 0.900551355 0.024219335 
Par# 11358# E(  1,  1)(  8,  6)(  2,   1) | 0.140582052 0.099448645 0.195044029 0.024219335 
Par# 11359# E(  2,  1)(  8,  6)(  2,   1) | 1.000000000 1.000000000 1.000000000 0.000000000 
Par# 11360# E(  1,  2)(  8,  6)(  2,   1) | 0.859417948 0.804955971 0.900551355 0.024219335 
Par# 11361# E(  1,  1)(  9,  6)(  2,   1) | 0.140582052 0.099448645 0.195044029 0.024219335 
Par# 11362# E(  2,  1)(  9,  6)(  2,   1) | 1.000000000 1.000000000 1.000000000 0.000000000 
Par# 11363# E(  1,  2)(  9,  6)(  2,   1) | 0.859417948 0.804955971 0.900551355 0.024219335 
Par# 11364# E(  1,  1)( 10,  6)(  2,   1) | 0.140582052 0.099448645 0.195044029 0.024219335 
Par# 11365# E(  2,  1)( 10,  6)(  2,   1) | 1.000000000 1.000000000 1.000000000 0.000000000 
Par# 11366# E(  1,  2)( 10,  6)(  2,   1) | 0.859417948 0.804955971 0.900551355 0.024219335 
Par# 11367# E(  1,  1)( 11,  6)(  2,   1) | 0.140582052 0.099448645 0.195044029 0.024219335 
Par# 11368# E(  2,  1)( 11,  6)(  2,   1) | 1.000000000 1.000000000 1.000000000 0.000000000 
Par# 11369# E(  1,  2)( 11,  6)(  2,   1) | 0.859417948 0.804955971 0.900551355 0.024219335 
Par# 11370# E(  1,  1)( 12,  6)(  2,   1) | 0.140582052 0.099448645 0.195044029 0.024219335 
Par# 11371# E(  2,  1)( 12,  6)(  2,   1) | 1.000000000 1.000000000 1.000000000 0.000000000 
Par# 11372# E(  1,  2)( 12,  6)(  2,   1) | 0.859417948 0.804955971 0.900551355 0.024219335 
Par# 11373# E(  1,  1)( 13,  6)(  2,   1) | 0.140582052 0.099448645 0.195044029 0.024219335 
Par# 11374# E(  2,  1)( 13,  6)(  2,   1) | 1.000000000 1.000000000 1.000000000 0.000000000 
Par# 11375# E(  1,  2)( 13,  6)(  2,   1) | 0.859417948 0.804955971 0.900551355 0.024219335 
Par# 11376# E(  1,  1)( 14,  6)(  2,   1) | 0.140582052 0.099448645 0.195044029 0.024219335 
Par# 11377# E(  2,  1)( 14,  6)(  2,   1) | 1.000000000 1.000000000 1.000000000 0.000000000 
Par# 11378# E(  1,  2)( 14,  6)(  2,   1) | 0.859417948 0.804955971 0.900551355 0.024219335 
Par# 11379# E(  1,  1)( 15,  6)(  2,   1) | 0.140582052 0.099448645 0.195044029 0.024219335 
Par# 11380# E(  2,  1)( 15,  6)(  2,   1) | 1.000000000 1.000000000 1.000000000 0.000000000 
Par# 11381# E(  1,  2)( 15,  6)(  2,   1) | 0.859417948 0.804955971 0.900551355 0.024219335 
Par# 11382# E(  1,  1)( 16,  6)(  2,   1) | 0.140582052 0.099448645 0.195044029 0.024219335 
Par# 11383# E(  2,  1)( 16,  6)(  2,   1) | 1.000000000 1.000000000 1.000000000 0.000000000 
Par# 11384# E(  1,  2)( 16,  6)(  2,   1) | 0.859417948 0.804955971 0.900551355 0.024219335 
Par# 11385# E(  1,  1)( 17,  6)(  2,   1) | 0.140582052 0.099448645 0.195044029 0.024219335 
Par# 11386# E(  2,  1)( 17,  6)(  2,   1) | 1.000000000 1.000000000 1.000000000 0.000000000 
Par# 11387# E(  1,  2)( 17,  6)(  2,   1) | 0.859417948 0.804955971 0.900551355 0.024219335 
Par# 11388# E(  1,  1)( 18,  6)(  2,   1) | 0.140582052 0.099448645 0.195044029 0.024219335 
Par# 11389# E(  2,  1)( 18,  6)(  2,   1) | 1.000000000 1.000000000 1.000000000 0.000000000 
Par# 11390# E(  1,  2)( 18,  6)(  2,   1) | 0.859417948 0.804955971 0.900551355 0.024219335 
Par# 11391# E(  1,  1)( 19,  6)(  2,   1) | 0.140582052 0.099448645 0.195044029 0.024219335 
Par# 11392# E(  2,  1)( 19,  6)(  2,   1) | 1.000000000 1.000000000 1.000000000 0.000000000 
Par# 11393# E(  1,  2)( 19,  6)(  2,   1) | 0.859417948 0.804955971 0.900551355 0.024219335 
Par# 11394# E(  1,  1)( 20,  6)(  2,   1) | 0.140582052 0.099448645 0.195044029 0.024219335 
Par# 11395# E(  2,  1)( 20,  6)(  2,   1) | 1.000000000 1.000000000 1.000000000 0.000000000 
Par# 11396# E(  1,  2)( 20,  6)(  2,   1) | 0.859417948 0.804955971 0.900551355 0.024219335 
Par# 11397# E(  1,  1)( 21,  6)(  2,   1) | 0.140582052 0.099448645 0.195044029 0.024219335 
Par# 11398# E(  2,  1)( 21,  6)(  2,   1) | 1.000000000 1.000000000 1.000000000 0.000000000 
Par# 11399# E(  1,  2)( 21,  6)(  2,   1) | 0.859417948 0.804955971 0.900551355 0.024219335 
Par# 11400# E(  1,  1)( 22,  6)(  2,   1) | 0.140582052 0.099448645 0.195044029 0.024219335 
Par# 11401# E(  2,  1)( 22,  6)(  2,   1) | 1.000000000 1.000000000 1.000000000 0.000000000 
Par# 11402# E(  1,  2)( 22,  6)(  2,   1) | 0.859417948 0.804955971 0.900551355 0.024219335 
Par# 11403# E(  1,  1)( 23,  6)(  2,   1) | 0.140582052 0.099448645 0.195044029 0.024219335 
Par# 11404# E(  2,  1)( 23,  6)(  2,   1) | 1.000000000 1.000000000 1.000000000 0.000000000 
Par# 11405# E(  1,  2)( 23,  6)(  2,   1) | 0.859417948 0.804955971 0.900551355 0.024219335 
Par# 11406# E(  1,  1)( 24,  6)(  2,   1) | 0.140582052 0.099448645 0.195044029 0.024219335 
Par# 11407# E(  2,  1)( 24,  6)(  2,   1) | 1.000000000 1.000000000 1.000000000 0.000000000 
Par# 11408# E(  1,  2)( 24,  6)(  2,   1) | 0.859417948 0.804955971 0.900551355 0.024219335 
Par# 11409# E(  1,  1)( 25,  6)(  2,   1) | 0.140582052 0.099448645 0.195044029 0.024219335 
Par# 11410# E(  2,  1)( 25,  6)(  2,   1) | 1.000000000 1.000000000 1.000000000 0.000000000 
Par# 11411# E(  1,  2)( 25,  6)(  2,   1) | 0.859417948 0.804955971 0.900551355 0.024219335 
Par# 11412# E(  1,  1)( 26,  6)(  2,   1) | 0.140582052 0.099448645 0.195044029 0.024219335 
Par# 11413# E(  2,  1)( 26,  6)(  2,   1) | 1.000000000 1.000000000 1.000000000 0.000000000 
Par# 11414# E(  1,  2)( 26,  6)(  2,   1) | 0.859417948 0.804955971 0.900551355 0.024219335 
Par# 11415# E(  1,  1)( 27,  6)(  2,   1) | 0.140582052 0.099448645 0.195044029 0.024219335 
Par# 11416# E(  2,  1)( 27,  6)(  2,   1) | 1.000000000 1.000000000 1.000000000 0.000000000 
Par# 11417# E(  1,  2)( 27,  6)(  2,   1) | 0.859417948 0.804955971 0.900551355 0.024219335 
Par# 11418# E(  1,  1)( 28,  6)(  2,   1) | 0.140582052 0.099448645 0.195044029 0.024219335 
Par# 11419# E(  2,  1)( 28,  6)(  2,   1) | 1.000000000 1.000000000 1.000000000 0.000000000 
Par# 11420# E(  1,  2)( 28,  6)(  2,   1) | 0.859417948 0.804955971 0.900551355 0.024219335 
Par# 11421# E(  1,  1)( 29,  6)(  2,   1) | 0.140582052 0.099448645 0.195044029 0.024219335 
Par# 11422# E(  2,  1)( 29,  6)(  2,   1) | 1.000000000 1.000000000 1.000000000 0.000000000 
Par# 11423# E(  1,  2)( 29,  6)(  2,   1) | 0.859417948 0.804955971 0.900551355 0.024219335 
Par# 11424# E(  1,  1)( 30,  6)(  2,   1) | 0.140582052 0.099448645 0.195044029 0.024219335 
Par# 11425# E(  2,  1)( 30,  6)(  2,   1) | 1.000000000 1.000000000 1.000000000 0.000000000 
Par# 11426# E(  1,  2)( 30,  6)(  2,   1) | 0.859417948 0.804955971 0.900551355 0.024219335 
Par# 11427# E(  1,  1)( 31,  6)(  2,   1) | 0.140582052 0.099448645 0.195044029 0.024219335 
Par# 11428# E(  2,  1)( 31,  6)(  2,   1) | 1.000000000 1.000000000 1.000000000 0.000000000 
Par# 11429# E(  1,  2)( 31,  6)(  2,   1) | 0.859417948 0.804955971 0.900551355 0.024219335 
Par# 11430# E(  1,  1)( 32,  6)(  2,   1) | 0.140582052 0.099448645 0.195044029 0.024219335 
Par# 11431# E(  2,  1)( 32,  6)(  2,   1) | 1.000000000 1.000000000 1.000000000 0.000000000 
Par# 11432# E(  1,  2)( 32,  6)(  2,   1) | 0.859417948 0.804955971 0.900551355 0.024219335 
Par# 11433# E(  1,  1)( 33,  6)(  2,   1) | 0.140582052 0.099448645 0.195044029 0.024219335 
Par# 11434# E(  2,  1)( 33,  6)(  2,   1) | 1.000000000 1.000000000 1.000000000 0.000000000 
Par# 11435# E(  1,  2)( 33,  6)(  2,   1) | 0.859417948 0.804955971 0.900551355 0.024219335 
Par# 11436# E(  1,  1)( 34,  6)(  2,   1) | 0.140582052 0.099448645 0.195044029 0.024219335 
Par# 11437# E(  2,  1)( 34,  6)(  2,   1) | 1.000000000 1.000000000 1.000000000 0.000000000 
Par# 11438# E(  1,  2)( 34,  6)(  2,   1) | 0.859417948 0.804955971 0.900551355 0.024219335 
Par# 11439# E(  1,  1)( 35,  6)(  2,   1) | 0.140582052 0.099448645 0.195044029 0.024219335 
Par# 11440# E(  2,  1)( 35,  6)(  2,   1) | 1.000000000 1.000000000 1.000000000 0.000000000 
Par# 11441# E(  1,  2)( 35,  6)(  2,   1) | 0.859417948 0.804955971 0.900551355 0.024219335 
Par# 11442# E(  1,  1)( 36,  6)(  2,   1) | 0.140582052 0.099448645 0.195044029 0.024219335 
Par# 11443# E(  2,  1)( 36,  6)(  2,   1) | 1.000000000 1.000000000 1.000000000 0.000000000 
Par# 11444# E(  1,  2)( 36,  6)(  2,   1) | 0.859417948 0.804955971 0.900551355 0.024219335 
Par# 11445# E(  1,  1)( 37,  6)(  2,   1) | 0.140582052 0.099448645 0.195044029 0.024219335 
Par# 11446# E(  2,  1)( 37,  6)(  2,   1) | 1.000000000 1.000000000 1.000000000 0.000000000 
Par# 11447# E(  1,  2)( 37,  6)(  2,   1) | 0.859417948 0.804955971 0.900551355 0.024219335 
Par# 11448# E(  1,  1)( 38,  6)(  2,   1) | 0.140582052 0.099448645 0.195044029 0.024219335 
Par# 11449# E(  2,  1)( 38,  6)(  2,   1) | 1.000000000 1.000000000 1.000000000 0.000000000 
Par# 11450# E(  1,  2)( 38,  6)(  2,   1) | 0.859417948 0.804955971 0.900551355 0.024219335 
Par# 11451# E(  1,  1)(  7,  7)(  2,   1) | 0.140582052 0.099448645 0.195044029 0.024219335 
Par# 11452# E(  2,  1)(  7,  7)(  2,   1) | 1.000000000 1.000000000 1.000000000 0.000000000 
Par# 11453# E(  1,  2)(  7,  7)(  2,   1) | 0.859417948 0.804955971 0.900551355 0.024219335 
Par# 11454# E(  1,  1)(  8,  7)(  2,   1) | 0.140582052 0.099448645 0.195044029 0.024219335 
Par# 11455# E(  2,  1)(  8,  7)(  2,   1) | 1.000000000 1.000000000 1.000000000 0.000000000 
Par# 11456# E(  1,  2)(  8,  7)(  2,   1) | 0.859417948 0.804955971 0.900551355 0.024219335 
Par# 11457# E(  1,  1)(  9,  7)(  2,   1) | 0.140582052 0.099448645 0.195044029 0.024219335 
Par# 11458# E(  2,  1)(  9,  7)(  2,   1) | 1.000000000 1.000000000 1.000000000 0.000000000 
Par# 11459# E(  1,  2)(  9,  7)(  2,   1) | 0.859417948 0.804955971 0.900551355 0.024219335 
Par# 11460# E(  1,  1)( 10,  7)(  2,   1) | 0.140582052 0.099448645 0.195044029 0.024219335 
Par# 11461# E(  2,  1)( 10,  7)(  2,   1) | 1.000000000 1.000000000 1.000000000 0.000000000 
Par# 11462# E(  1,  2)( 10,  7)(  2,   1) | 0.859417948 0.804955971 0.900551355 0.024219335 
Par# 11463# E(  1,  1)( 11,  7)(  2,   1) | 0.140582052 0.099448645 0.195044029 0.024219335 
Par# 11464# E(  2,  1)( 11,  7)(  2,   1) | 1.000000000 1.000000000 1.000000000 0.000000000 
Par# 11465# E(  1,  2)( 11,  7)(  2,   1) | 0.859417948 0.804955971 0.900551355 0.024219335 
Par# 11466# E(  1,  1)( 12,  7)(  2,   1) | 0.140582052 0.099448645 0.195044029 0.024219335 
Par# 11467# E(  2,  1)( 12,  7)(  2,   1) | 1.000000000 1.000000000 1.000000000 0.000000000 
Par# 11468# E(  1,  2)( 12,  7)(  2,   1) | 0.859417948 0.804955971 0.900551355 0.024219335 
Par# 11469# E(  1,  1)( 13,  7)(  2,   1) | 0.140582052 0.099448645 0.195044029 0.024219335 
Par# 11470# E(  2,  1)( 13,  7)(  2,   1) | 1.000000000 1.000000000 1.000000000 0.000000000 
Par# 11471# E(  1,  2)( 13,  7)(  2,   1) | 0.859417948 0.804955971 0.900551355 0.024219335 
Par# 11472# E(  1,  1)( 14,  7)(  2,   1) | 0.140582052 0.099448645 0.195044029 0.024219335 
Par# 11473# E(  2,  1)( 14,  7)(  2,   1) | 1.000000000 1.000000000 1.000000000 0.000000000 
Par# 11474# E(  1,  2)( 14,  7)(  2,   1) | 0.859417948 0.804955971 0.900551355 0.024219335 
Par# 11475# E(  1,  1)( 15,  7)(  2,   1) | 0.140582052 0.099448645 0.195044029 0.024219335 
Par# 11476# E(  2,  1)( 15,  7)(  2,   1) | 1.000000000 1.000000000 1.000000000 0.000000000 
Par# 11477# E(  1,  2)( 15,  7)(  2,   1) | 0.859417948 0.804955971 0.900551355 0.024219335 
Par# 11478# E(  1,  1)( 16,  7)(  2,   1) | 0.140582052 0.099448645 0.195044029 0.024219335 
Par# 11479# E(  2,  1)( 16,  7)(  2,   1) | 1.000000000 1.000000000 1.000000000 0.000000000 
Par# 11480# E(  1,  2)( 16,  7)(  2,   1) | 0.859417948 0.804955971 0.900551355 0.024219335 
Par# 11481# E(  1,  1)( 17,  7)(  2,   1) | 0.140582052 0.099448645 0.195044029 0.024219335 
Par# 11482# E(  2,  1)( 17,  7)(  2,   1) | 1.000000000 1.000000000 1.000000000 0.000000000 
Par# 11483# E(  1,  2)( 17,  7)(  2,   1) | 0.859417948 0.804955971 0.900551355 0.024219335 
Par# 11484# E(  1,  1)( 18,  7)(  2,   1) | 0.140582052 0.099448645 0.195044029 0.024219335 
Par# 11485# E(  2,  1)( 18,  7)(  2,   1) | 1.000000000 1.000000000 1.000000000 0.000000000 
Par# 11486# E(  1,  2)( 18,  7)(  2,   1) | 0.859417948 0.804955971 0.900551355 0.024219335 
Par# 11487# E(  1,  1)( 19,  7)(  2,   1) | 0.140582052 0.099448645 0.195044029 0.024219335 
Par# 11488# E(  2,  1)( 19,  7)(  2,   1) | 1.000000000 1.000000000 1.000000000 0.000000000 
Par# 11489# E(  1,  2)( 19,  7)(  2,   1) | 0.859417948 0.804955971 0.900551355 0.024219335 
Par# 11490# E(  1,  1)( 20,  7)(  2,   1) | 0.140582052 0.099448645 0.195044029 0.024219335 
Par# 11491# E(  2,  1)( 20,  7)(  2,   1) | 1.000000000 1.000000000 1.000000000 0.000000000 
Par# 11492# E(  1,  2)( 20,  7)(  2,   1) | 0.859417948 0.804955971 0.900551355 0.024219335 
Par# 11493# E(  1,  1)( 21,  7)(  2,   1) | 0.140582052 0.099448645 0.195044029 0.024219335 
Par# 11494# E(  2,  1)( 21,  7)(  2,   1) | 1.000000000 1.000000000 1.000000000 0.000000000 
Par# 11495# E(  1,  2)( 21,  7)(  2,   1) | 0.859417948 0.804955971 0.900551355 0.024219335 
Par# 11496# E(  1,  1)( 22,  7)(  2,   1) | 0.140582052 0.099448645 0.195044029 0.024219335 
Par# 11497# E(  2,  1)( 22,  7)(  2,   1) | 1.000000000 1.000000000 1.000000000 0.000000000 
Par# 11498# E(  1,  2)( 22,  7)(  2,   1) | 0.859417948 0.804955971 0.900551355 0.024219335 
Par# 11499# E(  1,  1)( 23,  7)(  2,   1) | 0.140582052 0.099448645 0.195044029 0.024219335 
Par# 11500# E(  2,  1)( 23,  7)(  2,   1) | 1.000000000 1.000000000 1.000000000 0.000000000 
Par# 11501# E(  1,  2)( 23,  7)(  2,   1) | 0.859417948 0.804955971 0.900551355 0.024219335 
Par# 11502# E(  1,  1)( 24,  7)(  2,   1) | 0.140582052 0.099448645 0.195044029 0.024219335 
Par# 11503# E(  2,  1)( 24,  7)(  2,   1) | 1.000000000 1.000000000 1.000000000 0.000000000 
Par# 11504# E(  1,  2)( 24,  7)(  2,   1) | 0.859417948 0.804955971 0.900551355 0.024219335 
Par# 11505# E(  1,  1)( 25,  7)(  2,   1) | 0.140582052 0.099448645 0.195044029 0.024219335 
Par# 11506# E(  2,  1)( 25,  7)(  2,   1) | 1.000000000 1.000000000 1.000000000 0.000000000 
Par# 11507# E(  1,  2)( 25,  7)(  2,   1) | 0.859417948 0.804955971 0.900551355 0.024219335 
Par# 11508# E(  1,  1)( 26,  7)(  2,   1) | 0.140582052 0.099448645 0.195044029 0.024219335 
Par# 11509# E(  2,  1)( 26,  7)(  2,   1) | 1.000000000 1.000000000 1.000000000 0.000000000 
Par# 11510# E(  1,  2)( 26,  7)(  2,   1) | 0.859417948 0.804955971 0.900551355 0.024219335 
Par# 11511# E(  1,  1)( 27,  7)(  2,   1) | 0.140582052 0.099448645 0.195044029 0.024219335 
Par# 11512# E(  2,  1)( 27,  7)(  2,   1) | 1.000000000 1.000000000 1.000000000 0.000000000 
Par# 11513# E(  1,  2)( 27,  7)(  2,   1) | 0.859417948 0.804955971 0.900551355 0.024219335 
Par# 11514# E(  1,  1)( 28,  7)(  2,   1) | 0.140582052 0.099448645 0.195044029 0.024219335 
Par# 11515# E(  2,  1)( 28,  7)(  2,   1) | 1.000000000 1.000000000 1.000000000 0.000000000 
Par# 11516# E(  1,  2)( 28,  7)(  2,   1) | 0.859417948 0.804955971 0.900551355 0.024219335 
Par# 11517# E(  1,  1)( 29,  7)(  2,   1) | 0.140582052 0.099448645 0.195044029 0.024219335 
Par# 11518# E(  2,  1)( 29,  7)(  2,   1) | 1.000000000 1.000000000 1.000000000 0.000000000 
Par# 11519# E(  1,  2)( 29,  7)(  2,   1) | 0.859417948 0.804955971 0.900551355 0.024219335 
Par# 11520# E(  1,  1)( 30,  7)(  2,   1) | 0.140582052 0.099448645 0.195044029 0.024219335 
Par# 11521# E(  2,  1)( 30,  7)(  2,   1) | 1.000000000 1.000000000 1.000000000 0.000000000 
Par# 11522# E(  1,  2)( 30,  7)(  2,   1) | 0.859417948 0.804955971 0.900551355 0.024219335 
Par# 11523# E(  1,  1)( 31,  7)(  2,   1) | 0.140582052 0.099448645 0.195044029 0.024219335 
Par# 11524# E(  2,  1)( 31,  7)(  2,   1) | 1.000000000 1.000000000 1.000000000 0.000000000 
Par# 11525# E(  1,  2)( 31,  7)(  2,   1) | 0.859417948 0.804955971 0.900551355 0.024219335 
Par# 11526# E(  1,  1)( 32,  7)(  2,   1) | 0.140582052 0.099448645 0.195044029 0.024219335 
Par# 11527# E(  2,  1)( 32,  7)(  2,   1) | 1.000000000 1.000000000 1.000000000 0.000000000 
Par# 11528# E(  1,  2)( 32,  7)(  2,   1) | 0.859417948 0.804955971 0.900551355 0.024219335 
Par# 11529# E(  1,  1)( 33,  7)(  2,   1) | 0.140582052 0.099448645 0.195044029 0.024219335 
Par# 11530# E(  2,  1)( 33,  7)(  2,   1) | 1.000000000 1.000000000 1.000000000 0.000000000 
Par# 11531# E(  1,  2)( 33,  7)(  2,   1) | 0.859417948 0.804955971 0.900551355 0.024219335 
Par# 11532# E(  1,  1)( 34,  7)(  2,   1) | 0.140582052 0.099448645 0.195044029 0.024219335 
Par# 11533# E(  2,  1)( 34,  7)(  2,   1) | 1.000000000 1.000000000 1.000000000 0.000000000 
Par# 11534# E(  1,  2)( 34,  7)(  2,   1) | 0.859417948 0.804955971 0.900551355 0.024219335 
Par# 11535# E(  1,  1)( 35,  7)(  2,   1) | 0.140582052 0.099448645 0.195044029 0.024219335 
Par# 11536# E(  2,  1)( 35,  7)(  2,   1) | 1.000000000 1.000000000 1.000000000 0.000000000 
Par# 11537# E(  1,  2)( 35,  7)(  2,   1) | 0.859417948 0.804955971 0.900551355 0.024219335 
Par# 11538# E(  1,  1)( 36,  7)(  2,   1) | 0.140582052 0.099448645 0.195044029 0.024219335 
Par# 11539# E(  2,  1)( 36,  7)(  2,   1) | 1.000000000 1.000000000 1.000000000 0.000000000 
Par# 11540# E(  1,  2)( 36,  7)(  2,   1) | 0.859417948 0.804955971 0.900551355 0.024219335 
Par# 11541# E(  1,  1)( 37,  7)(  2,   1) | 0.140582052 0.099448645 0.195044029 0.024219335 
Par# 11542# E(  2,  1)( 37,  7)(  2,   1) | 1.000000000 1.000000000 1.000000000 0.000000000 
Par# 11543# E(  1,  2)( 37,  7)(  2,   1) | 0.859417948 0.804955971 0.900551355 0.024219335 
Par# 11544# E(  1,  1)( 38,  7)(  2,   1) | 0.140582052 0.099448645 0.195044029 0.024219335 
Par# 11545# E(  2,  1)( 38,  7)(  2,   1) | 1.000000000 1.000000000 1.000000000 0.000000000 
Par# 11546# E(  1,  2)( 38,  7)(  2,   1) | 0.859417948 0.804955971 0.900551355 0.024219335 
Par# 11547# E(  1,  1)(  8,  8)(  2,   1) | 0.140582052 0.099448645 0.195044029 0.024219335 
Par# 11548# E(  2,  1)(  8,  8)(  2,   1) | 1.000000000 1.000000000 1.000000000 0.000000000 
Par# 11549# E(  1,  2)(  8,  8)(  2,   1) | 0.859417948 0.804955971 0.900551355 0.024219335 
Par# 11550# E(  1,  1)(  9,  8)(  2,   1) | 0.140582052 0.099448645 0.195044029 0.024219335 
Par# 11551# E(  2,  1)(  9,  8)(  2,   1) | 1.000000000 1.000000000 1.000000000 0.000000000 
Par# 11552# E(  1,  2)(  9,  8)(  2,   1) | 0.859417948 0.804955971 0.900551355 0.024219335 
Par# 11553# E(  1,  1)( 10,  8)(  2,   1) | 0.140582052 0.099448645 0.195044029 0.024219335 
Par# 11554# E(  2,  1)( 10,  8)(  2,   1) | 1.000000000 1.000000000 1.000000000 0.000000000 
Par# 11555# E(  1,  2)( 10,  8)(  2,   1) | 0.859417948 0.804955971 0.900551355 0.024219335 
Par# 11556# E(  1,  1)( 11,  8)(  2,   1) | 0.140582052 0.099448645 0.195044029 0.024219335 
Par# 11557# E(  2,  1)( 11,  8)(  2,   1) | 1.000000000 1.000000000 1.000000000 0.000000000 
Par# 11558# E(  1,  2)( 11,  8)(  2,   1) | 0.859417948 0.804955971 0.900551355 0.024219335 
Par# 11559# E(  1,  1)( 12,  8)(  2,   1) | 0.140582052 0.099448645 0.195044029 0.024219335 
Par# 11560# E(  2,  1)( 12,  8)(  2,   1) | 1.000000000 1.000000000 1.000000000 0.000000000 
Par# 11561# E(  1,  2)( 12,  8)(  2,   1) | 0.859417948 0.804955971 0.900551355 0.024219335 
Par# 11562# E(  1,  1)( 13,  8)(  2,   1) | 0.140582052 0.099448645 0.195044029 0.024219335 
Par# 11563# E(  2,  1)( 13,  8)(  2,   1) | 1.000000000 1.000000000 1.000000000 0.000000000 
Par# 11564# E(  1,  2)( 13,  8)(  2,   1) | 0.859417948 0.804955971 0.900551355 0.024219335 
Par# 11565# E(  1,  1)( 14,  8)(  2,   1) | 0.140582052 0.099448645 0.195044029 0.024219335 
Par# 11566# E(  2,  1)( 14,  8)(  2,   1) | 1.000000000 1.000000000 1.000000000 0.000000000 
Par# 11567# E(  1,  2)( 14,  8)(  2,   1) | 0.859417948 0.804955971 0.900551355 0.024219335 
Par# 11568# E(  1,  1)( 15,  8)(  2,   1) | 0.140582052 0.099448645 0.195044029 0.024219335 
Par# 11569# E(  2,  1)( 15,  8)(  2,   1) | 1.000000000 1.000000000 1.000000000 0.000000000 
Par# 11570# E(  1,  2)( 15,  8)(  2,   1) | 0.859417948 0.804955971 0.900551355 0.024219335 
Par# 11571# E(  1,  1)( 16,  8)(  2,   1) | 0.140582052 0.099448645 0.195044029 0.024219335 
Par# 11572# E(  2,  1)( 16,  8)(  2,   1) | 1.000000000 1.000000000 1.000000000 0.000000000 
Par# 11573# E(  1,  2)( 16,  8)(  2,   1) | 0.859417948 0.804955971 0.900551355 0.024219335 
Par# 11574# E(  1,  1)( 17,  8)(  2,   1) | 0.140582052 0.099448645 0.195044029 0.024219335 
Par# 11575# E(  2,  1)( 17,  8)(  2,   1) | 1.000000000 1.000000000 1.000000000 0.000000000 
Par# 11576# E(  1,  2)( 17,  8)(  2,   1) | 0.859417948 0.804955971 0.900551355 0.024219335 
Par# 11577# E(  1,  1)( 18,  8)(  2,   1) | 0.140582052 0.099448645 0.195044029 0.024219335 
Par# 11578# E(  2,  1)( 18,  8)(  2,   1) | 1.000000000 1.000000000 1.000000000 0.000000000 
Par# 11579# E(  1,  2)( 18,  8)(  2,   1) | 0.859417948 0.804955971 0.900551355 0.024219335 
Par# 11580# E(  1,  1)( 19,  8)(  2,   1) | 0.140582052 0.099448645 0.195044029 0.024219335 
Par# 11581# E(  2,  1)( 19,  8)(  2,   1) | 1.000000000 1.000000000 1.000000000 0.000000000 
Par# 11582# E(  1,  2)( 19,  8)(  2,   1) | 0.859417948 0.804955971 0.900551355 0.024219335 
Par# 11583# E(  1,  1)( 20,  8)(  2,   1) | 0.140582052 0.099448645 0.195044029 0.024219335 
Par# 11584# E(  2,  1)( 20,  8)(  2,   1) | 1.000000000 1.000000000 1.000000000 0.000000000 
Par# 11585# E(  1,  2)( 20,  8)(  2,   1) | 0.859417948 0.804955971 0.900551355 0.024219335 
Par# 11586# E(  1,  1)( 21,  8)(  2,   1) | 0.140582052 0.099448645 0.195044029 0.024219335 
Par# 11587# E(  2,  1)( 21,  8)(  2,   1) | 1.000000000 1.000000000 1.000000000 0.000000000 
Par# 11588# E(  1,  2)( 21,  8)(  2,   1) | 0.859417948 0.804955971 0.900551355 0.024219335 
Par# 11589# E(  1,  1)( 22,  8)(  2,   1) | 0.140582052 0.099448645 0.195044029 0.024219335 
Par# 11590# E(  2,  1)( 22,  8)(  2,   1) | 1.000000000 1.000000000 1.000000000 0.000000000 
Par# 11591# E(  1,  2)( 22,  8)(  2,   1) | 0.859417948 0.804955971 0.900551355 0.024219335 
Par# 11592# E(  1,  1)( 23,  8)(  2,   1) | 0.140582052 0.099448645 0.195044029 0.024219335 
Par# 11593# E(  2,  1)( 23,  8)(  2,   1) | 1.000000000 1.000000000 1.000000000 0.000000000 
Par# 11594# E(  1,  2)( 23,  8)(  2,   1) | 0.859417948 0.804955971 0.900551355 0.024219335 
Par# 11595# E(  1,  1)( 24,  8)(  2,   1) | 0.140582052 0.099448645 0.195044029 0.024219335 
Par# 11596# E(  2,  1)( 24,  8)(  2,   1) | 1.000000000 1.000000000 1.000000000 0.000000000 
Par# 11597# E(  1,  2)( 24,  8)(  2,   1) | 0.859417948 0.804955971 0.900551355 0.024219335 
Par# 11598# E(  1,  1)( 25,  8)(  2,   1) | 0.140582052 0.099448645 0.195044029 0.024219335 
Par# 11599# E(  2,  1)( 25,  8)(  2,   1) | 1.000000000 1.000000000 1.000000000 0.000000000 
Par# 11600# E(  1,  2)( 25,  8)(  2,   1) | 0.859417948 0.804955971 0.900551355 0.024219335 
Par# 11601# E(  1,  1)( 26,  8)(  2,   1) | 0.140582052 0.099448645 0.195044029 0.024219335 
Par# 11602# E(  2,  1)( 26,  8)(  2,   1) | 1.000000000 1.000000000 1.000000000 0.000000000 
Par# 11603# E(  1,  2)( 26,  8)(  2,   1) | 0.859417948 0.804955971 0.900551355 0.024219335 
Par# 11604# E(  1,  1)( 27,  8)(  2,   1) | 0.140582052 0.099448645 0.195044029 0.024219335 
Par# 11605# E(  2,  1)( 27,  8)(  2,   1) | 1.000000000 1.000000000 1.000000000 0.000000000 
Par# 11606# E(  1,  2)( 27,  8)(  2,   1) | 0.859417948 0.804955971 0.900551355 0.024219335 
Par# 11607# E(  1,  1)( 28,  8)(  2,   1) | 0.140582052 0.099448645 0.195044029 0.024219335 
Par# 11608# E(  2,  1)( 28,  8)(  2,   1) | 1.000000000 1.000000000 1.000000000 0.000000000 
Par# 11609# E(  1,  2)( 28,  8)(  2,   1) | 0.859417948 0.804955971 0.900551355 0.024219335 
Par# 11610# E(  1,  1)( 29,  8)(  2,   1) | 0.140582052 0.099448645 0.195044029 0.024219335 
Par# 11611# E(  2,  1)( 29,  8)(  2,   1) | 1.000000000 1.000000000 1.000000000 0.000000000 
Par# 11612# E(  1,  2)( 29,  8)(  2,   1) | 0.859417948 0.804955971 0.900551355 0.024219335 
Par# 11613# E(  1,  1)( 30,  8)(  2,   1) | 0.140582052 0.099448645 0.195044029 0.024219335 
Par# 11614# E(  2,  1)( 30,  8)(  2,   1) | 1.000000000 1.000000000 1.000000000 0.000000000 
Par# 11615# E(  1,  2)( 30,  8)(  2,   1) | 0.859417948 0.804955971 0.900551355 0.024219335 
Par# 11616# E(  1,  1)( 31,  8)(  2,   1) | 0.140582052 0.099448645 0.195044029 0.024219335 
Par# 11617# E(  2,  1)( 31,  8)(  2,   1) | 1.000000000 1.000000000 1.000000000 0.000000000 
Par# 11618# E(  1,  2)( 31,  8)(  2,   1) | 0.859417948 0.804955971 0.900551355 0.024219335 
Par# 11619# E(  1,  1)( 32,  8)(  2,   1) | 0.140582052 0.099448645 0.195044029 0.024219335 
Par# 11620# E(  2,  1)( 32,  8)(  2,   1) | 1.000000000 1.000000000 1.000000000 0.000000000 
Par# 11621# E(  1,  2)( 32,  8)(  2,   1) | 0.859417948 0.804955971 0.900551355 0.024219335 
Par# 11622# E(  1,  1)( 33,  8)(  2,   1) | 0.140582052 0.099448645 0.195044029 0.024219335 
Par# 11623# E(  2,  1)( 33,  8)(  2,   1) | 1.000000000 1.000000000 1.000000000 0.000000000 
Par# 11624# E(  1,  2)( 33,  8)(  2,   1) | 0.859417948 0.804955971 0.900551355 0.024219335 
Par# 11625# E(  1,  1)( 34,  8)(  2,   1) | 0.140582052 0.099448645 0.195044029 0.024219335 
Par# 11626# E(  2,  1)( 34,  8)(  2,   1) | 1.000000000 1.000000000 1.000000000 0.000000000 
Par# 11627# E(  1,  2)( 34,  8)(  2,   1) | 0.859417948 0.804955971 0.900551355 0.024219335 
Par# 11628# E(  1,  1)( 35,  8)(  2,   1) | 0.140582052 0.099448645 0.195044029 0.024219335 
Par# 11629# E(  2,  1)( 35,  8)(  2,   1) | 1.000000000 1.000000000 1.000000000 0.000000000 
Par# 11630# E(  1,  2)( 35,  8)(  2,   1) | 0.859417948 0.804955971 0.900551355 0.024219335 
Par# 11631# E(  1,  1)( 36,  8)(  2,   1) | 0.140582052 0.099448645 0.195044029 0.024219335 
Par# 11632# E(  2,  1)( 36,  8)(  2,   1) | 1.000000000 1.000000000 1.000000000 0.000000000 
Par# 11633# E(  1,  2)( 36,  8)(  2,   1) | 0.859417948 0.804955971 0.900551355 0.024219335 
Par# 11634# E(  1,  1)( 37,  8)(  2,   1) | 0.140582052 0.099448645 0.195044029 0.024219335 
Par# 11635# E(  2,  1)( 37,  8)(  2,   1) | 1.000000000 1.000000000 1.000000000 0.000000000 
Par# 11636# E(  1,  2)( 37,  8)(  2,   1) | 0.859417948 0.804955971 0.900551355 0.024219335 
Par# 11637# E(  1,  1)( 38,  8)(  2,   1) | 0.140582052 0.099448645 0.195044029 0.024219335 
Par# 11638# E(  2,  1)( 38,  8)(  2,   1) | 1.000000000 1.000000000 1.000000000 0.000000000 
Par# 11639# E(  1,  2)( 38,  8)(  2,   1) | 0.859417948 0.804955971 0.900551355 0.024219335 
Par# 11640# E(  1,  1)(  9,  9)(  2,   1) | 0.140582052 0.099448645 0.195044029 0.024219335 
Par# 11641# E(  2,  1)(  9,  9)(  2,   1) | 1.000000000 1.000000000 1.000000000 0.000000000 
Par# 11642# E(  1,  2)(  9,  9)(  2,   1) | 0.859417948 0.804955971 0.900551355 0.024219335 
Par# 11643# E(  1,  1)( 10,  9)(  2,   1) | 0.140582052 0.099448645 0.195044029 0.024219335 
Par# 11644# E(  2,  1)( 10,  9)(  2,   1) | 1.000000000 1.000000000 1.000000000 0.000000000 
Par# 11645# E(  1,  2)( 10,  9)(  2,   1) | 0.859417948 0.804955971 0.900551355 0.024219335 
Par# 11646# E(  1,  1)( 11,  9)(  2,   1) | 0.140582052 0.099448645 0.195044029 0.024219335 
Par# 11647# E(  2,  1)( 11,  9)(  2,   1) | 1.000000000 1.000000000 1.000000000 0.000000000 
Par# 11648# E(  1,  2)( 11,  9)(  2,   1) | 0.859417948 0.804955971 0.900551355 0.024219335 
Par# 11649# E(  1,  1)( 12,  9)(  2,   1) | 0.140582052 0.099448645 0.195044029 0.024219335 
Par# 11650# E(  2,  1)( 12,  9)(  2,   1) | 1.000000000 1.000000000 1.000000000 0.000000000 
Par# 11651# E(  1,  2)( 12,  9)(  2,   1) | 0.859417948 0.804955971 0.900551355 0.024219335 
Par# 11652# E(  1,  1)( 13,  9)(  2,   1) | 0.140582052 0.099448645 0.195044029 0.024219335 
Par# 11653# E(  2,  1)( 13,  9)(  2,   1) | 1.000000000 1.000000000 1.000000000 0.000000000 
Par# 11654# E(  1,  2)( 13,  9)(  2,   1) | 0.859417948 0.804955971 0.900551355 0.024219335 
Par# 11655# E(  1,  1)( 14,  9)(  2,   1) | 0.140582052 0.099448645 0.195044029 0.024219335 
Par# 11656# E(  2,  1)( 14,  9)(  2,   1) | 1.000000000 1.000000000 1.000000000 0.000000000 
Par# 11657# E(  1,  2)( 14,  9)(  2,   1) | 0.859417948 0.804955971 0.900551355 0.024219335 
Par# 11658# E(  1,  1)( 15,  9)(  2,   1) | 0.140582052 0.099448645 0.195044029 0.024219335 
Par# 11659# E(  2,  1)( 15,  9)(  2,   1) | 1.000000000 1.000000000 1.000000000 0.000000000 
Par# 11660# E(  1,  2)( 15,  9)(  2,   1) | 0.859417948 0.804955971 0.900551355 0.024219335 
Par# 11661# E(  1,  1)( 16,  9)(  2,   1) | 0.140582052 0.099448645 0.195044029 0.024219335 
Par# 11662# E(  2,  1)( 16,  9)(  2,   1) | 1.000000000 1.000000000 1.000000000 0.000000000 
Par# 11663# E(  1,  2)( 16,  9)(  2,   1) | 0.859417948 0.804955971 0.900551355 0.024219335 
Par# 11664# E(  1,  1)( 17,  9)(  2,   1) | 0.140582052 0.099448645 0.195044029 0.024219335 
Par# 11665# E(  2,  1)( 17,  9)(  2,   1) | 1.000000000 1.000000000 1.000000000 0.000000000 
Par# 11666# E(  1,  2)( 17,  9)(  2,   1) | 0.859417948 0.804955971 0.900551355 0.024219335 
Par# 11667# E(  1,  1)( 18,  9)(  2,   1) | 0.140582052 0.099448645 0.195044029 0.024219335 
Par# 11668# E(  2,  1)( 18,  9)(  2,   1) | 1.000000000 1.000000000 1.000000000 0.000000000 
Par# 11669# E(  1,  2)( 18,  9)(  2,   1) | 0.859417948 0.804955971 0.900551355 0.024219335 
Par# 11670# E(  1,  1)( 19,  9)(  2,   1) | 0.140582052 0.099448645 0.195044029 0.024219335 
Par# 11671# E(  2,  1)( 19,  9)(  2,   1) | 1.000000000 1.000000000 1.000000000 0.000000000 
Par# 11672# E(  1,  2)( 19,  9)(  2,   1) | 0.859417948 0.804955971 0.900551355 0.024219335 
Par# 11673# E(  1,  1)( 20,  9)(  2,   1) | 0.140582052 0.099448645 0.195044029 0.024219335 
Par# 11674# E(  2,  1)( 20,  9)(  2,   1) | 1.000000000 1.000000000 1.000000000 0.000000000 
Par# 11675# E(  1,  2)( 20,  9)(  2,   1) | 0.859417948 0.804955971 0.900551355 0.024219335 
Par# 11676# E(  1,  1)( 21,  9)(  2,   1) | 0.140582052 0.099448645 0.195044029 0.024219335 
Par# 11677# E(  2,  1)( 21,  9)(  2,   1) | 1.000000000 1.000000000 1.000000000 0.000000000 
Par# 11678# E(  1,  2)( 21,  9)(  2,   1) | 0.859417948 0.804955971 0.900551355 0.024219335 
Par# 11679# E(  1,  1)( 22,  9)(  2,   1) | 0.140582052 0.099448645 0.195044029 0.024219335 
Par# 11680# E(  2,  1)( 22,  9)(  2,   1) | 1.000000000 1.000000000 1.000000000 0.000000000 
Par# 11681# E(  1,  2)( 22,  9)(  2,   1) | 0.859417948 0.804955971 0.900551355 0.024219335 
Par# 11682# E(  1,  1)( 23,  9)(  2,   1) | 0.140582052 0.099448645 0.195044029 0.024219335 
Par# 11683# E(  2,  1)( 23,  9)(  2,   1) | 1.000000000 1.000000000 1.000000000 0.000000000 
Par# 11684# E(  1,  2)( 23,  9)(  2,   1) | 0.859417948 0.804955971 0.900551355 0.024219335 
Par# 11685# E(  1,  1)( 24,  9)(  2,   1) | 0.140582052 0.099448645 0.195044029 0.024219335 
Par# 11686# E(  2,  1)( 24,  9)(  2,   1) | 1.000000000 1.000000000 1.000000000 0.000000000 
Par# 11687# E(  1,  2)( 24,  9)(  2,   1) | 0.859417948 0.804955971 0.900551355 0.024219335 
Par# 11688# E(  1,  1)( 25,  9)(  2,   1) | 0.140582052 0.099448645 0.195044029 0.024219335 
Par# 11689# E(  2,  1)( 25,  9)(  2,   1) | 1.000000000 1.000000000 1.000000000 0.000000000 
Par# 11690# E(  1,  2)( 25,  9)(  2,   1) | 0.859417948 0.804955971 0.900551355 0.024219335 
Par# 11691# E(  1,  1)( 26,  9)(  2,   1) | 0.140582052 0.099448645 0.195044029 0.024219335 
Par# 11692# E(  2,  1)( 26,  9)(  2,   1) | 1.000000000 1.000000000 1.000000000 0.000000000 
Par# 11693# E(  1,  2)( 26,  9)(  2,   1) | 0.859417948 0.804955971 0.900551355 0.024219335 
Par# 11694# E(  1,  1)( 27,  9)(  2,   1) | 0.140582052 0.099448645 0.195044029 0.024219335 
Par# 11695# E(  2,  1)( 27,  9)(  2,   1) | 1.000000000 1.000000000 1.000000000 0.000000000 
Par# 11696# E(  1,  2)( 27,  9)(  2,   1) | 0.859417948 0.804955971 0.900551355 0.024219335 
Par# 11697# E(  1,  1)( 28,  9)(  2,   1) | 0.140582052 0.099448645 0.195044029 0.024219335 
Par# 11698# E(  2,  1)( 28,  9)(  2,   1) | 1.000000000 1.000000000 1.000000000 0.000000000 
Par# 11699# E(  1,  2)( 28,  9)(  2,   1) | 0.859417948 0.804955971 0.900551355 0.024219335 
Par# 11700# E(  1,  1)( 29,  9)(  2,   1) | 0.140582052 0.099448645 0.195044029 0.024219335 
Par# 11701# E(  2,  1)( 29,  9)(  2,   1) | 1.000000000 1.000000000 1.000000000 0.000000000 
Par# 11702# E(  1,  2)( 29,  9)(  2,   1) | 0.859417948 0.804955971 0.900551355 0.024219335 
Par# 11703# E(  1,  1)( 30,  9)(  2,   1) | 0.140582052 0.099448645 0.195044029 0.024219335 
Par# 11704# E(  2,  1)( 30,  9)(  2,   1) | 1.000000000 1.000000000 1.000000000 0.000000000 
Par# 11705# E(  1,  2)( 30,  9)(  2,   1) | 0.859417948 0.804955971 0.900551355 0.024219335 
Par# 11706# E(  1,  1)( 31,  9)(  2,   1) | 0.140582052 0.099448645 0.195044029 0.024219335 
Par# 11707# E(  2,  1)( 31,  9)(  2,   1) | 1.000000000 1.000000000 1.000000000 0.000000000 
Par# 11708# E(  1,  2)( 31,  9)(  2,   1) | 0.859417948 0.804955971 0.900551355 0.024219335 
Par# 11709# E(  1,  1)( 32,  9)(  2,   1) | 0.140582052 0.099448645 0.195044029 0.024219335 
Par# 11710# E(  2,  1)( 32,  9)(  2,   1) | 1.000000000 1.000000000 1.000000000 0.000000000 
Par# 11711# E(  1,  2)( 32,  9)(  2,   1) | 0.859417948 0.804955971 0.900551355 0.024219335 
Par# 11712# E(  1,  1)( 33,  9)(  2,   1) | 0.140582052 0.099448645 0.195044029 0.024219335 
Par# 11713# E(  2,  1)( 33,  9)(  2,   1) | 1.000000000 1.000000000 1.000000000 0.000000000 
Par# 11714# E(  1,  2)( 33,  9)(  2,   1) | 0.859417948 0.804955971 0.900551355 0.024219335 
Par# 11715# E(  1,  1)( 34,  9)(  2,   1) | 0.140582052 0.099448645 0.195044029 0.024219335 
Par# 11716# E(  2,  1)( 34,  9)(  2,   1) | 1.000000000 1.000000000 1.000000000 0.000000000 
Par# 11717# E(  1,  2)( 34,  9)(  2,   1) | 0.859417948 0.804955971 0.900551355 0.024219335 
Par# 11718# E(  1,  1)( 35,  9)(  2,   1) | 0.140582052 0.099448645 0.195044029 0.024219335 
Par# 11719# E(  2,  1)( 35,  9)(  2,   1) | 1.000000000 1.000000000 1.000000000 0.000000000 
Par# 11720# E(  1,  2)( 35,  9)(  2,   1) | 0.859417948 0.804955971 0.900551355 0.024219335 
Par# 11721# E(  1,  1)( 36,  9)(  2,   1) | 0.140582052 0.099448645 0.195044029 0.024219335 
Par# 11722# E(  2,  1)( 36,  9)(  2,   1) | 1.000000000 1.000000000 1.000000000 0.000000000 
Par# 11723# E(  1,  2)( 36,  9)(  2,   1) | 0.859417948 0.804955971 0.900551355 0.024219335 
Par# 11724# E(  1,  1)( 37,  9)(  2,   1) | 0.140582052 0.099448645 0.195044029 0.024219335 
Par# 11725# E(  2,  1)( 37,  9)(  2,   1) | 1.000000000 1.000000000 1.000000000 0.000000000 
Par# 11726# E(  1,  2)( 37,  9)(  2,   1) | 0.859417948 0.804955971 0.900551355 0.024219335 
Par# 11727# E(  1,  1)( 38,  9)(  2,   1) | 0.140582052 0.099448645 0.195044029 0.024219335 
Par# 11728# E(  2,  1)( 38,  9)(  2,   1) | 1.000000000 1.000000000 1.000000000 0.000000000 
Par# 11729# E(  1,  2)( 38,  9)(  2,   1) | 0.859417948 0.804955971 0.900551355 0.024219335 
Par# 11730# E(  1,  1)( 10, 10)(  2,   1) | 0.140582052 0.099448645 0.195044029 0.024219335 
Par# 11731# E(  2,  1)( 10, 10)(  2,   1) | 1.000000000 1.000000000 1.000000000 0.000000000 
Par# 11732# E(  1,  2)( 10, 10)(  2,   1) | 0.859417948 0.804955971 0.900551355 0.024219335 
Par# 11733# E(  1,  1)( 11, 10)(  2,   1) | 0.140582052 0.099448645 0.195044029 0.024219335 
Par# 11734# E(  2,  1)( 11, 10)(  2,   1) | 1.000000000 1.000000000 1.000000000 0.000000000 
Par# 11735# E(  1,  2)( 11, 10)(  2,   1) | 0.859417948 0.804955971 0.900551355 0.024219335 
Par# 11736# E(  1,  1)( 12, 10)(  2,   1) | 0.140582052 0.099448645 0.195044029 0.024219335 
Par# 11737# E(  2,  1)( 12, 10)(  2,   1) | 1.000000000 1.000000000 1.000000000 0.000000000 
Par# 11738# E(  1,  2)( 12, 10)(  2,   1) | 0.859417948 0.804955971 0.900551355 0.024219335 
Par# 11739# E(  1,  1)( 13, 10)(  2,   1) | 0.140582052 0.099448645 0.195044029 0.024219335 
Par# 11740# E(  2,  1)( 13, 10)(  2,   1) | 1.000000000 1.000000000 1.000000000 0.000000000 
Par# 11741# E(  1,  2)( 13, 10)(  2,   1) | 0.859417948 0.804955971 0.900551355 0.024219335 
Par# 11742# E(  1,  1)( 14, 10)(  2,   1) | 0.140582052 0.099448645 0.195044029 0.024219335 
Par# 11743# E(  2,  1)( 14, 10)(  2,   1) | 1.000000000 1.000000000 1.000000000 0.000000000 
Par# 11744# E(  1,  2)( 14, 10)(  2,   1) | 0.859417948 0.804955971 0.900551355 0.024219335 
Par# 11745# E(  1,  1)( 15, 10)(  2,   1) | 0.140582052 0.099448645 0.195044029 0.024219335 
Par# 11746# E(  2,  1)( 15, 10)(  2,   1) | 1.000000000 1.000000000 1.000000000 0.000000000 
Par# 11747# E(  1,  2)( 15, 10)(  2,   1) | 0.859417948 0.804955971 0.900551355 0.024219335 
Par# 11748# E(  1,  1)( 16, 10)(  2,   1) | 0.140582052 0.099448645 0.195044029 0.024219335 
Par# 11749# E(  2,  1)( 16, 10)(  2,   1) | 1.000000000 1.000000000 1.000000000 0.000000000 
Par# 11750# E(  1,  2)( 16, 10)(  2,   1) | 0.859417948 0.804955971 0.900551355 0.024219335 
Par# 11751# E(  1,  1)( 17, 10)(  2,   1) | 0.140582052 0.099448645 0.195044029 0.024219335 
Par# 11752# E(  2,  1)( 17, 10)(  2,   1) | 1.000000000 1.000000000 1.000000000 0.000000000 
Par# 11753# E(  1,  2)( 17, 10)(  2,   1) | 0.859417948 0.804955971 0.900551355 0.024219335 
Par# 11754# E(  1,  1)( 18, 10)(  2,   1) | 0.140582052 0.099448645 0.195044029 0.024219335 
Par# 11755# E(  2,  1)( 18, 10)(  2,   1) | 1.000000000 1.000000000 1.000000000 0.000000000 
Par# 11756# E(  1,  2)( 18, 10)(  2,   1) | 0.859417948 0.804955971 0.900551355 0.024219335 
Par# 11757# E(  1,  1)( 19, 10)(  2,   1) | 0.140582052 0.099448645 0.195044029 0.024219335 
Par# 11758# E(  2,  1)( 19, 10)(  2,   1) | 1.000000000 1.000000000 1.000000000 0.000000000 
Par# 11759# E(  1,  2)( 19, 10)(  2,   1) | 0.859417948 0.804955971 0.900551355 0.024219335 
Par# 11760# E(  1,  1)( 20, 10)(  2,   1) | 0.140582052 0.099448645 0.195044029 0.024219335 
Par# 11761# E(  2,  1)( 20, 10)(  2,   1) | 1.000000000 1.000000000 1.000000000 0.000000000 
Par# 11762# E(  1,  2)( 20, 10)(  2,   1) | 0.859417948 0.804955971 0.900551355 0.024219335 
Par# 11763# E(  1,  1)( 21, 10)(  2,   1) | 0.140582052 0.099448645 0.195044029 0.024219335 
Par# 11764# E(  2,  1)( 21, 10)(  2,   1) | 1.000000000 1.000000000 1.000000000 0.000000000 
Par# 11765# E(  1,  2)( 21, 10)(  2,   1) | 0.859417948 0.804955971 0.900551355 0.024219335 
Par# 11766# E(  1,  1)( 22, 10)(  2,   1) | 0.140582052 0.099448645 0.195044029 0.024219335 
Par# 11767# E(  2,  1)( 22, 10)(  2,   1) | 1.000000000 1.000000000 1.000000000 0.000000000 
Par# 11768# E(  1,  2)( 22, 10)(  2,   1) | 0.859417948 0.804955971 0.900551355 0.024219335 
Par# 11769# E(  1,  1)( 23, 10)(  2,   1) | 0.140582052 0.099448645 0.195044029 0.024219335 
Par# 11770# E(  2,  1)( 23, 10)(  2,   1) | 1.000000000 1.000000000 1.000000000 0.000000000 
Par# 11771# E(  1,  2)( 23, 10)(  2,   1) | 0.859417948 0.804955971 0.900551355 0.024219335 
Par# 11772# E(  1,  1)( 24, 10)(  2,   1) | 0.140582052 0.099448645 0.195044029 0.024219335 
Par# 11773# E(  2,  1)( 24, 10)(  2,   1) | 1.000000000 1.000000000 1.000000000 0.000000000 
Par# 11774# E(  1,  2)( 24, 10)(  2,   1) | 0.859417948 0.804955971 0.900551355 0.024219335 
Par# 11775# E(  1,  1)( 25, 10)(  2,   1) | 0.140582052 0.099448645 0.195044029 0.024219335 
Par# 11776# E(  2,  1)( 25, 10)(  2,   1) | 1.000000000 1.000000000 1.000000000 0.000000000 
Par# 11777# E(  1,  2)( 25, 10)(  2,   1) | 0.859417948 0.804955971 0.900551355 0.024219335 
Par# 11778# E(  1,  1)( 26, 10)(  2,   1) | 0.140582052 0.099448645 0.195044029 0.024219335 
Par# 11779# E(  2,  1)( 26, 10)(  2,   1) | 1.000000000 1.000000000 1.000000000 0.000000000 
Par# 11780# E(  1,  2)( 26, 10)(  2,   1) | 0.859417948 0.804955971 0.900551355 0.024219335 
Par# 11781# E(  1,  1)( 27, 10)(  2,   1) | 0.140582052 0.099448645 0.195044029 0.024219335 
Par# 11782# E(  2,  1)( 27, 10)(  2,   1) | 1.000000000 1.000000000 1.000000000 0.000000000 
Par# 11783# E(  1,  2)( 27, 10)(  2,   1) | 0.859417948 0.804955971 0.900551355 0.024219335 
Par# 11784# E(  1,  1)( 28, 10)(  2,   1) | 0.140582052 0.099448645 0.195044029 0.024219335 
Par# 11785# E(  2,  1)( 28, 10)(  2,   1) | 1.000000000 1.000000000 1.000000000 0.000000000 
Par# 11786# E(  1,  2)( 28, 10)(  2,   1) | 0.859417948 0.804955971 0.900551355 0.024219335 
Par# 11787# E(  1,  1)( 29, 10)(  2,   1) | 0.140582052 0.099448645 0.195044029 0.024219335 
Par# 11788# E(  2,  1)( 29, 10)(  2,   1) | 1.000000000 1.000000000 1.000000000 0.000000000 
Par# 11789# E(  1,  2)( 29, 10)(  2,   1) | 0.859417948 0.804955971 0.900551355 0.024219335 
Par# 11790# E(  1,  1)( 30, 10)(  2,   1) | 0.140582052 0.099448645 0.195044029 0.024219335 
Par# 11791# E(  2,  1)( 30, 10)(  2,   1) | 1.000000000 1.000000000 1.000000000 0.000000000 
Par# 11792# E(  1,  2)( 30, 10)(  2,   1) | 0.859417948 0.804955971 0.900551355 0.024219335 
Par# 11793# E(  1,  1)( 31, 10)(  2,   1) | 0.140582052 0.099448645 0.195044029 0.024219335 
Par# 11794# E(  2,  1)( 31, 10)(  2,   1) | 1.000000000 1.000000000 1.000000000 0.000000000 
Par# 11795# E(  1,  2)( 31, 10)(  2,   1) | 0.859417948 0.804955971 0.900551355 0.024219335 
Par# 11796# E(  1,  1)( 32, 10)(  2,   1) | 0.140582052 0.099448645 0.195044029 0.024219335 
Par# 11797# E(  2,  1)( 32, 10)(  2,   1) | 1.000000000 1.000000000 1.000000000 0.000000000 
Par# 11798# E(  1,  2)( 32, 10)(  2,   1) | 0.859417948 0.804955971 0.900551355 0.024219335 
Par# 11799# E(  1,  1)( 33, 10)(  2,   1) | 0.140582052 0.099448645 0.195044029 0.024219335 
Par# 11800# E(  2,  1)( 33, 10)(  2,   1) | 1.000000000 1.000000000 1.000000000 0.000000000 
Par# 11801# E(  1,  2)( 33, 10)(  2,   1) | 0.859417948 0.804955971 0.900551355 0.024219335 
Par# 11802# E(  1,  1)( 34, 10)(  2,   1) | 0.140582052 0.099448645 0.195044029 0.024219335 
Par# 11803# E(  2,  1)( 34, 10)(  2,   1) | 1.000000000 1.000000000 1.000000000 0.000000000 
Par# 11804# E(  1,  2)( 34, 10)(  2,   1) | 0.859417948 0.804955971 0.900551355 0.024219335 
Par# 11805# E(  1,  1)( 35, 10)(  2,   1) | 0.140582052 0.099448645 0.195044029 0.024219335 
Par# 11806# E(  2,  1)( 35, 10)(  2,   1) | 1.000000000 1.000000000 1.000000000 0.000000000 
Par# 11807# E(  1,  2)( 35, 10)(  2,   1) | 0.859417948 0.804955971 0.900551355 0.024219335 
Par# 11808# E(  1,  1)( 36, 10)(  2,   1) | 0.140582052 0.099448645 0.195044029 0.024219335 
Par# 11809# E(  2,  1)( 36, 10)(  2,   1) | 1.000000000 1.000000000 1.000000000 0.000000000 
Par# 11810# E(  1,  2)( 36, 10)(  2,   1) | 0.859417948 0.804955971 0.900551355 0.024219335 
Par# 11811# E(  1,  1)( 37, 10)(  2,   1) | 0.140582052 0.099448645 0.195044029 0.024219335 
Par# 11812# E(  2,  1)( 37, 10)(  2,   1) | 1.000000000 1.000000000 1.000000000 0.000000000 
Par# 11813# E(  1,  2)( 37, 10)(  2,   1) | 0.859417948 0.804955971 0.900551355 0.024219335 
Par# 11814# E(  1,  1)( 38, 10)(  2,   1) | 0.140582052 0.099448645 0.195044029 0.024219335 
Par# 11815# E(  2,  1)( 38, 10)(  2,   1) | 1.000000000 1.000000000 1.000000000 0.000000000 
Par# 11816# E(  1,  2)( 38, 10)(  2,   1) | 0.859417948 0.804955971 0.900551355 0.024219335 
Par# 11817# E(  1,  1)( 11, 11)(  2,   1) | 0.140582052 0.099448645 0.195044029 0.024219335 
Par# 11818# E(  2,  1)( 11, 11)(  2,   1) | 1.000000000 1.000000000 1.000000000 0.000000000 
Par# 11819# E(  1,  2)( 11, 11)(  2,   1) | 0.859417948 0.804955971 0.900551355 0.024219335 
Par# 11820# E(  1,  1)( 12, 11)(  2,   1) | 0.140582052 0.099448645 0.195044029 0.024219335 
Par# 11821# E(  2,  1)( 12, 11)(  2,   1) | 1.000000000 1.000000000 1.000000000 0.000000000 
Par# 11822# E(  1,  2)( 12, 11)(  2,   1) | 0.859417948 0.804955971 0.900551355 0.024219335 
Par# 11823# E(  1,  1)( 13, 11)(  2,   1) | 0.140582052 0.099448645 0.195044029 0.024219335 
Par# 11824# E(  2,  1)( 13, 11)(  2,   1) | 1.000000000 1.000000000 1.000000000 0.000000000 
Par# 11825# E(  1,  2)( 13, 11)(  2,   1) | 0.859417948 0.804955971 0.900551355 0.024219335 
Par# 11826# E(  1,  1)( 14, 11)(  2,   1) | 0.140582052 0.099448645 0.195044029 0.024219335 
Par# 11827# E(  2,  1)( 14, 11)(  2,   1) | 1.000000000 1.000000000 1.000000000 0.000000000 
Par# 11828# E(  1,  2)( 14, 11)(  2,   1) | 0.859417948 0.804955971 0.900551355 0.024219335 
Par# 11829# E(  1,  1)( 15, 11)(  2,   1) | 0.140582052 0.099448645 0.195044029 0.024219335 
Par# 11830# E(  2,  1)( 15, 11)(  2,   1) | 1.000000000 1.000000000 1.000000000 0.000000000 
Par# 11831# E(  1,  2)( 15, 11)(  2,   1) | 0.859417948 0.804955971 0.900551355 0.024219335 
Par# 11832# E(  1,  1)( 16, 11)(  2,   1) | 0.140582052 0.099448645 0.195044029 0.024219335 
Par# 11833# E(  2,  1)( 16, 11)(  2,   1) | 1.000000000 1.000000000 1.000000000 0.000000000 
Par# 11834# E(  1,  2)( 16, 11)(  2,   1) | 0.859417948 0.804955971 0.900551355 0.024219335 
Par# 11835# E(  1,  1)( 17, 11)(  2,   1) | 0.140582052 0.099448645 0.195044029 0.024219335 
Par# 11836# E(  2,  1)( 17, 11)(  2,   1) | 1.000000000 1.000000000 1.000000000 0.000000000 
Par# 11837# E(  1,  2)( 17, 11)(  2,   1) | 0.859417948 0.804955971 0.900551355 0.024219335 
Par# 11838# E(  1,  1)( 18, 11)(  2,   1) | 0.140582052 0.099448645 0.195044029 0.024219335 
Par# 11839# E(  2,  1)( 18, 11)(  2,   1) | 1.000000000 1.000000000 1.000000000 0.000000000 
Par# 11840# E(  1,  2)( 18, 11)(  2,   1) | 0.859417948 0.804955971 0.900551355 0.024219335 
Par# 11841# E(  1,  1)( 19, 11)(  2,   1) | 0.140582052 0.099448645 0.195044029 0.024219335 
Par# 11842# E(  2,  1)( 19, 11)(  2,   1) | 1.000000000 1.000000000 1.000000000 0.000000000 
Par# 11843# E(  1,  2)( 19, 11)(  2,   1) | 0.859417948 0.804955971 0.900551355 0.024219335 
Par# 11844# E(  1,  1)( 20, 11)(  2,   1) | 0.140582052 0.099448645 0.195044029 0.024219335 
Par# 11845# E(  2,  1)( 20, 11)(  2,   1) | 1.000000000 1.000000000 1.000000000 0.000000000 
Par# 11846# E(  1,  2)( 20, 11)(  2,   1) | 0.859417948 0.804955971 0.900551355 0.024219335 
Par# 11847# E(  1,  1)( 21, 11)(  2,   1) | 0.140582052 0.099448645 0.195044029 0.024219335 
Par# 11848# E(  2,  1)( 21, 11)(  2,   1) | 1.000000000 1.000000000 1.000000000 0.000000000 
Par# 11849# E(  1,  2)( 21, 11)(  2,   1) | 0.859417948 0.804955971 0.900551355 0.024219335 
Par# 11850# E(  1,  1)( 22, 11)(  2,   1) | 0.140582052 0.099448645 0.195044029 0.024219335 
Par# 11851# E(  2,  1)( 22, 11)(  2,   1) | 1.000000000 1.000000000 1.000000000 0.000000000 
Par# 11852# E(  1,  2)( 22, 11)(  2,   1) | 0.859417948 0.804955971 0.900551355 0.024219335 
Par# 11853# E(  1,  1)( 23, 11)(  2,   1) | 0.140582052 0.099448645 0.195044029 0.024219335 
Par# 11854# E(  2,  1)( 23, 11)(  2,   1) | 1.000000000 1.000000000 1.000000000 0.000000000 
Par# 11855# E(  1,  2)( 23, 11)(  2,   1) | 0.859417948 0.804955971 0.900551355 0.024219335 
Par# 11856# E(  1,  1)( 24, 11)(  2,   1) | 0.140582052 0.099448645 0.195044029 0.024219335 
Par# 11857# E(  2,  1)( 24, 11)(  2,   1) | 1.000000000 1.000000000 1.000000000 0.000000000 
Par# 11858# E(  1,  2)( 24, 11)(  2,   1) | 0.859417948 0.804955971 0.900551355 0.024219335 
Par# 11859# E(  1,  1)( 25, 11)(  2,   1) | 0.140582052 0.099448645 0.195044029 0.024219335 
Par# 11860# E(  2,  1)( 25, 11)(  2,   1) | 1.000000000 1.000000000 1.000000000 0.000000000 
Par# 11861# E(  1,  2)( 25, 11)(  2,   1) | 0.859417948 0.804955971 0.900551355 0.024219335 
Par# 11862# E(  1,  1)( 26, 11)(  2,   1) | 0.140582052 0.099448645 0.195044029 0.024219335 
Par# 11863# E(  2,  1)( 26, 11)(  2,   1) | 1.000000000 1.000000000 1.000000000 0.000000000 
Par# 11864# E(  1,  2)( 26, 11)(  2,   1) | 0.859417948 0.804955971 0.900551355 0.024219335 
Par# 11865# E(  1,  1)( 27, 11)(  2,   1) | 0.140582052 0.099448645 0.195044029 0.024219335 
Par# 11866# E(  2,  1)( 27, 11)(  2,   1) | 1.000000000 1.000000000 1.000000000 0.000000000 
Par# 11867# E(  1,  2)( 27, 11)(  2,   1) | 0.859417948 0.804955971 0.900551355 0.024219335 
Par# 11868# E(  1,  1)( 28, 11)(  2,   1) | 0.140582052 0.099448645 0.195044029 0.024219335 
Par# 11869# E(  2,  1)( 28, 11)(  2,   1) | 1.000000000 1.000000000 1.000000000 0.000000000 
Par# 11870# E(  1,  2)( 28, 11)(  2,   1) | 0.859417948 0.804955971 0.900551355 0.024219335 
Par# 11871# E(  1,  1)( 29, 11)(  2,   1) | 0.140582052 0.099448645 0.195044029 0.024219335 
Par# 11872# E(  2,  1)( 29, 11)(  2,   1) | 1.000000000 1.000000000 1.000000000 0.000000000 
Par# 11873# E(  1,  2)( 29, 11)(  2,   1) | 0.859417948 0.804955971 0.900551355 0.024219335 
Par# 11874# E(  1,  1)( 30, 11)(  2,   1) | 0.140582052 0.099448645 0.195044029 0.024219335 
Par# 11875# E(  2,  1)( 30, 11)(  2,   1) | 1.000000000 1.000000000 1.000000000 0.000000000 
Par# 11876# E(  1,  2)( 30, 11)(  2,   1) | 0.859417948 0.804955971 0.900551355 0.024219335 
Par# 11877# E(  1,  1)( 31, 11)(  2,   1) | 0.140582052 0.099448645 0.195044029 0.024219335 
Par# 11878# E(  2,  1)( 31, 11)(  2,   1) | 1.000000000 1.000000000 1.000000000 0.000000000 
Par# 11879# E(  1,  2)( 31, 11)(  2,   1) | 0.859417948 0.804955971 0.900551355 0.024219335 
Par# 11880# E(  1,  1)( 32, 11)(  2,   1) | 0.140582052 0.099448645 0.195044029 0.024219335 
Par# 11881# E(  2,  1)( 32, 11)(  2,   1) | 1.000000000 1.000000000 1.000000000 0.000000000 
Par# 11882# E(  1,  2)( 32, 11)(  2,   1) | 0.859417948 0.804955971 0.900551355 0.024219335 
Par# 11883# E(  1,  1)( 33, 11)(  2,   1) | 0.140582052 0.099448645 0.195044029 0.024219335 
Par# 11884# E(  2,  1)( 33, 11)(  2,   1) | 1.000000000 1.000000000 1.000000000 0.000000000 
Par# 11885# E(  1,  2)( 33, 11)(  2,   1) | 0.859417948 0.804955971 0.900551355 0.024219335 
Par# 11886# E(  1,  1)( 34, 11)(  2,   1) | 0.140582052 0.099448645 0.195044029 0.024219335 
Par# 11887# E(  2,  1)( 34, 11)(  2,   1) | 1.000000000 1.000000000 1.000000000 0.000000000 
Par# 11888# E(  1,  2)( 34, 11)(  2,   1) | 0.859417948 0.804955971 0.900551355 0.024219335 
Par# 11889# E(  1,  1)( 35, 11)(  2,   1) | 0.140582052 0.099448645 0.195044029 0.024219335 
Par# 11890# E(  2,  1)( 35, 11)(  2,   1) | 1.000000000 1.000000000 1.000000000 0.000000000 
Par# 11891# E(  1,  2)( 35, 11)(  2,   1) | 0.859417948 0.804955971 0.900551355 0.024219335 
Par# 11892# E(  1,  1)( 36, 11)(  2,   1) | 0.140582052 0.099448645 0.195044029 0.024219335 
Par# 11893# E(  2,  1)( 36, 11)(  2,   1) | 1.000000000 1.000000000 1.000000000 0.000000000 
Par# 11894# E(  1,  2)( 36, 11)(  2,   1) | 0.859417948 0.804955971 0.900551355 0.024219335 
Par# 11895# E(  1,  1)( 37, 11)(  2,   1) | 0.140582052 0.099448645 0.195044029 0.024219335 
Par# 11896# E(  2,  1)( 37, 11)(  2,   1) | 1.000000000 1.000000000 1.000000000 0.000000000 
Par# 11897# E(  1,  2)( 37, 11)(  2,   1) | 0.859417948 0.804955971 0.900551355 0.024219335 
Par# 11898# E(  1,  1)( 38, 11)(  2,   1) | 0.140582052 0.099448645 0.195044029 0.024219335 
Par# 11899# E(  2,  1)( 38, 11)(  2,   1) | 1.000000000 1.000000000 1.000000000 0.000000000 
Par# 11900# E(  1,  2)( 38, 11)(  2,   1) | 0.859417948 0.804955971 0.900551355 0.024219335 
Par# 11901# E(  1,  1)( 12, 12)(  2,   1) | 0.140582052 0.099448645 0.195044029 0.024219335 
Par# 11902# E(  2,  1)( 12, 12)(  2,   1) | 1.000000000 1.000000000 1.000000000 0.000000000 
Par# 11903# E(  1,  2)( 12, 12)(  2,   1) | 0.859417948 0.804955971 0.900551355 0.024219335 
Par# 11904# E(  1,  1)( 13, 12)(  2,   1) | 0.140582052 0.099448645 0.195044029 0.024219335 
Par# 11905# E(  2,  1)( 13, 12)(  2,   1) | 1.000000000 1.000000000 1.000000000 0.000000000 
Par# 11906# E(  1,  2)( 13, 12)(  2,   1) | 0.859417948 0.804955971 0.900551355 0.024219335 
Par# 11907# E(  1,  1)( 14, 12)(  2,   1) | 0.140582052 0.099448645 0.195044029 0.024219335 
Par# 11908# E(  2,  1)( 14, 12)(  2,   1) | 1.000000000 1.000000000 1.000000000 0.000000000 
Par# 11909# E(  1,  2)( 14, 12)(  2,   1) | 0.859417948 0.804955971 0.900551355 0.024219335 
Par# 11910# E(  1,  1)( 15, 12)(  2,   1) | 0.140582052 0.099448645 0.195044029 0.024219335 
Par# 11911# E(  2,  1)( 15, 12)(  2,   1) | 1.000000000 1.000000000 1.000000000 0.000000000 
Par# 11912# E(  1,  2)( 15, 12)(  2,   1) | 0.859417948 0.804955971 0.900551355 0.024219335 
Par# 11913# E(  1,  1)( 16, 12)(  2,   1) | 0.140582052 0.099448645 0.195044029 0.024219335 
Par# 11914# E(  2,  1)( 16, 12)(  2,   1) | 1.000000000 1.000000000 1.000000000 0.000000000 
Par# 11915# E(  1,  2)( 16, 12)(  2,   1) | 0.859417948 0.804955971 0.900551355 0.024219335 
Par# 11916# E(  1,  1)( 17, 12)(  2,   1) | 0.140582052 0.099448645 0.195044029 0.024219335 
Par# 11917# E(  2,  1)( 17, 12)(  2,   1) | 1.000000000 1.000000000 1.000000000 0.000000000 
Par# 11918# E(  1,  2)( 17, 12)(  2,   1) | 0.859417948 0.804955971 0.900551355 0.024219335 
Par# 11919# E(  1,  1)( 18, 12)(  2,   1) | 0.140582052 0.099448645 0.195044029 0.024219335 
Par# 11920# E(  2,  1)( 18, 12)(  2,   1) | 1.000000000 1.000000000 1.000000000 0.000000000 
Par# 11921# E(  1,  2)( 18, 12)(  2,   1) | 0.859417948 0.804955971 0.900551355 0.024219335 
Par# 11922# E(  1,  1)( 19, 12)(  2,   1) | 0.140582052 0.099448645 0.195044029 0.024219335 
Par# 11923# E(  2,  1)( 19, 12)(  2,   1) | 1.000000000 1.000000000 1.000000000 0.000000000 
Par# 11924# E(  1,  2)( 19, 12)(  2,   1) | 0.859417948 0.804955971 0.900551355 0.024219335 
Par# 11925# E(  1,  1)( 20, 12)(  2,   1) | 0.140582052 0.099448645 0.195044029 0.024219335 
Par# 11926# E(  2,  1)( 20, 12)(  2,   1) | 1.000000000 1.000000000 1.000000000 0.000000000 
Par# 11927# E(  1,  2)( 20, 12)(  2,   1) | 0.859417948 0.804955971 0.900551355 0.024219335 
Par# 11928# E(  1,  1)( 21, 12)(  2,   1) | 0.140582052 0.099448645 0.195044029 0.024219335 
Par# 11929# E(  2,  1)( 21, 12)(  2,   1) | 1.000000000 1.000000000 1.000000000 0.000000000 
Par# 11930# E(  1,  2)( 21, 12)(  2,   1) | 0.859417948 0.804955971 0.900551355 0.024219335 
Par# 11931# E(  1,  1)( 22, 12)(  2,   1) | 0.140582052 0.099448645 0.195044029 0.024219335 
Par# 11932# E(  2,  1)( 22, 12)(  2,   1) | 1.000000000 1.000000000 1.000000000 0.000000000 
Par# 11933# E(  1,  2)( 22, 12)(  2,   1) | 0.859417948 0.804955971 0.900551355 0.024219335 
Par# 11934# E(  1,  1)( 23, 12)(  2,   1) | 0.140582052 0.099448645 0.195044029 0.024219335 
Par# 11935# E(  2,  1)( 23, 12)(  2,   1) | 1.000000000 1.000000000 1.000000000 0.000000000 
Par# 11936# E(  1,  2)( 23, 12)(  2,   1) | 0.859417948 0.804955971 0.900551355 0.024219335 
Par# 11937# E(  1,  1)( 24, 12)(  2,   1) | 0.140582052 0.099448645 0.195044029 0.024219335 
Par# 11938# E(  2,  1)( 24, 12)(  2,   1) | 1.000000000 1.000000000 1.000000000 0.000000000 
Par# 11939# E(  1,  2)( 24, 12)(  2,   1) | 0.859417948 0.804955971 0.900551355 0.024219335 
Par# 11940# E(  1,  1)( 25, 12)(  2,   1) | 0.140582052 0.099448645 0.195044029 0.024219335 
Par# 11941# E(  2,  1)( 25, 12)(  2,   1) | 1.000000000 1.000000000 1.000000000 0.000000000 
Par# 11942# E(  1,  2)( 25, 12)(  2,   1) | 0.859417948 0.804955971 0.900551355 0.024219335 
Par# 11943# E(  1,  1)( 26, 12)(  2,   1) | 0.140582052 0.099448645 0.195044029 0.024219335 
Par# 11944# E(  2,  1)( 26, 12)(  2,   1) | 1.000000000 1.000000000 1.000000000 0.000000000 
Par# 11945# E(  1,  2)( 26, 12)(  2,   1) | 0.859417948 0.804955971 0.900551355 0.024219335 
Par# 11946# E(  1,  1)( 27, 12)(  2,   1) | 0.140582052 0.099448645 0.195044029 0.024219335 
Par# 11947# E(  2,  1)( 27, 12)(  2,   1) | 1.000000000 1.000000000 1.000000000 0.000000000 
Par# 11948# E(  1,  2)( 27, 12)(  2,   1) | 0.859417948 0.804955971 0.900551355 0.024219335 
Par# 11949# E(  1,  1)( 28, 12)(  2,   1) | 0.140582052 0.099448645 0.195044029 0.024219335 
Par# 11950# E(  2,  1)( 28, 12)(  2,   1) | 1.000000000 1.000000000 1.000000000 0.000000000 
Par# 11951# E(  1,  2)( 28, 12)(  2,   1) | 0.859417948 0.804955971 0.900551355 0.024219335 
Par# 11952# E(  1,  1)( 29, 12)(  2,   1) | 0.140582052 0.099448645 0.195044029 0.024219335 
Par# 11953# E(  2,  1)( 29, 12)(  2,   1) | 1.000000000 1.000000000 1.000000000 0.000000000 
Par# 11954# E(  1,  2)( 29, 12)(  2,   1) | 0.859417948 0.804955971 0.900551355 0.024219335 
Par# 11955# E(  1,  1)( 30, 12)(  2,   1) | 0.140582052 0.099448645 0.195044029 0.024219335 
Par# 11956# E(  2,  1)( 30, 12)(  2,   1) | 1.000000000 1.000000000 1.000000000 0.000000000 
Par# 11957# E(  1,  2)( 30, 12)(  2,   1) | 0.859417948 0.804955971 0.900551355 0.024219335 
Par# 11958# E(  1,  1)( 31, 12)(  2,   1) | 0.140582052 0.099448645 0.195044029 0.024219335 
Par# 11959# E(  2,  1)( 31, 12)(  2,   1) | 1.000000000 1.000000000 1.000000000 0.000000000 
Par# 11960# E(  1,  2)( 31, 12)(  2,   1) | 0.859417948 0.804955971 0.900551355 0.024219335 
Par# 11961# E(  1,  1)( 32, 12)(  2,   1) | 0.140582052 0.099448645 0.195044029 0.024219335 
Par# 11962# E(  2,  1)( 32, 12)(  2,   1) | 1.000000000 1.000000000 1.000000000 0.000000000 
Par# 11963# E(  1,  2)( 32, 12)(  2,   1) | 0.859417948 0.804955971 0.900551355 0.024219335 
Par# 11964# E(  1,  1)( 33, 12)(  2,   1) | 0.140582052 0.099448645 0.195044029 0.024219335 
Par# 11965# E(  2,  1)( 33, 12)(  2,   1) | 1.000000000 1.000000000 1.000000000 0.000000000 
Par# 11966# E(  1,  2)( 33, 12)(  2,   1) | 0.859417948 0.804955971 0.900551355 0.024219335 
Par# 11967# E(  1,  1)( 34, 12)(  2,   1) | 0.140582052 0.099448645 0.195044029 0.024219335 
Par# 11968# E(  2,  1)( 34, 12)(  2,   1) | 1.000000000 1.000000000 1.000000000 0.000000000 
Par# 11969# E(  1,  2)( 34, 12)(  2,   1) | 0.859417948 0.804955971 0.900551355 0.024219335 
Par# 11970# E(  1,  1)( 35, 12)(  2,   1) | 0.140582052 0.099448645 0.195044029 0.024219335 
Par# 11971# E(  2,  1)( 35, 12)(  2,   1) | 1.000000000 1.000000000 1.000000000 0.000000000 
Par# 11972# E(  1,  2)( 35, 12)(  2,   1) | 0.859417948 0.804955971 0.900551355 0.024219335 
Par# 11973# E(  1,  1)( 36, 12)(  2,   1) | 0.140582052 0.099448645 0.195044029 0.024219335 
Par# 11974# E(  2,  1)( 36, 12)(  2,   1) | 1.000000000 1.000000000 1.000000000 0.000000000 
Par# 11975# E(  1,  2)( 36, 12)(  2,   1) | 0.859417948 0.804955971 0.900551355 0.024219335 
Par# 11976# E(  1,  1)( 37, 12)(  2,   1) | 0.140582052 0.099448645 0.195044029 0.024219335 
Par# 11977# E(  2,  1)( 37, 12)(  2,   1) | 1.000000000 1.000000000 1.000000000 0.000000000 
Par# 11978# E(  1,  2)( 37, 12)(  2,   1) | 0.859417948 0.804955971 0.900551355 0.024219335 
Par# 11979# E(  1,  1)( 38, 12)(  2,   1) | 0.140582052 0.099448645 0.195044029 0.024219335 
Par# 11980# E(  2,  1)( 38, 12)(  2,   1) | 1.000000000 1.000000000 1.000000000 0.000000000 
Par# 11981# E(  1,  2)( 38, 12)(  2,   1) | 0.859417948 0.804955971 0.900551355 0.024219335 
Par# 11982# E(  1,  1)( 13, 13)(  2,   1) | 0.140582052 0.099448645 0.195044029 0.024219335 
Par# 11983# E(  2,  1)( 13, 13)(  2,   1) | 1.000000000 1.000000000 1.000000000 0.000000000 
Par# 11984# E(  1,  2)( 13, 13)(  2,   1) | 0.859417948 0.804955971 0.900551355 0.024219335 
Par# 11985# E(  1,  1)( 14, 13)(  2,   1) | 0.140582052 0.099448645 0.195044029 0.024219335 
Par# 11986# E(  2,  1)( 14, 13)(  2,   1) | 1.000000000 1.000000000 1.000000000 0.000000000 
Par# 11987# E(  1,  2)( 14, 13)(  2,   1) | 0.859417948 0.804955971 0.900551355 0.024219335 
Par# 11988# E(  1,  1)( 15, 13)(  2,   1) | 0.140582052 0.099448645 0.195044029 0.024219335 
Par# 11989# E(  2,  1)( 15, 13)(  2,   1) | 1.000000000 1.000000000 1.000000000 0.000000000 
Par# 11990# E(  1,  2)( 15, 13)(  2,   1) | 0.859417948 0.804955971 0.900551355 0.024219335 
Par# 11991# E(  1,  1)( 16, 13)(  2,   1) | 0.140582052 0.099448645 0.195044029 0.024219335 
Par# 11992# E(  2,  1)( 16, 13)(  2,   1) | 1.000000000 1.000000000 1.000000000 0.000000000 
Par# 11993# E(  1,  2)( 16, 13)(  2,   1) | 0.859417948 0.804955971 0.900551355 0.024219335 
Par# 11994# E(  1,  1)( 17, 13)(  2,   1) | 0.140582052 0.099448645 0.195044029 0.024219335 
Par# 11995# E(  2,  1)( 17, 13)(  2,   1) | 1.000000000 1.000000000 1.000000000 0.000000000 
Par# 11996# E(  1,  2)( 17, 13)(  2,   1) | 0.859417948 0.804955971 0.900551355 0.024219335 
Par# 11997# E(  1,  1)( 18, 13)(  2,   1) | 0.140582052 0.099448645 0.195044029 0.024219335 
Par# 11998# E(  2,  1)( 18, 13)(  2,   1) | 1.000000000 1.000000000 1.000000000 0.000000000 
Par# 11999# E(  1,  2)( 18, 13)(  2,   1) | 0.859417948 0.804955971 0.900551355 0.024219335 
Par# 12000# E(  1,  1)( 19, 13)(  2,   1) | 0.140582052 0.099448645 0.195044029 0.024219335 
Par# 12001# E(  2,  1)( 19, 13)(  2,   1) | 1.000000000 1.000000000 1.000000000 0.000000000 
Par# 12002# E(  1,  2)( 19, 13)(  2,   1) | 0.859417948 0.804955971 0.900551355 0.024219335 
Par# 12003# E(  1,  1)( 20, 13)(  2,   1) | 0.140582052 0.099448645 0.195044029 0.024219335 
Par# 12004# E(  2,  1)( 20, 13)(  2,   1) | 1.000000000 1.000000000 1.000000000 0.000000000 
Par# 12005# E(  1,  2)( 20, 13)(  2,   1) | 0.859417948 0.804955971 0.900551355 0.024219335 
Par# 12006# E(  1,  1)( 21, 13)(  2,   1) | 0.140582052 0.099448645 0.195044029 0.024219335 
Par# 12007# E(  2,  1)( 21, 13)(  2,   1) | 1.000000000 1.000000000 1.000000000 0.000000000 
Par# 12008# E(  1,  2)( 21, 13)(  2,   1) | 0.859417948 0.804955971 0.900551355 0.024219335 
Par# 12009# E(  1,  1)( 22, 13)(  2,   1) | 0.140582052 0.099448645 0.195044029 0.024219335 
Par# 12010# E(  2,  1)( 22, 13)(  2,   1) | 1.000000000 1.000000000 1.000000000 0.000000000 
Par# 12011# E(  1,  2)( 22, 13)(  2,   1) | 0.859417948 0.804955971 0.900551355 0.024219335 
Par# 12012# E(  1,  1)( 23, 13)(  2,   1) | 0.140582052 0.099448645 0.195044029 0.024219335 
Par# 12013# E(  2,  1)( 23, 13)(  2,   1) | 1.000000000 1.000000000 1.000000000 0.000000000 
Par# 12014# E(  1,  2)( 23, 13)(  2,   1) | 0.859417948 0.804955971 0.900551355 0.024219335 
Par# 12015# E(  1,  1)( 24, 13)(  2,   1) | 0.140582052 0.099448645 0.195044029 0.024219335 
Par# 12016# E(  2,  1)( 24, 13)(  2,   1) | 1.000000000 1.000000000 1.000000000 0.000000000 
Par# 12017# E(  1,  2)( 24, 13)(  2,   1) | 0.859417948 0.804955971 0.900551355 0.024219335 
Par# 12018# E(  1,  1)( 25, 13)(  2,   1) | 0.140582052 0.099448645 0.195044029 0.024219335 
Par# 12019# E(  2,  1)( 25, 13)(  2,   1) | 1.000000000 1.000000000 1.000000000 0.000000000 
Par# 12020# E(  1,  2)( 25, 13)(  2,   1) | 0.859417948 0.804955971 0.900551355 0.024219335 
Par# 12021# E(  1,  1)( 26, 13)(  2,   1) | 0.140582052 0.099448645 0.195044029 0.024219335 
Par# 12022# E(  2,  1)( 26, 13)(  2,   1) | 1.000000000 1.000000000 1.000000000 0.000000000 
Par# 12023# E(  1,  2)( 26, 13)(  2,   1) | 0.859417948 0.804955971 0.900551355 0.024219335 
Par# 12024# E(  1,  1)( 27, 13)(  2,   1) | 0.140582052 0.099448645 0.195044029 0.024219335 
Par# 12025# E(  2,  1)( 27, 13)(  2,   1) | 1.000000000 1.000000000 1.000000000 0.000000000 
Par# 12026# E(  1,  2)( 27, 13)(  2,   1) | 0.859417948 0.804955971 0.900551355 0.024219335 
Par# 12027# E(  1,  1)( 28, 13)(  2,   1) | 0.140582052 0.099448645 0.195044029 0.024219335 
Par# 12028# E(  2,  1)( 28, 13)(  2,   1) | 1.000000000 1.000000000 1.000000000 0.000000000 
Par# 12029# E(  1,  2)( 28, 13)(  2,   1) | 0.859417948 0.804955971 0.900551355 0.024219335 
Par# 12030# E(  1,  1)( 29, 13)(  2,   1) | 0.140582052 0.099448645 0.195044029 0.024219335 
Par# 12031# E(  2,  1)( 29, 13)(  2,   1) | 1.000000000 1.000000000 1.000000000 0.000000000 
Par# 12032# E(  1,  2)( 29, 13)(  2,   1) | 0.859417948 0.804955971 0.900551355 0.024219335 
Par# 12033# E(  1,  1)( 30, 13)(  2,   1) | 0.140582052 0.099448645 0.195044029 0.024219335 
Par# 12034# E(  2,  1)( 30, 13)(  2,   1) | 1.000000000 1.000000000 1.000000000 0.000000000 
Par# 12035# E(  1,  2)( 30, 13)(  2,   1) | 0.859417948 0.804955971 0.900551355 0.024219335 
Par# 12036# E(  1,  1)( 31, 13)(  2,   1) | 0.140582052 0.099448645 0.195044029 0.024219335 
Par# 12037# E(  2,  1)( 31, 13)(  2,   1) | 1.000000000 1.000000000 1.000000000 0.000000000 
Par# 12038# E(  1,  2)( 31, 13)(  2,   1) | 0.859417948 0.804955971 0.900551355 0.024219335 
Par# 12039# E(  1,  1)( 32, 13)(  2,   1) | 0.140582052 0.099448645 0.195044029 0.024219335 
Par# 12040# E(  2,  1)( 32, 13)(  2,   1) | 1.000000000 1.000000000 1.000000000 0.000000000 
Par# 12041# E(  1,  2)( 32, 13)(  2,   1) | 0.859417948 0.804955971 0.900551355 0.024219335 
Par# 12042# E(  1,  1)( 33, 13)(  2,   1) | 0.140582052 0.099448645 0.195044029 0.024219335 
Par# 12043# E(  2,  1)( 33, 13)(  2,   1) | 1.000000000 1.000000000 1.000000000 0.000000000 
Par# 12044# E(  1,  2)( 33, 13)(  2,   1) | 0.859417948 0.804955971 0.900551355 0.024219335 
Par# 12045# E(  1,  1)( 34, 13)(  2,   1) | 0.140582052 0.099448645 0.195044029 0.024219335 
Par# 12046# E(  2,  1)( 34, 13)(  2,   1) | 1.000000000 1.000000000 1.000000000 0.000000000 
Par# 12047# E(  1,  2)( 34, 13)(  2,   1) | 0.859417948 0.804955971 0.900551355 0.024219335 
Par# 12048# E(  1,  1)( 35, 13)(  2,   1) | 0.140582052 0.099448645 0.195044029 0.024219335 
Par# 12049# E(  2,  1)( 35, 13)(  2,   1) | 1.000000000 1.000000000 1.000000000 0.000000000 
Par# 12050# E(  1,  2)( 35, 13)(  2,   1) | 0.859417948 0.804955971 0.900551355 0.024219335 
Par# 12051# E(  1,  1)( 36, 13)(  2,   1) | 0.140582052 0.099448645 0.195044029 0.024219335 
Par# 12052# E(  2,  1)( 36, 13)(  2,   1) | 1.000000000 1.000000000 1.000000000 0.000000000 
Par# 12053# E(  1,  2)( 36, 13)(  2,   1) | 0.859417948 0.804955971 0.900551355 0.024219335 
Par# 12054# E(  1,  1)( 37, 13)(  2,   1) | 0.140582052 0.099448645 0.195044029 0.024219335 
Par# 12055# E(  2,  1)( 37, 13)(  2,   1) | 1.000000000 1.000000000 1.000000000 0.000000000 
Par# 12056# E(  1,  2)( 37, 13)(  2,   1) | 0.859417948 0.804955971 0.900551355 0.024219335 
Par# 12057# E(  1,  1)( 38, 13)(  2,   1) | 0.140582052 0.099448645 0.195044029 0.024219335 
Par# 12058# E(  2,  1)( 38, 13)(  2,   1) | 1.000000000 1.000000000 1.000000000 0.000000000 
Par# 12059# E(  1,  2)( 38, 13)(  2,   1) | 0.859417948 0.804955971 0.900551355 0.024219335 
Par# 12060# E(  1,  1)( 14, 14)(  2,   1) | 0.140582052 0.099448645 0.195044029 0.024219335 
Par# 12061# E(  2,  1)( 14, 14)(  2,   1) | 1.000000000 1.000000000 1.000000000 0.000000000 
Par# 12062# E(  1,  2)( 14, 14)(  2,   1) | 0.859417948 0.804955971 0.900551355 0.024219335 
Par# 12063# E(  1,  1)( 15, 14)(  2,   1) | 0.140582052 0.099448645 0.195044029 0.024219335 
Par# 12064# E(  2,  1)( 15, 14)(  2,   1) | 1.000000000 1.000000000 1.000000000 0.000000000 
Par# 12065# E(  1,  2)( 15, 14)(  2,   1) | 0.859417948 0.804955971 0.900551355 0.024219335 
Par# 12066# E(  1,  1)( 16, 14)(  2,   1) | 0.140582052 0.099448645 0.195044029 0.024219335 
Par# 12067# E(  2,  1)( 16, 14)(  2,   1) | 1.000000000 1.000000000 1.000000000 0.000000000 
Par# 12068# E(  1,  2)( 16, 14)(  2,   1) | 0.859417948 0.804955971 0.900551355 0.024219335 
Par# 12069# E(  1,  1)( 17, 14)(  2,   1) | 0.140582052 0.099448645 0.195044029 0.024219335 
Par# 12070# E(  2,  1)( 17, 14)(  2,   1) | 1.000000000 1.000000000 1.000000000 0.000000000 
Par# 12071# E(  1,  2)( 17, 14)(  2,   1) | 0.859417948 0.804955971 0.900551355 0.024219335 
Par# 12072# E(  1,  1)( 18, 14)(  2,   1) | 0.140582052 0.099448645 0.195044029 0.024219335 
Par# 12073# E(  2,  1)( 18, 14)(  2,   1) | 1.000000000 1.000000000 1.000000000 0.000000000 
Par# 12074# E(  1,  2)( 18, 14)(  2,   1) | 0.859417948 0.804955971 0.900551355 0.024219335 
Par# 12075# E(  1,  1)( 19, 14)(  2,   1) | 0.140582052 0.099448645 0.195044029 0.024219335 
Par# 12076# E(  2,  1)( 19, 14)(  2,   1) | 1.000000000 1.000000000 1.000000000 0.000000000 
Par# 12077# E(  1,  2)( 19, 14)(  2,   1) | 0.859417948 0.804955971 0.900551355 0.024219335 
Par# 12078# E(  1,  1)( 20, 14)(  2,   1) | 0.140582052 0.099448645 0.195044029 0.024219335 
Par# 12079# E(  2,  1)( 20, 14)(  2,   1) | 1.000000000 1.000000000 1.000000000 0.000000000 
Par# 12080# E(  1,  2)( 20, 14)(  2,   1) | 0.859417948 0.804955971 0.900551355 0.024219335 
Par# 12081# E(  1,  1)( 21, 14)(  2,   1) | 0.140582052 0.099448645 0.195044029 0.024219335 
Par# 12082# E(  2,  1)( 21, 14)(  2,   1) | 1.000000000 1.000000000 1.000000000 0.000000000 
Par# 12083# E(  1,  2)( 21, 14)(  2,   1) | 0.859417948 0.804955971 0.900551355 0.024219335 
Par# 12084# E(  1,  1)( 22, 14)(  2,   1) | 0.140582052 0.099448645 0.195044029 0.024219335 
Par# 12085# E(  2,  1)( 22, 14)(  2,   1) | 1.000000000 1.000000000 1.000000000 0.000000000 
Par# 12086# E(  1,  2)( 22, 14)(  2,   1) | 0.859417948 0.804955971 0.900551355 0.024219335 
Par# 12087# E(  1,  1)( 23, 14)(  2,   1) | 0.140582052 0.099448645 0.195044029 0.024219335 
Par# 12088# E(  2,  1)( 23, 14)(  2,   1) | 1.000000000 1.000000000 1.000000000 0.000000000 
Par# 12089# E(  1,  2)( 23, 14)(  2,   1) | 0.859417948 0.804955971 0.900551355 0.024219335 
Par# 12090# E(  1,  1)( 24, 14)(  2,   1) | 0.140582052 0.099448645 0.195044029 0.024219335 
Par# 12091# E(  2,  1)( 24, 14)(  2,   1) | 1.000000000 1.000000000 1.000000000 0.000000000 
Par# 12092# E(  1,  2)( 24, 14)(  2,   1) | 0.859417948 0.804955971 0.900551355 0.024219335 
Par# 12093# E(  1,  1)( 25, 14)(  2,   1) | 0.140582052 0.099448645 0.195044029 0.024219335 
Par# 12094# E(  2,  1)( 25, 14)(  2,   1) | 1.000000000 1.000000000 1.000000000 0.000000000 
Par# 12095# E(  1,  2)( 25, 14)(  2,   1) | 0.859417948 0.804955971 0.900551355 0.024219335 
Par# 12096# E(  1,  1)( 26, 14)(  2,   1) | 0.140582052 0.099448645 0.195044029 0.024219335 
Par# 12097# E(  2,  1)( 26, 14)(  2,   1) | 1.000000000 1.000000000 1.000000000 0.000000000 
Par# 12098# E(  1,  2)( 26, 14)(  2,   1) | 0.859417948 0.804955971 0.900551355 0.024219335 
Par# 12099# E(  1,  1)( 27, 14)(  2,   1) | 0.140582052 0.099448645 0.195044029 0.024219335 
Par# 12100# E(  2,  1)( 27, 14)(  2,   1) | 1.000000000 1.000000000 1.000000000 0.000000000 
Par# 12101# E(  1,  2)( 27, 14)(  2,   1) | 0.859417948 0.804955971 0.900551355 0.024219335 
Par# 12102# E(  1,  1)( 28, 14)(  2,   1) | 0.140582052 0.099448645 0.195044029 0.024219335 
Par# 12103# E(  2,  1)( 28, 14)(  2,   1) | 1.000000000 1.000000000 1.000000000 0.000000000 
Par# 12104# E(  1,  2)( 28, 14)(  2,   1) | 0.859417948 0.804955971 0.900551355 0.024219335 
Par# 12105# E(  1,  1)( 29, 14)(  2,   1) | 0.140582052 0.099448645 0.195044029 0.024219335 
Par# 12106# E(  2,  1)( 29, 14)(  2,   1) | 1.000000000 1.000000000 1.000000000 0.000000000 
Par# 12107# E(  1,  2)( 29, 14)(  2,   1) | 0.859417948 0.804955971 0.900551355 0.024219335 
Par# 12108# E(  1,  1)( 30, 14)(  2,   1) | 0.140582052 0.099448645 0.195044029 0.024219335 
Par# 12109# E(  2,  1)( 30, 14)(  2,   1) | 1.000000000 1.000000000 1.000000000 0.000000000 
Par# 12110# E(  1,  2)( 30, 14)(  2,   1) | 0.859417948 0.804955971 0.900551355 0.024219335 
Par# 12111# E(  1,  1)( 31, 14)(  2,   1) | 0.140582052 0.099448645 0.195044029 0.024219335 
Par# 12112# E(  2,  1)( 31, 14)(  2,   1) | 1.000000000 1.000000000 1.000000000 0.000000000 
Par# 12113# E(  1,  2)( 31, 14)(  2,   1) | 0.859417948 0.804955971 0.900551355 0.024219335 
Par# 12114# E(  1,  1)( 32, 14)(  2,   1) | 0.140582052 0.099448645 0.195044029 0.024219335 
Par# 12115# E(  2,  1)( 32, 14)(  2,   1) | 1.000000000 1.000000000 1.000000000 0.000000000 
Par# 12116# E(  1,  2)( 32, 14)(  2,   1) | 0.859417948 0.804955971 0.900551355 0.024219335 
Par# 12117# E(  1,  1)( 33, 14)(  2,   1) | 0.140582052 0.099448645 0.195044029 0.024219335 
Par# 12118# E(  2,  1)( 33, 14)(  2,   1) | 1.000000000 1.000000000 1.000000000 0.000000000 
Par# 12119# E(  1,  2)( 33, 14)(  2,   1) | 0.859417948 0.804955971 0.900551355 0.024219335 
Par# 12120# E(  1,  1)( 34, 14)(  2,   1) | 0.140582052 0.099448645 0.195044029 0.024219335 
Par# 12121# E(  2,  1)( 34, 14)(  2,   1) | 1.000000000 1.000000000 1.000000000 0.000000000 
Par# 12122# E(  1,  2)( 34, 14)(  2,   1) | 0.859417948 0.804955971 0.900551355 0.024219335 
Par# 12123# E(  1,  1)( 35, 14)(  2,   1) | 0.140582052 0.099448645 0.195044029 0.024219335 
Par# 12124# E(  2,  1)( 35, 14)(  2,   1) | 1.000000000 1.000000000 1.000000000 0.000000000 
Par# 12125# E(  1,  2)( 35, 14)(  2,   1) | 0.859417948 0.804955971 0.900551355 0.024219335 
Par# 12126# E(  1,  1)( 36, 14)(  2,   1) | 0.140582052 0.099448645 0.195044029 0.024219335 
Par# 12127# E(  2,  1)( 36, 14)(  2,   1) | 1.000000000 1.000000000 1.000000000 0.000000000 
Par# 12128# E(  1,  2)( 36, 14)(  2,   1) | 0.859417948 0.804955971 0.900551355 0.024219335 
Par# 12129# E(  1,  1)( 37, 14)(  2,   1) | 0.140582052 0.099448645 0.195044029 0.024219335 
Par# 12130# E(  2,  1)( 37, 14)(  2,   1) | 1.000000000 1.000000000 1.000000000 0.000000000 
Par# 12131# E(  1,  2)( 37, 14)(  2,   1) | 0.859417948 0.804955971 0.900551355 0.024219335 
Par# 12132# E(  1,  1)( 38, 14)(  2,   1) | 0.140582052 0.099448645 0.195044029 0.024219335 
Par# 12133# E(  2,  1)( 38, 14)(  2,   1) | 1.000000000 1.000000000 1.000000000 0.000000000 
Par# 12134# E(  1,  2)( 38, 14)(  2,   1) | 0.859417948 0.804955971 0.900551355 0.024219335 
Par# 12135# E(  1,  1)( 15, 15)(  2,   1) | 0.140582052 0.099448645 0.195044029 0.024219335 
Par# 12136# E(  2,  1)( 15, 15)(  2,   1) | 1.000000000 1.000000000 1.000000000 0.000000000 
Par# 12137# E(  1,  2)( 15, 15)(  2,   1) | 0.859417948 0.804955971 0.900551355 0.024219335 
Par# 12138# E(  1,  1)( 16, 15)(  2,   1) | 0.140582052 0.099448645 0.195044029 0.024219335 
Par# 12139# E(  2,  1)( 16, 15)(  2,   1) | 1.000000000 1.000000000 1.000000000 0.000000000 
Par# 12140# E(  1,  2)( 16, 15)(  2,   1) | 0.859417948 0.804955971 0.900551355 0.024219335 
Par# 12141# E(  1,  1)( 17, 15)(  2,   1) | 0.140582052 0.099448645 0.195044029 0.024219335 
Par# 12142# E(  2,  1)( 17, 15)(  2,   1) | 1.000000000 1.000000000 1.000000000 0.000000000 
Par# 12143# E(  1,  2)( 17, 15)(  2,   1) | 0.859417948 0.804955971 0.900551355 0.024219335 
Par# 12144# E(  1,  1)( 18, 15)(  2,   1) | 0.140582052 0.099448645 0.195044029 0.024219335 
Par# 12145# E(  2,  1)( 18, 15)(  2,   1) | 1.000000000 1.000000000 1.000000000 0.000000000 
Par# 12146# E(  1,  2)( 18, 15)(  2,   1) | 0.859417948 0.804955971 0.900551355 0.024219335 
Par# 12147# E(  1,  1)( 19, 15)(  2,   1) | 0.140582052 0.099448645 0.195044029 0.024219335 
Par# 12148# E(  2,  1)( 19, 15)(  2,   1) | 1.000000000 1.000000000 1.000000000 0.000000000 
Par# 12149# E(  1,  2)( 19, 15)(  2,   1) | 0.859417948 0.804955971 0.900551355 0.024219335 
Par# 12150# E(  1,  1)( 20, 15)(  2,   1) | 0.140582052 0.099448645 0.195044029 0.024219335 
Par# 12151# E(  2,  1)( 20, 15)(  2,   1) | 1.000000000 1.000000000 1.000000000 0.000000000 
Par# 12152# E(  1,  2)( 20, 15)(  2,   1) | 0.859417948 0.804955971 0.900551355 0.024219335 
Par# 12153# E(  1,  1)( 21, 15)(  2,   1) | 0.140582052 0.099448645 0.195044029 0.024219335 
Par# 12154# E(  2,  1)( 21, 15)(  2,   1) | 1.000000000 1.000000000 1.000000000 0.000000000 
Par# 12155# E(  1,  2)( 21, 15)(  2,   1) | 0.859417948 0.804955971 0.900551355 0.024219335 
Par# 12156# E(  1,  1)( 22, 15)(  2,   1) | 0.140582052 0.099448645 0.195044029 0.024219335 
Par# 12157# E(  2,  1)( 22, 15)(  2,   1) | 1.000000000 1.000000000 1.000000000 0.000000000 
Par# 12158# E(  1,  2)( 22, 15)(  2,   1) | 0.859417948 0.804955971 0.900551355 0.024219335 
Par# 12159# E(  1,  1)( 23, 15)(  2,   1) | 0.140582052 0.099448645 0.195044029 0.024219335 
Par# 12160# E(  2,  1)( 23, 15)(  2,   1) | 1.000000000 1.000000000 1.000000000 0.000000000 
Par# 12161# E(  1,  2)( 23, 15)(  2,   1) | 0.859417948 0.804955971 0.900551355 0.024219335 
Par# 12162# E(  1,  1)( 24, 15)(  2,   1) | 0.140582052 0.099448645 0.195044029 0.024219335 
Par# 12163# E(  2,  1)( 24, 15)(  2,   1) | 1.000000000 1.000000000 1.000000000 0.000000000 
Par# 12164# E(  1,  2)( 24, 15)(  2,   1) | 0.859417948 0.804955971 0.900551355 0.024219335 
Par# 12165# E(  1,  1)( 25, 15)(  2,   1) | 0.140582052 0.099448645 0.195044029 0.024219335 
Par# 12166# E(  2,  1)( 25, 15)(  2,   1) | 1.000000000 1.000000000 1.000000000 0.000000000 
Par# 12167# E(  1,  2)( 25, 15)(  2,   1) | 0.859417948 0.804955971 0.900551355 0.024219335 
Par# 12168# E(  1,  1)( 26, 15)(  2,   1) | 0.140582052 0.099448645 0.195044029 0.024219335 
Par# 12169# E(  2,  1)( 26, 15)(  2,   1) | 1.000000000 1.000000000 1.000000000 0.000000000 
Par# 12170# E(  1,  2)( 26, 15)(  2,   1) | 0.859417948 0.804955971 0.900551355 0.024219335 
Par# 12171# E(  1,  1)( 27, 15)(  2,   1) | 0.140582052 0.099448645 0.195044029 0.024219335 
Par# 12172# E(  2,  1)( 27, 15)(  2,   1) | 1.000000000 1.000000000 1.000000000 0.000000000 
Par# 12173# E(  1,  2)( 27, 15)(  2,   1) | 0.859417948 0.804955971 0.900551355 0.024219335 
Par# 12174# E(  1,  1)( 28, 15)(  2,   1) | 0.140582052 0.099448645 0.195044029 0.024219335 
Par# 12175# E(  2,  1)( 28, 15)(  2,   1) | 1.000000000 1.000000000 1.000000000 0.000000000 
Par# 12176# E(  1,  2)( 28, 15)(  2,   1) | 0.859417948 0.804955971 0.900551355 0.024219335 
Par# 12177# E(  1,  1)( 29, 15)(  2,   1) | 0.140582052 0.099448645 0.195044029 0.024219335 
Par# 12178# E(  2,  1)( 29, 15)(  2,   1) | 1.000000000 1.000000000 1.000000000 0.000000000 
Par# 12179# E(  1,  2)( 29, 15)(  2,   1) | 0.859417948 0.804955971 0.900551355 0.024219335 
Par# 12180# E(  1,  1)( 30, 15)(  2,   1) | 0.140582052 0.099448645 0.195044029 0.024219335 
Par# 12181# E(  2,  1)( 30, 15)(  2,   1) | 1.000000000 1.000000000 1.000000000 0.000000000 
Par# 12182# E(  1,  2)( 30, 15)(  2,   1) | 0.859417948 0.804955971 0.900551355 0.024219335 
Par# 12183# E(  1,  1)( 31, 15)(  2,   1) | 0.140582052 0.099448645 0.195044029 0.024219335 
Par# 12184# E(  2,  1)( 31, 15)(  2,   1) | 1.000000000 1.000000000 1.000000000 0.000000000 
Par# 12185# E(  1,  2)( 31, 15)(  2,   1) | 0.859417948 0.804955971 0.900551355 0.024219335 
Par# 12186# E(  1,  1)( 32, 15)(  2,   1) | 0.140582052 0.099448645 0.195044029 0.024219335 
Par# 12187# E(  2,  1)( 32, 15)(  2,   1) | 1.000000000 1.000000000 1.000000000 0.000000000 
Par# 12188# E(  1,  2)( 32, 15)(  2,   1) | 0.859417948 0.804955971 0.900551355 0.024219335 
Par# 12189# E(  1,  1)( 33, 15)(  2,   1) | 0.140582052 0.099448645 0.195044029 0.024219335 
Par# 12190# E(  2,  1)( 33, 15)(  2,   1) | 1.000000000 1.000000000 1.000000000 0.000000000 
Par# 12191# E(  1,  2)( 33, 15)(  2,   1) | 0.859417948 0.804955971 0.900551355 0.024219335 
Par# 12192# E(  1,  1)( 34, 15)(  2,   1) | 0.140582052 0.099448645 0.195044029 0.024219335 
Par# 12193# E(  2,  1)( 34, 15)(  2,   1) | 1.000000000 1.000000000 1.000000000 0.000000000 
Par# 12194# E(  1,  2)( 34, 15)(  2,   1) | 0.859417948 0.804955971 0.900551355 0.024219335 
Par# 12195# E(  1,  1)( 35, 15)(  2,   1) | 0.140582052 0.099448645 0.195044029 0.024219335 
Par# 12196# E(  2,  1)( 35, 15)(  2,   1) | 1.000000000 1.000000000 1.000000000 0.000000000 
Par# 12197# E(  1,  2)( 35, 15)(  2,   1) | 0.859417948 0.804955971 0.900551355 0.024219335 
Par# 12198# E(  1,  1)( 36, 15)(  2,   1) | 0.140582052 0.099448645 0.195044029 0.024219335 
Par# 12199# E(  2,  1)( 36, 15)(  2,   1) | 1.000000000 1.000000000 1.000000000 0.000000000 
Par# 12200# E(  1,  2)( 36, 15)(  2,   1) | 0.859417948 0.804955971 0.900551355 0.024219335 
Par# 12201# E(  1,  1)( 37, 15)(  2,   1) | 0.140582052 0.099448645 0.195044029 0.024219335 
Par# 12202# E(  2,  1)( 37, 15)(  2,   1) | 1.000000000 1.000000000 1.000000000 0.000000000 
Par# 12203# E(  1,  2)( 37, 15)(  2,   1) | 0.859417948 0.804955971 0.900551355 0.024219335 
Par# 12204# E(  1,  1)( 38, 15)(  2,   1) | 0.140582052 0.099448645 0.195044029 0.024219335 
Par# 12205# E(  2,  1)( 38, 15)(  2,   1) | 1.000000000 1.000000000 1.000000000 0.000000000 
Par# 12206# E(  1,  2)( 38, 15)(  2,   1) | 0.859417948 0.804955971 0.900551355 0.024219335 
Par# 12207# E(  1,  1)( 16, 16)(  2,   1) | 0.140582052 0.099448645 0.195044029 0.024219335 
Par# 12208# E(  2,  1)( 16, 16)(  2,   1) | 1.000000000 1.000000000 1.000000000 0.000000000 
Par# 12209# E(  1,  2)( 16, 16)(  2,   1) | 0.859417948 0.804955971 0.900551355 0.024219335 
Par# 12210# E(  1,  1)( 17, 16)(  2,   1) | 0.140582052 0.099448645 0.195044029 0.024219335 
Par# 12211# E(  2,  1)( 17, 16)(  2,   1) | 1.000000000 1.000000000 1.000000000 0.000000000 
Par# 12212# E(  1,  2)( 17, 16)(  2,   1) | 0.859417948 0.804955971 0.900551355 0.024219335 
Par# 12213# E(  1,  1)( 18, 16)(  2,   1) | 0.140582052 0.099448645 0.195044029 0.024219335 
Par# 12214# E(  2,  1)( 18, 16)(  2,   1) | 1.000000000 1.000000000 1.000000000 0.000000000 
Par# 12215# E(  1,  2)( 18, 16)(  2,   1) | 0.859417948 0.804955971 0.900551355 0.024219335 
Par# 12216# E(  1,  1)( 19, 16)(  2,   1) | 0.140582052 0.099448645 0.195044029 0.024219335 
Par# 12217# E(  2,  1)( 19, 16)(  2,   1) | 1.000000000 1.000000000 1.000000000 0.000000000 
Par# 12218# E(  1,  2)( 19, 16)(  2,   1) | 0.859417948 0.804955971 0.900551355 0.024219335 
Par# 12219# E(  1,  1)( 20, 16)(  2,   1) | 0.140582052 0.099448645 0.195044029 0.024219335 
Par# 12220# E(  2,  1)( 20, 16)(  2,   1) | 1.000000000 1.000000000 1.000000000 0.000000000 
Par# 12221# E(  1,  2)( 20, 16)(  2,   1) | 0.859417948 0.804955971 0.900551355 0.024219335 
Par# 12222# E(  1,  1)( 21, 16)(  2,   1) | 0.140582052 0.099448645 0.195044029 0.024219335 
Par# 12223# E(  2,  1)( 21, 16)(  2,   1) | 1.000000000 1.000000000 1.000000000 0.000000000 
Par# 12224# E(  1,  2)( 21, 16)(  2,   1) | 0.859417948 0.804955971 0.900551355 0.024219335 
Par# 12225# E(  1,  1)( 22, 16)(  2,   1) | 0.140582052 0.099448645 0.195044029 0.024219335 
Par# 12226# E(  2,  1)( 22, 16)(  2,   1) | 1.000000000 1.000000000 1.000000000 0.000000000 
Par# 12227# E(  1,  2)( 22, 16)(  2,   1) | 0.859417948 0.804955971 0.900551355 0.024219335 
Par# 12228# E(  1,  1)( 23, 16)(  2,   1) | 0.140582052 0.099448645 0.195044029 0.024219335 
Par# 12229# E(  2,  1)( 23, 16)(  2,   1) | 1.000000000 1.000000000 1.000000000 0.000000000 
Par# 12230# E(  1,  2)( 23, 16)(  2,   1) | 0.859417948 0.804955971 0.900551355 0.024219335 
Par# 12231# E(  1,  1)( 24, 16)(  2,   1) | 0.140582052 0.099448645 0.195044029 0.024219335 
Par# 12232# E(  2,  1)( 24, 16)(  2,   1) | 1.000000000 1.000000000 1.000000000 0.000000000 
Par# 12233# E(  1,  2)( 24, 16)(  2,   1) | 0.859417948 0.804955971 0.900551355 0.024219335 
Par# 12234# E(  1,  1)( 25, 16)(  2,   1) | 0.140582052 0.099448645 0.195044029 0.024219335 
Par# 12235# E(  2,  1)( 25, 16)(  2,   1) | 1.000000000 1.000000000 1.000000000 0.000000000 
Par# 12236# E(  1,  2)( 25, 16)(  2,   1) | 0.859417948 0.804955971 0.900551355 0.024219335 
Par# 12237# E(  1,  1)( 26, 16)(  2,   1) | 0.140582052 0.099448645 0.195044029 0.024219335 
Par# 12238# E(  2,  1)( 26, 16)(  2,   1) | 1.000000000 1.000000000 1.000000000 0.000000000 
Par# 12239# E(  1,  2)( 26, 16)(  2,   1) | 0.859417948 0.804955971 0.900551355 0.024219335 
Par# 12240# E(  1,  1)( 27, 16)(  2,   1) | 0.140582052 0.099448645 0.195044029 0.024219335 
Par# 12241# E(  2,  1)( 27, 16)(  2,   1) | 1.000000000 1.000000000 1.000000000 0.000000000 
Par# 12242# E(  1,  2)( 27, 16)(  2,   1) | 0.859417948 0.804955971 0.900551355 0.024219335 
Par# 12243# E(  1,  1)( 28, 16)(  2,   1) | 0.140582052 0.099448645 0.195044029 0.024219335 
Par# 12244# E(  2,  1)( 28, 16)(  2,   1) | 1.000000000 1.000000000 1.000000000 0.000000000 
Par# 12245# E(  1,  2)( 28, 16)(  2,   1) | 0.859417948 0.804955971 0.900551355 0.024219335 
Par# 12246# E(  1,  1)( 29, 16)(  2,   1) | 0.140582052 0.099448645 0.195044029 0.024219335 
Par# 12247# E(  2,  1)( 29, 16)(  2,   1) | 1.000000000 1.000000000 1.000000000 0.000000000 
Par# 12248# E(  1,  2)( 29, 16)(  2,   1) | 0.859417948 0.804955971 0.900551355 0.024219335 
Par# 12249# E(  1,  1)( 30, 16)(  2,   1) | 0.140582052 0.099448645 0.195044029 0.024219335 
Par# 12250# E(  2,  1)( 30, 16)(  2,   1) | 1.000000000 1.000000000 1.000000000 0.000000000 
Par# 12251# E(  1,  2)( 30, 16)(  2,   1) | 0.859417948 0.804955971 0.900551355 0.024219335 
Par# 12252# E(  1,  1)( 31, 16)(  2,   1) | 0.140582052 0.099448645 0.195044029 0.024219335 
Par# 12253# E(  2,  1)( 31, 16)(  2,   1) | 1.000000000 1.000000000 1.000000000 0.000000000 
Par# 12254# E(  1,  2)( 31, 16)(  2,   1) | 0.859417948 0.804955971 0.900551355 0.024219335 
Par# 12255# E(  1,  1)( 32, 16)(  2,   1) | 0.140582052 0.099448645 0.195044029 0.024219335 
Par# 12256# E(  2,  1)( 32, 16)(  2,   1) | 1.000000000 1.000000000 1.000000000 0.000000000 
Par# 12257# E(  1,  2)( 32, 16)(  2,   1) | 0.859417948 0.804955971 0.900551355 0.024219335 
Par# 12258# E(  1,  1)( 33, 16)(  2,   1) | 0.140582052 0.099448645 0.195044029 0.024219335 
Par# 12259# E(  2,  1)( 33, 16)(  2,   1) | 1.000000000 1.000000000 1.000000000 0.000000000 
Par# 12260# E(  1,  2)( 33, 16)(  2,   1) | 0.859417948 0.804955971 0.900551355 0.024219335 
Par# 12261# E(  1,  1)( 34, 16)(  2,   1) | 0.140582052 0.099448645 0.195044029 0.024219335 
Par# 12262# E(  2,  1)( 34, 16)(  2,   1) | 1.000000000 1.000000000 1.000000000 0.000000000 
Par# 12263# E(  1,  2)( 34, 16)(  2,   1) | 0.859417948 0.804955971 0.900551355 0.024219335 
Par# 12264# E(  1,  1)( 35, 16)(  2,   1) | 0.140582052 0.099448645 0.195044029 0.024219335 
Par# 12265# E(  2,  1)( 35, 16)(  2,   1) | 1.000000000 1.000000000 1.000000000 0.000000000 
Par# 12266# E(  1,  2)( 35, 16)(  2,   1) | 0.859417948 0.804955971 0.900551355 0.024219335 
Par# 12267# E(  1,  1)( 36, 16)(  2,   1) | 0.140582052 0.099448645 0.195044029 0.024219335 
Par# 12268# E(  2,  1)( 36, 16)(  2,   1) | 1.000000000 1.000000000 1.000000000 0.000000000 
Par# 12269# E(  1,  2)( 36, 16)(  2,   1) | 0.859417948 0.804955971 0.900551355 0.024219335 
Par# 12270# E(  1,  1)( 37, 16)(  2,   1) | 0.140582052 0.099448645 0.195044029 0.024219335 
Par# 12271# E(  2,  1)( 37, 16)(  2,   1) | 1.000000000 1.000000000 1.000000000 0.000000000 
Par# 12272# E(  1,  2)( 37, 16)(  2,   1) | 0.859417948 0.804955971 0.900551355 0.024219335 
Par# 12273# E(  1,  1)( 38, 16)(  2,   1) | 0.140582052 0.099448645 0.195044029 0.024219335 
Par# 12274# E(  2,  1)( 38, 16)(  2,   1) | 1.000000000 1.000000000 1.000000000 0.000000000 
Par# 12275# E(  1,  2)( 38, 16)(  2,   1) | 0.859417948 0.804955971 0.900551355 0.024219335 
Par# 12276# E(  1,  1)( 17, 17)(  2,   1) | 0.140582052 0.099448645 0.195044029 0.024219335 
Par# 12277# E(  2,  1)( 17, 17)(  2,   1) | 1.000000000 1.000000000 1.000000000 0.000000000 
Par# 12278# E(  1,  2)( 17, 17)(  2,   1) | 0.859417948 0.804955971 0.900551355 0.024219335 
Par# 12279# E(  1,  1)( 18, 17)(  2,   1) | 0.140582052 0.099448645 0.195044029 0.024219335 
Par# 12280# E(  2,  1)( 18, 17)(  2,   1) | 1.000000000 1.000000000 1.000000000 0.000000000 
Par# 12281# E(  1,  2)( 18, 17)(  2,   1) | 0.859417948 0.804955971 0.900551355 0.024219335 
Par# 12282# E(  1,  1)( 19, 17)(  2,   1) | 0.140582052 0.099448645 0.195044029 0.024219335 
Par# 12283# E(  2,  1)( 19, 17)(  2,   1) | 1.000000000 1.000000000 1.000000000 0.000000000 
Par# 12284# E(  1,  2)( 19, 17)(  2,   1) | 0.859417948 0.804955971 0.900551355 0.024219335 
Par# 12285# E(  1,  1)( 20, 17)(  2,   1) | 0.140582052 0.099448645 0.195044029 0.024219335 
Par# 12286# E(  2,  1)( 20, 17)(  2,   1) | 1.000000000 1.000000000 1.000000000 0.000000000 
Par# 12287# E(  1,  2)( 20, 17)(  2,   1) | 0.859417948 0.804955971 0.900551355 0.024219335 
Par# 12288# E(  1,  1)( 21, 17)(  2,   1) | 0.140582052 0.099448645 0.195044029 0.024219335 
Par# 12289# E(  2,  1)( 21, 17)(  2,   1) | 1.000000000 1.000000000 1.000000000 0.000000000 
Par# 12290# E(  1,  2)( 21, 17)(  2,   1) | 0.859417948 0.804955971 0.900551355 0.024219335 
Par# 12291# E(  1,  1)( 22, 17)(  2,   1) | 0.140582052 0.099448645 0.195044029 0.024219335 
Par# 12292# E(  2,  1)( 22, 17)(  2,   1) | 1.000000000 1.000000000 1.000000000 0.000000000 
Par# 12293# E(  1,  2)( 22, 17)(  2,   1) | 0.859417948 0.804955971 0.900551355 0.024219335 
Par# 12294# E(  1,  1)( 23, 17)(  2,   1) | 0.140582052 0.099448645 0.195044029 0.024219335 
Par# 12295# E(  2,  1)( 23, 17)(  2,   1) | 1.000000000 1.000000000 1.000000000 0.000000000 
Par# 12296# E(  1,  2)( 23, 17)(  2,   1) | 0.859417948 0.804955971 0.900551355 0.024219335 
Par# 12297# E(  1,  1)( 24, 17)(  2,   1) | 0.140582052 0.099448645 0.195044029 0.024219335 
Par# 12298# E(  2,  1)( 24, 17)(  2,   1) | 1.000000000 1.000000000 1.000000000 0.000000000 
Par# 12299# E(  1,  2)( 24, 17)(  2,   1) | 0.859417948 0.804955971 0.900551355 0.024219335 
Par# 12300# E(  1,  1)( 25, 17)(  2,   1) | 0.140582052 0.099448645 0.195044029 0.024219335 
Par# 12301# E(  2,  1)( 25, 17)(  2,   1) | 1.000000000 1.000000000 1.000000000 0.000000000 
Par# 12302# E(  1,  2)( 25, 17)(  2,   1) | 0.859417948 0.804955971 0.900551355 0.024219335 
Par# 12303# E(  1,  1)( 26, 17)(  2,   1) | 0.140582052 0.099448645 0.195044029 0.024219335 
Par# 12304# E(  2,  1)( 26, 17)(  2,   1) | 1.000000000 1.000000000 1.000000000 0.000000000 
Par# 12305# E(  1,  2)( 26, 17)(  2,   1) | 0.859417948 0.804955971 0.900551355 0.024219335 
Par# 12306# E(  1,  1)( 27, 17)(  2,   1) | 0.140582052 0.099448645 0.195044029 0.024219335 
Par# 12307# E(  2,  1)( 27, 17)(  2,   1) | 1.000000000 1.000000000 1.000000000 0.000000000 
Par# 12308# E(  1,  2)( 27, 17)(  2,   1) | 0.859417948 0.804955971 0.900551355 0.024219335 
Par# 12309# E(  1,  1)( 28, 17)(  2,   1) | 0.140582052 0.099448645 0.195044029 0.024219335 
Par# 12310# E(  2,  1)( 28, 17)(  2,   1) | 1.000000000 1.000000000 1.000000000 0.000000000 
Par# 12311# E(  1,  2)( 28, 17)(  2,   1) | 0.859417948 0.804955971 0.900551355 0.024219335 
Par# 12312# E(  1,  1)( 29, 17)(  2,   1) | 0.140582052 0.099448645 0.195044029 0.024219335 
Par# 12313# E(  2,  1)( 29, 17)(  2,   1) | 1.000000000 1.000000000 1.000000000 0.000000000 
Par# 12314# E(  1,  2)( 29, 17)(  2,   1) | 0.859417948 0.804955971 0.900551355 0.024219335 
Par# 12315# E(  1,  1)( 30, 17)(  2,   1) | 0.140582052 0.099448645 0.195044029 0.024219335 
Par# 12316# E(  2,  1)( 30, 17)(  2,   1) | 1.000000000 1.000000000 1.000000000 0.000000000 
Par# 12317# E(  1,  2)( 30, 17)(  2,   1) | 0.859417948 0.804955971 0.900551355 0.024219335 
Par# 12318# E(  1,  1)( 31, 17)(  2,   1) | 0.140582052 0.099448645 0.195044029 0.024219335 
Par# 12319# E(  2,  1)( 31, 17)(  2,   1) | 1.000000000 1.000000000 1.000000000 0.000000000 
Par# 12320# E(  1,  2)( 31, 17)(  2,   1) | 0.859417948 0.804955971 0.900551355 0.024219335 
Par# 12321# E(  1,  1)( 32, 17)(  2,   1) | 0.140582052 0.099448645 0.195044029 0.024219335 
Par# 12322# E(  2,  1)( 32, 17)(  2,   1) | 1.000000000 1.000000000 1.000000000 0.000000000 
Par# 12323# E(  1,  2)( 32, 17)(  2,   1) | 0.859417948 0.804955971 0.900551355 0.024219335 
Par# 12324# E(  1,  1)( 33, 17)(  2,   1) | 0.140582052 0.099448645 0.195044029 0.024219335 
Par# 12325# E(  2,  1)( 33, 17)(  2,   1) | 1.000000000 1.000000000 1.000000000 0.000000000 
Par# 12326# E(  1,  2)( 33, 17)(  2,   1) | 0.859417948 0.804955971 0.900551355 0.024219335 
Par# 12327# E(  1,  1)( 34, 17)(  2,   1) | 0.140582052 0.099448645 0.195044029 0.024219335 
Par# 12328# E(  2,  1)( 34, 17)(  2,   1) | 1.000000000 1.000000000 1.000000000 0.000000000 
Par# 12329# E(  1,  2)( 34, 17)(  2,   1) | 0.859417948 0.804955971 0.900551355 0.024219335 
Par# 12330# E(  1,  1)( 35, 17)(  2,   1) | 0.140582052 0.099448645 0.195044029 0.024219335 
Par# 12331# E(  2,  1)( 35, 17)(  2,   1) | 1.000000000 1.000000000 1.000000000 0.000000000 
Par# 12332# E(  1,  2)( 35, 17)(  2,   1) | 0.859417948 0.804955971 0.900551355 0.024219335 
Par# 12333# E(  1,  1)( 36, 17)(  2,   1) | 0.140582052 0.099448645 0.195044029 0.024219335 
Par# 12334# E(  2,  1)( 36, 17)(  2,   1) | 1.000000000 1.000000000 1.000000000 0.000000000 
Par# 12335# E(  1,  2)( 36, 17)(  2,   1) | 0.859417948 0.804955971 0.900551355 0.024219335 
Par# 12336# E(  1,  1)( 37, 17)(  2,   1) | 0.140582052 0.099448645 0.195044029 0.024219335 
Par# 12337# E(  2,  1)( 37, 17)(  2,   1) | 1.000000000 1.000000000 1.000000000 0.000000000 
Par# 12338# E(  1,  2)( 37, 17)(  2,   1) | 0.859417948 0.804955971 0.900551355 0.024219335 
Par# 12339# E(  1,  1)( 38, 17)(  2,   1) | 0.140582052 0.099448645 0.195044029 0.024219335 
Par# 12340# E(  2,  1)( 38, 17)(  2,   1) | 1.000000000 1.000000000 1.000000000 0.000000000 
Par# 12341# E(  1,  2)( 38, 17)(  2,   1) | 0.859417948 0.804955971 0.900551355 0.024219335 
Par# 12342# E(  1,  1)( 18, 18)(  2,   1) | 0.140582052 0.099448645 0.195044029 0.024219335 
Par# 12343# E(  2,  1)( 18, 18)(  2,   1) | 1.000000000 1.000000000 1.000000000 0.000000000 
Par# 12344# E(  1,  2)( 18, 18)(  2,   1) | 0.859417948 0.804955971 0.900551355 0.024219335 
Par# 12345# E(  1,  1)( 19, 18)(  2,   1) | 0.140582052 0.099448645 0.195044029 0.024219335 
Par# 12346# E(  2,  1)( 19, 18)(  2,   1) | 1.000000000 1.000000000 1.000000000 0.000000000 
Par# 12347# E(  1,  2)( 19, 18)(  2,   1) | 0.859417948 0.804955971 0.900551355 0.024219335 
Par# 12348# E(  1,  1)( 20, 18)(  2,   1) | 0.140582052 0.099448645 0.195044029 0.024219335 
Par# 12349# E(  2,  1)( 20, 18)(  2,   1) | 1.000000000 1.000000000 1.000000000 0.000000000 
Par# 12350# E(  1,  2)( 20, 18)(  2,   1) | 0.859417948 0.804955971 0.900551355 0.024219335 
Par# 12351# E(  1,  1)( 21, 18)(  2,   1) | 0.140582052 0.099448645 0.195044029 0.024219335 
Par# 12352# E(  2,  1)( 21, 18)(  2,   1) | 1.000000000 1.000000000 1.000000000 0.000000000 
Par# 12353# E(  1,  2)( 21, 18)(  2,   1) | 0.859417948 0.804955971 0.900551355 0.024219335 
Par# 12354# E(  1,  1)( 22, 18)(  2,   1) | 0.140582052 0.099448645 0.195044029 0.024219335 
Par# 12355# E(  2,  1)( 22, 18)(  2,   1) | 1.000000000 1.000000000 1.000000000 0.000000000 
Par# 12356# E(  1,  2)( 22, 18)(  2,   1) | 0.859417948 0.804955971 0.900551355 0.024219335 
Par# 12357# E(  1,  1)( 23, 18)(  2,   1) | 0.140582052 0.099448645 0.195044029 0.024219335 
Par# 12358# E(  2,  1)( 23, 18)(  2,   1) | 1.000000000 1.000000000 1.000000000 0.000000000 
Par# 12359# E(  1,  2)( 23, 18)(  2,   1) | 0.859417948 0.804955971 0.900551355 0.024219335 
Par# 12360# E(  1,  1)( 24, 18)(  2,   1) | 0.140582052 0.099448645 0.195044029 0.024219335 
Par# 12361# E(  2,  1)( 24, 18)(  2,   1) | 1.000000000 1.000000000 1.000000000 0.000000000 
Par# 12362# E(  1,  2)( 24, 18)(  2,   1) | 0.859417948 0.804955971 0.900551355 0.024219335 
Par# 12363# E(  1,  1)( 25, 18)(  2,   1) | 0.140582052 0.099448645 0.195044029 0.024219335 
Par# 12364# E(  2,  1)( 25, 18)(  2,   1) | 1.000000000 1.000000000 1.000000000 0.000000000 
Par# 12365# E(  1,  2)( 25, 18)(  2,   1) | 0.859417948 0.804955971 0.900551355 0.024219335 
Par# 12366# E(  1,  1)( 26, 18)(  2,   1) | 0.140582052 0.099448645 0.195044029 0.024219335 
Par# 12367# E(  2,  1)( 26, 18)(  2,   1) | 1.000000000 1.000000000 1.000000000 0.000000000 
Par# 12368# E(  1,  2)( 26, 18)(  2,   1) | 0.859417948 0.804955971 0.900551355 0.024219335 
Par# 12369# E(  1,  1)( 27, 18)(  2,   1) | 0.140582052 0.099448645 0.195044029 0.024219335 
Par# 12370# E(  2,  1)( 27, 18)(  2,   1) | 1.000000000 1.000000000 1.000000000 0.000000000 
Par# 12371# E(  1,  2)( 27, 18)(  2,   1) | 0.859417948 0.804955971 0.900551355 0.024219335 
Par# 12372# E(  1,  1)( 28, 18)(  2,   1) | 0.140582052 0.099448645 0.195044029 0.024219335 
Par# 12373# E(  2,  1)( 28, 18)(  2,   1) | 1.000000000 1.000000000 1.000000000 0.000000000 
Par# 12374# E(  1,  2)( 28, 18)(  2,   1) | 0.859417948 0.804955971 0.900551355 0.024219335 
Par# 12375# E(  1,  1)( 29, 18)(  2,   1) | 0.140582052 0.099448645 0.195044029 0.024219335 
Par# 12376# E(  2,  1)( 29, 18)(  2,   1) | 1.000000000 1.000000000 1.000000000 0.000000000 
Par# 12377# E(  1,  2)( 29, 18)(  2,   1) | 0.859417948 0.804955971 0.900551355 0.024219335 
Par# 12378# E(  1,  1)( 30, 18)(  2,   1) | 0.140582052 0.099448645 0.195044029 0.024219335 
Par# 12379# E(  2,  1)( 30, 18)(  2,   1) | 1.000000000 1.000000000 1.000000000 0.000000000 
Par# 12380# E(  1,  2)( 30, 18)(  2,   1) | 0.859417948 0.804955971 0.900551355 0.024219335 
Par# 12381# E(  1,  1)( 31, 18)(  2,   1) | 0.140582052 0.099448645 0.195044029 0.024219335 
Par# 12382# E(  2,  1)( 31, 18)(  2,   1) | 1.000000000 1.000000000 1.000000000 0.000000000 
Par# 12383# E(  1,  2)( 31, 18)(  2,   1) | 0.859417948 0.804955971 0.900551355 0.024219335 
Par# 12384# E(  1,  1)( 32, 18)(  2,   1) | 0.140582052 0.099448645 0.195044029 0.024219335 
Par# 12385# E(  2,  1)( 32, 18)(  2,   1) | 1.000000000 1.000000000 1.000000000 0.000000000 
Par# 12386# E(  1,  2)( 32, 18)(  2,   1) | 0.859417948 0.804955971 0.900551355 0.024219335 
Par# 12387# E(  1,  1)( 33, 18)(  2,   1) | 0.140582052 0.099448645 0.195044029 0.024219335 
Par# 12388# E(  2,  1)( 33, 18)(  2,   1) | 1.000000000 1.000000000 1.000000000 0.000000000 
Par# 12389# E(  1,  2)( 33, 18)(  2,   1) | 0.859417948 0.804955971 0.900551355 0.024219335 
Par# 12390# E(  1,  1)( 34, 18)(  2,   1) | 0.140582052 0.099448645 0.195044029 0.024219335 
Par# 12391# E(  2,  1)( 34, 18)(  2,   1) | 1.000000000 1.000000000 1.000000000 0.000000000 
Par# 12392# E(  1,  2)( 34, 18)(  2,   1) | 0.859417948 0.804955971 0.900551355 0.024219335 
Par# 12393# E(  1,  1)( 35, 18)(  2,   1) | 0.140582052 0.099448645 0.195044029 0.024219335 
Par# 12394# E(  2,  1)( 35, 18)(  2,   1) | 1.000000000 1.000000000 1.000000000 0.000000000 
Par# 12395# E(  1,  2)( 35, 18)(  2,   1) | 0.859417948 0.804955971 0.900551355 0.024219335 
Par# 12396# E(  1,  1)( 36, 18)(  2,   1) | 0.140582052 0.099448645 0.195044029 0.024219335 
Par# 12397# E(  2,  1)( 36, 18)(  2,   1) | 1.000000000 1.000000000 1.000000000 0.000000000 
Par# 12398# E(  1,  2)( 36, 18)(  2,   1) | 0.859417948 0.804955971 0.900551355 0.024219335 
Par# 12399# E(  1,  1)( 37, 18)(  2,   1) | 0.140582052 0.099448645 0.195044029 0.024219335 
Par# 12400# E(  2,  1)( 37, 18)(  2,   1) | 1.000000000 1.000000000 1.000000000 0.000000000 
Par# 12401# E(  1,  2)( 37, 18)(  2,   1) | 0.859417948 0.804955971 0.900551355 0.024219335 
Par# 12402# E(  1,  1)( 38, 18)(  2,   1) | 0.140582052 0.099448645 0.195044029 0.024219335 
Par# 12403# E(  2,  1)( 38, 18)(  2,   1) | 1.000000000 1.000000000 1.000000000 0.000000000 
Par# 12404# E(  1,  2)( 38, 18)(  2,   1) | 0.859417948 0.804955971 0.900551355 0.024219335 
Par# 12405# E(  1,  1)( 19, 19)(  2,   1) | 0.140582052 0.099448645 0.195044029 0.024219335 
Par# 12406# E(  2,  1)( 19, 19)(  2,   1) | 1.000000000 1.000000000 1.000000000 0.000000000 
Par# 12407# E(  1,  2)( 19, 19)(  2,   1) | 0.859417948 0.804955971 0.900551355 0.024219335 
Par# 12408# E(  1,  1)( 20, 19)(  2,   1) | 0.140582052 0.099448645 0.195044029 0.024219335 
Par# 12409# E(  2,  1)( 20, 19)(  2,   1) | 1.000000000 1.000000000 1.000000000 0.000000000 
Par# 12410# E(  1,  2)( 20, 19)(  2,   1) | 0.859417948 0.804955971 0.900551355 0.024219335 
Par# 12411# E(  1,  1)( 21, 19)(  2,   1) | 0.140582052 0.099448645 0.195044029 0.024219335 
Par# 12412# E(  2,  1)( 21, 19)(  2,   1) | 1.000000000 1.000000000 1.000000000 0.000000000 
Par# 12413# E(  1,  2)( 21, 19)(  2,   1) | 0.859417948 0.804955971 0.900551355 0.024219335 
Par# 12414# E(  1,  1)( 22, 19)(  2,   1) | 0.140582052 0.099448645 0.195044029 0.024219335 
Par# 12415# E(  2,  1)( 22, 19)(  2,   1) | 1.000000000 1.000000000 1.000000000 0.000000000 
Par# 12416# E(  1,  2)( 22, 19)(  2,   1) | 0.859417948 0.804955971 0.900551355 0.024219335 
Par# 12417# E(  1,  1)( 23, 19)(  2,   1) | 0.140582052 0.099448645 0.195044029 0.024219335 
Par# 12418# E(  2,  1)( 23, 19)(  2,   1) | 1.000000000 1.000000000 1.000000000 0.000000000 
Par# 12419# E(  1,  2)( 23, 19)(  2,   1) | 0.859417948 0.804955971 0.900551355 0.024219335 
Par# 12420# E(  1,  1)( 24, 19)(  2,   1) | 0.140582052 0.099448645 0.195044029 0.024219335 
Par# 12421# E(  2,  1)( 24, 19)(  2,   1) | 1.000000000 1.000000000 1.000000000 0.000000000 
Par# 12422# E(  1,  2)( 24, 19)(  2,   1) | 0.859417948 0.804955971 0.900551355 0.024219335 
Par# 12423# E(  1,  1)( 25, 19)(  2,   1) | 0.140582052 0.099448645 0.195044029 0.024219335 
Par# 12424# E(  2,  1)( 25, 19)(  2,   1) | 1.000000000 1.000000000 1.000000000 0.000000000 
Par# 12425# E(  1,  2)( 25, 19)(  2,   1) | 0.859417948 0.804955971 0.900551355 0.024219335 
Par# 12426# E(  1,  1)( 26, 19)(  2,   1) | 0.140582052 0.099448645 0.195044029 0.024219335 
Par# 12427# E(  2,  1)( 26, 19)(  2,   1) | 1.000000000 1.000000000 1.000000000 0.000000000 
Par# 12428# E(  1,  2)( 26, 19)(  2,   1) | 0.859417948 0.804955971 0.900551355 0.024219335 
Par# 12429# E(  1,  1)( 27, 19)(  2,   1) | 0.140582052 0.099448645 0.195044029 0.024219335 
Par# 12430# E(  2,  1)( 27, 19)(  2,   1) | 1.000000000 1.000000000 1.000000000 0.000000000 
Par# 12431# E(  1,  2)( 27, 19)(  2,   1) | 0.859417948 0.804955971 0.900551355 0.024219335 
Par# 12432# E(  1,  1)( 28, 19)(  2,   1) | 0.140582052 0.099448645 0.195044029 0.024219335 
Par# 12433# E(  2,  1)( 28, 19)(  2,   1) | 1.000000000 1.000000000 1.000000000 0.000000000 
Par# 12434# E(  1,  2)( 28, 19)(  2,   1) | 0.859417948 0.804955971 0.900551355 0.024219335 
Par# 12435# E(  1,  1)( 29, 19)(  2,   1) | 0.140582052 0.099448645 0.195044029 0.024219335 
Par# 12436# E(  2,  1)( 29, 19)(  2,   1) | 1.000000000 1.000000000 1.000000000 0.000000000 
Par# 12437# E(  1,  2)( 29, 19)(  2,   1) | 0.859417948 0.804955971 0.900551355 0.024219335 
Par# 12438# E(  1,  1)( 30, 19)(  2,   1) | 0.140582052 0.099448645 0.195044029 0.024219335 
Par# 12439# E(  2,  1)( 30, 19)(  2,   1) | 1.000000000 1.000000000 1.000000000 0.000000000 
Par# 12440# E(  1,  2)( 30, 19)(  2,   1) | 0.859417948 0.804955971 0.900551355 0.024219335 
Par# 12441# E(  1,  1)( 31, 19)(  2,   1) | 0.140582052 0.099448645 0.195044029 0.024219335 
Par# 12442# E(  2,  1)( 31, 19)(  2,   1) | 1.000000000 1.000000000 1.000000000 0.000000000 
Par# 12443# E(  1,  2)( 31, 19)(  2,   1) | 0.859417948 0.804955971 0.900551355 0.024219335 
Par# 12444# E(  1,  1)( 32, 19)(  2,   1) | 0.140582052 0.099448645 0.195044029 0.024219335 
Par# 12445# E(  2,  1)( 32, 19)(  2,   1) | 1.000000000 1.000000000 1.000000000 0.000000000 
Par# 12446# E(  1,  2)( 32, 19)(  2,   1) | 0.859417948 0.804955971 0.900551355 0.024219335 
Par# 12447# E(  1,  1)( 33, 19)(  2,   1) | 0.140582052 0.099448645 0.195044029 0.024219335 
Par# 12448# E(  2,  1)( 33, 19)(  2,   1) | 1.000000000 1.000000000 1.000000000 0.000000000 
Par# 12449# E(  1,  2)( 33, 19)(  2,   1) | 0.859417948 0.804955971 0.900551355 0.024219335 
Par# 12450# E(  1,  1)( 34, 19)(  2,   1) | 0.140582052 0.099448645 0.195044029 0.024219335 
Par# 12451# E(  2,  1)( 34, 19)(  2,   1) | 1.000000000 1.000000000 1.000000000 0.000000000 
Par# 12452# E(  1,  2)( 34, 19)(  2,   1) | 0.859417948 0.804955971 0.900551355 0.024219335 
Par# 12453# E(  1,  1)( 35, 19)(  2,   1) | 0.140582052 0.099448645 0.195044029 0.024219335 
Par# 12454# E(  2,  1)( 35, 19)(  2,   1) | 1.000000000 1.000000000 1.000000000 0.000000000 
Par# 12455# E(  1,  2)( 35, 19)(  2,   1) | 0.859417948 0.804955971 0.900551355 0.024219335 
Par# 12456# E(  1,  1)( 36, 19)(  2,   1) | 0.140582052 0.099448645 0.195044029 0.024219335 
Par# 12457# E(  2,  1)( 36, 19)(  2,   1) | 1.000000000 1.000000000 1.000000000 0.000000000 
Par# 12458# E(  1,  2)( 36, 19)(  2,   1) | 0.859417948 0.804955971 0.900551355 0.024219335 
Par# 12459# E(  1,  1)( 37, 19)(  2,   1) | 0.140582052 0.099448645 0.195044029 0.024219335 
Par# 12460# E(  2,  1)( 37, 19)(  2,   1) | 1.000000000 1.000000000 1.000000000 0.000000000 
Par# 12461# E(  1,  2)( 37, 19)(  2,   1) | 0.859417948 0.804955971 0.900551355 0.024219335 
Par# 12462# E(  1,  1)( 38, 19)(  2,   1) | 0.140582052 0.099448645 0.195044029 0.024219335 
Par# 12463# E(  2,  1)( 38, 19)(  2,   1) | 1.000000000 1.000000000 1.000000000 0.000000000 
Par# 12464# E(  1,  2)( 38, 19)(  2,   1) | 0.859417948 0.804955971 0.900551355 0.024219335 
Par# 12465# E(  1,  1)( 20, 20)(  2,   1) | 0.140582052 0.099448645 0.195044029 0.024219335 
Par# 12466# E(  2,  1)( 20, 20)(  2,   1) | 1.000000000 1.000000000 1.000000000 0.000000000 
Par# 12467# E(  1,  2)( 20, 20)(  2,   1) | 0.859417948 0.804955971 0.900551355 0.024219335 
Par# 12468# E(  1,  1)( 21, 20)(  2,   1) | 0.140582052 0.099448645 0.195044029 0.024219335 
Par# 12469# E(  2,  1)( 21, 20)(  2,   1) | 1.000000000 1.000000000 1.000000000 0.000000000 
Par# 12470# E(  1,  2)( 21, 20)(  2,   1) | 0.859417948 0.804955971 0.900551355 0.024219335 
Par# 12471# E(  1,  1)( 22, 20)(  2,   1) | 0.140582052 0.099448645 0.195044029 0.024219335 
Par# 12472# E(  2,  1)( 22, 20)(  2,   1) | 1.000000000 1.000000000 1.000000000 0.000000000 
Par# 12473# E(  1,  2)( 22, 20)(  2,   1) | 0.859417948 0.804955971 0.900551355 0.024219335 
Par# 12474# E(  1,  1)( 23, 20)(  2,   1) | 0.140582052 0.099448645 0.195044029 0.024219335 
Par# 12475# E(  2,  1)( 23, 20)(  2,   1) | 1.000000000 1.000000000 1.000000000 0.000000000 
Par# 12476# E(  1,  2)( 23, 20)(  2,   1) | 0.859417948 0.804955971 0.900551355 0.024219335 
Par# 12477# E(  1,  1)( 24, 20)(  2,   1) | 0.140582052 0.099448645 0.195044029 0.024219335 
Par# 12478# E(  2,  1)( 24, 20)(  2,   1) | 1.000000000 1.000000000 1.000000000 0.000000000 
Par# 12479# E(  1,  2)( 24, 20)(  2,   1) | 0.859417948 0.804955971 0.900551355 0.024219335 
Par# 12480# E(  1,  1)( 25, 20)(  2,   1) | 0.140582052 0.099448645 0.195044029 0.024219335 
Par# 12481# E(  2,  1)( 25, 20)(  2,   1) | 1.000000000 1.000000000 1.000000000 0.000000000 
Par# 12482# E(  1,  2)( 25, 20)(  2,   1) | 0.859417948 0.804955971 0.900551355 0.024219335 
Par# 12483# E(  1,  1)( 26, 20)(  2,   1) | 0.140582052 0.099448645 0.195044029 0.024219335 
Par# 12484# E(  2,  1)( 26, 20)(  2,   1) | 1.000000000 1.000000000 1.000000000 0.000000000 
Par# 12485# E(  1,  2)( 26, 20)(  2,   1) | 0.859417948 0.804955971 0.900551355 0.024219335 
Par# 12486# E(  1,  1)( 27, 20)(  2,   1) | 0.140582052 0.099448645 0.195044029 0.024219335 
Par# 12487# E(  2,  1)( 27, 20)(  2,   1) | 1.000000000 1.000000000 1.000000000 0.000000000 
Par# 12488# E(  1,  2)( 27, 20)(  2,   1) | 0.859417948 0.804955971 0.900551355 0.024219335 
Par# 12489# E(  1,  1)( 28, 20)(  2,   1) | 0.140582052 0.099448645 0.195044029 0.024219335 
Par# 12490# E(  2,  1)( 28, 20)(  2,   1) | 1.000000000 1.000000000 1.000000000 0.000000000 
Par# 12491# E(  1,  2)( 28, 20)(  2,   1) | 0.859417948 0.804955971 0.900551355 0.024219335 
Par# 12492# E(  1,  1)( 29, 20)(  2,   1) | 0.140582052 0.099448645 0.195044029 0.024219335 
Par# 12493# E(  2,  1)( 29, 20)(  2,   1) | 1.000000000 1.000000000 1.000000000 0.000000000 
Par# 12494# E(  1,  2)( 29, 20)(  2,   1) | 0.859417948 0.804955971 0.900551355 0.024219335 
Par# 12495# E(  1,  1)( 30, 20)(  2,   1) | 0.140582052 0.099448645 0.195044029 0.024219335 
Par# 12496# E(  2,  1)( 30, 20)(  2,   1) | 1.000000000 1.000000000 1.000000000 0.000000000 
Par# 12497# E(  1,  2)( 30, 20)(  2,   1) | 0.859417948 0.804955971 0.900551355 0.024219335 
Par# 12498# E(  1,  1)( 31, 20)(  2,   1) | 0.140582052 0.099448645 0.195044029 0.024219335 
Par# 12499# E(  2,  1)( 31, 20)(  2,   1) | 1.000000000 1.000000000 1.000000000 0.000000000 
Par# 12500# E(  1,  2)( 31, 20)(  2,   1) | 0.859417948 0.804955971 0.900551355 0.024219335 
Par# 12501# E(  1,  1)( 32, 20)(  2,   1) | 0.140582052 0.099448645 0.195044029 0.024219335 
Par# 12502# E(  2,  1)( 32, 20)(  2,   1) | 1.000000000 1.000000000 1.000000000 0.000000000 
Par# 12503# E(  1,  2)( 32, 20)(  2,   1) | 0.859417948 0.804955971 0.900551355 0.024219335 
Par# 12504# E(  1,  1)( 33, 20)(  2,   1) | 0.140582052 0.099448645 0.195044029 0.024219335 
Par# 12505# E(  2,  1)( 33, 20)(  2,   1) | 1.000000000 1.000000000 1.000000000 0.000000000 
Par# 12506# E(  1,  2)( 33, 20)(  2,   1) | 0.859417948 0.804955971 0.900551355 0.024219335 
Par# 12507# E(  1,  1)( 34, 20)(  2,   1) | 0.140582052 0.099448645 0.195044029 0.024219335 
Par# 12508# E(  2,  1)( 34, 20)(  2,   1) | 1.000000000 1.000000000 1.000000000 0.000000000 
Par# 12509# E(  1,  2)( 34, 20)(  2,   1) | 0.859417948 0.804955971 0.900551355 0.024219335 
Par# 12510# E(  1,  1)( 35, 20)(  2,   1) | 0.140582052 0.099448645 0.195044029 0.024219335 
Par# 12511# E(  2,  1)( 35, 20)(  2,   1) | 1.000000000 1.000000000 1.000000000 0.000000000 
Par# 12512# E(  1,  2)( 35, 20)(  2,   1) | 0.859417948 0.804955971 0.900551355 0.024219335 
Par# 12513# E(  1,  1)( 36, 20)(  2,   1) | 0.140582052 0.099448645 0.195044029 0.024219335 
Par# 12514# E(  2,  1)( 36, 20)(  2,   1) | 1.000000000 1.000000000 1.000000000 0.000000000 
Par# 12515# E(  1,  2)( 36, 20)(  2,   1) | 0.859417948 0.804955971 0.900551355 0.024219335 
Par# 12516# E(  1,  1)( 37, 20)(  2,   1) | 0.140582052 0.099448645 0.195044029 0.024219335 
Par# 12517# E(  2,  1)( 37, 20)(  2,   1) | 1.000000000 1.000000000 1.000000000 0.000000000 
Par# 12518# E(  1,  2)( 37, 20)(  2,   1) | 0.859417948 0.804955971 0.900551355 0.024219335 
Par# 12519# E(  1,  1)( 38, 20)(  2,   1) | 0.140582052 0.099448645 0.195044029 0.024219335 
Par# 12520# E(  2,  1)( 38, 20)(  2,   1) | 1.000000000 1.000000000 1.000000000 0.000000000 
Par# 12521# E(  1,  2)( 38, 20)(  2,   1) | 0.859417948 0.804955971 0.900551355 0.024219335 
Par# 12522# E(  1,  1)( 21, 21)(  2,   1) | 0.140582052 0.099448645 0.195044029 0.024219335 
Par# 12523# E(  2,  1)( 21, 21)(  2,   1) | 1.000000000 1.000000000 1.000000000 0.000000000 
Par# 12524# E(  1,  2)( 21, 21)(  2,   1) | 0.859417948 0.804955971 0.900551355 0.024219335 
Par# 12525# E(  1,  1)( 22, 21)(  2,   1) | 0.140582052 0.099448645 0.195044029 0.024219335 
Par# 12526# E(  2,  1)( 22, 21)(  2,   1) | 1.000000000 1.000000000 1.000000000 0.000000000 
Par# 12527# E(  1,  2)( 22, 21)(  2,   1) | 0.859417948 0.804955971 0.900551355 0.024219335 
Par# 12528# E(  1,  1)( 23, 21)(  2,   1) | 0.140582052 0.099448645 0.195044029 0.024219335 
Par# 12529# E(  2,  1)( 23, 21)(  2,   1) | 1.000000000 1.000000000 1.000000000 0.000000000 
Par# 12530# E(  1,  2)( 23, 21)(  2,   1) | 0.859417948 0.804955971 0.900551355 0.024219335 
Par# 12531# E(  1,  1)( 24, 21)(  2,   1) | 0.140582052 0.099448645 0.195044029 0.024219335 
Par# 12532# E(  2,  1)( 24, 21)(  2,   1) | 1.000000000 1.000000000 1.000000000 0.000000000 
Par# 12533# E(  1,  2)( 24, 21)(  2,   1) | 0.859417948 0.804955971 0.900551355 0.024219335 
Par# 12534# E(  1,  1)( 25, 21)(  2,   1) | 0.140582052 0.099448645 0.195044029 0.024219335 
Par# 12535# E(  2,  1)( 25, 21)(  2,   1) | 1.000000000 1.000000000 1.000000000 0.000000000 
Par# 12536# E(  1,  2)( 25, 21)(  2,   1) | 0.859417948 0.804955971 0.900551355 0.024219335 
Par# 12537# E(  1,  1)( 26, 21)(  2,   1) | 0.140582052 0.099448645 0.195044029 0.024219335 
Par# 12538# E(  2,  1)( 26, 21)(  2,   1) | 1.000000000 1.000000000 1.000000000 0.000000000 
Par# 12539# E(  1,  2)( 26, 21)(  2,   1) | 0.859417948 0.804955971 0.900551355 0.024219335 
Par# 12540# E(  1,  1)( 27, 21)(  2,   1) | 0.140582052 0.099448645 0.195044029 0.024219335 
Par# 12541# E(  2,  1)( 27, 21)(  2,   1) | 1.000000000 1.000000000 1.000000000 0.000000000 
Par# 12542# E(  1,  2)( 27, 21)(  2,   1) | 0.859417948 0.804955971 0.900551355 0.024219335 
Par# 12543# E(  1,  1)( 28, 21)(  2,   1) | 0.140582052 0.099448645 0.195044029 0.024219335 
Par# 12544# E(  2,  1)( 28, 21)(  2,   1) | 1.000000000 1.000000000 1.000000000 0.000000000 
Par# 12545# E(  1,  2)( 28, 21)(  2,   1) | 0.859417948 0.804955971 0.900551355 0.024219335 
Par# 12546# E(  1,  1)( 29, 21)(  2,   1) | 0.140582052 0.099448645 0.195044029 0.024219335 
Par# 12547# E(  2,  1)( 29, 21)(  2,   1) | 1.000000000 1.000000000 1.000000000 0.000000000 
Par# 12548# E(  1,  2)( 29, 21)(  2,   1) | 0.859417948 0.804955971 0.900551355 0.024219335 
Par# 12549# E(  1,  1)( 30, 21)(  2,   1) | 0.140582052 0.099448645 0.195044029 0.024219335 
Par# 12550# E(  2,  1)( 30, 21)(  2,   1) | 1.000000000 1.000000000 1.000000000 0.000000000 
Par# 12551# E(  1,  2)( 30, 21)(  2,   1) | 0.859417948 0.804955971 0.900551355 0.024219335 
Par# 12552# E(  1,  1)( 31, 21)(  2,   1) | 0.140582052 0.099448645 0.195044029 0.024219335 
Par# 12553# E(  2,  1)( 31, 21)(  2,   1) | 1.000000000 1.000000000 1.000000000 0.000000000 
Par# 12554# E(  1,  2)( 31, 21)(  2,   1) | 0.859417948 0.804955971 0.900551355 0.024219335 
Par# 12555# E(  1,  1)( 32, 21)(  2,   1) | 0.140582052 0.099448645 0.195044029 0.024219335 
Par# 12556# E(  2,  1)( 32, 21)(  2,   1) | 1.000000000 1.000000000 1.000000000 0.000000000 
Par# 12557# E(  1,  2)( 32, 21)(  2,   1) | 0.859417948 0.804955971 0.900551355 0.024219335 
Par# 12558# E(  1,  1)( 33, 21)(  2,   1) | 0.140582052 0.099448645 0.195044029 0.024219335 
Par# 12559# E(  2,  1)( 33, 21)(  2,   1) | 1.000000000 1.000000000 1.000000000 0.000000000 
Par# 12560# E(  1,  2)( 33, 21)(  2,   1) | 0.859417948 0.804955971 0.900551355 0.024219335 
Par# 12561# E(  1,  1)( 34, 21)(  2,   1) | 0.140582052 0.099448645 0.195044029 0.024219335 
Par# 12562# E(  2,  1)( 34, 21)(  2,   1) | 1.000000000 1.000000000 1.000000000 0.000000000 
Par# 12563# E(  1,  2)( 34, 21)(  2,   1) | 0.859417948 0.804955971 0.900551355 0.024219335 
Par# 12564# E(  1,  1)( 35, 21)(  2,   1) | 0.140582052 0.099448645 0.195044029 0.024219335 
Par# 12565# E(  2,  1)( 35, 21)(  2,   1) | 1.000000000 1.000000000 1.000000000 0.000000000 
Par# 12566# E(  1,  2)( 35, 21)(  2,   1) | 0.859417948 0.804955971 0.900551355 0.024219335 
Par# 12567# E(  1,  1)( 36, 21)(  2,   1) | 0.140582052 0.099448645 0.195044029 0.024219335 
Par# 12568# E(  2,  1)( 36, 21)(  2,   1) | 1.000000000 1.000000000 1.000000000 0.000000000 
Par# 12569# E(  1,  2)( 36, 21)(  2,   1) | 0.859417948 0.804955971 0.900551355 0.024219335 
Par# 12570# E(  1,  1)( 37, 21)(  2,   1) | 0.140582052 0.099448645 0.195044029 0.024219335 
Par# 12571# E(  2,  1)( 37, 21)(  2,   1) | 1.000000000 1.000000000 1.000000000 0.000000000 
Par# 12572# E(  1,  2)( 37, 21)(  2,   1) | 0.859417948 0.804955971 0.900551355 0.024219335 
Par# 12573# E(  1,  1)( 38, 21)(  2,   1) | 0.140582052 0.099448645 0.195044029 0.024219335 
Par# 12574# E(  2,  1)( 38, 21)(  2,   1) | 1.000000000 1.000000000 1.000000000 0.000000000 
Par# 12575# E(  1,  2)( 38, 21)(  2,   1) | 0.859417948 0.804955971 0.900551355 0.024219335 
Par# 12576# E(  1,  1)( 22, 22)(  2,   1) | 0.140582052 0.099448645 0.195044029 0.024219335 
Par# 12577# E(  2,  1)( 22, 22)(  2,   1) | 1.000000000 1.000000000 1.000000000 0.000000000 
Par# 12578# E(  1,  2)( 22, 22)(  2,   1) | 0.859417948 0.804955971 0.900551355 0.024219335 
Par# 12579# E(  1,  1)( 23, 22)(  2,   1) | 0.140582052 0.099448645 0.195044029 0.024219335 
Par# 12580# E(  2,  1)( 23, 22)(  2,   1) | 1.000000000 1.000000000 1.000000000 0.000000000 
Par# 12581# E(  1,  2)( 23, 22)(  2,   1) | 0.859417948 0.804955971 0.900551355 0.024219335 
Par# 12582# E(  1,  1)( 24, 22)(  2,   1) | 0.140582052 0.099448645 0.195044029 0.024219335 
Par# 12583# E(  2,  1)( 24, 22)(  2,   1) | 1.000000000 1.000000000 1.000000000 0.000000000 
Par# 12584# E(  1,  2)( 24, 22)(  2,   1) | 0.859417948 0.804955971 0.900551355 0.024219335 
Par# 12585# E(  1,  1)( 25, 22)(  2,   1) | 0.140582052 0.099448645 0.195044029 0.024219335 
Par# 12586# E(  2,  1)( 25, 22)(  2,   1) | 1.000000000 1.000000000 1.000000000 0.000000000 
Par# 12587# E(  1,  2)( 25, 22)(  2,   1) | 0.859417948 0.804955971 0.900551355 0.024219335 
Par# 12588# E(  1,  1)( 26, 22)(  2,   1) | 0.140582052 0.099448645 0.195044029 0.024219335 
Par# 12589# E(  2,  1)( 26, 22)(  2,   1) | 1.000000000 1.000000000 1.000000000 0.000000000 
Par# 12590# E(  1,  2)( 26, 22)(  2,   1) | 0.859417948 0.804955971 0.900551355 0.024219335 
Par# 12591# E(  1,  1)( 27, 22)(  2,   1) | 0.140582052 0.099448645 0.195044029 0.024219335 
Par# 12592# E(  2,  1)( 27, 22)(  2,   1) | 1.000000000 1.000000000 1.000000000 0.000000000 
Par# 12593# E(  1,  2)( 27, 22)(  2,   1) | 0.859417948 0.804955971 0.900551355 0.024219335 
Par# 12594# E(  1,  1)( 28, 22)(  2,   1) | 0.140582052 0.099448645 0.195044029 0.024219335 
Par# 12595# E(  2,  1)( 28, 22)(  2,   1) | 1.000000000 1.000000000 1.000000000 0.000000000 
Par# 12596# E(  1,  2)( 28, 22)(  2,   1) | 0.859417948 0.804955971 0.900551355 0.024219335 
Par# 12597# E(  1,  1)( 29, 22)(  2,   1) | 0.140582052 0.099448645 0.195044029 0.024219335 
Par# 12598# E(  2,  1)( 29, 22)(  2,   1) | 1.000000000 1.000000000 1.000000000 0.000000000 
Par# 12599# E(  1,  2)( 29, 22)(  2,   1) | 0.859417948 0.804955971 0.900551355 0.024219335 
Par# 12600# E(  1,  1)( 30, 22)(  2,   1) | 0.140582052 0.099448645 0.195044029 0.024219335 
Par# 12601# E(  2,  1)( 30, 22)(  2,   1) | 1.000000000 1.000000000 1.000000000 0.000000000 
Par# 12602# E(  1,  2)( 30, 22)(  2,   1) | 0.859417948 0.804955971 0.900551355 0.024219335 
Par# 12603# E(  1,  1)( 31, 22)(  2,   1) | 0.140582052 0.099448645 0.195044029 0.024219335 
Par# 12604# E(  2,  1)( 31, 22)(  2,   1) | 1.000000000 1.000000000 1.000000000 0.000000000 
Par# 12605# E(  1,  2)( 31, 22)(  2,   1) | 0.859417948 0.804955971 0.900551355 0.024219335 
Par# 12606# E(  1,  1)( 32, 22)(  2,   1) | 0.140582052 0.099448645 0.195044029 0.024219335 
Par# 12607# E(  2,  1)( 32, 22)(  2,   1) | 1.000000000 1.000000000 1.000000000 0.000000000 
Par# 12608# E(  1,  2)( 32, 22)(  2,   1) | 0.859417948 0.804955971 0.900551355 0.024219335 
Par# 12609# E(  1,  1)( 33, 22)(  2,   1) | 0.140582052 0.099448645 0.195044029 0.024219335 
Par# 12610# E(  2,  1)( 33, 22)(  2,   1) | 1.000000000 1.000000000 1.000000000 0.000000000 
Par# 12611# E(  1,  2)( 33, 22)(  2,   1) | 0.859417948 0.804955971 0.900551355 0.024219335 
Par# 12612# E(  1,  1)( 34, 22)(  2,   1) | 0.140582052 0.099448645 0.195044029 0.024219335 
Par# 12613# E(  2,  1)( 34, 22)(  2,   1) | 1.000000000 1.000000000 1.000000000 0.000000000 
Par# 12614# E(  1,  2)( 34, 22)(  2,   1) | 0.859417948 0.804955971 0.900551355 0.024219335 
Par# 12615# E(  1,  1)( 35, 22)(  2,   1) | 0.140582052 0.099448645 0.195044029 0.024219335 
Par# 12616# E(  2,  1)( 35, 22)(  2,   1) | 1.000000000 1.000000000 1.000000000 0.000000000 
Par# 12617# E(  1,  2)( 35, 22)(  2,   1) | 0.859417948 0.804955971 0.900551355 0.024219335 
Par# 12618# E(  1,  1)( 36, 22)(  2,   1) | 0.140582052 0.099448645 0.195044029 0.024219335 
Par# 12619# E(  2,  1)( 36, 22)(  2,   1) | 1.000000000 1.000000000 1.000000000 0.000000000 
Par# 12620# E(  1,  2)( 36, 22)(  2,   1) | 0.859417948 0.804955971 0.900551355 0.024219335 
Par# 12621# E(  1,  1)( 37, 22)(  2,   1) | 0.140582052 0.099448645 0.195044029 0.024219335 
Par# 12622# E(  2,  1)( 37, 22)(  2,   1) | 1.000000000 1.000000000 1.000000000 0.000000000 
Par# 12623# E(  1,  2)( 37, 22)(  2,   1) | 0.859417948 0.804955971 0.900551355 0.024219335 
Par# 12624# E(  1,  1)( 38, 22)(  2,   1) | 0.140582052 0.099448645 0.195044029 0.024219335 
Par# 12625# E(  2,  1)( 38, 22)(  2,   1) | 1.000000000 1.000000000 1.000000000 0.000000000 
Par# 12626# E(  1,  2)( 38, 22)(  2,   1) | 0.859417948 0.804955971 0.900551355 0.024219335 
Par# 12627# E(  1,  1)( 23, 23)(  2,   1) | 0.140582052 0.099448645 0.195044029 0.024219335 
Par# 12628# E(  2,  1)( 23, 23)(  2,   1) | 1.000000000 1.000000000 1.000000000 0.000000000 
Par# 12629# E(  1,  2)( 23, 23)(  2,   1) | 0.859417948 0.804955971 0.900551355 0.024219335 
Par# 12630# E(  1,  1)( 24, 23)(  2,   1) | 0.140582052 0.099448645 0.195044029 0.024219335 
Par# 12631# E(  2,  1)( 24, 23)(  2,   1) | 1.000000000 1.000000000 1.000000000 0.000000000 
Par# 12632# E(  1,  2)( 24, 23)(  2,   1) | 0.859417948 0.804955971 0.900551355 0.024219335 
Par# 12633# E(  1,  1)( 25, 23)(  2,   1) | 0.140582052 0.099448645 0.195044029 0.024219335 
Par# 12634# E(  2,  1)( 25, 23)(  2,   1) | 1.000000000 1.000000000 1.000000000 0.000000000 
Par# 12635# E(  1,  2)( 25, 23)(  2,   1) | 0.859417948 0.804955971 0.900551355 0.024219335 
Par# 12636# E(  1,  1)( 26, 23)(  2,   1) | 0.140582052 0.099448645 0.195044029 0.024219335 
Par# 12637# E(  2,  1)( 26, 23)(  2,   1) | 1.000000000 1.000000000 1.000000000 0.000000000 
Par# 12638# E(  1,  2)( 26, 23)(  2,   1) | 0.859417948 0.804955971 0.900551355 0.024219335 
Par# 12639# E(  1,  1)( 27, 23)(  2,   1) | 0.140582052 0.099448645 0.195044029 0.024219335 
Par# 12640# E(  2,  1)( 27, 23)(  2,   1) | 1.000000000 1.000000000 1.000000000 0.000000000 
Par# 12641# E(  1,  2)( 27, 23)(  2,   1) | 0.859417948 0.804955971 0.900551355 0.024219335 
Par# 12642# E(  1,  1)( 28, 23)(  2,   1) | 0.140582052 0.099448645 0.195044029 0.024219335 
Par# 12643# E(  2,  1)( 28, 23)(  2,   1) | 1.000000000 1.000000000 1.000000000 0.000000000 
Par# 12644# E(  1,  2)( 28, 23)(  2,   1) | 0.859417948 0.804955971 0.900551355 0.024219335 
Par# 12645# E(  1,  1)( 29, 23)(  2,   1) | 0.140582052 0.099448645 0.195044029 0.024219335 
Par# 12646# E(  2,  1)( 29, 23)(  2,   1) | 1.000000000 1.000000000 1.000000000 0.000000000 
Par# 12647# E(  1,  2)( 29, 23)(  2,   1) | 0.859417948 0.804955971 0.900551355 0.024219335 
Par# 12648# E(  1,  1)( 30, 23)(  2,   1) | 0.140582052 0.099448645 0.195044029 0.024219335 
Par# 12649# E(  2,  1)( 30, 23)(  2,   1) | 1.000000000 1.000000000 1.000000000 0.000000000 
Par# 12650# E(  1,  2)( 30, 23)(  2,   1) | 0.859417948 0.804955971 0.900551355 0.024219335 
Par# 12651# E(  1,  1)( 31, 23)(  2,   1) | 0.140582052 0.099448645 0.195044029 0.024219335 
Par# 12652# E(  2,  1)( 31, 23)(  2,   1) | 1.000000000 1.000000000 1.000000000 0.000000000 
Par# 12653# E(  1,  2)( 31, 23)(  2,   1) | 0.859417948 0.804955971 0.900551355 0.024219335 
Par# 12654# E(  1,  1)( 32, 23)(  2,   1) | 0.140582052 0.099448645 0.195044029 0.024219335 
Par# 12655# E(  2,  1)( 32, 23)(  2,   1) | 1.000000000 1.000000000 1.000000000 0.000000000 
Par# 12656# E(  1,  2)( 32, 23)(  2,   1) | 0.859417948 0.804955971 0.900551355 0.024219335 
Par# 12657# E(  1,  1)( 33, 23)(  2,   1) | 0.140582052 0.099448645 0.195044029 0.024219335 
Par# 12658# E(  2,  1)( 33, 23)(  2,   1) | 1.000000000 1.000000000 1.000000000 0.000000000 
Par# 12659# E(  1,  2)( 33, 23)(  2,   1) | 0.859417948 0.804955971 0.900551355 0.024219335 
Par# 12660# E(  1,  1)( 34, 23)(  2,   1) | 0.140582052 0.099448645 0.195044029 0.024219335 
Par# 12661# E(  2,  1)( 34, 23)(  2,   1) | 1.000000000 1.000000000 1.000000000 0.000000000 
Par# 12662# E(  1,  2)( 34, 23)(  2,   1) | 0.859417948 0.804955971 0.900551355 0.024219335 
Par# 12663# E(  1,  1)( 35, 23)(  2,   1) | 0.140582052 0.099448645 0.195044029 0.024219335 
Par# 12664# E(  2,  1)( 35, 23)(  2,   1) | 1.000000000 1.000000000 1.000000000 0.000000000 
Par# 12665# E(  1,  2)( 35, 23)(  2,   1) | 0.859417948 0.804955971 0.900551355 0.024219335 
Par# 12666# E(  1,  1)( 36, 23)(  2,   1) | 0.140582052 0.099448645 0.195044029 0.024219335 
Par# 12667# E(  2,  1)( 36, 23)(  2,   1) | 1.000000000 1.000000000 1.000000000 0.000000000 
Par# 12668# E(  1,  2)( 36, 23)(  2,   1) | 0.859417948 0.804955971 0.900551355 0.024219335 
Par# 12669# E(  1,  1)( 37, 23)(  2,   1) | 0.140582052 0.099448645 0.195044029 0.024219335 
Par# 12670# E(  2,  1)( 37, 23)(  2,   1) | 1.000000000 1.000000000 1.000000000 0.000000000 
Par# 12671# E(  1,  2)( 37, 23)(  2,   1) | 0.859417948 0.804955971 0.900551355 0.024219335 
Par# 12672# E(  1,  1)( 38, 23)(  2,   1) | 0.140582052 0.099448645 0.195044029 0.024219335 
Par# 12673# E(  2,  1)( 38, 23)(  2,   1) | 1.000000000 1.000000000 1.000000000 0.000000000 
Par# 12674# E(  1,  2)( 38, 23)(  2,   1) | 0.859417948 0.804955971 0.900551355 0.024219335 
Par# 12675# E(  1,  1)( 24, 24)(  2,   1) | 0.140582052 0.099448645 0.195044029 0.024219335 
Par# 12676# E(  2,  1)( 24, 24)(  2,   1) | 1.000000000 1.000000000 1.000000000 0.000000000 
Par# 12677# E(  1,  2)( 24, 24)(  2,   1) | 0.859417948 0.804955971 0.900551355 0.024219335 
Par# 12678# E(  1,  1)( 25, 24)(  2,   1) | 0.140582052 0.099448645 0.195044029 0.024219335 
Par# 12679# E(  2,  1)( 25, 24)(  2,   1) | 1.000000000 1.000000000 1.000000000 0.000000000 
Par# 12680# E(  1,  2)( 25, 24)(  2,   1) | 0.859417948 0.804955971 0.900551355 0.024219335 
Par# 12681# E(  1,  1)( 26, 24)(  2,   1) | 0.140582052 0.099448645 0.195044029 0.024219335 
Par# 12682# E(  2,  1)( 26, 24)(  2,   1) | 1.000000000 1.000000000 1.000000000 0.000000000 
Par# 12683# E(  1,  2)( 26, 24)(  2,   1) | 0.859417948 0.804955971 0.900551355 0.024219335 
Par# 12684# E(  1,  1)( 27, 24)(  2,   1) | 0.140582052 0.099448645 0.195044029 0.024219335 
Par# 12685# E(  2,  1)( 27, 24)(  2,   1) | 1.000000000 1.000000000 1.000000000 0.000000000 
Par# 12686# E(  1,  2)( 27, 24)(  2,   1) | 0.859417948 0.804955971 0.900551355 0.024219335 
Par# 12687# E(  1,  1)( 28, 24)(  2,   1) | 0.140582052 0.099448645 0.195044029 0.024219335 
Par# 12688# E(  2,  1)( 28, 24)(  2,   1) | 1.000000000 1.000000000 1.000000000 0.000000000 
Par# 12689# E(  1,  2)( 28, 24)(  2,   1) | 0.859417948 0.804955971 0.900551355 0.024219335 
Par# 12690# E(  1,  1)( 29, 24)(  2,   1) | 0.140582052 0.099448645 0.195044029 0.024219335 
Par# 12691# E(  2,  1)( 29, 24)(  2,   1) | 1.000000000 1.000000000 1.000000000 0.000000000 
Par# 12692# E(  1,  2)( 29, 24)(  2,   1) | 0.859417948 0.804955971 0.900551355 0.024219335 
Par# 12693# E(  1,  1)( 30, 24)(  2,   1) | 0.140582052 0.099448645 0.195044029 0.024219335 
Par# 12694# E(  2,  1)( 30, 24)(  2,   1) | 1.000000000 1.000000000 1.000000000 0.000000000 
Par# 12695# E(  1,  2)( 30, 24)(  2,   1) | 0.859417948 0.804955971 0.900551355 0.024219335 
Par# 12696# E(  1,  1)( 31, 24)(  2,   1) | 0.140582052 0.099448645 0.195044029 0.024219335 
Par# 12697# E(  2,  1)( 31, 24)(  2,   1) | 1.000000000 1.000000000 1.000000000 0.000000000 
Par# 12698# E(  1,  2)( 31, 24)(  2,   1) | 0.859417948 0.804955971 0.900551355 0.024219335 
Par# 12699# E(  1,  1)( 32, 24)(  2,   1) | 0.140582052 0.099448645 0.195044029 0.024219335 
Par# 12700# E(  2,  1)( 32, 24)(  2,   1) | 1.000000000 1.000000000 1.000000000 0.000000000 
Par# 12701# E(  1,  2)( 32, 24)(  2,   1) | 0.859417948 0.804955971 0.900551355 0.024219335 
Par# 12702# E(  1,  1)( 33, 24)(  2,   1) | 0.140582052 0.099448645 0.195044029 0.024219335 
Par# 12703# E(  2,  1)( 33, 24)(  2,   1) | 1.000000000 1.000000000 1.000000000 0.000000000 
Par# 12704# E(  1,  2)( 33, 24)(  2,   1) | 0.859417948 0.804955971 0.900551355 0.024219335 
Par# 12705# E(  1,  1)( 34, 24)(  2,   1) | 0.140582052 0.099448645 0.195044029 0.024219335 
Par# 12706# E(  2,  1)( 34, 24)(  2,   1) | 1.000000000 1.000000000 1.000000000 0.000000000 
Par# 12707# E(  1,  2)( 34, 24)(  2,   1) | 0.859417948 0.804955971 0.900551355 0.024219335 
Par# 12708# E(  1,  1)( 35, 24)(  2,   1) | 0.140582052 0.099448645 0.195044029 0.024219335 
Par# 12709# E(  2,  1)( 35, 24)(  2,   1) | 1.000000000 1.000000000 1.000000000 0.000000000 
Par# 12710# E(  1,  2)( 35, 24)(  2,   1) | 0.859417948 0.804955971 0.900551355 0.024219335 
Par# 12711# E(  1,  1)( 36, 24)(  2,   1) | 0.140582052 0.099448645 0.195044029 0.024219335 
Par# 12712# E(  2,  1)( 36, 24)(  2,   1) | 1.000000000 1.000000000 1.000000000 0.000000000 
Par# 12713# E(  1,  2)( 36, 24)(  2,   1) | 0.859417948 0.804955971 0.900551355 0.024219335 
Par# 12714# E(  1,  1)( 37, 24)(  2,   1) | 0.140582052 0.099448645 0.195044029 0.024219335 
Par# 12715# E(  2,  1)( 37, 24)(  2,   1) | 1.000000000 1.000000000 1.000000000 0.000000000 
Par# 12716# E(  1,  2)( 37, 24)(  2,   1) | 0.859417948 0.804955971 0.900551355 0.024219335 
Par# 12717# E(  1,  1)( 38, 24)(  2,   1) | 0.140582052 0.099448645 0.195044029 0.024219335 
Par# 12718# E(  2,  1)( 38, 24)(  2,   1) | 1.000000000 1.000000000 1.000000000 0.000000000 
Par# 12719# E(  1,  2)( 38, 24)(  2,   1) | 0.859417948 0.804955971 0.900551355 0.024219335 
Par# 12720# E(  1,  1)( 25, 25)(  2,   1) | 0.140582052 0.099448645 0.195044029 0.024219335 
Par# 12721# E(  2,  1)( 25, 25)(  2,   1) | 1.000000000 1.000000000 1.000000000 0.000000000 
Par# 12722# E(  1,  2)( 25, 25)(  2,   1) | 0.859417948 0.804955971 0.900551355 0.024219335 
Par# 12723# E(  1,  1)( 26, 25)(  2,   1) | 0.140582052 0.099448645 0.195044029 0.024219335 
Par# 12724# E(  2,  1)( 26, 25)(  2,   1) | 1.000000000 1.000000000 1.000000000 0.000000000 
Par# 12725# E(  1,  2)( 26, 25)(  2,   1) | 0.859417948 0.804955971 0.900551355 0.024219335 
Par# 12726# E(  1,  1)( 27, 25)(  2,   1) | 0.140582052 0.099448645 0.195044029 0.024219335 
Par# 12727# E(  2,  1)( 27, 25)(  2,   1) | 1.000000000 1.000000000 1.000000000 0.000000000 
Par# 12728# E(  1,  2)( 27, 25)(  2,   1) | 0.859417948 0.804955971 0.900551355 0.024219335 
Par# 12729# E(  1,  1)( 28, 25)(  2,   1) | 0.140582052 0.099448645 0.195044029 0.024219335 
Par# 12730# E(  2,  1)( 28, 25)(  2,   1) | 1.000000000 1.000000000 1.000000000 0.000000000 
Par# 12731# E(  1,  2)( 28, 25)(  2,   1) | 0.859417948 0.804955971 0.900551355 0.024219335 
Par# 12732# E(  1,  1)( 29, 25)(  2,   1) | 0.140582052 0.099448645 0.195044029 0.024219335 
Par# 12733# E(  2,  1)( 29, 25)(  2,   1) | 1.000000000 1.000000000 1.000000000 0.000000000 
Par# 12734# E(  1,  2)( 29, 25)(  2,   1) | 0.859417948 0.804955971 0.900551355 0.024219335 
Par# 12735# E(  1,  1)( 30, 25)(  2,   1) | 0.140582052 0.099448645 0.195044029 0.024219335 
Par# 12736# E(  2,  1)( 30, 25)(  2,   1) | 1.000000000 1.000000000 1.000000000 0.000000000 
Par# 12737# E(  1,  2)( 30, 25)(  2,   1) | 0.859417948 0.804955971 0.900551355 0.024219335 
Par# 12738# E(  1,  1)( 31, 25)(  2,   1) | 0.140582052 0.099448645 0.195044029 0.024219335 
Par# 12739# E(  2,  1)( 31, 25)(  2,   1) | 1.000000000 1.000000000 1.000000000 0.000000000 
Par# 12740# E(  1,  2)( 31, 25)(  2,   1) | 0.859417948 0.804955971 0.900551355 0.024219335 
Par# 12741# E(  1,  1)( 32, 25)(  2,   1) | 0.140582052 0.099448645 0.195044029 0.024219335 
Par# 12742# E(  2,  1)( 32, 25)(  2,   1) | 1.000000000 1.000000000 1.000000000 0.000000000 
Par# 12743# E(  1,  2)( 32, 25)(  2,   1) | 0.859417948 0.804955971 0.900551355 0.024219335 
Par# 12744# E(  1,  1)( 33, 25)(  2,   1) | 0.140582052 0.099448645 0.195044029 0.024219335 
Par# 12745# E(  2,  1)( 33, 25)(  2,   1) | 1.000000000 1.000000000 1.000000000 0.000000000 
Par# 12746# E(  1,  2)( 33, 25)(  2,   1) | 0.859417948 0.804955971 0.900551355 0.024219335 
Par# 12747# E(  1,  1)( 34, 25)(  2,   1) | 0.140582052 0.099448645 0.195044029 0.024219335 
Par# 12748# E(  2,  1)( 34, 25)(  2,   1) | 1.000000000 1.000000000 1.000000000 0.000000000 
Par# 12749# E(  1,  2)( 34, 25)(  2,   1) | 0.859417948 0.804955971 0.900551355 0.024219335 
Par# 12750# E(  1,  1)( 35, 25)(  2,   1) | 0.140582052 0.099448645 0.195044029 0.024219335 
Par# 12751# E(  2,  1)( 35, 25)(  2,   1) | 1.000000000 1.000000000 1.000000000 0.000000000 
Par# 12752# E(  1,  2)( 35, 25)(  2,   1) | 0.859417948 0.804955971 0.900551355 0.024219335 
Par# 12753# E(  1,  1)( 36, 25)(  2,   1) | 0.140582052 0.099448645 0.195044029 0.024219335 
Par# 12754# E(  2,  1)( 36, 25)(  2,   1) | 1.000000000 1.000000000 1.000000000 0.000000000 
Par# 12755# E(  1,  2)( 36, 25)(  2,   1) | 0.859417948 0.804955971 0.900551355 0.024219335 
Par# 12756# E(  1,  1)( 37, 25)(  2,   1) | 0.140582052 0.099448645 0.195044029 0.024219335 
Par# 12757# E(  2,  1)( 37, 25)(  2,   1) | 1.000000000 1.000000000 1.000000000 0.000000000 
Par# 12758# E(  1,  2)( 37, 25)(  2,   1) | 0.859417948 0.804955971 0.900551355 0.024219335 
Par# 12759# E(  1,  1)( 38, 25)(  2,   1) | 0.140582052 0.099448645 0.195044029 0.024219335 
Par# 12760# E(  2,  1)( 38, 25)(  2,   1) | 1.000000000 1.000000000 1.000000000 0.000000000 
Par# 12761# E(  1,  2)( 38, 25)(  2,   1) | 0.859417948 0.804955971 0.900551355 0.024219335 
Par# 12762# E(  1,  1)( 26, 26)(  2,   1) | 0.140582052 0.099448645 0.195044029 0.024219335 
Par# 12763# E(  2,  1)( 26, 26)(  2,   1) | 1.000000000 1.000000000 1.000000000 0.000000000 
Par# 12764# E(  1,  2)( 26, 26)(  2,   1) | 0.859417948 0.804955971 0.900551355 0.024219335 
Par# 12765# E(  1,  1)( 27, 26)(  2,   1) | 0.140582052 0.099448645 0.195044029 0.024219335 
Par# 12766# E(  2,  1)( 27, 26)(  2,   1) | 1.000000000 1.000000000 1.000000000 0.000000000 
Par# 12767# E(  1,  2)( 27, 26)(  2,   1) | 0.859417948 0.804955971 0.900551355 0.024219335 
Par# 12768# E(  1,  1)( 28, 26)(  2,   1) | 0.140582052 0.099448645 0.195044029 0.024219335 
Par# 12769# E(  2,  1)( 28, 26)(  2,   1) | 1.000000000 1.000000000 1.000000000 0.000000000 
Par# 12770# E(  1,  2)( 28, 26)(  2,   1) | 0.859417948 0.804955971 0.900551355 0.024219335 
Par# 12771# E(  1,  1)( 29, 26)(  2,   1) | 0.140582052 0.099448645 0.195044029 0.024219335 
Par# 12772# E(  2,  1)( 29, 26)(  2,   1) | 1.000000000 1.000000000 1.000000000 0.000000000 
Par# 12773# E(  1,  2)( 29, 26)(  2,   1) | 0.859417948 0.804955971 0.900551355 0.024219335 
Par# 12774# E(  1,  1)( 30, 26)(  2,   1) | 0.140582052 0.099448645 0.195044029 0.024219335 
Par# 12775# E(  2,  1)( 30, 26)(  2,   1) | 1.000000000 1.000000000 1.000000000 0.000000000 
Par# 12776# E(  1,  2)( 30, 26)(  2,   1) | 0.859417948 0.804955971 0.900551355 0.024219335 
Par# 12777# E(  1,  1)( 31, 26)(  2,   1) | 0.140582052 0.099448645 0.195044029 0.024219335 
Par# 12778# E(  2,  1)( 31, 26)(  2,   1) | 1.000000000 1.000000000 1.000000000 0.000000000 
Par# 12779# E(  1,  2)( 31, 26)(  2,   1) | 0.859417948 0.804955971 0.900551355 0.024219335 
Par# 12780# E(  1,  1)( 32, 26)(  2,   1) | 0.140582052 0.099448645 0.195044029 0.024219335 
Par# 12781# E(  2,  1)( 32, 26)(  2,   1) | 1.000000000 1.000000000 1.000000000 0.000000000 
Par# 12782# E(  1,  2)( 32, 26)(  2,   1) | 0.859417948 0.804955971 0.900551355 0.024219335 
Par# 12783# E(  1,  1)( 33, 26)(  2,   1) | 0.140582052 0.099448645 0.195044029 0.024219335 
Par# 12784# E(  2,  1)( 33, 26)(  2,   1) | 1.000000000 1.000000000 1.000000000 0.000000000 
Par# 12785# E(  1,  2)( 33, 26)(  2,   1) | 0.859417948 0.804955971 0.900551355 0.024219335 
Par# 12786# E(  1,  1)( 34, 26)(  2,   1) | 0.140582052 0.099448645 0.195044029 0.024219335 
Par# 12787# E(  2,  1)( 34, 26)(  2,   1) | 1.000000000 1.000000000 1.000000000 0.000000000 
Par# 12788# E(  1,  2)( 34, 26)(  2,   1) | 0.859417948 0.804955971 0.900551355 0.024219335 
Par# 12789# E(  1,  1)( 35, 26)(  2,   1) | 0.140582052 0.099448645 0.195044029 0.024219335 
Par# 12790# E(  2,  1)( 35, 26)(  2,   1) | 1.000000000 1.000000000 1.000000000 0.000000000 
Par# 12791# E(  1,  2)( 35, 26)(  2,   1) | 0.859417948 0.804955971 0.900551355 0.024219335 
Par# 12792# E(  1,  1)( 36, 26)(  2,   1) | 0.140582052 0.099448645 0.195044029 0.024219335 
Par# 12793# E(  2,  1)( 36, 26)(  2,   1) | 1.000000000 1.000000000 1.000000000 0.000000000 
Par# 12794# E(  1,  2)( 36, 26)(  2,   1) | 0.859417948 0.804955971 0.900551355 0.024219335 
Par# 12795# E(  1,  1)( 37, 26)(  2,   1) | 0.140582052 0.099448645 0.195044029 0.024219335 
Par# 12796# E(  2,  1)( 37, 26)(  2,   1) | 1.000000000 1.000000000 1.000000000 0.000000000 
Par# 12797# E(  1,  2)( 37, 26)(  2,   1) | 0.859417948 0.804955971 0.900551355 0.024219335 
Par# 12798# E(  1,  1)( 38, 26)(  2,   1) | 0.140582052 0.099448645 0.195044029 0.024219335 
Par# 12799# E(  2,  1)( 38, 26)(  2,   1) | 1.000000000 1.000000000 1.000000000 0.000000000 
Par# 12800# E(  1,  2)( 38, 26)(  2,   1) | 0.859417948 0.804955971 0.900551355 0.024219335 
Par# 12801# E(  1,  1)( 27, 27)(  2,   1) | 0.140582052 0.099448645 0.195044029 0.024219335 
Par# 12802# E(  2,  1)( 27, 27)(  2,   1) | 1.000000000 1.000000000 1.000000000 0.000000000 
Par# 12803# E(  1,  2)( 27, 27)(  2,   1) | 0.859417948 0.804955971 0.900551355 0.024219335 
Par# 12804# E(  1,  1)( 28, 27)(  2,   1) | 0.140582052 0.099448645 0.195044029 0.024219335 
Par# 12805# E(  2,  1)( 28, 27)(  2,   1) | 1.000000000 1.000000000 1.000000000 0.000000000 
Par# 12806# E(  1,  2)( 28, 27)(  2,   1) | 0.859417948 0.804955971 0.900551355 0.024219335 
Par# 12807# E(  1,  1)( 29, 27)(  2,   1) | 0.140582052 0.099448645 0.195044029 0.024219335 
Par# 12808# E(  2,  1)( 29, 27)(  2,   1) | 1.000000000 1.000000000 1.000000000 0.000000000 
Par# 12809# E(  1,  2)( 29, 27)(  2,   1) | 0.859417948 0.804955971 0.900551355 0.024219335 
Par# 12810# E(  1,  1)( 30, 27)(  2,   1) | 0.140582052 0.099448645 0.195044029 0.024219335 
Par# 12811# E(  2,  1)( 30, 27)(  2,   1) | 1.000000000 1.000000000 1.000000000 0.000000000 
Par# 12812# E(  1,  2)( 30, 27)(  2,   1) | 0.859417948 0.804955971 0.900551355 0.024219335 
Par# 12813# E(  1,  1)( 31, 27)(  2,   1) | 0.140582052 0.099448645 0.195044029 0.024219335 
Par# 12814# E(  2,  1)( 31, 27)(  2,   1) | 1.000000000 1.000000000 1.000000000 0.000000000 
Par# 12815# E(  1,  2)( 31, 27)(  2,   1) | 0.859417948 0.804955971 0.900551355 0.024219335 
Par# 12816# E(  1,  1)( 32, 27)(  2,   1) | 0.140582052 0.099448645 0.195044029 0.024219335 
Par# 12817# E(  2,  1)( 32, 27)(  2,   1) | 1.000000000 1.000000000 1.000000000 0.000000000 
Par# 12818# E(  1,  2)( 32, 27)(  2,   1) | 0.859417948 0.804955971 0.900551355 0.024219335 
Par# 12819# E(  1,  1)( 33, 27)(  2,   1) | 0.140582052 0.099448645 0.195044029 0.024219335 
Par# 12820# E(  2,  1)( 33, 27)(  2,   1) | 1.000000000 1.000000000 1.000000000 0.000000000 
Par# 12821# E(  1,  2)( 33, 27)(  2,   1) | 0.859417948 0.804955971 0.900551355 0.024219335 
Par# 12822# E(  1,  1)( 34, 27)(  2,   1) | 0.140582052 0.099448645 0.195044029 0.024219335 
Par# 12823# E(  2,  1)( 34, 27)(  2,   1) | 1.000000000 1.000000000 1.000000000 0.000000000 
Par# 12824# E(  1,  2)( 34, 27)(  2,   1) | 0.859417948 0.804955971 0.900551355 0.024219335 
Par# 12825# E(  1,  1)( 35, 27)(  2,   1) | 0.140582052 0.099448645 0.195044029 0.024219335 
Par# 12826# E(  2,  1)( 35, 27)(  2,   1) | 1.000000000 1.000000000 1.000000000 0.000000000 
Par# 12827# E(  1,  2)( 35, 27)(  2,   1) | 0.859417948 0.804955971 0.900551355 0.024219335 
Par# 12828# E(  1,  1)( 36, 27)(  2,   1) | 0.140582052 0.099448645 0.195044029 0.024219335 
Par# 12829# E(  2,  1)( 36, 27)(  2,   1) | 1.000000000 1.000000000 1.000000000 0.000000000 
Par# 12830# E(  1,  2)( 36, 27)(  2,   1) | 0.859417948 0.804955971 0.900551355 0.024219335 
Par# 12831# E(  1,  1)( 37, 27)(  2,   1) | 0.140582052 0.099448645 0.195044029 0.024219335 
Par# 12832# E(  2,  1)( 37, 27)(  2,   1) | 1.000000000 1.000000000 1.000000000 0.000000000 
Par# 12833# E(  1,  2)( 37, 27)(  2,   1) | 0.859417948 0.804955971 0.900551355 0.024219335 
Par# 12834# E(  1,  1)( 38, 27)(  2,   1) | 0.140582052 0.099448645 0.195044029 0.024219335 
Par# 12835# E(  2,  1)( 38, 27)(  2,   1) | 1.000000000 1.000000000 1.000000000 0.000000000 
Par# 12836# E(  1,  2)( 38, 27)(  2,   1) | 0.859417948 0.804955971 0.900551355 0.024219335 
Par# 12837# E(  1,  1)( 28, 28)(  2,   1) | 0.140582052 0.099448645 0.195044029 0.024219335 
Par# 12838# E(  2,  1)( 28, 28)(  2,   1) | 1.000000000 1.000000000 1.000000000 0.000000000 
Par# 12839# E(  1,  2)( 28, 28)(  2,   1) | 0.859417948 0.804955971 0.900551355 0.024219335 
Par# 12840# E(  1,  1)( 29, 28)(  2,   1) | 0.140582052 0.099448645 0.195044029 0.024219335 
Par# 12841# E(  2,  1)( 29, 28)(  2,   1) | 1.000000000 1.000000000 1.000000000 0.000000000 
Par# 12842# E(  1,  2)( 29, 28)(  2,   1) | 0.859417948 0.804955971 0.900551355 0.024219335 
Par# 12843# E(  1,  1)( 30, 28)(  2,   1) | 0.140582052 0.099448645 0.195044029 0.024219335 
Par# 12844# E(  2,  1)( 30, 28)(  2,   1) | 1.000000000 1.000000000 1.000000000 0.000000000 
Par# 12845# E(  1,  2)( 30, 28)(  2,   1) | 0.859417948 0.804955971 0.900551355 0.024219335 
Par# 12846# E(  1,  1)( 31, 28)(  2,   1) | 0.140582052 0.099448645 0.195044029 0.024219335 
Par# 12847# E(  2,  1)( 31, 28)(  2,   1) | 1.000000000 1.000000000 1.000000000 0.000000000 
Par# 12848# E(  1,  2)( 31, 28)(  2,   1) | 0.859417948 0.804955971 0.900551355 0.024219335 
Par# 12849# E(  1,  1)( 32, 28)(  2,   1) | 0.140582052 0.099448645 0.195044029 0.024219335 
Par# 12850# E(  2,  1)( 32, 28)(  2,   1) | 1.000000000 1.000000000 1.000000000 0.000000000 
Par# 12851# E(  1,  2)( 32, 28)(  2,   1) | 0.859417948 0.804955971 0.900551355 0.024219335 
Par# 12852# E(  1,  1)( 33, 28)(  2,   1) | 0.140582052 0.099448645 0.195044029 0.024219335 
Par# 12853# E(  2,  1)( 33, 28)(  2,   1) | 1.000000000 1.000000000 1.000000000 0.000000000 
Par# 12854# E(  1,  2)( 33, 28)(  2,   1) | 0.859417948 0.804955971 0.900551355 0.024219335 
Par# 12855# E(  1,  1)( 34, 28)(  2,   1) | 0.140582052 0.099448645 0.195044029 0.024219335 
Par# 12856# E(  2,  1)( 34, 28)(  2,   1) | 1.000000000 1.000000000 1.000000000 0.000000000 
Par# 12857# E(  1,  2)( 34, 28)(  2,   1) | 0.859417948 0.804955971 0.900551355 0.024219335 
Par# 12858# E(  1,  1)( 35, 28)(  2,   1) | 0.140582052 0.099448645 0.195044029 0.024219335 
Par# 12859# E(  2,  1)( 35, 28)(  2,   1) | 1.000000000 1.000000000 1.000000000 0.000000000 
Par# 12860# E(  1,  2)( 35, 28)(  2,   1) | 0.859417948 0.804955971 0.900551355 0.024219335 
Par# 12861# E(  1,  1)( 36, 28)(  2,   1) | 0.140582052 0.099448645 0.195044029 0.024219335 
Par# 12862# E(  2,  1)( 36, 28)(  2,   1) | 1.000000000 1.000000000 1.000000000 0.000000000 
Par# 12863# E(  1,  2)( 36, 28)(  2,   1) | 0.859417948 0.804955971 0.900551355 0.024219335 
Par# 12864# E(  1,  1)( 37, 28)(  2,   1) | 0.140582052 0.099448645 0.195044029 0.024219335 
Par# 12865# E(  2,  1)( 37, 28)(  2,   1) | 1.000000000 1.000000000 1.000000000 0.000000000 
Par# 12866# E(  1,  2)( 37, 28)(  2,   1) | 0.859417948 0.804955971 0.900551355 0.024219335 
Par# 12867# E(  1,  1)( 38, 28)(  2,   1) | 0.140582052 0.099448645 0.195044029 0.024219335 
Par# 12868# E(  2,  1)( 38, 28)(  2,   1) | 1.000000000 1.000000000 1.000000000 0.000000000 
Par# 12869# E(  1,  2)( 38, 28)(  2,   1) | 0.859417948 0.804955971 0.900551355 0.024219335 
Par# 12870# E(  1,  1)( 29, 29)(  2,   1) | 0.140582052 0.099448645 0.195044029 0.024219335 
Par# 12871# E(  2,  1)( 29, 29)(  2,   1) | 1.000000000 1.000000000 1.000000000 0.000000000 
Par# 12872# E(  1,  2)( 29, 29)(  2,   1) | 0.859417948 0.804955971 0.900551355 0.024219335 
Par# 12873# E(  1,  1)( 30, 29)(  2,   1) | 0.140582052 0.099448645 0.195044029 0.024219335 
Par# 12874# E(  2,  1)( 30, 29)(  2,   1) | 1.000000000 1.000000000 1.000000000 0.000000000 
Par# 12875# E(  1,  2)( 30, 29)(  2,   1) | 0.859417948 0.804955971 0.900551355 0.024219335 
Par# 12876# E(  1,  1)( 31, 29)(  2,   1) | 0.140582052 0.099448645 0.195044029 0.024219335 
Par# 12877# E(  2,  1)( 31, 29)(  2,   1) | 1.000000000 1.000000000 1.000000000 0.000000000 
Par# 12878# E(  1,  2)( 31, 29)(  2,   1) | 0.859417948 0.804955971 0.900551355 0.024219335 
Par# 12879# E(  1,  1)( 32, 29)(  2,   1) | 0.140582052 0.099448645 0.195044029 0.024219335 
Par# 12880# E(  2,  1)( 32, 29)(  2,   1) | 1.000000000 1.000000000 1.000000000 0.000000000 
Par# 12881# E(  1,  2)( 32, 29)(  2,   1) | 0.859417948 0.804955971 0.900551355 0.024219335 
Par# 12882# E(  1,  1)( 33, 29)(  2,   1) | 0.140582052 0.099448645 0.195044029 0.024219335 
Par# 12883# E(  2,  1)( 33, 29)(  2,   1) | 1.000000000 1.000000000 1.000000000 0.000000000 
Par# 12884# E(  1,  2)( 33, 29)(  2,   1) | 0.859417948 0.804955971 0.900551355 0.024219335 
Par# 12885# E(  1,  1)( 34, 29)(  2,   1) | 0.140582052 0.099448645 0.195044029 0.024219335 
Par# 12886# E(  2,  1)( 34, 29)(  2,   1) | 1.000000000 1.000000000 1.000000000 0.000000000 
Par# 12887# E(  1,  2)( 34, 29)(  2,   1) | 0.859417948 0.804955971 0.900551355 0.024219335 
Par# 12888# E(  1,  1)( 35, 29)(  2,   1) | 0.140582052 0.099448645 0.195044029 0.024219335 
Par# 12889# E(  2,  1)( 35, 29)(  2,   1) | 1.000000000 1.000000000 1.000000000 0.000000000 
Par# 12890# E(  1,  2)( 35, 29)(  2,   1) | 0.859417948 0.804955971 0.900551355 0.024219335 
Par# 12891# E(  1,  1)( 36, 29)(  2,   1) | 0.140582052 0.099448645 0.195044029 0.024219335 
Par# 12892# E(  2,  1)( 36, 29)(  2,   1) | 1.000000000 1.000000000 1.000000000 0.000000000 
Par# 12893# E(  1,  2)( 36, 29)(  2,   1) | 0.859417948 0.804955971 0.900551355 0.024219335 
Par# 12894# E(  1,  1)( 37, 29)(  2,   1) | 0.140582052 0.099448645 0.195044029 0.024219335 
Par# 12895# E(  2,  1)( 37, 29)(  2,   1) | 1.000000000 1.000000000 1.000000000 0.000000000 
Par# 12896# E(  1,  2)( 37, 29)(  2,   1) | 0.859417948 0.804955971 0.900551355 0.024219335 
Par# 12897# E(  1,  1)( 38, 29)(  2,   1) | 0.140582052 0.099448645 0.195044029 0.024219335 
Par# 12898# E(  2,  1)( 38, 29)(  2,   1) | 1.000000000 1.000000000 1.000000000 0.000000000 
Par# 12899# E(  1,  2)( 38, 29)(  2,   1) | 0.859417948 0.804955971 0.900551355 0.024219335 
Par# 12900# E(  1,  1)( 30, 30)(  2,   1) | 0.140582052 0.099448645 0.195044029 0.024219335 
Par# 12901# E(  2,  1)( 30, 30)(  2,   1) | 1.000000000 1.000000000 1.000000000 0.000000000 
Par# 12902# E(  1,  2)( 30, 30)(  2,   1) | 0.859417948 0.804955971 0.900551355 0.024219335 
Par# 12903# E(  1,  1)( 31, 30)(  2,   1) | 0.140582052 0.099448645 0.195044029 0.024219335 
Par# 12904# E(  2,  1)( 31, 30)(  2,   1) | 1.000000000 1.000000000 1.000000000 0.000000000 
Par# 12905# E(  1,  2)( 31, 30)(  2,   1) | 0.859417948 0.804955971 0.900551355 0.024219335 
Par# 12906# E(  1,  1)( 32, 30)(  2,   1) | 0.140582052 0.099448645 0.195044029 0.024219335 
Par# 12907# E(  2,  1)( 32, 30)(  2,   1) | 1.000000000 1.000000000 1.000000000 0.000000000 
Par# 12908# E(  1,  2)( 32, 30)(  2,   1) | 0.859417948 0.804955971 0.900551355 0.024219335 
Par# 12909# E(  1,  1)( 33, 30)(  2,   1) | 0.140582052 0.099448645 0.195044029 0.024219335 
Par# 12910# E(  2,  1)( 33, 30)(  2,   1) | 1.000000000 1.000000000 1.000000000 0.000000000 
Par# 12911# E(  1,  2)( 33, 30)(  2,   1) | 0.859417948 0.804955971 0.900551355 0.024219335 
Par# 12912# E(  1,  1)( 34, 30)(  2,   1) | 0.140582052 0.099448645 0.195044029 0.024219335 
Par# 12913# E(  2,  1)( 34, 30)(  2,   1) | 1.000000000 1.000000000 1.000000000 0.000000000 
Par# 12914# E(  1,  2)( 34, 30)(  2,   1) | 0.859417948 0.804955971 0.900551355 0.024219335 
Par# 12915# E(  1,  1)( 35, 30)(  2,   1) | 0.140582052 0.099448645 0.195044029 0.024219335 
Par# 12916# E(  2,  1)( 35, 30)(  2,   1) | 1.000000000 1.000000000 1.000000000 0.000000000 
Par# 12917# E(  1,  2)( 35, 30)(  2,   1) | 0.859417948 0.804955971 0.900551355 0.024219335 
Par# 12918# E(  1,  1)( 36, 30)(  2,   1) | 0.140582052 0.099448645 0.195044029 0.024219335 
Par# 12919# E(  2,  1)( 36, 30)(  2,   1) | 1.000000000 1.000000000 1.000000000 0.000000000 
Par# 12920# E(  1,  2)( 36, 30)(  2,   1) | 0.859417948 0.804955971 0.900551355 0.024219335 
Par# 12921# E(  1,  1)( 37, 30)(  2,   1) | 0.140582052 0.099448645 0.195044029 0.024219335 
Par# 12922# E(  2,  1)( 37, 30)(  2,   1) | 1.000000000 1.000000000 1.000000000 0.000000000 
Par# 12923# E(  1,  2)( 37, 30)(  2,   1) | 0.859417948 0.804955971 0.900551355 0.024219335 
Par# 12924# E(  1,  1)( 38, 30)(  2,   1) | 0.140582052 0.099448645 0.195044029 0.024219335 
Par# 12925# E(  2,  1)( 38, 30)(  2,   1) | 1.000000000 1.000000000 1.000000000 0.000000000 
Par# 12926# E(  1,  2)( 38, 30)(  2,   1) | 0.859417948 0.804955971 0.900551355 0.024219335 
Par# 12927# E(  1,  1)( 31, 31)(  2,   1) | 0.140582052 0.099448645 0.195044029 0.024219335 
Par# 12928# E(  2,  1)( 31, 31)(  2,   1) | 1.000000000 1.000000000 1.000000000 0.000000000 
Par# 12929# E(  1,  2)( 31, 31)(  2,   1) | 0.859417948 0.804955971 0.900551355 0.024219335 
Par# 12930# E(  1,  1)( 32, 31)(  2,   1) | 0.140582052 0.099448645 0.195044029 0.024219335 
Par# 12931# E(  2,  1)( 32, 31)(  2,   1) | 1.000000000 1.000000000 1.000000000 0.000000000 
Par# 12932# E(  1,  2)( 32, 31)(  2,   1) | 0.859417948 0.804955971 0.900551355 0.024219335 
Par# 12933# E(  1,  1)( 33, 31)(  2,   1) | 0.140582052 0.099448645 0.195044029 0.024219335 
Par# 12934# E(  2,  1)( 33, 31)(  2,   1) | 1.000000000 1.000000000 1.000000000 0.000000000 
Par# 12935# E(  1,  2)( 33, 31)(  2,   1) | 0.859417948 0.804955971 0.900551355 0.024219335 
Par# 12936# E(  1,  1)( 34, 31)(  2,   1) | 0.140582052 0.099448645 0.195044029 0.024219335 
Par# 12937# E(  2,  1)( 34, 31)(  2,   1) | 1.000000000 1.000000000 1.000000000 0.000000000 
Par# 12938# E(  1,  2)( 34, 31)(  2,   1) | 0.859417948 0.804955971 0.900551355 0.024219335 
Par# 12939# E(  1,  1)( 35, 31)(  2,   1) | 0.140582052 0.099448645 0.195044029 0.024219335 
Par# 12940# E(  2,  1)( 35, 31)(  2,   1) | 1.000000000 1.000000000 1.000000000 0.000000000 
Par# 12941# E(  1,  2)( 35, 31)(  2,   1) | 0.859417948 0.804955971 0.900551355 0.024219335 
Par# 12942# E(  1,  1)( 36, 31)(  2,   1) | 0.140582052 0.099448645 0.195044029 0.024219335 
Par# 12943# E(  2,  1)( 36, 31)(  2,   1) | 1.000000000 1.000000000 1.000000000 0.000000000 
Par# 12944# E(  1,  2)( 36, 31)(  2,   1) | 0.859417948 0.804955971 0.900551355 0.024219335 
Par# 12945# E(  1,  1)( 37, 31)(  2,   1) | 0.140582052 0.099448645 0.195044029 0.024219335 
Par# 12946# E(  2,  1)( 37, 31)(  2,   1) | 1.000000000 1.000000000 1.000000000 0.000000000 
Par# 12947# E(  1,  2)( 37, 31)(  2,   1) | 0.859417948 0.804955971 0.900551355 0.024219335 
Par# 12948# E(  1,  1)( 38, 31)(  2,   1) | 0.140582052 0.099448645 0.195044029 0.024219335 
Par# 12949# E(  2,  1)( 38, 31)(  2,   1) | 1.000000000 1.000000000 1.000000000 0.000000000 
Par# 12950# E(  1,  2)( 38, 31)(  2,   1) | 0.859417948 0.804955971 0.900551355 0.024219335 
Par# 12951# E(  1,  1)( 32, 32)(  2,   1) | 0.140582052 0.099448645 0.195044029 0.024219335 
Par# 12952# E(  2,  1)( 32, 32)(  2,   1) | 1.000000000 1.000000000 1.000000000 0.000000000 
Par# 12953# E(  1,  2)( 32, 32)(  2,   1) | 0.859417948 0.804955971 0.900551355 0.024219335 
Par# 12954# E(  1,  1)( 33, 32)(  2,   1) | 0.140582052 0.099448645 0.195044029 0.024219335 
Par# 12955# E(  2,  1)( 33, 32)(  2,   1) | 1.000000000 1.000000000 1.000000000 0.000000000 
Par# 12956# E(  1,  2)( 33, 32)(  2,   1) | 0.859417948 0.804955971 0.900551355 0.024219335 
Par# 12957# E(  1,  1)( 34, 32)(  2,   1) | 0.140582052 0.099448645 0.195044029 0.024219335 
Par# 12958# E(  2,  1)( 34, 32)(  2,   1) | 1.000000000 1.000000000 1.000000000 0.000000000 
Par# 12959# E(  1,  2)( 34, 32)(  2,   1) | 0.859417948 0.804955971 0.900551355 0.024219335 
Par# 12960# E(  1,  1)( 35, 32)(  2,   1) | 0.140582052 0.099448645 0.195044029 0.024219335 
Par# 12961# E(  2,  1)( 35, 32)(  2,   1) | 1.000000000 1.000000000 1.000000000 0.000000000 
Par# 12962# E(  1,  2)( 35, 32)(  2,   1) | 0.859417948 0.804955971 0.900551355 0.024219335 
Par# 12963# E(  1,  1)( 36, 32)(  2,   1) | 0.140582052 0.099448645 0.195044029 0.024219335 
Par# 12964# E(  2,  1)( 36, 32)(  2,   1) | 1.000000000 1.000000000 1.000000000 0.000000000 
Par# 12965# E(  1,  2)( 36, 32)(  2,   1) | 0.859417948 0.804955971 0.900551355 0.024219335 
Par# 12966# E(  1,  1)( 37, 32)(  2,   1) | 0.140582052 0.099448645 0.195044029 0.024219335 
Par# 12967# E(  2,  1)( 37, 32)(  2,   1) | 1.000000000 1.000000000 1.000000000 0.000000000 
Par# 12968# E(  1,  2)( 37, 32)(  2,   1) | 0.859417948 0.804955971 0.900551355 0.024219335 
Par# 12969# E(  1,  1)( 38, 32)(  2,   1) | 0.140582052 0.099448645 0.195044029 0.024219335 
Par# 12970# E(  2,  1)( 38, 32)(  2,   1) | 1.000000000 1.000000000 1.000000000 0.000000000 
Par# 12971# E(  1,  2)( 38, 32)(  2,   1) | 0.859417948 0.804955971 0.900551355 0.024219335 
Par# 12972# E(  1,  1)( 33, 33)(  2,   1) | 0.140582052 0.099448645 0.195044029 0.024219335 
Par# 12973# E(  2,  1)( 33, 33)(  2,   1) | 1.000000000 1.000000000 1.000000000 0.000000000 
Par# 12974# E(  1,  2)( 33, 33)(  2,   1) | 0.859417948 0.804955971 0.900551355 0.024219335 
Par# 12975# E(  1,  1)( 34, 33)(  2,   1) | 0.140582052 0.099448645 0.195044029 0.024219335 
Par# 12976# E(  2,  1)( 34, 33)(  2,   1) | 1.000000000 1.000000000 1.000000000 0.000000000 
Par# 12977# E(  1,  2)( 34, 33)(  2,   1) | 0.859417948 0.804955971 0.900551355 0.024219335 
Par# 12978# E(  1,  1)( 35, 33)(  2,   1) | 0.140582052 0.099448645 0.195044029 0.024219335 
Par# 12979# E(  2,  1)( 35, 33)(  2,   1) | 1.000000000 1.000000000 1.000000000 0.000000000 
Par# 12980# E(  1,  2)( 35, 33)(  2,   1) | 0.859417948 0.804955971 0.900551355 0.024219335 
Par# 12981# E(  1,  1)( 36, 33)(  2,   1) | 0.140582052 0.099448645 0.195044029 0.024219335 
Par# 12982# E(  2,  1)( 36, 33)(  2,   1) | 1.000000000 1.000000000 1.000000000 0.000000000 
Par# 12983# E(  1,  2)( 36, 33)(  2,   1) | 0.859417948 0.804955971 0.900551355 0.024219335 
Par# 12984# E(  1,  1)( 37, 33)(  2,   1) | 0.140582052 0.099448645 0.195044029 0.024219335 
Par# 12985# E(  2,  1)( 37, 33)(  2,   1) | 1.000000000 1.000000000 1.000000000 0.000000000 
Par# 12986# E(  1,  2)( 37, 33)(  2,   1) | 0.859417948 0.804955971 0.900551355 0.024219335 
Par# 12987# E(  1,  1)( 38, 33)(  2,   1) | 0.140582052 0.099448645 0.195044029 0.024219335 
Par# 12988# E(  2,  1)( 38, 33)(  2,   1) | 1.000000000 1.000000000 1.000000000 0.000000000 
Par# 12989# E(  1,  2)( 38, 33)(  2,   1) | 0.859417948 0.804955971 0.900551355 0.024219335 
Par# 12990# E(  1,  1)( 34, 34)(  2,   1) | 0.140582052 0.099448645 0.195044029 0.024219335 
Par# 12991# E(  2,  1)( 34, 34)(  2,   1) | 1.000000000 1.000000000 1.000000000 0.000000000 
Par# 12992# E(  1,  2)( 34, 34)(  2,   1) | 0.859417948 0.804955971 0.900551355 0.024219335 
Par# 12993# E(  1,  1)( 35, 34)(  2,   1) | 0.140582052 0.099448645 0.195044029 0.024219335 
Par# 12994# E(  2,  1)( 35, 34)(  2,   1) | 1.000000000 1.000000000 1.000000000 0.000000000 
Par# 12995# E(  1,  2)( 35, 34)(  2,   1) | 0.859417948 0.804955971 0.900551355 0.024219335 
Par# 12996# E(  1,  1)( 36, 34)(  2,   1) | 0.140582052 0.099448645 0.195044029 0.024219335 
Par# 12997# E(  2,  1)( 36, 34)(  2,   1) | 1.000000000 1.000000000 1.000000000 0.000000000 
Par# 12998# E(  1,  2)( 36, 34)(  2,   1) | 0.859417948 0.804955971 0.900551355 0.024219335 
Par# 12999# E(  1,  1)( 37, 34)(  2,   1) | 0.140582052 0.099448645 0.195044029 0.024219335 
Par# 13000# E(  2,  1)( 37, 34)(  2,   1) | 1.000000000 1.000000000 1.000000000 0.000000000 
Par# 13001# E(  1,  2)( 37, 34)(  2,   1) | 0.859417948 0.804955971 0.900551355 0.024219335 
Par# 13002# E(  1,  1)( 38, 34)(  2,   1) | 0.140582052 0.099448645 0.195044029 0.024219335 
Par# 13003# E(  2,  1)( 38, 34)(  2,   1) | 1.000000000 1.000000000 1.000000000 0.000000000 
Par# 13004# E(  1,  2)( 38, 34)(  2,   1) | 0.859417948 0.804955971 0.900551355 0.024219335 
Par# 13005# E(  1,  1)( 35, 35)(  2,   1) | 0.140582052 0.099448645 0.195044029 0.024219335 
Par# 13006# E(  2,  1)( 35, 35)(  2,   1) | 1.000000000 1.000000000 1.000000000 0.000000000 
Par# 13007# E(  1,  2)( 35, 35)(  2,   1) | 0.859417948 0.804955971 0.900551355 0.024219335 
Par# 13008# E(  1,  1)( 36, 35)(  2,   1) | 0.140582052 0.099448645 0.195044029 0.024219335 
Par# 13009# E(  2,  1)( 36, 35)(  2,   1) | 1.000000000 1.000000000 1.000000000 0.000000000 
Par# 13010# E(  1,  2)( 36, 35)(  2,   1) | 0.859417948 0.804955971 0.900551355 0.024219335 
Par# 13011# E(  1,  1)( 37, 35)(  2,   1) | 0.140582052 0.099448645 0.195044029 0.024219335 
Par# 13012# E(  2,  1)( 37, 35)(  2,   1) | 1.000000000 1.000000000 1.000000000 0.000000000 
Par# 13013# E(  1,  2)( 37, 35)(  2,   1) | 0.859417948 0.804955971 0.900551355 0.024219335 
Par# 13014# E(  1,  1)( 38, 35)(  2,   1) | 0.140582052 0.099448645 0.195044029 0.024219335 
Par# 13015# E(  2,  1)( 38, 35)(  2,   1) | 1.000000000 1.000000000 1.000000000 0.000000000 
Par# 13016# E(  1,  2)( 38, 35)(  2,   1) | 0.859417948 0.804955971 0.900551355 0.024219335 
Par# 13017# E(  1,  1)( 36, 36)(  2,   1) | 0.140582052 0.099448645 0.195044029 0.024219335 
Par# 13018# E(  2,  1)( 36, 36)(  2,   1) | 1.000000000 1.000000000 1.000000000 0.000000000 
Par# 13019# E(  1,  2)( 36, 36)(  2,   1) | 0.859417948 0.804955971 0.900551355 0.024219335 
Par# 13020# E(  1,  1)( 37, 36)(  2,   1) | 0.140582052 0.099448645 0.195044029 0.024219335 
Par# 13021# E(  2,  1)( 37, 36)(  2,   1) | 1.000000000 1.000000000 1.000000000 0.000000000 
Par# 13022# E(  1,  2)( 37, 36)(  2,   1) | 0.859417948 0.804955971 0.900551355 0.024219335 
Par# 13023# E(  1,  1)( 38, 36)(  2,   1) | 0.140582052 0.099448645 0.195044029 0.024219335 
Par# 13024# E(  2,  1)( 38, 36)(  2,   1) | 1.000000000 1.000000000 1.000000000 0.000000000 
Par# 13025# E(  1,  2)( 38, 36)(  2,   1) | 0.859417948 0.804955971 0.900551355 0.024219335 
Par# 13026# E(  1,  1)( 37, 37)(  2,   1) | 0.140582052 0.099448645 0.195044029 0.024219335 
Par# 13027# E(  2,  1)( 37, 37)(  2,   1) | 1.000000000 1.000000000 1.000000000 0.000000000 
Par# 13028# E(  1,  2)( 37, 37)(  2,   1) | 0.859417948 0.804955971 0.900551355 0.024219335 
Par# 13029# E(  1,  1)( 38, 37)(  2,   1) | 0.140582052 0.099448645 0.195044029 0.024219335 
Par# 13030# E(  2,  1)( 38, 37)(  2,   1) | 1.000000000 1.000000000 1.000000000 0.000000000 
Par# 13031# E(  1,  2)( 38, 37)(  2,   1) | 0.859417948 0.804955971 0.900551355 0.024219335 
Par# 13032# E(  1,  1)( 38, 38)(  2,   1) | 0.140582052 0.099448645 0.195044029 0.024219335 
Par# 13033# E(  2,  1)( 38, 38)(  2,   1) | 1.000000000 1.000000000 1.000000000 0.000000000 
Par# 13034# E(  1,  2)( 38, 38)(  2,   1) | 0.859417948 0.804955971 0.900551355 0.024219335 
Par# 13035# E(  1,  1)(  1,  1)(  3,   1) | 0.000000000 0.000000000 0.000000000 0.000000000 
Par# 13036# E(  2,  1)(  1,  1)(  3,   1) | 1.000000000 1.000000000 1.000000000 0.000000000 
Par# 13037# E(  1,  2)(  1,  1)(  3,   1) | 1.000000000 1.000000000 1.000000000 0.000000000 
Par# 13038# E(  1,  1)(  2,  1)(  3,   1) | 0.000000000 0.000000000 0.000000000 0.000000000 
Par# 13039# E(  2,  1)(  2,  1)(  3,   1) | 1.000000000 1.000000000 1.000000000 0.000000000 
Par# 13040# E(  1,  2)(  2,  1)(  3,   1) | 1.000000000 1.000000000 1.000000000 0.000000000 
Par# 13041# E(  1,  1)(  3,  1)(  3,   1) | 0.000000000 0.000000000 0.000000000 0.000000000 
Par# 13042# E(  2,  1)(  3,  1)(  3,   1) | 1.000000000 1.000000000 1.000000000 0.000000000 
Par# 13043# E(  1,  2)(  3,  1)(  3,   1) | 1.000000000 1.000000000 1.000000000 0.000000000 
Par# 13044# E(  1,  1)(  4,  1)(  3,   1) | 0.000000000 0.000000000 0.000000000 0.000000000 
Par# 13045# E(  2,  1)(  4,  1)(  3,   1) | 1.000000000 1.000000000 1.000000000 0.000000000 
Par# 13046# E(  1,  2)(  4,  1)(  3,   1) | 1.000000000 1.000000000 1.000000000 0.000000000 
Par# 13047# E(  1,  1)(  5,  1)(  3,   1) | 0.000000000 0.000000000 0.000000000 0.000000000 
Par# 13048# E(  2,  1)(  5,  1)(  3,   1) | 1.000000000 1.000000000 1.000000000 0.000000000 
Par# 13049# E(  1,  2)(  5,  1)(  3,   1) | 1.000000000 1.000000000 1.000000000 0.000000000 
Par# 13050# E(  1,  1)(  6,  1)(  3,   1) | 0.000000000 0.000000000 0.000000000 0.000000000 
Par# 13051# E(  2,  1)(  6,  1)(  3,   1) | 1.000000000 1.000000000 1.000000000 0.000000000 
Par# 13052# E(  1,  2)(  6,  1)(  3,   1) | 1.000000000 1.000000000 1.000000000 0.000000000 
Par# 13053# E(  1,  1)(  7,  1)(  3,   1) | 0.000000000 0.000000000 0.000000000 0.000000000 
Par# 13054# E(  2,  1)(  7,  1)(  3,   1) | 1.000000000 1.000000000 1.000000000 0.000000000 
Par# 13055# E(  1,  2)(  7,  1)(  3,   1) | 1.000000000 1.000000000 1.000000000 0.000000000 
Par# 13056# E(  1,  1)(  8,  1)(  3,   1) | 0.000000000 0.000000000 0.000000000 0.000000000 
Par# 13057# E(  2,  1)(  8,  1)(  3,   1) | 1.000000000 1.000000000 1.000000000 0.000000000 
Par# 13058# E(  1,  2)(  8,  1)(  3,   1) | 1.000000000 1.000000000 1.000000000 0.000000000 
Par# 13059# E(  1,  1)(  9,  1)(  3,   1) | 0.000000000 0.000000000 0.000000000 0.000000000 
Par# 13060# E(  2,  1)(  9,  1)(  3,   1) | 1.000000000 1.000000000 1.000000000 0.000000000 
Par# 13061# E(  1,  2)(  9,  1)(  3,   1) | 1.000000000 1.000000000 1.000000000 0.000000000 
Par# 13062# E(  1,  1)( 10,  1)(  3,   1) | 0.000000000 0.000000000 0.000000000 0.000000000 
Par# 13063# E(  2,  1)( 10,  1)(  3,   1) | 1.000000000 1.000000000 1.000000000 0.000000000 
Par# 13064# E(  1,  2)( 10,  1)(  3,   1) | 1.000000000 1.000000000 1.000000000 0.000000000 
Par# 13065# E(  1,  1)( 11,  1)(  3,   1) | 0.000000000 0.000000000 0.000000000 0.000000000 
Par# 13066# E(  2,  1)( 11,  1)(  3,   1) | 1.000000000 1.000000000 1.000000000 0.000000000 
Par# 13067# E(  1,  2)( 11,  1)(  3,   1) | 1.000000000 1.000000000 1.000000000 0.000000000 
Par# 13068# E(  1,  1)( 12,  1)(  3,   1) | 0.000000000 0.000000000 0.000000000 0.000000000 
Par# 13069# E(  2,  1)( 12,  1)(  3,   1) | 1.000000000 1.000000000 1.000000000 0.000000000 
Par# 13070# E(  1,  2)( 12,  1)(  3,   1) | 1.000000000 1.000000000 1.000000000 0.000000000 
Par# 13071# E(  1,  1)( 13,  1)(  3,   1) | 0.000000000 0.000000000 0.000000000 0.000000000 
Par# 13072# E(  2,  1)( 13,  1)(  3,   1) | 1.000000000 1.000000000 1.000000000 0.000000000 
Par# 13073# E(  1,  2)( 13,  1)(  3,   1) | 1.000000000 1.000000000 1.000000000 0.000000000 
Par# 13074# E(  1,  1)( 14,  1)(  3,   1) | 0.000000000 0.000000000 0.000000000 0.000000000 
Par# 13075# E(  2,  1)( 14,  1)(  3,   1) | 1.000000000 1.000000000 1.000000000 0.000000000 
Par# 13076# E(  1,  2)( 14,  1)(  3,   1) | 1.000000000 1.000000000 1.000000000 0.000000000 
Par# 13077# E(  1,  1)( 15,  1)(  3,   1) | 0.000000000 0.000000000 0.000000000 0.000000000 
Par# 13078# E(  2,  1)( 15,  1)(  3,   1) | 1.000000000 1.000000000 1.000000000 0.000000000 
Par# 13079# E(  1,  2)( 15,  1)(  3,   1) | 1.000000000 1.000000000 1.000000000 0.000000000 
Par# 13080# E(  1,  1)( 16,  1)(  3,   1) | 0.000000000 0.000000000 0.000000000 0.000000000 
Par# 13081# E(  2,  1)( 16,  1)(  3,   1) | 1.000000000 1.000000000 1.000000000 0.000000000 
Par# 13082# E(  1,  2)( 16,  1)(  3,   1) | 1.000000000 1.000000000 1.000000000 0.000000000 
Par# 13083# E(  1,  1)( 17,  1)(  3,   1) | 0.000000000 0.000000000 0.000000000 0.000000000 
Par# 13084# E(  2,  1)( 17,  1)(  3,   1) | 1.000000000 1.000000000 1.000000000 0.000000000 
Par# 13085# E(  1,  2)( 17,  1)(  3,   1) | 1.000000000 1.000000000 1.000000000 0.000000000 
Par# 13086# E(  1,  1)( 18,  1)(  3,   1) | 0.000000000 0.000000000 0.000000000 0.000000000 
Par# 13087# E(  2,  1)( 18,  1)(  3,   1) | 1.000000000 1.000000000 1.000000000 0.000000000 
Par# 13088# E(  1,  2)( 18,  1)(  3,   1) | 1.000000000 1.000000000 1.000000000 0.000000000 
Par# 13089# E(  1,  1)( 19,  1)(  3,   1) | 0.000000000 0.000000000 0.000000000 0.000000000 
Par# 13090# E(  2,  1)( 19,  1)(  3,   1) | 1.000000000 1.000000000 1.000000000 0.000000000 
Par# 13091# E(  1,  2)( 19,  1)(  3,   1) | 1.000000000 1.000000000 1.000000000 0.000000000 
Par# 13092# E(  1,  1)( 20,  1)(  3,   1) | 0.000000000 0.000000000 0.000000000 0.000000000 
Par# 13093# E(  2,  1)( 20,  1)(  3,   1) | 1.000000000 1.000000000 1.000000000 0.000000000 
Par# 13094# E(  1,  2)( 20,  1)(  3,   1) | 1.000000000 1.000000000 1.000000000 0.000000000 
Par# 13095# E(  1,  1)( 21,  1)(  3,   1) | 0.000000000 0.000000000 0.000000000 0.000000000 
Par# 13096# E(  2,  1)( 21,  1)(  3,   1) | 1.000000000 1.000000000 1.000000000 0.000000000 
Par# 13097# E(  1,  2)( 21,  1)(  3,   1) | 1.000000000 1.000000000 1.000000000 0.000000000 
Par# 13098# E(  1,  1)( 22,  1)(  3,   1) | 0.000000000 0.000000000 0.000000000 0.000000000 
Par# 13099# E(  2,  1)( 22,  1)(  3,   1) | 1.000000000 1.000000000 1.000000000 0.000000000 
Par# 13100# E(  1,  2)( 22,  1)(  3,   1) | 1.000000000 1.000000000 1.000000000 0.000000000 
Par# 13101# E(  1,  1)( 23,  1)(  3,   1) | 0.000000000 0.000000000 0.000000000 0.000000000 
Par# 13102# E(  2,  1)( 23,  1)(  3,   1) | 1.000000000 1.000000000 1.000000000 0.000000000 
Par# 13103# E(  1,  2)( 23,  1)(  3,   1) | 1.000000000 1.000000000 1.000000000 0.000000000 
Par# 13104# E(  1,  1)( 24,  1)(  3,   1) | 0.000000000 0.000000000 0.000000000 0.000000000 
Par# 13105# E(  2,  1)( 24,  1)(  3,   1) | 1.000000000 1.000000000 1.000000000 0.000000000 
Par# 13106# E(  1,  2)( 24,  1)(  3,   1) | 1.000000000 1.000000000 1.000000000 0.000000000 
Par# 13107# E(  1,  1)( 25,  1)(  3,   1) | 0.000000000 0.000000000 0.000000000 0.000000000 
Par# 13108# E(  2,  1)( 25,  1)(  3,   1) | 1.000000000 1.000000000 1.000000000 0.000000000 
Par# 13109# E(  1,  2)( 25,  1)(  3,   1) | 1.000000000 1.000000000 1.000000000 0.000000000 
Par# 13110# E(  1,  1)( 26,  1)(  3,   1) | 0.000000000 0.000000000 0.000000000 0.000000000 
Par# 13111# E(  2,  1)( 26,  1)(  3,   1) | 1.000000000 1.000000000 1.000000000 0.000000000 
Par# 13112# E(  1,  2)( 26,  1)(  3,   1) | 1.000000000 1.000000000 1.000000000 0.000000000 
Par# 13113# E(  1,  1)( 27,  1)(  3,   1) | 0.000000000 0.000000000 0.000000000 0.000000000 
Par# 13114# E(  2,  1)( 27,  1)(  3,   1) | 1.000000000 1.000000000 1.000000000 0.000000000 
Par# 13115# E(  1,  2)( 27,  1)(  3,   1) | 1.000000000 1.000000000 1.000000000 0.000000000 
Par# 13116# E(  1,  1)( 28,  1)(  3,   1) | 0.000000000 0.000000000 0.000000000 0.000000000 
Par# 13117# E(  2,  1)( 28,  1)(  3,   1) | 1.000000000 1.000000000 1.000000000 0.000000000 
Par# 13118# E(  1,  2)( 28,  1)(  3,   1) | 1.000000000 1.000000000 1.000000000 0.000000000 
Par# 13119# E(  1,  1)( 29,  1)(  3,   1) | 0.000000000 0.000000000 0.000000000 0.000000000 
Par# 13120# E(  2,  1)( 29,  1)(  3,   1) | 1.000000000 1.000000000 1.000000000 0.000000000 
Par# 13121# E(  1,  2)( 29,  1)(  3,   1) | 1.000000000 1.000000000 1.000000000 0.000000000 
Par# 13122# E(  1,  1)( 30,  1)(  3,   1) | 0.000000000 0.000000000 0.000000000 0.000000000 
Par# 13123# E(  2,  1)( 30,  1)(  3,   1) | 1.000000000 1.000000000 1.000000000 0.000000000 
Par# 13124# E(  1,  2)( 30,  1)(  3,   1) | 1.000000000 1.000000000 1.000000000 0.000000000 
Par# 13125# E(  1,  1)( 31,  1)(  3,   1) | 0.000000000 0.000000000 0.000000000 0.000000000 
Par# 13126# E(  2,  1)( 31,  1)(  3,   1) | 1.000000000 1.000000000 1.000000000 0.000000000 
Par# 13127# E(  1,  2)( 31,  1)(  3,   1) | 1.000000000 1.000000000 1.000000000 0.000000000 
Par# 13128# E(  1,  1)( 32,  1)(  3,   1) | 0.000000000 0.000000000 0.000000000 0.000000000 
Par# 13129# E(  2,  1)( 32,  1)(  3,   1) | 1.000000000 1.000000000 1.000000000 0.000000000 
Par# 13130# E(  1,  2)( 32,  1)(  3,   1) | 1.000000000 1.000000000 1.000000000 0.000000000 
Par# 13131# E(  1,  1)( 33,  1)(  3,   1) | 0.000000000 0.000000000 0.000000000 0.000000000 
Par# 13132# E(  2,  1)( 33,  1)(  3,   1) | 1.000000000 1.000000000 1.000000000 0.000000000 
Par# 13133# E(  1,  2)( 33,  1)(  3,   1) | 1.000000000 1.000000000 1.000000000 0.000000000 
Par# 13134# E(  1,  1)( 34,  1)(  3,   1) | 0.000000000 0.000000000 0.000000000 0.000000000 
Par# 13135# E(  2,  1)( 34,  1)(  3,   1) | 1.000000000 1.000000000 1.000000000 0.000000000 
Par# 13136# E(  1,  2)( 34,  1)(  3,   1) | 1.000000000 1.000000000 1.000000000 0.000000000 
Par# 13137# E(  1,  1)( 35,  1)(  3,   1) | 0.000000000 0.000000000 0.000000000 0.000000000 
Par# 13138# E(  2,  1)( 35,  1)(  3,   1) | 1.000000000 1.000000000 1.000000000 0.000000000 
Par# 13139# E(  1,  2)( 35,  1)(  3,   1) | 1.000000000 1.000000000 1.000000000 0.000000000 
Par# 13140# E(  1,  1)( 36,  1)(  3,   1) | 0.000000000 0.000000000 0.000000000 0.000000000 
Par# 13141# E(  2,  1)( 36,  1)(  3,   1) | 1.000000000 1.000000000 1.000000000 0.000000000 
Par# 13142# E(  1,  2)( 36,  1)(  3,   1) | 1.000000000 1.000000000 1.000000000 0.000000000 
Par# 13143# E(  1,  1)( 37,  1)(  3,   1) | 0.000000000 0.000000000 0.000000000 0.000000000 
Par# 13144# E(  2,  1)( 37,  1)(  3,   1) | 1.000000000 1.000000000 1.000000000 0.000000000 
Par# 13145# E(  1,  2)( 37,  1)(  3,   1) | 1.000000000 1.000000000 1.000000000 0.000000000 
Par# 13146# E(  1,  1)( 38,  1)(  3,   1) | 0.000000000 0.000000000 0.000000000 0.000000000 
Par# 13147# E(  2,  1)( 38,  1)(  3,   1) | 1.000000000 1.000000000 1.000000000 0.000000000 
Par# 13148# E(  1,  2)( 38,  1)(  3,   1) | 1.000000000 1.000000000 1.000000000 0.000000000 
Par# 13149# E(  1,  1)(  2,  2)(  3,   1) | 0.324593735 0.268090974 0.386712996 0.030378241 
Par# 13150# E(  2,  1)(  2,  2)(  3,   1) | 1.000000000 1.000000000 1.000000000 0.000000000 
Par# 13151# E(  1,  2)(  2,  2)(  3,   1) | 0.675406265 0.613287004 0.731909026 0.030378241 
Par# 13152# E(  1,  1)(  3,  2)(  3,   1) | 0.324593735 0.268090974 0.386712996 0.030378241 
Par# 13153# E(  2,  1)(  3,  2)(  3,   1) | 1.000000000 1.000000000 1.000000000 0.000000000 
Par# 13154# E(  1,  2)(  3,  2)(  3,   1) | 0.675406265 0.613287004 0.731909026 0.030378241 
Par# 13155# E(  1,  1)(  4,  2)(  3,   1) | 0.324593735 0.268090974 0.386712996 0.030378241 
Par# 13156# E(  2,  1)(  4,  2)(  3,   1) | 1.000000000 1.000000000 1.000000000 0.000000000 
Par# 13157# E(  1,  2)(  4,  2)(  3,   1) | 0.675406265 0.613287004 0.731909026 0.030378241 
Par# 13158# E(  1,  1)(  5,  2)(  3,   1) | 0.324593735 0.268090974 0.386712996 0.030378241 
Par# 13159# E(  2,  1)(  5,  2)(  3,   1) | 1.000000000 1.000000000 1.000000000 0.000000000 
Par# 13160# E(  1,  2)(  5,  2)(  3,   1) | 0.675406265 0.613287004 0.731909026 0.030378241 
Par# 13161# E(  1,  1)(  6,  2)(  3,   1) | 0.324593735 0.268090974 0.386712996 0.030378241 
Par# 13162# E(  2,  1)(  6,  2)(  3,   1) | 1.000000000 1.000000000 1.000000000 0.000000000 
Par# 13163# E(  1,  2)(  6,  2)(  3,   1) | 0.675406265 0.613287004 0.731909026 0.030378241 
Par# 13164# E(  1,  1)(  7,  2)(  3,   1) | 0.324593735 0.268090974 0.386712996 0.030378241 
Par# 13165# E(  2,  1)(  7,  2)(  3,   1) | 1.000000000 1.000000000 1.000000000 0.000000000 
Par# 13166# E(  1,  2)(  7,  2)(  3,   1) | 0.675406265 0.613287004 0.731909026 0.030378241 
Par# 13167# E(  1,  1)(  8,  2)(  3,   1) | 0.324593735 0.268090974 0.386712996 0.030378241 
Par# 13168# E(  2,  1)(  8,  2)(  3,   1) | 1.000000000 1.000000000 1.000000000 0.000000000 
Par# 13169# E(  1,  2)(  8,  2)(  3,   1) | 0.675406265 0.613287004 0.731909026 0.030378241 
Par# 13170# E(  1,  1)(  9,  2)(  3,   1) | 0.324593735 0.268090974 0.386712996 0.030378241 
Par# 13171# E(  2,  1)(  9,  2)(  3,   1) | 1.000000000 1.000000000 1.000000000 0.000000000 
Par# 13172# E(  1,  2)(  9,  2)(  3,   1) | 0.675406265 0.613287004 0.731909026 0.030378241 
Par# 13173# E(  1,  1)( 10,  2)(  3,   1) | 0.324593735 0.268090974 0.386712996 0.030378241 
Par# 13174# E(  2,  1)( 10,  2)(  3,   1) | 1.000000000 1.000000000 1.000000000 0.000000000 
Par# 13175# E(  1,  2)( 10,  2)(  3,   1) | 0.675406265 0.613287004 0.731909026 0.030378241 
Par# 13176# E(  1,  1)( 11,  2)(  3,   1) | 0.324593735 0.268090974 0.386712996 0.030378241 
Par# 13177# E(  2,  1)( 11,  2)(  3,   1) | 1.000000000 1.000000000 1.000000000 0.000000000 
Par# 13178# E(  1,  2)( 11,  2)(  3,   1) | 0.675406265 0.613287004 0.731909026 0.030378241 
Par# 13179# E(  1,  1)( 12,  2)(  3,   1) | 0.324593735 0.268090974 0.386712996 0.030378241 
Par# 13180# E(  2,  1)( 12,  2)(  3,   1) | 1.000000000 1.000000000 1.000000000 0.000000000 
Par# 13181# E(  1,  2)( 12,  2)(  3,   1) | 0.675406265 0.613287004 0.731909026 0.030378241 
Par# 13182# E(  1,  1)( 13,  2)(  3,   1) | 0.324593735 0.268090974 0.386712996 0.030378241 
Par# 13183# E(  2,  1)( 13,  2)(  3,   1) | 1.000000000 1.000000000 1.000000000 0.000000000 
Par# 13184# E(  1,  2)( 13,  2)(  3,   1) | 0.675406265 0.613287004 0.731909026 0.030378241 
Par# 13185# E(  1,  1)( 14,  2)(  3,   1) | 0.324593735 0.268090974 0.386712996 0.030378241 
Par# 13186# E(  2,  1)( 14,  2)(  3,   1) | 1.000000000 1.000000000 1.000000000 0.000000000 
Par# 13187# E(  1,  2)( 14,  2)(  3,   1) | 0.675406265 0.613287004 0.731909026 0.030378241 
Par# 13188# E(  1,  1)( 15,  2)(  3,   1) | 0.324593735 0.268090974 0.386712996 0.030378241 
Par# 13189# E(  2,  1)( 15,  2)(  3,   1) | 1.000000000 1.000000000 1.000000000 0.000000000 
Par# 13190# E(  1,  2)( 15,  2)(  3,   1) | 0.675406265 0.613287004 0.731909026 0.030378241 
Par# 13191# E(  1,  1)( 16,  2)(  3,   1) | 0.324593735 0.268090974 0.386712996 0.030378241 
Par# 13192# E(  2,  1)( 16,  2)(  3,   1) | 1.000000000 1.000000000 1.000000000 0.000000000 
Par# 13193# E(  1,  2)( 16,  2)(  3,   1) | 0.675406265 0.613287004 0.731909026 0.030378241 
Par# 13194# E(  1,  1)( 17,  2)(  3,   1) | 0.324593735 0.268090974 0.386712996 0.030378241 
Par# 13195# E(  2,  1)( 17,  2)(  3,   1) | 1.000000000 1.000000000 1.000000000 0.000000000 
Par# 13196# E(  1,  2)( 17,  2)(  3,   1) | 0.675406265 0.613287004 0.731909026 0.030378241 
Par# 13197# E(  1,  1)( 18,  2)(  3,   1) | 0.324593735 0.268090974 0.386712996 0.030378241 
Par# 13198# E(  2,  1)( 18,  2)(  3,   1) | 1.000000000 1.000000000 1.000000000 0.000000000 
Par# 13199# E(  1,  2)( 18,  2)(  3,   1) | 0.675406265 0.613287004 0.731909026 0.030378241 
Par# 13200# E(  1,  1)( 19,  2)(  3,   1) | 0.324593735 0.268090974 0.386712996 0.030378241 
Par# 13201# E(  2,  1)( 19,  2)(  3,   1) | 1.000000000 1.000000000 1.000000000 0.000000000 
Par# 13202# E(  1,  2)( 19,  2)(  3,   1) | 0.675406265 0.613287004 0.731909026 0.030378241 
Par# 13203# E(  1,  1)( 20,  2)(  3,   1) | 0.324593735 0.268090974 0.386712996 0.030378241 
Par# 13204# E(  2,  1)( 20,  2)(  3,   1) | 1.000000000 1.000000000 1.000000000 0.000000000 
Par# 13205# E(  1,  2)( 20,  2)(  3,   1) | 0.675406265 0.613287004 0.731909026 0.030378241 
Par# 13206# E(  1,  1)( 21,  2)(  3,   1) | 0.324593735 0.268090974 0.386712996 0.030378241 
Par# 13207# E(  2,  1)( 21,  2)(  3,   1) | 1.000000000 1.000000000 1.000000000 0.000000000 
Par# 13208# E(  1,  2)( 21,  2)(  3,   1) | 0.675406265 0.613287004 0.731909026 0.030378241 
Par# 13209# E(  1,  1)( 22,  2)(  3,   1) | 0.324593735 0.268090974 0.386712996 0.030378241 
Par# 13210# E(  2,  1)( 22,  2)(  3,   1) | 1.000000000 1.000000000 1.000000000 0.000000000 
Par# 13211# E(  1,  2)( 22,  2)(  3,   1) | 0.675406265 0.613287004 0.731909026 0.030378241 
Par# 13212# E(  1,  1)( 23,  2)(  3,   1) | 0.324593735 0.268090974 0.386712996 0.030378241 
Par# 13213# E(  2,  1)( 23,  2)(  3,   1) | 1.000000000 1.000000000 1.000000000 0.000000000 
Par# 13214# E(  1,  2)( 23,  2)(  3,   1) | 0.675406265 0.613287004 0.731909026 0.030378241 
Par# 13215# E(  1,  1)( 24,  2)(  3,   1) | 0.324593735 0.268090974 0.386712996 0.030378241 
Par# 13216# E(  2,  1)( 24,  2)(  3,   1) | 1.000000000 1.000000000 1.000000000 0.000000000 
Par# 13217# E(  1,  2)( 24,  2)(  3,   1) | 0.675406265 0.613287004 0.731909026 0.030378241 
Par# 13218# E(  1,  1)( 25,  2)(  3,   1) | 0.324593735 0.268090974 0.386712996 0.030378241 
Par# 13219# E(  2,  1)( 25,  2)(  3,   1) | 1.000000000 1.000000000 1.000000000 0.000000000 
Par# 13220# E(  1,  2)( 25,  2)(  3,   1) | 0.675406265 0.613287004 0.731909026 0.030378241 
Par# 13221# E(  1,  1)( 26,  2)(  3,   1) | 0.324593735 0.268090974 0.386712996 0.030378241 
Par# 13222# E(  2,  1)( 26,  2)(  3,   1) | 1.000000000 1.000000000 1.000000000 0.000000000 
Par# 13223# E(  1,  2)( 26,  2)(  3,   1) | 0.675406265 0.613287004 0.731909026 0.030378241 
Par# 13224# E(  1,  1)( 27,  2)(  3,   1) | 0.324593735 0.268090974 0.386712996 0.030378241 
Par# 13225# E(  2,  1)( 27,  2)(  3,   1) | 1.000000000 1.000000000 1.000000000 0.000000000 
Par# 13226# E(  1,  2)( 27,  2)(  3,   1) | 0.675406265 0.613287004 0.731909026 0.030378241 
Par# 13227# E(  1,  1)( 28,  2)(  3,   1) | 0.324593735 0.268090974 0.386712996 0.030378241 
Par# 13228# E(  2,  1)( 28,  2)(  3,   1) | 1.000000000 1.000000000 1.000000000 0.000000000 
Par# 13229# E(  1,  2)( 28,  2)(  3,   1) | 0.675406265 0.613287004 0.731909026 0.030378241 
Par# 13230# E(  1,  1)( 29,  2)(  3,   1) | 0.324593735 0.268090974 0.386712996 0.030378241 
Par# 13231# E(  2,  1)( 29,  2)(  3,   1) | 1.000000000 1.000000000 1.000000000 0.000000000 
Par# 13232# E(  1,  2)( 29,  2)(  3,   1) | 0.675406265 0.613287004 0.731909026 0.030378241 
Par# 13233# E(  1,  1)( 30,  2)(  3,   1) | 0.324593735 0.268090974 0.386712996 0.030378241 
Par# 13234# E(  2,  1)( 30,  2)(  3,   1) | 1.000000000 1.000000000 1.000000000 0.000000000 
Par# 13235# E(  1,  2)( 30,  2)(  3,   1) | 0.675406265 0.613287004 0.731909026 0.030378241 
Par# 13236# E(  1,  1)( 31,  2)(  3,   1) | 0.324593735 0.268090974 0.386712996 0.030378241 
Par# 13237# E(  2,  1)( 31,  2)(  3,   1) | 1.000000000 1.000000000 1.000000000 0.000000000 
Par# 13238# E(  1,  2)( 31,  2)(  3,   1) | 0.675406265 0.613287004 0.731909026 0.030378241 
Par# 13239# E(  1,  1)( 32,  2)(  3,   1) | 0.324593735 0.268090974 0.386712996 0.030378241 
Par# 13240# E(  2,  1)( 32,  2)(  3,   1) | 1.000000000 1.000000000 1.000000000 0.000000000 
Par# 13241# E(  1,  2)( 32,  2)(  3,   1) | 0.675406265 0.613287004 0.731909026 0.030378241 
Par# 13242# E(  1,  1)( 33,  2)(  3,   1) | 0.324593735 0.268090974 0.386712996 0.030378241 
Par# 13243# E(  2,  1)( 33,  2)(  3,   1) | 1.000000000 1.000000000 1.000000000 0.000000000 
Par# 13244# E(  1,  2)( 33,  2)(  3,   1) | 0.675406265 0.613287004 0.731909026 0.030378241 
Par# 13245# E(  1,  1)( 34,  2)(  3,   1) | 0.324593735 0.268090974 0.386712996 0.030378241 
Par# 13246# E(  2,  1)( 34,  2)(  3,   1) | 1.000000000 1.000000000 1.000000000 0.000000000 
Par# 13247# E(  1,  2)( 34,  2)(  3,   1) | 0.675406265 0.613287004 0.731909026 0.030378241 
Par# 13248# E(  1,  1)( 35,  2)(  3,   1) | 0.324593735 0.268090974 0.386712996 0.030378241 
Par# 13249# E(  2,  1)( 35,  2)(  3,   1) | 1.000000000 1.000000000 1.000000000 0.000000000 
Par# 13250# E(  1,  2)( 35,  2)(  3,   1) | 0.675406265 0.613287004 0.731909026 0.030378241 
Par# 13251# E(  1,  1)( 36,  2)(  3,   1) | 0.324593735 0.268090974 0.386712996 0.030378241 
Par# 13252# E(  2,  1)( 36,  2)(  3,   1) | 1.000000000 1.000000000 1.000000000 0.000000000 
Par# 13253# E(  1,  2)( 36,  2)(  3,   1) | 0.675406265 0.613287004 0.731909026 0.030378241 
Par# 13254# E(  1,  1)( 37,  2)(  3,   1) | 0.324593735 0.268090974 0.386712996 0.030378241 
Par# 13255# E(  2,  1)( 37,  2)(  3,   1) | 1.000000000 1.000000000 1.000000000 0.000000000 
Par# 13256# E(  1,  2)( 37,  2)(  3,   1) | 0.675406265 0.613287004 0.731909026 0.030378241 
Par# 13257# E(  1,  1)( 38,  2)(  3,   1) | 0.324593735 0.268090974 0.386712996 0.030378241 
Par# 13258# E(  2,  1)( 38,  2)(  3,   1) | 1.000000000 1.000000000 1.000000000 0.000000000 
Par# 13259# E(  1,  2)( 38,  2)(  3,   1) | 0.675406265 0.613287004 0.731909026 0.030378241 
Par# 13260# E(  1,  1)(  3,  3)(  3,   1) | 0.324593735 0.268090974 0.386712996 0.030378241 
Par# 13261# E(  2,  1)(  3,  3)(  3,   1) | 1.000000000 1.000000000 1.000000000 0.000000000 
Par# 13262# E(  1,  2)(  3,  3)(  3,   1) | 0.675406265 0.613287004 0.731909026 0.030378241 
Par# 13263# E(  1,  1)(  4,  3)(  3,   1) | 0.324593735 0.268090974 0.386712996 0.030378241 
Par# 13264# E(  2,  1)(  4,  3)(  3,   1) | 1.000000000 1.000000000 1.000000000 0.000000000 
Par# 13265# E(  1,  2)(  4,  3)(  3,   1) | 0.675406265 0.613287004 0.731909026 0.030378241 
Par# 13266# E(  1,  1)(  5,  3)(  3,   1) | 0.324593735 0.268090974 0.386712996 0.030378241 
Par# 13267# E(  2,  1)(  5,  3)(  3,   1) | 1.000000000 1.000000000 1.000000000 0.000000000 
Par# 13268# E(  1,  2)(  5,  3)(  3,   1) | 0.675406265 0.613287004 0.731909026 0.030378241 
Par# 13269# E(  1,  1)(  6,  3)(  3,   1) | 0.324593735 0.268090974 0.386712996 0.030378241 
Par# 13270# E(  2,  1)(  6,  3)(  3,   1) | 1.000000000 1.000000000 1.000000000 0.000000000 
Par# 13271# E(  1,  2)(  6,  3)(  3,   1) | 0.675406265 0.613287004 0.731909026 0.030378241 
Par# 13272# E(  1,  1)(  7,  3)(  3,   1) | 0.324593735 0.268090974 0.386712996 0.030378241 
Par# 13273# E(  2,  1)(  7,  3)(  3,   1) | 1.000000000 1.000000000 1.000000000 0.000000000 
Par# 13274# E(  1,  2)(  7,  3)(  3,   1) | 0.675406265 0.613287004 0.731909026 0.030378241 
Par# 13275# E(  1,  1)(  8,  3)(  3,   1) | 0.324593735 0.268090974 0.386712996 0.030378241 
Par# 13276# E(  2,  1)(  8,  3)(  3,   1) | 1.000000000 1.000000000 1.000000000 0.000000000 
Par# 13277# E(  1,  2)(  8,  3)(  3,   1) | 0.675406265 0.613287004 0.731909026 0.030378241 
Par# 13278# E(  1,  1)(  9,  3)(  3,   1) | 0.324593735 0.268090974 0.386712996 0.030378241 
Par# 13279# E(  2,  1)(  9,  3)(  3,   1) | 1.000000000 1.000000000 1.000000000 0.000000000 
Par# 13280# E(  1,  2)(  9,  3)(  3,   1) | 0.675406265 0.613287004 0.731909026 0.030378241 
Par# 13281# E(  1,  1)( 10,  3)(  3,   1) | 0.324593735 0.268090974 0.386712996 0.030378241 
Par# 13282# E(  2,  1)( 10,  3)(  3,   1) | 1.000000000 1.000000000 1.000000000 0.000000000 
Par# 13283# E(  1,  2)( 10,  3)(  3,   1) | 0.675406265 0.613287004 0.731909026 0.030378241 
Par# 13284# E(  1,  1)( 11,  3)(  3,   1) | 0.324593735 0.268090974 0.386712996 0.030378241 
Par# 13285# E(  2,  1)( 11,  3)(  3,   1) | 1.000000000 1.000000000 1.000000000 0.000000000 
Par# 13286# E(  1,  2)( 11,  3)(  3,   1) | 0.675406265 0.613287004 0.731909026 0.030378241 
Par# 13287# E(  1,  1)( 12,  3)(  3,   1) | 0.324593735 0.268090974 0.386712996 0.030378241 
Par# 13288# E(  2,  1)( 12,  3)(  3,   1) | 1.000000000 1.000000000 1.000000000 0.000000000 
Par# 13289# E(  1,  2)( 12,  3)(  3,   1) | 0.675406265 0.613287004 0.731909026 0.030378241 
Par# 13290# E(  1,  1)( 13,  3)(  3,   1) | 0.324593735 0.268090974 0.386712996 0.030378241 
Par# 13291# E(  2,  1)( 13,  3)(  3,   1) | 1.000000000 1.000000000 1.000000000 0.000000000 
Par# 13292# E(  1,  2)( 13,  3)(  3,   1) | 0.675406265 0.613287004 0.731909026 0.030378241 
Par# 13293# E(  1,  1)( 14,  3)(  3,   1) | 0.324593735 0.268090974 0.386712996 0.030378241 
Par# 13294# E(  2,  1)( 14,  3)(  3,   1) | 1.000000000 1.000000000 1.000000000 0.000000000 
Par# 13295# E(  1,  2)( 14,  3)(  3,   1) | 0.675406265 0.613287004 0.731909026 0.030378241 
Par# 13296# E(  1,  1)( 15,  3)(  3,   1) | 0.324593735 0.268090974 0.386712996 0.030378241 
Par# 13297# E(  2,  1)( 15,  3)(  3,   1) | 1.000000000 1.000000000 1.000000000 0.000000000 
Par# 13298# E(  1,  2)( 15,  3)(  3,   1) | 0.675406265 0.613287004 0.731909026 0.030378241 
Par# 13299# E(  1,  1)( 16,  3)(  3,   1) | 0.324593735 0.268090974 0.386712996 0.030378241 
Par# 13300# E(  2,  1)( 16,  3)(  3,   1) | 1.000000000 1.000000000 1.000000000 0.000000000 
Par# 13301# E(  1,  2)( 16,  3)(  3,   1) | 0.675406265 0.613287004 0.731909026 0.030378241 
Par# 13302# E(  1,  1)( 17,  3)(  3,   1) | 0.324593735 0.268090974 0.386712996 0.030378241 
Par# 13303# E(  2,  1)( 17,  3)(  3,   1) | 1.000000000 1.000000000 1.000000000 0.000000000 
Par# 13304# E(  1,  2)( 17,  3)(  3,   1) | 0.675406265 0.613287004 0.731909026 0.030378241 
Par# 13305# E(  1,  1)( 18,  3)(  3,   1) | 0.324593735 0.268090974 0.386712996 0.030378241 
Par# 13306# E(  2,  1)( 18,  3)(  3,   1) | 1.000000000 1.000000000 1.000000000 0.000000000 
Par# 13307# E(  1,  2)( 18,  3)(  3,   1) | 0.675406265 0.613287004 0.731909026 0.030378241 
Par# 13308# E(  1,  1)( 19,  3)(  3,   1) | 0.324593735 0.268090974 0.386712996 0.030378241 
Par# 13309# E(  2,  1)( 19,  3)(  3,   1) | 1.000000000 1.000000000 1.000000000 0.000000000 
Par# 13310# E(  1,  2)( 19,  3)(  3,   1) | 0.675406265 0.613287004 0.731909026 0.030378241 
Par# 13311# E(  1,  1)( 20,  3)(  3,   1) | 0.324593735 0.268090974 0.386712996 0.030378241 
Par# 13312# E(  2,  1)( 20,  3)(  3,   1) | 1.000000000 1.000000000 1.000000000 0.000000000 
Par# 13313# E(  1,  2)( 20,  3)(  3,   1) | 0.675406265 0.613287004 0.731909026 0.030378241 
Par# 13314# E(  1,  1)( 21,  3)(  3,   1) | 0.324593735 0.268090974 0.386712996 0.030378241 
Par# 13315# E(  2,  1)( 21,  3)(  3,   1) | 1.000000000 1.000000000 1.000000000 0.000000000 
Par# 13316# E(  1,  2)( 21,  3)(  3,   1) | 0.675406265 0.613287004 0.731909026 0.030378241 
Par# 13317# E(  1,  1)( 22,  3)(  3,   1) | 0.324593735 0.268090974 0.386712996 0.030378241 
Par# 13318# E(  2,  1)( 22,  3)(  3,   1) | 1.000000000 1.000000000 1.000000000 0.000000000 
Par# 13319# E(  1,  2)( 22,  3)(  3,   1) | 0.675406265 0.613287004 0.731909026 0.030378241 
Par# 13320# E(  1,  1)( 23,  3)(  3,   1) | 0.324593735 0.268090974 0.386712996 0.030378241 
Par# 13321# E(  2,  1)( 23,  3)(  3,   1) | 1.000000000 1.000000000 1.000000000 0.000000000 
Par# 13322# E(  1,  2)( 23,  3)(  3,   1) | 0.675406265 0.613287004 0.731909026 0.030378241 
Par# 13323# E(  1,  1)( 24,  3)(  3,   1) | 0.324593735 0.268090974 0.386712996 0.030378241 
Par# 13324# E(  2,  1)( 24,  3)(  3,   1) | 1.000000000 1.000000000 1.000000000 0.000000000 
Par# 13325# E(  1,  2)( 24,  3)(  3,   1) | 0.675406265 0.613287004 0.731909026 0.030378241 
Par# 13326# E(  1,  1)( 25,  3)(  3,   1) | 0.324593735 0.268090974 0.386712996 0.030378241 
Par# 13327# E(  2,  1)( 25,  3)(  3,   1) | 1.000000000 1.000000000 1.000000000 0.000000000 
Par# 13328# E(  1,  2)( 25,  3)(  3,   1) | 0.675406265 0.613287004 0.731909026 0.030378241 
Par# 13329# E(  1,  1)( 26,  3)(  3,   1) | 0.324593735 0.268090974 0.386712996 0.030378241 
Par# 13330# E(  2,  1)( 26,  3)(  3,   1) | 1.000000000 1.000000000 1.000000000 0.000000000 
Par# 13331# E(  1,  2)( 26,  3)(  3,   1) | 0.675406265 0.613287004 0.731909026 0.030378241 
Par# 13332# E(  1,  1)( 27,  3)(  3,   1) | 0.324593735 0.268090974 0.386712996 0.030378241 
Par# 13333# E(  2,  1)( 27,  3)(  3,   1) | 1.000000000 1.000000000 1.000000000 0.000000000 
Par# 13334# E(  1,  2)( 27,  3)(  3,   1) | 0.675406265 0.613287004 0.731909026 0.030378241 
Par# 13335# E(  1,  1)( 28,  3)(  3,   1) | 0.324593735 0.268090974 0.386712996 0.030378241 
Par# 13336# E(  2,  1)( 28,  3)(  3,   1) | 1.000000000 1.000000000 1.000000000 0.000000000 
Par# 13337# E(  1,  2)( 28,  3)(  3,   1) | 0.675406265 0.613287004 0.731909026 0.030378241 
Par# 13338# E(  1,  1)( 29,  3)(  3,   1) | 0.324593735 0.268090974 0.386712996 0.030378241 
Par# 13339# E(  2,  1)( 29,  3)(  3,   1) | 1.000000000 1.000000000 1.000000000 0.000000000 
Par# 13340# E(  1,  2)( 29,  3)(  3,   1) | 0.675406265 0.613287004 0.731909026 0.030378241 
Par# 13341# E(  1,  1)( 30,  3)(  3,   1) | 0.324593735 0.268090974 0.386712996 0.030378241 
Par# 13342# E(  2,  1)( 30,  3)(  3,   1) | 1.000000000 1.000000000 1.000000000 0.000000000 
Par# 13343# E(  1,  2)( 30,  3)(  3,   1) | 0.675406265 0.613287004 0.731909026 0.030378241 
Par# 13344# E(  1,  1)( 31,  3)(  3,   1) | 0.324593735 0.268090974 0.386712996 0.030378241 
Par# 13345# E(  2,  1)( 31,  3)(  3,   1) | 1.000000000 1.000000000 1.000000000 0.000000000 
Par# 13346# E(  1,  2)( 31,  3)(  3,   1) | 0.675406265 0.613287004 0.731909026 0.030378241 
Par# 13347# E(  1,  1)( 32,  3)(  3,   1) | 0.324593735 0.268090974 0.386712996 0.030378241 
Par# 13348# E(  2,  1)( 32,  3)(  3,   1) | 1.000000000 1.000000000 1.000000000 0.000000000 
Par# 13349# E(  1,  2)( 32,  3)(  3,   1) | 0.675406265 0.613287004 0.731909026 0.030378241 
Par# 13350# E(  1,  1)( 33,  3)(  3,   1) | 0.324593735 0.268090974 0.386712996 0.030378241 
Par# 13351# E(  2,  1)( 33,  3)(  3,   1) | 1.000000000 1.000000000 1.000000000 0.000000000 
Par# 13352# E(  1,  2)( 33,  3)(  3,   1) | 0.675406265 0.613287004 0.731909026 0.030378241 
Par# 13353# E(  1,  1)( 34,  3)(  3,   1) | 0.324593735 0.268090974 0.386712996 0.030378241 
Par# 13354# E(  2,  1)( 34,  3)(  3,   1) | 1.000000000 1.000000000 1.000000000 0.000000000 
Par# 13355# E(  1,  2)( 34,  3)(  3,   1) | 0.675406265 0.613287004 0.731909026 0.030378241 
Par# 13356# E(  1,  1)( 35,  3)(  3,   1) | 0.324593735 0.268090974 0.386712996 0.030378241 
Par# 13357# E(  2,  1)( 35,  3)(  3,   1) | 1.000000000 1.000000000 1.000000000 0.000000000 
Par# 13358# E(  1,  2)( 35,  3)(  3,   1) | 0.675406265 0.613287004 0.731909026 0.030378241 
Par# 13359# E(  1,  1)( 36,  3)(  3,   1) | 0.324593735 0.268090974 0.386712996 0.030378241 
Par# 13360# E(  2,  1)( 36,  3)(  3,   1) | 1.000000000 1.000000000 1.000000000 0.000000000 
Par# 13361# E(  1,  2)( 36,  3)(  3,   1) | 0.675406265 0.613287004 0.731909026 0.030378241 
Par# 13362# E(  1,  1)( 37,  3)(  3,   1) | 0.324593735 0.268090974 0.386712996 0.030378241 
Par# 13363# E(  2,  1)( 37,  3)(  3,   1) | 1.000000000 1.000000000 1.000000000 0.000000000 
Par# 13364# E(  1,  2)( 37,  3)(  3,   1) | 0.675406265 0.613287004 0.731909026 0.030378241 
Par# 13365# E(  1,  1)( 38,  3)(  3,   1) | 0.324593735 0.268090974 0.386712996 0.030378241 
Par# 13366# E(  2,  1)( 38,  3)(  3,   1) | 1.000000000 1.000000000 1.000000000 0.000000000 
Par# 13367# E(  1,  2)( 38,  3)(  3,   1) | 0.675406265 0.613287004 0.731909026 0.030378241 
Par# 13368# E(  1,  1)(  4,  4)(  3,   1) | 0.324593735 0.268090974 0.386712996 0.030378241 
Par# 13369# E(  2,  1)(  4,  4)(  3,   1) | 1.000000000 1.000000000 1.000000000 0.000000000 
Par# 13370# E(  1,  2)(  4,  4)(  3,   1) | 0.675406265 0.613287004 0.731909026 0.030378241 
Par# 13371# E(  1,  1)(  5,  4)(  3,   1) | 0.324593735 0.268090974 0.386712996 0.030378241 
Par# 13372# E(  2,  1)(  5,  4)(  3,   1) | 1.000000000 1.000000000 1.000000000 0.000000000 
Par# 13373# E(  1,  2)(  5,  4)(  3,   1) | 0.675406265 0.613287004 0.731909026 0.030378241 
Par# 13374# E(  1,  1)(  6,  4)(  3,   1) | 0.324593735 0.268090974 0.386712996 0.030378241 
Par# 13375# E(  2,  1)(  6,  4)(  3,   1) | 1.000000000 1.000000000 1.000000000 0.000000000 
Par# 13376# E(  1,  2)(  6,  4)(  3,   1) | 0.675406265 0.613287004 0.731909026 0.030378241 
Par# 13377# E(  1,  1)(  7,  4)(  3,   1) | 0.324593735 0.268090974 0.386712996 0.030378241 
Par# 13378# E(  2,  1)(  7,  4)(  3,   1) | 1.000000000 1.000000000 1.000000000 0.000000000 
Par# 13379# E(  1,  2)(  7,  4)(  3,   1) | 0.675406265 0.613287004 0.731909026 0.030378241 
Par# 13380# E(  1,  1)(  8,  4)(  3,   1) | 0.324593735 0.268090974 0.386712996 0.030378241 
Par# 13381# E(  2,  1)(  8,  4)(  3,   1) | 1.000000000 1.000000000 1.000000000 0.000000000 
Par# 13382# E(  1,  2)(  8,  4)(  3,   1) | 0.675406265 0.613287004 0.731909026 0.030378241 
Par# 13383# E(  1,  1)(  9,  4)(  3,   1) | 0.324593735 0.268090974 0.386712996 0.030378241 
Par# 13384# E(  2,  1)(  9,  4)(  3,   1) | 1.000000000 1.000000000 1.000000000 0.000000000 
Par# 13385# E(  1,  2)(  9,  4)(  3,   1) | 0.675406265 0.613287004 0.731909026 0.030378241 
Par# 13386# E(  1,  1)( 10,  4)(  3,   1) | 0.324593735 0.268090974 0.386712996 0.030378241 
Par# 13387# E(  2,  1)( 10,  4)(  3,   1) | 1.000000000 1.000000000 1.000000000 0.000000000 
Par# 13388# E(  1,  2)( 10,  4)(  3,   1) | 0.675406265 0.613287004 0.731909026 0.030378241 
Par# 13389# E(  1,  1)( 11,  4)(  3,   1) | 0.324593735 0.268090974 0.386712996 0.030378241 
Par# 13390# E(  2,  1)( 11,  4)(  3,   1) | 1.000000000 1.000000000 1.000000000 0.000000000 
Par# 13391# E(  1,  2)( 11,  4)(  3,   1) | 0.675406265 0.613287004 0.731909026 0.030378241 
Par# 13392# E(  1,  1)( 12,  4)(  3,   1) | 0.324593735 0.268090974 0.386712996 0.030378241 
Par# 13393# E(  2,  1)( 12,  4)(  3,   1) | 1.000000000 1.000000000 1.000000000 0.000000000 
Par# 13394# E(  1,  2)( 12,  4)(  3,   1) | 0.675406265 0.613287004 0.731909026 0.030378241 
Par# 13395# E(  1,  1)( 13,  4)(  3,   1) | 0.324593735 0.268090974 0.386712996 0.030378241 
Par# 13396# E(  2,  1)( 13,  4)(  3,   1) | 1.000000000 1.000000000 1.000000000 0.000000000 
Par# 13397# E(  1,  2)( 13,  4)(  3,   1) | 0.675406265 0.613287004 0.731909026 0.030378241 
Par# 13398# E(  1,  1)( 14,  4)(  3,   1) | 0.324593735 0.268090974 0.386712996 0.030378241 
Par# 13399# E(  2,  1)( 14,  4)(  3,   1) | 1.000000000 1.000000000 1.000000000 0.000000000 
Par# 13400# E(  1,  2)( 14,  4)(  3,   1) | 0.675406265 0.613287004 0.731909026 0.030378241 
Par# 13401# E(  1,  1)( 15,  4)(  3,   1) | 0.324593735 0.268090974 0.386712996 0.030378241 
Par# 13402# E(  2,  1)( 15,  4)(  3,   1) | 1.000000000 1.000000000 1.000000000 0.000000000 
Par# 13403# E(  1,  2)( 15,  4)(  3,   1) | 0.675406265 0.613287004 0.731909026 0.030378241 
Par# 13404# E(  1,  1)( 16,  4)(  3,   1) | 0.324593735 0.268090974 0.386712996 0.030378241 
Par# 13405# E(  2,  1)( 16,  4)(  3,   1) | 1.000000000 1.000000000 1.000000000 0.000000000 
Par# 13406# E(  1,  2)( 16,  4)(  3,   1) | 0.675406265 0.613287004 0.731909026 0.030378241 
Par# 13407# E(  1,  1)( 17,  4)(  3,   1) | 0.324593735 0.268090974 0.386712996 0.030378241 
Par# 13408# E(  2,  1)( 17,  4)(  3,   1) | 1.000000000 1.000000000 1.000000000 0.000000000 
Par# 13409# E(  1,  2)( 17,  4)(  3,   1) | 0.675406265 0.613287004 0.731909026 0.030378241 
Par# 13410# E(  1,  1)( 18,  4)(  3,   1) | 0.324593735 0.268090974 0.386712996 0.030378241 
Par# 13411# E(  2,  1)( 18,  4)(  3,   1) | 1.000000000 1.000000000 1.000000000 0.000000000 
Par# 13412# E(  1,  2)( 18,  4)(  3,   1) | 0.675406265 0.613287004 0.731909026 0.030378241 
Par# 13413# E(  1,  1)( 19,  4)(  3,   1) | 0.324593735 0.268090974 0.386712996 0.030378241 
Par# 13414# E(  2,  1)( 19,  4)(  3,   1) | 1.000000000 1.000000000 1.000000000 0.000000000 
Par# 13415# E(  1,  2)( 19,  4)(  3,   1) | 0.675406265 0.613287004 0.731909026 0.030378241 
Par# 13416# E(  1,  1)( 20,  4)(  3,   1) | 0.324593735 0.268090974 0.386712996 0.030378241 
Par# 13417# E(  2,  1)( 20,  4)(  3,   1) | 1.000000000 1.000000000 1.000000000 0.000000000 
Par# 13418# E(  1,  2)( 20,  4)(  3,   1) | 0.675406265 0.613287004 0.731909026 0.030378241 
Par# 13419# E(  1,  1)( 21,  4)(  3,   1) | 0.324593735 0.268090974 0.386712996 0.030378241 
Par# 13420# E(  2,  1)( 21,  4)(  3,   1) | 1.000000000 1.000000000 1.000000000 0.000000000 
Par# 13421# E(  1,  2)( 21,  4)(  3,   1) | 0.675406265 0.613287004 0.731909026 0.030378241 
Par# 13422# E(  1,  1)( 22,  4)(  3,   1) | 0.324593735 0.268090974 0.386712996 0.030378241 
Par# 13423# E(  2,  1)( 22,  4)(  3,   1) | 1.000000000 1.000000000 1.000000000 0.000000000 
Par# 13424# E(  1,  2)( 22,  4)(  3,   1) | 0.675406265 0.613287004 0.731909026 0.030378241 
Par# 13425# E(  1,  1)( 23,  4)(  3,   1) | 0.324593735 0.268090974 0.386712996 0.030378241 
Par# 13426# E(  2,  1)( 23,  4)(  3,   1) | 1.000000000 1.000000000 1.000000000 0.000000000 
Par# 13427# E(  1,  2)( 23,  4)(  3,   1) | 0.675406265 0.613287004 0.731909026 0.030378241 
Par# 13428# E(  1,  1)( 24,  4)(  3,   1) | 0.324593735 0.268090974 0.386712996 0.030378241 
Par# 13429# E(  2,  1)( 24,  4)(  3,   1) | 1.000000000 1.000000000 1.000000000 0.000000000 
Par# 13430# E(  1,  2)( 24,  4)(  3,   1) | 0.675406265 0.613287004 0.731909026 0.030378241 
Par# 13431# E(  1,  1)( 25,  4)(  3,   1) | 0.324593735 0.268090974 0.386712996 0.030378241 
Par# 13432# E(  2,  1)( 25,  4)(  3,   1) | 1.000000000 1.000000000 1.000000000 0.000000000 
Par# 13433# E(  1,  2)( 25,  4)(  3,   1) | 0.675406265 0.613287004 0.731909026 0.030378241 
Par# 13434# E(  1,  1)( 26,  4)(  3,   1) | 0.324593735 0.268090974 0.386712996 0.030378241 
Par# 13435# E(  2,  1)( 26,  4)(  3,   1) | 1.000000000 1.000000000 1.000000000 0.000000000 
Par# 13436# E(  1,  2)( 26,  4)(  3,   1) | 0.675406265 0.613287004 0.731909026 0.030378241 
Par# 13437# E(  1,  1)( 27,  4)(  3,   1) | 0.324593735 0.268090974 0.386712996 0.030378241 
Par# 13438# E(  2,  1)( 27,  4)(  3,   1) | 1.000000000 1.000000000 1.000000000 0.000000000 
Par# 13439# E(  1,  2)( 27,  4)(  3,   1) | 0.675406265 0.613287004 0.731909026 0.030378241 
Par# 13440# E(  1,  1)( 28,  4)(  3,   1) | 0.324593735 0.268090974 0.386712996 0.030378241 
Par# 13441# E(  2,  1)( 28,  4)(  3,   1) | 1.000000000 1.000000000 1.000000000 0.000000000 
Par# 13442# E(  1,  2)( 28,  4)(  3,   1) | 0.675406265 0.613287004 0.731909026 0.030378241 
Par# 13443# E(  1,  1)( 29,  4)(  3,   1) | 0.324593735 0.268090974 0.386712996 0.030378241 
Par# 13444# E(  2,  1)( 29,  4)(  3,   1) | 1.000000000 1.000000000 1.000000000 0.000000000 
Par# 13445# E(  1,  2)( 29,  4)(  3,   1) | 0.675406265 0.613287004 0.731909026 0.030378241 
Par# 13446# E(  1,  1)( 30,  4)(  3,   1) | 0.324593735 0.268090974 0.386712996 0.030378241 
Par# 13447# E(  2,  1)( 30,  4)(  3,   1) | 1.000000000 1.000000000 1.000000000 0.000000000 
Par# 13448# E(  1,  2)( 30,  4)(  3,   1) | 0.675406265 0.613287004 0.731909026 0.030378241 
Par# 13449# E(  1,  1)( 31,  4)(  3,   1) | 0.324593735 0.268090974 0.386712996 0.030378241 
Par# 13450# E(  2,  1)( 31,  4)(  3,   1) | 1.000000000 1.000000000 1.000000000 0.000000000 
Par# 13451# E(  1,  2)( 31,  4)(  3,   1) | 0.675406265 0.613287004 0.731909026 0.030378241 
Par# 13452# E(  1,  1)( 32,  4)(  3,   1) | 0.324593735 0.268090974 0.386712996 0.030378241 
Par# 13453# E(  2,  1)( 32,  4)(  3,   1) | 1.000000000 1.000000000 1.000000000 0.000000000 
Par# 13454# E(  1,  2)( 32,  4)(  3,   1) | 0.675406265 0.613287004 0.731909026 0.030378241 
Par# 13455# E(  1,  1)( 33,  4)(  3,   1) | 0.324593735 0.268090974 0.386712996 0.030378241 
Par# 13456# E(  2,  1)( 33,  4)(  3,   1) | 1.000000000 1.000000000 1.000000000 0.000000000 
Par# 13457# E(  1,  2)( 33,  4)(  3,   1) | 0.675406265 0.613287004 0.731909026 0.030378241 
Par# 13458# E(  1,  1)( 34,  4)(  3,   1) | 0.324593735 0.268090974 0.386712996 0.030378241 
Par# 13459# E(  2,  1)( 34,  4)(  3,   1) | 1.000000000 1.000000000 1.000000000 0.000000000 
Par# 13460# E(  1,  2)( 34,  4)(  3,   1) | 0.675406265 0.613287004 0.731909026 0.030378241 
Par# 13461# E(  1,  1)( 35,  4)(  3,   1) | 0.324593735 0.268090974 0.386712996 0.030378241 
Par# 13462# E(  2,  1)( 35,  4)(  3,   1) | 1.000000000 1.000000000 1.000000000 0.000000000 
Par# 13463# E(  1,  2)( 35,  4)(  3,   1) | 0.675406265 0.613287004 0.731909026 0.030378241 
Par# 13464# E(  1,  1)( 36,  4)(  3,   1) | 0.324593735 0.268090974 0.386712996 0.030378241 
Par# 13465# E(  2,  1)( 36,  4)(  3,   1) | 1.000000000 1.000000000 1.000000000 0.000000000 
Par# 13466# E(  1,  2)( 36,  4)(  3,   1) | 0.675406265 0.613287004 0.731909026 0.030378241 
Par# 13467# E(  1,  1)( 37,  4)(  3,   1) | 0.324593735 0.268090974 0.386712996 0.030378241 
Par# 13468# E(  2,  1)( 37,  4)(  3,   1) | 1.000000000 1.000000000 1.000000000 0.000000000 
Par# 13469# E(  1,  2)( 37,  4)(  3,   1) | 0.675406265 0.613287004 0.731909026 0.030378241 
Par# 13470# E(  1,  1)( 38,  4)(  3,   1) | 0.324593735 0.268090974 0.386712996 0.030378241 
Par# 13471# E(  2,  1)( 38,  4)(  3,   1) | 1.000000000 1.000000000 1.000000000 0.000000000 
Par# 13472# E(  1,  2)( 38,  4)(  3,   1) | 0.675406265 0.613287004 0.731909026 0.030378241 
Par# 13473# E(  1,  1)(  5,  5)(  3,   1) | 0.324593735 0.268090974 0.386712996 0.030378241 
Par# 13474# E(  2,  1)(  5,  5)(  3,   1) | 1.000000000 1.000000000 1.000000000 0.000000000 
Par# 13475# E(  1,  2)(  5,  5)(  3,   1) | 0.675406265 0.613287004 0.731909026 0.030378241 
Par# 13476# E(  1,  1)(  6,  5)(  3,   1) | 0.324593735 0.268090974 0.386712996 0.030378241 
Par# 13477# E(  2,  1)(  6,  5)(  3,   1) | 1.000000000 1.000000000 1.000000000 0.000000000 
Par# 13478# E(  1,  2)(  6,  5)(  3,   1) | 0.675406265 0.613287004 0.731909026 0.030378241 
Par# 13479# E(  1,  1)(  7,  5)(  3,   1) | 0.324593735 0.268090974 0.386712996 0.030378241 
Par# 13480# E(  2,  1)(  7,  5)(  3,   1) | 1.000000000 1.000000000 1.000000000 0.000000000 
Par# 13481# E(  1,  2)(  7,  5)(  3,   1) | 0.675406265 0.613287004 0.731909026 0.030378241 
Par# 13482# E(  1,  1)(  8,  5)(  3,   1) | 0.324593735 0.268090974 0.386712996 0.030378241 
Par# 13483# E(  2,  1)(  8,  5)(  3,   1) | 1.000000000 1.000000000 1.000000000 0.000000000 
Par# 13484# E(  1,  2)(  8,  5)(  3,   1) | 0.675406265 0.613287004 0.731909026 0.030378241 
Par# 13485# E(  1,  1)(  9,  5)(  3,   1) | 0.324593735 0.268090974 0.386712996 0.030378241 
Par# 13486# E(  2,  1)(  9,  5)(  3,   1) | 1.000000000 1.000000000 1.000000000 0.000000000 
Par# 13487# E(  1,  2)(  9,  5)(  3,   1) | 0.675406265 0.613287004 0.731909026 0.030378241 
Par# 13488# E(  1,  1)( 10,  5)(  3,   1) | 0.324593735 0.268090974 0.386712996 0.030378241 
Par# 13489# E(  2,  1)( 10,  5)(  3,   1) | 1.000000000 1.000000000 1.000000000 0.000000000 
Par# 13490# E(  1,  2)( 10,  5)(  3,   1) | 0.675406265 0.613287004 0.731909026 0.030378241 
Par# 13491# E(  1,  1)( 11,  5)(  3,   1) | 0.324593735 0.268090974 0.386712996 0.030378241 
Par# 13492# E(  2,  1)( 11,  5)(  3,   1) | 1.000000000 1.000000000 1.000000000 0.000000000 
Par# 13493# E(  1,  2)( 11,  5)(  3,   1) | 0.675406265 0.613287004 0.731909026 0.030378241 
Par# 13494# E(  1,  1)( 12,  5)(  3,   1) | 0.324593735 0.268090974 0.386712996 0.030378241 
Par# 13495# E(  2,  1)( 12,  5)(  3,   1) | 1.000000000 1.000000000 1.000000000 0.000000000 
Par# 13496# E(  1,  2)( 12,  5)(  3,   1) | 0.675406265 0.613287004 0.731909026 0.030378241 
Par# 13497# E(  1,  1)( 13,  5)(  3,   1) | 0.324593735 0.268090974 0.386712996 0.030378241 
Par# 13498# E(  2,  1)( 13,  5)(  3,   1) | 1.000000000 1.000000000 1.000000000 0.000000000 
Par# 13499# E(  1,  2)( 13,  5)(  3,   1) | 0.675406265 0.613287004 0.731909026 0.030378241 
Par# 13500# E(  1,  1)( 14,  5)(  3,   1) | 0.324593735 0.268090974 0.386712996 0.030378241 
Par# 13501# E(  2,  1)( 14,  5)(  3,   1) | 1.000000000 1.000000000 1.000000000 0.000000000 
Par# 13502# E(  1,  2)( 14,  5)(  3,   1) | 0.675406265 0.613287004 0.731909026 0.030378241 
Par# 13503# E(  1,  1)( 15,  5)(  3,   1) | 0.324593735 0.268090974 0.386712996 0.030378241 
Par# 13504# E(  2,  1)( 15,  5)(  3,   1) | 1.000000000 1.000000000 1.000000000 0.000000000 
Par# 13505# E(  1,  2)( 15,  5)(  3,   1) | 0.675406265 0.613287004 0.731909026 0.030378241 
Par# 13506# E(  1,  1)( 16,  5)(  3,   1) | 0.324593735 0.268090974 0.386712996 0.030378241 
Par# 13507# E(  2,  1)( 16,  5)(  3,   1) | 1.000000000 1.000000000 1.000000000 0.000000000 
Par# 13508# E(  1,  2)( 16,  5)(  3,   1) | 0.675406265 0.613287004 0.731909026 0.030378241 
Par# 13509# E(  1,  1)( 17,  5)(  3,   1) | 0.324593735 0.268090974 0.386712996 0.030378241 
Par# 13510# E(  2,  1)( 17,  5)(  3,   1) | 1.000000000 1.000000000 1.000000000 0.000000000 
Par# 13511# E(  1,  2)( 17,  5)(  3,   1) | 0.675406265 0.613287004 0.731909026 0.030378241 
Par# 13512# E(  1,  1)( 18,  5)(  3,   1) | 0.324593735 0.268090974 0.386712996 0.030378241 
Par# 13513# E(  2,  1)( 18,  5)(  3,   1) | 1.000000000 1.000000000 1.000000000 0.000000000 
Par# 13514# E(  1,  2)( 18,  5)(  3,   1) | 0.675406265 0.613287004 0.731909026 0.030378241 
Par# 13515# E(  1,  1)( 19,  5)(  3,   1) | 0.324593735 0.268090974 0.386712996 0.030378241 
Par# 13516# E(  2,  1)( 19,  5)(  3,   1) | 1.000000000 1.000000000 1.000000000 0.000000000 
Par# 13517# E(  1,  2)( 19,  5)(  3,   1) | 0.675406265 0.613287004 0.731909026 0.030378241 
Par# 13518# E(  1,  1)( 20,  5)(  3,   1) | 0.324593735 0.268090974 0.386712996 0.030378241 
Par# 13519# E(  2,  1)( 20,  5)(  3,   1) | 1.000000000 1.000000000 1.000000000 0.000000000 
Par# 13520# E(  1,  2)( 20,  5)(  3,   1) | 0.675406265 0.613287004 0.731909026 0.030378241 
Par# 13521# E(  1,  1)( 21,  5)(  3,   1) | 0.324593735 0.268090974 0.386712996 0.030378241 
Par# 13522# E(  2,  1)( 21,  5)(  3,   1) | 1.000000000 1.000000000 1.000000000 0.000000000 
Par# 13523# E(  1,  2)( 21,  5)(  3,   1) | 0.675406265 0.613287004 0.731909026 0.030378241 
Par# 13524# E(  1,  1)( 22,  5)(  3,   1) | 0.324593735 0.268090974 0.386712996 0.030378241 
Par# 13525# E(  2,  1)( 22,  5)(  3,   1) | 1.000000000 1.000000000 1.000000000 0.000000000 
Par# 13526# E(  1,  2)( 22,  5)(  3,   1) | 0.675406265 0.613287004 0.731909026 0.030378241 
Par# 13527# E(  1,  1)( 23,  5)(  3,   1) | 0.324593735 0.268090974 0.386712996 0.030378241 
Par# 13528# E(  2,  1)( 23,  5)(  3,   1) | 1.000000000 1.000000000 1.000000000 0.000000000 
Par# 13529# E(  1,  2)( 23,  5)(  3,   1) | 0.675406265 0.613287004 0.731909026 0.030378241 
Par# 13530# E(  1,  1)( 24,  5)(  3,   1) | 0.324593735 0.268090974 0.386712996 0.030378241 
Par# 13531# E(  2,  1)( 24,  5)(  3,   1) | 1.000000000 1.000000000 1.000000000 0.000000000 
Par# 13532# E(  1,  2)( 24,  5)(  3,   1) | 0.675406265 0.613287004 0.731909026 0.030378241 
Par# 13533# E(  1,  1)( 25,  5)(  3,   1) | 0.324593735 0.268090974 0.386712996 0.030378241 
Par# 13534# E(  2,  1)( 25,  5)(  3,   1) | 1.000000000 1.000000000 1.000000000 0.000000000 
Par# 13535# E(  1,  2)( 25,  5)(  3,   1) | 0.675406265 0.613287004 0.731909026 0.030378241 
Par# 13536# E(  1,  1)( 26,  5)(  3,   1) | 0.324593735 0.268090974 0.386712996 0.030378241 
Par# 13537# E(  2,  1)( 26,  5)(  3,   1) | 1.000000000 1.000000000 1.000000000 0.000000000 
Par# 13538# E(  1,  2)( 26,  5)(  3,   1) | 0.675406265 0.613287004 0.731909026 0.030378241 
Par# 13539# E(  1,  1)( 27,  5)(  3,   1) | 0.324593735 0.268090974 0.386712996 0.030378241 
Par# 13540# E(  2,  1)( 27,  5)(  3,   1) | 1.000000000 1.000000000 1.000000000 0.000000000 
Par# 13541# E(  1,  2)( 27,  5)(  3,   1) | 0.675406265 0.613287004 0.731909026 0.030378241 
Par# 13542# E(  1,  1)( 28,  5)(  3,   1) | 0.324593735 0.268090974 0.386712996 0.030378241 
Par# 13543# E(  2,  1)( 28,  5)(  3,   1) | 1.000000000 1.000000000 1.000000000 0.000000000 
Par# 13544# E(  1,  2)( 28,  5)(  3,   1) | 0.675406265 0.613287004 0.731909026 0.030378241 
Par# 13545# E(  1,  1)( 29,  5)(  3,   1) | 0.324593735 0.268090974 0.386712996 0.030378241 
Par# 13546# E(  2,  1)( 29,  5)(  3,   1) | 1.000000000 1.000000000 1.000000000 0.000000000 
Par# 13547# E(  1,  2)( 29,  5)(  3,   1) | 0.675406265 0.613287004 0.731909026 0.030378241 
Par# 13548# E(  1,  1)( 30,  5)(  3,   1) | 0.324593735 0.268090974 0.386712996 0.030378241 
Par# 13549# E(  2,  1)( 30,  5)(  3,   1) | 1.000000000 1.000000000 1.000000000 0.000000000 
Par# 13550# E(  1,  2)( 30,  5)(  3,   1) | 0.675406265 0.613287004 0.731909026 0.030378241 
Par# 13551# E(  1,  1)( 31,  5)(  3,   1) | 0.324593735 0.268090974 0.386712996 0.030378241 
Par# 13552# E(  2,  1)( 31,  5)(  3,   1) | 1.000000000 1.000000000 1.000000000 0.000000000 
Par# 13553# E(  1,  2)( 31,  5)(  3,   1) | 0.675406265 0.613287004 0.731909026 0.030378241 
Par# 13554# E(  1,  1)( 32,  5)(  3,   1) | 0.324593735 0.268090974 0.386712996 0.030378241 
Par# 13555# E(  2,  1)( 32,  5)(  3,   1) | 1.000000000 1.000000000 1.000000000 0.000000000 
Par# 13556# E(  1,  2)( 32,  5)(  3,   1) | 0.675406265 0.613287004 0.731909026 0.030378241 
Par# 13557# E(  1,  1)( 33,  5)(  3,   1) | 0.324593735 0.268090974 0.386712996 0.030378241 
Par# 13558# E(  2,  1)( 33,  5)(  3,   1) | 1.000000000 1.000000000 1.000000000 0.000000000 
Par# 13559# E(  1,  2)( 33,  5)(  3,   1) | 0.675406265 0.613287004 0.731909026 0.030378241 
Par# 13560# E(  1,  1)( 34,  5)(  3,   1) | 0.324593735 0.268090974 0.386712996 0.030378241 
Par# 13561# E(  2,  1)( 34,  5)(  3,   1) | 1.000000000 1.000000000 1.000000000 0.000000000 
Par# 13562# E(  1,  2)( 34,  5)(  3,   1) | 0.675406265 0.613287004 0.731909026 0.030378241 
Par# 13563# E(  1,  1)( 35,  5)(  3,   1) | 0.324593735 0.268090974 0.386712996 0.030378241 
Par# 13564# E(  2,  1)( 35,  5)(  3,   1) | 1.000000000 1.000000000 1.000000000 0.000000000 
Par# 13565# E(  1,  2)( 35,  5)(  3,   1) | 0.675406265 0.613287004 0.731909026 0.030378241 
Par# 13566# E(  1,  1)( 36,  5)(  3,   1) | 0.324593735 0.268090974 0.386712996 0.030378241 
Par# 13567# E(  2,  1)( 36,  5)(  3,   1) | 1.000000000 1.000000000 1.000000000 0.000000000 
Par# 13568# E(  1,  2)( 36,  5)(  3,   1) | 0.675406265 0.613287004 0.731909026 0.030378241 
Par# 13569# E(  1,  1)( 37,  5)(  3,   1) | 0.324593735 0.268090974 0.386712996 0.030378241 
Par# 13570# E(  2,  1)( 37,  5)(  3,   1) | 1.000000000 1.000000000 1.000000000 0.000000000 
Par# 13571# E(  1,  2)( 37,  5)(  3,   1) | 0.675406265 0.613287004 0.731909026 0.030378241 
Par# 13572# E(  1,  1)( 38,  5)(  3,   1) | 0.324593735 0.268090974 0.386712996 0.030378241 
Par# 13573# E(  2,  1)( 38,  5)(  3,   1) | 1.000000000 1.000000000 1.000000000 0.000000000 
Par# 13574# E(  1,  2)( 38,  5)(  3,   1) | 0.675406265 0.613287004 0.731909026 0.030378241 
Par# 13575# E(  1,  1)(  6,  6)(  3,   1) | 0.324593735 0.268090974 0.386712996 0.030378241 
Par# 13576# E(  2,  1)(  6,  6)(  3,   1) | 1.000000000 1.000000000 1.000000000 0.000000000 
Par# 13577# E(  1,  2)(  6,  6)(  3,   1) | 0.675406265 0.613287004 0.731909026 0.030378241 
Par# 13578# E(  1,  1)(  7,  6)(  3,   1) | 0.324593735 0.268090974 0.386712996 0.030378241 
Par# 13579# E(  2,  1)(  7,  6)(  3,   1) | 1.000000000 1.000000000 1.000000000 0.000000000 
Par# 13580# E(  1,  2)(  7,  6)(  3,   1) | 0.675406265 0.613287004 0.731909026 0.030378241 
Par# 13581# E(  1,  1)(  8,  6)(  3,   1) | 0.324593735 0.268090974 0.386712996 0.030378241 
Par# 13582# E(  2,  1)(  8,  6)(  3,   1) | 1.000000000 1.000000000 1.000000000 0.000000000 
Par# 13583# E(  1,  2)(  8,  6)(  3,   1) | 0.675406265 0.613287004 0.731909026 0.030378241 
Par# 13584# E(  1,  1)(  9,  6)(  3,   1) | 0.324593735 0.268090974 0.386712996 0.030378241 
Par# 13585# E(  2,  1)(  9,  6)(  3,   1) | 1.000000000 1.000000000 1.000000000 0.000000000 
Par# 13586# E(  1,  2)(  9,  6)(  3,   1) | 0.675406265 0.613287004 0.731909026 0.030378241 
Par# 13587# E(  1,  1)( 10,  6)(  3,   1) | 0.324593735 0.268090974 0.386712996 0.030378241 
Par# 13588# E(  2,  1)( 10,  6)(  3,   1) | 1.000000000 1.000000000 1.000000000 0.000000000 
Par# 13589# E(  1,  2)( 10,  6)(  3,   1) | 0.675406265 0.613287004 0.731909026 0.030378241 
Par# 13590# E(  1,  1)( 11,  6)(  3,   1) | 0.324593735 0.268090974 0.386712996 0.030378241 
Par# 13591# E(  2,  1)( 11,  6)(  3,   1) | 1.000000000 1.000000000 1.000000000 0.000000000 
Par# 13592# E(  1,  2)( 11,  6)(  3,   1) | 0.675406265 0.613287004 0.731909026 0.030378241 
Par# 13593# E(  1,  1)( 12,  6)(  3,   1) | 0.324593735 0.268090974 0.386712996 0.030378241 
Par# 13594# E(  2,  1)( 12,  6)(  3,   1) | 1.000000000 1.000000000 1.000000000 0.000000000 
Par# 13595# E(  1,  2)( 12,  6)(  3,   1) | 0.675406265 0.613287004 0.731909026 0.030378241 
Par# 13596# E(  1,  1)( 13,  6)(  3,   1) | 0.324593735 0.268090974 0.386712996 0.030378241 
Par# 13597# E(  2,  1)( 13,  6)(  3,   1) | 1.000000000 1.000000000 1.000000000 0.000000000 
Par# 13598# E(  1,  2)( 13,  6)(  3,   1) | 0.675406265 0.613287004 0.731909026 0.030378241 
Par# 13599# E(  1,  1)( 14,  6)(  3,   1) | 0.324593735 0.268090974 0.386712996 0.030378241 
Par# 13600# E(  2,  1)( 14,  6)(  3,   1) | 1.000000000 1.000000000 1.000000000 0.000000000 
Par# 13601# E(  1,  2)( 14,  6)(  3,   1) | 0.675406265 0.613287004 0.731909026 0.030378241 
Par# 13602# E(  1,  1)( 15,  6)(  3,   1) | 0.324593735 0.268090974 0.386712996 0.030378241 
Par# 13603# E(  2,  1)( 15,  6)(  3,   1) | 1.000000000 1.000000000 1.000000000 0.000000000 
Par# 13604# E(  1,  2)( 15,  6)(  3,   1) | 0.675406265 0.613287004 0.731909026 0.030378241 
Par# 13605# E(  1,  1)( 16,  6)(  3,   1) | 0.324593735 0.268090974 0.386712996 0.030378241 
Par# 13606# E(  2,  1)( 16,  6)(  3,   1) | 1.000000000 1.000000000 1.000000000 0.000000000 
Par# 13607# E(  1,  2)( 16,  6)(  3,   1) | 0.675406265 0.613287004 0.731909026 0.030378241 
Par# 13608# E(  1,  1)( 17,  6)(  3,   1) | 0.324593735 0.268090974 0.386712996 0.030378241 
Par# 13609# E(  2,  1)( 17,  6)(  3,   1) | 1.000000000 1.000000000 1.000000000 0.000000000 
Par# 13610# E(  1,  2)( 17,  6)(  3,   1) | 0.675406265 0.613287004 0.731909026 0.030378241 
Par# 13611# E(  1,  1)( 18,  6)(  3,   1) | 0.324593735 0.268090974 0.386712996 0.030378241 
Par# 13612# E(  2,  1)( 18,  6)(  3,   1) | 1.000000000 1.000000000 1.000000000 0.000000000 
Par# 13613# E(  1,  2)( 18,  6)(  3,   1) | 0.675406265 0.613287004 0.731909026 0.030378241 
Par# 13614# E(  1,  1)( 19,  6)(  3,   1) | 0.324593735 0.268090974 0.386712996 0.030378241 
Par# 13615# E(  2,  1)( 19,  6)(  3,   1) | 1.000000000 1.000000000 1.000000000 0.000000000 
Par# 13616# E(  1,  2)( 19,  6)(  3,   1) | 0.675406265 0.613287004 0.731909026 0.030378241 
Par# 13617# E(  1,  1)( 20,  6)(  3,   1) | 0.324593735 0.268090974 0.386712996 0.030378241 
Par# 13618# E(  2,  1)( 20,  6)(  3,   1) | 1.000000000 1.000000000 1.000000000 0.000000000 
Par# 13619# E(  1,  2)( 20,  6)(  3,   1) | 0.675406265 0.613287004 0.731909026 0.030378241 
Par# 13620# E(  1,  1)( 21,  6)(  3,   1) | 0.324593735 0.268090974 0.386712996 0.030378241 
Par# 13621# E(  2,  1)( 21,  6)(  3,   1) | 1.000000000 1.000000000 1.000000000 0.000000000 
Par# 13622# E(  1,  2)( 21,  6)(  3,   1) | 0.675406265 0.613287004 0.731909026 0.030378241 
Par# 13623# E(  1,  1)( 22,  6)(  3,   1) | 0.324593735 0.268090974 0.386712996 0.030378241 
Par# 13624# E(  2,  1)( 22,  6)(  3,   1) | 1.000000000 1.000000000 1.000000000 0.000000000 
Par# 13625# E(  1,  2)( 22,  6)(  3,   1) | 0.675406265 0.613287004 0.731909026 0.030378241 
Par# 13626# E(  1,  1)( 23,  6)(  3,   1) | 0.324593735 0.268090974 0.386712996 0.030378241 
Par# 13627# E(  2,  1)( 23,  6)(  3,   1) | 1.000000000 1.000000000 1.000000000 0.000000000 
Par# 13628# E(  1,  2)( 23,  6)(  3,   1) | 0.675406265 0.613287004 0.731909026 0.030378241 
Par# 13629# E(  1,  1)( 24,  6)(  3,   1) | 0.324593735 0.268090974 0.386712996 0.030378241 
Par# 13630# E(  2,  1)( 24,  6)(  3,   1) | 1.000000000 1.000000000 1.000000000 0.000000000 
Par# 13631# E(  1,  2)( 24,  6)(  3,   1) | 0.675406265 0.613287004 0.731909026 0.030378241 
Par# 13632# E(  1,  1)( 25,  6)(  3,   1) | 0.324593735 0.268090974 0.386712996 0.030378241 
Par# 13633# E(  2,  1)( 25,  6)(  3,   1) | 1.000000000 1.000000000 1.000000000 0.000000000 
Par# 13634# E(  1,  2)( 25,  6)(  3,   1) | 0.675406265 0.613287004 0.731909026 0.030378241 
Par# 13635# E(  1,  1)( 26,  6)(  3,   1) | 0.324593735 0.268090974 0.386712996 0.030378241 
Par# 13636# E(  2,  1)( 26,  6)(  3,   1) | 1.000000000 1.000000000 1.000000000 0.000000000 
Par# 13637# E(  1,  2)( 26,  6)(  3,   1) | 0.675406265 0.613287004 0.731909026 0.030378241 
Par# 13638# E(  1,  1)( 27,  6)(  3,   1) | 0.324593735 0.268090974 0.386712996 0.030378241 
Par# 13639# E(  2,  1)( 27,  6)(  3,   1) | 1.000000000 1.000000000 1.000000000 0.000000000 
Par# 13640# E(  1,  2)( 27,  6)(  3,   1) | 0.675406265 0.613287004 0.731909026 0.030378241 
Par# 13641# E(  1,  1)( 28,  6)(  3,   1) | 0.324593735 0.268090974 0.386712996 0.030378241 
Par# 13642# E(  2,  1)( 28,  6)(  3,   1) | 1.000000000 1.000000000 1.000000000 0.000000000 
Par# 13643# E(  1,  2)( 28,  6)(  3,   1) | 0.675406265 0.613287004 0.731909026 0.030378241 
Par# 13644# E(  1,  1)( 29,  6)(  3,   1) | 0.324593735 0.268090974 0.386712996 0.030378241 
Par# 13645# E(  2,  1)( 29,  6)(  3,   1) | 1.000000000 1.000000000 1.000000000 0.000000000 
Par# 13646# E(  1,  2)( 29,  6)(  3,   1) | 0.675406265 0.613287004 0.731909026 0.030378241 
Par# 13647# E(  1,  1)( 30,  6)(  3,   1) | 0.324593735 0.268090974 0.386712996 0.030378241 
Par# 13648# E(  2,  1)( 30,  6)(  3,   1) | 1.000000000 1.000000000 1.000000000 0.000000000 
Par# 13649# E(  1,  2)( 30,  6)(  3,   1) | 0.675406265 0.613287004 0.731909026 0.030378241 
Par# 13650# E(  1,  1)( 31,  6)(  3,   1) | 0.324593735 0.268090974 0.386712996 0.030378241 
Par# 13651# E(  2,  1)( 31,  6)(  3,   1) | 1.000000000 1.000000000 1.000000000 0.000000000 
Par# 13652# E(  1,  2)( 31,  6)(  3,   1) | 0.675406265 0.613287004 0.731909026 0.030378241 
Par# 13653# E(  1,  1)( 32,  6)(  3,   1) | 0.324593735 0.268090974 0.386712996 0.030378241 
Par# 13654# E(  2,  1)( 32,  6)(  3,   1) | 1.000000000 1.000000000 1.000000000 0.000000000 
Par# 13655# E(  1,  2)( 32,  6)(  3,   1) | 0.675406265 0.613287004 0.731909026 0.030378241 
Par# 13656# E(  1,  1)( 33,  6)(  3,   1) | 0.324593735 0.268090974 0.386712996 0.030378241 
Par# 13657# E(  2,  1)( 33,  6)(  3,   1) | 1.000000000 1.000000000 1.000000000 0.000000000 
Par# 13658# E(  1,  2)( 33,  6)(  3,   1) | 0.675406265 0.613287004 0.731909026 0.030378241 
Par# 13659# E(  1,  1)( 34,  6)(  3,   1) | 0.324593735 0.268090974 0.386712996 0.030378241 
Par# 13660# E(  2,  1)( 34,  6)(  3,   1) | 1.000000000 1.000000000 1.000000000 0.000000000 
Par# 13661# E(  1,  2)( 34,  6)(  3,   1) | 0.675406265 0.613287004 0.731909026 0.030378241 
Par# 13662# E(  1,  1)( 35,  6)(  3,   1) | 0.324593735 0.268090974 0.386712996 0.030378241 
Par# 13663# E(  2,  1)( 35,  6)(  3,   1) | 1.000000000 1.000000000 1.000000000 0.000000000 
Par# 13664# E(  1,  2)( 35,  6)(  3,   1) | 0.675406265 0.613287004 0.731909026 0.030378241 
Par# 13665# E(  1,  1)( 36,  6)(  3,   1) | 0.324593735 0.268090974 0.386712996 0.030378241 
Par# 13666# E(  2,  1)( 36,  6)(  3,   1) | 1.000000000 1.000000000 1.000000000 0.000000000 
Par# 13667# E(  1,  2)( 36,  6)(  3,   1) | 0.675406265 0.613287004 0.731909026 0.030378241 
Par# 13668# E(  1,  1)( 37,  6)(  3,   1) | 0.324593735 0.268090974 0.386712996 0.030378241 
Par# 13669# E(  2,  1)( 37,  6)(  3,   1) | 1.000000000 1.000000000 1.000000000 0.000000000 
Par# 13670# E(  1,  2)( 37,  6)(  3,   1) | 0.675406265 0.613287004 0.731909026 0.030378241 
Par# 13671# E(  1,  1)( 38,  6)(  3,   1) | 0.324593735 0.268090974 0.386712996 0.030378241 
Par# 13672# E(  2,  1)( 38,  6)(  3,   1) | 1.000000000 1.000000000 1.000000000 0.000000000 
Par# 13673# E(  1,  2)( 38,  6)(  3,   1) | 0.675406265 0.613287004 0.731909026 0.030378241 
Par# 13674# E(  1,  1)(  7,  7)(  3,   1) | 0.324593735 0.268090974 0.386712996 0.030378241 
Par# 13675# E(  2,  1)(  7,  7)(  3,   1) | 1.000000000 1.000000000 1.000000000 0.000000000 
Par# 13676# E(  1,  2)(  7,  7)(  3,   1) | 0.675406265 0.613287004 0.731909026 0.030378241 
Par# 13677# E(  1,  1)(  8,  7)(  3,   1) | 0.324593735 0.268090974 0.386712996 0.030378241 
Par# 13678# E(  2,  1)(  8,  7)(  3,   1) | 1.000000000 1.000000000 1.000000000 0.000000000 
Par# 13679# E(  1,  2)(  8,  7)(  3,   1) | 0.675406265 0.613287004 0.731909026 0.030378241 
Par# 13680# E(  1,  1)(  9,  7)(  3,   1) | 0.324593735 0.268090974 0.386712996 0.030378241 
Par# 13681# E(  2,  1)(  9,  7)(  3,   1) | 1.000000000 1.000000000 1.000000000 0.000000000 
Par# 13682# E(  1,  2)(  9,  7)(  3,   1) | 0.675406265 0.613287004 0.731909026 0.030378241 
Par# 13683# E(  1,  1)( 10,  7)(  3,   1) | 0.324593735 0.268090974 0.386712996 0.030378241 
Par# 13684# E(  2,  1)( 10,  7)(  3,   1) | 1.000000000 1.000000000 1.000000000 0.000000000 
Par# 13685# E(  1,  2)( 10,  7)(  3,   1) | 0.675406265 0.613287004 0.731909026 0.030378241 
Par# 13686# E(  1,  1)( 11,  7)(  3,   1) | 0.324593735 0.268090974 0.386712996 0.030378241 
Par# 13687# E(  2,  1)( 11,  7)(  3,   1) | 1.000000000 1.000000000 1.000000000 0.000000000 
Par# 13688# E(  1,  2)( 11,  7)(  3,   1) | 0.675406265 0.613287004 0.731909026 0.030378241 
Par# 13689# E(  1,  1)( 12,  7)(  3,   1) | 0.324593735 0.268090974 0.386712996 0.030378241 
Par# 13690# E(  2,  1)( 12,  7)(  3,   1) | 1.000000000 1.000000000 1.000000000 0.000000000 
Par# 13691# E(  1,  2)( 12,  7)(  3,   1) | 0.675406265 0.613287004 0.731909026 0.030378241 
Par# 13692# E(  1,  1)( 13,  7)(  3,   1) | 0.324593735 0.268090974 0.386712996 0.030378241 
Par# 13693# E(  2,  1)( 13,  7)(  3,   1) | 1.000000000 1.000000000 1.000000000 0.000000000 
Par# 13694# E(  1,  2)( 13,  7)(  3,   1) | 0.675406265 0.613287004 0.731909026 0.030378241 
Par# 13695# E(  1,  1)( 14,  7)(  3,   1) | 0.324593735 0.268090974 0.386712996 0.030378241 
Par# 13696# E(  2,  1)( 14,  7)(  3,   1) | 1.000000000 1.000000000 1.000000000 0.000000000 
Par# 13697# E(  1,  2)( 14,  7)(  3,   1) | 0.675406265 0.613287004 0.731909026 0.030378241 
Par# 13698# E(  1,  1)( 15,  7)(  3,   1) | 0.324593735 0.268090974 0.386712996 0.030378241 
Par# 13699# E(  2,  1)( 15,  7)(  3,   1) | 1.000000000 1.000000000 1.000000000 0.000000000 
Par# 13700# E(  1,  2)( 15,  7)(  3,   1) | 0.675406265 0.613287004 0.731909026 0.030378241 
Par# 13701# E(  1,  1)( 16,  7)(  3,   1) | 0.324593735 0.268090974 0.386712996 0.030378241 
Par# 13702# E(  2,  1)( 16,  7)(  3,   1) | 1.000000000 1.000000000 1.000000000 0.000000000 
Par# 13703# E(  1,  2)( 16,  7)(  3,   1) | 0.675406265 0.613287004 0.731909026 0.030378241 
Par# 13704# E(  1,  1)( 17,  7)(  3,   1) | 0.324593735 0.268090974 0.386712996 0.030378241 
Par# 13705# E(  2,  1)( 17,  7)(  3,   1) | 1.000000000 1.000000000 1.000000000 0.000000000 
Par# 13706# E(  1,  2)( 17,  7)(  3,   1) | 0.675406265 0.613287004 0.731909026 0.030378241 
Par# 13707# E(  1,  1)( 18,  7)(  3,   1) | 0.324593735 0.268090974 0.386712996 0.030378241 
Par# 13708# E(  2,  1)( 18,  7)(  3,   1) | 1.000000000 1.000000000 1.000000000 0.000000000 
Par# 13709# E(  1,  2)( 18,  7)(  3,   1) | 0.675406265 0.613287004 0.731909026 0.030378241 
Par# 13710# E(  1,  1)( 19,  7)(  3,   1) | 0.324593735 0.268090974 0.386712996 0.030378241 
Par# 13711# E(  2,  1)( 19,  7)(  3,   1) | 1.000000000 1.000000000 1.000000000 0.000000000 
Par# 13712# E(  1,  2)( 19,  7)(  3,   1) | 0.675406265 0.613287004 0.731909026 0.030378241 
Par# 13713# E(  1,  1)( 20,  7)(  3,   1) | 0.324593735 0.268090974 0.386712996 0.030378241 
Par# 13714# E(  2,  1)( 20,  7)(  3,   1) | 1.000000000 1.000000000 1.000000000 0.000000000 
Par# 13715# E(  1,  2)( 20,  7)(  3,   1) | 0.675406265 0.613287004 0.731909026 0.030378241 
Par# 13716# E(  1,  1)( 21,  7)(  3,   1) | 0.324593735 0.268090974 0.386712996 0.030378241 
Par# 13717# E(  2,  1)( 21,  7)(  3,   1) | 1.000000000 1.000000000 1.000000000 0.000000000 
Par# 13718# E(  1,  2)( 21,  7)(  3,   1) | 0.675406265 0.613287004 0.731909026 0.030378241 
Par# 13719# E(  1,  1)( 22,  7)(  3,   1) | 0.324593735 0.268090974 0.386712996 0.030378241 
Par# 13720# E(  2,  1)( 22,  7)(  3,   1) | 1.000000000 1.000000000 1.000000000 0.000000000 
Par# 13721# E(  1,  2)( 22,  7)(  3,   1) | 0.675406265 0.613287004 0.731909026 0.030378241 
Par# 13722# E(  1,  1)( 23,  7)(  3,   1) | 0.324593735 0.268090974 0.386712996 0.030378241 
Par# 13723# E(  2,  1)( 23,  7)(  3,   1) | 1.000000000 1.000000000 1.000000000 0.000000000 
Par# 13724# E(  1,  2)( 23,  7)(  3,   1) | 0.675406265 0.613287004 0.731909026 0.030378241 
Par# 13725# E(  1,  1)( 24,  7)(  3,   1) | 0.324593735 0.268090974 0.386712996 0.030378241 
Par# 13726# E(  2,  1)( 24,  7)(  3,   1) | 1.000000000 1.000000000 1.000000000 0.000000000 
Par# 13727# E(  1,  2)( 24,  7)(  3,   1) | 0.675406265 0.613287004 0.731909026 0.030378241 
Par# 13728# E(  1,  1)( 25,  7)(  3,   1) | 0.324593735 0.268090974 0.386712996 0.030378241 
Par# 13729# E(  2,  1)( 25,  7)(  3,   1) | 1.000000000 1.000000000 1.000000000 0.000000000 
Par# 13730# E(  1,  2)( 25,  7)(  3,   1) | 0.675406265 0.613287004 0.731909026 0.030378241 
Par# 13731# E(  1,  1)( 26,  7)(  3,   1) | 0.324593735 0.268090974 0.386712996 0.030378241 
Par# 13732# E(  2,  1)( 26,  7)(  3,   1) | 1.000000000 1.000000000 1.000000000 0.000000000 
Par# 13733# E(  1,  2)( 26,  7)(  3,   1) | 0.675406265 0.613287004 0.731909026 0.030378241 
Par# 13734# E(  1,  1)( 27,  7)(  3,   1) | 0.324593735 0.268090974 0.386712996 0.030378241 
Par# 13735# E(  2,  1)( 27,  7)(  3,   1) | 1.000000000 1.000000000 1.000000000 0.000000000 
Par# 13736# E(  1,  2)( 27,  7)(  3,   1) | 0.675406265 0.613287004 0.731909026 0.030378241 
Par# 13737# E(  1,  1)( 28,  7)(  3,   1) | 0.324593735 0.268090974 0.386712996 0.030378241 
Par# 13738# E(  2,  1)( 28,  7)(  3,   1) | 1.000000000 1.000000000 1.000000000 0.000000000 
Par# 13739# E(  1,  2)( 28,  7)(  3,   1) | 0.675406265 0.613287004 0.731909026 0.030378241 
Par# 13740# E(  1,  1)( 29,  7)(  3,   1) | 0.324593735 0.268090974 0.386712996 0.030378241 
Par# 13741# E(  2,  1)( 29,  7)(  3,   1) | 1.000000000 1.000000000 1.000000000 0.000000000 
Par# 13742# E(  1,  2)( 29,  7)(  3,   1) | 0.675406265 0.613287004 0.731909026 0.030378241 
Par# 13743# E(  1,  1)( 30,  7)(  3,   1) | 0.324593735 0.268090974 0.386712996 0.030378241 
Par# 13744# E(  2,  1)( 30,  7)(  3,   1) | 1.000000000 1.000000000 1.000000000 0.000000000 
Par# 13745# E(  1,  2)( 30,  7)(  3,   1) | 0.675406265 0.613287004 0.731909026 0.030378241 
Par# 13746# E(  1,  1)( 31,  7)(  3,   1) | 0.324593735 0.268090974 0.386712996 0.030378241 
Par# 13747# E(  2,  1)( 31,  7)(  3,   1) | 1.000000000 1.000000000 1.000000000 0.000000000 
Par# 13748# E(  1,  2)( 31,  7)(  3,   1) | 0.675406265 0.613287004 0.731909026 0.030378241 
Par# 13749# E(  1,  1)( 32,  7)(  3,   1) | 0.324593735 0.268090974 0.386712996 0.030378241 
Par# 13750# E(  2,  1)( 32,  7)(  3,   1) | 1.000000000 1.000000000 1.000000000 0.000000000 
Par# 13751# E(  1,  2)( 32,  7)(  3,   1) | 0.675406265 0.613287004 0.731909026 0.030378241 
Par# 13752# E(  1,  1)( 33,  7)(  3,   1) | 0.324593735 0.268090974 0.386712996 0.030378241 
Par# 13753# E(  2,  1)( 33,  7)(  3,   1) | 1.000000000 1.000000000 1.000000000 0.000000000 
Par# 13754# E(  1,  2)( 33,  7)(  3,   1) | 0.675406265 0.613287004 0.731909026 0.030378241 
Par# 13755# E(  1,  1)( 34,  7)(  3,   1) | 0.324593735 0.268090974 0.386712996 0.030378241 
Par# 13756# E(  2,  1)( 34,  7)(  3,   1) | 1.000000000 1.000000000 1.000000000 0.000000000 
Par# 13757# E(  1,  2)( 34,  7)(  3,   1) | 0.675406265 0.613287004 0.731909026 0.030378241 
Par# 13758# E(  1,  1)( 35,  7)(  3,   1) | 0.324593735 0.268090974 0.386712996 0.030378241 
Par# 13759# E(  2,  1)( 35,  7)(  3,   1) | 1.000000000 1.000000000 1.000000000 0.000000000 
Par# 13760# E(  1,  2)( 35,  7)(  3,   1) | 0.675406265 0.613287004 0.731909026 0.030378241 
Par# 13761# E(  1,  1)( 36,  7)(  3,   1) | 0.324593735 0.268090974 0.386712996 0.030378241 
Par# 13762# E(  2,  1)( 36,  7)(  3,   1) | 1.000000000 1.000000000 1.000000000 0.000000000 
Par# 13763# E(  1,  2)( 36,  7)(  3,   1) | 0.675406265 0.613287004 0.731909026 0.030378241 
Par# 13764# E(  1,  1)( 37,  7)(  3,   1) | 0.324593735 0.268090974 0.386712996 0.030378241 
Par# 13765# E(  2,  1)( 37,  7)(  3,   1) | 1.000000000 1.000000000 1.000000000 0.000000000 
Par# 13766# E(  1,  2)( 37,  7)(  3,   1) | 0.675406265 0.613287004 0.731909026 0.030378241 
Par# 13767# E(  1,  1)( 38,  7)(  3,   1) | 0.324593735 0.268090974 0.386712996 0.030378241 
Par# 13768# E(  2,  1)( 38,  7)(  3,   1) | 1.000000000 1.000000000 1.000000000 0.000000000 
Par# 13769# E(  1,  2)( 38,  7)(  3,   1) | 0.675406265 0.613287004 0.731909026 0.030378241 
Par# 13770# E(  1,  1)(  8,  8)(  3,   1) | 0.324593735 0.268090974 0.386712996 0.030378241 
Par# 13771# E(  2,  1)(  8,  8)(  3,   1) | 1.000000000 1.000000000 1.000000000 0.000000000 
Par# 13772# E(  1,  2)(  8,  8)(  3,   1) | 0.675406265 0.613287004 0.731909026 0.030378241 
Par# 13773# E(  1,  1)(  9,  8)(  3,   1) | 0.324593735 0.268090974 0.386712996 0.030378241 
Par# 13774# E(  2,  1)(  9,  8)(  3,   1) | 1.000000000 1.000000000 1.000000000 0.000000000 
Par# 13775# E(  1,  2)(  9,  8)(  3,   1) | 0.675406265 0.613287004 0.731909026 0.030378241 
Par# 13776# E(  1,  1)( 10,  8)(  3,   1) | 0.324593735 0.268090974 0.386712996 0.030378241 
Par# 13777# E(  2,  1)( 10,  8)(  3,   1) | 1.000000000 1.000000000 1.000000000 0.000000000 
Par# 13778# E(  1,  2)( 10,  8)(  3,   1) | 0.675406265 0.613287004 0.731909026 0.030378241 
Par# 13779# E(  1,  1)( 11,  8)(  3,   1) | 0.324593735 0.268090974 0.386712996 0.030378241 
Par# 13780# E(  2,  1)( 11,  8)(  3,   1) | 1.000000000 1.000000000 1.000000000 0.000000000 
Par# 13781# E(  1,  2)( 11,  8)(  3,   1) | 0.675406265 0.613287004 0.731909026 0.030378241 
Par# 13782# E(  1,  1)( 12,  8)(  3,   1) | 0.324593735 0.268090974 0.386712996 0.030378241 
Par# 13783# E(  2,  1)( 12,  8)(  3,   1) | 1.000000000 1.000000000 1.000000000 0.000000000 
Par# 13784# E(  1,  2)( 12,  8)(  3,   1) | 0.675406265 0.613287004 0.731909026 0.030378241 
Par# 13785# E(  1,  1)( 13,  8)(  3,   1) | 0.324593735 0.268090974 0.386712996 0.030378241 
Par# 13786# E(  2,  1)( 13,  8)(  3,   1) | 1.000000000 1.000000000 1.000000000 0.000000000 
Par# 13787# E(  1,  2)( 13,  8)(  3,   1) | 0.675406265 0.613287004 0.731909026 0.030378241 
Par# 13788# E(  1,  1)( 14,  8)(  3,   1) | 0.324593735 0.268090974 0.386712996 0.030378241 
Par# 13789# E(  2,  1)( 14,  8)(  3,   1) | 1.000000000 1.000000000 1.000000000 0.000000000 
Par# 13790# E(  1,  2)( 14,  8)(  3,   1) | 0.675406265 0.613287004 0.731909026 0.030378241 
Par# 13791# E(  1,  1)( 15,  8)(  3,   1) | 0.324593735 0.268090974 0.386712996 0.030378241 
Par# 13792# E(  2,  1)( 15,  8)(  3,   1) | 1.000000000 1.000000000 1.000000000 0.000000000 
Par# 13793# E(  1,  2)( 15,  8)(  3,   1) | 0.675406265 0.613287004 0.731909026 0.030378241 
Par# 13794# E(  1,  1)( 16,  8)(  3,   1) | 0.324593735 0.268090974 0.386712996 0.030378241 
Par# 13795# E(  2,  1)( 16,  8)(  3,   1) | 1.000000000 1.000000000 1.000000000 0.000000000 
Par# 13796# E(  1,  2)( 16,  8)(  3,   1) | 0.675406265 0.613287004 0.731909026 0.030378241 
Par# 13797# E(  1,  1)( 17,  8)(  3,   1) | 0.324593735 0.268090974 0.386712996 0.030378241 
Par# 13798# E(  2,  1)( 17,  8)(  3,   1) | 1.000000000 1.000000000 1.000000000 0.000000000 
Par# 13799# E(  1,  2)( 17,  8)(  3,   1) | 0.675406265 0.613287004 0.731909026 0.030378241 
Par# 13800# E(  1,  1)( 18,  8)(  3,   1) | 0.324593735 0.268090974 0.386712996 0.030378241 
Par# 13801# E(  2,  1)( 18,  8)(  3,   1) | 1.000000000 1.000000000 1.000000000 0.000000000 
Par# 13802# E(  1,  2)( 18,  8)(  3,   1) | 0.675406265 0.613287004 0.731909026 0.030378241 
Par# 13803# E(  1,  1)( 19,  8)(  3,   1) | 0.324593735 0.268090974 0.386712996 0.030378241 
Par# 13804# E(  2,  1)( 19,  8)(  3,   1) | 1.000000000 1.000000000 1.000000000 0.000000000 
Par# 13805# E(  1,  2)( 19,  8)(  3,   1) | 0.675406265 0.613287004 0.731909026 0.030378241 
Par# 13806# E(  1,  1)( 20,  8)(  3,   1) | 0.324593735 0.268090974 0.386712996 0.030378241 
Par# 13807# E(  2,  1)( 20,  8)(  3,   1) | 1.000000000 1.000000000 1.000000000 0.000000000 
Par# 13808# E(  1,  2)( 20,  8)(  3,   1) | 0.675406265 0.613287004 0.731909026 0.030378241 
Par# 13809# E(  1,  1)( 21,  8)(  3,   1) | 0.324593735 0.268090974 0.386712996 0.030378241 
Par# 13810# E(  2,  1)( 21,  8)(  3,   1) | 1.000000000 1.000000000 1.000000000 0.000000000 
Par# 13811# E(  1,  2)( 21,  8)(  3,   1) | 0.675406265 0.613287004 0.731909026 0.030378241 
Par# 13812# E(  1,  1)( 22,  8)(  3,   1) | 0.324593735 0.268090974 0.386712996 0.030378241 
Par# 13813# E(  2,  1)( 22,  8)(  3,   1) | 1.000000000 1.000000000 1.000000000 0.000000000 
Par# 13814# E(  1,  2)( 22,  8)(  3,   1) | 0.675406265 0.613287004 0.731909026 0.030378241 
Par# 13815# E(  1,  1)( 23,  8)(  3,   1) | 0.324593735 0.268090974 0.386712996 0.030378241 
Par# 13816# E(  2,  1)( 23,  8)(  3,   1) | 1.000000000 1.000000000 1.000000000 0.000000000 
Par# 13817# E(  1,  2)( 23,  8)(  3,   1) | 0.675406265 0.613287004 0.731909026 0.030378241 
Par# 13818# E(  1,  1)( 24,  8)(  3,   1) | 0.324593735 0.268090974 0.386712996 0.030378241 
Par# 13819# E(  2,  1)( 24,  8)(  3,   1) | 1.000000000 1.000000000 1.000000000 0.000000000 
Par# 13820# E(  1,  2)( 24,  8)(  3,   1) | 0.675406265 0.613287004 0.731909026 0.030378241 
Par# 13821# E(  1,  1)( 25,  8)(  3,   1) | 0.324593735 0.268090974 0.386712996 0.030378241 
Par# 13822# E(  2,  1)( 25,  8)(  3,   1) | 1.000000000 1.000000000 1.000000000 0.000000000 
Par# 13823# E(  1,  2)( 25,  8)(  3,   1) | 0.675406265 0.613287004 0.731909026 0.030378241 
Par# 13824# E(  1,  1)( 26,  8)(  3,   1) | 0.324593735 0.268090974 0.386712996 0.030378241 
Par# 13825# E(  2,  1)( 26,  8)(  3,   1) | 1.000000000 1.000000000 1.000000000 0.000000000 
Par# 13826# E(  1,  2)( 26,  8)(  3,   1) | 0.675406265 0.613287004 0.731909026 0.030378241 
Par# 13827# E(  1,  1)( 27,  8)(  3,   1) | 0.324593735 0.268090974 0.386712996 0.030378241 
Par# 13828# E(  2,  1)( 27,  8)(  3,   1) | 1.000000000 1.000000000 1.000000000 0.000000000 
Par# 13829# E(  1,  2)( 27,  8)(  3,   1) | 0.675406265 0.613287004 0.731909026 0.030378241 
Par# 13830# E(  1,  1)( 28,  8)(  3,   1) | 0.324593735 0.268090974 0.386712996 0.030378241 
Par# 13831# E(  2,  1)( 28,  8)(  3,   1) | 1.000000000 1.000000000 1.000000000 0.000000000 
Par# 13832# E(  1,  2)( 28,  8)(  3,   1) | 0.675406265 0.613287004 0.731909026 0.030378241 
Par# 13833# E(  1,  1)( 29,  8)(  3,   1) | 0.324593735 0.268090974 0.386712996 0.030378241 
Par# 13834# E(  2,  1)( 29,  8)(  3,   1) | 1.000000000 1.000000000 1.000000000 0.000000000 
Par# 13835# E(  1,  2)( 29,  8)(  3,   1) | 0.675406265 0.613287004 0.731909026 0.030378241 
Par# 13836# E(  1,  1)( 30,  8)(  3,   1) | 0.324593735 0.268090974 0.386712996 0.030378241 
Par# 13837# E(  2,  1)( 30,  8)(  3,   1) | 1.000000000 1.000000000 1.000000000 0.000000000 
Par# 13838# E(  1,  2)( 30,  8)(  3,   1) | 0.675406265 0.613287004 0.731909026 0.030378241 
Par# 13839# E(  1,  1)( 31,  8)(  3,   1) | 0.324593735 0.268090974 0.386712996 0.030378241 
Par# 13840# E(  2,  1)( 31,  8)(  3,   1) | 1.000000000 1.000000000 1.000000000 0.000000000 
Par# 13841# E(  1,  2)( 31,  8)(  3,   1) | 0.675406265 0.613287004 0.731909026 0.030378241 
Par# 13842# E(  1,  1)( 32,  8)(  3,   1) | 0.324593735 0.268090974 0.386712996 0.030378241 
Par# 13843# E(  2,  1)( 32,  8)(  3,   1) | 1.000000000 1.000000000 1.000000000 0.000000000 
Par# 13844# E(  1,  2)( 32,  8)(  3,   1) | 0.675406265 0.613287004 0.731909026 0.030378241 
Par# 13845# E(  1,  1)( 33,  8)(  3,   1) | 0.324593735 0.268090974 0.386712996 0.030378241 
Par# 13846# E(  2,  1)( 33,  8)(  3,   1) | 1.000000000 1.000000000 1.000000000 0.000000000 
Par# 13847# E(  1,  2)( 33,  8)(  3,   1) | 0.675406265 0.613287004 0.731909026 0.030378241 
Par# 13848# E(  1,  1)( 34,  8)(  3,   1) | 0.324593735 0.268090974 0.386712996 0.030378241 
Par# 13849# E(  2,  1)( 34,  8)(  3,   1) | 1.000000000 1.000000000 1.000000000 0.000000000 
Par# 13850# E(  1,  2)( 34,  8)(  3,   1) | 0.675406265 0.613287004 0.731909026 0.030378241 
Par# 13851# E(  1,  1)( 35,  8)(  3,   1) | 0.324593735 0.268090974 0.386712996 0.030378241 
Par# 13852# E(  2,  1)( 35,  8)(  3,   1) | 1.000000000 1.000000000 1.000000000 0.000000000 
Par# 13853# E(  1,  2)( 35,  8)(  3,   1) | 0.675406265 0.613287004 0.731909026 0.030378241 
Par# 13854# E(  1,  1)( 36,  8)(  3,   1) | 0.324593735 0.268090974 0.386712996 0.030378241 
Par# 13855# E(  2,  1)( 36,  8)(  3,   1) | 1.000000000 1.000000000 1.000000000 0.000000000 
Par# 13856# E(  1,  2)( 36,  8)(  3,   1) | 0.675406265 0.613287004 0.731909026 0.030378241 
Par# 13857# E(  1,  1)( 37,  8)(  3,   1) | 0.324593735 0.268090974 0.386712996 0.030378241 
Par# 13858# E(  2,  1)( 37,  8)(  3,   1) | 1.000000000 1.000000000 1.000000000 0.000000000 
Par# 13859# E(  1,  2)( 37,  8)(  3,   1) | 0.675406265 0.613287004 0.731909026 0.030378241 
Par# 13860# E(  1,  1)( 38,  8)(  3,   1) | 0.324593735 0.268090974 0.386712996 0.030378241 
Par# 13861# E(  2,  1)( 38,  8)(  3,   1) | 1.000000000 1.000000000 1.000000000 0.000000000 
Par# 13862# E(  1,  2)( 38,  8)(  3,   1) | 0.675406265 0.613287004 0.731909026 0.030378241 
Par# 13863# E(  1,  1)(  9,  9)(  3,   1) | 0.324593735 0.268090974 0.386712996 0.030378241 
Par# 13864# E(  2,  1)(  9,  9)(  3,   1) | 1.000000000 1.000000000 1.000000000 0.000000000 
Par# 13865# E(  1,  2)(  9,  9)(  3,   1) | 0.675406265 0.613287004 0.731909026 0.030378241 
Par# 13866# E(  1,  1)( 10,  9)(  3,   1) | 0.324593735 0.268090974 0.386712996 0.030378241 
Par# 13867# E(  2,  1)( 10,  9)(  3,   1) | 1.000000000 1.000000000 1.000000000 0.000000000 
Par# 13868# E(  1,  2)( 10,  9)(  3,   1) | 0.675406265 0.613287004 0.731909026 0.030378241 
Par# 13869# E(  1,  1)( 11,  9)(  3,   1) | 0.324593735 0.268090974 0.386712996 0.030378241 
Par# 13870# E(  2,  1)( 11,  9)(  3,   1) | 1.000000000 1.000000000 1.000000000 0.000000000 
Par# 13871# E(  1,  2)( 11,  9)(  3,   1) | 0.675406265 0.613287004 0.731909026 0.030378241 
Par# 13872# E(  1,  1)( 12,  9)(  3,   1) | 0.324593735 0.268090974 0.386712996 0.030378241 
Par# 13873# E(  2,  1)( 12,  9)(  3,   1) | 1.000000000 1.000000000 1.000000000 0.000000000 
Par# 13874# E(  1,  2)( 12,  9)(  3,   1) | 0.675406265 0.613287004 0.731909026 0.030378241 
Par# 13875# E(  1,  1)( 13,  9)(  3,   1) | 0.324593735 0.268090974 0.386712996 0.030378241 
Par# 13876# E(  2,  1)( 13,  9)(  3,   1) | 1.000000000 1.000000000 1.000000000 0.000000000 
Par# 13877# E(  1,  2)( 13,  9)(  3,   1) | 0.675406265 0.613287004 0.731909026 0.030378241 
Par# 13878# E(  1,  1)( 14,  9)(  3,   1) | 0.324593735 0.268090974 0.386712996 0.030378241 
Par# 13879# E(  2,  1)( 14,  9)(  3,   1) | 1.000000000 1.000000000 1.000000000 0.000000000 
Par# 13880# E(  1,  2)( 14,  9)(  3,   1) | 0.675406265 0.613287004 0.731909026 0.030378241 
Par# 13881# E(  1,  1)( 15,  9)(  3,   1) | 0.324593735 0.268090974 0.386712996 0.030378241 
Par# 13882# E(  2,  1)( 15,  9)(  3,   1) | 1.000000000 1.000000000 1.000000000 0.000000000 
Par# 13883# E(  1,  2)( 15,  9)(  3,   1) | 0.675406265 0.613287004 0.731909026 0.030378241 
Par# 13884# E(  1,  1)( 16,  9)(  3,   1) | 0.324593735 0.268090974 0.386712996 0.030378241 
Par# 13885# E(  2,  1)( 16,  9)(  3,   1) | 1.000000000 1.000000000 1.000000000 0.000000000 
Par# 13886# E(  1,  2)( 16,  9)(  3,   1) | 0.675406265 0.613287004 0.731909026 0.030378241 
Par# 13887# E(  1,  1)( 17,  9)(  3,   1) | 0.324593735 0.268090974 0.386712996 0.030378241 
Par# 13888# E(  2,  1)( 17,  9)(  3,   1) | 1.000000000 1.000000000 1.000000000 0.000000000 
Par# 13889# E(  1,  2)( 17,  9)(  3,   1) | 0.675406265 0.613287004 0.731909026 0.030378241 
Par# 13890# E(  1,  1)( 18,  9)(  3,   1) | 0.324593735 0.268090974 0.386712996 0.030378241 
Par# 13891# E(  2,  1)( 18,  9)(  3,   1) | 1.000000000 1.000000000 1.000000000 0.000000000 
Par# 13892# E(  1,  2)( 18,  9)(  3,   1) | 0.675406265 0.613287004 0.731909026 0.030378241 
Par# 13893# E(  1,  1)( 19,  9)(  3,   1) | 0.324593735 0.268090974 0.386712996 0.030378241 
Par# 13894# E(  2,  1)( 19,  9)(  3,   1) | 1.000000000 1.000000000 1.000000000 0.000000000 
Par# 13895# E(  1,  2)( 19,  9)(  3,   1) | 0.675406265 0.613287004 0.731909026 0.030378241 
Par# 13896# E(  1,  1)( 20,  9)(  3,   1) | 0.324593735 0.268090974 0.386712996 0.030378241 
Par# 13897# E(  2,  1)( 20,  9)(  3,   1) | 1.000000000 1.000000000 1.000000000 0.000000000 
Par# 13898# E(  1,  2)( 20,  9)(  3,   1) | 0.675406265 0.613287004 0.731909026 0.030378241 
Par# 13899# E(  1,  1)( 21,  9)(  3,   1) | 0.324593735 0.268090974 0.386712996 0.030378241 
Par# 13900# E(  2,  1)( 21,  9)(  3,   1) | 1.000000000 1.000000000 1.000000000 0.000000000 
Par# 13901# E(  1,  2)( 21,  9)(  3,   1) | 0.675406265 0.613287004 0.731909026 0.030378241 
Par# 13902# E(  1,  1)( 22,  9)(  3,   1) | 0.324593735 0.268090974 0.386712996 0.030378241 
Par# 13903# E(  2,  1)( 22,  9)(  3,   1) | 1.000000000 1.000000000 1.000000000 0.000000000 
Par# 13904# E(  1,  2)( 22,  9)(  3,   1) | 0.675406265 0.613287004 0.731909026 0.030378241 
Par# 13905# E(  1,  1)( 23,  9)(  3,   1) | 0.324593735 0.268090974 0.386712996 0.030378241 
Par# 13906# E(  2,  1)( 23,  9)(  3,   1) | 1.000000000 1.000000000 1.000000000 0.000000000 
Par# 13907# E(  1,  2)( 23,  9)(  3,   1) | 0.675406265 0.613287004 0.731909026 0.030378241 
Par# 13908# E(  1,  1)( 24,  9)(  3,   1) | 0.324593735 0.268090974 0.386712996 0.030378241 
Par# 13909# E(  2,  1)( 24,  9)(  3,   1) | 1.000000000 1.000000000 1.000000000 0.000000000 
Par# 13910# E(  1,  2)( 24,  9)(  3,   1) | 0.675406265 0.613287004 0.731909026 0.030378241 
Par# 13911# E(  1,  1)( 25,  9)(  3,   1) | 0.324593735 0.268090974 0.386712996 0.030378241 
Par# 13912# E(  2,  1)( 25,  9)(  3,   1) | 1.000000000 1.000000000 1.000000000 0.000000000 
Par# 13913# E(  1,  2)( 25,  9)(  3,   1) | 0.675406265 0.613287004 0.731909026 0.030378241 
Par# 13914# E(  1,  1)( 26,  9)(  3,   1) | 0.324593735 0.268090974 0.386712996 0.030378241 
Par# 13915# E(  2,  1)( 26,  9)(  3,   1) | 1.000000000 1.000000000 1.000000000 0.000000000 
Par# 13916# E(  1,  2)( 26,  9)(  3,   1) | 0.675406265 0.613287004 0.731909026 0.030378241 
Par# 13917# E(  1,  1)( 27,  9)(  3,   1) | 0.324593735 0.268090974 0.386712996 0.030378241 
Par# 13918# E(  2,  1)( 27,  9)(  3,   1) | 1.000000000 1.000000000 1.000000000 0.000000000 
Par# 13919# E(  1,  2)( 27,  9)(  3,   1) | 0.675406265 0.613287004 0.731909026 0.030378241 
Par# 13920# E(  1,  1)( 28,  9)(  3,   1) | 0.324593735 0.268090974 0.386712996 0.030378241 
Par# 13921# E(  2,  1)( 28,  9)(  3,   1) | 1.000000000 1.000000000 1.000000000 0.000000000 
Par# 13922# E(  1,  2)( 28,  9)(  3,   1) | 0.675406265 0.613287004 0.731909026 0.030378241 
Par# 13923# E(  1,  1)( 29,  9)(  3,   1) | 0.324593735 0.268090974 0.386712996 0.030378241 
Par# 13924# E(  2,  1)( 29,  9)(  3,   1) | 1.000000000 1.000000000 1.000000000 0.000000000 
Par# 13925# E(  1,  2)( 29,  9)(  3,   1) | 0.675406265 0.613287004 0.731909026 0.030378241 
Par# 13926# E(  1,  1)( 30,  9)(  3,   1) | 0.324593735 0.268090974 0.386712996 0.030378241 
Par# 13927# E(  2,  1)( 30,  9)(  3,   1) | 1.000000000 1.000000000 1.000000000 0.000000000 
Par# 13928# E(  1,  2)( 30,  9)(  3,   1) | 0.675406265 0.613287004 0.731909026 0.030378241 
Par# 13929# E(  1,  1)( 31,  9)(  3,   1) | 0.324593735 0.268090974 0.386712996 0.030378241 
Par# 13930# E(  2,  1)( 31,  9)(  3,   1) | 1.000000000 1.000000000 1.000000000 0.000000000 
Par# 13931# E(  1,  2)( 31,  9)(  3,   1) | 0.675406265 0.613287004 0.731909026 0.030378241 
Par# 13932# E(  1,  1)( 32,  9)(  3,   1) | 0.324593735 0.268090974 0.386712996 0.030378241 
Par# 13933# E(  2,  1)( 32,  9)(  3,   1) | 1.000000000 1.000000000 1.000000000 0.000000000 
Par# 13934# E(  1,  2)( 32,  9)(  3,   1) | 0.675406265 0.613287004 0.731909026 0.030378241 
Par# 13935# E(  1,  1)( 33,  9)(  3,   1) | 0.324593735 0.268090974 0.386712996 0.030378241 
Par# 13936# E(  2,  1)( 33,  9)(  3,   1) | 1.000000000 1.000000000 1.000000000 0.000000000 
Par# 13937# E(  1,  2)( 33,  9)(  3,   1) | 0.675406265 0.613287004 0.731909026 0.030378241 
Par# 13938# E(  1,  1)( 34,  9)(  3,   1) | 0.324593735 0.268090974 0.386712996 0.030378241 
Par# 13939# E(  2,  1)( 34,  9)(  3,   1) | 1.000000000 1.000000000 1.000000000 0.000000000 
Par# 13940# E(  1,  2)( 34,  9)(  3,   1) | 0.675406265 0.613287004 0.731909026 0.030378241 
Par# 13941# E(  1,  1)( 35,  9)(  3,   1) | 0.324593735 0.268090974 0.386712996 0.030378241 
Par# 13942# E(  2,  1)( 35,  9)(  3,   1) | 1.000000000 1.000000000 1.000000000 0.000000000 
Par# 13943# E(  1,  2)( 35,  9)(  3,   1) | 0.675406265 0.613287004 0.731909026 0.030378241 
Par# 13944# E(  1,  1)( 36,  9)(  3,   1) | 0.324593735 0.268090974 0.386712996 0.030378241 
Par# 13945# E(  2,  1)( 36,  9)(  3,   1) | 1.000000000 1.000000000 1.000000000 0.000000000 
Par# 13946# E(  1,  2)( 36,  9)(  3,   1) | 0.675406265 0.613287004 0.731909026 0.030378241 
Par# 13947# E(  1,  1)( 37,  9)(  3,   1) | 0.324593735 0.268090974 0.386712996 0.030378241 
Par# 13948# E(  2,  1)( 37,  9)(  3,   1) | 1.000000000 1.000000000 1.000000000 0.000000000 
Par# 13949# E(  1,  2)( 37,  9)(  3,   1) | 0.675406265 0.613287004 0.731909026 0.030378241 
Par# 13950# E(  1,  1)( 38,  9)(  3,   1) | 0.324593735 0.268090974 0.386712996 0.030378241 
Par# 13951# E(  2,  1)( 38,  9)(  3,   1) | 1.000000000 1.000000000 1.000000000 0.000000000 
Par# 13952# E(  1,  2)( 38,  9)(  3,   1) | 0.675406265 0.613287004 0.731909026 0.030378241 
Par# 13953# E(  1,  1)( 10, 10)(  3,   1) | 0.324593735 0.268090974 0.386712996 0.030378241 
Par# 13954# E(  2,  1)( 10, 10)(  3,   1) | 1.000000000 1.000000000 1.000000000 0.000000000 
Par# 13955# E(  1,  2)( 10, 10)(  3,   1) | 0.675406265 0.613287004 0.731909026 0.030378241 
Par# 13956# E(  1,  1)( 11, 10)(  3,   1) | 0.324593735 0.268090974 0.386712996 0.030378241 
Par# 13957# E(  2,  1)( 11, 10)(  3,   1) | 1.000000000 1.000000000 1.000000000 0.000000000 
Par# 13958# E(  1,  2)( 11, 10)(  3,   1) | 0.675406265 0.613287004 0.731909026 0.030378241 
Par# 13959# E(  1,  1)( 12, 10)(  3,   1) | 0.324593735 0.268090974 0.386712996 0.030378241 
Par# 13960# E(  2,  1)( 12, 10)(  3,   1) | 1.000000000 1.000000000 1.000000000 0.000000000 
Par# 13961# E(  1,  2)( 12, 10)(  3,   1) | 0.675406265 0.613287004 0.731909026 0.030378241 
Par# 13962# E(  1,  1)( 13, 10)(  3,   1) | 0.324593735 0.268090974 0.386712996 0.030378241 
Par# 13963# E(  2,  1)( 13, 10)(  3,   1) | 1.000000000 1.000000000 1.000000000 0.000000000 
Par# 13964# E(  1,  2)( 13, 10)(  3,   1) | 0.675406265 0.613287004 0.731909026 0.030378241 
Par# 13965# E(  1,  1)( 14, 10)(  3,   1) | 0.324593735 0.268090974 0.386712996 0.030378241 
Par# 13966# E(  2,  1)( 14, 10)(  3,   1) | 1.000000000 1.000000000 1.000000000 0.000000000 
Par# 13967# E(  1,  2)( 14, 10)(  3,   1) | 0.675406265 0.613287004 0.731909026 0.030378241 
Par# 13968# E(  1,  1)( 15, 10)(  3,   1) | 0.324593735 0.268090974 0.386712996 0.030378241 
Par# 13969# E(  2,  1)( 15, 10)(  3,   1) | 1.000000000 1.000000000 1.000000000 0.000000000 
Par# 13970# E(  1,  2)( 15, 10)(  3,   1) | 0.675406265 0.613287004 0.731909026 0.030378241 
Par# 13971# E(  1,  1)( 16, 10)(  3,   1) | 0.324593735 0.268090974 0.386712996 0.030378241 
Par# 13972# E(  2,  1)( 16, 10)(  3,   1) | 1.000000000 1.000000000 1.000000000 0.000000000 
Par# 13973# E(  1,  2)( 16, 10)(  3,   1) | 0.675406265 0.613287004 0.731909026 0.030378241 
Par# 13974# E(  1,  1)( 17, 10)(  3,   1) | 0.324593735 0.268090974 0.386712996 0.030378241 
Par# 13975# E(  2,  1)( 17, 10)(  3,   1) | 1.000000000 1.000000000 1.000000000 0.000000000 
Par# 13976# E(  1,  2)( 17, 10)(  3,   1) | 0.675406265 0.613287004 0.731909026 0.030378241 
Par# 13977# E(  1,  1)( 18, 10)(  3,   1) | 0.324593735 0.268090974 0.386712996 0.030378241 
Par# 13978# E(  2,  1)( 18, 10)(  3,   1) | 1.000000000 1.000000000 1.000000000 0.000000000 
Par# 13979# E(  1,  2)( 18, 10)(  3,   1) | 0.675406265 0.613287004 0.731909026 0.030378241 
Par# 13980# E(  1,  1)( 19, 10)(  3,   1) | 0.324593735 0.268090974 0.386712996 0.030378241 
Par# 13981# E(  2,  1)( 19, 10)(  3,   1) | 1.000000000 1.000000000 1.000000000 0.000000000 
Par# 13982# E(  1,  2)( 19, 10)(  3,   1) | 0.675406265 0.613287004 0.731909026 0.030378241 
Par# 13983# E(  1,  1)( 20, 10)(  3,   1) | 0.324593735 0.268090974 0.386712996 0.030378241 
Par# 13984# E(  2,  1)( 20, 10)(  3,   1) | 1.000000000 1.000000000 1.000000000 0.000000000 
Par# 13985# E(  1,  2)( 20, 10)(  3,   1) | 0.675406265 0.613287004 0.731909026 0.030378241 
Par# 13986# E(  1,  1)( 21, 10)(  3,   1) | 0.324593735 0.268090974 0.386712996 0.030378241 
Par# 13987# E(  2,  1)( 21, 10)(  3,   1) | 1.000000000 1.000000000 1.000000000 0.000000000 
Par# 13988# E(  1,  2)( 21, 10)(  3,   1) | 0.675406265 0.613287004 0.731909026 0.030378241 
Par# 13989# E(  1,  1)( 22, 10)(  3,   1) | 0.324593735 0.268090974 0.386712996 0.030378241 
Par# 13990# E(  2,  1)( 22, 10)(  3,   1) | 1.000000000 1.000000000 1.000000000 0.000000000 
Par# 13991# E(  1,  2)( 22, 10)(  3,   1) | 0.675406265 0.613287004 0.731909026 0.030378241 
Par# 13992# E(  1,  1)( 23, 10)(  3,   1) | 0.324593735 0.268090974 0.386712996 0.030378241 
Par# 13993# E(  2,  1)( 23, 10)(  3,   1) | 1.000000000 1.000000000 1.000000000 0.000000000 
Par# 13994# E(  1,  2)( 23, 10)(  3,   1) | 0.675406265 0.613287004 0.731909026 0.030378241 
Par# 13995# E(  1,  1)( 24, 10)(  3,   1) | 0.324593735 0.268090974 0.386712996 0.030378241 
Par# 13996# E(  2,  1)( 24, 10)(  3,   1) | 1.000000000 1.000000000 1.000000000 0.000000000 
Par# 13997# E(  1,  2)( 24, 10)(  3,   1) | 0.675406265 0.613287004 0.731909026 0.030378241 
Par# 13998# E(  1,  1)( 25, 10)(  3,   1) | 0.324593735 0.268090974 0.386712996 0.030378241 
Par# 13999# E(  2,  1)( 25, 10)(  3,   1) | 1.000000000 1.000000000 1.000000000 0.000000000 
Par# 14000# E(  1,  2)( 25, 10)(  3,   1) | 0.675406265 0.613287004 0.731909026 0.030378241 
Par# 14001# E(  1,  1)( 26, 10)(  3,   1) | 0.324593735 0.268090974 0.386712996 0.030378241 
Par# 14002# E(  2,  1)( 26, 10)(  3,   1) | 1.000000000 1.000000000 1.000000000 0.000000000 
Par# 14003# E(  1,  2)( 26, 10)(  3,   1) | 0.675406265 0.613287004 0.731909026 0.030378241 
Par# 14004# E(  1,  1)( 27, 10)(  3,   1) | 0.324593735 0.268090974 0.386712996 0.030378241 
Par# 14005# E(  2,  1)( 27, 10)(  3,   1) | 1.000000000 1.000000000 1.000000000 0.000000000 
Par# 14006# E(  1,  2)( 27, 10)(  3,   1) | 0.675406265 0.613287004 0.731909026 0.030378241 
Par# 14007# E(  1,  1)( 28, 10)(  3,   1) | 0.324593735 0.268090974 0.386712996 0.030378241 
Par# 14008# E(  2,  1)( 28, 10)(  3,   1) | 1.000000000 1.000000000 1.000000000 0.000000000 
Par# 14009# E(  1,  2)( 28, 10)(  3,   1) | 0.675406265 0.613287004 0.731909026 0.030378241 
Par# 14010# E(  1,  1)( 29, 10)(  3,   1) | 0.324593735 0.268090974 0.386712996 0.030378241 
Par# 14011# E(  2,  1)( 29, 10)(  3,   1) | 1.000000000 1.000000000 1.000000000 0.000000000 
Par# 14012# E(  1,  2)( 29, 10)(  3,   1) | 0.675406265 0.613287004 0.731909026 0.030378241 
Par# 14013# E(  1,  1)( 30, 10)(  3,   1) | 0.324593735 0.268090974 0.386712996 0.030378241 
Par# 14014# E(  2,  1)( 30, 10)(  3,   1) | 1.000000000 1.000000000 1.000000000 0.000000000 
Par# 14015# E(  1,  2)( 30, 10)(  3,   1) | 0.675406265 0.613287004 0.731909026 0.030378241 
Par# 14016# E(  1,  1)( 31, 10)(  3,   1) | 0.324593735 0.268090974 0.386712996 0.030378241 
Par# 14017# E(  2,  1)( 31, 10)(  3,   1) | 1.000000000 1.000000000 1.000000000 0.000000000 
Par# 14018# E(  1,  2)( 31, 10)(  3,   1) | 0.675406265 0.613287004 0.731909026 0.030378241 
Par# 14019# E(  1,  1)( 32, 10)(  3,   1) | 0.324593735 0.268090974 0.386712996 0.030378241 
Par# 14020# E(  2,  1)( 32, 10)(  3,   1) | 1.000000000 1.000000000 1.000000000 0.000000000 
Par# 14021# E(  1,  2)( 32, 10)(  3,   1) | 0.675406265 0.613287004 0.731909026 0.030378241 
Par# 14022# E(  1,  1)( 33, 10)(  3,   1) | 0.324593735 0.268090974 0.386712996 0.030378241 
Par# 14023# E(  2,  1)( 33, 10)(  3,   1) | 1.000000000 1.000000000 1.000000000 0.000000000 
Par# 14024# E(  1,  2)( 33, 10)(  3,   1) | 0.675406265 0.613287004 0.731909026 0.030378241 
Par# 14025# E(  1,  1)( 34, 10)(  3,   1) | 0.324593735 0.268090974 0.386712996 0.030378241 
Par# 14026# E(  2,  1)( 34, 10)(  3,   1) | 1.000000000 1.000000000 1.000000000 0.000000000 
Par# 14027# E(  1,  2)( 34, 10)(  3,   1) | 0.675406265 0.613287004 0.731909026 0.030378241 
Par# 14028# E(  1,  1)( 35, 10)(  3,   1) | 0.324593735 0.268090974 0.386712996 0.030378241 
Par# 14029# E(  2,  1)( 35, 10)(  3,   1) | 1.000000000 1.000000000 1.000000000 0.000000000 
Par# 14030# E(  1,  2)( 35, 10)(  3,   1) | 0.675406265 0.613287004 0.731909026 0.030378241 
Par# 14031# E(  1,  1)( 36, 10)(  3,   1) | 0.324593735 0.268090974 0.386712996 0.030378241 
Par# 14032# E(  2,  1)( 36, 10)(  3,   1) | 1.000000000 1.000000000 1.000000000 0.000000000 
Par# 14033# E(  1,  2)( 36, 10)(  3,   1) | 0.675406265 0.613287004 0.731909026 0.030378241 
Par# 14034# E(  1,  1)( 37, 10)(  3,   1) | 0.324593735 0.268090974 0.386712996 0.030378241 
Par# 14035# E(  2,  1)( 37, 10)(  3,   1) | 1.000000000 1.000000000 1.000000000 0.000000000 
Par# 14036# E(  1,  2)( 37, 10)(  3,   1) | 0.675406265 0.613287004 0.731909026 0.030378241 
Par# 14037# E(  1,  1)( 38, 10)(  3,   1) | 0.324593735 0.268090974 0.386712996 0.030378241 
Par# 14038# E(  2,  1)( 38, 10)(  3,   1) | 1.000000000 1.000000000 1.000000000 0.000000000 
Par# 14039# E(  1,  2)( 38, 10)(  3,   1) | 0.675406265 0.613287004 0.731909026 0.030378241 
Par# 14040# E(  1,  1)( 11, 11)(  3,   1) | 0.324593735 0.268090974 0.386712996 0.030378241 
Par# 14041# E(  2,  1)( 11, 11)(  3,   1) | 1.000000000 1.000000000 1.000000000 0.000000000 
Par# 14042# E(  1,  2)( 11, 11)(  3,   1) | 0.675406265 0.613287004 0.731909026 0.030378241 
Par# 14043# E(  1,  1)( 12, 11)(  3,   1) | 0.324593735 0.268090974 0.386712996 0.030378241 
Par# 14044# E(  2,  1)( 12, 11)(  3,   1) | 1.000000000 1.000000000 1.000000000 0.000000000 
Par# 14045# E(  1,  2)( 12, 11)(  3,   1) | 0.675406265 0.613287004 0.731909026 0.030378241 
Par# 14046# E(  1,  1)( 13, 11)(  3,   1) | 0.324593735 0.268090974 0.386712996 0.030378241 
Par# 14047# E(  2,  1)( 13, 11)(  3,   1) | 1.000000000 1.000000000 1.000000000 0.000000000 
Par# 14048# E(  1,  2)( 13, 11)(  3,   1) | 0.675406265 0.613287004 0.731909026 0.030378241 
Par# 14049# E(  1,  1)( 14, 11)(  3,   1) | 0.324593735 0.268090974 0.386712996 0.030378241 
Par# 14050# E(  2,  1)( 14, 11)(  3,   1) | 1.000000000 1.000000000 1.000000000 0.000000000 
Par# 14051# E(  1,  2)( 14, 11)(  3,   1) | 0.675406265 0.613287004 0.731909026 0.030378241 
Par# 14052# E(  1,  1)( 15, 11)(  3,   1) | 0.324593735 0.268090974 0.386712996 0.030378241 
Par# 14053# E(  2,  1)( 15, 11)(  3,   1) | 1.000000000 1.000000000 1.000000000 0.000000000 
Par# 14054# E(  1,  2)( 15, 11)(  3,   1) | 0.675406265 0.613287004 0.731909026 0.030378241 
Par# 14055# E(  1,  1)( 16, 11)(  3,   1) | 0.324593735 0.268090974 0.386712996 0.030378241 
Par# 14056# E(  2,  1)( 16, 11)(  3,   1) | 1.000000000 1.000000000 1.000000000 0.000000000 
Par# 14057# E(  1,  2)( 16, 11)(  3,   1) | 0.675406265 0.613287004 0.731909026 0.030378241 
Par# 14058# E(  1,  1)( 17, 11)(  3,   1) | 0.324593735 0.268090974 0.386712996 0.030378241 
Par# 14059# E(  2,  1)( 17, 11)(  3,   1) | 1.000000000 1.000000000 1.000000000 0.000000000 
Par# 14060# E(  1,  2)( 17, 11)(  3,   1) | 0.675406265 0.613287004 0.731909026 0.030378241 
Par# 14061# E(  1,  1)( 18, 11)(  3,   1) | 0.324593735 0.268090974 0.386712996 0.030378241 
Par# 14062# E(  2,  1)( 18, 11)(  3,   1) | 1.000000000 1.000000000 1.000000000 0.000000000 
Par# 14063# E(  1,  2)( 18, 11)(  3,   1) | 0.675406265 0.613287004 0.731909026 0.030378241 
Par# 14064# E(  1,  1)( 19, 11)(  3,   1) | 0.324593735 0.268090974 0.386712996 0.030378241 
Par# 14065# E(  2,  1)( 19, 11)(  3,   1) | 1.000000000 1.000000000 1.000000000 0.000000000 
Par# 14066# E(  1,  2)( 19, 11)(  3,   1) | 0.675406265 0.613287004 0.731909026 0.030378241 
Par# 14067# E(  1,  1)( 20, 11)(  3,   1) | 0.324593735 0.268090974 0.386712996 0.030378241 
Par# 14068# E(  2,  1)( 20, 11)(  3,   1) | 1.000000000 1.000000000 1.000000000 0.000000000 
Par# 14069# E(  1,  2)( 20, 11)(  3,   1) | 0.675406265 0.613287004 0.731909026 0.030378241 
Par# 14070# E(  1,  1)( 21, 11)(  3,   1) | 0.324593735 0.268090974 0.386712996 0.030378241 
Par# 14071# E(  2,  1)( 21, 11)(  3,   1) | 1.000000000 1.000000000 1.000000000 0.000000000 
Par# 14072# E(  1,  2)( 21, 11)(  3,   1) | 0.675406265 0.613287004 0.731909026 0.030378241 
Par# 14073# E(  1,  1)( 22, 11)(  3,   1) | 0.324593735 0.268090974 0.386712996 0.030378241 
Par# 14074# E(  2,  1)( 22, 11)(  3,   1) | 1.000000000 1.000000000 1.000000000 0.000000000 
Par# 14075# E(  1,  2)( 22, 11)(  3,   1) | 0.675406265 0.613287004 0.731909026 0.030378241 
Par# 14076# E(  1,  1)( 23, 11)(  3,   1) | 0.324593735 0.268090974 0.386712996 0.030378241 
Par# 14077# E(  2,  1)( 23, 11)(  3,   1) | 1.000000000 1.000000000 1.000000000 0.000000000 
Par# 14078# E(  1,  2)( 23, 11)(  3,   1) | 0.675406265 0.613287004 0.731909026 0.030378241 
Par# 14079# E(  1,  1)( 24, 11)(  3,   1) | 0.324593735 0.268090974 0.386712996 0.030378241 
Par# 14080# E(  2,  1)( 24, 11)(  3,   1) | 1.000000000 1.000000000 1.000000000 0.000000000 
Par# 14081# E(  1,  2)( 24, 11)(  3,   1) | 0.675406265 0.613287004 0.731909026 0.030378241 
Par# 14082# E(  1,  1)( 25, 11)(  3,   1) | 0.324593735 0.268090974 0.386712996 0.030378241 
Par# 14083# E(  2,  1)( 25, 11)(  3,   1) | 1.000000000 1.000000000 1.000000000 0.000000000 
Par# 14084# E(  1,  2)( 25, 11)(  3,   1) | 0.675406265 0.613287004 0.731909026 0.030378241 
Par# 14085# E(  1,  1)( 26, 11)(  3,   1) | 0.324593735 0.268090974 0.386712996 0.030378241 
Par# 14086# E(  2,  1)( 26, 11)(  3,   1) | 1.000000000 1.000000000 1.000000000 0.000000000 
Par# 14087# E(  1,  2)( 26, 11)(  3,   1) | 0.675406265 0.613287004 0.731909026 0.030378241 
Par# 14088# E(  1,  1)( 27, 11)(  3,   1) | 0.324593735 0.268090974 0.386712996 0.030378241 
Par# 14089# E(  2,  1)( 27, 11)(  3,   1) | 1.000000000 1.000000000 1.000000000 0.000000000 
Par# 14090# E(  1,  2)( 27, 11)(  3,   1) | 0.675406265 0.613287004 0.731909026 0.030378241 
Par# 14091# E(  1,  1)( 28, 11)(  3,   1) | 0.324593735 0.268090974 0.386712996 0.030378241 
Par# 14092# E(  2,  1)( 28, 11)(  3,   1) | 1.000000000 1.000000000 1.000000000 0.000000000 
Par# 14093# E(  1,  2)( 28, 11)(  3,   1) | 0.675406265 0.613287004 0.731909026 0.030378241 
Par# 14094# E(  1,  1)( 29, 11)(  3,   1) | 0.324593735 0.268090974 0.386712996 0.030378241 
Par# 14095# E(  2,  1)( 29, 11)(  3,   1) | 1.000000000 1.000000000 1.000000000 0.000000000 
Par# 14096# E(  1,  2)( 29, 11)(  3,   1) | 0.675406265 0.613287004 0.731909026 0.030378241 
Par# 14097# E(  1,  1)( 30, 11)(  3,   1) | 0.324593735 0.268090974 0.386712996 0.030378241 
Par# 14098# E(  2,  1)( 30, 11)(  3,   1) | 1.000000000 1.000000000 1.000000000 0.000000000 
Par# 14099# E(  1,  2)( 30, 11)(  3,   1) | 0.675406265 0.613287004 0.731909026 0.030378241 
Par# 14100# E(  1,  1)( 31, 11)(  3,   1) | 0.324593735 0.268090974 0.386712996 0.030378241 
Par# 14101# E(  2,  1)( 31, 11)(  3,   1) | 1.000000000 1.000000000 1.000000000 0.000000000 
Par# 14102# E(  1,  2)( 31, 11)(  3,   1) | 0.675406265 0.613287004 0.731909026 0.030378241 
Par# 14103# E(  1,  1)( 32, 11)(  3,   1) | 0.324593735 0.268090974 0.386712996 0.030378241 
Par# 14104# E(  2,  1)( 32, 11)(  3,   1) | 1.000000000 1.000000000 1.000000000 0.000000000 
Par# 14105# E(  1,  2)( 32, 11)(  3,   1) | 0.675406265 0.613287004 0.731909026 0.030378241 
Par# 14106# E(  1,  1)( 33, 11)(  3,   1) | 0.324593735 0.268090974 0.386712996 0.030378241 
Par# 14107# E(  2,  1)( 33, 11)(  3,   1) | 1.000000000 1.000000000 1.000000000 0.000000000 
Par# 14108# E(  1,  2)( 33, 11)(  3,   1) | 0.675406265 0.613287004 0.731909026 0.030378241 
Par# 14109# E(  1,  1)( 34, 11)(  3,   1) | 0.324593735 0.268090974 0.386712996 0.030378241 
Par# 14110# E(  2,  1)( 34, 11)(  3,   1) | 1.000000000 1.000000000 1.000000000 0.000000000 
Par# 14111# E(  1,  2)( 34, 11)(  3,   1) | 0.675406265 0.613287004 0.731909026 0.030378241 
Par# 14112# E(  1,  1)( 35, 11)(  3,   1) | 0.324593735 0.268090974 0.386712996 0.030378241 
Par# 14113# E(  2,  1)( 35, 11)(  3,   1) | 1.000000000 1.000000000 1.000000000 0.000000000 
Par# 14114# E(  1,  2)( 35, 11)(  3,   1) | 0.675406265 0.613287004 0.731909026 0.030378241 
Par# 14115# E(  1,  1)( 36, 11)(  3,   1) | 0.324593735 0.268090974 0.386712996 0.030378241 
Par# 14116# E(  2,  1)( 36, 11)(  3,   1) | 1.000000000 1.000000000 1.000000000 0.000000000 
Par# 14117# E(  1,  2)( 36, 11)(  3,   1) | 0.675406265 0.613287004 0.731909026 0.030378241 
Par# 14118# E(  1,  1)( 37, 11)(  3,   1) | 0.324593735 0.268090974 0.386712996 0.030378241 
Par# 14119# E(  2,  1)( 37, 11)(  3,   1) | 1.000000000 1.000000000 1.000000000 0.000000000 
Par# 14120# E(  1,  2)( 37, 11)(  3,   1) | 0.675406265 0.613287004 0.731909026 0.030378241 
Par# 14121# E(  1,  1)( 38, 11)(  3,   1) | 0.324593735 0.268090974 0.386712996 0.030378241 
Par# 14122# E(  2,  1)( 38, 11)(  3,   1) | 1.000000000 1.000000000 1.000000000 0.000000000 
Par# 14123# E(  1,  2)( 38, 11)(  3,   1) | 0.675406265 0.613287004 0.731909026 0.030378241 
Par# 14124# E(  1,  1)( 12, 12)(  3,   1) | 0.324593735 0.268090974 0.386712996 0.030378241 
Par# 14125# E(  2,  1)( 12, 12)(  3,   1) | 1.000000000 1.000000000 1.000000000 0.000000000 
Par# 14126# E(  1,  2)( 12, 12)(  3,   1) | 0.675406265 0.613287004 0.731909026 0.030378241 
Par# 14127# E(  1,  1)( 13, 12)(  3,   1) | 0.324593735 0.268090974 0.386712996 0.030378241 
Par# 14128# E(  2,  1)( 13, 12)(  3,   1) | 1.000000000 1.000000000 1.000000000 0.000000000 
Par# 14129# E(  1,  2)( 13, 12)(  3,   1) | 0.675406265 0.613287004 0.731909026 0.030378241 
Par# 14130# E(  1,  1)( 14, 12)(  3,   1) | 0.324593735 0.268090974 0.386712996 0.030378241 
Par# 14131# E(  2,  1)( 14, 12)(  3,   1) | 1.000000000 1.000000000 1.000000000 0.000000000 
Par# 14132# E(  1,  2)( 14, 12)(  3,   1) | 0.675406265 0.613287004 0.731909026 0.030378241 
Par# 14133# E(  1,  1)( 15, 12)(  3,   1) | 0.324593735 0.268090974 0.386712996 0.030378241 
Par# 14134# E(  2,  1)( 15, 12)(  3,   1) | 1.000000000 1.000000000 1.000000000 0.000000000 
Par# 14135# E(  1,  2)( 15, 12)(  3,   1) | 0.675406265 0.613287004 0.731909026 0.030378241 
Par# 14136# E(  1,  1)( 16, 12)(  3,   1) | 0.324593735 0.268090974 0.386712996 0.030378241 
Par# 14137# E(  2,  1)( 16, 12)(  3,   1) | 1.000000000 1.000000000 1.000000000 0.000000000 
Par# 14138# E(  1,  2)( 16, 12)(  3,   1) | 0.675406265 0.613287004 0.731909026 0.030378241 
Par# 14139# E(  1,  1)( 17, 12)(  3,   1) | 0.324593735 0.268090974 0.386712996 0.030378241 
Par# 14140# E(  2,  1)( 17, 12)(  3,   1) | 1.000000000 1.000000000 1.000000000 0.000000000 
Par# 14141# E(  1,  2)( 17, 12)(  3,   1) | 0.675406265 0.613287004 0.731909026 0.030378241 
Par# 14142# E(  1,  1)( 18, 12)(  3,   1) | 0.324593735 0.268090974 0.386712996 0.030378241 
Par# 14143# E(  2,  1)( 18, 12)(  3,   1) | 1.000000000 1.000000000 1.000000000 0.000000000 
Par# 14144# E(  1,  2)( 18, 12)(  3,   1) | 0.675406265 0.613287004 0.731909026 0.030378241 
Par# 14145# E(  1,  1)( 19, 12)(  3,   1) | 0.324593735 0.268090974 0.386712996 0.030378241 
Par# 14146# E(  2,  1)( 19, 12)(  3,   1) | 1.000000000 1.000000000 1.000000000 0.000000000 
Par# 14147# E(  1,  2)( 19, 12)(  3,   1) | 0.675406265 0.613287004 0.731909026 0.030378241 
Par# 14148# E(  1,  1)( 20, 12)(  3,   1) | 0.324593735 0.268090974 0.386712996 0.030378241 
Par# 14149# E(  2,  1)( 20, 12)(  3,   1) | 1.000000000 1.000000000 1.000000000 0.000000000 
Par# 14150# E(  1,  2)( 20, 12)(  3,   1) | 0.675406265 0.613287004 0.731909026 0.030378241 
Par# 14151# E(  1,  1)( 21, 12)(  3,   1) | 0.324593735 0.268090974 0.386712996 0.030378241 
Par# 14152# E(  2,  1)( 21, 12)(  3,   1) | 1.000000000 1.000000000 1.000000000 0.000000000 
Par# 14153# E(  1,  2)( 21, 12)(  3,   1) | 0.675406265 0.613287004 0.731909026 0.030378241 
Par# 14154# E(  1,  1)( 22, 12)(  3,   1) | 0.324593735 0.268090974 0.386712996 0.030378241 
Par# 14155# E(  2,  1)( 22, 12)(  3,   1) | 1.000000000 1.000000000 1.000000000 0.000000000 
Par# 14156# E(  1,  2)( 22, 12)(  3,   1) | 0.675406265 0.613287004 0.731909026 0.030378241 
Par# 14157# E(  1,  1)( 23, 12)(  3,   1) | 0.324593735 0.268090974 0.386712996 0.030378241 
Par# 14158# E(  2,  1)( 23, 12)(  3,   1) | 1.000000000 1.000000000 1.000000000 0.000000000 
Par# 14159# E(  1,  2)( 23, 12)(  3,   1) | 0.675406265 0.613287004 0.731909026 0.030378241 
Par# 14160# E(  1,  1)( 24, 12)(  3,   1) | 0.324593735 0.268090974 0.386712996 0.030378241 
Par# 14161# E(  2,  1)( 24, 12)(  3,   1) | 1.000000000 1.000000000 1.000000000 0.000000000 
Par# 14162# E(  1,  2)( 24, 12)(  3,   1) | 0.675406265 0.613287004 0.731909026 0.030378241 
Par# 14163# E(  1,  1)( 25, 12)(  3,   1) | 0.324593735 0.268090974 0.386712996 0.030378241 
Par# 14164# E(  2,  1)( 25, 12)(  3,   1) | 1.000000000 1.000000000 1.000000000 0.000000000 
Par# 14165# E(  1,  2)( 25, 12)(  3,   1) | 0.675406265 0.613287004 0.731909026 0.030378241 
Par# 14166# E(  1,  1)( 26, 12)(  3,   1) | 0.324593735 0.268090974 0.386712996 0.030378241 
Par# 14167# E(  2,  1)( 26, 12)(  3,   1) | 1.000000000 1.000000000 1.000000000 0.000000000 
Par# 14168# E(  1,  2)( 26, 12)(  3,   1) | 0.675406265 0.613287004 0.731909026 0.030378241 
Par# 14169# E(  1,  1)( 27, 12)(  3,   1) | 0.324593735 0.268090974 0.386712996 0.030378241 
Par# 14170# E(  2,  1)( 27, 12)(  3,   1) | 1.000000000 1.000000000 1.000000000 0.000000000 
Par# 14171# E(  1,  2)( 27, 12)(  3,   1) | 0.675406265 0.613287004 0.731909026 0.030378241 
Par# 14172# E(  1,  1)( 28, 12)(  3,   1) | 0.324593735 0.268090974 0.386712996 0.030378241 
Par# 14173# E(  2,  1)( 28, 12)(  3,   1) | 1.000000000 1.000000000 1.000000000 0.000000000 
Par# 14174# E(  1,  2)( 28, 12)(  3,   1) | 0.675406265 0.613287004 0.731909026 0.030378241 
Par# 14175# E(  1,  1)( 29, 12)(  3,   1) | 0.324593735 0.268090974 0.386712996 0.030378241 
Par# 14176# E(  2,  1)( 29, 12)(  3,   1) | 1.000000000 1.000000000 1.000000000 0.000000000 
Par# 14177# E(  1,  2)( 29, 12)(  3,   1) | 0.675406265 0.613287004 0.731909026 0.030378241 
Par# 14178# E(  1,  1)( 30, 12)(  3,   1) | 0.324593735 0.268090974 0.386712996 0.030378241 
Par# 14179# E(  2,  1)( 30, 12)(  3,   1) | 1.000000000 1.000000000 1.000000000 0.000000000 
Par# 14180# E(  1,  2)( 30, 12)(  3,   1) | 0.675406265 0.613287004 0.731909026 0.030378241 
Par# 14181# E(  1,  1)( 31, 12)(  3,   1) | 0.324593735 0.268090974 0.386712996 0.030378241 
Par# 14182# E(  2,  1)( 31, 12)(  3,   1) | 1.000000000 1.000000000 1.000000000 0.000000000 
Par# 14183# E(  1,  2)( 31, 12)(  3,   1) | 0.675406265 0.613287004 0.731909026 0.030378241 
Par# 14184# E(  1,  1)( 32, 12)(  3,   1) | 0.324593735 0.268090974 0.386712996 0.030378241 
Par# 14185# E(  2,  1)( 32, 12)(  3,   1) | 1.000000000 1.000000000 1.000000000 0.000000000 
Par# 14186# E(  1,  2)( 32, 12)(  3,   1) | 0.675406265 0.613287004 0.731909026 0.030378241 
Par# 14187# E(  1,  1)( 33, 12)(  3,   1) | 0.324593735 0.268090974 0.386712996 0.030378241 
Par# 14188# E(  2,  1)( 33, 12)(  3,   1) | 1.000000000 1.000000000 1.000000000 0.000000000 
Par# 14189# E(  1,  2)( 33, 12)(  3,   1) | 0.675406265 0.613287004 0.731909026 0.030378241 
Par# 14190# E(  1,  1)( 34, 12)(  3,   1) | 0.324593735 0.268090974 0.386712996 0.030378241 
Par# 14191# E(  2,  1)( 34, 12)(  3,   1) | 1.000000000 1.000000000 1.000000000 0.000000000 
Par# 14192# E(  1,  2)( 34, 12)(  3,   1) | 0.675406265 0.613287004 0.731909026 0.030378241 
Par# 14193# E(  1,  1)( 35, 12)(  3,   1) | 0.324593735 0.268090974 0.386712996 0.030378241 
Par# 14194# E(  2,  1)( 35, 12)(  3,   1) | 1.000000000 1.000000000 1.000000000 0.000000000 
Par# 14195# E(  1,  2)( 35, 12)(  3,   1) | 0.675406265 0.613287004 0.731909026 0.030378241 
Par# 14196# E(  1,  1)( 36, 12)(  3,   1) | 0.324593735 0.268090974 0.386712996 0.030378241 
Par# 14197# E(  2,  1)( 36, 12)(  3,   1) | 1.000000000 1.000000000 1.000000000 0.000000000 
Par# 14198# E(  1,  2)( 36, 12)(  3,   1) | 0.675406265 0.613287004 0.731909026 0.030378241 
Par# 14199# E(  1,  1)( 37, 12)(  3,   1) | 0.324593735 0.268090974 0.386712996 0.030378241 
Par# 14200# E(  2,  1)( 37, 12)(  3,   1) | 1.000000000 1.000000000 1.000000000 0.000000000 
Par# 14201# E(  1,  2)( 37, 12)(  3,   1) | 0.675406265 0.613287004 0.731909026 0.030378241 
Par# 14202# E(  1,  1)( 38, 12)(  3,   1) | 0.324593735 0.268090974 0.386712996 0.030378241 
Par# 14203# E(  2,  1)( 38, 12)(  3,   1) | 1.000000000 1.000000000 1.000000000 0.000000000 
Par# 14204# E(  1,  2)( 38, 12)(  3,   1) | 0.675406265 0.613287004 0.731909026 0.030378241 
Par# 14205# E(  1,  1)( 13, 13)(  3,   1) | 0.324593735 0.268090974 0.386712996 0.030378241 
Par# 14206# E(  2,  1)( 13, 13)(  3,   1) | 1.000000000 1.000000000 1.000000000 0.000000000 
Par# 14207# E(  1,  2)( 13, 13)(  3,   1) | 0.675406265 0.613287004 0.731909026 0.030378241 
Par# 14208# E(  1,  1)( 14, 13)(  3,   1) | 0.324593735 0.268090974 0.386712996 0.030378241 
Par# 14209# E(  2,  1)( 14, 13)(  3,   1) | 1.000000000 1.000000000 1.000000000 0.000000000 
Par# 14210# E(  1,  2)( 14, 13)(  3,   1) | 0.675406265 0.613287004 0.731909026 0.030378241 
Par# 14211# E(  1,  1)( 15, 13)(  3,   1) | 0.324593735 0.268090974 0.386712996 0.030378241 
Par# 14212# E(  2,  1)( 15, 13)(  3,   1) | 1.000000000 1.000000000 1.000000000 0.000000000 
Par# 14213# E(  1,  2)( 15, 13)(  3,   1) | 0.675406265 0.613287004 0.731909026 0.030378241 
Par# 14214# E(  1,  1)( 16, 13)(  3,   1) | 0.324593735 0.268090974 0.386712996 0.030378241 
Par# 14215# E(  2,  1)( 16, 13)(  3,   1) | 1.000000000 1.000000000 1.000000000 0.000000000 
Par# 14216# E(  1,  2)( 16, 13)(  3,   1) | 0.675406265 0.613287004 0.731909026 0.030378241 
Par# 14217# E(  1,  1)( 17, 13)(  3,   1) | 0.324593735 0.268090974 0.386712996 0.030378241 
Par# 14218# E(  2,  1)( 17, 13)(  3,   1) | 1.000000000 1.000000000 1.000000000 0.000000000 
Par# 14219# E(  1,  2)( 17, 13)(  3,   1) | 0.675406265 0.613287004 0.731909026 0.030378241 
Par# 14220# E(  1,  1)( 18, 13)(  3,   1) | 0.324593735 0.268090974 0.386712996 0.030378241 
Par# 14221# E(  2,  1)( 18, 13)(  3,   1) | 1.000000000 1.000000000 1.000000000 0.000000000 
Par# 14222# E(  1,  2)( 18, 13)(  3,   1) | 0.675406265 0.613287004 0.731909026 0.030378241 
Par# 14223# E(  1,  1)( 19, 13)(  3,   1) | 0.324593735 0.268090974 0.386712996 0.030378241 
Par# 14224# E(  2,  1)( 19, 13)(  3,   1) | 1.000000000 1.000000000 1.000000000 0.000000000 
Par# 14225# E(  1,  2)( 19, 13)(  3,   1) | 0.675406265 0.613287004 0.731909026 0.030378241 
Par# 14226# E(  1,  1)( 20, 13)(  3,   1) | 0.324593735 0.268090974 0.386712996 0.030378241 
Par# 14227# E(  2,  1)( 20, 13)(  3,   1) | 1.000000000 1.000000000 1.000000000 0.000000000 
Par# 14228# E(  1,  2)( 20, 13)(  3,   1) | 0.675406265 0.613287004 0.731909026 0.030378241 
Par# 14229# E(  1,  1)( 21, 13)(  3,   1) | 0.324593735 0.268090974 0.386712996 0.030378241 
Par# 14230# E(  2,  1)( 21, 13)(  3,   1) | 1.000000000 1.000000000 1.000000000 0.000000000 
Par# 14231# E(  1,  2)( 21, 13)(  3,   1) | 0.675406265 0.613287004 0.731909026 0.030378241 
Par# 14232# E(  1,  1)( 22, 13)(  3,   1) | 0.324593735 0.268090974 0.386712996 0.030378241 
Par# 14233# E(  2,  1)( 22, 13)(  3,   1) | 1.000000000 1.000000000 1.000000000 0.000000000 
Par# 14234# E(  1,  2)( 22, 13)(  3,   1) | 0.675406265 0.613287004 0.731909026 0.030378241 
Par# 14235# E(  1,  1)( 23, 13)(  3,   1) | 0.324593735 0.268090974 0.386712996 0.030378241 
Par# 14236# E(  2,  1)( 23, 13)(  3,   1) | 1.000000000 1.000000000 1.000000000 0.000000000 
Par# 14237# E(  1,  2)( 23, 13)(  3,   1) | 0.675406265 0.613287004 0.731909026 0.030378241 
Par# 14238# E(  1,  1)( 24, 13)(  3,   1) | 0.324593735 0.268090974 0.386712996 0.030378241 
Par# 14239# E(  2,  1)( 24, 13)(  3,   1) | 1.000000000 1.000000000 1.000000000 0.000000000 
Par# 14240# E(  1,  2)( 24, 13)(  3,   1) | 0.675406265 0.613287004 0.731909026 0.030378241 
Par# 14241# E(  1,  1)( 25, 13)(  3,   1) | 0.324593735 0.268090974 0.386712996 0.030378241 
Par# 14242# E(  2,  1)( 25, 13)(  3,   1) | 1.000000000 1.000000000 1.000000000 0.000000000 
Par# 14243# E(  1,  2)( 25, 13)(  3,   1) | 0.675406265 0.613287004 0.731909026 0.030378241 
Par# 14244# E(  1,  1)( 26, 13)(  3,   1) | 0.324593735 0.268090974 0.386712996 0.030378241 
Par# 14245# E(  2,  1)( 26, 13)(  3,   1) | 1.000000000 1.000000000 1.000000000 0.000000000 
Par# 14246# E(  1,  2)( 26, 13)(  3,   1) | 0.675406265 0.613287004 0.731909026 0.030378241 
Par# 14247# E(  1,  1)( 27, 13)(  3,   1) | 0.324593735 0.268090974 0.386712996 0.030378241 
Par# 14248# E(  2,  1)( 27, 13)(  3,   1) | 1.000000000 1.000000000 1.000000000 0.000000000 
Par# 14249# E(  1,  2)( 27, 13)(  3,   1) | 0.675406265 0.613287004 0.731909026 0.030378241 
Par# 14250# E(  1,  1)( 28, 13)(  3,   1) | 0.324593735 0.268090974 0.386712996 0.030378241 
Par# 14251# E(  2,  1)( 28, 13)(  3,   1) | 1.000000000 1.000000000 1.000000000 0.000000000 
Par# 14252# E(  1,  2)( 28, 13)(  3,   1) | 0.675406265 0.613287004 0.731909026 0.030378241 
Par# 14253# E(  1,  1)( 29, 13)(  3,   1) | 0.324593735 0.268090974 0.386712996 0.030378241 
Par# 14254# E(  2,  1)( 29, 13)(  3,   1) | 1.000000000 1.000000000 1.000000000 0.000000000 
Par# 14255# E(  1,  2)( 29, 13)(  3,   1) | 0.675406265 0.613287004 0.731909026 0.030378241 
Par# 14256# E(  1,  1)( 30, 13)(  3,   1) | 0.324593735 0.268090974 0.386712996 0.030378241 
Par# 14257# E(  2,  1)( 30, 13)(  3,   1) | 1.000000000 1.000000000 1.000000000 0.000000000 
Par# 14258# E(  1,  2)( 30, 13)(  3,   1) | 0.675406265 0.613287004 0.731909026 0.030378241 
Par# 14259# E(  1,  1)( 31, 13)(  3,   1) | 0.324593735 0.268090974 0.386712996 0.030378241 
Par# 14260# E(  2,  1)( 31, 13)(  3,   1) | 1.000000000 1.000000000 1.000000000 0.000000000 
Par# 14261# E(  1,  2)( 31, 13)(  3,   1) | 0.675406265 0.613287004 0.731909026 0.030378241 
Par# 14262# E(  1,  1)( 32, 13)(  3,   1) | 0.324593735 0.268090974 0.386712996 0.030378241 
Par# 14263# E(  2,  1)( 32, 13)(  3,   1) | 1.000000000 1.000000000 1.000000000 0.000000000 
Par# 14264# E(  1,  2)( 32, 13)(  3,   1) | 0.675406265 0.613287004 0.731909026 0.030378241 
Par# 14265# E(  1,  1)( 33, 13)(  3,   1) | 0.324593735 0.268090974 0.386712996 0.030378241 
Par# 14266# E(  2,  1)( 33, 13)(  3,   1) | 1.000000000 1.000000000 1.000000000 0.000000000 
Par# 14267# E(  1,  2)( 33, 13)(  3,   1) | 0.675406265 0.613287004 0.731909026 0.030378241 
Par# 14268# E(  1,  1)( 34, 13)(  3,   1) | 0.324593735 0.268090974 0.386712996 0.030378241 
Par# 14269# E(  2,  1)( 34, 13)(  3,   1) | 1.000000000 1.000000000 1.000000000 0.000000000 
Par# 14270# E(  1,  2)( 34, 13)(  3,   1) | 0.675406265 0.613287004 0.731909026 0.030378241 
Par# 14271# E(  1,  1)( 35, 13)(  3,   1) | 0.324593735 0.268090974 0.386712996 0.030378241 
Par# 14272# E(  2,  1)( 35, 13)(  3,   1) | 1.000000000 1.000000000 1.000000000 0.000000000 
Par# 14273# E(  1,  2)( 35, 13)(  3,   1) | 0.675406265 0.613287004 0.731909026 0.030378241 
Par# 14274# E(  1,  1)( 36, 13)(  3,   1) | 0.324593735 0.268090974 0.386712996 0.030378241 
Par# 14275# E(  2,  1)( 36, 13)(  3,   1) | 1.000000000 1.000000000 1.000000000 0.000000000 
Par# 14276# E(  1,  2)( 36, 13)(  3,   1) | 0.675406265 0.613287004 0.731909026 0.030378241 
Par# 14277# E(  1,  1)( 37, 13)(  3,   1) | 0.324593735 0.268090974 0.386712996 0.030378241 
Par# 14278# E(  2,  1)( 37, 13)(  3,   1) | 1.000000000 1.000000000 1.000000000 0.000000000 
Par# 14279# E(  1,  2)( 37, 13)(  3,   1) | 0.675406265 0.613287004 0.731909026 0.030378241 
Par# 14280# E(  1,  1)( 38, 13)(  3,   1) | 0.324593735 0.268090974 0.386712996 0.030378241 
Par# 14281# E(  2,  1)( 38, 13)(  3,   1) | 1.000000000 1.000000000 1.000000000 0.000000000 
Par# 14282# E(  1,  2)( 38, 13)(  3,   1) | 0.675406265 0.613287004 0.731909026 0.030378241 
Par# 14283# E(  1,  1)( 14, 14)(  3,   1) | 0.324593735 0.268090974 0.386712996 0.030378241 
Par# 14284# E(  2,  1)( 14, 14)(  3,   1) | 1.000000000 1.000000000 1.000000000 0.000000000 
Par# 14285# E(  1,  2)( 14, 14)(  3,   1) | 0.675406265 0.613287004 0.731909026 0.030378241 
Par# 14286# E(  1,  1)( 15, 14)(  3,   1) | 0.324593735 0.268090974 0.386712996 0.030378241 
Par# 14287# E(  2,  1)( 15, 14)(  3,   1) | 1.000000000 1.000000000 1.000000000 0.000000000 
Par# 14288# E(  1,  2)( 15, 14)(  3,   1) | 0.675406265 0.613287004 0.731909026 0.030378241 
Par# 14289# E(  1,  1)( 16, 14)(  3,   1) | 0.324593735 0.268090974 0.386712996 0.030378241 
Par# 14290# E(  2,  1)( 16, 14)(  3,   1) | 1.000000000 1.000000000 1.000000000 0.000000000 
Par# 14291# E(  1,  2)( 16, 14)(  3,   1) | 0.675406265 0.613287004 0.731909026 0.030378241 
Par# 14292# E(  1,  1)( 17, 14)(  3,   1) | 0.324593735 0.268090974 0.386712996 0.030378241 
Par# 14293# E(  2,  1)( 17, 14)(  3,   1) | 1.000000000 1.000000000 1.000000000 0.000000000 
Par# 14294# E(  1,  2)( 17, 14)(  3,   1) | 0.675406265 0.613287004 0.731909026 0.030378241 
Par# 14295# E(  1,  1)( 18, 14)(  3,   1) | 0.324593735 0.268090974 0.386712996 0.030378241 
Par# 14296# E(  2,  1)( 18, 14)(  3,   1) | 1.000000000 1.000000000 1.000000000 0.000000000 
Par# 14297# E(  1,  2)( 18, 14)(  3,   1) | 0.675406265 0.613287004 0.731909026 0.030378241 
Par# 14298# E(  1,  1)( 19, 14)(  3,   1) | 0.324593735 0.268090974 0.386712996 0.030378241 
Par# 14299# E(  2,  1)( 19, 14)(  3,   1) | 1.000000000 1.000000000 1.000000000 0.000000000 
Par# 14300# E(  1,  2)( 19, 14)(  3,   1) | 0.675406265 0.613287004 0.731909026 0.030378241 
Par# 14301# E(  1,  1)( 20, 14)(  3,   1) | 0.324593735 0.268090974 0.386712996 0.030378241 
Par# 14302# E(  2,  1)( 20, 14)(  3,   1) | 1.000000000 1.000000000 1.000000000 0.000000000 
Par# 14303# E(  1,  2)( 20, 14)(  3,   1) | 0.675406265 0.613287004 0.731909026 0.030378241 
Par# 14304# E(  1,  1)( 21, 14)(  3,   1) | 0.324593735 0.268090974 0.386712996 0.030378241 
Par# 14305# E(  2,  1)( 21, 14)(  3,   1) | 1.000000000 1.000000000 1.000000000 0.000000000 
Par# 14306# E(  1,  2)( 21, 14)(  3,   1) | 0.675406265 0.613287004 0.731909026 0.030378241 
Par# 14307# E(  1,  1)( 22, 14)(  3,   1) | 0.324593735 0.268090974 0.386712996 0.030378241 
Par# 14308# E(  2,  1)( 22, 14)(  3,   1) | 1.000000000 1.000000000 1.000000000 0.000000000 
Par# 14309# E(  1,  2)( 22, 14)(  3,   1) | 0.675406265 0.613287004 0.731909026 0.030378241 
Par# 14310# E(  1,  1)( 23, 14)(  3,   1) | 0.324593735 0.268090974 0.386712996 0.030378241 
Par# 14311# E(  2,  1)( 23, 14)(  3,   1) | 1.000000000 1.000000000 1.000000000 0.000000000 
Par# 14312# E(  1,  2)( 23, 14)(  3,   1) | 0.675406265 0.613287004 0.731909026 0.030378241 
Par# 14313# E(  1,  1)( 24, 14)(  3,   1) | 0.324593735 0.268090974 0.386712996 0.030378241 
Par# 14314# E(  2,  1)( 24, 14)(  3,   1) | 1.000000000 1.000000000 1.000000000 0.000000000 
Par# 14315# E(  1,  2)( 24, 14)(  3,   1) | 0.675406265 0.613287004 0.731909026 0.030378241 
Par# 14316# E(  1,  1)( 25, 14)(  3,   1) | 0.324593735 0.268090974 0.386712996 0.030378241 
Par# 14317# E(  2,  1)( 25, 14)(  3,   1) | 1.000000000 1.000000000 1.000000000 0.000000000 
Par# 14318# E(  1,  2)( 25, 14)(  3,   1) | 0.675406265 0.613287004 0.731909026 0.030378241 
Par# 14319# E(  1,  1)( 26, 14)(  3,   1) | 0.324593735 0.268090974 0.386712996 0.030378241 
Par# 14320# E(  2,  1)( 26, 14)(  3,   1) | 1.000000000 1.000000000 1.000000000 0.000000000 
Par# 14321# E(  1,  2)( 26, 14)(  3,   1) | 0.675406265 0.613287004 0.731909026 0.030378241 
Par# 14322# E(  1,  1)( 27, 14)(  3,   1) | 0.324593735 0.268090974 0.386712996 0.030378241 
Par# 14323# E(  2,  1)( 27, 14)(  3,   1) | 1.000000000 1.000000000 1.000000000 0.000000000 
Par# 14324# E(  1,  2)( 27, 14)(  3,   1) | 0.675406265 0.613287004 0.731909026 0.030378241 
Par# 14325# E(  1,  1)( 28, 14)(  3,   1) | 0.324593735 0.268090974 0.386712996 0.030378241 
Par# 14326# E(  2,  1)( 28, 14)(  3,   1) | 1.000000000 1.000000000 1.000000000 0.000000000 
Par# 14327# E(  1,  2)( 28, 14)(  3,   1) | 0.675406265 0.613287004 0.731909026 0.030378241 
Par# 14328# E(  1,  1)( 29, 14)(  3,   1) | 0.324593735 0.268090974 0.386712996 0.030378241 
Par# 14329# E(  2,  1)( 29, 14)(  3,   1) | 1.000000000 1.000000000 1.000000000 0.000000000 
Par# 14330# E(  1,  2)( 29, 14)(  3,   1) | 0.675406265 0.613287004 0.731909026 0.030378241 
Par# 14331# E(  1,  1)( 30, 14)(  3,   1) | 0.324593735 0.268090974 0.386712996 0.030378241 
Par# 14332# E(  2,  1)( 30, 14)(  3,   1) | 1.000000000 1.000000000 1.000000000 0.000000000 
Par# 14333# E(  1,  2)( 30, 14)(  3,   1) | 0.675406265 0.613287004 0.731909026 0.030378241 
Par# 14334# E(  1,  1)( 31, 14)(  3,   1) | 0.324593735 0.268090974 0.386712996 0.030378241 
Par# 14335# E(  2,  1)( 31, 14)(  3,   1) | 1.000000000 1.000000000 1.000000000 0.000000000 
Par# 14336# E(  1,  2)( 31, 14)(  3,   1) | 0.675406265 0.613287004 0.731909026 0.030378241 
Par# 14337# E(  1,  1)( 32, 14)(  3,   1) | 0.324593735 0.268090974 0.386712996 0.030378241 
Par# 14338# E(  2,  1)( 32, 14)(  3,   1) | 1.000000000 1.000000000 1.000000000 0.000000000 
Par# 14339# E(  1,  2)( 32, 14)(  3,   1) | 0.675406265 0.613287004 0.731909026 0.030378241 
Par# 14340# E(  1,  1)( 33, 14)(  3,   1) | 0.324593735 0.268090974 0.386712996 0.030378241 
Par# 14341# E(  2,  1)( 33, 14)(  3,   1) | 1.000000000 1.000000000 1.000000000 0.000000000 
Par# 14342# E(  1,  2)( 33, 14)(  3,   1) | 0.675406265 0.613287004 0.731909026 0.030378241 
Par# 14343# E(  1,  1)( 34, 14)(  3,   1) | 0.324593735 0.268090974 0.386712996 0.030378241 
Par# 14344# E(  2,  1)( 34, 14)(  3,   1) | 1.000000000 1.000000000 1.000000000 0.000000000 
Par# 14345# E(  1,  2)( 34, 14)(  3,   1) | 0.675406265 0.613287004 0.731909026 0.030378241 
Par# 14346# E(  1,  1)( 35, 14)(  3,   1) | 0.324593735 0.268090974 0.386712996 0.030378241 
Par# 14347# E(  2,  1)( 35, 14)(  3,   1) | 1.000000000 1.000000000 1.000000000 0.000000000 
Par# 14348# E(  1,  2)( 35, 14)(  3,   1) | 0.675406265 0.613287004 0.731909026 0.030378241 
Par# 14349# E(  1,  1)( 36, 14)(  3,   1) | 0.324593735 0.268090974 0.386712996 0.030378241 
Par# 14350# E(  2,  1)( 36, 14)(  3,   1) | 1.000000000 1.000000000 1.000000000 0.000000000 
Par# 14351# E(  1,  2)( 36, 14)(  3,   1) | 0.675406265 0.613287004 0.731909026 0.030378241 
Par# 14352# E(  1,  1)( 37, 14)(  3,   1) | 0.324593735 0.268090974 0.386712996 0.030378241 
Par# 14353# E(  2,  1)( 37, 14)(  3,   1) | 1.000000000 1.000000000 1.000000000 0.000000000 
Par# 14354# E(  1,  2)( 37, 14)(  3,   1) | 0.675406265 0.613287004 0.731909026 0.030378241 
Par# 14355# E(  1,  1)( 38, 14)(  3,   1) | 0.324593735 0.268090974 0.386712996 0.030378241 
Par# 14356# E(  2,  1)( 38, 14)(  3,   1) | 1.000000000 1.000000000 1.000000000 0.000000000 
Par# 14357# E(  1,  2)( 38, 14)(  3,   1) | 0.675406265 0.613287004 0.731909026 0.030378241 
Par# 14358# E(  1,  1)( 15, 15)(  3,   1) | 0.324593735 0.268090974 0.386712996 0.030378241 
Par# 14359# E(  2,  1)( 15, 15)(  3,   1) | 1.000000000 1.000000000 1.000000000 0.000000000 
Par# 14360# E(  1,  2)( 15, 15)(  3,   1) | 0.675406265 0.613287004 0.731909026 0.030378241 
Par# 14361# E(  1,  1)( 16, 15)(  3,   1) | 0.324593735 0.268090974 0.386712996 0.030378241 
Par# 14362# E(  2,  1)( 16, 15)(  3,   1) | 1.000000000 1.000000000 1.000000000 0.000000000 
Par# 14363# E(  1,  2)( 16, 15)(  3,   1) | 0.675406265 0.613287004 0.731909026 0.030378241 
Par# 14364# E(  1,  1)( 17, 15)(  3,   1) | 0.324593735 0.268090974 0.386712996 0.030378241 
Par# 14365# E(  2,  1)( 17, 15)(  3,   1) | 1.000000000 1.000000000 1.000000000 0.000000000 
Par# 14366# E(  1,  2)( 17, 15)(  3,   1) | 0.675406265 0.613287004 0.731909026 0.030378241 
Par# 14367# E(  1,  1)( 18, 15)(  3,   1) | 0.324593735 0.268090974 0.386712996 0.030378241 
Par# 14368# E(  2,  1)( 18, 15)(  3,   1) | 1.000000000 1.000000000 1.000000000 0.000000000 
Par# 14369# E(  1,  2)( 18, 15)(  3,   1) | 0.675406265 0.613287004 0.731909026 0.030378241 
Par# 14370# E(  1,  1)( 19, 15)(  3,   1) | 0.324593735 0.268090974 0.386712996 0.030378241 
Par# 14371# E(  2,  1)( 19, 15)(  3,   1) | 1.000000000 1.000000000 1.000000000 0.000000000 
Par# 14372# E(  1,  2)( 19, 15)(  3,   1) | 0.675406265 0.613287004 0.731909026 0.030378241 
Par# 14373# E(  1,  1)( 20, 15)(  3,   1) | 0.324593735 0.268090974 0.386712996 0.030378241 
Par# 14374# E(  2,  1)( 20, 15)(  3,   1) | 1.000000000 1.000000000 1.000000000 0.000000000 
Par# 14375# E(  1,  2)( 20, 15)(  3,   1) | 0.675406265 0.613287004 0.731909026 0.030378241 
Par# 14376# E(  1,  1)( 21, 15)(  3,   1) | 0.324593735 0.268090974 0.386712996 0.030378241 
Par# 14377# E(  2,  1)( 21, 15)(  3,   1) | 1.000000000 1.000000000 1.000000000 0.000000000 
Par# 14378# E(  1,  2)( 21, 15)(  3,   1) | 0.675406265 0.613287004 0.731909026 0.030378241 
Par# 14379# E(  1,  1)( 22, 15)(  3,   1) | 0.324593735 0.268090974 0.386712996 0.030378241 
Par# 14380# E(  2,  1)( 22, 15)(  3,   1) | 1.000000000 1.000000000 1.000000000 0.000000000 
Par# 14381# E(  1,  2)( 22, 15)(  3,   1) | 0.675406265 0.613287004 0.731909026 0.030378241 
Par# 14382# E(  1,  1)( 23, 15)(  3,   1) | 0.324593735 0.268090974 0.386712996 0.030378241 
Par# 14383# E(  2,  1)( 23, 15)(  3,   1) | 1.000000000 1.000000000 1.000000000 0.000000000 
Par# 14384# E(  1,  2)( 23, 15)(  3,   1) | 0.675406265 0.613287004 0.731909026 0.030378241 
Par# 14385# E(  1,  1)( 24, 15)(  3,   1) | 0.324593735 0.268090974 0.386712996 0.030378241 
Par# 14386# E(  2,  1)( 24, 15)(  3,   1) | 1.000000000 1.000000000 1.000000000 0.000000000 
Par# 14387# E(  1,  2)( 24, 15)(  3,   1) | 0.675406265 0.613287004 0.731909026 0.030378241 
Par# 14388# E(  1,  1)( 25, 15)(  3,   1) | 0.324593735 0.268090974 0.386712996 0.030378241 
Par# 14389# E(  2,  1)( 25, 15)(  3,   1) | 1.000000000 1.000000000 1.000000000 0.000000000 
Par# 14390# E(  1,  2)( 25, 15)(  3,   1) | 0.675406265 0.613287004 0.731909026 0.030378241 
Par# 14391# E(  1,  1)( 26, 15)(  3,   1) | 0.324593735 0.268090974 0.386712996 0.030378241 
Par# 14392# E(  2,  1)( 26, 15)(  3,   1) | 1.000000000 1.000000000 1.000000000 0.000000000 
Par# 14393# E(  1,  2)( 26, 15)(  3,   1) | 0.675406265 0.613287004 0.731909026 0.030378241 
Par# 14394# E(  1,  1)( 27, 15)(  3,   1) | 0.324593735 0.268090974 0.386712996 0.030378241 
Par# 14395# E(  2,  1)( 27, 15)(  3,   1) | 1.000000000 1.000000000 1.000000000 0.000000000 
Par# 14396# E(  1,  2)( 27, 15)(  3,   1) | 0.675406265 0.613287004 0.731909026 0.030378241 
Par# 14397# E(  1,  1)( 28, 15)(  3,   1) | 0.324593735 0.268090974 0.386712996 0.030378241 
Par# 14398# E(  2,  1)( 28, 15)(  3,   1) | 1.000000000 1.000000000 1.000000000 0.000000000 
Par# 14399# E(  1,  2)( 28, 15)(  3,   1) | 0.675406265 0.613287004 0.731909026 0.030378241 
Par# 14400# E(  1,  1)( 29, 15)(  3,   1) | 0.324593735 0.268090974 0.386712996 0.030378241 
Par# 14401# E(  2,  1)( 29, 15)(  3,   1) | 1.000000000 1.000000000 1.000000000 0.000000000 
Par# 14402# E(  1,  2)( 29, 15)(  3,   1) | 0.675406265 0.613287004 0.731909026 0.030378241 
Par# 14403# E(  1,  1)( 30, 15)(  3,   1) | 0.324593735 0.268090974 0.386712996 0.030378241 
Par# 14404# E(  2,  1)( 30, 15)(  3,   1) | 1.000000000 1.000000000 1.000000000 0.000000000 
Par# 14405# E(  1,  2)( 30, 15)(  3,   1) | 0.675406265 0.613287004 0.731909026 0.030378241 
Par# 14406# E(  1,  1)( 31, 15)(  3,   1) | 0.324593735 0.268090974 0.386712996 0.030378241 
Par# 14407# E(  2,  1)( 31, 15)(  3,   1) | 1.000000000 1.000000000 1.000000000 0.000000000 
Par# 14408# E(  1,  2)( 31, 15)(  3,   1) | 0.675406265 0.613287004 0.731909026 0.030378241 
Par# 14409# E(  1,  1)( 32, 15)(  3,   1) | 0.324593735 0.268090974 0.386712996 0.030378241 
Par# 14410# E(  2,  1)( 32, 15)(  3,   1) | 1.000000000 1.000000000 1.000000000 0.000000000 
Par# 14411# E(  1,  2)( 32, 15)(  3,   1) | 0.675406265 0.613287004 0.731909026 0.030378241 
Par# 14412# E(  1,  1)( 33, 15)(  3,   1) | 0.324593735 0.268090974 0.386712996 0.030378241 
Par# 14413# E(  2,  1)( 33, 15)(  3,   1) | 1.000000000 1.000000000 1.000000000 0.000000000 
Par# 14414# E(  1,  2)( 33, 15)(  3,   1) | 0.675406265 0.613287004 0.731909026 0.030378241 
Par# 14415# E(  1,  1)( 34, 15)(  3,   1) | 0.324593735 0.268090974 0.386712996 0.030378241 
Par# 14416# E(  2,  1)( 34, 15)(  3,   1) | 1.000000000 1.000000000 1.000000000 0.000000000 
Par# 14417# E(  1,  2)( 34, 15)(  3,   1) | 0.675406265 0.613287004 0.731909026 0.030378241 
Par# 14418# E(  1,  1)( 35, 15)(  3,   1) | 0.324593735 0.268090974 0.386712996 0.030378241 
Par# 14419# E(  2,  1)( 35, 15)(  3,   1) | 1.000000000 1.000000000 1.000000000 0.000000000 
Par# 14420# E(  1,  2)( 35, 15)(  3,   1) | 0.675406265 0.613287004 0.731909026 0.030378241 
Par# 14421# E(  1,  1)( 36, 15)(  3,   1) | 0.324593735 0.268090974 0.386712996 0.030378241 
Par# 14422# E(  2,  1)( 36, 15)(  3,   1) | 1.000000000 1.000000000 1.000000000 0.000000000 
Par# 14423# E(  1,  2)( 36, 15)(  3,   1) | 0.675406265 0.613287004 0.731909026 0.030378241 
Par# 14424# E(  1,  1)( 37, 15)(  3,   1) | 0.324593735 0.268090974 0.386712996 0.030378241 
Par# 14425# E(  2,  1)( 37, 15)(  3,   1) | 1.000000000 1.000000000 1.000000000 0.000000000 
Par# 14426# E(  1,  2)( 37, 15)(  3,   1) | 0.675406265 0.613287004 0.731909026 0.030378241 
Par# 14427# E(  1,  1)( 38, 15)(  3,   1) | 0.324593735 0.268090974 0.386712996 0.030378241 
Par# 14428# E(  2,  1)( 38, 15)(  3,   1) | 1.000000000 1.000000000 1.000000000 0.000000000 
Par# 14429# E(  1,  2)( 38, 15)(  3,   1) | 0.675406265 0.613287004 0.731909026 0.030378241 
Par# 14430# E(  1,  1)( 16, 16)(  3,   1) | 0.324593735 0.268090974 0.386712996 0.030378241 
Par# 14431# E(  2,  1)( 16, 16)(  3,   1) | 1.000000000 1.000000000 1.000000000 0.000000000 
Par# 14432# E(  1,  2)( 16, 16)(  3,   1) | 0.675406265 0.613287004 0.731909026 0.030378241 
Par# 14433# E(  1,  1)( 17, 16)(  3,   1) | 0.324593735 0.268090974 0.386712996 0.030378241 
Par# 14434# E(  2,  1)( 17, 16)(  3,   1) | 1.000000000 1.000000000 1.000000000 0.000000000 
Par# 14435# E(  1,  2)( 17, 16)(  3,   1) | 0.675406265 0.613287004 0.731909026 0.030378241 
Par# 14436# E(  1,  1)( 18, 16)(  3,   1) | 0.324593735 0.268090974 0.386712996 0.030378241 
Par# 14437# E(  2,  1)( 18, 16)(  3,   1) | 1.000000000 1.000000000 1.000000000 0.000000000 
Par# 14438# E(  1,  2)( 18, 16)(  3,   1) | 0.675406265 0.613287004 0.731909026 0.030378241 
Par# 14439# E(  1,  1)( 19, 16)(  3,   1) | 0.324593735 0.268090974 0.386712996 0.030378241 
Par# 14440# E(  2,  1)( 19, 16)(  3,   1) | 1.000000000 1.000000000 1.000000000 0.000000000 
Par# 14441# E(  1,  2)( 19, 16)(  3,   1) | 0.675406265 0.613287004 0.731909026 0.030378241 
Par# 14442# E(  1,  1)( 20, 16)(  3,   1) | 0.324593735 0.268090974 0.386712996 0.030378241 
Par# 14443# E(  2,  1)( 20, 16)(  3,   1) | 1.000000000 1.000000000 1.000000000 0.000000000 
Par# 14444# E(  1,  2)( 20, 16)(  3,   1) | 0.675406265 0.613287004 0.731909026 0.030378241 
Par# 14445# E(  1,  1)( 21, 16)(  3,   1) | 0.324593735 0.268090974 0.386712996 0.030378241 
Par# 14446# E(  2,  1)( 21, 16)(  3,   1) | 1.000000000 1.000000000 1.000000000 0.000000000 
Par# 14447# E(  1,  2)( 21, 16)(  3,   1) | 0.675406265 0.613287004 0.731909026 0.030378241 
Par# 14448# E(  1,  1)( 22, 16)(  3,   1) | 0.324593735 0.268090974 0.386712996 0.030378241 
Par# 14449# E(  2,  1)( 22, 16)(  3,   1) | 1.000000000 1.000000000 1.000000000 0.000000000 
Par# 14450# E(  1,  2)( 22, 16)(  3,   1) | 0.675406265 0.613287004 0.731909026 0.030378241 
Par# 14451# E(  1,  1)( 23, 16)(  3,   1) | 0.324593735 0.268090974 0.386712996 0.030378241 
Par# 14452# E(  2,  1)( 23, 16)(  3,   1) | 1.000000000 1.000000000 1.000000000 0.000000000 
Par# 14453# E(  1,  2)( 23, 16)(  3,   1) | 0.675406265 0.613287004 0.731909026 0.030378241 
Par# 14454# E(  1,  1)( 24, 16)(  3,   1) | 0.324593735 0.268090974 0.386712996 0.030378241 
Par# 14455# E(  2,  1)( 24, 16)(  3,   1) | 1.000000000 1.000000000 1.000000000 0.000000000 
Par# 14456# E(  1,  2)( 24, 16)(  3,   1) | 0.675406265 0.613287004 0.731909026 0.030378241 
Par# 14457# E(  1,  1)( 25, 16)(  3,   1) | 0.324593735 0.268090974 0.386712996 0.030378241 
Par# 14458# E(  2,  1)( 25, 16)(  3,   1) | 1.000000000 1.000000000 1.000000000 0.000000000 
Par# 14459# E(  1,  2)( 25, 16)(  3,   1) | 0.675406265 0.613287004 0.731909026 0.030378241 
Par# 14460# E(  1,  1)( 26, 16)(  3,   1) | 0.324593735 0.268090974 0.386712996 0.030378241 
Par# 14461# E(  2,  1)( 26, 16)(  3,   1) | 1.000000000 1.000000000 1.000000000 0.000000000 
Par# 14462# E(  1,  2)( 26, 16)(  3,   1) | 0.675406265 0.613287004 0.731909026 0.030378241 
Par# 14463# E(  1,  1)( 27, 16)(  3,   1) | 0.324593735 0.268090974 0.386712996 0.030378241 
Par# 14464# E(  2,  1)( 27, 16)(  3,   1) | 1.000000000 1.000000000 1.000000000 0.000000000 
Par# 14465# E(  1,  2)( 27, 16)(  3,   1) | 0.675406265 0.613287004 0.731909026 0.030378241 
Par# 14466# E(  1,  1)( 28, 16)(  3,   1) | 0.324593735 0.268090974 0.386712996 0.030378241 
Par# 14467# E(  2,  1)( 28, 16)(  3,   1) | 1.000000000 1.000000000 1.000000000 0.000000000 
Par# 14468# E(  1,  2)( 28, 16)(  3,   1) | 0.675406265 0.613287004 0.731909026 0.030378241 
Par# 14469# E(  1,  1)( 29, 16)(  3,   1) | 0.324593735 0.268090974 0.386712996 0.030378241 
Par# 14470# E(  2,  1)( 29, 16)(  3,   1) | 1.000000000 1.000000000 1.000000000 0.000000000 
Par# 14471# E(  1,  2)( 29, 16)(  3,   1) | 0.675406265 0.613287004 0.731909026 0.030378241 
Par# 14472# E(  1,  1)( 30, 16)(  3,   1) | 0.324593735 0.268090974 0.386712996 0.030378241 
Par# 14473# E(  2,  1)( 30, 16)(  3,   1) | 1.000000000 1.000000000 1.000000000 0.000000000 
Par# 14474# E(  1,  2)( 30, 16)(  3,   1) | 0.675406265 0.613287004 0.731909026 0.030378241 
Par# 14475# E(  1,  1)( 31, 16)(  3,   1) | 0.324593735 0.268090974 0.386712996 0.030378241 
Par# 14476# E(  2,  1)( 31, 16)(  3,   1) | 1.000000000 1.000000000 1.000000000 0.000000000 
Par# 14477# E(  1,  2)( 31, 16)(  3,   1) | 0.675406265 0.613287004 0.731909026 0.030378241 
Par# 14478# E(  1,  1)( 32, 16)(  3,   1) | 0.324593735 0.268090974 0.386712996 0.030378241 
Par# 14479# E(  2,  1)( 32, 16)(  3,   1) | 1.000000000 1.000000000 1.000000000 0.000000000 
Par# 14480# E(  1,  2)( 32, 16)(  3,   1) | 0.675406265 0.613287004 0.731909026 0.030378241 
Par# 14481# E(  1,  1)( 33, 16)(  3,   1) | 0.324593735 0.268090974 0.386712996 0.030378241 
Par# 14482# E(  2,  1)( 33, 16)(  3,   1) | 1.000000000 1.000000000 1.000000000 0.000000000 
Par# 14483# E(  1,  2)( 33, 16)(  3,   1) | 0.675406265 0.613287004 0.731909026 0.030378241 
Par# 14484# E(  1,  1)( 34, 16)(  3,   1) | 0.324593735 0.268090974 0.386712996 0.030378241 
Par# 14485# E(  2,  1)( 34, 16)(  3,   1) | 1.000000000 1.000000000 1.000000000 0.000000000 
Par# 14486# E(  1,  2)( 34, 16)(  3,   1) | 0.675406265 0.613287004 0.731909026 0.030378241 
Par# 14487# E(  1,  1)( 35, 16)(  3,   1) | 0.324593735 0.268090974 0.386712996 0.030378241 
Par# 14488# E(  2,  1)( 35, 16)(  3,   1) | 1.000000000 1.000000000 1.000000000 0.000000000 
Par# 14489# E(  1,  2)( 35, 16)(  3,   1) | 0.675406265 0.613287004 0.731909026 0.030378241 
Par# 14490# E(  1,  1)( 36, 16)(  3,   1) | 0.324593735 0.268090974 0.386712996 0.030378241 
Par# 14491# E(  2,  1)( 36, 16)(  3,   1) | 1.000000000 1.000000000 1.000000000 0.000000000 
Par# 14492# E(  1,  2)( 36, 16)(  3,   1) | 0.675406265 0.613287004 0.731909026 0.030378241 
Par# 14493# E(  1,  1)( 37, 16)(  3,   1) | 0.324593735 0.268090974 0.386712996 0.030378241 
Par# 14494# E(  2,  1)( 37, 16)(  3,   1) | 1.000000000 1.000000000 1.000000000 0.000000000 
Par# 14495# E(  1,  2)( 37, 16)(  3,   1) | 0.675406265 0.613287004 0.731909026 0.030378241 
Par# 14496# E(  1,  1)( 38, 16)(  3,   1) | 0.324593735 0.268090974 0.386712996 0.030378241 
Par# 14497# E(  2,  1)( 38, 16)(  3,   1) | 1.000000000 1.000000000 1.000000000 0.000000000 
Par# 14498# E(  1,  2)( 38, 16)(  3,   1) | 0.675406265 0.613287004 0.731909026 0.030378241 
Par# 14499# E(  1,  1)( 17, 17)(  3,   1) | 0.324593735 0.268090974 0.386712996 0.030378241 
Par# 14500# E(  2,  1)( 17, 17)(  3,   1) | 1.000000000 1.000000000 1.000000000 0.000000000 
Par# 14501# E(  1,  2)( 17, 17)(  3,   1) | 0.675406265 0.613287004 0.731909026 0.030378241 
Par# 14502# E(  1,  1)( 18, 17)(  3,   1) | 0.324593735 0.268090974 0.386712996 0.030378241 
Par# 14503# E(  2,  1)( 18, 17)(  3,   1) | 1.000000000 1.000000000 1.000000000 0.000000000 
Par# 14504# E(  1,  2)( 18, 17)(  3,   1) | 0.675406265 0.613287004 0.731909026 0.030378241 
Par# 14505# E(  1,  1)( 19, 17)(  3,   1) | 0.324593735 0.268090974 0.386712996 0.030378241 
Par# 14506# E(  2,  1)( 19, 17)(  3,   1) | 1.000000000 1.000000000 1.000000000 0.000000000 
Par# 14507# E(  1,  2)( 19, 17)(  3,   1) | 0.675406265 0.613287004 0.731909026 0.030378241 
Par# 14508# E(  1,  1)( 20, 17)(  3,   1) | 0.324593735 0.268090974 0.386712996 0.030378241 
Par# 14509# E(  2,  1)( 20, 17)(  3,   1) | 1.000000000 1.000000000 1.000000000 0.000000000 
Par# 14510# E(  1,  2)( 20, 17)(  3,   1) | 0.675406265 0.613287004 0.731909026 0.030378241 
Par# 14511# E(  1,  1)( 21, 17)(  3,   1) | 0.324593735 0.268090974 0.386712996 0.030378241 
Par# 14512# E(  2,  1)( 21, 17)(  3,   1) | 1.000000000 1.000000000 1.000000000 0.000000000 
Par# 14513# E(  1,  2)( 21, 17)(  3,   1) | 0.675406265 0.613287004 0.731909026 0.030378241 
Par# 14514# E(  1,  1)( 22, 17)(  3,   1) | 0.324593735 0.268090974 0.386712996 0.030378241 
Par# 14515# E(  2,  1)( 22, 17)(  3,   1) | 1.000000000 1.000000000 1.000000000 0.000000000 
Par# 14516# E(  1,  2)( 22, 17)(  3,   1) | 0.675406265 0.613287004 0.731909026 0.030378241 
Par# 14517# E(  1,  1)( 23, 17)(  3,   1) | 0.324593735 0.268090974 0.386712996 0.030378241 
Par# 14518# E(  2,  1)( 23, 17)(  3,   1) | 1.000000000 1.000000000 1.000000000 0.000000000 
Par# 14519# E(  1,  2)( 23, 17)(  3,   1) | 0.675406265 0.613287004 0.731909026 0.030378241 
Par# 14520# E(  1,  1)( 24, 17)(  3,   1) | 0.324593735 0.268090974 0.386712996 0.030378241 
Par# 14521# E(  2,  1)( 24, 17)(  3,   1) | 1.000000000 1.000000000 1.000000000 0.000000000 
Par# 14522# E(  1,  2)( 24, 17)(  3,   1) | 0.675406265 0.613287004 0.731909026 0.030378241 
Par# 14523# E(  1,  1)( 25, 17)(  3,   1) | 0.324593735 0.268090974 0.386712996 0.030378241 
Par# 14524# E(  2,  1)( 25, 17)(  3,   1) | 1.000000000 1.000000000 1.000000000 0.000000000 
Par# 14525# E(  1,  2)( 25, 17)(  3,   1) | 0.675406265 0.613287004 0.731909026 0.030378241 
Par# 14526# E(  1,  1)( 26, 17)(  3,   1) | 0.324593735 0.268090974 0.386712996 0.030378241 
Par# 14527# E(  2,  1)( 26, 17)(  3,   1) | 1.000000000 1.000000000 1.000000000 0.000000000 
Par# 14528# E(  1,  2)( 26, 17)(  3,   1) | 0.675406265 0.613287004 0.731909026 0.030378241 
Par# 14529# E(  1,  1)( 27, 17)(  3,   1) | 0.324593735 0.268090974 0.386712996 0.030378241 
Par# 14530# E(  2,  1)( 27, 17)(  3,   1) | 1.000000000 1.000000000 1.000000000 0.000000000 
Par# 14531# E(  1,  2)( 27, 17)(  3,   1) | 0.675406265 0.613287004 0.731909026 0.030378241 
Par# 14532# E(  1,  1)( 28, 17)(  3,   1) | 0.324593735 0.268090974 0.386712996 0.030378241 
Par# 14533# E(  2,  1)( 28, 17)(  3,   1) | 1.000000000 1.000000000 1.000000000 0.000000000 
Par# 14534# E(  1,  2)( 28, 17)(  3,   1) | 0.675406265 0.613287004 0.731909026 0.030378241 
Par# 14535# E(  1,  1)( 29, 17)(  3,   1) | 0.324593735 0.268090974 0.386712996 0.030378241 
Par# 14536# E(  2,  1)( 29, 17)(  3,   1) | 1.000000000 1.000000000 1.000000000 0.000000000 
Par# 14537# E(  1,  2)( 29, 17)(  3,   1) | 0.675406265 0.613287004 0.731909026 0.030378241 
Par# 14538# E(  1,  1)( 30, 17)(  3,   1) | 0.324593735 0.268090974 0.386712996 0.030378241 
Par# 14539# E(  2,  1)( 30, 17)(  3,   1) | 1.000000000 1.000000000 1.000000000 0.000000000 
Par# 14540# E(  1,  2)( 30, 17)(  3,   1) | 0.675406265 0.613287004 0.731909026 0.030378241 
Par# 14541# E(  1,  1)( 31, 17)(  3,   1) | 0.324593735 0.268090974 0.386712996 0.030378241 
Par# 14542# E(  2,  1)( 31, 17)(  3,   1) | 1.000000000 1.000000000 1.000000000 0.000000000 
Par# 14543# E(  1,  2)( 31, 17)(  3,   1) | 0.675406265 0.613287004 0.731909026 0.030378241 
Par# 14544# E(  1,  1)( 32, 17)(  3,   1) | 0.324593735 0.268090974 0.386712996 0.030378241 
Par# 14545# E(  2,  1)( 32, 17)(  3,   1) | 1.000000000 1.000000000 1.000000000 0.000000000 
Par# 14546# E(  1,  2)( 32, 17)(  3,   1) | 0.675406265 0.613287004 0.731909026 0.030378241 
Par# 14547# E(  1,  1)( 33, 17)(  3,   1) | 0.324593735 0.268090974 0.386712996 0.030378241 
Par# 14548# E(  2,  1)( 33, 17)(  3,   1) | 1.000000000 1.000000000 1.000000000 0.000000000 
Par# 14549# E(  1,  2)( 33, 17)(  3,   1) | 0.675406265 0.613287004 0.731909026 0.030378241 
Par# 14550# E(  1,  1)( 34, 17)(  3,   1) | 0.324593735 0.268090974 0.386712996 0.030378241 
Par# 14551# E(  2,  1)( 34, 17)(  3,   1) | 1.000000000 1.000000000 1.000000000 0.000000000 
Par# 14552# E(  1,  2)( 34, 17)(  3,   1) | 0.675406265 0.613287004 0.731909026 0.030378241 
Par# 14553# E(  1,  1)( 35, 17)(  3,   1) | 0.324593735 0.268090974 0.386712996 0.030378241 
Par# 14554# E(  2,  1)( 35, 17)(  3,   1) | 1.000000000 1.000000000 1.000000000 0.000000000 
Par# 14555# E(  1,  2)( 35, 17)(  3,   1) | 0.675406265 0.613287004 0.731909026 0.030378241 
Par# 14556# E(  1,  1)( 36, 17)(  3,   1) | 0.324593735 0.268090974 0.386712996 0.030378241 
Par# 14557# E(  2,  1)( 36, 17)(  3,   1) | 1.000000000 1.000000000 1.000000000 0.000000000 
Par# 14558# E(  1,  2)( 36, 17)(  3,   1) | 0.675406265 0.613287004 0.731909026 0.030378241 
Par# 14559# E(  1,  1)( 37, 17)(  3,   1) | 0.324593735 0.268090974 0.386712996 0.030378241 
Par# 14560# E(  2,  1)( 37, 17)(  3,   1) | 1.000000000 1.000000000 1.000000000 0.000000000 
Par# 14561# E(  1,  2)( 37, 17)(  3,   1) | 0.675406265 0.613287004 0.731909026 0.030378241 
Par# 14562# E(  1,  1)( 38, 17)(  3,   1) | 0.324593735 0.268090974 0.386712996 0.030378241 
Par# 14563# E(  2,  1)( 38, 17)(  3,   1) | 1.000000000 1.000000000 1.000000000 0.000000000 
Par# 14564# E(  1,  2)( 38, 17)(  3,   1) | 0.675406265 0.613287004 0.731909026 0.030378241 
Par# 14565# E(  1,  1)( 18, 18)(  3,   1) | 0.324593735 0.268090974 0.386712996 0.030378241 
Par# 14566# E(  2,  1)( 18, 18)(  3,   1) | 1.000000000 1.000000000 1.000000000 0.000000000 
Par# 14567# E(  1,  2)( 18, 18)(  3,   1) | 0.675406265 0.613287004 0.731909026 0.030378241 
Par# 14568# E(  1,  1)( 19, 18)(  3,   1) | 0.324593735 0.268090974 0.386712996 0.030378241 
Par# 14569# E(  2,  1)( 19, 18)(  3,   1) | 1.000000000 1.000000000 1.000000000 0.000000000 
Par# 14570# E(  1,  2)( 19, 18)(  3,   1) | 0.675406265 0.613287004 0.731909026 0.030378241 
Par# 14571# E(  1,  1)( 20, 18)(  3,   1) | 0.324593735 0.268090974 0.386712996 0.030378241 
Par# 14572# E(  2,  1)( 20, 18)(  3,   1) | 1.000000000 1.000000000 1.000000000 0.000000000 
Par# 14573# E(  1,  2)( 20, 18)(  3,   1) | 0.675406265 0.613287004 0.731909026 0.030378241 
Par# 14574# E(  1,  1)( 21, 18)(  3,   1) | 0.324593735 0.268090974 0.386712996 0.030378241 
Par# 14575# E(  2,  1)( 21, 18)(  3,   1) | 1.000000000 1.000000000 1.000000000 0.000000000 
Par# 14576# E(  1,  2)( 21, 18)(  3,   1) | 0.675406265 0.613287004 0.731909026 0.030378241 
Par# 14577# E(  1,  1)( 22, 18)(  3,   1) | 0.324593735 0.268090974 0.386712996 0.030378241 
Par# 14578# E(  2,  1)( 22, 18)(  3,   1) | 1.000000000 1.000000000 1.000000000 0.000000000 
Par# 14579# E(  1,  2)( 22, 18)(  3,   1) | 0.675406265 0.613287004 0.731909026 0.030378241 
Par# 14580# E(  1,  1)( 23, 18)(  3,   1) | 0.324593735 0.268090974 0.386712996 0.030378241 
Par# 14581# E(  2,  1)( 23, 18)(  3,   1) | 1.000000000 1.000000000 1.000000000 0.000000000 
Par# 14582# E(  1,  2)( 23, 18)(  3,   1) | 0.675406265 0.613287004 0.731909026 0.030378241 
Par# 14583# E(  1,  1)( 24, 18)(  3,   1) | 0.324593735 0.268090974 0.386712996 0.030378241 
Par# 14584# E(  2,  1)( 24, 18)(  3,   1) | 1.000000000 1.000000000 1.000000000 0.000000000 
Par# 14585# E(  1,  2)( 24, 18)(  3,   1) | 0.675406265 0.613287004 0.731909026 0.030378241 
Par# 14586# E(  1,  1)( 25, 18)(  3,   1) | 0.324593735 0.268090974 0.386712996 0.030378241 
Par# 14587# E(  2,  1)( 25, 18)(  3,   1) | 1.000000000 1.000000000 1.000000000 0.000000000 
Par# 14588# E(  1,  2)( 25, 18)(  3,   1) | 0.675406265 0.613287004 0.731909026 0.030378241 
Par# 14589# E(  1,  1)( 26, 18)(  3,   1) | 0.324593735 0.268090974 0.386712996 0.030378241 
Par# 14590# E(  2,  1)( 26, 18)(  3,   1) | 1.000000000 1.000000000 1.000000000 0.000000000 
Par# 14591# E(  1,  2)( 26, 18)(  3,   1) | 0.675406265 0.613287004 0.731909026 0.030378241 
Par# 14592# E(  1,  1)( 27, 18)(  3,   1) | 0.324593735 0.268090974 0.386712996 0.030378241 
Par# 14593# E(  2,  1)( 27, 18)(  3,   1) | 1.000000000 1.000000000 1.000000000 0.000000000 
Par# 14594# E(  1,  2)( 27, 18)(  3,   1) | 0.675406265 0.613287004 0.731909026 0.030378241 
Par# 14595# E(  1,  1)( 28, 18)(  3,   1) | 0.324593735 0.268090974 0.386712996 0.030378241 
Par# 14596# E(  2,  1)( 28, 18)(  3,   1) | 1.000000000 1.000000000 1.000000000 0.000000000 
Par# 14597# E(  1,  2)( 28, 18)(  3,   1) | 0.675406265 0.613287004 0.731909026 0.030378241 
Par# 14598# E(  1,  1)( 29, 18)(  3,   1) | 0.324593735 0.268090974 0.386712996 0.030378241 
Par# 14599# E(  2,  1)( 29, 18)(  3,   1) | 1.000000000 1.000000000 1.000000000 0.000000000 
Par# 14600# E(  1,  2)( 29, 18)(  3,   1) | 0.675406265 0.613287004 0.731909026 0.030378241 
Par# 14601# E(  1,  1)( 30, 18)(  3,   1) | 0.324593735 0.268090974 0.386712996 0.030378241 
Par# 14602# E(  2,  1)( 30, 18)(  3,   1) | 1.000000000 1.000000000 1.000000000 0.000000000 
Par# 14603# E(  1,  2)( 30, 18)(  3,   1) | 0.675406265 0.613287004 0.731909026 0.030378241 
Par# 14604# E(  1,  1)( 31, 18)(  3,   1) | 0.324593735 0.268090974 0.386712996 0.030378241 
Par# 14605# E(  2,  1)( 31, 18)(  3,   1) | 1.000000000 1.000000000 1.000000000 0.000000000 
Par# 14606# E(  1,  2)( 31, 18)(  3,   1) | 0.675406265 0.613287004 0.731909026 0.030378241 
Par# 14607# E(  1,  1)( 32, 18)(  3,   1) | 0.324593735 0.268090974 0.386712996 0.030378241 
Par# 14608# E(  2,  1)( 32, 18)(  3,   1) | 1.000000000 1.000000000 1.000000000 0.000000000 
Par# 14609# E(  1,  2)( 32, 18)(  3,   1) | 0.675406265 0.613287004 0.731909026 0.030378241 
Par# 14610# E(  1,  1)( 33, 18)(  3,   1) | 0.324593735 0.268090974 0.386712996 0.030378241 
Par# 14611# E(  2,  1)( 33, 18)(  3,   1) | 1.000000000 1.000000000 1.000000000 0.000000000 
Par# 14612# E(  1,  2)( 33, 18)(  3,   1) | 0.675406265 0.613287004 0.731909026 0.030378241 
Par# 14613# E(  1,  1)( 34, 18)(  3,   1) | 0.324593735 0.268090974 0.386712996 0.030378241 
Par# 14614# E(  2,  1)( 34, 18)(  3,   1) | 1.000000000 1.000000000 1.000000000 0.000000000 
Par# 14615# E(  1,  2)( 34, 18)(  3,   1) | 0.675406265 0.613287004 0.731909026 0.030378241 
Par# 14616# E(  1,  1)( 35, 18)(  3,   1) | 0.324593735 0.268090974 0.386712996 0.030378241 
Par# 14617# E(  2,  1)( 35, 18)(  3,   1) | 1.000000000 1.000000000 1.000000000 0.000000000 
Par# 14618# E(  1,  2)( 35, 18)(  3,   1) | 0.675406265 0.613287004 0.731909026 0.030378241 
Par# 14619# E(  1,  1)( 36, 18)(  3,   1) | 0.324593735 0.268090974 0.386712996 0.030378241 
Par# 14620# E(  2,  1)( 36, 18)(  3,   1) | 1.000000000 1.000000000 1.000000000 0.000000000 
Par# 14621# E(  1,  2)( 36, 18)(  3,   1) | 0.675406265 0.613287004 0.731909026 0.030378241 
Par# 14622# E(  1,  1)( 37, 18)(  3,   1) | 0.324593735 0.268090974 0.386712996 0.030378241 
Par# 14623# E(  2,  1)( 37, 18)(  3,   1) | 1.000000000 1.000000000 1.000000000 0.000000000 
Par# 14624# E(  1,  2)( 37, 18)(  3,   1) | 0.675406265 0.613287004 0.731909026 0.030378241 
Par# 14625# E(  1,  1)( 38, 18)(  3,   1) | 0.324593735 0.268090974 0.386712996 0.030378241 
Par# 14626# E(  2,  1)( 38, 18)(  3,   1) | 1.000000000 1.000000000 1.000000000 0.000000000 
Par# 14627# E(  1,  2)( 38, 18)(  3,   1) | 0.675406265 0.613287004 0.731909026 0.030378241 
Par# 14628# E(  1,  1)( 19, 19)(  3,   1) | 0.324593735 0.268090974 0.386712996 0.030378241 
Par# 14629# E(  2,  1)( 19, 19)(  3,   1) | 1.000000000 1.000000000 1.000000000 0.000000000 
Par# 14630# E(  1,  2)( 19, 19)(  3,   1) | 0.675406265 0.613287004 0.731909026 0.030378241 
Par# 14631# E(  1,  1)( 20, 19)(  3,   1) | 0.324593735 0.268090974 0.386712996 0.030378241 
Par# 14632# E(  2,  1)( 20, 19)(  3,   1) | 1.000000000 1.000000000 1.000000000 0.000000000 
Par# 14633# E(  1,  2)( 20, 19)(  3,   1) | 0.675406265 0.613287004 0.731909026 0.030378241 
Par# 14634# E(  1,  1)( 21, 19)(  3,   1) | 0.324593735 0.268090974 0.386712996 0.030378241 
Par# 14635# E(  2,  1)( 21, 19)(  3,   1) | 1.000000000 1.000000000 1.000000000 0.000000000 
Par# 14636# E(  1,  2)( 21, 19)(  3,   1) | 0.675406265 0.613287004 0.731909026 0.030378241 
Par# 14637# E(  1,  1)( 22, 19)(  3,   1) | 0.324593735 0.268090974 0.386712996 0.030378241 
Par# 14638# E(  2,  1)( 22, 19)(  3,   1) | 1.000000000 1.000000000 1.000000000 0.000000000 
Par# 14639# E(  1,  2)( 22, 19)(  3,   1) | 0.675406265 0.613287004 0.731909026 0.030378241 
Par# 14640# E(  1,  1)( 23, 19)(  3,   1) | 0.324593735 0.268090974 0.386712996 0.030378241 
Par# 14641# E(  2,  1)( 23, 19)(  3,   1) | 1.000000000 1.000000000 1.000000000 0.000000000 
Par# 14642# E(  1,  2)( 23, 19)(  3,   1) | 0.675406265 0.613287004 0.731909026 0.030378241 
Par# 14643# E(  1,  1)( 24, 19)(  3,   1) | 0.324593735 0.268090974 0.386712996 0.030378241 
Par# 14644# E(  2,  1)( 24, 19)(  3,   1) | 1.000000000 1.000000000 1.000000000 0.000000000 
Par# 14645# E(  1,  2)( 24, 19)(  3,   1) | 0.675406265 0.613287004 0.731909026 0.030378241 
Par# 14646# E(  1,  1)( 25, 19)(  3,   1) | 0.324593735 0.268090974 0.386712996 0.030378241 
Par# 14647# E(  2,  1)( 25, 19)(  3,   1) | 1.000000000 1.000000000 1.000000000 0.000000000 
Par# 14648# E(  1,  2)( 25, 19)(  3,   1) | 0.675406265 0.613287004 0.731909026 0.030378241 
Par# 14649# E(  1,  1)( 26, 19)(  3,   1) | 0.324593735 0.268090974 0.386712996 0.030378241 
Par# 14650# E(  2,  1)( 26, 19)(  3,   1) | 1.000000000 1.000000000 1.000000000 0.000000000 
Par# 14651# E(  1,  2)( 26, 19)(  3,   1) | 0.675406265 0.613287004 0.731909026 0.030378241 
Par# 14652# E(  1,  1)( 27, 19)(  3,   1) | 0.324593735 0.268090974 0.386712996 0.030378241 
Par# 14653# E(  2,  1)( 27, 19)(  3,   1) | 1.000000000 1.000000000 1.000000000 0.000000000 
Par# 14654# E(  1,  2)( 27, 19)(  3,   1) | 0.675406265 0.613287004 0.731909026 0.030378241 
Par# 14655# E(  1,  1)( 28, 19)(  3,   1) | 0.324593735 0.268090974 0.386712996 0.030378241 
Par# 14656# E(  2,  1)( 28, 19)(  3,   1) | 1.000000000 1.000000000 1.000000000 0.000000000 
Par# 14657# E(  1,  2)( 28, 19)(  3,   1) | 0.675406265 0.613287004 0.731909026 0.030378241 
Par# 14658# E(  1,  1)( 29, 19)(  3,   1) | 0.324593735 0.268090974 0.386712996 0.030378241 
Par# 14659# E(  2,  1)( 29, 19)(  3,   1) | 1.000000000 1.000000000 1.000000000 0.000000000 
Par# 14660# E(  1,  2)( 29, 19)(  3,   1) | 0.675406265 0.613287004 0.731909026 0.030378241 
Par# 14661# E(  1,  1)( 30, 19)(  3,   1) | 0.324593735 0.268090974 0.386712996 0.030378241 
Par# 14662# E(  2,  1)( 30, 19)(  3,   1) | 1.000000000 1.000000000 1.000000000 0.000000000 
Par# 14663# E(  1,  2)( 30, 19)(  3,   1) | 0.675406265 0.613287004 0.731909026 0.030378241 
Par# 14664# E(  1,  1)( 31, 19)(  3,   1) | 0.324593735 0.268090974 0.386712996 0.030378241 
Par# 14665# E(  2,  1)( 31, 19)(  3,   1) | 1.000000000 1.000000000 1.000000000 0.000000000 
Par# 14666# E(  1,  2)( 31, 19)(  3,   1) | 0.675406265 0.613287004 0.731909026 0.030378241 
Par# 14667# E(  1,  1)( 32, 19)(  3,   1) | 0.324593735 0.268090974 0.386712996 0.030378241 
Par# 14668# E(  2,  1)( 32, 19)(  3,   1) | 1.000000000 1.000000000 1.000000000 0.000000000 
Par# 14669# E(  1,  2)( 32, 19)(  3,   1) | 0.675406265 0.613287004 0.731909026 0.030378241 
Par# 14670# E(  1,  1)( 33, 19)(  3,   1) | 0.324593735 0.268090974 0.386712996 0.030378241 
Par# 14671# E(  2,  1)( 33, 19)(  3,   1) | 1.000000000 1.000000000 1.000000000 0.000000000 
Par# 14672# E(  1,  2)( 33, 19)(  3,   1) | 0.675406265 0.613287004 0.731909026 0.030378241 
Par# 14673# E(  1,  1)( 34, 19)(  3,   1) | 0.324593735 0.268090974 0.386712996 0.030378241 
Par# 14674# E(  2,  1)( 34, 19)(  3,   1) | 1.000000000 1.000000000 1.000000000 0.000000000 
Par# 14675# E(  1,  2)( 34, 19)(  3,   1) | 0.675406265 0.613287004 0.731909026 0.030378241 
Par# 14676# E(  1,  1)( 35, 19)(  3,   1) | 0.324593735 0.268090974 0.386712996 0.030378241 
Par# 14677# E(  2,  1)( 35, 19)(  3,   1) | 1.000000000 1.000000000 1.000000000 0.000000000 
Par# 14678# E(  1,  2)( 35, 19)(  3,   1) | 0.675406265 0.613287004 0.731909026 0.030378241 
Par# 14679# E(  1,  1)( 36, 19)(  3,   1) | 0.324593735 0.268090974 0.386712996 0.030378241 
Par# 14680# E(  2,  1)( 36, 19)(  3,   1) | 1.000000000 1.000000000 1.000000000 0.000000000 
Par# 14681# E(  1,  2)( 36, 19)(  3,   1) | 0.675406265 0.613287004 0.731909026 0.030378241 
Par# 14682# E(  1,  1)( 37, 19)(  3,   1) | 0.324593735 0.268090974 0.386712996 0.030378241 
Par# 14683# E(  2,  1)( 37, 19)(  3,   1) | 1.000000000 1.000000000 1.000000000 0.000000000 
Par# 14684# E(  1,  2)( 37, 19)(  3,   1) | 0.675406265 0.613287004 0.731909026 0.030378241 
Par# 14685# E(  1,  1)( 38, 19)(  3,   1) | 0.324593735 0.268090974 0.386712996 0.030378241 
Par# 14686# E(  2,  1)( 38, 19)(  3,   1) | 1.000000000 1.000000000 1.000000000 0.000000000 
Par# 14687# E(  1,  2)( 38, 19)(  3,   1) | 0.675406265 0.613287004 0.731909026 0.030378241 
Par# 14688# E(  1,  1)( 20, 20)(  3,   1) | 0.324593735 0.268090974 0.386712996 0.030378241 
Par# 14689# E(  2,  1)( 20, 20)(  3,   1) | 1.000000000 1.000000000 1.000000000 0.000000000 
Par# 14690# E(  1,  2)( 20, 20)(  3,   1) | 0.675406265 0.613287004 0.731909026 0.030378241 
Par# 14691# E(  1,  1)( 21, 20)(  3,   1) | 0.324593735 0.268090974 0.386712996 0.030378241 
Par# 14692# E(  2,  1)( 21, 20)(  3,   1) | 1.000000000 1.000000000 1.000000000 0.000000000 
Par# 14693# E(  1,  2)( 21, 20)(  3,   1) | 0.675406265 0.613287004 0.731909026 0.030378241 
Par# 14694# E(  1,  1)( 22, 20)(  3,   1) | 0.324593735 0.268090974 0.386712996 0.030378241 
Par# 14695# E(  2,  1)( 22, 20)(  3,   1) | 1.000000000 1.000000000 1.000000000 0.000000000 
Par# 14696# E(  1,  2)( 22, 20)(  3,   1) | 0.675406265 0.613287004 0.731909026 0.030378241 
Par# 14697# E(  1,  1)( 23, 20)(  3,   1) | 0.324593735 0.268090974 0.386712996 0.030378241 
Par# 14698# E(  2,  1)( 23, 20)(  3,   1) | 1.000000000 1.000000000 1.000000000 0.000000000 
Par# 14699# E(  1,  2)( 23, 20)(  3,   1) | 0.675406265 0.613287004 0.731909026 0.030378241 
Par# 14700# E(  1,  1)( 24, 20)(  3,   1) | 0.324593735 0.268090974 0.386712996 0.030378241 
Par# 14701# E(  2,  1)( 24, 20)(  3,   1) | 1.000000000 1.000000000 1.000000000 0.000000000 
Par# 14702# E(  1,  2)( 24, 20)(  3,   1) | 0.675406265 0.613287004 0.731909026 0.030378241 
Par# 14703# E(  1,  1)( 25, 20)(  3,   1) | 0.324593735 0.268090974 0.386712996 0.030378241 
Par# 14704# E(  2,  1)( 25, 20)(  3,   1) | 1.000000000 1.000000000 1.000000000 0.000000000 
Par# 14705# E(  1,  2)( 25, 20)(  3,   1) | 0.675406265 0.613287004 0.731909026 0.030378241 
Par# 14706# E(  1,  1)( 26, 20)(  3,   1) | 0.324593735 0.268090974 0.386712996 0.030378241 
Par# 14707# E(  2,  1)( 26, 20)(  3,   1) | 1.000000000 1.000000000 1.000000000 0.000000000 
Par# 14708# E(  1,  2)( 26, 20)(  3,   1) | 0.675406265 0.613287004 0.731909026 0.030378241 
Par# 14709# E(  1,  1)( 27, 20)(  3,   1) | 0.324593735 0.268090974 0.386712996 0.030378241 
Par# 14710# E(  2,  1)( 27, 20)(  3,   1) | 1.000000000 1.000000000 1.000000000 0.000000000 
Par# 14711# E(  1,  2)( 27, 20)(  3,   1) | 0.675406265 0.613287004 0.731909026 0.030378241 
Par# 14712# E(  1,  1)( 28, 20)(  3,   1) | 0.324593735 0.268090974 0.386712996 0.030378241 
Par# 14713# E(  2,  1)( 28, 20)(  3,   1) | 1.000000000 1.000000000 1.000000000 0.000000000 
Par# 14714# E(  1,  2)( 28, 20)(  3,   1) | 0.675406265 0.613287004 0.731909026 0.030378241 
Par# 14715# E(  1,  1)( 29, 20)(  3,   1) | 0.324593735 0.268090974 0.386712996 0.030378241 
Par# 14716# E(  2,  1)( 29, 20)(  3,   1) | 1.000000000 1.000000000 1.000000000 0.000000000 
Par# 14717# E(  1,  2)( 29, 20)(  3,   1) | 0.675406265 0.613287004 0.731909026 0.030378241 
Par# 14718# E(  1,  1)( 30, 20)(  3,   1) | 0.324593735 0.268090974 0.386712996 0.030378241 
Par# 14719# E(  2,  1)( 30, 20)(  3,   1) | 1.000000000 1.000000000 1.000000000 0.000000000 
Par# 14720# E(  1,  2)( 30, 20)(  3,   1) | 0.675406265 0.613287004 0.731909026 0.030378241 
Par# 14721# E(  1,  1)( 31, 20)(  3,   1) | 0.324593735 0.268090974 0.386712996 0.030378241 
Par# 14722# E(  2,  1)( 31, 20)(  3,   1) | 1.000000000 1.000000000 1.000000000 0.000000000 
Par# 14723# E(  1,  2)( 31, 20)(  3,   1) | 0.675406265 0.613287004 0.731909026 0.030378241 
Par# 14724# E(  1,  1)( 32, 20)(  3,   1) | 0.324593735 0.268090974 0.386712996 0.030378241 
Par# 14725# E(  2,  1)( 32, 20)(  3,   1) | 1.000000000 1.000000000 1.000000000 0.000000000 
Par# 14726# E(  1,  2)( 32, 20)(  3,   1) | 0.675406265 0.613287004 0.731909026 0.030378241 
Par# 14727# E(  1,  1)( 33, 20)(  3,   1) | 0.324593735 0.268090974 0.386712996 0.030378241 
Par# 14728# E(  2,  1)( 33, 20)(  3,   1) | 1.000000000 1.000000000 1.000000000 0.000000000 
Par# 14729# E(  1,  2)( 33, 20)(  3,   1) | 0.675406265 0.613287004 0.731909026 0.030378241 
Par# 14730# E(  1,  1)( 34, 20)(  3,   1) | 0.324593735 0.268090974 0.386712996 0.030378241 
Par# 14731# E(  2,  1)( 34, 20)(  3,   1) | 1.000000000 1.000000000 1.000000000 0.000000000 
Par# 14732# E(  1,  2)( 34, 20)(  3,   1) | 0.675406265 0.613287004 0.731909026 0.030378241 
Par# 14733# E(  1,  1)( 35, 20)(  3,   1) | 0.324593735 0.268090974 0.386712996 0.030378241 
Par# 14734# E(  2,  1)( 35, 20)(  3,   1) | 1.000000000 1.000000000 1.000000000 0.000000000 
Par# 14735# E(  1,  2)( 35, 20)(  3,   1) | 0.675406265 0.613287004 0.731909026 0.030378241 
Par# 14736# E(  1,  1)( 36, 20)(  3,   1) | 0.324593735 0.268090974 0.386712996 0.030378241 
Par# 14737# E(  2,  1)( 36, 20)(  3,   1) | 1.000000000 1.000000000 1.000000000 0.000000000 
Par# 14738# E(  1,  2)( 36, 20)(  3,   1) | 0.675406265 0.613287004 0.731909026 0.030378241 
Par# 14739# E(  1,  1)( 37, 20)(  3,   1) | 0.324593735 0.268090974 0.386712996 0.030378241 
Par# 14740# E(  2,  1)( 37, 20)(  3,   1) | 1.000000000 1.000000000 1.000000000 0.000000000 
Par# 14741# E(  1,  2)( 37, 20)(  3,   1) | 0.675406265 0.613287004 0.731909026 0.030378241 
Par# 14742# E(  1,  1)( 38, 20)(  3,   1) | 0.324593735 0.268090974 0.386712996 0.030378241 
Par# 14743# E(  2,  1)( 38, 20)(  3,   1) | 1.000000000 1.000000000 1.000000000 0.000000000 
Par# 14744# E(  1,  2)( 38, 20)(  3,   1) | 0.675406265 0.613287004 0.731909026 0.030378241 
Par# 14745# E(  1,  1)( 21, 21)(  3,   1) | 0.324593735 0.268090974 0.386712996 0.030378241 
Par# 14746# E(  2,  1)( 21, 21)(  3,   1) | 1.000000000 1.000000000 1.000000000 0.000000000 
Par# 14747# E(  1,  2)( 21, 21)(  3,   1) | 0.675406265 0.613287004 0.731909026 0.030378241 
Par# 14748# E(  1,  1)( 22, 21)(  3,   1) | 0.324593735 0.268090974 0.386712996 0.030378241 
Par# 14749# E(  2,  1)( 22, 21)(  3,   1) | 1.000000000 1.000000000 1.000000000 0.000000000 
Par# 14750# E(  1,  2)( 22, 21)(  3,   1) | 0.675406265 0.613287004 0.731909026 0.030378241 
Par# 14751# E(  1,  1)( 23, 21)(  3,   1) | 0.324593735 0.268090974 0.386712996 0.030378241 
Par# 14752# E(  2,  1)( 23, 21)(  3,   1) | 1.000000000 1.000000000 1.000000000 0.000000000 
Par# 14753# E(  1,  2)( 23, 21)(  3,   1) | 0.675406265 0.613287004 0.731909026 0.030378241 
Par# 14754# E(  1,  1)( 24, 21)(  3,   1) | 0.324593735 0.268090974 0.386712996 0.030378241 
Par# 14755# E(  2,  1)( 24, 21)(  3,   1) | 1.000000000 1.000000000 1.000000000 0.000000000 
Par# 14756# E(  1,  2)( 24, 21)(  3,   1) | 0.675406265 0.613287004 0.731909026 0.030378241 
Par# 14757# E(  1,  1)( 25, 21)(  3,   1) | 0.324593735 0.268090974 0.386712996 0.030378241 
Par# 14758# E(  2,  1)( 25, 21)(  3,   1) | 1.000000000 1.000000000 1.000000000 0.000000000 
Par# 14759# E(  1,  2)( 25, 21)(  3,   1) | 0.675406265 0.613287004 0.731909026 0.030378241 
Par# 14760# E(  1,  1)( 26, 21)(  3,   1) | 0.324593735 0.268090974 0.386712996 0.030378241 
Par# 14761# E(  2,  1)( 26, 21)(  3,   1) | 1.000000000 1.000000000 1.000000000 0.000000000 
Par# 14762# E(  1,  2)( 26, 21)(  3,   1) | 0.675406265 0.613287004 0.731909026 0.030378241 
Par# 14763# E(  1,  1)( 27, 21)(  3,   1) | 0.324593735 0.268090974 0.386712996 0.030378241 
Par# 14764# E(  2,  1)( 27, 21)(  3,   1) | 1.000000000 1.000000000 1.000000000 0.000000000 
Par# 14765# E(  1,  2)( 27, 21)(  3,   1) | 0.675406265 0.613287004 0.731909026 0.030378241 
Par# 14766# E(  1,  1)( 28, 21)(  3,   1) | 0.324593735 0.268090974 0.386712996 0.030378241 
Par# 14767# E(  2,  1)( 28, 21)(  3,   1) | 1.000000000 1.000000000 1.000000000 0.000000000 
Par# 14768# E(  1,  2)( 28, 21)(  3,   1) | 0.675406265 0.613287004 0.731909026 0.030378241 
Par# 14769# E(  1,  1)( 29, 21)(  3,   1) | 0.324593735 0.268090974 0.386712996 0.030378241 
Par# 14770# E(  2,  1)( 29, 21)(  3,   1) | 1.000000000 1.000000000 1.000000000 0.000000000 
Par# 14771# E(  1,  2)( 29, 21)(  3,   1) | 0.675406265 0.613287004 0.731909026 0.030378241 
Par# 14772# E(  1,  1)( 30, 21)(  3,   1) | 0.324593735 0.268090974 0.386712996 0.030378241 
Par# 14773# E(  2,  1)( 30, 21)(  3,   1) | 1.000000000 1.000000000 1.000000000 0.000000000 
Par# 14774# E(  1,  2)( 30, 21)(  3,   1) | 0.675406265 0.613287004 0.731909026 0.030378241 
Par# 14775# E(  1,  1)( 31, 21)(  3,   1) | 0.324593735 0.268090974 0.386712996 0.030378241 
Par# 14776# E(  2,  1)( 31, 21)(  3,   1) | 1.000000000 1.000000000 1.000000000 0.000000000 
Par# 14777# E(  1,  2)( 31, 21)(  3,   1) | 0.675406265 0.613287004 0.731909026 0.030378241 
Par# 14778# E(  1,  1)( 32, 21)(  3,   1) | 0.324593735 0.268090974 0.386712996 0.030378241 
Par# 14779# E(  2,  1)( 32, 21)(  3,   1) | 1.000000000 1.000000000 1.000000000 0.000000000 
Par# 14780# E(  1,  2)( 32, 21)(  3,   1) | 0.675406265 0.613287004 0.731909026 0.030378241 
Par# 14781# E(  1,  1)( 33, 21)(  3,   1) | 0.324593735 0.268090974 0.386712996 0.030378241 
Par# 14782# E(  2,  1)( 33, 21)(  3,   1) | 1.000000000 1.000000000 1.000000000 0.000000000 
Par# 14783# E(  1,  2)( 33, 21)(  3,   1) | 0.675406265 0.613287004 0.731909026 0.030378241 
Par# 14784# E(  1,  1)( 34, 21)(  3,   1) | 0.324593735 0.268090974 0.386712996 0.030378241 
Par# 14785# E(  2,  1)( 34, 21)(  3,   1) | 1.000000000 1.000000000 1.000000000 0.000000000 
Par# 14786# E(  1,  2)( 34, 21)(  3,   1) | 0.675406265 0.613287004 0.731909026 0.030378241 
Par# 14787# E(  1,  1)( 35, 21)(  3,   1) | 0.324593735 0.268090974 0.386712996 0.030378241 
Par# 14788# E(  2,  1)( 35, 21)(  3,   1) | 1.000000000 1.000000000 1.000000000 0.000000000 
Par# 14789# E(  1,  2)( 35, 21)(  3,   1) | 0.675406265 0.613287004 0.731909026 0.030378241 
Par# 14790# E(  1,  1)( 36, 21)(  3,   1) | 0.324593735 0.268090974 0.386712996 0.030378241 
Par# 14791# E(  2,  1)( 36, 21)(  3,   1) | 1.000000000 1.000000000 1.000000000 0.000000000 
Par# 14792# E(  1,  2)( 36, 21)(  3,   1) | 0.675406265 0.613287004 0.731909026 0.030378241 
Par# 14793# E(  1,  1)( 37, 21)(  3,   1) | 0.324593735 0.268090974 0.386712996 0.030378241 
Par# 14794# E(  2,  1)( 37, 21)(  3,   1) | 1.000000000 1.000000000 1.000000000 0.000000000 
Par# 14795# E(  1,  2)( 37, 21)(  3,   1) | 0.675406265 0.613287004 0.731909026 0.030378241 
Par# 14796# E(  1,  1)( 38, 21)(  3,   1) | 0.324593735 0.268090974 0.386712996 0.030378241 
Par# 14797# E(  2,  1)( 38, 21)(  3,   1) | 1.000000000 1.000000000 1.000000000 0.000000000 
Par# 14798# E(  1,  2)( 38, 21)(  3,   1) | 0.675406265 0.613287004 0.731909026 0.030378241 
Par# 14799# E(  1,  1)( 22, 22)(  3,   1) | 0.324593735 0.268090974 0.386712996 0.030378241 
Par# 14800# E(  2,  1)( 22, 22)(  3,   1) | 1.000000000 1.000000000 1.000000000 0.000000000 
Par# 14801# E(  1,  2)( 22, 22)(  3,   1) | 0.675406265 0.613287004 0.731909026 0.030378241 
Par# 14802# E(  1,  1)( 23, 22)(  3,   1) | 0.324593735 0.268090974 0.386712996 0.030378241 
Par# 14803# E(  2,  1)( 23, 22)(  3,   1) | 1.000000000 1.000000000 1.000000000 0.000000000 
Par# 14804# E(  1,  2)( 23, 22)(  3,   1) | 0.675406265 0.613287004 0.731909026 0.030378241 
Par# 14805# E(  1,  1)( 24, 22)(  3,   1) | 0.324593735 0.268090974 0.386712996 0.030378241 
Par# 14806# E(  2,  1)( 24, 22)(  3,   1) | 1.000000000 1.000000000 1.000000000 0.000000000 
Par# 14807# E(  1,  2)( 24, 22)(  3,   1) | 0.675406265 0.613287004 0.731909026 0.030378241 
Par# 14808# E(  1,  1)( 25, 22)(  3,   1) | 0.324593735 0.268090974 0.386712996 0.030378241 
Par# 14809# E(  2,  1)( 25, 22)(  3,   1) | 1.000000000 1.000000000 1.000000000 0.000000000 
Par# 14810# E(  1,  2)( 25, 22)(  3,   1) | 0.675406265 0.613287004 0.731909026 0.030378241 
Par# 14811# E(  1,  1)( 26, 22)(  3,   1) | 0.324593735 0.268090974 0.386712996 0.030378241 
Par# 14812# E(  2,  1)( 26, 22)(  3,   1) | 1.000000000 1.000000000 1.000000000 0.000000000 
Par# 14813# E(  1,  2)( 26, 22)(  3,   1) | 0.675406265 0.613287004 0.731909026 0.030378241 
Par# 14814# E(  1,  1)( 27, 22)(  3,   1) | 0.324593735 0.268090974 0.386712996 0.030378241 
Par# 14815# E(  2,  1)( 27, 22)(  3,   1) | 1.000000000 1.000000000 1.000000000 0.000000000 
Par# 14816# E(  1,  2)( 27, 22)(  3,   1) | 0.675406265 0.613287004 0.731909026 0.030378241 
Par# 14817# E(  1,  1)( 28, 22)(  3,   1) | 0.324593735 0.268090974 0.386712996 0.030378241 
Par# 14818# E(  2,  1)( 28, 22)(  3,   1) | 1.000000000 1.000000000 1.000000000 0.000000000 
Par# 14819# E(  1,  2)( 28, 22)(  3,   1) | 0.675406265 0.613287004 0.731909026 0.030378241 
Par# 14820# E(  1,  1)( 29, 22)(  3,   1) | 0.324593735 0.268090974 0.386712996 0.030378241 
Par# 14821# E(  2,  1)( 29, 22)(  3,   1) | 1.000000000 1.000000000 1.000000000 0.000000000 
Par# 14822# E(  1,  2)( 29, 22)(  3,   1) | 0.675406265 0.613287004 0.731909026 0.030378241 
Par# 14823# E(  1,  1)( 30, 22)(  3,   1) | 0.324593735 0.268090974 0.386712996 0.030378241 
Par# 14824# E(  2,  1)( 30, 22)(  3,   1) | 1.000000000 1.000000000 1.000000000 0.000000000 
Par# 14825# E(  1,  2)( 30, 22)(  3,   1) | 0.675406265 0.613287004 0.731909026 0.030378241 
Par# 14826# E(  1,  1)( 31, 22)(  3,   1) | 0.324593735 0.268090974 0.386712996 0.030378241 
Par# 14827# E(  2,  1)( 31, 22)(  3,   1) | 1.000000000 1.000000000 1.000000000 0.000000000 
Par# 14828# E(  1,  2)( 31, 22)(  3,   1) | 0.675406265 0.613287004 0.731909026 0.030378241 
Par# 14829# E(  1,  1)( 32, 22)(  3,   1) | 0.324593735 0.268090974 0.386712996 0.030378241 
Par# 14830# E(  2,  1)( 32, 22)(  3,   1) | 1.000000000 1.000000000 1.000000000 0.000000000 
Par# 14831# E(  1,  2)( 32, 22)(  3,   1) | 0.675406265 0.613287004 0.731909026 0.030378241 
Par# 14832# E(  1,  1)( 33, 22)(  3,   1) | 0.324593735 0.268090974 0.386712996 0.030378241 
Par# 14833# E(  2,  1)( 33, 22)(  3,   1) | 1.000000000 1.000000000 1.000000000 0.000000000 
Par# 14834# E(  1,  2)( 33, 22)(  3,   1) | 0.675406265 0.613287004 0.731909026 0.030378241 
Par# 14835# E(  1,  1)( 34, 22)(  3,   1) | 0.324593735 0.268090974 0.386712996 0.030378241 
Par# 14836# E(  2,  1)( 34, 22)(  3,   1) | 1.000000000 1.000000000 1.000000000 0.000000000 
Par# 14837# E(  1,  2)( 34, 22)(  3,   1) | 0.675406265 0.613287004 0.731909026 0.030378241 
Par# 14838# E(  1,  1)( 35, 22)(  3,   1) | 0.324593735 0.268090974 0.386712996 0.030378241 
Par# 14839# E(  2,  1)( 35, 22)(  3,   1) | 1.000000000 1.000000000 1.000000000 0.000000000 
Par# 14840# E(  1,  2)( 35, 22)(  3,   1) | 0.675406265 0.613287004 0.731909026 0.030378241 
Par# 14841# E(  1,  1)( 36, 22)(  3,   1) | 0.324593735 0.268090974 0.386712996 0.030378241 
Par# 14842# E(  2,  1)( 36, 22)(  3,   1) | 1.000000000 1.000000000 1.000000000 0.000000000 
Par# 14843# E(  1,  2)( 36, 22)(  3,   1) | 0.675406265 0.613287004 0.731909026 0.030378241 
Par# 14844# E(  1,  1)( 37, 22)(  3,   1) | 0.324593735 0.268090974 0.386712996 0.030378241 
Par# 14845# E(  2,  1)( 37, 22)(  3,   1) | 1.000000000 1.000000000 1.000000000 0.000000000 
Par# 14846# E(  1,  2)( 37, 22)(  3,   1) | 0.675406265 0.613287004 0.731909026 0.030378241 
Par# 14847# E(  1,  1)( 38, 22)(  3,   1) | 0.324593735 0.268090974 0.386712996 0.030378241 
Par# 14848# E(  2,  1)( 38, 22)(  3,   1) | 1.000000000 1.000000000 1.000000000 0.000000000 
Par# 14849# E(  1,  2)( 38, 22)(  3,   1) | 0.675406265 0.613287004 0.731909026 0.030378241 
Par# 14850# E(  1,  1)( 23, 23)(  3,   1) | 0.324593735 0.268090974 0.386712996 0.030378241 
Par# 14851# E(  2,  1)( 23, 23)(  3,   1) | 1.000000000 1.000000000 1.000000000 0.000000000 
Par# 14852# E(  1,  2)( 23, 23)(  3,   1) | 0.675406265 0.613287004 0.731909026 0.030378241 
Par# 14853# E(  1,  1)( 24, 23)(  3,   1) | 0.324593735 0.268090974 0.386712996 0.030378241 
Par# 14854# E(  2,  1)( 24, 23)(  3,   1) | 1.000000000 1.000000000 1.000000000 0.000000000 
Par# 14855# E(  1,  2)( 24, 23)(  3,   1) | 0.675406265 0.613287004 0.731909026 0.030378241 
Par# 14856# E(  1,  1)( 25, 23)(  3,   1) | 0.324593735 0.268090974 0.386712996 0.030378241 
Par# 14857# E(  2,  1)( 25, 23)(  3,   1) | 1.000000000 1.000000000 1.000000000 0.000000000 
Par# 14858# E(  1,  2)( 25, 23)(  3,   1) | 0.675406265 0.613287004 0.731909026 0.030378241 
Par# 14859# E(  1,  1)( 26, 23)(  3,   1) | 0.324593735 0.268090974 0.386712996 0.030378241 
Par# 14860# E(  2,  1)( 26, 23)(  3,   1) | 1.000000000 1.000000000 1.000000000 0.000000000 
Par# 14861# E(  1,  2)( 26, 23)(  3,   1) | 0.675406265 0.613287004 0.731909026 0.030378241 
Par# 14862# E(  1,  1)( 27, 23)(  3,   1) | 0.324593735 0.268090974 0.386712996 0.030378241 
Par# 14863# E(  2,  1)( 27, 23)(  3,   1) | 1.000000000 1.000000000 1.000000000 0.000000000 
Par# 14864# E(  1,  2)( 27, 23)(  3,   1) | 0.675406265 0.613287004 0.731909026 0.030378241 
Par# 14865# E(  1,  1)( 28, 23)(  3,   1) | 0.324593735 0.268090974 0.386712996 0.030378241 
Par# 14866# E(  2,  1)( 28, 23)(  3,   1) | 1.000000000 1.000000000 1.000000000 0.000000000 
Par# 14867# E(  1,  2)( 28, 23)(  3,   1) | 0.675406265 0.613287004 0.731909026 0.030378241 
Par# 14868# E(  1,  1)( 29, 23)(  3,   1) | 0.324593735 0.268090974 0.386712996 0.030378241 
Par# 14869# E(  2,  1)( 29, 23)(  3,   1) | 1.000000000 1.000000000 1.000000000 0.000000000 
Par# 14870# E(  1,  2)( 29, 23)(  3,   1) | 0.675406265 0.613287004 0.731909026 0.030378241 
Par# 14871# E(  1,  1)( 30, 23)(  3,   1) | 0.324593735 0.268090974 0.386712996 0.030378241 
Par# 14872# E(  2,  1)( 30, 23)(  3,   1) | 1.000000000 1.000000000 1.000000000 0.000000000 
Par# 14873# E(  1,  2)( 30, 23)(  3,   1) | 0.675406265 0.613287004 0.731909026 0.030378241 
Par# 14874# E(  1,  1)( 31, 23)(  3,   1) | 0.324593735 0.268090974 0.386712996 0.030378241 
Par# 14875# E(  2,  1)( 31, 23)(  3,   1) | 1.000000000 1.000000000 1.000000000 0.000000000 
Par# 14876# E(  1,  2)( 31, 23)(  3,   1) | 0.675406265 0.613287004 0.731909026 0.030378241 
Par# 14877# E(  1,  1)( 32, 23)(  3,   1) | 0.324593735 0.268090974 0.386712996 0.030378241 
Par# 14878# E(  2,  1)( 32, 23)(  3,   1) | 1.000000000 1.000000000 1.000000000 0.000000000 
Par# 14879# E(  1,  2)( 32, 23)(  3,   1) | 0.675406265 0.613287004 0.731909026 0.030378241 
Par# 14880# E(  1,  1)( 33, 23)(  3,   1) | 0.324593735 0.268090974 0.386712996 0.030378241 
Par# 14881# E(  2,  1)( 33, 23)(  3,   1) | 1.000000000 1.000000000 1.000000000 0.000000000 
Par# 14882# E(  1,  2)( 33, 23)(  3,   1) | 0.675406265 0.613287004 0.731909026 0.030378241 
Par# 14883# E(  1,  1)( 34, 23)(  3,   1) | 0.324593735 0.268090974 0.386712996 0.030378241 
Par# 14884# E(  2,  1)( 34, 23)(  3,   1) | 1.000000000 1.000000000 1.000000000 0.000000000 
Par# 14885# E(  1,  2)( 34, 23)(  3,   1) | 0.675406265 0.613287004 0.731909026 0.030378241 
Par# 14886# E(  1,  1)( 35, 23)(  3,   1) | 0.324593735 0.268090974 0.386712996 0.030378241 
Par# 14887# E(  2,  1)( 35, 23)(  3,   1) | 1.000000000 1.000000000 1.000000000 0.000000000 
Par# 14888# E(  1,  2)( 35, 23)(  3,   1) | 0.675406265 0.613287004 0.731909026 0.030378241 
Par# 14889# E(  1,  1)( 36, 23)(  3,   1) | 0.324593735 0.268090974 0.386712996 0.030378241 
Par# 14890# E(  2,  1)( 36, 23)(  3,   1) | 1.000000000 1.000000000 1.000000000 0.000000000 
Par# 14891# E(  1,  2)( 36, 23)(  3,   1) | 0.675406265 0.613287004 0.731909026 0.030378241 
Par# 14892# E(  1,  1)( 37, 23)(  3,   1) | 0.324593735 0.268090974 0.386712996 0.030378241 
Par# 14893# E(  2,  1)( 37, 23)(  3,   1) | 1.000000000 1.000000000 1.000000000 0.000000000 
Par# 14894# E(  1,  2)( 37, 23)(  3,   1) | 0.675406265 0.613287004 0.731909026 0.030378241 
Par# 14895# E(  1,  1)( 38, 23)(  3,   1) | 0.324593735 0.268090974 0.386712996 0.030378241 
Par# 14896# E(  2,  1)( 38, 23)(  3,   1) | 1.000000000 1.000000000 1.000000000 0.000000000 
Par# 14897# E(  1,  2)( 38, 23)(  3,   1) | 0.675406265 0.613287004 0.731909026 0.030378241 
Par# 14898# E(  1,  1)( 24, 24)(  3,   1) | 0.324593735 0.268090974 0.386712996 0.030378241 
Par# 14899# E(  2,  1)( 24, 24)(  3,   1) | 1.000000000 1.000000000 1.000000000 0.000000000 
Par# 14900# E(  1,  2)( 24, 24)(  3,   1) | 0.675406265 0.613287004 0.731909026 0.030378241 
Par# 14901# E(  1,  1)( 25, 24)(  3,   1) | 0.324593735 0.268090974 0.386712996 0.030378241 
Par# 14902# E(  2,  1)( 25, 24)(  3,   1) | 1.000000000 1.000000000 1.000000000 0.000000000 
Par# 14903# E(  1,  2)( 25, 24)(  3,   1) | 0.675406265 0.613287004 0.731909026 0.030378241 
Par# 14904# E(  1,  1)( 26, 24)(  3,   1) | 0.324593735 0.268090974 0.386712996 0.030378241 
Par# 14905# E(  2,  1)( 26, 24)(  3,   1) | 1.000000000 1.000000000 1.000000000 0.000000000 
Par# 14906# E(  1,  2)( 26, 24)(  3,   1) | 0.675406265 0.613287004 0.731909026 0.030378241 
Par# 14907# E(  1,  1)( 27, 24)(  3,   1) | 0.324593735 0.268090974 0.386712996 0.030378241 
Par# 14908# E(  2,  1)( 27, 24)(  3,   1) | 1.000000000 1.000000000 1.000000000 0.000000000 
Par# 14909# E(  1,  2)( 27, 24)(  3,   1) | 0.675406265 0.613287004 0.731909026 0.030378241 
Par# 14910# E(  1,  1)( 28, 24)(  3,   1) | 0.324593735 0.268090974 0.386712996 0.030378241 
Par# 14911# E(  2,  1)( 28, 24)(  3,   1) | 1.000000000 1.000000000 1.000000000 0.000000000 
Par# 14912# E(  1,  2)( 28, 24)(  3,   1) | 0.675406265 0.613287004 0.731909026 0.030378241 
Par# 14913# E(  1,  1)( 29, 24)(  3,   1) | 0.324593735 0.268090974 0.386712996 0.030378241 
Par# 14914# E(  2,  1)( 29, 24)(  3,   1) | 1.000000000 1.000000000 1.000000000 0.000000000 
Par# 14915# E(  1,  2)( 29, 24)(  3,   1) | 0.675406265 0.613287004 0.731909026 0.030378241 
Par# 14916# E(  1,  1)( 30, 24)(  3,   1) | 0.324593735 0.268090974 0.386712996 0.030378241 
Par# 14917# E(  2,  1)( 30, 24)(  3,   1) | 1.000000000 1.000000000 1.000000000 0.000000000 
Par# 14918# E(  1,  2)( 30, 24)(  3,   1) | 0.675406265 0.613287004 0.731909026 0.030378241 
Par# 14919# E(  1,  1)( 31, 24)(  3,   1) | 0.324593735 0.268090974 0.386712996 0.030378241 
Par# 14920# E(  2,  1)( 31, 24)(  3,   1) | 1.000000000 1.000000000 1.000000000 0.000000000 
Par# 14921# E(  1,  2)( 31, 24)(  3,   1) | 0.675406265 0.613287004 0.731909026 0.030378241 
Par# 14922# E(  1,  1)( 32, 24)(  3,   1) | 0.324593735 0.268090974 0.386712996 0.030378241 
Par# 14923# E(  2,  1)( 32, 24)(  3,   1) | 1.000000000 1.000000000 1.000000000 0.000000000 
Par# 14924# E(  1,  2)( 32, 24)(  3,   1) | 0.675406265 0.613287004 0.731909026 0.030378241 
Par# 14925# E(  1,  1)( 33, 24)(  3,   1) | 0.324593735 0.268090974 0.386712996 0.030378241 
Par# 14926# E(  2,  1)( 33, 24)(  3,   1) | 1.000000000 1.000000000 1.000000000 0.000000000 
Par# 14927# E(  1,  2)( 33, 24)(  3,   1) | 0.675406265 0.613287004 0.731909026 0.030378241 
Par# 14928# E(  1,  1)( 34, 24)(  3,   1) | 0.324593735 0.268090974 0.386712996 0.030378241 
Par# 14929# E(  2,  1)( 34, 24)(  3,   1) | 1.000000000 1.000000000 1.000000000 0.000000000 
Par# 14930# E(  1,  2)( 34, 24)(  3,   1) | 0.675406265 0.613287004 0.731909026 0.030378241 
Par# 14931# E(  1,  1)( 35, 24)(  3,   1) | 0.324593735 0.268090974 0.386712996 0.030378241 
Par# 14932# E(  2,  1)( 35, 24)(  3,   1) | 1.000000000 1.000000000 1.000000000 0.000000000 
Par# 14933# E(  1,  2)( 35, 24)(  3,   1) | 0.675406265 0.613287004 0.731909026 0.030378241 
Par# 14934# E(  1,  1)( 36, 24)(  3,   1) | 0.324593735 0.268090974 0.386712996 0.030378241 
Par# 14935# E(  2,  1)( 36, 24)(  3,   1) | 1.000000000 1.000000000 1.000000000 0.000000000 
Par# 14936# E(  1,  2)( 36, 24)(  3,   1) | 0.675406265 0.613287004 0.731909026 0.030378241 
Par# 14937# E(  1,  1)( 37, 24)(  3,   1) | 0.324593735 0.268090974 0.386712996 0.030378241 
Par# 14938# E(  2,  1)( 37, 24)(  3,   1) | 1.000000000 1.000000000 1.000000000 0.000000000 
Par# 14939# E(  1,  2)( 37, 24)(  3,   1) | 0.675406265 0.613287004 0.731909026 0.030378241 
Par# 14940# E(  1,  1)( 38, 24)(  3,   1) | 0.324593735 0.268090974 0.386712996 0.030378241 
Par# 14941# E(  2,  1)( 38, 24)(  3,   1) | 1.000000000 1.000000000 1.000000000 0.000000000 
Par# 14942# E(  1,  2)( 38, 24)(  3,   1) | 0.675406265 0.613287004 0.731909026 0.030378241 
Par# 14943# E(  1,  1)( 25, 25)(  3,   1) | 0.324593735 0.268090974 0.386712996 0.030378241 
Par# 14944# E(  2,  1)( 25, 25)(  3,   1) | 1.000000000 1.000000000 1.000000000 0.000000000 
Par# 14945# E(  1,  2)( 25, 25)(  3,   1) | 0.675406265 0.613287004 0.731909026 0.030378241 
Par# 14946# E(  1,  1)( 26, 25)(  3,   1) | 0.324593735 0.268090974 0.386712996 0.030378241 
Par# 14947# E(  2,  1)( 26, 25)(  3,   1) | 1.000000000 1.000000000 1.000000000 0.000000000 
Par# 14948# E(  1,  2)( 26, 25)(  3,   1) | 0.675406265 0.613287004 0.731909026 0.030378241 
Par# 14949# E(  1,  1)( 27, 25)(  3,   1) | 0.324593735 0.268090974 0.386712996 0.030378241 
Par# 14950# E(  2,  1)( 27, 25)(  3,   1) | 1.000000000 1.000000000 1.000000000 0.000000000 
Par# 14951# E(  1,  2)( 27, 25)(  3,   1) | 0.675406265 0.613287004 0.731909026 0.030378241 
Par# 14952# E(  1,  1)( 28, 25)(  3,   1) | 0.324593735 0.268090974 0.386712996 0.030378241 
Par# 14953# E(  2,  1)( 28, 25)(  3,   1) | 1.000000000 1.000000000 1.000000000 0.000000000 
Par# 14954# E(  1,  2)( 28, 25)(  3,   1) | 0.675406265 0.613287004 0.731909026 0.030378241 
Par# 14955# E(  1,  1)( 29, 25)(  3,   1) | 0.324593735 0.268090974 0.386712996 0.030378241 
Par# 14956# E(  2,  1)( 29, 25)(  3,   1) | 1.000000000 1.000000000 1.000000000 0.000000000 
Par# 14957# E(  1,  2)( 29, 25)(  3,   1) | 0.675406265 0.613287004 0.731909026 0.030378241 
Par# 14958# E(  1,  1)( 30, 25)(  3,   1) | 0.324593735 0.268090974 0.386712996 0.030378241 
Par# 14959# E(  2,  1)( 30, 25)(  3,   1) | 1.000000000 1.000000000 1.000000000 0.000000000 
Par# 14960# E(  1,  2)( 30, 25)(  3,   1) | 0.675406265 0.613287004 0.731909026 0.030378241 
Par# 14961# E(  1,  1)( 31, 25)(  3,   1) | 0.324593735 0.268090974 0.386712996 0.030378241 
Par# 14962# E(  2,  1)( 31, 25)(  3,   1) | 1.000000000 1.000000000 1.000000000 0.000000000 
Par# 14963# E(  1,  2)( 31, 25)(  3,   1) | 0.675406265 0.613287004 0.731909026 0.030378241 
Par# 14964# E(  1,  1)( 32, 25)(  3,   1) | 0.324593735 0.268090974 0.386712996 0.030378241 
Par# 14965# E(  2,  1)( 32, 25)(  3,   1) | 1.000000000 1.000000000 1.000000000 0.000000000 
Par# 14966# E(  1,  2)( 32, 25)(  3,   1) | 0.675406265 0.613287004 0.731909026 0.030378241 
Par# 14967# E(  1,  1)( 33, 25)(  3,   1) | 0.324593735 0.268090974 0.386712996 0.030378241 
Par# 14968# E(  2,  1)( 33, 25)(  3,   1) | 1.000000000 1.000000000 1.000000000 0.000000000 
Par# 14969# E(  1,  2)( 33, 25)(  3,   1) | 0.675406265 0.613287004 0.731909026 0.030378241 
Par# 14970# E(  1,  1)( 34, 25)(  3,   1) | 0.324593735 0.268090974 0.386712996 0.030378241 
Par# 14971# E(  2,  1)( 34, 25)(  3,   1) | 1.000000000 1.000000000 1.000000000 0.000000000 
Par# 14972# E(  1,  2)( 34, 25)(  3,   1) | 0.675406265 0.613287004 0.731909026 0.030378241 
Par# 14973# E(  1,  1)( 35, 25)(  3,   1) | 0.324593735 0.268090974 0.386712996 0.030378241 
Par# 14974# E(  2,  1)( 35, 25)(  3,   1) | 1.000000000 1.000000000 1.000000000 0.000000000 
Par# 14975# E(  1,  2)( 35, 25)(  3,   1) | 0.675406265 0.613287004 0.731909026 0.030378241 
Par# 14976# E(  1,  1)( 36, 25)(  3,   1) | 0.324593735 0.268090974 0.386712996 0.030378241 
Par# 14977# E(  2,  1)( 36, 25)(  3,   1) | 1.000000000 1.000000000 1.000000000 0.000000000 
Par# 14978# E(  1,  2)( 36, 25)(  3,   1) | 0.675406265 0.613287004 0.731909026 0.030378241 
Par# 14979# E(  1,  1)( 37, 25)(  3,   1) | 0.324593735 0.268090974 0.386712996 0.030378241 
Par# 14980# E(  2,  1)( 37, 25)(  3,   1) | 1.000000000 1.000000000 1.000000000 0.000000000 
Par# 14981# E(  1,  2)( 37, 25)(  3,   1) | 0.675406265 0.613287004 0.731909026 0.030378241 
Par# 14982# E(  1,  1)( 38, 25)(  3,   1) | 0.324593735 0.268090974 0.386712996 0.030378241 
Par# 14983# E(  2,  1)( 38, 25)(  3,   1) | 1.000000000 1.000000000 1.000000000 0.000000000 
Par# 14984# E(  1,  2)( 38, 25)(  3,   1) | 0.675406265 0.613287004 0.731909026 0.030378241 
Par# 14985# E(  1,  1)( 26, 26)(  3,   1) | 0.324593735 0.268090974 0.386712996 0.030378241 
Par# 14986# E(  2,  1)( 26, 26)(  3,   1) | 1.000000000 1.000000000 1.000000000 0.000000000 
Par# 14987# E(  1,  2)( 26, 26)(  3,   1) | 0.675406265 0.613287004 0.731909026 0.030378241 
Par# 14988# E(  1,  1)( 27, 26)(  3,   1) | 0.324593735 0.268090974 0.386712996 0.030378241 
Par# 14989# E(  2,  1)( 27, 26)(  3,   1) | 1.000000000 1.000000000 1.000000000 0.000000000 
Par# 14990# E(  1,  2)( 27, 26)(  3,   1) | 0.675406265 0.613287004 0.731909026 0.030378241 
Par# 14991# E(  1,  1)( 28, 26)(  3,   1) | 0.324593735 0.268090974 0.386712996 0.030378241 
Par# 14992# E(  2,  1)( 28, 26)(  3,   1) | 1.000000000 1.000000000 1.000000000 0.000000000 
Par# 14993# E(  1,  2)( 28, 26)(  3,   1) | 0.675406265 0.613287004 0.731909026 0.030378241 
Par# 14994# E(  1,  1)( 29, 26)(  3,   1) | 0.324593735 0.268090974 0.386712996 0.030378241 
Par# 14995# E(  2,  1)( 29, 26)(  3,   1) | 1.000000000 1.000000000 1.000000000 0.000000000 
Par# 14996# E(  1,  2)( 29, 26)(  3,   1) | 0.675406265 0.613287004 0.731909026 0.030378241 
Par# 14997# E(  1,  1)( 30, 26)(  3,   1) | 0.324593735 0.268090974 0.386712996 0.030378241 
Par# 14998# E(  2,  1)( 30, 26)(  3,   1) | 1.000000000 1.000000000 1.000000000 0.000000000 
Par# 14999# E(  1,  2)( 30, 26)(  3,   1) | 0.675406265 0.613287004 0.731909026 0.030378241 
Par# 15000# E(  1,  1)( 31, 26)(  3,   1) | 0.324593735 0.268090974 0.386712996 0.030378241 
Par# 15001# E(  2,  1)( 31, 26)(  3,   1) | 1.000000000 1.000000000 1.000000000 0.000000000 
Par# 15002# E(  1,  2)( 31, 26)(  3,   1) | 0.675406265 0.613287004 0.731909026 0.030378241 
Par# 15003# E(  1,  1)( 32, 26)(  3,   1) | 0.324593735 0.268090974 0.386712996 0.030378241 
Par# 15004# E(  2,  1)( 32, 26)(  3,   1) | 1.000000000 1.000000000 1.000000000 0.000000000 
Par# 15005# E(  1,  2)( 32, 26)(  3,   1) | 0.675406265 0.613287004 0.731909026 0.030378241 
Par# 15006# E(  1,  1)( 33, 26)(  3,   1) | 0.324593735 0.268090974 0.386712996 0.030378241 
Par# 15007# E(  2,  1)( 33, 26)(  3,   1) | 1.000000000 1.000000000 1.000000000 0.000000000 
Par# 15008# E(  1,  2)( 33, 26)(  3,   1) | 0.675406265 0.613287004 0.731909026 0.030378241 
Par# 15009# E(  1,  1)( 34, 26)(  3,   1) | 0.324593735 0.268090974 0.386712996 0.030378241 
Par# 15010# E(  2,  1)( 34, 26)(  3,   1) | 1.000000000 1.000000000 1.000000000 0.000000000 
Par# 15011# E(  1,  2)( 34, 26)(  3,   1) | 0.675406265 0.613287004 0.731909026 0.030378241 
Par# 15012# E(  1,  1)( 35, 26)(  3,   1) | 0.324593735 0.268090974 0.386712996 0.030378241 
Par# 15013# E(  2,  1)( 35, 26)(  3,   1) | 1.000000000 1.000000000 1.000000000 0.000000000 
Par# 15014# E(  1,  2)( 35, 26)(  3,   1) | 0.675406265 0.613287004 0.731909026 0.030378241 
Par# 15015# E(  1,  1)( 36, 26)(  3,   1) | 0.324593735 0.268090974 0.386712996 0.030378241 
Par# 15016# E(  2,  1)( 36, 26)(  3,   1) | 1.000000000 1.000000000 1.000000000 0.000000000 
Par# 15017# E(  1,  2)( 36, 26)(  3,   1) | 0.675406265 0.613287004 0.731909026 0.030378241 
Par# 15018# E(  1,  1)( 37, 26)(  3,   1) | 0.324593735 0.268090974 0.386712996 0.030378241 
Par# 15019# E(  2,  1)( 37, 26)(  3,   1) | 1.000000000 1.000000000 1.000000000 0.000000000 
Par# 15020# E(  1,  2)( 37, 26)(  3,   1) | 0.675406265 0.613287004 0.731909026 0.030378241 
Par# 15021# E(  1,  1)( 38, 26)(  3,   1) | 0.324593735 0.268090974 0.386712996 0.030378241 
Par# 15022# E(  2,  1)( 38, 26)(  3,   1) | 1.000000000 1.000000000 1.000000000 0.000000000 
Par# 15023# E(  1,  2)( 38, 26)(  3,   1) | 0.675406265 0.613287004 0.731909026 0.030378241 
Par# 15024# E(  1,  1)( 27, 27)(  3,   1) | 0.324593735 0.268090974 0.386712996 0.030378241 
Par# 15025# E(  2,  1)( 27, 27)(  3,   1) | 1.000000000 1.000000000 1.000000000 0.000000000 
Par# 15026# E(  1,  2)( 27, 27)(  3,   1) | 0.675406265 0.613287004 0.731909026 0.030378241 
Par# 15027# E(  1,  1)( 28, 27)(  3,   1) | 0.324593735 0.268090974 0.386712996 0.030378241 
Par# 15028# E(  2,  1)( 28, 27)(  3,   1) | 1.000000000 1.000000000 1.000000000 0.000000000 
Par# 15029# E(  1,  2)( 28, 27)(  3,   1) | 0.675406265 0.613287004 0.731909026 0.030378241 
Par# 15030# E(  1,  1)( 29, 27)(  3,   1) | 0.324593735 0.268090974 0.386712996 0.030378241 
Par# 15031# E(  2,  1)( 29, 27)(  3,   1) | 1.000000000 1.000000000 1.000000000 0.000000000 
Par# 15032# E(  1,  2)( 29, 27)(  3,   1) | 0.675406265 0.613287004 0.731909026 0.030378241 
Par# 15033# E(  1,  1)( 30, 27)(  3,   1) | 0.324593735 0.268090974 0.386712996 0.030378241 
Par# 15034# E(  2,  1)( 30, 27)(  3,   1) | 1.000000000 1.000000000 1.000000000 0.000000000 
Par# 15035# E(  1,  2)( 30, 27)(  3,   1) | 0.675406265 0.613287004 0.731909026 0.030378241 
Par# 15036# E(  1,  1)( 31, 27)(  3,   1) | 0.324593735 0.268090974 0.386712996 0.030378241 
Par# 15037# E(  2,  1)( 31, 27)(  3,   1) | 1.000000000 1.000000000 1.000000000 0.000000000 
Par# 15038# E(  1,  2)( 31, 27)(  3,   1) | 0.675406265 0.613287004 0.731909026 0.030378241 
Par# 15039# E(  1,  1)( 32, 27)(  3,   1) | 0.324593735 0.268090974 0.386712996 0.030378241 
Par# 15040# E(  2,  1)( 32, 27)(  3,   1) | 1.000000000 1.000000000 1.000000000 0.000000000 
Par# 15041# E(  1,  2)( 32, 27)(  3,   1) | 0.675406265 0.613287004 0.731909026 0.030378241 
Par# 15042# E(  1,  1)( 33, 27)(  3,   1) | 0.324593735 0.268090974 0.386712996 0.030378241 
Par# 15043# E(  2,  1)( 33, 27)(  3,   1) | 1.000000000 1.000000000 1.000000000 0.000000000 
Par# 15044# E(  1,  2)( 33, 27)(  3,   1) | 0.675406265 0.613287004 0.731909026 0.030378241 
Par# 15045# E(  1,  1)( 34, 27)(  3,   1) | 0.324593735 0.268090974 0.386712996 0.030378241 
Par# 15046# E(  2,  1)( 34, 27)(  3,   1) | 1.000000000 1.000000000 1.000000000 0.000000000 
Par# 15047# E(  1,  2)( 34, 27)(  3,   1) | 0.675406265 0.613287004 0.731909026 0.030378241 
Par# 15048# E(  1,  1)( 35, 27)(  3,   1) | 0.324593735 0.268090974 0.386712996 0.030378241 
Par# 15049# E(  2,  1)( 35, 27)(  3,   1) | 1.000000000 1.000000000 1.000000000 0.000000000 
Par# 15050# E(  1,  2)( 35, 27)(  3,   1) | 0.675406265 0.613287004 0.731909026 0.030378241 
Par# 15051# E(  1,  1)( 36, 27)(  3,   1) | 0.324593735 0.268090974 0.386712996 0.030378241 
Par# 15052# E(  2,  1)( 36, 27)(  3,   1) | 1.000000000 1.000000000 1.000000000 0.000000000 
Par# 15053# E(  1,  2)( 36, 27)(  3,   1) | 0.675406265 0.613287004 0.731909026 0.030378241 
Par# 15054# E(  1,  1)( 37, 27)(  3,   1) | 0.324593735 0.268090974 0.386712996 0.030378241 
Par# 15055# E(  2,  1)( 37, 27)(  3,   1) | 1.000000000 1.000000000 1.000000000 0.000000000 
Par# 15056# E(  1,  2)( 37, 27)(  3,   1) | 0.675406265 0.613287004 0.731909026 0.030378241 
Par# 15057# E(  1,  1)( 38, 27)(  3,   1) | 0.324593735 0.268090974 0.386712996 0.030378241 
Par# 15058# E(  2,  1)( 38, 27)(  3,   1) | 1.000000000 1.000000000 1.000000000 0.000000000 
Par# 15059# E(  1,  2)( 38, 27)(  3,   1) | 0.675406265 0.613287004 0.731909026 0.030378241 
Par# 15060# E(  1,  1)( 28, 28)(  3,   1) | 0.324593735 0.268090974 0.386712996 0.030378241 
Par# 15061# E(  2,  1)( 28, 28)(  3,   1) | 1.000000000 1.000000000 1.000000000 0.000000000 
Par# 15062# E(  1,  2)( 28, 28)(  3,   1) | 0.675406265 0.613287004 0.731909026 0.030378241 
Par# 15063# E(  1,  1)( 29, 28)(  3,   1) | 0.324593735 0.268090974 0.386712996 0.030378241 
Par# 15064# E(  2,  1)( 29, 28)(  3,   1) | 1.000000000 1.000000000 1.000000000 0.000000000 
Par# 15065# E(  1,  2)( 29, 28)(  3,   1) | 0.675406265 0.613287004 0.731909026 0.030378241 
Par# 15066# E(  1,  1)( 30, 28)(  3,   1) | 0.324593735 0.268090974 0.386712996 0.030378241 
Par# 15067# E(  2,  1)( 30, 28)(  3,   1) | 1.000000000 1.000000000 1.000000000 0.000000000 
Par# 15068# E(  1,  2)( 30, 28)(  3,   1) | 0.675406265 0.613287004 0.731909026 0.030378241 
Par# 15069# E(  1,  1)( 31, 28)(  3,   1) | 0.324593735 0.268090974 0.386712996 0.030378241 
Par# 15070# E(  2,  1)( 31, 28)(  3,   1) | 1.000000000 1.000000000 1.000000000 0.000000000 
Par# 15071# E(  1,  2)( 31, 28)(  3,   1) | 0.675406265 0.613287004 0.731909026 0.030378241 
Par# 15072# E(  1,  1)( 32, 28)(  3,   1) | 0.324593735 0.268090974 0.386712996 0.030378241 
Par# 15073# E(  2,  1)( 32, 28)(  3,   1) | 1.000000000 1.000000000 1.000000000 0.000000000 
Par# 15074# E(  1,  2)( 32, 28)(  3,   1) | 0.675406265 0.613287004 0.731909026 0.030378241 
Par# 15075# E(  1,  1)( 33, 28)(  3,   1) | 0.324593735 0.268090974 0.386712996 0.030378241 
Par# 15076# E(  2,  1)( 33, 28)(  3,   1) | 1.000000000 1.000000000 1.000000000 0.000000000 
Par# 15077# E(  1,  2)( 33, 28)(  3,   1) | 0.675406265 0.613287004 0.731909026 0.030378241 
Par# 15078# E(  1,  1)( 34, 28)(  3,   1) | 0.324593735 0.268090974 0.386712996 0.030378241 
Par# 15079# E(  2,  1)( 34, 28)(  3,   1) | 1.000000000 1.000000000 1.000000000 0.000000000 
Par# 15080# E(  1,  2)( 34, 28)(  3,   1) | 0.675406265 0.613287004 0.731909026 0.030378241 
Par# 15081# E(  1,  1)( 35, 28)(  3,   1) | 0.324593735 0.268090974 0.386712996 0.030378241 
Par# 15082# E(  2,  1)( 35, 28)(  3,   1) | 1.000000000 1.000000000 1.000000000 0.000000000 
Par# 15083# E(  1,  2)( 35, 28)(  3,   1) | 0.675406265 0.613287004 0.731909026 0.030378241 
Par# 15084# E(  1,  1)( 36, 28)(  3,   1) | 0.324593735 0.268090974 0.386712996 0.030378241 
Par# 15085# E(  2,  1)( 36, 28)(  3,   1) | 1.000000000 1.000000000 1.000000000 0.000000000 
Par# 15086# E(  1,  2)( 36, 28)(  3,   1) | 0.675406265 0.613287004 0.731909026 0.030378241 
Par# 15087# E(  1,  1)( 37, 28)(  3,   1) | 0.324593735 0.268090974 0.386712996 0.030378241 
Par# 15088# E(  2,  1)( 37, 28)(  3,   1) | 1.000000000 1.000000000 1.000000000 0.000000000 
Par# 15089# E(  1,  2)( 37, 28)(  3,   1) | 0.675406265 0.613287004 0.731909026 0.030378241 
Par# 15090# E(  1,  1)( 38, 28)(  3,   1) | 0.324593735 0.268090974 0.386712996 0.030378241 
Par# 15091# E(  2,  1)( 38, 28)(  3,   1) | 1.000000000 1.000000000 1.000000000 0.000000000 
Par# 15092# E(  1,  2)( 38, 28)(  3,   1) | 0.675406265 0.613287004 0.731909026 0.030378241 
Par# 15093# E(  1,  1)( 29, 29)(  3,   1) | 0.324593735 0.268090974 0.386712996 0.030378241 
Par# 15094# E(  2,  1)( 29, 29)(  3,   1) | 1.000000000 1.000000000 1.000000000 0.000000000 
Par# 15095# E(  1,  2)( 29, 29)(  3,   1) | 0.675406265 0.613287004 0.731909026 0.030378241 
Par# 15096# E(  1,  1)( 30, 29)(  3,   1) | 0.324593735 0.268090974 0.386712996 0.030378241 
Par# 15097# E(  2,  1)( 30, 29)(  3,   1) | 1.000000000 1.000000000 1.000000000 0.000000000 
Par# 15098# E(  1,  2)( 30, 29)(  3,   1) | 0.675406265 0.613287004 0.731909026 0.030378241 
Par# 15099# E(  1,  1)( 31, 29)(  3,   1) | 0.324593735 0.268090974 0.386712996 0.030378241 
Par# 15100# E(  2,  1)( 31, 29)(  3,   1) | 1.000000000 1.000000000 1.000000000 0.000000000 
Par# 15101# E(  1,  2)( 31, 29)(  3,   1) | 0.675406265 0.613287004 0.731909026 0.030378241 
Par# 15102# E(  1,  1)( 32, 29)(  3,   1) | 0.324593735 0.268090974 0.386712996 0.030378241 
Par# 15103# E(  2,  1)( 32, 29)(  3,   1) | 1.000000000 1.000000000 1.000000000 0.000000000 
Par# 15104# E(  1,  2)( 32, 29)(  3,   1) | 0.675406265 0.613287004 0.731909026 0.030378241 
Par# 15105# E(  1,  1)( 33, 29)(  3,   1) | 0.324593735 0.268090974 0.386712996 0.030378241 
Par# 15106# E(  2,  1)( 33, 29)(  3,   1) | 1.000000000 1.000000000 1.000000000 0.000000000 
Par# 15107# E(  1,  2)( 33, 29)(  3,   1) | 0.675406265 0.613287004 0.731909026 0.030378241 
Par# 15108# E(  1,  1)( 34, 29)(  3,   1) | 0.324593735 0.268090974 0.386712996 0.030378241 
Par# 15109# E(  2,  1)( 34, 29)(  3,   1) | 1.000000000 1.000000000 1.000000000 0.000000000 
Par# 15110# E(  1,  2)( 34, 29)(  3,   1) | 0.675406265 0.613287004 0.731909026 0.030378241 
Par# 15111# E(  1,  1)( 35, 29)(  3,   1) | 0.324593735 0.268090974 0.386712996 0.030378241 
Par# 15112# E(  2,  1)( 35, 29)(  3,   1) | 1.000000000 1.000000000 1.000000000 0.000000000 
Par# 15113# E(  1,  2)( 35, 29)(  3,   1) | 0.675406265 0.613287004 0.731909026 0.030378241 
Par# 15114# E(  1,  1)( 36, 29)(  3,   1) | 0.324593735 0.268090974 0.386712996 0.030378241 
Par# 15115# E(  2,  1)( 36, 29)(  3,   1) | 1.000000000 1.000000000 1.000000000 0.000000000 
Par# 15116# E(  1,  2)( 36, 29)(  3,   1) | 0.675406265 0.613287004 0.731909026 0.030378241 
Par# 15117# E(  1,  1)( 37, 29)(  3,   1) | 0.324593735 0.268090974 0.386712996 0.030378241 
Par# 15118# E(  2,  1)( 37, 29)(  3,   1) | 1.000000000 1.000000000 1.000000000 0.000000000 
Par# 15119# E(  1,  2)( 37, 29)(  3,   1) | 0.675406265 0.613287004 0.731909026 0.030378241 
Par# 15120# E(  1,  1)( 38, 29)(  3,   1) | 0.324593735 0.268090974 0.386712996 0.030378241 
Par# 15121# E(  2,  1)( 38, 29)(  3,   1) | 1.000000000 1.000000000 1.000000000 0.000000000 
Par# 15122# E(  1,  2)( 38, 29)(  3,   1) | 0.675406265 0.613287004 0.731909026 0.030378241 
Par# 15123# E(  1,  1)( 30, 30)(  3,   1) | 0.324593735 0.268090974 0.386712996 0.030378241 
Par# 15124# E(  2,  1)( 30, 30)(  3,   1) | 1.000000000 1.000000000 1.000000000 0.000000000 
Par# 15125# E(  1,  2)( 30, 30)(  3,   1) | 0.675406265 0.613287004 0.731909026 0.030378241 
Par# 15126# E(  1,  1)( 31, 30)(  3,   1) | 0.324593735 0.268090974 0.386712996 0.030378241 
Par# 15127# E(  2,  1)( 31, 30)(  3,   1) | 1.000000000 1.000000000 1.000000000 0.000000000 
Par# 15128# E(  1,  2)( 31, 30)(  3,   1) | 0.675406265 0.613287004 0.731909026 0.030378241 
Par# 15129# E(  1,  1)( 32, 30)(  3,   1) | 0.324593735 0.268090974 0.386712996 0.030378241 
Par# 15130# E(  2,  1)( 32, 30)(  3,   1) | 1.000000000 1.000000000 1.000000000 0.000000000 
Par# 15131# E(  1,  2)( 32, 30)(  3,   1) | 0.675406265 0.613287004 0.731909026 0.030378241 
Par# 15132# E(  1,  1)( 33, 30)(  3,   1) | 0.324593735 0.268090974 0.386712996 0.030378241 
Par# 15133# E(  2,  1)( 33, 30)(  3,   1) | 1.000000000 1.000000000 1.000000000 0.000000000 
Par# 15134# E(  1,  2)( 33, 30)(  3,   1) | 0.675406265 0.613287004 0.731909026 0.030378241 
Par# 15135# E(  1,  1)( 34, 30)(  3,   1) | 0.324593735 0.268090974 0.386712996 0.030378241 
Par# 15136# E(  2,  1)( 34, 30)(  3,   1) | 1.000000000 1.000000000 1.000000000 0.000000000 
Par# 15137# E(  1,  2)( 34, 30)(  3,   1) | 0.675406265 0.613287004 0.731909026 0.030378241 
Par# 15138# E(  1,  1)( 35, 30)(  3,   1) | 0.324593735 0.268090974 0.386712996 0.030378241 
Par# 15139# E(  2,  1)( 35, 30)(  3,   1) | 1.000000000 1.000000000 1.000000000 0.000000000 
Par# 15140# E(  1,  2)( 35, 30)(  3,   1) | 0.675406265 0.613287004 0.731909026 0.030378241 
Par# 15141# E(  1,  1)( 36, 30)(  3,   1) | 0.324593735 0.268090974 0.386712996 0.030378241 
Par# 15142# E(  2,  1)( 36, 30)(  3,   1) | 1.000000000 1.000000000 1.000000000 0.000000000 
Par# 15143# E(  1,  2)( 36, 30)(  3,   1) | 0.675406265 0.613287004 0.731909026 0.030378241 
Par# 15144# E(  1,  1)( 37, 30)(  3,   1) | 0.324593735 0.268090974 0.386712996 0.030378241 
Par# 15145# E(  2,  1)( 37, 30)(  3,   1) | 1.000000000 1.000000000 1.000000000 0.000000000 
Par# 15146# E(  1,  2)( 37, 30)(  3,   1) | 0.675406265 0.613287004 0.731909026 0.030378241 
Par# 15147# E(  1,  1)( 38, 30)(  3,   1) | 0.324593735 0.268090974 0.386712996 0.030378241 
Par# 15148# E(  2,  1)( 38, 30)(  3,   1) | 1.000000000 1.000000000 1.000000000 0.000000000 
Par# 15149# E(  1,  2)( 38, 30)(  3,   1) | 0.675406265 0.613287004 0.731909026 0.030378241 
Par# 15150# E(  1,  1)( 31, 31)(  3,   1) | 0.324593735 0.268090974 0.386712996 0.030378241 
Par# 15151# E(  2,  1)( 31, 31)(  3,   1) | 1.000000000 1.000000000 1.000000000 0.000000000 
Par# 15152# E(  1,  2)( 31, 31)(  3,   1) | 0.675406265 0.613287004 0.731909026 0.030378241 
Par# 15153# E(  1,  1)( 32, 31)(  3,   1) | 0.324593735 0.268090974 0.386712996 0.030378241 
Par# 15154# E(  2,  1)( 32, 31)(  3,   1) | 1.000000000 1.000000000 1.000000000 0.000000000 
Par# 15155# E(  1,  2)( 32, 31)(  3,   1) | 0.675406265 0.613287004 0.731909026 0.030378241 
Par# 15156# E(  1,  1)( 33, 31)(  3,   1) | 0.324593735 0.268090974 0.386712996 0.030378241 
Par# 15157# E(  2,  1)( 33, 31)(  3,   1) | 1.000000000 1.000000000 1.000000000 0.000000000 
Par# 15158# E(  1,  2)( 33, 31)(  3,   1) | 0.675406265 0.613287004 0.731909026 0.030378241 
Par# 15159# E(  1,  1)( 34, 31)(  3,   1) | 0.324593735 0.268090974 0.386712996 0.030378241 
Par# 15160# E(  2,  1)( 34, 31)(  3,   1) | 1.000000000 1.000000000 1.000000000 0.000000000 
Par# 15161# E(  1,  2)( 34, 31)(  3,   1) | 0.675406265 0.613287004 0.731909026 0.030378241 
Par# 15162# E(  1,  1)( 35, 31)(  3,   1) | 0.324593735 0.268090974 0.386712996 0.030378241 
Par# 15163# E(  2,  1)( 35, 31)(  3,   1) | 1.000000000 1.000000000 1.000000000 0.000000000 
Par# 15164# E(  1,  2)( 35, 31)(  3,   1) | 0.675406265 0.613287004 0.731909026 0.030378241 
Par# 15165# E(  1,  1)( 36, 31)(  3,   1) | 0.324593735 0.268090974 0.386712996 0.030378241 
Par# 15166# E(  2,  1)( 36, 31)(  3,   1) | 1.000000000 1.000000000 1.000000000 0.000000000 
Par# 15167# E(  1,  2)( 36, 31)(  3,   1) | 0.675406265 0.613287004 0.731909026 0.030378241 
Par# 15168# E(  1,  1)( 37, 31)(  3,   1) | 0.324593735 0.268090974 0.386712996 0.030378241 
Par# 15169# E(  2,  1)( 37, 31)(  3,   1) | 1.000000000 1.000000000 1.000000000 0.000000000 
Par# 15170# E(  1,  2)( 37, 31)(  3,   1) | 0.675406265 0.613287004 0.731909026 0.030378241 
Par# 15171# E(  1,  1)( 38, 31)(  3,   1) | 0.324593735 0.268090974 0.386712996 0.030378241 
Par# 15172# E(  2,  1)( 38, 31)(  3,   1) | 1.000000000 1.000000000 1.000000000 0.000000000 
Par# 15173# E(  1,  2)( 38, 31)(  3,   1) | 0.675406265 0.613287004 0.731909026 0.030378241 
Par# 15174# E(  1,  1)( 32, 32)(  3,   1) | 0.324593735 0.268090974 0.386712996 0.030378241 
Par# 15175# E(  2,  1)( 32, 32)(  3,   1) | 1.000000000 1.000000000 1.000000000 0.000000000 
Par# 15176# E(  1,  2)( 32, 32)(  3,   1) | 0.675406265 0.613287004 0.731909026 0.030378241 
Par# 15177# E(  1,  1)( 33, 32)(  3,   1) | 0.324593735 0.268090974 0.386712996 0.030378241 
Par# 15178# E(  2,  1)( 33, 32)(  3,   1) | 1.000000000 1.000000000 1.000000000 0.000000000 
Par# 15179# E(  1,  2)( 33, 32)(  3,   1) | 0.675406265 0.613287004 0.731909026 0.030378241 
Par# 15180# E(  1,  1)( 34, 32)(  3,   1) | 0.324593735 0.268090974 0.386712996 0.030378241 
Par# 15181# E(  2,  1)( 34, 32)(  3,   1) | 1.000000000 1.000000000 1.000000000 0.000000000 
Par# 15182# E(  1,  2)( 34, 32)(  3,   1) | 0.675406265 0.613287004 0.731909026 0.030378241 
Par# 15183# E(  1,  1)( 35, 32)(  3,   1) | 0.324593735 0.268090974 0.386712996 0.030378241 
Par# 15184# E(  2,  1)( 35, 32)(  3,   1) | 1.000000000 1.000000000 1.000000000 0.000000000 
Par# 15185# E(  1,  2)( 35, 32)(  3,   1) | 0.675406265 0.613287004 0.731909026 0.030378241 
Par# 15186# E(  1,  1)( 36, 32)(  3,   1) | 0.324593735 0.268090974 0.386712996 0.030378241 
Par# 15187# E(  2,  1)( 36, 32)(  3,   1) | 1.000000000 1.000000000 1.000000000 0.000000000 
Par# 15188# E(  1,  2)( 36, 32)(  3,   1) | 0.675406265 0.613287004 0.731909026 0.030378241 
Par# 15189# E(  1,  1)( 37, 32)(  3,   1) | 0.324593735 0.268090974 0.386712996 0.030378241 
Par# 15190# E(  2,  1)( 37, 32)(  3,   1) | 1.000000000 1.000000000 1.000000000 0.000000000 
Par# 15191# E(  1,  2)( 37, 32)(  3,   1) | 0.675406265 0.613287004 0.731909026 0.030378241 
Par# 15192# E(  1,  1)( 38, 32)(  3,   1) | 0.324593735 0.268090974 0.386712996 0.030378241 
Par# 15193# E(  2,  1)( 38, 32)(  3,   1) | 1.000000000 1.000000000 1.000000000 0.000000000 
Par# 15194# E(  1,  2)( 38, 32)(  3,   1) | 0.675406265 0.613287004 0.731909026 0.030378241 
Par# 15195# E(  1,  1)( 33, 33)(  3,   1) | 0.324593735 0.268090974 0.386712996 0.030378241 
Par# 15196# E(  2,  1)( 33, 33)(  3,   1) | 1.000000000 1.000000000 1.000000000 0.000000000 
Par# 15197# E(  1,  2)( 33, 33)(  3,   1) | 0.675406265 0.613287004 0.731909026 0.030378241 
Par# 15198# E(  1,  1)( 34, 33)(  3,   1) | 0.324593735 0.268090974 0.386712996 0.030378241 
Par# 15199# E(  2,  1)( 34, 33)(  3,   1) | 1.000000000 1.000000000 1.000000000 0.000000000 
Par# 15200# E(  1,  2)( 34, 33)(  3,   1) | 0.675406265 0.613287004 0.731909026 0.030378241 
Par# 15201# E(  1,  1)( 35, 33)(  3,   1) | 0.324593735 0.268090974 0.386712996 0.030378241 
Par# 15202# E(  2,  1)( 35, 33)(  3,   1) | 1.000000000 1.000000000 1.000000000 0.000000000 
Par# 15203# E(  1,  2)( 35, 33)(  3,   1) | 0.675406265 0.613287004 0.731909026 0.030378241 
Par# 15204# E(  1,  1)( 36, 33)(  3,   1) | 0.324593735 0.268090974 0.386712996 0.030378241 
Par# 15205# E(  2,  1)( 36, 33)(  3,   1) | 1.000000000 1.000000000 1.000000000 0.000000000 
Par# 15206# E(  1,  2)( 36, 33)(  3,   1) | 0.675406265 0.613287004 0.731909026 0.030378241 
Par# 15207# E(  1,  1)( 37, 33)(  3,   1) | 0.324593735 0.268090974 0.386712996 0.030378241 
Par# 15208# E(  2,  1)( 37, 33)(  3,   1) | 1.000000000 1.000000000 1.000000000 0.000000000 
Par# 15209# E(  1,  2)( 37, 33)(  3,   1) | 0.675406265 0.613287004 0.731909026 0.030378241 
Par# 15210# E(  1,  1)( 38, 33)(  3,   1) | 0.324593735 0.268090974 0.386712996 0.030378241 
Par# 15211# E(  2,  1)( 38, 33)(  3,   1) | 1.000000000 1.000000000 1.000000000 0.000000000 
Par# 15212# E(  1,  2)( 38, 33)(  3,   1) | 0.675406265 0.613287004 0.731909026 0.030378241 
Par# 15213# E(  1,  1)( 34, 34)(  3,   1) | 0.324593735 0.268090974 0.386712996 0.030378241 
Par# 15214# E(  2,  1)( 34, 34)(  3,   1) | 1.000000000 1.000000000 1.000000000 0.000000000 
Par# 15215# E(  1,  2)( 34, 34)(  3,   1) | 0.675406265 0.613287004 0.731909026 0.030378241 
Par# 15216# E(  1,  1)( 35, 34)(  3,   1) | 0.324593735 0.268090974 0.386712996 0.030378241 
Par# 15217# E(  2,  1)( 35, 34)(  3,   1) | 1.000000000 1.000000000 1.000000000 0.000000000 
Par# 15218# E(  1,  2)( 35, 34)(  3,   1) | 0.675406265 0.613287004 0.731909026 0.030378241 
Par# 15219# E(  1,  1)( 36, 34)(  3,   1) | 0.324593735 0.268090974 0.386712996 0.030378241 
Par# 15220# E(  2,  1)( 36, 34)(  3,   1) | 1.000000000 1.000000000 1.000000000 0.000000000 
Par# 15221# E(  1,  2)( 36, 34)(  3,   1) | 0.675406265 0.613287004 0.731909026 0.030378241 
Par# 15222# E(  1,  1)( 37, 34)(  3,   1) | 0.324593735 0.268090974 0.386712996 0.030378241 
Par# 15223# E(  2,  1)( 37, 34)(  3,   1) | 1.000000000 1.000000000 1.000000000 0.000000000 
Par# 15224# E(  1,  2)( 37, 34)(  3,   1) | 0.675406265 0.613287004 0.731909026 0.030378241 
Par# 15225# E(  1,  1)( 38, 34)(  3,   1) | 0.324593735 0.268090974 0.386712996 0.030378241 
Par# 15226# E(  2,  1)( 38, 34)(  3,   1) | 1.000000000 1.000000000 1.000000000 0.000000000 
Par# 15227# E(  1,  2)( 38, 34)(  3,   1) | 0.675406265 0.613287004 0.731909026 0.030378241 
Par# 15228# E(  1,  1)( 35, 35)(  3,   1) | 0.324593735 0.268090974 0.386712996 0.030378241 
Par# 15229# E(  2,  1)( 35, 35)(  3,   1) | 1.000000000 1.000000000 1.000000000 0.000000000 
Par# 15230# E(  1,  2)( 35, 35)(  3,   1) | 0.675406265 0.613287004 0.731909026 0.030378241 
Par# 15231# E(  1,  1)( 36, 35)(  3,   1) | 0.324593735 0.268090974 0.386712996 0.030378241 
Par# 15232# E(  2,  1)( 36, 35)(  3,   1) | 1.000000000 1.000000000 1.000000000 0.000000000 
Par# 15233# E(  1,  2)( 36, 35)(  3,   1) | 0.675406265 0.613287004 0.731909026 0.030378241 
Par# 15234# E(  1,  1)( 37, 35)(  3,   1) | 0.324593735 0.268090974 0.386712996 0.030378241 
Par# 15235# E(  2,  1)( 37, 35)(  3,   1) | 1.000000000 1.000000000 1.000000000 0.000000000 
Par# 15236# E(  1,  2)( 37, 35)(  3,   1) | 0.675406265 0.613287004 0.731909026 0.030378241 
Par# 15237# E(  1,  1)( 38, 35)(  3,   1) | 0.324593735 0.268090974 0.386712996 0.030378241 
Par# 15238# E(  2,  1)( 38, 35)(  3,   1) | 1.000000000 1.000000000 1.000000000 0.000000000 
Par# 15239# E(  1,  2)( 38, 35)(  3,   1) | 0.675406265 0.613287004 0.731909026 0.030378241 
Par# 15240# E(  1,  1)( 36, 36)(  3,   1) | 0.324593735 0.268090974 0.386712996 0.030378241 
Par# 15241# E(  2,  1)( 36, 36)(  3,   1) | 1.000000000 1.000000000 1.000000000 0.000000000 
Par# 15242# E(  1,  2)( 36, 36)(  3,   1) | 0.675406265 0.613287004 0.731909026 0.030378241 
Par# 15243# E(  1,  1)( 37, 36)(  3,   1) | 0.324593735 0.268090974 0.386712996 0.030378241 
Par# 15244# E(  2,  1)( 37, 36)(  3,   1) | 1.000000000 1.000000000 1.000000000 0.000000000 
Par# 15245# E(  1,  2)( 37, 36)(  3,   1) | 0.675406265 0.613287004 0.731909026 0.030378241 
Par# 15246# E(  1,  1)( 38, 36)(  3,   1) | 0.324593735 0.268090974 0.386712996 0.030378241 
Par# 15247# E(  2,  1)( 38, 36)(  3,   1) | 1.000000000 1.000000000 1.000000000 0.000000000 
Par# 15248# E(  1,  2)( 38, 36)(  3,   1) | 0.675406265 0.613287004 0.731909026 0.030378241 
Par# 15249# E(  1,  1)( 37, 37)(  3,   1) | 0.324593735 0.268090974 0.386712996 0.030378241 
Par# 15250# E(  2,  1)( 37, 37)(  3,   1) | 1.000000000 1.000000000 1.000000000 0.000000000 
Par# 15251# E(  1,  2)( 37, 37)(  3,   1) | 0.675406265 0.613287004 0.731909026 0.030378241 
Par# 15252# E(  1,  1)( 38, 37)(  3,   1) | 0.324593735 0.268090974 0.386712996 0.030378241 
Par# 15253# E(  2,  1)( 38, 37)(  3,   1) | 1.000000000 1.000000000 1.000000000 0.000000000 
Par# 15254# E(  1,  2)( 38, 37)(  3,   1) | 0.675406265 0.613287004 0.731909026 0.030378241 
Par# 15255# E(  1,  1)( 38, 38)(  3,   1) | 0.324593735 0.268090974 0.386712996 0.030378241 
Par# 15256# E(  2,  1)( 38, 38)(  3,   1) | 1.000000000 1.000000000 1.000000000 0.000000000 
Par# 15257# E(  1,  2)( 38, 38)(  3,   1) | 0.675406265 0.613287004 0.731909026 0.030378241 
Par# 15258# E(  1,  1)(  1,  1)(  4,   1) | 0.000000000 0.000000000 0.000000000 0.000000000 
Par# 15259# E(  2,  1)(  1,  1)(  4,   1) | 1.000000000 1.000000000 1.000000000 0.000000000 
Par# 15260# E(  1,  2)(  1,  1)(  4,   1) | 1.000000000 1.000000000 1.000000000 0.000000000 
Par# 15261# E(  1,  1)(  2,  1)(  4,   1) | 0.000000000 0.000000000 0.000000000 0.000000000 
Par# 15262# E(  2,  1)(  2,  1)(  4,   1) | 1.000000000 1.000000000 1.000000000 0.000000000 
Par# 15263# E(  1,  2)(  2,  1)(  4,   1) | 1.000000000 1.000000000 1.000000000 0.000000000 
Par# 15264# E(  1,  1)(  3,  1)(  4,   1) | 0.000000000 0.000000000 0.000000000 0.000000000 
Par# 15265# E(  2,  1)(  3,  1)(  4,   1) | 1.000000000 1.000000000 1.000000000 0.000000000 
Par# 15266# E(  1,  2)(  3,  1)(  4,   1) | 1.000000000 1.000000000 1.000000000 0.000000000 
Par# 15267# E(  1,  1)(  4,  1)(  4,   1) | 0.000000000 0.000000000 0.000000000 0.000000000 
Par# 15268# E(  2,  1)(  4,  1)(  4,   1) | 1.000000000 1.000000000 1.000000000 0.000000000 
Par# 15269# E(  1,  2)(  4,  1)(  4,   1) | 1.000000000 1.000000000 1.000000000 0.000000000 
Par# 15270# E(  1,  1)(  5,  1)(  4,   1) | 0.000000000 0.000000000 0.000000000 0.000000000 
Par# 15271# E(  2,  1)(  5,  1)(  4,   1) | 1.000000000 1.000000000 1.000000000 0.000000000 
Par# 15272# E(  1,  2)(  5,  1)(  4,   1) | 1.000000000 1.000000000 1.000000000 0.000000000 
Par# 15273# E(  1,  1)(  6,  1)(  4,   1) | 0.000000000 0.000000000 0.000000000 0.000000000 
Par# 15274# E(  2,  1)(  6,  1)(  4,   1) | 1.000000000 1.000000000 1.000000000 0.000000000 
Par# 15275# E(  1,  2)(  6,  1)(  4,   1) | 1.000000000 1.000000000 1.000000000 0.000000000 
Par# 15276# E(  1,  1)(  7,  1)(  4,   1) | 0.000000000 0.000000000 0.000000000 0.000000000 
Par# 15277# E(  2,  1)(  7,  1)(  4,   1) | 1.000000000 1.000000000 1.000000000 0.000000000 
Par# 15278# E(  1,  2)(  7,  1)(  4,   1) | 1.000000000 1.000000000 1.000000000 0.000000000 
Par# 15279# E(  1,  1)(  8,  1)(  4,   1) | 0.000000000 0.000000000 0.000000000 0.000000000 
Par# 15280# E(  2,  1)(  8,  1)(  4,   1) | 1.000000000 1.000000000 1.000000000 0.000000000 
Par# 15281# E(  1,  2)(  8,  1)(  4,   1) | 1.000000000 1.000000000 1.000000000 0.000000000 
Par# 15282# E(  1,  1)(  9,  1)(  4,   1) | 0.000000000 0.000000000 0.000000000 0.000000000 
Par# 15283# E(  2,  1)(  9,  1)(  4,   1) | 1.000000000 1.000000000 1.000000000 0.000000000 
Par# 15284# E(  1,  2)(  9,  1)(  4,   1) | 1.000000000 1.000000000 1.000000000 0.000000000 
Par# 15285# E(  1,  1)( 10,  1)(  4,   1) | 0.000000000 0.000000000 0.000000000 0.000000000 
Par# 15286# E(  2,  1)( 10,  1)(  4,   1) | 1.000000000 1.000000000 1.000000000 0.000000000 
Par# 15287# E(  1,  2)( 10,  1)(  4,   1) | 1.000000000 1.000000000 1.000000000 0.000000000 
Par# 15288# E(  1,  1)( 11,  1)(  4,   1) | 0.000000000 0.000000000 0.000000000 0.000000000 
Par# 15289# E(  2,  1)( 11,  1)(  4,   1) | 1.000000000 1.000000000 1.000000000 0.000000000 
Par# 15290# E(  1,  2)( 11,  1)(  4,   1) | 1.000000000 1.000000000 1.000000000 0.000000000 
Par# 15291# E(  1,  1)( 12,  1)(  4,   1) | 0.000000000 0.000000000 0.000000000 0.000000000 
Par# 15292# E(  2,  1)( 12,  1)(  4,   1) | 1.000000000 1.000000000 1.000000000 0.000000000 
Par# 15293# E(  1,  2)( 12,  1)(  4,   1) | 1.000000000 1.000000000 1.000000000 0.000000000 
Par# 15294# E(  1,  1)( 13,  1)(  4,   1) | 0.000000000 0.000000000 0.000000000 0.000000000 
Par# 15295# E(  2,  1)( 13,  1)(  4,   1) | 1.000000000 1.000000000 1.000000000 0.000000000 
Par# 15296# E(  1,  2)( 13,  1)(  4,   1) | 1.000000000 1.000000000 1.000000000 0.000000000 
Par# 15297# E(  1,  1)( 14,  1)(  4,   1) | 0.000000000 0.000000000 0.000000000 0.000000000 
Par# 15298# E(  2,  1)( 14,  1)(  4,   1) | 1.000000000 1.000000000 1.000000000 0.000000000 
Par# 15299# E(  1,  2)( 14,  1)(  4,   1) | 1.000000000 1.000000000 1.000000000 0.000000000 
Par# 15300# E(  1,  1)( 15,  1)(  4,   1) | 0.000000000 0.000000000 0.000000000 0.000000000 
Par# 15301# E(  2,  1)( 15,  1)(  4,   1) | 1.000000000 1.000000000 1.000000000 0.000000000 
Par# 15302# E(  1,  2)( 15,  1)(  4,   1) | 1.000000000 1.000000000 1.000000000 0.000000000 
Par# 15303# E(  1,  1)( 16,  1)(  4,   1) | 0.000000000 0.000000000 0.000000000 0.000000000 
Par# 15304# E(  2,  1)( 16,  1)(  4,   1) | 1.000000000 1.000000000 1.000000000 0.000000000 
Par# 15305# E(  1,  2)( 16,  1)(  4,   1) | 1.000000000 1.000000000 1.000000000 0.000000000 
Par# 15306# E(  1,  1)( 17,  1)(  4,   1) | 0.000000000 0.000000000 0.000000000 0.000000000 
Par# 15307# E(  2,  1)( 17,  1)(  4,   1) | 1.000000000 1.000000000 1.000000000 0.000000000 
Par# 15308# E(  1,  2)( 17,  1)(  4,   1) | 1.000000000 1.000000000 1.000000000 0.000000000 
Par# 15309# E(  1,  1)( 18,  1)(  4,   1) | 0.000000000 0.000000000 0.000000000 0.000000000 
Par# 15310# E(  2,  1)( 18,  1)(  4,   1) | 1.000000000 1.000000000 1.000000000 0.000000000 
Par# 15311# E(  1,  2)( 18,  1)(  4,   1) | 1.000000000 1.000000000 1.000000000 0.000000000 
Par# 15312# E(  1,  1)( 19,  1)(  4,   1) | 0.000000000 0.000000000 0.000000000 0.000000000 
Par# 15313# E(  2,  1)( 19,  1)(  4,   1) | 1.000000000 1.000000000 1.000000000 0.000000000 
Par# 15314# E(  1,  2)( 19,  1)(  4,   1) | 1.000000000 1.000000000 1.000000000 0.000000000 
Par# 15315# E(  1,  1)( 20,  1)(  4,   1) | 0.000000000 0.000000000 0.000000000 0.000000000 
Par# 15316# E(  2,  1)( 20,  1)(  4,   1) | 1.000000000 1.000000000 1.000000000 0.000000000 
Par# 15317# E(  1,  2)( 20,  1)(  4,   1) | 1.000000000 1.000000000 1.000000000 0.000000000 
Par# 15318# E(  1,  1)( 21,  1)(  4,   1) | 0.000000000 0.000000000 0.000000000 0.000000000 
Par# 15319# E(  2,  1)( 21,  1)(  4,   1) | 1.000000000 1.000000000 1.000000000 0.000000000 
Par# 15320# E(  1,  2)( 21,  1)(  4,   1) | 1.000000000 1.000000000 1.000000000 0.000000000 
Par# 15321# E(  1,  1)( 22,  1)(  4,   1) | 0.000000000 0.000000000 0.000000000 0.000000000 
Par# 15322# E(  2,  1)( 22,  1)(  4,   1) | 1.000000000 1.000000000 1.000000000 0.000000000 
Par# 15323# E(  1,  2)( 22,  1)(  4,   1) | 1.000000000 1.000000000 1.000000000 0.000000000 
Par# 15324# E(  1,  1)( 23,  1)(  4,   1) | 0.000000000 0.000000000 0.000000000 0.000000000 
Par# 15325# E(  2,  1)( 23,  1)(  4,   1) | 1.000000000 1.000000000 1.000000000 0.000000000 
Par# 15326# E(  1,  2)( 23,  1)(  4,   1) | 1.000000000 1.000000000 1.000000000 0.000000000 
Par# 15327# E(  1,  1)( 24,  1)(  4,   1) | 0.000000000 0.000000000 0.000000000 0.000000000 
Par# 15328# E(  2,  1)( 24,  1)(  4,   1) | 1.000000000 1.000000000 1.000000000 0.000000000 
Par# 15329# E(  1,  2)( 24,  1)(  4,   1) | 1.000000000 1.000000000 1.000000000 0.000000000 
Par# 15330# E(  1,  1)( 25,  1)(  4,   1) | 0.000000000 0.000000000 0.000000000 0.000000000 
Par# 15331# E(  2,  1)( 25,  1)(  4,   1) | 1.000000000 1.000000000 1.000000000 0.000000000 
Par# 15332# E(  1,  2)( 25,  1)(  4,   1) | 1.000000000 1.000000000 1.000000000 0.000000000 
Par# 15333# E(  1,  1)( 26,  1)(  4,   1) | 0.000000000 0.000000000 0.000000000 0.000000000 
Par# 15334# E(  2,  1)( 26,  1)(  4,   1) | 1.000000000 1.000000000 1.000000000 0.000000000 
Par# 15335# E(  1,  2)( 26,  1)(  4,   1) | 1.000000000 1.000000000 1.000000000 0.000000000 
Par# 15336# E(  1,  1)( 27,  1)(  4,   1) | 0.000000000 0.000000000 0.000000000 0.000000000 
Par# 15337# E(  2,  1)( 27,  1)(  4,   1) | 1.000000000 1.000000000 1.000000000 0.000000000 
Par# 15338# E(  1,  2)( 27,  1)(  4,   1) | 1.000000000 1.000000000 1.000000000 0.000000000 
Par# 15339# E(  1,  1)( 28,  1)(  4,   1) | 0.000000000 0.000000000 0.000000000 0.000000000 
Par# 15340# E(  2,  1)( 28,  1)(  4,   1) | 1.000000000 1.000000000 1.000000000 0.000000000 
Par# 15341# E(  1,  2)( 28,  1)(  4,   1) | 1.000000000 1.000000000 1.000000000 0.000000000 
Par# 15342# E(  1,  1)( 29,  1)(  4,   1) | 0.000000000 0.000000000 0.000000000 0.000000000 
Par# 15343# E(  2,  1)( 29,  1)(  4,   1) | 1.000000000 1.000000000 1.000000000 0.000000000 
Par# 15344# E(  1,  2)( 29,  1)(  4,   1) | 1.000000000 1.000000000 1.000000000 0.000000000 
Par# 15345# E(  1,  1)( 30,  1)(  4,   1) | 0.000000000 0.000000000 0.000000000 0.000000000 
Par# 15346# E(  2,  1)( 30,  1)(  4,   1) | 1.000000000 1.000000000 1.000000000 0.000000000 
Par# 15347# E(  1,  2)( 30,  1)(  4,   1) | 1.000000000 1.000000000 1.000000000 0.000000000 
Par# 15348# E(  1,  1)( 31,  1)(  4,   1) | 0.000000000 0.000000000 0.000000000 0.000000000 
Par# 15349# E(  2,  1)( 31,  1)(  4,   1) | 1.000000000 1.000000000 1.000000000 0.000000000 
Par# 15350# E(  1,  2)( 31,  1)(  4,   1) | 1.000000000 1.000000000 1.000000000 0.000000000 
Par# 15351# E(  1,  1)( 32,  1)(  4,   1) | 0.000000000 0.000000000 0.000000000 0.000000000 
Par# 15352# E(  2,  1)( 32,  1)(  4,   1) | 1.000000000 1.000000000 1.000000000 0.000000000 
Par# 15353# E(  1,  2)( 32,  1)(  4,   1) | 1.000000000 1.000000000 1.000000000 0.000000000 
Par# 15354# E(  1,  1)( 33,  1)(  4,   1) | 0.000000000 0.000000000 0.000000000 0.000000000 
Par# 15355# E(  2,  1)( 33,  1)(  4,   1) | 1.000000000 1.000000000 1.000000000 0.000000000 
Par# 15356# E(  1,  2)( 33,  1)(  4,   1) | 1.000000000 1.000000000 1.000000000 0.000000000 
Par# 15357# E(  1,  1)( 34,  1)(  4,   1) | 0.000000000 0.000000000 0.000000000 0.000000000 
Par# 15358# E(  2,  1)( 34,  1)(  4,   1) | 1.000000000 1.000000000 1.000000000 0.000000000 
Par# 15359# E(  1,  2)( 34,  1)(  4,   1) | 1.000000000 1.000000000 1.000000000 0.000000000 
Par# 15360# E(  1,  1)( 35,  1)(  4,   1) | 0.000000000 0.000000000 0.000000000 0.000000000 
Par# 15361# E(  2,  1)( 35,  1)(  4,   1) | 1.000000000 1.000000000 1.000000000 0.000000000 
Par# 15362# E(  1,  2)( 35,  1)(  4,   1) | 1.000000000 1.000000000 1.000000000 0.000000000 
Par# 15363# E(  1,  1)( 36,  1)(  4,   1) | 0.000000000 0.000000000 0.000000000 0.000000000 
Par# 15364# E(  2,  1)( 36,  1)(  4,   1) | 1.000000000 1.000000000 1.000000000 0.000000000 
Par# 15365# E(  1,  2)( 36,  1)(  4,   1) | 1.000000000 1.000000000 1.000000000 0.000000000 
Par# 15366# E(  1,  1)( 37,  1)(  4,   1) | 0.000000000 0.000000000 0.000000000 0.000000000 
Par# 15367# E(  2,  1)( 37,  1)(  4,   1) | 1.000000000 1.000000000 1.000000000 0.000000000 
Par# 15368# E(  1,  2)( 37,  1)(  4,   1) | 1.000000000 1.000000000 1.000000000 0.000000000 
Par# 15369# E(  1,  1)( 38,  1)(  4,   1) | 0.000000000 0.000000000 0.000000000 0.000000000 
Par# 15370# E(  2,  1)( 38,  1)(  4,   1) | 1.000000000 1.000000000 1.000000000 0.000000000 
Par# 15371# E(  1,  2)( 38,  1)(  4,   1) | 1.000000000 1.000000000 1.000000000 0.000000000 
Par# 15372# E(  1,  1)(  2,  2)(  4,   1) | 0.140582052 0.099448645 0.195044029 0.024219335 
Par# 15373# E(  2,  1)(  2,  2)(  4,   1) | 1.000000000 1.000000000 1.000000000 0.000000000 
Par# 15374# E(  1,  2)(  2,  2)(  4,   1) | 0.859417948 0.804955971 0.900551355 0.024219335 
Par# 15375# E(  1,  1)(  3,  2)(  4,   1) | 0.140582052 0.099448645 0.195044029 0.024219335 
Par# 15376# E(  2,  1)(  3,  2)(  4,   1) | 1.000000000 1.000000000 1.000000000 0.000000000 
Par# 15377# E(  1,  2)(  3,  2)(  4,   1) | 0.859417948 0.804955971 0.900551355 0.024219335 
Par# 15378# E(  1,  1)(  4,  2)(  4,   1) | 0.140582052 0.099448645 0.195044029 0.024219335 
Par# 15379# E(  2,  1)(  4,  2)(  4,   1) | 1.000000000 1.000000000 1.000000000 0.000000000 
Par# 15380# E(  1,  2)(  4,  2)(  4,   1) | 0.859417948 0.804955971 0.900551355 0.024219335 
Par# 15381# E(  1,  1)(  5,  2)(  4,   1) | 0.140582052 0.099448645 0.195044029 0.024219335 
Par# 15382# E(  2,  1)(  5,  2)(  4,   1) | 1.000000000 1.000000000 1.000000000 0.000000000 
Par# 15383# E(  1,  2)(  5,  2)(  4,   1) | 0.859417948 0.804955971 0.900551355 0.024219335 
Par# 15384# E(  1,  1)(  6,  2)(  4,   1) | 0.140582052 0.099448645 0.195044029 0.024219335 
Par# 15385# E(  2,  1)(  6,  2)(  4,   1) | 1.000000000 1.000000000 1.000000000 0.000000000 
Par# 15386# E(  1,  2)(  6,  2)(  4,   1) | 0.859417948 0.804955971 0.900551355 0.024219335 
Par# 15387# E(  1,  1)(  7,  2)(  4,   1) | 0.140582052 0.099448645 0.195044029 0.024219335 
Par# 15388# E(  2,  1)(  7,  2)(  4,   1) | 1.000000000 1.000000000 1.000000000 0.000000000 
Par# 15389# E(  1,  2)(  7,  2)(  4,   1) | 0.859417948 0.804955971 0.900551355 0.024219335 
Par# 15390# E(  1,  1)(  8,  2)(  4,   1) | 0.140582052 0.099448645 0.195044029 0.024219335 
Par# 15391# E(  2,  1)(  8,  2)(  4,   1) | 1.000000000 1.000000000 1.000000000 0.000000000 
Par# 15392# E(  1,  2)(  8,  2)(  4,   1) | 0.859417948 0.804955971 0.900551355 0.024219335 
Par# 15393# E(  1,  1)(  9,  2)(  4,   1) | 0.140582052 0.099448645 0.195044029 0.024219335 
Par# 15394# E(  2,  1)(  9,  2)(  4,   1) | 1.000000000 1.000000000 1.000000000 0.000000000 
Par# 15395# E(  1,  2)(  9,  2)(  4,   1) | 0.859417948 0.804955971 0.900551355 0.024219335 
Par# 15396# E(  1,  1)( 10,  2)(  4,   1) | 0.140582052 0.099448645 0.195044029 0.024219335 
Par# 15397# E(  2,  1)( 10,  2)(  4,   1) | 1.000000000 1.000000000 1.000000000 0.000000000 
Par# 15398# E(  1,  2)( 10,  2)(  4,   1) | 0.859417948 0.804955971 0.900551355 0.024219335 
Par# 15399# E(  1,  1)( 11,  2)(  4,   1) | 0.140582052 0.099448645 0.195044029 0.024219335 
Par# 15400# E(  2,  1)( 11,  2)(  4,   1) | 1.000000000 1.000000000 1.000000000 0.000000000 
Par# 15401# E(  1,  2)( 11,  2)(  4,   1) | 0.859417948 0.804955971 0.900551355 0.024219335 
Par# 15402# E(  1,  1)( 12,  2)(  4,   1) | 0.140582052 0.099448645 0.195044029 0.024219335 
Par# 15403# E(  2,  1)( 12,  2)(  4,   1) | 1.000000000 1.000000000 1.000000000 0.000000000 
Par# 15404# E(  1,  2)( 12,  2)(  4,   1) | 0.859417948 0.804955971 0.900551355 0.024219335 
Par# 15405# E(  1,  1)( 13,  2)(  4,   1) | 0.140582052 0.099448645 0.195044029 0.024219335 
Par# 15406# E(  2,  1)( 13,  2)(  4,   1) | 1.000000000 1.000000000 1.000000000 0.000000000 
Par# 15407# E(  1,  2)( 13,  2)(  4,   1) | 0.859417948 0.804955971 0.900551355 0.024219335 
Par# 15408# E(  1,  1)( 14,  2)(  4,   1) | 0.140582052 0.099448645 0.195044029 0.024219335 
Par# 15409# E(  2,  1)( 14,  2)(  4,   1) | 1.000000000 1.000000000 1.000000000 0.000000000 
Par# 15410# E(  1,  2)( 14,  2)(  4,   1) | 0.859417948 0.804955971 0.900551355 0.024219335 
Par# 15411# E(  1,  1)( 15,  2)(  4,   1) | 0.140582052 0.099448645 0.195044029 0.024219335 
Par# 15412# E(  2,  1)( 15,  2)(  4,   1) | 1.000000000 1.000000000 1.000000000 0.000000000 
Par# 15413# E(  1,  2)( 15,  2)(  4,   1) | 0.859417948 0.804955971 0.900551355 0.024219335 
Par# 15414# E(  1,  1)( 16,  2)(  4,   1) | 0.140582052 0.099448645 0.195044029 0.024219335 
Par# 15415# E(  2,  1)( 16,  2)(  4,   1) | 1.000000000 1.000000000 1.000000000 0.000000000 
Par# 15416# E(  1,  2)( 16,  2)(  4,   1) | 0.859417948 0.804955971 0.900551355 0.024219335 
Par# 15417# E(  1,  1)( 17,  2)(  4,   1) | 0.140582052 0.099448645 0.195044029 0.024219335 
Par# 15418# E(  2,  1)( 17,  2)(  4,   1) | 1.000000000 1.000000000 1.000000000 0.000000000 
Par# 15419# E(  1,  2)( 17,  2)(  4,   1) | 0.859417948 0.804955971 0.900551355 0.024219335 
Par# 15420# E(  1,  1)( 18,  2)(  4,   1) | 0.140582052 0.099448645 0.195044029 0.024219335 
Par# 15421# E(  2,  1)( 18,  2)(  4,   1) | 1.000000000 1.000000000 1.000000000 0.000000000 
Par# 15422# E(  1,  2)( 18,  2)(  4,   1) | 0.859417948 0.804955971 0.900551355 0.024219335 
Par# 15423# E(  1,  1)( 19,  2)(  4,   1) | 0.140582052 0.099448645 0.195044029 0.024219335 
Par# 15424# E(  2,  1)( 19,  2)(  4,   1) | 1.000000000 1.000000000 1.000000000 0.000000000 
Par# 15425# E(  1,  2)( 19,  2)(  4,   1) | 0.859417948 0.804955971 0.900551355 0.024219335 
Par# 15426# E(  1,  1)( 20,  2)(  4,   1) | 0.140582052 0.099448645 0.195044029 0.024219335 
Par# 15427# E(  2,  1)( 20,  2)(  4,   1) | 1.000000000 1.000000000 1.000000000 0.000000000 
Par# 15428# E(  1,  2)( 20,  2)(  4,   1) | 0.859417948 0.804955971 0.900551355 0.024219335 
Par# 15429# E(  1,  1)( 21,  2)(  4,   1) | 0.140582052 0.099448645 0.195044029 0.024219335 
Par# 15430# E(  2,  1)( 21,  2)(  4,   1) | 1.000000000 1.000000000 1.000000000 0.000000000 
Par# 15431# E(  1,  2)( 21,  2)(  4,   1) | 0.859417948 0.804955971 0.900551355 0.024219335 
Par# 15432# E(  1,  1)( 22,  2)(  4,   1) | 0.140582052 0.099448645 0.195044029 0.024219335 
Par# 15433# E(  2,  1)( 22,  2)(  4,   1) | 1.000000000 1.000000000 1.000000000 0.000000000 
Par# 15434# E(  1,  2)( 22,  2)(  4,   1) | 0.859417948 0.804955971 0.900551355 0.024219335 
Par# 15435# E(  1,  1)( 23,  2)(  4,   1) | 0.140582052 0.099448645 0.195044029 0.024219335 
Par# 15436# E(  2,  1)( 23,  2)(  4,   1) | 1.000000000 1.000000000 1.000000000 0.000000000 
Par# 15437# E(  1,  2)( 23,  2)(  4,   1) | 0.859417948 0.804955971 0.900551355 0.024219335 
Par# 15438# E(  1,  1)( 24,  2)(  4,   1) | 0.140582052 0.099448645 0.195044029 0.024219335 
Par# 15439# E(  2,  1)( 24,  2)(  4,   1) | 1.000000000 1.000000000 1.000000000 0.000000000 
Par# 15440# E(  1,  2)( 24,  2)(  4,   1) | 0.859417948 0.804955971 0.900551355 0.024219335 
Par# 15441# E(  1,  1)( 25,  2)(  4,   1) | 0.140582052 0.099448645 0.195044029 0.024219335 
Par# 15442# E(  2,  1)( 25,  2)(  4,   1) | 1.000000000 1.000000000 1.000000000 0.000000000 
Par# 15443# E(  1,  2)( 25,  2)(  4,   1) | 0.859417948 0.804955971 0.900551355 0.024219335 
Par# 15444# E(  1,  1)( 26,  2)(  4,   1) | 0.140582052 0.099448645 0.195044029 0.024219335 
Par# 15445# E(  2,  1)( 26,  2)(  4,   1) | 1.000000000 1.000000000 1.000000000 0.000000000 
Par# 15446# E(  1,  2)( 26,  2)(  4,   1) | 0.859417948 0.804955971 0.900551355 0.024219335 
Par# 15447# E(  1,  1)( 27,  2)(  4,   1) | 0.140582052 0.099448645 0.195044029 0.024219335 
Par# 15448# E(  2,  1)( 27,  2)(  4,   1) | 1.000000000 1.000000000 1.000000000 0.000000000 
Par# 15449# E(  1,  2)( 27,  2)(  4,   1) | 0.859417948 0.804955971 0.900551355 0.024219335 
Par# 15450# E(  1,  1)( 28,  2)(  4,   1) | 0.140582052 0.099448645 0.195044029 0.024219335 
Par# 15451# E(  2,  1)( 28,  2)(  4,   1) | 1.000000000 1.000000000 1.000000000 0.000000000 
Par# 15452# E(  1,  2)( 28,  2)(  4,   1) | 0.859417948 0.804955971 0.900551355 0.024219335 
Par# 15453# E(  1,  1)( 29,  2)(  4,   1) | 0.140582052 0.099448645 0.195044029 0.024219335 
Par# 15454# E(  2,  1)( 29,  2)(  4,   1) | 1.000000000 1.000000000 1.000000000 0.000000000 
Par# 15455# E(  1,  2)( 29,  2)(  4,   1) | 0.859417948 0.804955971 0.900551355 0.024219335 
Par# 15456# E(  1,  1)( 30,  2)(  4,   1) | 0.140582052 0.099448645 0.195044029 0.024219335 
Par# 15457# E(  2,  1)( 30,  2)(  4,   1) | 1.000000000 1.000000000 1.000000000 0.000000000 
Par# 15458# E(  1,  2)( 30,  2)(  4,   1) | 0.859417948 0.804955971 0.900551355 0.024219335 
Par# 15459# E(  1,  1)( 31,  2)(  4,   1) | 0.140582052 0.099448645 0.195044029 0.024219335 
Par# 15460# E(  2,  1)( 31,  2)(  4,   1) | 1.000000000 1.000000000 1.000000000 0.000000000 
Par# 15461# E(  1,  2)( 31,  2)(  4,   1) | 0.859417948 0.804955971 0.900551355 0.024219335 
Par# 15462# E(  1,  1)( 32,  2)(  4,   1) | 0.140582052 0.099448645 0.195044029 0.024219335 
Par# 15463# E(  2,  1)( 32,  2)(  4,   1) | 1.000000000 1.000000000 1.000000000 0.000000000 
Par# 15464# E(  1,  2)( 32,  2)(  4,   1) | 0.859417948 0.804955971 0.900551355 0.024219335 
Par# 15465# E(  1,  1)( 33,  2)(  4,   1) | 0.140582052 0.099448645 0.195044029 0.024219335 
Par# 15466# E(  2,  1)( 33,  2)(  4,   1) | 1.000000000 1.000000000 1.000000000 0.000000000 
Par# 15467# E(  1,  2)( 33,  2)(  4,   1) | 0.859417948 0.804955971 0.900551355 0.024219335 
Par# 15468# E(  1,  1)( 34,  2)(  4,   1) | 0.140582052 0.099448645 0.195044029 0.024219335 
Par# 15469# E(  2,  1)( 34,  2)(  4,   1) | 1.000000000 1.000000000 1.000000000 0.000000000 
Par# 15470# E(  1,  2)( 34,  2)(  4,   1) | 0.859417948 0.804955971 0.900551355 0.024219335 
Par# 15471# E(  1,  1)( 35,  2)(  4,   1) | 0.140582052 0.099448645 0.195044029 0.024219335 
Par# 15472# E(  2,  1)( 35,  2)(  4,   1) | 1.000000000 1.000000000 1.000000000 0.000000000 
Par# 15473# E(  1,  2)( 35,  2)(  4,   1) | 0.859417948 0.804955971 0.900551355 0.024219335 
Par# 15474# E(  1,  1)( 36,  2)(  4,   1) | 0.140582052 0.099448645 0.195044029 0.024219335 
Par# 15475# E(  2,  1)( 36,  2)(  4,   1) | 1.000000000 1.000000000 1.000000000 0.000000000 
Par# 15476# E(  1,  2)( 36,  2)(  4,   1) | 0.859417948 0.804955971 0.900551355 0.024219335 
Par# 15477# E(  1,  1)( 37,  2)(  4,   1) | 0.140582052 0.099448645 0.195044029 0.024219335 
Par# 15478# E(  2,  1)( 37,  2)(  4,   1) | 1.000000000 1.000000000 1.000000000 0.000000000 
Par# 15479# E(  1,  2)( 37,  2)(  4,   1) | 0.859417948 0.804955971 0.900551355 0.024219335 
Par# 15480# E(  1,  1)( 38,  2)(  4,   1) | 0.140582052 0.099448645 0.195044029 0.024219335 
Par# 15481# E(  2,  1)( 38,  2)(  4,   1) | 1.000000000 1.000000000 1.000000000 0.000000000 
Par# 15482# E(  1,  2)( 38,  2)(  4,   1) | 0.859417948 0.804955971 0.900551355 0.024219335 
Par# 15483# E(  1,  1)(  3,  3)(  4,   1) | 0.140582052 0.099448645 0.195044029 0.024219335 
Par# 15484# E(  2,  1)(  3,  3)(  4,   1) | 1.000000000 1.000000000 1.000000000 0.000000000 
Par# 15485# E(  1,  2)(  3,  3)(  4,   1) | 0.859417948 0.804955971 0.900551355 0.024219335 
Par# 15486# E(  1,  1)(  4,  3)(  4,   1) | 0.140582052 0.099448645 0.195044029 0.024219335 
Par# 15487# E(  2,  1)(  4,  3)(  4,   1) | 1.000000000 1.000000000 1.000000000 0.000000000 
Par# 15488# E(  1,  2)(  4,  3)(  4,   1) | 0.859417948 0.804955971 0.900551355 0.024219335 
Par# 15489# E(  1,  1)(  5,  3)(  4,   1) | 0.140582052 0.099448645 0.195044029 0.024219335 
Par# 15490# E(  2,  1)(  5,  3)(  4,   1) | 1.000000000 1.000000000 1.000000000 0.000000000 
Par# 15491# E(  1,  2)(  5,  3)(  4,   1) | 0.859417948 0.804955971 0.900551355 0.024219335 
Par# 15492# E(  1,  1)(  6,  3)(  4,   1) | 0.140582052 0.099448645 0.195044029 0.024219335 
Par# 15493# E(  2,  1)(  6,  3)(  4,   1) | 1.000000000 1.000000000 1.000000000 0.000000000 
Par# 15494# E(  1,  2)(  6,  3)(  4,   1) | 0.859417948 0.804955971 0.900551355 0.024219335 
Par# 15495# E(  1,  1)(  7,  3)(  4,   1) | 0.140582052 0.099448645 0.195044029 0.024219335 
Par# 15496# E(  2,  1)(  7,  3)(  4,   1) | 1.000000000 1.000000000 1.000000000 0.000000000 
Par# 15497# E(  1,  2)(  7,  3)(  4,   1) | 0.859417948 0.804955971 0.900551355 0.024219335 
Par# 15498# E(  1,  1)(  8,  3)(  4,   1) | 0.140582052 0.099448645 0.195044029 0.024219335 
Par# 15499# E(  2,  1)(  8,  3)(  4,   1) | 1.000000000 1.000000000 1.000000000 0.000000000 
Par# 15500# E(  1,  2)(  8,  3)(  4,   1) | 0.859417948 0.804955971 0.900551355 0.024219335 
Par# 15501# E(  1,  1)(  9,  3)(  4,   1) | 0.140582052 0.099448645 0.195044029 0.024219335 
Par# 15502# E(  2,  1)(  9,  3)(  4,   1) | 1.000000000 1.000000000 1.000000000 0.000000000 
Par# 15503# E(  1,  2)(  9,  3)(  4,   1) | 0.859417948 0.804955971 0.900551355 0.024219335 
Par# 15504# E(  1,  1)( 10,  3)(  4,   1) | 0.140582052 0.099448645 0.195044029 0.024219335 
Par# 15505# E(  2,  1)( 10,  3)(  4,   1) | 1.000000000 1.000000000 1.000000000 0.000000000 
Par# 15506# E(  1,  2)( 10,  3)(  4,   1) | 0.859417948 0.804955971 0.900551355 0.024219335 
Par# 15507# E(  1,  1)( 11,  3)(  4,   1) | 0.140582052 0.099448645 0.195044029 0.024219335 
Par# 15508# E(  2,  1)( 11,  3)(  4,   1) | 1.000000000 1.000000000 1.000000000 0.000000000 
Par# 15509# E(  1,  2)( 11,  3)(  4,   1) | 0.859417948 0.804955971 0.900551355 0.024219335 
Par# 15510# E(  1,  1)( 12,  3)(  4,   1) | 0.140582052 0.099448645 0.195044029 0.024219335 
Par# 15511# E(  2,  1)( 12,  3)(  4,   1) | 1.000000000 1.000000000 1.000000000 0.000000000 
Par# 15512# E(  1,  2)( 12,  3)(  4,   1) | 0.859417948 0.804955971 0.900551355 0.024219335 
Par# 15513# E(  1,  1)( 13,  3)(  4,   1) | 0.140582052 0.099448645 0.195044029 0.024219335 
Par# 15514# E(  2,  1)( 13,  3)(  4,   1) | 1.000000000 1.000000000 1.000000000 0.000000000 
Par# 15515# E(  1,  2)( 13,  3)(  4,   1) | 0.859417948 0.804955971 0.900551355 0.024219335 
Par# 15516# E(  1,  1)( 14,  3)(  4,   1) | 0.140582052 0.099448645 0.195044029 0.024219335 
Par# 15517# E(  2,  1)( 14,  3)(  4,   1) | 1.000000000 1.000000000 1.000000000 0.000000000 
Par# 15518# E(  1,  2)( 14,  3)(  4,   1) | 0.859417948 0.804955971 0.900551355 0.024219335 
Par# 15519# E(  1,  1)( 15,  3)(  4,   1) | 0.140582052 0.099448645 0.195044029 0.024219335 
Par# 15520# E(  2,  1)( 15,  3)(  4,   1) | 1.000000000 1.000000000 1.000000000 0.000000000 
Par# 15521# E(  1,  2)( 15,  3)(  4,   1) | 0.859417948 0.804955971 0.900551355 0.024219335 
Par# 15522# E(  1,  1)( 16,  3)(  4,   1) | 0.140582052 0.099448645 0.195044029 0.024219335 
Par# 15523# E(  2,  1)( 16,  3)(  4,   1) | 1.000000000 1.000000000 1.000000000 0.000000000 
Par# 15524# E(  1,  2)( 16,  3)(  4,   1) | 0.859417948 0.804955971 0.900551355 0.024219335 
Par# 15525# E(  1,  1)( 17,  3)(  4,   1) | 0.140582052 0.099448645 0.195044029 0.024219335 
Par# 15526# E(  2,  1)( 17,  3)(  4,   1) | 1.000000000 1.000000000 1.000000000 0.000000000 
Par# 15527# E(  1,  2)( 17,  3)(  4,   1) | 0.859417948 0.804955971 0.900551355 0.024219335 
Par# 15528# E(  1,  1)( 18,  3)(  4,   1) | 0.140582052 0.099448645 0.195044029 0.024219335 
Par# 15529# E(  2,  1)( 18,  3)(  4,   1) | 1.000000000 1.000000000 1.000000000 0.000000000 
Par# 15530# E(  1,  2)( 18,  3)(  4,   1) | 0.859417948 0.804955971 0.900551355 0.024219335 
Par# 15531# E(  1,  1)( 19,  3)(  4,   1) | 0.140582052 0.099448645 0.195044029 0.024219335 
Par# 15532# E(  2,  1)( 19,  3)(  4,   1) | 1.000000000 1.000000000 1.000000000 0.000000000 
Par# 15533# E(  1,  2)( 19,  3)(  4,   1) | 0.859417948 0.804955971 0.900551355 0.024219335 
Par# 15534# E(  1,  1)( 20,  3)(  4,   1) | 0.140582052 0.099448645 0.195044029 0.024219335 
Par# 15535# E(  2,  1)( 20,  3)(  4,   1) | 1.000000000 1.000000000 1.000000000 0.000000000 
Par# 15536# E(  1,  2)( 20,  3)(  4,   1) | 0.859417948 0.804955971 0.900551355 0.024219335 
Par# 15537# E(  1,  1)( 21,  3)(  4,   1) | 0.140582052 0.099448645 0.195044029 0.024219335 
Par# 15538# E(  2,  1)( 21,  3)(  4,   1) | 1.000000000 1.000000000 1.000000000 0.000000000 
Par# 15539# E(  1,  2)( 21,  3)(  4,   1) | 0.859417948 0.804955971 0.900551355 0.024219335 
Par# 15540# E(  1,  1)( 22,  3)(  4,   1) | 0.140582052 0.099448645 0.195044029 0.024219335 
Par# 15541# E(  2,  1)( 22,  3)(  4,   1) | 1.000000000 1.000000000 1.000000000 0.000000000 
Par# 15542# E(  1,  2)( 22,  3)(  4,   1) | 0.859417948 0.804955971 0.900551355 0.024219335 
Par# 15543# E(  1,  1)( 23,  3)(  4,   1) | 0.140582052 0.099448645 0.195044029 0.024219335 
Par# 15544# E(  2,  1)( 23,  3)(  4,   1) | 1.000000000 1.000000000 1.000000000 0.000000000 
Par# 15545# E(  1,  2)( 23,  3)(  4,   1) | 0.859417948 0.804955971 0.900551355 0.024219335 
Par# 15546# E(  1,  1)( 24,  3)(  4,   1) | 0.140582052 0.099448645 0.195044029 0.024219335 
Par# 15547# E(  2,  1)( 24,  3)(  4,   1) | 1.000000000 1.000000000 1.000000000 0.000000000 
Par# 15548# E(  1,  2)( 24,  3)(  4,   1) | 0.859417948 0.804955971 0.900551355 0.024219335 
Par# 15549# E(  1,  1)( 25,  3)(  4,   1) | 0.140582052 0.099448645 0.195044029 0.024219335 
Par# 15550# E(  2,  1)( 25,  3)(  4,   1) | 1.000000000 1.000000000 1.000000000 0.000000000 
Par# 15551# E(  1,  2)( 25,  3)(  4,   1) | 0.859417948 0.804955971 0.900551355 0.024219335 
Par# 15552# E(  1,  1)( 26,  3)(  4,   1) | 0.140582052 0.099448645 0.195044029 0.024219335 
Par# 15553# E(  2,  1)( 26,  3)(  4,   1) | 1.000000000 1.000000000 1.000000000 0.000000000 
Par# 15554# E(  1,  2)( 26,  3)(  4,   1) | 0.859417948 0.804955971 0.900551355 0.024219335 
Par# 15555# E(  1,  1)( 27,  3)(  4,   1) | 0.140582052 0.099448645 0.195044029 0.024219335 
Par# 15556# E(  2,  1)( 27,  3)(  4,   1) | 1.000000000 1.000000000 1.000000000 0.000000000 
Par# 15557# E(  1,  2)( 27,  3)(  4,   1) | 0.859417948 0.804955971 0.900551355 0.024219335 
Par# 15558# E(  1,  1)( 28,  3)(  4,   1) | 0.140582052 0.099448645 0.195044029 0.024219335 
Par# 15559# E(  2,  1)( 28,  3)(  4,   1) | 1.000000000 1.000000000 1.000000000 0.000000000 
Par# 15560# E(  1,  2)( 28,  3)(  4,   1) | 0.859417948 0.804955971 0.900551355 0.024219335 
Par# 15561# E(  1,  1)( 29,  3)(  4,   1) | 0.140582052 0.099448645 0.195044029 0.024219335 
Par# 15562# E(  2,  1)( 29,  3)(  4,   1) | 1.000000000 1.000000000 1.000000000 0.000000000 
Par# 15563# E(  1,  2)( 29,  3)(  4,   1) | 0.859417948 0.804955971 0.900551355 0.024219335 
Par# 15564# E(  1,  1)( 30,  3)(  4,   1) | 0.140582052 0.099448645 0.195044029 0.024219335 
Par# 15565# E(  2,  1)( 30,  3)(  4,   1) | 1.000000000 1.000000000 1.000000000 0.000000000 
Par# 15566# E(  1,  2)( 30,  3)(  4,   1) | 0.859417948 0.804955971 0.900551355 0.024219335 
Par# 15567# E(  1,  1)( 31,  3)(  4,   1) | 0.140582052 0.099448645 0.195044029 0.024219335 
Par# 15568# E(  2,  1)( 31,  3)(  4,   1) | 1.000000000 1.000000000 1.000000000 0.000000000 
Par# 15569# E(  1,  2)( 31,  3)(  4,   1) | 0.859417948 0.804955971 0.900551355 0.024219335 
Par# 15570# E(  1,  1)( 32,  3)(  4,   1) | 0.140582052 0.099448645 0.195044029 0.024219335 
Par# 15571# E(  2,  1)( 32,  3)(  4,   1) | 1.000000000 1.000000000 1.000000000 0.000000000 
Par# 15572# E(  1,  2)( 32,  3)(  4,   1) | 0.859417948 0.804955971 0.900551355 0.024219335 
Par# 15573# E(  1,  1)( 33,  3)(  4,   1) | 0.140582052 0.099448645 0.195044029 0.024219335 
Par# 15574# E(  2,  1)( 33,  3)(  4,   1) | 1.000000000 1.000000000 1.000000000 0.000000000 
Par# 15575# E(  1,  2)( 33,  3)(  4,   1) | 0.859417948 0.804955971 0.900551355 0.024219335 
Par# 15576# E(  1,  1)( 34,  3)(  4,   1) | 0.140582052 0.099448645 0.195044029 0.024219335 
Par# 15577# E(  2,  1)( 34,  3)(  4,   1) | 1.000000000 1.000000000 1.000000000 0.000000000 
Par# 15578# E(  1,  2)( 34,  3)(  4,   1) | 0.859417948 0.804955971 0.900551355 0.024219335 
Par# 15579# E(  1,  1)( 35,  3)(  4,   1) | 0.140582052 0.099448645 0.195044029 0.024219335 
Par# 15580# E(  2,  1)( 35,  3)(  4,   1) | 1.000000000 1.000000000 1.000000000 0.000000000 
Par# 15581# E(  1,  2)( 35,  3)(  4,   1) | 0.859417948 0.804955971 0.900551355 0.024219335 
Par# 15582# E(  1,  1)( 36,  3)(  4,   1) | 0.140582052 0.099448645 0.195044029 0.024219335 
Par# 15583# E(  2,  1)( 36,  3)(  4,   1) | 1.000000000 1.000000000 1.000000000 0.000000000 
Par# 15584# E(  1,  2)( 36,  3)(  4,   1) | 0.859417948 0.804955971 0.900551355 0.024219335 
Par# 15585# E(  1,  1)( 37,  3)(  4,   1) | 0.140582052 0.099448645 0.195044029 0.024219335 
Par# 15586# E(  2,  1)( 37,  3)(  4,   1) | 1.000000000 1.000000000 1.000000000 0.000000000 
Par# 15587# E(  1,  2)( 37,  3)(  4,   1) | 0.859417948 0.804955971 0.900551355 0.024219335 
Par# 15588# E(  1,  1)( 38,  3)(  4,   1) | 0.140582052 0.099448645 0.195044029 0.024219335 
Par# 15589# E(  2,  1)( 38,  3)(  4,   1) | 1.000000000 1.000000000 1.000000000 0.000000000 
Par# 15590# E(  1,  2)( 38,  3)(  4,   1) | 0.859417948 0.804955971 0.900551355 0.024219335 
Par# 15591# E(  1,  1)(  4,  4)(  4,   1) | 0.140582052 0.099448645 0.195044029 0.024219335 
Par# 15592# E(  2,  1)(  4,  4)(  4,   1) | 1.000000000 1.000000000 1.000000000 0.000000000 
Par# 15593# E(  1,  2)(  4,  4)(  4,   1) | 0.859417948 0.804955971 0.900551355 0.024219335 
Par# 15594# E(  1,  1)(  5,  4)(  4,   1) | 0.140582052 0.099448645 0.195044029 0.024219335 
Par# 15595# E(  2,  1)(  5,  4)(  4,   1) | 1.000000000 1.000000000 1.000000000 0.000000000 
Par# 15596# E(  1,  2)(  5,  4)(  4,   1) | 0.859417948 0.804955971 0.900551355 0.024219335 
Par# 15597# E(  1,  1)(  6,  4)(  4,   1) | 0.140582052 0.099448645 0.195044029 0.024219335 
Par# 15598# E(  2,  1)(  6,  4)(  4,   1) | 1.000000000 1.000000000 1.000000000 0.000000000 
Par# 15599# E(  1,  2)(  6,  4)(  4,   1) | 0.859417948 0.804955971 0.900551355 0.024219335 
Par# 15600# E(  1,  1)(  7,  4)(  4,   1) | 0.140582052 0.099448645 0.195044029 0.024219335 
Par# 15601# E(  2,  1)(  7,  4)(  4,   1) | 1.000000000 1.000000000 1.000000000 0.000000000 
Par# 15602# E(  1,  2)(  7,  4)(  4,   1) | 0.859417948 0.804955971 0.900551355 0.024219335 
Par# 15603# E(  1,  1)(  8,  4)(  4,   1) | 0.140582052 0.099448645 0.195044029 0.024219335 
Par# 15604# E(  2,  1)(  8,  4)(  4,   1) | 1.000000000 1.000000000 1.000000000 0.000000000 
Par# 15605# E(  1,  2)(  8,  4)(  4,   1) | 0.859417948 0.804955971 0.900551355 0.024219335 
Par# 15606# E(  1,  1)(  9,  4)(  4,   1) | 0.140582052 0.099448645 0.195044029 0.024219335 
Par# 15607# E(  2,  1)(  9,  4)(  4,   1) | 1.000000000 1.000000000 1.000000000 0.000000000 
Par# 15608# E(  1,  2)(  9,  4)(  4,   1) | 0.859417948 0.804955971 0.900551355 0.024219335 
Par# 15609# E(  1,  1)( 10,  4)(  4,   1) | 0.140582052 0.099448645 0.195044029 0.024219335 
Par# 15610# E(  2,  1)( 10,  4)(  4,   1) | 1.000000000 1.000000000 1.000000000 0.000000000 
Par# 15611# E(  1,  2)( 10,  4)(  4,   1) | 0.859417948 0.804955971 0.900551355 0.024219335 
Par# 15612# E(  1,  1)( 11,  4)(  4,   1) | 0.140582052 0.099448645 0.195044029 0.024219335 
Par# 15613# E(  2,  1)( 11,  4)(  4,   1) | 1.000000000 1.000000000 1.000000000 0.000000000 
Par# 15614# E(  1,  2)( 11,  4)(  4,   1) | 0.859417948 0.804955971 0.900551355 0.024219335 
Par# 15615# E(  1,  1)( 12,  4)(  4,   1) | 0.140582052 0.099448645 0.195044029 0.024219335 
Par# 15616# E(  2,  1)( 12,  4)(  4,   1) | 1.000000000 1.000000000 1.000000000 0.000000000 
Par# 15617# E(  1,  2)( 12,  4)(  4,   1) | 0.859417948 0.804955971 0.900551355 0.024219335 
Par# 15618# E(  1,  1)( 13,  4)(  4,   1) | 0.140582052 0.099448645 0.195044029 0.024219335 
Par# 15619# E(  2,  1)( 13,  4)(  4,   1) | 1.000000000 1.000000000 1.000000000 0.000000000 
Par# 15620# E(  1,  2)( 13,  4)(  4,   1) | 0.859417948 0.804955971 0.900551355 0.024219335 
Par# 15621# E(  1,  1)( 14,  4)(  4,   1) | 0.140582052 0.099448645 0.195044029 0.024219335 
Par# 15622# E(  2,  1)( 14,  4)(  4,   1) | 1.000000000 1.000000000 1.000000000 0.000000000 
Par# 15623# E(  1,  2)( 14,  4)(  4,   1) | 0.859417948 0.804955971 0.900551355 0.024219335 
Par# 15624# E(  1,  1)( 15,  4)(  4,   1) | 0.140582052 0.099448645 0.195044029 0.024219335 
Par# 15625# E(  2,  1)( 15,  4)(  4,   1) | 1.000000000 1.000000000 1.000000000 0.000000000 
Par# 15626# E(  1,  2)( 15,  4)(  4,   1) | 0.859417948 0.804955971 0.900551355 0.024219335 
Par# 15627# E(  1,  1)( 16,  4)(  4,   1) | 0.140582052 0.099448645 0.195044029 0.024219335 
Par# 15628# E(  2,  1)( 16,  4)(  4,   1) | 1.000000000 1.000000000 1.000000000 0.000000000 
Par# 15629# E(  1,  2)( 16,  4)(  4,   1) | 0.859417948 0.804955971 0.900551355 0.024219335 
Par# 15630# E(  1,  1)( 17,  4)(  4,   1) | 0.140582052 0.099448645 0.195044029 0.024219335 
Par# 15631# E(  2,  1)( 17,  4)(  4,   1) | 1.000000000 1.000000000 1.000000000 0.000000000 
Par# 15632# E(  1,  2)( 17,  4)(  4,   1) | 0.859417948 0.804955971 0.900551355 0.024219335 
Par# 15633# E(  1,  1)( 18,  4)(  4,   1) | 0.140582052 0.099448645 0.195044029 0.024219335 
Par# 15634# E(  2,  1)( 18,  4)(  4,   1) | 1.000000000 1.000000000 1.000000000 0.000000000 
Par# 15635# E(  1,  2)( 18,  4)(  4,   1) | 0.859417948 0.804955971 0.900551355 0.024219335 
Par# 15636# E(  1,  1)( 19,  4)(  4,   1) | 0.140582052 0.099448645 0.195044029 0.024219335 
Par# 15637# E(  2,  1)( 19,  4)(  4,   1) | 1.000000000 1.000000000 1.000000000 0.000000000 
Par# 15638# E(  1,  2)( 19,  4)(  4,   1) | 0.859417948 0.804955971 0.900551355 0.024219335 
Par# 15639# E(  1,  1)( 20,  4)(  4,   1) | 0.140582052 0.099448645 0.195044029 0.024219335 
Par# 15640# E(  2,  1)( 20,  4)(  4,   1) | 1.000000000 1.000000000 1.000000000 0.000000000 
Par# 15641# E(  1,  2)( 20,  4)(  4,   1) | 0.859417948 0.804955971 0.900551355 0.024219335 
Par# 15642# E(  1,  1)( 21,  4)(  4,   1) | 0.140582052 0.099448645 0.195044029 0.024219335 
Par# 15643# E(  2,  1)( 21,  4)(  4,   1) | 1.000000000 1.000000000 1.000000000 0.000000000 
Par# 15644# E(  1,  2)( 21,  4)(  4,   1) | 0.859417948 0.804955971 0.900551355 0.024219335 
Par# 15645# E(  1,  1)( 22,  4)(  4,   1) | 0.140582052 0.099448645 0.195044029 0.024219335 
Par# 15646# E(  2,  1)( 22,  4)(  4,   1) | 1.000000000 1.000000000 1.000000000 0.000000000 
Par# 15647# E(  1,  2)( 22,  4)(  4,   1) | 0.859417948 0.804955971 0.900551355 0.024219335 
Par# 15648# E(  1,  1)( 23,  4)(  4,   1) | 0.140582052 0.099448645 0.195044029 0.024219335 
Par# 15649# E(  2,  1)( 23,  4)(  4,   1) | 1.000000000 1.000000000 1.000000000 0.000000000 
Par# 15650# E(  1,  2)( 23,  4)(  4,   1) | 0.859417948 0.804955971 0.900551355 0.024219335 
Par# 15651# E(  1,  1)( 24,  4)(  4,   1) | 0.140582052 0.099448645 0.195044029 0.024219335 
Par# 15652# E(  2,  1)( 24,  4)(  4,   1) | 1.000000000 1.000000000 1.000000000 0.000000000 
Par# 15653# E(  1,  2)( 24,  4)(  4,   1) | 0.859417948 0.804955971 0.900551355 0.024219335 
Par# 15654# E(  1,  1)( 25,  4)(  4,   1) | 0.140582052 0.099448645 0.195044029 0.024219335 
Par# 15655# E(  2,  1)( 25,  4)(  4,   1) | 1.000000000 1.000000000 1.000000000 0.000000000 
Par# 15656# E(  1,  2)( 25,  4)(  4,   1) | 0.859417948 0.804955971 0.900551355 0.024219335 
Par# 15657# E(  1,  1)( 26,  4)(  4,   1) | 0.140582052 0.099448645 0.195044029 0.024219335 
Par# 15658# E(  2,  1)( 26,  4)(  4,   1) | 1.000000000 1.000000000 1.000000000 0.000000000 
Par# 15659# E(  1,  2)( 26,  4)(  4,   1) | 0.859417948 0.804955971 0.900551355 0.024219335 
Par# 15660# E(  1,  1)( 27,  4)(  4,   1) | 0.140582052 0.099448645 0.195044029 0.024219335 
Par# 15661# E(  2,  1)( 27,  4)(  4,   1) | 1.000000000 1.000000000 1.000000000 0.000000000 
Par# 15662# E(  1,  2)( 27,  4)(  4,   1) | 0.859417948 0.804955971 0.900551355 0.024219335 
Par# 15663# E(  1,  1)( 28,  4)(  4,   1) | 0.140582052 0.099448645 0.195044029 0.024219335 
Par# 15664# E(  2,  1)( 28,  4)(  4,   1) | 1.000000000 1.000000000 1.000000000 0.000000000 
Par# 15665# E(  1,  2)( 28,  4)(  4,   1) | 0.859417948 0.804955971 0.900551355 0.024219335 
Par# 15666# E(  1,  1)( 29,  4)(  4,   1) | 0.140582052 0.099448645 0.195044029 0.024219335 
Par# 15667# E(  2,  1)( 29,  4)(  4,   1) | 1.000000000 1.000000000 1.000000000 0.000000000 
Par# 15668# E(  1,  2)( 29,  4)(  4,   1) | 0.859417948 0.804955971 0.900551355 0.024219335 
Par# 15669# E(  1,  1)( 30,  4)(  4,   1) | 0.140582052 0.099448645 0.195044029 0.024219335 
Par# 15670# E(  2,  1)( 30,  4)(  4,   1) | 1.000000000 1.000000000 1.000000000 0.000000000 
Par# 15671# E(  1,  2)( 30,  4)(  4,   1) | 0.859417948 0.804955971 0.900551355 0.024219335 
Par# 15672# E(  1,  1)( 31,  4)(  4,   1) | 0.140582052 0.099448645 0.195044029 0.024219335 
Par# 15673# E(  2,  1)( 31,  4)(  4,   1) | 1.000000000 1.000000000 1.000000000 0.000000000 
Par# 15674# E(  1,  2)( 31,  4)(  4,   1) | 0.859417948 0.804955971 0.900551355 0.024219335 
Par# 15675# E(  1,  1)( 32,  4)(  4,   1) | 0.140582052 0.099448645 0.195044029 0.024219335 
Par# 15676# E(  2,  1)( 32,  4)(  4,   1) | 1.000000000 1.000000000 1.000000000 0.000000000 
Par# 15677# E(  1,  2)( 32,  4)(  4,   1) | 0.859417948 0.804955971 0.900551355 0.024219335 
Par# 15678# E(  1,  1)( 33,  4)(  4,   1) | 0.140582052 0.099448645 0.195044029 0.024219335 
Par# 15679# E(  2,  1)( 33,  4)(  4,   1) | 1.000000000 1.000000000 1.000000000 0.000000000 
Par# 15680# E(  1,  2)( 33,  4)(  4,   1) | 0.859417948 0.804955971 0.900551355 0.024219335 
Par# 15681# E(  1,  1)( 34,  4)(  4,   1) | 0.140582052 0.099448645 0.195044029 0.024219335 
Par# 15682# E(  2,  1)( 34,  4)(  4,   1) | 1.000000000 1.000000000 1.000000000 0.000000000 
Par# 15683# E(  1,  2)( 34,  4)(  4,   1) | 0.859417948 0.804955971 0.900551355 0.024219335 
Par# 15684# E(  1,  1)( 35,  4)(  4,   1) | 0.140582052 0.099448645 0.195044029 0.024219335 
Par# 15685# E(  2,  1)( 35,  4)(  4,   1) | 1.000000000 1.000000000 1.000000000 0.000000000 
Par# 15686# E(  1,  2)( 35,  4)(  4,   1) | 0.859417948 0.804955971 0.900551355 0.024219335 
Par# 15687# E(  1,  1)( 36,  4)(  4,   1) | 0.140582052 0.099448645 0.195044029 0.024219335 
Par# 15688# E(  2,  1)( 36,  4)(  4,   1) | 1.000000000 1.000000000 1.000000000 0.000000000 
Par# 15689# E(  1,  2)( 36,  4)(  4,   1) | 0.859417948 0.804955971 0.900551355 0.024219335 
Par# 15690# E(  1,  1)( 37,  4)(  4,   1) | 0.140582052 0.099448645 0.195044029 0.024219335 
Par# 15691# E(  2,  1)( 37,  4)(  4,   1) | 1.000000000 1.000000000 1.000000000 0.000000000 
Par# 15692# E(  1,  2)( 37,  4)(  4,   1) | 0.859417948 0.804955971 0.900551355 0.024219335 
Par# 15693# E(  1,  1)( 38,  4)(  4,   1) | 0.140582052 0.099448645 0.195044029 0.024219335 
Par# 15694# E(  2,  1)( 38,  4)(  4,   1) | 1.000000000 1.000000000 1.000000000 0.000000000 
Par# 15695# E(  1,  2)( 38,  4)(  4,   1) | 0.859417948 0.804955971 0.900551355 0.024219335 
Par# 15696# E(  1,  1)(  5,  5)(  4,   1) | 0.140582052 0.099448645 0.195044029 0.024219335 
Par# 15697# E(  2,  1)(  5,  5)(  4,   1) | 1.000000000 1.000000000 1.000000000 0.000000000 
Par# 15698# E(  1,  2)(  5,  5)(  4,   1) | 0.859417948 0.804955971 0.900551355 0.024219335 
Par# 15699# E(  1,  1)(  6,  5)(  4,   1) | 0.140582052 0.099448645 0.195044029 0.024219335 
Par# 15700# E(  2,  1)(  6,  5)(  4,   1) | 1.000000000 1.000000000 1.000000000 0.000000000 
Par# 15701# E(  1,  2)(  6,  5)(  4,   1) | 0.859417948 0.804955971 0.900551355 0.024219335 
Par# 15702# E(  1,  1)(  7,  5)(  4,   1) | 0.140582052 0.099448645 0.195044029 0.024219335 
Par# 15703# E(  2,  1)(  7,  5)(  4,   1) | 1.000000000 1.000000000 1.000000000 0.000000000 
Par# 15704# E(  1,  2)(  7,  5)(  4,   1) | 0.859417948 0.804955971 0.900551355 0.024219335 
Par# 15705# E(  1,  1)(  8,  5)(  4,   1) | 0.140582052 0.099448645 0.195044029 0.024219335 
Par# 15706# E(  2,  1)(  8,  5)(  4,   1) | 1.000000000 1.000000000 1.000000000 0.000000000 
Par# 15707# E(  1,  2)(  8,  5)(  4,   1) | 0.859417948 0.804955971 0.900551355 0.024219335 
Par# 15708# E(  1,  1)(  9,  5)(  4,   1) | 0.140582052 0.099448645 0.195044029 0.024219335 
Par# 15709# E(  2,  1)(  9,  5)(  4,   1) | 1.000000000 1.000000000 1.000000000 0.000000000 
Par# 15710# E(  1,  2)(  9,  5)(  4,   1) | 0.859417948 0.804955971 0.900551355 0.024219335 
Par# 15711# E(  1,  1)( 10,  5)(  4,   1) | 0.140582052 0.099448645 0.195044029 0.024219335 
Par# 15712# E(  2,  1)( 10,  5)(  4,   1) | 1.000000000 1.000000000 1.000000000 0.000000000 
Par# 15713# E(  1,  2)( 10,  5)(  4,   1) | 0.859417948 0.804955971 0.900551355 0.024219335 
Par# 15714# E(  1,  1)( 11,  5)(  4,   1) | 0.140582052 0.099448645 0.195044029 0.024219335 
Par# 15715# E(  2,  1)( 11,  5)(  4,   1) | 1.000000000 1.000000000 1.000000000 0.000000000 
Par# 15716# E(  1,  2)( 11,  5)(  4,   1) | 0.859417948 0.804955971 0.900551355 0.024219335 
Par# 15717# E(  1,  1)( 12,  5)(  4,   1) | 0.140582052 0.099448645 0.195044029 0.024219335 
Par# 15718# E(  2,  1)( 12,  5)(  4,   1) | 1.000000000 1.000000000 1.000000000 0.000000000 
Par# 15719# E(  1,  2)( 12,  5)(  4,   1) | 0.859417948 0.804955971 0.900551355 0.024219335 
Par# 15720# E(  1,  1)( 13,  5)(  4,   1) | 0.140582052 0.099448645 0.195044029 0.024219335 
Par# 15721# E(  2,  1)( 13,  5)(  4,   1) | 1.000000000 1.000000000 1.000000000 0.000000000 
Par# 15722# E(  1,  2)( 13,  5)(  4,   1) | 0.859417948 0.804955971 0.900551355 0.024219335 
Par# 15723# E(  1,  1)( 14,  5)(  4,   1) | 0.140582052 0.099448645 0.195044029 0.024219335 
Par# 15724# E(  2,  1)( 14,  5)(  4,   1) | 1.000000000 1.000000000 1.000000000 0.000000000 
Par# 15725# E(  1,  2)( 14,  5)(  4,   1) | 0.859417948 0.804955971 0.900551355 0.024219335 
Par# 15726# E(  1,  1)( 15,  5)(  4,   1) | 0.140582052 0.099448645 0.195044029 0.024219335 
Par# 15727# E(  2,  1)( 15,  5)(  4,   1) | 1.000000000 1.000000000 1.000000000 0.000000000 
Par# 15728# E(  1,  2)( 15,  5)(  4,   1) | 0.859417948 0.804955971 0.900551355 0.024219335 
Par# 15729# E(  1,  1)( 16,  5)(  4,   1) | 0.140582052 0.099448645 0.195044029 0.024219335 
Par# 15730# E(  2,  1)( 16,  5)(  4,   1) | 1.000000000 1.000000000 1.000000000 0.000000000 
Par# 15731# E(  1,  2)( 16,  5)(  4,   1) | 0.859417948 0.804955971 0.900551355 0.024219335 
Par# 15732# E(  1,  1)( 17,  5)(  4,   1) | 0.140582052 0.099448645 0.195044029 0.024219335 
Par# 15733# E(  2,  1)( 17,  5)(  4,   1) | 1.000000000 1.000000000 1.000000000 0.000000000 
Par# 15734# E(  1,  2)( 17,  5)(  4,   1) | 0.859417948 0.804955971 0.900551355 0.024219335 
Par# 15735# E(  1,  1)( 18,  5)(  4,   1) | 0.140582052 0.099448645 0.195044029 0.024219335 
Par# 15736# E(  2,  1)( 18,  5)(  4,   1) | 1.000000000 1.000000000 1.000000000 0.000000000 
Par# 15737# E(  1,  2)( 18,  5)(  4,   1) | 0.859417948 0.804955971 0.900551355 0.024219335 
Par# 15738# E(  1,  1)( 19,  5)(  4,   1) | 0.140582052 0.099448645 0.195044029 0.024219335 
Par# 15739# E(  2,  1)( 19,  5)(  4,   1) | 1.000000000 1.000000000 1.000000000 0.000000000 
Par# 15740# E(  1,  2)( 19,  5)(  4,   1) | 0.859417948 0.804955971 0.900551355 0.024219335 
Par# 15741# E(  1,  1)( 20,  5)(  4,   1) | 0.140582052 0.099448645 0.195044029 0.024219335 
Par# 15742# E(  2,  1)( 20,  5)(  4,   1) | 1.000000000 1.000000000 1.000000000 0.000000000 
Par# 15743# E(  1,  2)( 20,  5)(  4,   1) | 0.859417948 0.804955971 0.900551355 0.024219335 
Par# 15744# E(  1,  1)( 21,  5)(  4,   1) | 0.140582052 0.099448645 0.195044029 0.024219335 
Par# 15745# E(  2,  1)( 21,  5)(  4,   1) | 1.000000000 1.000000000 1.000000000 0.000000000 
Par# 15746# E(  1,  2)( 21,  5)(  4,   1) | 0.859417948 0.804955971 0.900551355 0.024219335 
Par# 15747# E(  1,  1)( 22,  5)(  4,   1) | 0.140582052 0.099448645 0.195044029 0.024219335 
Par# 15748# E(  2,  1)( 22,  5)(  4,   1) | 1.000000000 1.000000000 1.000000000 0.000000000 
Par# 15749# E(  1,  2)( 22,  5)(  4,   1) | 0.859417948 0.804955971 0.900551355 0.024219335 
Par# 15750# E(  1,  1)( 23,  5)(  4,   1) | 0.140582052 0.099448645 0.195044029 0.024219335 
Par# 15751# E(  2,  1)( 23,  5)(  4,   1) | 1.000000000 1.000000000 1.000000000 0.000000000 
Par# 15752# E(  1,  2)( 23,  5)(  4,   1) | 0.859417948 0.804955971 0.900551355 0.024219335 
Par# 15753# E(  1,  1)( 24,  5)(  4,   1) | 0.140582052 0.099448645 0.195044029 0.024219335 
Par# 15754# E(  2,  1)( 24,  5)(  4,   1) | 1.000000000 1.000000000 1.000000000 0.000000000 
Par# 15755# E(  1,  2)( 24,  5)(  4,   1) | 0.859417948 0.804955971 0.900551355 0.024219335 
Par# 15756# E(  1,  1)( 25,  5)(  4,   1) | 0.140582052 0.099448645 0.195044029 0.024219335 
Par# 15757# E(  2,  1)( 25,  5)(  4,   1) | 1.000000000 1.000000000 1.000000000 0.000000000 
Par# 15758# E(  1,  2)( 25,  5)(  4,   1) | 0.859417948 0.804955971 0.900551355 0.024219335 
Par# 15759# E(  1,  1)( 26,  5)(  4,   1) | 0.140582052 0.099448645 0.195044029 0.024219335 
Par# 15760# E(  2,  1)( 26,  5)(  4,   1) | 1.000000000 1.000000000 1.000000000 0.000000000 
Par# 15761# E(  1,  2)( 26,  5)(  4,   1) | 0.859417948 0.804955971 0.900551355 0.024219335 
Par# 15762# E(  1,  1)( 27,  5)(  4,   1) | 0.140582052 0.099448645 0.195044029 0.024219335 
Par# 15763# E(  2,  1)( 27,  5)(  4,   1) | 1.000000000 1.000000000 1.000000000 0.000000000 
Par# 15764# E(  1,  2)( 27,  5)(  4,   1) | 0.859417948 0.804955971 0.900551355 0.024219335 
Par# 15765# E(  1,  1)( 28,  5)(  4,   1) | 0.140582052 0.099448645 0.195044029 0.024219335 
Par# 15766# E(  2,  1)( 28,  5)(  4,   1) | 1.000000000 1.000000000 1.000000000 0.000000000 
Par# 15767# E(  1,  2)( 28,  5)(  4,   1) | 0.859417948 0.804955971 0.900551355 0.024219335 
Par# 15768# E(  1,  1)( 29,  5)(  4,   1) | 0.140582052 0.099448645 0.195044029 0.024219335 
Par# 15769# E(  2,  1)( 29,  5)(  4,   1) | 1.000000000 1.000000000 1.000000000 0.000000000 
Par# 15770# E(  1,  2)( 29,  5)(  4,   1) | 0.859417948 0.804955971 0.900551355 0.024219335 
Par# 15771# E(  1,  1)( 30,  5)(  4,   1) | 0.140582052 0.099448645 0.195044029 0.024219335 
Par# 15772# E(  2,  1)( 30,  5)(  4,   1) | 1.000000000 1.000000000 1.000000000 0.000000000 
Par# 15773# E(  1,  2)( 30,  5)(  4,   1) | 0.859417948 0.804955971 0.900551355 0.024219335 
Par# 15774# E(  1,  1)( 31,  5)(  4,   1) | 0.140582052 0.099448645 0.195044029 0.024219335 
Par# 15775# E(  2,  1)( 31,  5)(  4,   1) | 1.000000000 1.000000000 1.000000000 0.000000000 
Par# 15776# E(  1,  2)( 31,  5)(  4,   1) | 0.859417948 0.804955971 0.900551355 0.024219335 
Par# 15777# E(  1,  1)( 32,  5)(  4,   1) | 0.140582052 0.099448645 0.195044029 0.024219335 
Par# 15778# E(  2,  1)( 32,  5)(  4,   1) | 1.000000000 1.000000000 1.000000000 0.000000000 
Par# 15779# E(  1,  2)( 32,  5)(  4,   1) | 0.859417948 0.804955971 0.900551355 0.024219335 
Par# 15780# E(  1,  1)( 33,  5)(  4,   1) | 0.140582052 0.099448645 0.195044029 0.024219335 
Par# 15781# E(  2,  1)( 33,  5)(  4,   1) | 1.000000000 1.000000000 1.000000000 0.000000000 
Par# 15782# E(  1,  2)( 33,  5)(  4,   1) | 0.859417948 0.804955971 0.900551355 0.024219335 
Par# 15783# E(  1,  1)( 34,  5)(  4,   1) | 0.140582052 0.099448645 0.195044029 0.024219335 
Par# 15784# E(  2,  1)( 34,  5)(  4,   1) | 1.000000000 1.000000000 1.000000000 0.000000000 
Par# 15785# E(  1,  2)( 34,  5)(  4,   1) | 0.859417948 0.804955971 0.900551355 0.024219335 
Par# 15786# E(  1,  1)( 35,  5)(  4,   1) | 0.140582052 0.099448645 0.195044029 0.024219335 
Par# 15787# E(  2,  1)( 35,  5)(  4,   1) | 1.000000000 1.000000000 1.000000000 0.000000000 
Par# 15788# E(  1,  2)( 35,  5)(  4,   1) | 0.859417948 0.804955971 0.900551355 0.024219335 
Par# 15789# E(  1,  1)( 36,  5)(  4,   1) | 0.140582052 0.099448645 0.195044029 0.024219335 
Par# 15790# E(  2,  1)( 36,  5)(  4,   1) | 1.000000000 1.000000000 1.000000000 0.000000000 
Par# 15791# E(  1,  2)( 36,  5)(  4,   1) | 0.859417948 0.804955971 0.900551355 0.024219335 
Par# 15792# E(  1,  1)( 37,  5)(  4,   1) | 0.140582052 0.099448645 0.195044029 0.024219335 
Par# 15793# E(  2,  1)( 37,  5)(  4,   1) | 1.000000000 1.000000000 1.000000000 0.000000000 
Par# 15794# E(  1,  2)( 37,  5)(  4,   1) | 0.859417948 0.804955971 0.900551355 0.024219335 
Par# 15795# E(  1,  1)( 38,  5)(  4,   1) | 0.140582052 0.099448645 0.195044029 0.024219335 
Par# 15796# E(  2,  1)( 38,  5)(  4,   1) | 1.000000000 1.000000000 1.000000000 0.000000000 
Par# 15797# E(  1,  2)( 38,  5)(  4,   1) | 0.859417948 0.804955971 0.900551355 0.024219335 
Par# 15798# E(  1,  1)(  6,  6)(  4,   1) | 0.140582052 0.099448645 0.195044029 0.024219335 
Par# 15799# E(  2,  1)(  6,  6)(  4,   1) | 1.000000000 1.000000000 1.000000000 0.000000000 
Par# 15800# E(  1,  2)(  6,  6)(  4,   1) | 0.859417948 0.804955971 0.900551355 0.024219335 
Par# 15801# E(  1,  1)(  7,  6)(  4,   1) | 0.140582052 0.099448645 0.195044029 0.024219335 
Par# 15802# E(  2,  1)(  7,  6)(  4,   1) | 1.000000000 1.000000000 1.000000000 0.000000000 
Par# 15803# E(  1,  2)(  7,  6)(  4,   1) | 0.859417948 0.804955971 0.900551355 0.024219335 
Par# 15804# E(  1,  1)(  8,  6)(  4,   1) | 0.140582052 0.099448645 0.195044029 0.024219335 
Par# 15805# E(  2,  1)(  8,  6)(  4,   1) | 1.000000000 1.000000000 1.000000000 0.000000000 
Par# 15806# E(  1,  2)(  8,  6)(  4,   1) | 0.859417948 0.804955971 0.900551355 0.024219335 
Par# 15807# E(  1,  1)(  9,  6)(  4,   1) | 0.140582052 0.099448645 0.195044029 0.024219335 
Par# 15808# E(  2,  1)(  9,  6)(  4,   1) | 1.000000000 1.000000000 1.000000000 0.000000000 
Par# 15809# E(  1,  2)(  9,  6)(  4,   1) | 0.859417948 0.804955971 0.900551355 0.024219335 
Par# 15810# E(  1,  1)( 10,  6)(  4,   1) | 0.140582052 0.099448645 0.195044029 0.024219335 
Par# 15811# E(  2,  1)( 10,  6)(  4,   1) | 1.000000000 1.000000000 1.000000000 0.000000000 
Par# 15812# E(  1,  2)( 10,  6)(  4,   1) | 0.859417948 0.804955971 0.900551355 0.024219335 
Par# 15813# E(  1,  1)( 11,  6)(  4,   1) | 0.140582052 0.099448645 0.195044029 0.024219335 
Par# 15814# E(  2,  1)( 11,  6)(  4,   1) | 1.000000000 1.000000000 1.000000000 0.000000000 
Par# 15815# E(  1,  2)( 11,  6)(  4,   1) | 0.859417948 0.804955971 0.900551355 0.024219335 
Par# 15816# E(  1,  1)( 12,  6)(  4,   1) | 0.140582052 0.099448645 0.195044029 0.024219335 
Par# 15817# E(  2,  1)( 12,  6)(  4,   1) | 1.000000000 1.000000000 1.000000000 0.000000000 
Par# 15818# E(  1,  2)( 12,  6)(  4,   1) | 0.859417948 0.804955971 0.900551355 0.024219335 
Par# 15819# E(  1,  1)( 13,  6)(  4,   1) | 0.140582052 0.099448645 0.195044029 0.024219335 
Par# 15820# E(  2,  1)( 13,  6)(  4,   1) | 1.000000000 1.000000000 1.000000000 0.000000000 
Par# 15821# E(  1,  2)( 13,  6)(  4,   1) | 0.859417948 0.804955971 0.900551355 0.024219335 
Par# 15822# E(  1,  1)( 14,  6)(  4,   1) | 0.140582052 0.099448645 0.195044029 0.024219335 
Par# 15823# E(  2,  1)( 14,  6)(  4,   1) | 1.000000000 1.000000000 1.000000000 0.000000000 
Par# 15824# E(  1,  2)( 14,  6)(  4,   1) | 0.859417948 0.804955971 0.900551355 0.024219335 
Par# 15825# E(  1,  1)( 15,  6)(  4,   1) | 0.140582052 0.099448645 0.195044029 0.024219335 
Par# 15826# E(  2,  1)( 15,  6)(  4,   1) | 1.000000000 1.000000000 1.000000000 0.000000000 
Par# 15827# E(  1,  2)( 15,  6)(  4,   1) | 0.859417948 0.804955971 0.900551355 0.024219335 
Par# 15828# E(  1,  1)( 16,  6)(  4,   1) | 0.140582052 0.099448645 0.195044029 0.024219335 
Par# 15829# E(  2,  1)( 16,  6)(  4,   1) | 1.000000000 1.000000000 1.000000000 0.000000000 
Par# 15830# E(  1,  2)( 16,  6)(  4,   1) | 0.859417948 0.804955971 0.900551355 0.024219335 
Par# 15831# E(  1,  1)( 17,  6)(  4,   1) | 0.140582052 0.099448645 0.195044029 0.024219335 
Par# 15832# E(  2,  1)( 17,  6)(  4,   1) | 1.000000000 1.000000000 1.000000000 0.000000000 
Par# 15833# E(  1,  2)( 17,  6)(  4,   1) | 0.859417948 0.804955971 0.900551355 0.024219335 
Par# 15834# E(  1,  1)( 18,  6)(  4,   1) | 0.140582052 0.099448645 0.195044029 0.024219335 
Par# 15835# E(  2,  1)( 18,  6)(  4,   1) | 1.000000000 1.000000000 1.000000000 0.000000000 
Par# 15836# E(  1,  2)( 18,  6)(  4,   1) | 0.859417948 0.804955971 0.900551355 0.024219335 
Par# 15837# E(  1,  1)( 19,  6)(  4,   1) | 0.140582052 0.099448645 0.195044029 0.024219335 
Par# 15838# E(  2,  1)( 19,  6)(  4,   1) | 1.000000000 1.000000000 1.000000000 0.000000000 
Par# 15839# E(  1,  2)( 19,  6)(  4,   1) | 0.859417948 0.804955971 0.900551355 0.024219335 
Par# 15840# E(  1,  1)( 20,  6)(  4,   1) | 0.140582052 0.099448645 0.195044029 0.024219335 
Par# 15841# E(  2,  1)( 20,  6)(  4,   1) | 1.000000000 1.000000000 1.000000000 0.000000000 
Par# 15842# E(  1,  2)( 20,  6)(  4,   1) | 0.859417948 0.804955971 0.900551355 0.024219335 
Par# 15843# E(  1,  1)( 21,  6)(  4,   1) | 0.140582052 0.099448645 0.195044029 0.024219335 
Par# 15844# E(  2,  1)( 21,  6)(  4,   1) | 1.000000000 1.000000000 1.000000000 0.000000000 
Par# 15845# E(  1,  2)( 21,  6)(  4,   1) | 0.859417948 0.804955971 0.900551355 0.024219335 
Par# 15846# E(  1,  1)( 22,  6)(  4,   1) | 0.140582052 0.099448645 0.195044029 0.024219335 
Par# 15847# E(  2,  1)( 22,  6)(  4,   1) | 1.000000000 1.000000000 1.000000000 0.000000000 
Par# 15848# E(  1,  2)( 22,  6)(  4,   1) | 0.859417948 0.804955971 0.900551355 0.024219335 
Par# 15849# E(  1,  1)( 23,  6)(  4,   1) | 0.140582052 0.099448645 0.195044029 0.024219335 
Par# 15850# E(  2,  1)( 23,  6)(  4,   1) | 1.000000000 1.000000000 1.000000000 0.000000000 
Par# 15851# E(  1,  2)( 23,  6)(  4,   1) | 0.859417948 0.804955971 0.900551355 0.024219335 
Par# 15852# E(  1,  1)( 24,  6)(  4,   1) | 0.140582052 0.099448645 0.195044029 0.024219335 
Par# 15853# E(  2,  1)( 24,  6)(  4,   1) | 1.000000000 1.000000000 1.000000000 0.000000000 
Par# 15854# E(  1,  2)( 24,  6)(  4,   1) | 0.859417948 0.804955971 0.900551355 0.024219335 
Par# 15855# E(  1,  1)( 25,  6)(  4,   1) | 0.140582052 0.099448645 0.195044029 0.024219335 
Par# 15856# E(  2,  1)( 25,  6)(  4,   1) | 1.000000000 1.000000000 1.000000000 0.000000000 
Par# 15857# E(  1,  2)( 25,  6)(  4,   1) | 0.859417948 0.804955971 0.900551355 0.024219335 
Par# 15858# E(  1,  1)( 26,  6)(  4,   1) | 0.140582052 0.099448645 0.195044029 0.024219335 
Par# 15859# E(  2,  1)( 26,  6)(  4,   1) | 1.000000000 1.000000000 1.000000000 0.000000000 
Par# 15860# E(  1,  2)( 26,  6)(  4,   1) | 0.859417948 0.804955971 0.900551355 0.024219335 
Par# 15861# E(  1,  1)( 27,  6)(  4,   1) | 0.140582052 0.099448645 0.195044029 0.024219335 
Par# 15862# E(  2,  1)( 27,  6)(  4,   1) | 1.000000000 1.000000000 1.000000000 0.000000000 
Par# 15863# E(  1,  2)( 27,  6)(  4,   1) | 0.859417948 0.804955971 0.900551355 0.024219335 
Par# 15864# E(  1,  1)( 28,  6)(  4,   1) | 0.140582052 0.099448645 0.195044029 0.024219335 
Par# 15865# E(  2,  1)( 28,  6)(  4,   1) | 1.000000000 1.000000000 1.000000000 0.000000000 
Par# 15866# E(  1,  2)( 28,  6)(  4,   1) | 0.859417948 0.804955971 0.900551355 0.024219335 
Par# 15867# E(  1,  1)( 29,  6)(  4,   1) | 0.140582052 0.099448645 0.195044029 0.024219335 
Par# 15868# E(  2,  1)( 29,  6)(  4,   1) | 1.000000000 1.000000000 1.000000000 0.000000000 
Par# 15869# E(  1,  2)( 29,  6)(  4,   1) | 0.859417948 0.804955971 0.900551355 0.024219335 
Par# 15870# E(  1,  1)( 30,  6)(  4,   1) | 0.140582052 0.099448645 0.195044029 0.024219335 
Par# 15871# E(  2,  1)( 30,  6)(  4,   1) | 1.000000000 1.000000000 1.000000000 0.000000000 
Par# 15872# E(  1,  2)( 30,  6)(  4,   1) | 0.859417948 0.804955971 0.900551355 0.024219335 
Par# 15873# E(  1,  1)( 31,  6)(  4,   1) | 0.140582052 0.099448645 0.195044029 0.024219335 
Par# 15874# E(  2,  1)( 31,  6)(  4,   1) | 1.000000000 1.000000000 1.000000000 0.000000000 
Par# 15875# E(  1,  2)( 31,  6)(  4,   1) | 0.859417948 0.804955971 0.900551355 0.024219335 
Par# 15876# E(  1,  1)( 32,  6)(  4,   1) | 0.140582052 0.099448645 0.195044029 0.024219335 
Par# 15877# E(  2,  1)( 32,  6)(  4,   1) | 1.000000000 1.000000000 1.000000000 0.000000000 
Par# 15878# E(  1,  2)( 32,  6)(  4,   1) | 0.859417948 0.804955971 0.900551355 0.024219335 
Par# 15879# E(  1,  1)( 33,  6)(  4,   1) | 0.140582052 0.099448645 0.195044029 0.024219335 
Par# 15880# E(  2,  1)( 33,  6)(  4,   1) | 1.000000000 1.000000000 1.000000000 0.000000000 
Par# 15881# E(  1,  2)( 33,  6)(  4,   1) | 0.859417948 0.804955971 0.900551355 0.024219335 
Par# 15882# E(  1,  1)( 34,  6)(  4,   1) | 0.140582052 0.099448645 0.195044029 0.024219335 
Par# 15883# E(  2,  1)( 34,  6)(  4,   1) | 1.000000000 1.000000000 1.000000000 0.000000000 
Par# 15884# E(  1,  2)( 34,  6)(  4,   1) | 0.859417948 0.804955971 0.900551355 0.024219335 
Par# 15885# E(  1,  1)( 35,  6)(  4,   1) | 0.140582052 0.099448645 0.195044029 0.024219335 
Par# 15886# E(  2,  1)( 35,  6)(  4,   1) | 1.000000000 1.000000000 1.000000000 0.000000000 
Par# 15887# E(  1,  2)( 35,  6)(  4,   1) | 0.859417948 0.804955971 0.900551355 0.024219335 
Par# 15888# E(  1,  1)( 36,  6)(  4,   1) | 0.140582052 0.099448645 0.195044029 0.024219335 
Par# 15889# E(  2,  1)( 36,  6)(  4,   1) | 1.000000000 1.000000000 1.000000000 0.000000000 
Par# 15890# E(  1,  2)( 36,  6)(  4,   1) | 0.859417948 0.804955971 0.900551355 0.024219335 
Par# 15891# E(  1,  1)( 37,  6)(  4,   1) | 0.140582052 0.099448645 0.195044029 0.024219335 
Par# 15892# E(  2,  1)( 37,  6)(  4,   1) | 1.000000000 1.000000000 1.000000000 0.000000000 
Par# 15893# E(  1,  2)( 37,  6)(  4,   1) | 0.859417948 0.804955971 0.900551355 0.024219335 
Par# 15894# E(  1,  1)( 38,  6)(  4,   1) | 0.140582052 0.099448645 0.195044029 0.024219335 
Par# 15895# E(  2,  1)( 38,  6)(  4,   1) | 1.000000000 1.000000000 1.000000000 0.000000000 
Par# 15896# E(  1,  2)( 38,  6)(  4,   1) | 0.859417948 0.804955971 0.900551355 0.024219335 
Par# 15897# E(  1,  1)(  7,  7)(  4,   1) | 0.140582052 0.099448645 0.195044029 0.024219335 
Par# 15898# E(  2,  1)(  7,  7)(  4,   1) | 1.000000000 1.000000000 1.000000000 0.000000000 
Par# 15899# E(  1,  2)(  7,  7)(  4,   1) | 0.859417948 0.804955971 0.900551355 0.024219335 
Par# 15900# E(  1,  1)(  8,  7)(  4,   1) | 0.140582052 0.099448645 0.195044029 0.024219335 
Par# 15901# E(  2,  1)(  8,  7)(  4,   1) | 1.000000000 1.000000000 1.000000000 0.000000000 
Par# 15902# E(  1,  2)(  8,  7)(  4,   1) | 0.859417948 0.804955971 0.900551355 0.024219335 
Par# 15903# E(  1,  1)(  9,  7)(  4,   1) | 0.140582052 0.099448645 0.195044029 0.024219335 
Par# 15904# E(  2,  1)(  9,  7)(  4,   1) | 1.000000000 1.000000000 1.000000000 0.000000000 
Par# 15905# E(  1,  2)(  9,  7)(  4,   1) | 0.859417948 0.804955971 0.900551355 0.024219335 
Par# 15906# E(  1,  1)( 10,  7)(  4,   1) | 0.140582052 0.099448645 0.195044029 0.024219335 
Par# 15907# E(  2,  1)( 10,  7)(  4,   1) | 1.000000000 1.000000000 1.000000000 0.000000000 
Par# 15908# E(  1,  2)( 10,  7)(  4,   1) | 0.859417948 0.804955971 0.900551355 0.024219335 
Par# 15909# E(  1,  1)( 11,  7)(  4,   1) | 0.140582052 0.099448645 0.195044029 0.024219335 
Par# 15910# E(  2,  1)( 11,  7)(  4,   1) | 1.000000000 1.000000000 1.000000000 0.000000000 
Par# 15911# E(  1,  2)( 11,  7)(  4,   1) | 0.859417948 0.804955971 0.900551355 0.024219335 
Par# 15912# E(  1,  1)( 12,  7)(  4,   1) | 0.140582052 0.099448645 0.195044029 0.024219335 
Par# 15913# E(  2,  1)( 12,  7)(  4,   1) | 1.000000000 1.000000000 1.000000000 0.000000000 
Par# 15914# E(  1,  2)( 12,  7)(  4,   1) | 0.859417948 0.804955971 0.900551355 0.024219335 
Par# 15915# E(  1,  1)( 13,  7)(  4,   1) | 0.140582052 0.099448645 0.195044029 0.024219335 
Par# 15916# E(  2,  1)( 13,  7)(  4,   1) | 1.000000000 1.000000000 1.000000000 0.000000000 
Par# 15917# E(  1,  2)( 13,  7)(  4,   1) | 0.859417948 0.804955971 0.900551355 0.024219335 
Par# 15918# E(  1,  1)( 14,  7)(  4,   1) | 0.140582052 0.099448645 0.195044029 0.024219335 
Par# 15919# E(  2,  1)( 14,  7)(  4,   1) | 1.000000000 1.000000000 1.000000000 0.000000000 
Par# 15920# E(  1,  2)( 14,  7)(  4,   1) | 0.859417948 0.804955971 0.900551355 0.024219335 
Par# 15921# E(  1,  1)( 15,  7)(  4,   1) | 0.140582052 0.099448645 0.195044029 0.024219335 
Par# 15922# E(  2,  1)( 15,  7)(  4,   1) | 1.000000000 1.000000000 1.000000000 0.000000000 
Par# 15923# E(  1,  2)( 15,  7)(  4,   1) | 0.859417948 0.804955971 0.900551355 0.024219335 
Par# 15924# E(  1,  1)( 16,  7)(  4,   1) | 0.140582052 0.099448645 0.195044029 0.024219335 
Par# 15925# E(  2,  1)( 16,  7)(  4,   1) | 1.000000000 1.000000000 1.000000000 0.000000000 
Par# 15926# E(  1,  2)( 16,  7)(  4,   1) | 0.859417948 0.804955971 0.900551355 0.024219335 
Par# 15927# E(  1,  1)( 17,  7)(  4,   1) | 0.140582052 0.099448645 0.195044029 0.024219335 
Par# 15928# E(  2,  1)( 17,  7)(  4,   1) | 1.000000000 1.000000000 1.000000000 0.000000000 
Par# 15929# E(  1,  2)( 17,  7)(  4,   1) | 0.859417948 0.804955971 0.900551355 0.024219335 
Par# 15930# E(  1,  1)( 18,  7)(  4,   1) | 0.140582052 0.099448645 0.195044029 0.024219335 
Par# 15931# E(  2,  1)( 18,  7)(  4,   1) | 1.000000000 1.000000000 1.000000000 0.000000000 
Par# 15932# E(  1,  2)( 18,  7)(  4,   1) | 0.859417948 0.804955971 0.900551355 0.024219335 
Par# 15933# E(  1,  1)( 19,  7)(  4,   1) | 0.140582052 0.099448645 0.195044029 0.024219335 
Par# 15934# E(  2,  1)( 19,  7)(  4,   1) | 1.000000000 1.000000000 1.000000000 0.000000000 
Par# 15935# E(  1,  2)( 19,  7)(  4,   1) | 0.859417948 0.804955971 0.900551355 0.024219335 
Par# 15936# E(  1,  1)( 20,  7)(  4,   1) | 0.140582052 0.099448645 0.195044029 0.024219335 
Par# 15937# E(  2,  1)( 20,  7)(  4,   1) | 1.000000000 1.000000000 1.000000000 0.000000000 
Par# 15938# E(  1,  2)( 20,  7)(  4,   1) | 0.859417948 0.804955971 0.900551355 0.024219335 
Par# 15939# E(  1,  1)( 21,  7)(  4,   1) | 0.140582052 0.099448645 0.195044029 0.024219335 
Par# 15940# E(  2,  1)( 21,  7)(  4,   1) | 1.000000000 1.000000000 1.000000000 0.000000000 
Par# 15941# E(  1,  2)( 21,  7)(  4,   1) | 0.859417948 0.804955971 0.900551355 0.024219335 
Par# 15942# E(  1,  1)( 22,  7)(  4,   1) | 0.140582052 0.099448645 0.195044029 0.024219335 
Par# 15943# E(  2,  1)( 22,  7)(  4,   1) | 1.000000000 1.000000000 1.000000000 0.000000000 
Par# 15944# E(  1,  2)( 22,  7)(  4,   1) | 0.859417948 0.804955971 0.900551355 0.024219335 
Par# 15945# E(  1,  1)( 23,  7)(  4,   1) | 0.140582052 0.099448645 0.195044029 0.024219335 
Par# 15946# E(  2,  1)( 23,  7)(  4,   1) | 1.000000000 1.000000000 1.000000000 0.000000000 
Par# 15947# E(  1,  2)( 23,  7)(  4,   1) | 0.859417948 0.804955971 0.900551355 0.024219335 
Par# 15948# E(  1,  1)( 24,  7)(  4,   1) | 0.140582052 0.099448645 0.195044029 0.024219335 
Par# 15949# E(  2,  1)( 24,  7)(  4,   1) | 1.000000000 1.000000000 1.000000000 0.000000000 
Par# 15950# E(  1,  2)( 24,  7)(  4,   1) | 0.859417948 0.804955971 0.900551355 0.024219335 
Par# 15951# E(  1,  1)( 25,  7)(  4,   1) | 0.140582052 0.099448645 0.195044029 0.024219335 
Par# 15952# E(  2,  1)( 25,  7)(  4,   1) | 1.000000000 1.000000000 1.000000000 0.000000000 
Par# 15953# E(  1,  2)( 25,  7)(  4,   1) | 0.859417948 0.804955971 0.900551355 0.024219335 
Par# 15954# E(  1,  1)( 26,  7)(  4,   1) | 0.140582052 0.099448645 0.195044029 0.024219335 
Par# 15955# E(  2,  1)( 26,  7)(  4,   1) | 1.000000000 1.000000000 1.000000000 0.000000000 
Par# 15956# E(  1,  2)( 26,  7)(  4,   1) | 0.859417948 0.804955971 0.900551355 0.024219335 
Par# 15957# E(  1,  1)( 27,  7)(  4,   1) | 0.140582052 0.099448645 0.195044029 0.024219335 
Par# 15958# E(  2,  1)( 27,  7)(  4,   1) | 1.000000000 1.000000000 1.000000000 0.000000000 
Par# 15959# E(  1,  2)( 27,  7)(  4,   1) | 0.859417948 0.804955971 0.900551355 0.024219335 
Par# 15960# E(  1,  1)( 28,  7)(  4,   1) | 0.140582052 0.099448645 0.195044029 0.024219335 
Par# 15961# E(  2,  1)( 28,  7)(  4,   1) | 1.000000000 1.000000000 1.000000000 0.000000000 
Par# 15962# E(  1,  2)( 28,  7)(  4,   1) | 0.859417948 0.804955971 0.900551355 0.024219335 
Par# 15963# E(  1,  1)( 29,  7)(  4,   1) | 0.140582052 0.099448645 0.195044029 0.024219335 
Par# 15964# E(  2,  1)( 29,  7)(  4,   1) | 1.000000000 1.000000000 1.000000000 0.000000000 
Par# 15965# E(  1,  2)( 29,  7)(  4,   1) | 0.859417948 0.804955971 0.900551355 0.024219335 
Par# 15966# E(  1,  1)( 30,  7)(  4,   1) | 0.140582052 0.099448645 0.195044029 0.024219335 
Par# 15967# E(  2,  1)( 30,  7)(  4,   1) | 1.000000000 1.000000000 1.000000000 0.000000000 
Par# 15968# E(  1,  2)( 30,  7)(  4,   1) | 0.859417948 0.804955971 0.900551355 0.024219335 
Par# 15969# E(  1,  1)( 31,  7)(  4,   1) | 0.140582052 0.099448645 0.195044029 0.024219335 
Par# 15970# E(  2,  1)( 31,  7)(  4,   1) | 1.000000000 1.000000000 1.000000000 0.000000000 
Par# 15971# E(  1,  2)( 31,  7)(  4,   1) | 0.859417948 0.804955971 0.900551355 0.024219335 
Par# 15972# E(  1,  1)( 32,  7)(  4,   1) | 0.140582052 0.099448645 0.195044029 0.024219335 
Par# 15973# E(  2,  1)( 32,  7)(  4,   1) | 1.000000000 1.000000000 1.000000000 0.000000000 
Par# 15974# E(  1,  2)( 32,  7)(  4,   1) | 0.859417948 0.804955971 0.900551355 0.024219335 
Par# 15975# E(  1,  1)( 33,  7)(  4,   1) | 0.140582052 0.099448645 0.195044029 0.024219335 
Par# 15976# E(  2,  1)( 33,  7)(  4,   1) | 1.000000000 1.000000000 1.000000000 0.000000000 
Par# 15977# E(  1,  2)( 33,  7)(  4,   1) | 0.859417948 0.804955971 0.900551355 0.024219335 
Par# 15978# E(  1,  1)( 34,  7)(  4,   1) | 0.140582052 0.099448645 0.195044029 0.024219335 
Par# 15979# E(  2,  1)( 34,  7)(  4,   1) | 1.000000000 1.000000000 1.000000000 0.000000000 
Par# 15980# E(  1,  2)( 34,  7)(  4,   1) | 0.859417948 0.804955971 0.900551355 0.024219335 
Par# 15981# E(  1,  1)( 35,  7)(  4,   1) | 0.140582052 0.099448645 0.195044029 0.024219335 
Par# 15982# E(  2,  1)( 35,  7)(  4,   1) | 1.000000000 1.000000000 1.000000000 0.000000000 
Par# 15983# E(  1,  2)( 35,  7)(  4,   1) | 0.859417948 0.804955971 0.900551355 0.024219335 
Par# 15984# E(  1,  1)( 36,  7)(  4,   1) | 0.140582052 0.099448645 0.195044029 0.024219335 
Par# 15985# E(  2,  1)( 36,  7)(  4,   1) | 1.000000000 1.000000000 1.000000000 0.000000000 
Par# 15986# E(  1,  2)( 36,  7)(  4,   1) | 0.859417948 0.804955971 0.900551355 0.024219335 
Par# 15987# E(  1,  1)( 37,  7)(  4,   1) | 0.140582052 0.099448645 0.195044029 0.024219335 
Par# 15988# E(  2,  1)( 37,  7)(  4,   1) | 1.000000000 1.000000000 1.000000000 0.000000000 
Par# 15989# E(  1,  2)( 37,  7)(  4,   1) | 0.859417948 0.804955971 0.900551355 0.024219335 
Par# 15990# E(  1,  1)( 38,  7)(  4,   1) | 0.140582052 0.099448645 0.195044029 0.024219335 
Par# 15991# E(  2,  1)( 38,  7)(  4,   1) | 1.000000000 1.000000000 1.000000000 0.000000000 
Par# 15992# E(  1,  2)( 38,  7)(  4,   1) | 0.859417948 0.804955971 0.900551355 0.024219335 
Par# 15993# E(  1,  1)(  8,  8)(  4,   1) | 0.140582052 0.099448645 0.195044029 0.024219335 
Par# 15994# E(  2,  1)(  8,  8)(  4,   1) | 1.000000000 1.000000000 1.000000000 0.000000000 
Par# 15995# E(  1,  2)(  8,  8)(  4,   1) | 0.859417948 0.804955971 0.900551355 0.024219335 
Par# 15996# E(  1,  1)(  9,  8)(  4,   1) | 0.140582052 0.099448645 0.195044029 0.024219335 
Par# 15997# E(  2,  1)(  9,  8)(  4,   1) | 1.000000000 1.000000000 1.000000000 0.000000000 
Par# 15998# E(  1,  2)(  9,  8)(  4,   1) | 0.859417948 0.804955971 0.900551355 0.024219335 
Par# 15999# E(  1,  1)( 10,  8)(  4,   1) | 0.140582052 0.099448645 0.195044029 0.024219335 
Par# 16000# E(  2,  1)( 10,  8)(  4,   1) | 1.000000000 1.000000000 1.000000000 0.000000000 
Par# 16001# E(  1,  2)( 10,  8)(  4,   1) | 0.859417948 0.804955971 0.900551355 0.024219335 
Par# 16002# E(  1,  1)( 11,  8)(  4,   1) | 0.140582052 0.099448645 0.195044029 0.024219335 
Par# 16003# E(  2,  1)( 11,  8)(  4,   1) | 1.000000000 1.000000000 1.000000000 0.000000000 
Par# 16004# E(  1,  2)( 11,  8)(  4,   1) | 0.859417948 0.804955971 0.900551355 0.024219335 
Par# 16005# E(  1,  1)( 12,  8)(  4,   1) | 0.140582052 0.099448645 0.195044029 0.024219335 
Par# 16006# E(  2,  1)( 12,  8)(  4,   1) | 1.000000000 1.000000000 1.000000000 0.000000000 
Par# 16007# E(  1,  2)( 12,  8)(  4,   1) | 0.859417948 0.804955971 0.900551355 0.024219335 
Par# 16008# E(  1,  1)( 13,  8)(  4,   1) | 0.140582052 0.099448645 0.195044029 0.024219335 
Par# 16009# E(  2,  1)( 13,  8)(  4,   1) | 1.000000000 1.000000000 1.000000000 0.000000000 
Par# 16010# E(  1,  2)( 13,  8)(  4,   1) | 0.859417948 0.804955971 0.900551355 0.024219335 
Par# 16011# E(  1,  1)( 14,  8)(  4,   1) | 0.140582052 0.099448645 0.195044029 0.024219335 
Par# 16012# E(  2,  1)( 14,  8)(  4,   1) | 1.000000000 1.000000000 1.000000000 0.000000000 
Par# 16013# E(  1,  2)( 14,  8)(  4,   1) | 0.859417948 0.804955971 0.900551355 0.024219335 
Par# 16014# E(  1,  1)( 15,  8)(  4,   1) | 0.140582052 0.099448645 0.195044029 0.024219335 
Par# 16015# E(  2,  1)( 15,  8)(  4,   1) | 1.000000000 1.000000000 1.000000000 0.000000000 
Par# 16016# E(  1,  2)( 15,  8)(  4,   1) | 0.859417948 0.804955971 0.900551355 0.024219335 
Par# 16017# E(  1,  1)( 16,  8)(  4,   1) | 0.140582052 0.099448645 0.195044029 0.024219335 
Par# 16018# E(  2,  1)( 16,  8)(  4,   1) | 1.000000000 1.000000000 1.000000000 0.000000000 
Par# 16019# E(  1,  2)( 16,  8)(  4,   1) | 0.859417948 0.804955971 0.900551355 0.024219335 
Par# 16020# E(  1,  1)( 17,  8)(  4,   1) | 0.140582052 0.099448645 0.195044029 0.024219335 
Par# 16021# E(  2,  1)( 17,  8)(  4,   1) | 1.000000000 1.000000000 1.000000000 0.000000000 
Par# 16022# E(  1,  2)( 17,  8)(  4,   1) | 0.859417948 0.804955971 0.900551355 0.024219335 
Par# 16023# E(  1,  1)( 18,  8)(  4,   1) | 0.140582052 0.099448645 0.195044029 0.024219335 
Par# 16024# E(  2,  1)( 18,  8)(  4,   1) | 1.000000000 1.000000000 1.000000000 0.000000000 
Par# 16025# E(  1,  2)( 18,  8)(  4,   1) | 0.859417948 0.804955971 0.900551355 0.024219335 
Par# 16026# E(  1,  1)( 19,  8)(  4,   1) | 0.140582052 0.099448645 0.195044029 0.024219335 
Par# 16027# E(  2,  1)( 19,  8)(  4,   1) | 1.000000000 1.000000000 1.000000000 0.000000000 
Par# 16028# E(  1,  2)( 19,  8)(  4,   1) | 0.859417948 0.804955971 0.900551355 0.024219335 
Par# 16029# E(  1,  1)( 20,  8)(  4,   1) | 0.140582052 0.099448645 0.195044029 0.024219335 
Par# 16030# E(  2,  1)( 20,  8)(  4,   1) | 1.000000000 1.000000000 1.000000000 0.000000000 
Par# 16031# E(  1,  2)( 20,  8)(  4,   1) | 0.859417948 0.804955971 0.900551355 0.024219335 
Par# 16032# E(  1,  1)( 21,  8)(  4,   1) | 0.140582052 0.099448645 0.195044029 0.024219335 
Par# 16033# E(  2,  1)( 21,  8)(  4,   1) | 1.000000000 1.000000000 1.000000000 0.000000000 
Par# 16034# E(  1,  2)( 21,  8)(  4,   1) | 0.859417948 0.804955971 0.900551355 0.024219335 
Par# 16035# E(  1,  1)( 22,  8)(  4,   1) | 0.140582052 0.099448645 0.195044029 0.024219335 
Par# 16036# E(  2,  1)( 22,  8)(  4,   1) | 1.000000000 1.000000000 1.000000000 0.000000000 
Par# 16037# E(  1,  2)( 22,  8)(  4,   1) | 0.859417948 0.804955971 0.900551355 0.024219335 
Par# 16038# E(  1,  1)( 23,  8)(  4,   1) | 0.140582052 0.099448645 0.195044029 0.024219335 
Par# 16039# E(  2,  1)( 23,  8)(  4,   1) | 1.000000000 1.000000000 1.000000000 0.000000000 
Par# 16040# E(  1,  2)( 23,  8)(  4,   1) | 0.859417948 0.804955971 0.900551355 0.024219335 
Par# 16041# E(  1,  1)( 24,  8)(  4,   1) | 0.140582052 0.099448645 0.195044029 0.024219335 
Par# 16042# E(  2,  1)( 24,  8)(  4,   1) | 1.000000000 1.000000000 1.000000000 0.000000000 
Par# 16043# E(  1,  2)( 24,  8)(  4,   1) | 0.859417948 0.804955971 0.900551355 0.024219335 
Par# 16044# E(  1,  1)( 25,  8)(  4,   1) | 0.140582052 0.099448645 0.195044029 0.024219335 
Par# 16045# E(  2,  1)( 25,  8)(  4,   1) | 1.000000000 1.000000000 1.000000000 0.000000000 
Par# 16046# E(  1,  2)( 25,  8)(  4,   1) | 0.859417948 0.804955971 0.900551355 0.024219335 
Par# 16047# E(  1,  1)( 26,  8)(  4,   1) | 0.140582052 0.099448645 0.195044029 0.024219335 
Par# 16048# E(  2,  1)( 26,  8)(  4,   1) | 1.000000000 1.000000000 1.000000000 0.000000000 
Par# 16049# E(  1,  2)( 26,  8)(  4,   1) | 0.859417948 0.804955971 0.900551355 0.024219335 
Par# 16050# E(  1,  1)( 27,  8)(  4,   1) | 0.140582052 0.099448645 0.195044029 0.024219335 
Par# 16051# E(  2,  1)( 27,  8)(  4,   1) | 1.000000000 1.000000000 1.000000000 0.000000000 
Par# 16052# E(  1,  2)( 27,  8)(  4,   1) | 0.859417948 0.804955971 0.900551355 0.024219335 
Par# 16053# E(  1,  1)( 28,  8)(  4,   1) | 0.140582052 0.099448645 0.195044029 0.024219335 
Par# 16054# E(  2,  1)( 28,  8)(  4,   1) | 1.000000000 1.000000000 1.000000000 0.000000000 
Par# 16055# E(  1,  2)( 28,  8)(  4,   1) | 0.859417948 0.804955971 0.900551355 0.024219335 
Par# 16056# E(  1,  1)( 29,  8)(  4,   1) | 0.140582052 0.099448645 0.195044029 0.024219335 
Par# 16057# E(  2,  1)( 29,  8)(  4,   1) | 1.000000000 1.000000000 1.000000000 0.000000000 
Par# 16058# E(  1,  2)( 29,  8)(  4,   1) | 0.859417948 0.804955971 0.900551355 0.024219335 
Par# 16059# E(  1,  1)( 30,  8)(  4,   1) | 0.140582052 0.099448645 0.195044029 0.024219335 
Par# 16060# E(  2,  1)( 30,  8)(  4,   1) | 1.000000000 1.000000000 1.000000000 0.000000000 
Par# 16061# E(  1,  2)( 30,  8)(  4,   1) | 0.859417948 0.804955971 0.900551355 0.024219335 
Par# 16062# E(  1,  1)( 31,  8)(  4,   1) | 0.140582052 0.099448645 0.195044029 0.024219335 
Par# 16063# E(  2,  1)( 31,  8)(  4,   1) | 1.000000000 1.000000000 1.000000000 0.000000000 
Par# 16064# E(  1,  2)( 31,  8)(  4,   1) | 0.859417948 0.804955971 0.900551355 0.024219335 
Par# 16065# E(  1,  1)( 32,  8)(  4,   1) | 0.140582052 0.099448645 0.195044029 0.024219335 
Par# 16066# E(  2,  1)( 32,  8)(  4,   1) | 1.000000000 1.000000000 1.000000000 0.000000000 
Par# 16067# E(  1,  2)( 32,  8)(  4,   1) | 0.859417948 0.804955971 0.900551355 0.024219335 
Par# 16068# E(  1,  1)( 33,  8)(  4,   1) | 0.140582052 0.099448645 0.195044029 0.024219335 
Par# 16069# E(  2,  1)( 33,  8)(  4,   1) | 1.000000000 1.000000000 1.000000000 0.000000000 
Par# 16070# E(  1,  2)( 33,  8)(  4,   1) | 0.859417948 0.804955971 0.900551355 0.024219335 
Par# 16071# E(  1,  1)( 34,  8)(  4,   1) | 0.140582052 0.099448645 0.195044029 0.024219335 
Par# 16072# E(  2,  1)( 34,  8)(  4,   1) | 1.000000000 1.000000000 1.000000000 0.000000000 
Par# 16073# E(  1,  2)( 34,  8)(  4,   1) | 0.859417948 0.804955971 0.900551355 0.024219335 
Par# 16074# E(  1,  1)( 35,  8)(  4,   1) | 0.140582052 0.099448645 0.195044029 0.024219335 
Par# 16075# E(  2,  1)( 35,  8)(  4,   1) | 1.000000000 1.000000000 1.000000000 0.000000000 
Par# 16076# E(  1,  2)( 35,  8)(  4,   1) | 0.859417948 0.804955971 0.900551355 0.024219335 
Par# 16077# E(  1,  1)( 36,  8)(  4,   1) | 0.140582052 0.099448645 0.195044029 0.024219335 
Par# 16078# E(  2,  1)( 36,  8)(  4,   1) | 1.000000000 1.000000000 1.000000000 0.000000000 
Par# 16079# E(  1,  2)( 36,  8)(  4,   1) | 0.859417948 0.804955971 0.900551355 0.024219335 
Par# 16080# E(  1,  1)( 37,  8)(  4,   1) | 0.140582052 0.099448645 0.195044029 0.024219335 
Par# 16081# E(  2,  1)( 37,  8)(  4,   1) | 1.000000000 1.000000000 1.000000000 0.000000000 
Par# 16082# E(  1,  2)( 37,  8)(  4,   1) | 0.859417948 0.804955971 0.900551355 0.024219335 
Par# 16083# E(  1,  1)( 38,  8)(  4,   1) | 0.140582052 0.099448645 0.195044029 0.024219335 
Par# 16084# E(  2,  1)( 38,  8)(  4,   1) | 1.000000000 1.000000000 1.000000000 0.000000000 
Par# 16085# E(  1,  2)( 38,  8)(  4,   1) | 0.859417948 0.804955971 0.900551355 0.024219335 
Par# 16086# E(  1,  1)(  9,  9)(  4,   1) | 0.140582052 0.099448645 0.195044029 0.024219335 
Par# 16087# E(  2,  1)(  9,  9)(  4,   1) | 1.000000000 1.000000000 1.000000000 0.000000000 
Par# 16088# E(  1,  2)(  9,  9)(  4,   1) | 0.859417948 0.804955971 0.900551355 0.024219335 
Par# 16089# E(  1,  1)( 10,  9)(  4,   1) | 0.140582052 0.099448645 0.195044029 0.024219335 
Par# 16090# E(  2,  1)( 10,  9)(  4,   1) | 1.000000000 1.000000000 1.000000000 0.000000000 
Par# 16091# E(  1,  2)( 10,  9)(  4,   1) | 0.859417948 0.804955971 0.900551355 0.024219335 
Par# 16092# E(  1,  1)( 11,  9)(  4,   1) | 0.140582052 0.099448645 0.195044029 0.024219335 
Par# 16093# E(  2,  1)( 11,  9)(  4,   1) | 1.000000000 1.000000000 1.000000000 0.000000000 
Par# 16094# E(  1,  2)( 11,  9)(  4,   1) | 0.859417948 0.804955971 0.900551355 0.024219335 
Par# 16095# E(  1,  1)( 12,  9)(  4,   1) | 0.140582052 0.099448645 0.195044029 0.024219335 
Par# 16096# E(  2,  1)( 12,  9)(  4,   1) | 1.000000000 1.000000000 1.000000000 0.000000000 
Par# 16097# E(  1,  2)( 12,  9)(  4,   1) | 0.859417948 0.804955971 0.900551355 0.024219335 
Par# 16098# E(  1,  1)( 13,  9)(  4,   1) | 0.140582052 0.099448645 0.195044029 0.024219335 
Par# 16099# E(  2,  1)( 13,  9)(  4,   1) | 1.000000000 1.000000000 1.000000000 0.000000000 
Par# 16100# E(  1,  2)( 13,  9)(  4,   1) | 0.859417948 0.804955971 0.900551355 0.024219335 
Par# 16101# E(  1,  1)( 14,  9)(  4,   1) | 0.140582052 0.099448645 0.195044029 0.024219335 
Par# 16102# E(  2,  1)( 14,  9)(  4,   1) | 1.000000000 1.000000000 1.000000000 0.000000000 
Par# 16103# E(  1,  2)( 14,  9)(  4,   1) | 0.859417948 0.804955971 0.900551355 0.024219335 
Par# 16104# E(  1,  1)( 15,  9)(  4,   1) | 0.140582052 0.099448645 0.195044029 0.024219335 
Par# 16105# E(  2,  1)( 15,  9)(  4,   1) | 1.000000000 1.000000000 1.000000000 0.000000000 
Par# 16106# E(  1,  2)( 15,  9)(  4,   1) | 0.859417948 0.804955971 0.900551355 0.024219335 
Par# 16107# E(  1,  1)( 16,  9)(  4,   1) | 0.140582052 0.099448645 0.195044029 0.024219335 
Par# 16108# E(  2,  1)( 16,  9)(  4,   1) | 1.000000000 1.000000000 1.000000000 0.000000000 
Par# 16109# E(  1,  2)( 16,  9)(  4,   1) | 0.859417948 0.804955971 0.900551355 0.024219335 
Par# 16110# E(  1,  1)( 17,  9)(  4,   1) | 0.140582052 0.099448645 0.195044029 0.024219335 
Par# 16111# E(  2,  1)( 17,  9)(  4,   1) | 1.000000000 1.000000000 1.000000000 0.000000000 
Par# 16112# E(  1,  2)( 17,  9)(  4,   1) | 0.859417948 0.804955971 0.900551355 0.024219335 
Par# 16113# E(  1,  1)( 18,  9)(  4,   1) | 0.140582052 0.099448645 0.195044029 0.024219335 
Par# 16114# E(  2,  1)( 18,  9)(  4,   1) | 1.000000000 1.000000000 1.000000000 0.000000000 
Par# 16115# E(  1,  2)( 18,  9)(  4,   1) | 0.859417948 0.804955971 0.900551355 0.024219335 
Par# 16116# E(  1,  1)( 19,  9)(  4,   1) | 0.140582052 0.099448645 0.195044029 0.024219335 
Par# 16117# E(  2,  1)( 19,  9)(  4,   1) | 1.000000000 1.000000000 1.000000000 0.000000000 
Par# 16118# E(  1,  2)( 19,  9)(  4,   1) | 0.859417948 0.804955971 0.900551355 0.024219335 
Par# 16119# E(  1,  1)( 20,  9)(  4,   1) | 0.140582052 0.099448645 0.195044029 0.024219335 
Par# 16120# E(  2,  1)( 20,  9)(  4,   1) | 1.000000000 1.000000000 1.000000000 0.000000000 
Par# 16121# E(  1,  2)( 20,  9)(  4,   1) | 0.859417948 0.804955971 0.900551355 0.024219335 
Par# 16122# E(  1,  1)( 21,  9)(  4,   1) | 0.140582052 0.099448645 0.195044029 0.024219335 
Par# 16123# E(  2,  1)( 21,  9)(  4,   1) | 1.000000000 1.000000000 1.000000000 0.000000000 
Par# 16124# E(  1,  2)( 21,  9)(  4,   1) | 0.859417948 0.804955971 0.900551355 0.024219335 
Par# 16125# E(  1,  1)( 22,  9)(  4,   1) | 0.140582052 0.099448645 0.195044029 0.024219335 
Par# 16126# E(  2,  1)( 22,  9)(  4,   1) | 1.000000000 1.000000000 1.000000000 0.000000000 
Par# 16127# E(  1,  2)( 22,  9)(  4,   1) | 0.859417948 0.804955971 0.900551355 0.024219335 
Par# 16128# E(  1,  1)( 23,  9)(  4,   1) | 0.140582052 0.099448645 0.195044029 0.024219335 
Par# 16129# E(  2,  1)( 23,  9)(  4,   1) | 1.000000000 1.000000000 1.000000000 0.000000000 
Par# 16130# E(  1,  2)( 23,  9)(  4,   1) | 0.859417948 0.804955971 0.900551355 0.024219335 
Par# 16131# E(  1,  1)( 24,  9)(  4,   1) | 0.140582052 0.099448645 0.195044029 0.024219335 
Par# 16132# E(  2,  1)( 24,  9)(  4,   1) | 1.000000000 1.000000000 1.000000000 0.000000000 
Par# 16133# E(  1,  2)( 24,  9)(  4,   1) | 0.859417948 0.804955971 0.900551355 0.024219335 
Par# 16134# E(  1,  1)( 25,  9)(  4,   1) | 0.140582052 0.099448645 0.195044029 0.024219335 
Par# 16135# E(  2,  1)( 25,  9)(  4,   1) | 1.000000000 1.000000000 1.000000000 0.000000000 
Par# 16136# E(  1,  2)( 25,  9)(  4,   1) | 0.859417948 0.804955971 0.900551355 0.024219335 
Par# 16137# E(  1,  1)( 26,  9)(  4,   1) | 0.140582052 0.099448645 0.195044029 0.024219335 
Par# 16138# E(  2,  1)( 26,  9)(  4,   1) | 1.000000000 1.000000000 1.000000000 0.000000000 
Par# 16139# E(  1,  2)( 26,  9)(  4,   1) | 0.859417948 0.804955971 0.900551355 0.024219335 
Par# 16140# E(  1,  1)( 27,  9)(  4,   1) | 0.140582052 0.099448645 0.195044029 0.024219335 
Par# 16141# E(  2,  1)( 27,  9)(  4,   1) | 1.000000000 1.000000000 1.000000000 0.000000000 
Par# 16142# E(  1,  2)( 27,  9)(  4,   1) | 0.859417948 0.804955971 0.900551355 0.024219335 
Par# 16143# E(  1,  1)( 28,  9)(  4,   1) | 0.140582052 0.099448645 0.195044029 0.024219335 
Par# 16144# E(  2,  1)( 28,  9)(  4,   1) | 1.000000000 1.000000000 1.000000000 0.000000000 
Par# 16145# E(  1,  2)( 28,  9)(  4,   1) | 0.859417948 0.804955971 0.900551355 0.024219335 
Par# 16146# E(  1,  1)( 29,  9)(  4,   1) | 0.140582052 0.099448645 0.195044029 0.024219335 
Par# 16147# E(  2,  1)( 29,  9)(  4,   1) | 1.000000000 1.000000000 1.000000000 0.000000000 
Par# 16148# E(  1,  2)( 29,  9)(  4,   1) | 0.859417948 0.804955971 0.900551355 0.024219335 
Par# 16149# E(  1,  1)( 30,  9)(  4,   1) | 0.140582052 0.099448645 0.195044029 0.024219335 
Par# 16150# E(  2,  1)( 30,  9)(  4,   1) | 1.000000000 1.000000000 1.000000000 0.000000000 
Par# 16151# E(  1,  2)( 30,  9)(  4,   1) | 0.859417948 0.804955971 0.900551355 0.024219335 
Par# 16152# E(  1,  1)( 31,  9)(  4,   1) | 0.140582052 0.099448645 0.195044029 0.024219335 
Par# 16153# E(  2,  1)( 31,  9)(  4,   1) | 1.000000000 1.000000000 1.000000000 0.000000000 
Par# 16154# E(  1,  2)( 31,  9)(  4,   1) | 0.859417948 0.804955971 0.900551355 0.024219335 
Par# 16155# E(  1,  1)( 32,  9)(  4,   1) | 0.140582052 0.099448645 0.195044029 0.024219335 
Par# 16156# E(  2,  1)( 32,  9)(  4,   1) | 1.000000000 1.000000000 1.000000000 0.000000000 
Par# 16157# E(  1,  2)( 32,  9)(  4,   1) | 0.859417948 0.804955971 0.900551355 0.024219335 
Par# 16158# E(  1,  1)( 33,  9)(  4,   1) | 0.140582052 0.099448645 0.195044029 0.024219335 
Par# 16159# E(  2,  1)( 33,  9)(  4,   1) | 1.000000000 1.000000000 1.000000000 0.000000000 
Par# 16160# E(  1,  2)( 33,  9)(  4,   1) | 0.859417948 0.804955971 0.900551355 0.024219335 
Par# 16161# E(  1,  1)( 34,  9)(  4,   1) | 0.140582052 0.099448645 0.195044029 0.024219335 
Par# 16162# E(  2,  1)( 34,  9)(  4,   1) | 1.000000000 1.000000000 1.000000000 0.000000000 
Par# 16163# E(  1,  2)( 34,  9)(  4,   1) | 0.859417948 0.804955971 0.900551355 0.024219335 
Par# 16164# E(  1,  1)( 35,  9)(  4,   1) | 0.140582052 0.099448645 0.195044029 0.024219335 
Par# 16165# E(  2,  1)( 35,  9)(  4,   1) | 1.000000000 1.000000000 1.000000000 0.000000000 
Par# 16166# E(  1,  2)( 35,  9)(  4,   1) | 0.859417948 0.804955971 0.900551355 0.024219335 
Par# 16167# E(  1,  1)( 36,  9)(  4,   1) | 0.140582052 0.099448645 0.195044029 0.024219335 
Par# 16168# E(  2,  1)( 36,  9)(  4,   1) | 1.000000000 1.000000000 1.000000000 0.000000000 
Par# 16169# E(  1,  2)( 36,  9)(  4,   1) | 0.859417948 0.804955971 0.900551355 0.024219335 
Par# 16170# E(  1,  1)( 37,  9)(  4,   1) | 0.140582052 0.099448645 0.195044029 0.024219335 
Par# 16171# E(  2,  1)( 37,  9)(  4,   1) | 1.000000000 1.000000000 1.000000000 0.000000000 
Par# 16172# E(  1,  2)( 37,  9)(  4,   1) | 0.859417948 0.804955971 0.900551355 0.024219335 
Par# 16173# E(  1,  1)( 38,  9)(  4,   1) | 0.140582052 0.099448645 0.195044029 0.024219335 
Par# 16174# E(  2,  1)( 38,  9)(  4,   1) | 1.000000000 1.000000000 1.000000000 0.000000000 
Par# 16175# E(  1,  2)( 38,  9)(  4,   1) | 0.859417948 0.804955971 0.900551355 0.024219335 
Par# 16176# E(  1,  1)( 10, 10)(  4,   1) | 0.140582052 0.099448645 0.195044029 0.024219335 
Par# 16177# E(  2,  1)( 10, 10)(  4,   1) | 1.000000000 1.000000000 1.000000000 0.000000000 
Par# 16178# E(  1,  2)( 10, 10)(  4,   1) | 0.859417948 0.804955971 0.900551355 0.024219335 
Par# 16179# E(  1,  1)( 11, 10)(  4,   1) | 0.140582052 0.099448645 0.195044029 0.024219335 
Par# 16180# E(  2,  1)( 11, 10)(  4,   1) | 1.000000000 1.000000000 1.000000000 0.000000000 
Par# 16181# E(  1,  2)( 11, 10)(  4,   1) | 0.859417948 0.804955971 0.900551355 0.024219335 
Par# 16182# E(  1,  1)( 12, 10)(  4,   1) | 0.140582052 0.099448645 0.195044029 0.024219335 
Par# 16183# E(  2,  1)( 12, 10)(  4,   1) | 1.000000000 1.000000000 1.000000000 0.000000000 
Par# 16184# E(  1,  2)( 12, 10)(  4,   1) | 0.859417948 0.804955971 0.900551355 0.024219335 
Par# 16185# E(  1,  1)( 13, 10)(  4,   1) | 0.140582052 0.099448645 0.195044029 0.024219335 
Par# 16186# E(  2,  1)( 13, 10)(  4,   1) | 1.000000000 1.000000000 1.000000000 0.000000000 
Par# 16187# E(  1,  2)( 13, 10)(  4,   1) | 0.859417948 0.804955971 0.900551355 0.024219335 
Par# 16188# E(  1,  1)( 14, 10)(  4,   1) | 0.140582052 0.099448645 0.195044029 0.024219335 
Par# 16189# E(  2,  1)( 14, 10)(  4,   1) | 1.000000000 1.000000000 1.000000000 0.000000000 
Par# 16190# E(  1,  2)( 14, 10)(  4,   1) | 0.859417948 0.804955971 0.900551355 0.024219335 
Par# 16191# E(  1,  1)( 15, 10)(  4,   1) | 0.140582052 0.099448645 0.195044029 0.024219335 
Par# 16192# E(  2,  1)( 15, 10)(  4,   1) | 1.000000000 1.000000000 1.000000000 0.000000000 
Par# 16193# E(  1,  2)( 15, 10)(  4,   1) | 0.859417948 0.804955971 0.900551355 0.024219335 
Par# 16194# E(  1,  1)( 16, 10)(  4,   1) | 0.140582052 0.099448645 0.195044029 0.024219335 
Par# 16195# E(  2,  1)( 16, 10)(  4,   1) | 1.000000000 1.000000000 1.000000000 0.000000000 
Par# 16196# E(  1,  2)( 16, 10)(  4,   1) | 0.859417948 0.804955971 0.900551355 0.024219335 
Par# 16197# E(  1,  1)( 17, 10)(  4,   1) | 0.140582052 0.099448645 0.195044029 0.024219335 
Par# 16198# E(  2,  1)( 17, 10)(  4,   1) | 1.000000000 1.000000000 1.000000000 0.000000000 
Par# 16199# E(  1,  2)( 17, 10)(  4,   1) | 0.859417948 0.804955971 0.900551355 0.024219335 
Par# 16200# E(  1,  1)( 18, 10)(  4,   1) | 0.140582052 0.099448645 0.195044029 0.024219335 
Par# 16201# E(  2,  1)( 18, 10)(  4,   1) | 1.000000000 1.000000000 1.000000000 0.000000000 
Par# 16202# E(  1,  2)( 18, 10)(  4,   1) | 0.859417948 0.804955971 0.900551355 0.024219335 
Par# 16203# E(  1,  1)( 19, 10)(  4,   1) | 0.140582052 0.099448645 0.195044029 0.024219335 
Par# 16204# E(  2,  1)( 19, 10)(  4,   1) | 1.000000000 1.000000000 1.000000000 0.000000000 
Par# 16205# E(  1,  2)( 19, 10)(  4,   1) | 0.859417948 0.804955971 0.900551355 0.024219335 
Par# 16206# E(  1,  1)( 20, 10)(  4,   1) | 0.140582052 0.099448645 0.195044029 0.024219335 
Par# 16207# E(  2,  1)( 20, 10)(  4,   1) | 1.000000000 1.000000000 1.000000000 0.000000000 
Par# 16208# E(  1,  2)( 20, 10)(  4,   1) | 0.859417948 0.804955971 0.900551355 0.024219335 
Par# 16209# E(  1,  1)( 21, 10)(  4,   1) | 0.140582052 0.099448645 0.195044029 0.024219335 
Par# 16210# E(  2,  1)( 21, 10)(  4,   1) | 1.000000000 1.000000000 1.000000000 0.000000000 
Par# 16211# E(  1,  2)( 21, 10)(  4,   1) | 0.859417948 0.804955971 0.900551355 0.024219335 
Par# 16212# E(  1,  1)( 22, 10)(  4,   1) | 0.140582052 0.099448645 0.195044029 0.024219335 
Par# 16213# E(  2,  1)( 22, 10)(  4,   1) | 1.000000000 1.000000000 1.000000000 0.000000000 
Par# 16214# E(  1,  2)( 22, 10)(  4,   1) | 0.859417948 0.804955971 0.900551355 0.024219335 
Par# 16215# E(  1,  1)( 23, 10)(  4,   1) | 0.140582052 0.099448645 0.195044029 0.024219335 
Par# 16216# E(  2,  1)( 23, 10)(  4,   1) | 1.000000000 1.000000000 1.000000000 0.000000000 
Par# 16217# E(  1,  2)( 23, 10)(  4,   1) | 0.859417948 0.804955971 0.900551355 0.024219335 
Par# 16218# E(  1,  1)( 24, 10)(  4,   1) | 0.140582052 0.099448645 0.195044029 0.024219335 
Par# 16219# E(  2,  1)( 24, 10)(  4,   1) | 1.000000000 1.000000000 1.000000000 0.000000000 
Par# 16220# E(  1,  2)( 24, 10)(  4,   1) | 0.859417948 0.804955971 0.900551355 0.024219335 
Par# 16221# E(  1,  1)( 25, 10)(  4,   1) | 0.140582052 0.099448645 0.195044029 0.024219335 
Par# 16222# E(  2,  1)( 25, 10)(  4,   1) | 1.000000000 1.000000000 1.000000000 0.000000000 
Par# 16223# E(  1,  2)( 25, 10)(  4,   1) | 0.859417948 0.804955971 0.900551355 0.024219335 
Par# 16224# E(  1,  1)( 26, 10)(  4,   1) | 0.140582052 0.099448645 0.195044029 0.024219335 
Par# 16225# E(  2,  1)( 26, 10)(  4,   1) | 1.000000000 1.000000000 1.000000000 0.000000000 
Par# 16226# E(  1,  2)( 26, 10)(  4,   1) | 0.859417948 0.804955971 0.900551355 0.024219335 
Par# 16227# E(  1,  1)( 27, 10)(  4,   1) | 0.140582052 0.099448645 0.195044029 0.024219335 
Par# 16228# E(  2,  1)( 27, 10)(  4,   1) | 1.000000000 1.000000000 1.000000000 0.000000000 
Par# 16229# E(  1,  2)( 27, 10)(  4,   1) | 0.859417948 0.804955971 0.900551355 0.024219335 
Par# 16230# E(  1,  1)( 28, 10)(  4,   1) | 0.140582052 0.099448645 0.195044029 0.024219335 
Par# 16231# E(  2,  1)( 28, 10)(  4,   1) | 1.000000000 1.000000000 1.000000000 0.000000000 
Par# 16232# E(  1,  2)( 28, 10)(  4,   1) | 0.859417948 0.804955971 0.900551355 0.024219335 
Par# 16233# E(  1,  1)( 29, 10)(  4,   1) | 0.140582052 0.099448645 0.195044029 0.024219335 
Par# 16234# E(  2,  1)( 29, 10)(  4,   1) | 1.000000000 1.000000000 1.000000000 0.000000000 
Par# 16235# E(  1,  2)( 29, 10)(  4,   1) | 0.859417948 0.804955971 0.900551355 0.024219335 
Par# 16236# E(  1,  1)( 30, 10)(  4,   1) | 0.140582052 0.099448645 0.195044029 0.024219335 
Par# 16237# E(  2,  1)( 30, 10)(  4,   1) | 1.000000000 1.000000000 1.000000000 0.000000000 
Par# 16238# E(  1,  2)( 30, 10)(  4,   1) | 0.859417948 0.804955971 0.900551355 0.024219335 
Par# 16239# E(  1,  1)( 31, 10)(  4,   1) | 0.140582052 0.099448645 0.195044029 0.024219335 
Par# 16240# E(  2,  1)( 31, 10)(  4,   1) | 1.000000000 1.000000000 1.000000000 0.000000000 
Par# 16241# E(  1,  2)( 31, 10)(  4,   1) | 0.859417948 0.804955971 0.900551355 0.024219335 
Par# 16242# E(  1,  1)( 32, 10)(  4,   1) | 0.140582052 0.099448645 0.195044029 0.024219335 
Par# 16243# E(  2,  1)( 32, 10)(  4,   1) | 1.000000000 1.000000000 1.000000000 0.000000000 
Par# 16244# E(  1,  2)( 32, 10)(  4,   1) | 0.859417948 0.804955971 0.900551355 0.024219335 
Par# 16245# E(  1,  1)( 33, 10)(  4,   1) | 0.140582052 0.099448645 0.195044029 0.024219335 
Par# 16246# E(  2,  1)( 33, 10)(  4,   1) | 1.000000000 1.000000000 1.000000000 0.000000000 
Par# 16247# E(  1,  2)( 33, 10)(  4,   1) | 0.859417948 0.804955971 0.900551355 0.024219335 
Par# 16248# E(  1,  1)( 34, 10)(  4,   1) | 0.140582052 0.099448645 0.195044029 0.024219335 
Par# 16249# E(  2,  1)( 34, 10)(  4,   1) | 1.000000000 1.000000000 1.000000000 0.000000000 
Par# 16250# E(  1,  2)( 34, 10)(  4,   1) | 0.859417948 0.804955971 0.900551355 0.024219335 
Par# 16251# E(  1,  1)( 35, 10)(  4,   1) | 0.140582052 0.099448645 0.195044029 0.024219335 
Par# 16252# E(  2,  1)( 35, 10)(  4,   1) | 1.000000000 1.000000000 1.000000000 0.000000000 
Par# 16253# E(  1,  2)( 35, 10)(  4,   1) | 0.859417948 0.804955971 0.900551355 0.024219335 
Par# 16254# E(  1,  1)( 36, 10)(  4,   1) | 0.140582052 0.099448645 0.195044029 0.024219335 
Par# 16255# E(  2,  1)( 36, 10)(  4,   1) | 1.000000000 1.000000000 1.000000000 0.000000000 
Par# 16256# E(  1,  2)( 36, 10)(  4,   1) | 0.859417948 0.804955971 0.900551355 0.024219335 
Par# 16257# E(  1,  1)( 37, 10)(  4,   1) | 0.140582052 0.099448645 0.195044029 0.024219335 
Par# 16258# E(  2,  1)( 37, 10)(  4,   1) | 1.000000000 1.000000000 1.000000000 0.000000000 
Par# 16259# E(  1,  2)( 37, 10)(  4,   1) | 0.859417948 0.804955971 0.900551355 0.024219335 
Par# 16260# E(  1,  1)( 38, 10)(  4,   1) | 0.140582052 0.099448645 0.195044029 0.024219335 
Par# 16261# E(  2,  1)( 38, 10)(  4,   1) | 1.000000000 1.000000000 1.000000000 0.000000000 
Par# 16262# E(  1,  2)( 38, 10)(  4,   1) | 0.859417948 0.804955971 0.900551355 0.024219335 
Par# 16263# E(  1,  1)( 11, 11)(  4,   1) | 0.140582052 0.099448645 0.195044029 0.024219335 
Par# 16264# E(  2,  1)( 11, 11)(  4,   1) | 1.000000000 1.000000000 1.000000000 0.000000000 
Par# 16265# E(  1,  2)( 11, 11)(  4,   1) | 0.859417948 0.804955971 0.900551355 0.024219335 
Par# 16266# E(  1,  1)( 12, 11)(  4,   1) | 0.140582052 0.099448645 0.195044029 0.024219335 
Par# 16267# E(  2,  1)( 12, 11)(  4,   1) | 1.000000000 1.000000000 1.000000000 0.000000000 
Par# 16268# E(  1,  2)( 12, 11)(  4,   1) | 0.859417948 0.804955971 0.900551355 0.024219335 
Par# 16269# E(  1,  1)( 13, 11)(  4,   1) | 0.140582052 0.099448645 0.195044029 0.024219335 
Par# 16270# E(  2,  1)( 13, 11)(  4,   1) | 1.000000000 1.000000000 1.000000000 0.000000000 
Par# 16271# E(  1,  2)( 13, 11)(  4,   1) | 0.859417948 0.804955971 0.900551355 0.024219335 
Par# 16272# E(  1,  1)( 14, 11)(  4,   1) | 0.140582052 0.099448645 0.195044029 0.024219335 
Par# 16273# E(  2,  1)( 14, 11)(  4,   1) | 1.000000000 1.000000000 1.000000000 0.000000000 
Par# 16274# E(  1,  2)( 14, 11)(  4,   1) | 0.859417948 0.804955971 0.900551355 0.024219335 
Par# 16275# E(  1,  1)( 15, 11)(  4,   1) | 0.140582052 0.099448645 0.195044029 0.024219335 
Par# 16276# E(  2,  1)( 15, 11)(  4,   1) | 1.000000000 1.000000000 1.000000000 0.000000000 
Par# 16277# E(  1,  2)( 15, 11)(  4,   1) | 0.859417948 0.804955971 0.900551355 0.024219335 
Par# 16278# E(  1,  1)( 16, 11)(  4,   1) | 0.140582052 0.099448645 0.195044029 0.024219335 
Par# 16279# E(  2,  1)( 16, 11)(  4,   1) | 1.000000000 1.000000000 1.000000000 0.000000000 
Par# 16280# E(  1,  2)( 16, 11)(  4,   1) | 0.859417948 0.804955971 0.900551355 0.024219335 
Par# 16281# E(  1,  1)( 17, 11)(  4,   1) | 0.140582052 0.099448645 0.195044029 0.024219335 
Par# 16282# E(  2,  1)( 17, 11)(  4,   1) | 1.000000000 1.000000000 1.000000000 0.000000000 
Par# 16283# E(  1,  2)( 17, 11)(  4,   1) | 0.859417948 0.804955971 0.900551355 0.024219335 
Par# 16284# E(  1,  1)( 18, 11)(  4,   1) | 0.140582052 0.099448645 0.195044029 0.024219335 
Par# 16285# E(  2,  1)( 18, 11)(  4,   1) | 1.000000000 1.000000000 1.000000000 0.000000000 
Par# 16286# E(  1,  2)( 18, 11)(  4,   1) | 0.859417948 0.804955971 0.900551355 0.024219335 
Par# 16287# E(  1,  1)( 19, 11)(  4,   1) | 0.140582052 0.099448645 0.195044029 0.024219335 
Par# 16288# E(  2,  1)( 19, 11)(  4,   1) | 1.000000000 1.000000000 1.000000000 0.000000000 
Par# 16289# E(  1,  2)( 19, 11)(  4,   1) | 0.859417948 0.804955971 0.900551355 0.024219335 
Par# 16290# E(  1,  1)( 20, 11)(  4,   1) | 0.140582052 0.099448645 0.195044029 0.024219335 
Par# 16291# E(  2,  1)( 20, 11)(  4,   1) | 1.000000000 1.000000000 1.000000000 0.000000000 
Par# 16292# E(  1,  2)( 20, 11)(  4,   1) | 0.859417948 0.804955971 0.900551355 0.024219335 
Par# 16293# E(  1,  1)( 21, 11)(  4,   1) | 0.140582052 0.099448645 0.195044029 0.024219335 
Par# 16294# E(  2,  1)( 21, 11)(  4,   1) | 1.000000000 1.000000000 1.000000000 0.000000000 
Par# 16295# E(  1,  2)( 21, 11)(  4,   1) | 0.859417948 0.804955971 0.900551355 0.024219335 
Par# 16296# E(  1,  1)( 22, 11)(  4,   1) | 0.140582052 0.099448645 0.195044029 0.024219335 
Par# 16297# E(  2,  1)( 22, 11)(  4,   1) | 1.000000000 1.000000000 1.000000000 0.000000000 
Par# 16298# E(  1,  2)( 22, 11)(  4,   1) | 0.859417948 0.804955971 0.900551355 0.024219335 
Par# 16299# E(  1,  1)( 23, 11)(  4,   1) | 0.140582052 0.099448645 0.195044029 0.024219335 
Par# 16300# E(  2,  1)( 23, 11)(  4,   1) | 1.000000000 1.000000000 1.000000000 0.000000000 
Par# 16301# E(  1,  2)( 23, 11)(  4,   1) | 0.859417948 0.804955971 0.900551355 0.024219335 
Par# 16302# E(  1,  1)( 24, 11)(  4,   1) | 0.140582052 0.099448645 0.195044029 0.024219335 
Par# 16303# E(  2,  1)( 24, 11)(  4,   1) | 1.000000000 1.000000000 1.000000000 0.000000000 
Par# 16304# E(  1,  2)( 24, 11)(  4,   1) | 0.859417948 0.804955971 0.900551355 0.024219335 
Par# 16305# E(  1,  1)( 25, 11)(  4,   1) | 0.140582052 0.099448645 0.195044029 0.024219335 
Par# 16306# E(  2,  1)( 25, 11)(  4,   1) | 1.000000000 1.000000000 1.000000000 0.000000000 
Par# 16307# E(  1,  2)( 25, 11)(  4,   1) | 0.859417948 0.804955971 0.900551355 0.024219335 
Par# 16308# E(  1,  1)( 26, 11)(  4,   1) | 0.140582052 0.099448645 0.195044029 0.024219335 
Par# 16309# E(  2,  1)( 26, 11)(  4,   1) | 1.000000000 1.000000000 1.000000000 0.000000000 
Par# 16310# E(  1,  2)( 26, 11)(  4,   1) | 0.859417948 0.804955971 0.900551355 0.024219335 
Par# 16311# E(  1,  1)( 27, 11)(  4,   1) | 0.140582052 0.099448645 0.195044029 0.024219335 
Par# 16312# E(  2,  1)( 27, 11)(  4,   1) | 1.000000000 1.000000000 1.000000000 0.000000000 
Par# 16313# E(  1,  2)( 27, 11)(  4,   1) | 0.859417948 0.804955971 0.900551355 0.024219335 
Par# 16314# E(  1,  1)( 28, 11)(  4,   1) | 0.140582052 0.099448645 0.195044029 0.024219335 
Par# 16315# E(  2,  1)( 28, 11)(  4,   1) | 1.000000000 1.000000000 1.000000000 0.000000000 
Par# 16316# E(  1,  2)( 28, 11)(  4,   1) | 0.859417948 0.804955971 0.900551355 0.024219335 
Par# 16317# E(  1,  1)( 29, 11)(  4,   1) | 0.140582052 0.099448645 0.195044029 0.024219335 
Par# 16318# E(  2,  1)( 29, 11)(  4,   1) | 1.000000000 1.000000000 1.000000000 0.000000000 
Par# 16319# E(  1,  2)( 29, 11)(  4,   1) | 0.859417948 0.804955971 0.900551355 0.024219335 
Par# 16320# E(  1,  1)( 30, 11)(  4,   1) | 0.140582052 0.099448645 0.195044029 0.024219335 
Par# 16321# E(  2,  1)( 30, 11)(  4,   1) | 1.000000000 1.000000000 1.000000000 0.000000000 
Par# 16322# E(  1,  2)( 30, 11)(  4,   1) | 0.859417948 0.804955971 0.900551355 0.024219335 
Par# 16323# E(  1,  1)( 31, 11)(  4,   1) | 0.140582052 0.099448645 0.195044029 0.024219335 
Par# 16324# E(  2,  1)( 31, 11)(  4,   1) | 1.000000000 1.000000000 1.000000000 0.000000000 
Par# 16325# E(  1,  2)( 31, 11)(  4,   1) | 0.859417948 0.804955971 0.900551355 0.024219335 
Par# 16326# E(  1,  1)( 32, 11)(  4,   1) | 0.140582052 0.099448645 0.195044029 0.024219335 
Par# 16327# E(  2,  1)( 32, 11)(  4,   1) | 1.000000000 1.000000000 1.000000000 0.000000000 
Par# 16328# E(  1,  2)( 32, 11)(  4,   1) | 0.859417948 0.804955971 0.900551355 0.024219335 
Par# 16329# E(  1,  1)( 33, 11)(  4,   1) | 0.140582052 0.099448645 0.195044029 0.024219335 
Par# 16330# E(  2,  1)( 33, 11)(  4,   1) | 1.000000000 1.000000000 1.000000000 0.000000000 
Par# 16331# E(  1,  2)( 33, 11)(  4,   1) | 0.859417948 0.804955971 0.900551355 0.024219335 
Par# 16332# E(  1,  1)( 34, 11)(  4,   1) | 0.140582052 0.099448645 0.195044029 0.024219335 
Par# 16333# E(  2,  1)( 34, 11)(  4,   1) | 1.000000000 1.000000000 1.000000000 0.000000000 
Par# 16334# E(  1,  2)( 34, 11)(  4,   1) | 0.859417948 0.804955971 0.900551355 0.024219335 
Par# 16335# E(  1,  1)( 35, 11)(  4,   1) | 0.140582052 0.099448645 0.195044029 0.024219335 
Par# 16336# E(  2,  1)( 35, 11)(  4,   1) | 1.000000000 1.000000000 1.000000000 0.000000000 
Par# 16337# E(  1,  2)( 35, 11)(  4,   1) | 0.859417948 0.804955971 0.900551355 0.024219335 
Par# 16338# E(  1,  1)( 36, 11)(  4,   1) | 0.140582052 0.099448645 0.195044029 0.024219335 
Par# 16339# E(  2,  1)( 36, 11)(  4,   1) | 1.000000000 1.000000000 1.000000000 0.000000000 
Par# 16340# E(  1,  2)( 36, 11)(  4,   1) | 0.859417948 0.804955971 0.900551355 0.024219335 
Par# 16341# E(  1,  1)( 37, 11)(  4,   1) | 0.140582052 0.099448645 0.195044029 0.024219335 
Par# 16342# E(  2,  1)( 37, 11)(  4,   1) | 1.000000000 1.000000000 1.000000000 0.000000000 
Par# 16343# E(  1,  2)( 37, 11)(  4,   1) | 0.859417948 0.804955971 0.900551355 0.024219335 
Par# 16344# E(  1,  1)( 38, 11)(  4,   1) | 0.140582052 0.099448645 0.195044029 0.024219335 
Par# 16345# E(  2,  1)( 38, 11)(  4,   1) | 1.000000000 1.000000000 1.000000000 0.000000000 
Par# 16346# E(  1,  2)( 38, 11)(  4,   1) | 0.859417948 0.804955971 0.900551355 0.024219335 
Par# 16347# E(  1,  1)( 12, 12)(  4,   1) | 0.140582052 0.099448645 0.195044029 0.024219335 
Par# 16348# E(  2,  1)( 12, 12)(  4,   1) | 1.000000000 1.000000000 1.000000000 0.000000000 
Par# 16349# E(  1,  2)( 12, 12)(  4,   1) | 0.859417948 0.804955971 0.900551355 0.024219335 
Par# 16350# E(  1,  1)( 13, 12)(  4,   1) | 0.140582052 0.099448645 0.195044029 0.024219335 
Par# 16351# E(  2,  1)( 13, 12)(  4,   1) | 1.000000000 1.000000000 1.000000000 0.000000000 
Par# 16352# E(  1,  2)( 13, 12)(  4,   1) | 0.859417948 0.804955971 0.900551355 0.024219335 
Par# 16353# E(  1,  1)( 14, 12)(  4,   1) | 0.140582052 0.099448645 0.195044029 0.024219335 
Par# 16354# E(  2,  1)( 14, 12)(  4,   1) | 1.000000000 1.000000000 1.000000000 0.000000000 
Par# 16355# E(  1,  2)( 14, 12)(  4,   1) | 0.859417948 0.804955971 0.900551355 0.024219335 
Par# 16356# E(  1,  1)( 15, 12)(  4,   1) | 0.140582052 0.099448645 0.195044029 0.024219335 
Par# 16357# E(  2,  1)( 15, 12)(  4,   1) | 1.000000000 1.000000000 1.000000000 0.000000000 
Par# 16358# E(  1,  2)( 15, 12)(  4,   1) | 0.859417948 0.804955971 0.900551355 0.024219335 
Par# 16359# E(  1,  1)( 16, 12)(  4,   1) | 0.140582052 0.099448645 0.195044029 0.024219335 
Par# 16360# E(  2,  1)( 16, 12)(  4,   1) | 1.000000000 1.000000000 1.000000000 0.000000000 
Par# 16361# E(  1,  2)( 16, 12)(  4,   1) | 0.859417948 0.804955971 0.900551355 0.024219335 
Par# 16362# E(  1,  1)( 17, 12)(  4,   1) | 0.140582052 0.099448645 0.195044029 0.024219335 
Par# 16363# E(  2,  1)( 17, 12)(  4,   1) | 1.000000000 1.000000000 1.000000000 0.000000000 
Par# 16364# E(  1,  2)( 17, 12)(  4,   1) | 0.859417948 0.804955971 0.900551355 0.024219335 
Par# 16365# E(  1,  1)( 18, 12)(  4,   1) | 0.140582052 0.099448645 0.195044029 0.024219335 
Par# 16366# E(  2,  1)( 18, 12)(  4,   1) | 1.000000000 1.000000000 1.000000000 0.000000000 
Par# 16367# E(  1,  2)( 18, 12)(  4,   1) | 0.859417948 0.804955971 0.900551355 0.024219335 
Par# 16368# E(  1,  1)( 19, 12)(  4,   1) | 0.140582052 0.099448645 0.195044029 0.024219335 
Par# 16369# E(  2,  1)( 19, 12)(  4,   1) | 1.000000000 1.000000000 1.000000000 0.000000000 
Par# 16370# E(  1,  2)( 19, 12)(  4,   1) | 0.859417948 0.804955971 0.900551355 0.024219335 
Par# 16371# E(  1,  1)( 20, 12)(  4,   1) | 0.140582052 0.099448645 0.195044029 0.024219335 
Par# 16372# E(  2,  1)( 20, 12)(  4,   1) | 1.000000000 1.000000000 1.000000000 0.000000000 
Par# 16373# E(  1,  2)( 20, 12)(  4,   1) | 0.859417948 0.804955971 0.900551355 0.024219335 
Par# 16374# E(  1,  1)( 21, 12)(  4,   1) | 0.140582052 0.099448645 0.195044029 0.024219335 
Par# 16375# E(  2,  1)( 21, 12)(  4,   1) | 1.000000000 1.000000000 1.000000000 0.000000000 
Par# 16376# E(  1,  2)( 21, 12)(  4,   1) | 0.859417948 0.804955971 0.900551355 0.024219335 
Par# 16377# E(  1,  1)( 22, 12)(  4,   1) | 0.140582052 0.099448645 0.195044029 0.024219335 
Par# 16378# E(  2,  1)( 22, 12)(  4,   1) | 1.000000000 1.000000000 1.000000000 0.000000000 
Par# 16379# E(  1,  2)( 22, 12)(  4,   1) | 0.859417948 0.804955971 0.900551355 0.024219335 
Par# 16380# E(  1,  1)( 23, 12)(  4,   1) | 0.140582052 0.099448645 0.195044029 0.024219335 
Par# 16381# E(  2,  1)( 23, 12)(  4,   1) | 1.000000000 1.000000000 1.000000000 0.000000000 
Par# 16382# E(  1,  2)( 23, 12)(  4,   1) | 0.859417948 0.804955971 0.900551355 0.024219335 
Par# 16383# E(  1,  1)( 24, 12)(  4,   1) | 0.140582052 0.099448645 0.195044029 0.024219335 
Par# 16384# E(  2,  1)( 24, 12)(  4,   1) | 1.000000000 1.000000000 1.000000000 0.000000000 
Par# 16385# E(  1,  2)( 24, 12)(  4,   1) | 0.859417948 0.804955971 0.900551355 0.024219335 
Par# 16386# E(  1,  1)( 25, 12)(  4,   1) | 0.140582052 0.099448645 0.195044029 0.024219335 
Par# 16387# E(  2,  1)( 25, 12)(  4,   1) | 1.000000000 1.000000000 1.000000000 0.000000000 
Par# 16388# E(  1,  2)( 25, 12)(  4,   1) | 0.859417948 0.804955971 0.900551355 0.024219335 
Par# 16389# E(  1,  1)( 26, 12)(  4,   1) | 0.140582052 0.099448645 0.195044029 0.024219335 
Par# 16390# E(  2,  1)( 26, 12)(  4,   1) | 1.000000000 1.000000000 1.000000000 0.000000000 
Par# 16391# E(  1,  2)( 26, 12)(  4,   1) | 0.859417948 0.804955971 0.900551355 0.024219335 
Par# 16392# E(  1,  1)( 27, 12)(  4,   1) | 0.140582052 0.099448645 0.195044029 0.024219335 
Par# 16393# E(  2,  1)( 27, 12)(  4,   1) | 1.000000000 1.000000000 1.000000000 0.000000000 
Par# 16394# E(  1,  2)( 27, 12)(  4,   1) | 0.859417948 0.804955971 0.900551355 0.024219335 
Par# 16395# E(  1,  1)( 28, 12)(  4,   1) | 0.140582052 0.099448645 0.195044029 0.024219335 
Par# 16396# E(  2,  1)( 28, 12)(  4,   1) | 1.000000000 1.000000000 1.000000000 0.000000000 
Par# 16397# E(  1,  2)( 28, 12)(  4,   1) | 0.859417948 0.804955971 0.900551355 0.024219335 
Par# 16398# E(  1,  1)( 29, 12)(  4,   1) | 0.140582052 0.099448645 0.195044029 0.024219335 
Par# 16399# E(  2,  1)( 29, 12)(  4,   1) | 1.000000000 1.000000000 1.000000000 0.000000000 
Par# 16400# E(  1,  2)( 29, 12)(  4,   1) | 0.859417948 0.804955971 0.900551355 0.024219335 
Par# 16401# E(  1,  1)( 30, 12)(  4,   1) | 0.140582052 0.099448645 0.195044029 0.024219335 
Par# 16402# E(  2,  1)( 30, 12)(  4,   1) | 1.000000000 1.000000000 1.000000000 0.000000000 
Par# 16403# E(  1,  2)( 30, 12)(  4,   1) | 0.859417948 0.804955971 0.900551355 0.024219335 
Par# 16404# E(  1,  1)( 31, 12)(  4,   1) | 0.140582052 0.099448645 0.195044029 0.024219335 
Par# 16405# E(  2,  1)( 31, 12)(  4,   1) | 1.000000000 1.000000000 1.000000000 0.000000000 
Par# 16406# E(  1,  2)( 31, 12)(  4,   1) | 0.859417948 0.804955971 0.900551355 0.024219335 
Par# 16407# E(  1,  1)( 32, 12)(  4,   1) | 0.140582052 0.099448645 0.195044029 0.024219335 
Par# 16408# E(  2,  1)( 32, 12)(  4,   1) | 1.000000000 1.000000000 1.000000000 0.000000000 
Par# 16409# E(  1,  2)( 32, 12)(  4,   1) | 0.859417948 0.804955971 0.900551355 0.024219335 
Par# 16410# E(  1,  1)( 33, 12)(  4,   1) | 0.140582052 0.099448645 0.195044029 0.024219335 
Par# 16411# E(  2,  1)( 33, 12)(  4,   1) | 1.000000000 1.000000000 1.000000000 0.000000000 
Par# 16412# E(  1,  2)( 33, 12)(  4,   1) | 0.859417948 0.804955971 0.900551355 0.024219335 
Par# 16413# E(  1,  1)( 34, 12)(  4,   1) | 0.140582052 0.099448645 0.195044029 0.024219335 
Par# 16414# E(  2,  1)( 34, 12)(  4,   1) | 1.000000000 1.000000000 1.000000000 0.000000000 
Par# 16415# E(  1,  2)( 34, 12)(  4,   1) | 0.859417948 0.804955971 0.900551355 0.024219335 
Par# 16416# E(  1,  1)( 35, 12)(  4,   1) | 0.140582052 0.099448645 0.195044029 0.024219335 
Par# 16417# E(  2,  1)( 35, 12)(  4,   1) | 1.000000000 1.000000000 1.000000000 0.000000000 
Par# 16418# E(  1,  2)( 35, 12)(  4,   1) | 0.859417948 0.804955971 0.900551355 0.024219335 
Par# 16419# E(  1,  1)( 36, 12)(  4,   1) | 0.140582052 0.099448645 0.195044029 0.024219335 
Par# 16420# E(  2,  1)( 36, 12)(  4,   1) | 1.000000000 1.000000000 1.000000000 0.000000000 
Par# 16421# E(  1,  2)( 36, 12)(  4,   1) | 0.859417948 0.804955971 0.900551355 0.024219335 
Par# 16422# E(  1,  1)( 37, 12)(  4,   1) | 0.140582052 0.099448645 0.195044029 0.024219335 
Par# 16423# E(  2,  1)( 37, 12)(  4,   1) | 1.000000000 1.000000000 1.000000000 0.000000000 
Par# 16424# E(  1,  2)( 37, 12)(  4,   1) | 0.859417948 0.804955971 0.900551355 0.024219335 
Par# 16425# E(  1,  1)( 38, 12)(  4,   1) | 0.140582052 0.099448645 0.195044029 0.024219335 
Par# 16426# E(  2,  1)( 38, 12)(  4,   1) | 1.000000000 1.000000000 1.000000000 0.000000000 
Par# 16427# E(  1,  2)( 38, 12)(  4,   1) | 0.859417948 0.804955971 0.900551355 0.024219335 
Par# 16428# E(  1,  1)( 13, 13)(  4,   1) | 0.140582052 0.099448645 0.195044029 0.024219335 
Par# 16429# E(  2,  1)( 13, 13)(  4,   1) | 1.000000000 1.000000000 1.000000000 0.000000000 
Par# 16430# E(  1,  2)( 13, 13)(  4,   1) | 0.859417948 0.804955971 0.900551355 0.024219335 
Par# 16431# E(  1,  1)( 14, 13)(  4,   1) | 0.140582052 0.099448645 0.195044029 0.024219335 
Par# 16432# E(  2,  1)( 14, 13)(  4,   1) | 1.000000000 1.000000000 1.000000000 0.000000000 
Par# 16433# E(  1,  2)( 14, 13)(  4,   1) | 0.859417948 0.804955971 0.900551355 0.024219335 
Par# 16434# E(  1,  1)( 15, 13)(  4,   1) | 0.140582052 0.099448645 0.195044029 0.024219335 
Par# 16435# E(  2,  1)( 15, 13)(  4,   1) | 1.000000000 1.000000000 1.000000000 0.000000000 
Par# 16436# E(  1,  2)( 15, 13)(  4,   1) | 0.859417948 0.804955971 0.900551355 0.024219335 
Par# 16437# E(  1,  1)( 16, 13)(  4,   1) | 0.140582052 0.099448645 0.195044029 0.024219335 
Par# 16438# E(  2,  1)( 16, 13)(  4,   1) | 1.000000000 1.000000000 1.000000000 0.000000000 
Par# 16439# E(  1,  2)( 16, 13)(  4,   1) | 0.859417948 0.804955971 0.900551355 0.024219335 
Par# 16440# E(  1,  1)( 17, 13)(  4,   1) | 0.140582052 0.099448645 0.195044029 0.024219335 
Par# 16441# E(  2,  1)( 17, 13)(  4,   1) | 1.000000000 1.000000000 1.000000000 0.000000000 
Par# 16442# E(  1,  2)( 17, 13)(  4,   1) | 0.859417948 0.804955971 0.900551355 0.024219335 
Par# 16443# E(  1,  1)( 18, 13)(  4,   1) | 0.140582052 0.099448645 0.195044029 0.024219335 
Par# 16444# E(  2,  1)( 18, 13)(  4,   1) | 1.000000000 1.000000000 1.000000000 0.000000000 
Par# 16445# E(  1,  2)( 18, 13)(  4,   1) | 0.859417948 0.804955971 0.900551355 0.024219335 
Par# 16446# E(  1,  1)( 19, 13)(  4,   1) | 0.140582052 0.099448645 0.195044029 0.024219335 
Par# 16447# E(  2,  1)( 19, 13)(  4,   1) | 1.000000000 1.000000000 1.000000000 0.000000000 
Par# 16448# E(  1,  2)( 19, 13)(  4,   1) | 0.859417948 0.804955971 0.900551355 0.024219335 
Par# 16449# E(  1,  1)( 20, 13)(  4,   1) | 0.140582052 0.099448645 0.195044029 0.024219335 
Par# 16450# E(  2,  1)( 20, 13)(  4,   1) | 1.000000000 1.000000000 1.000000000 0.000000000 
Par# 16451# E(  1,  2)( 20, 13)(  4,   1) | 0.859417948 0.804955971 0.900551355 0.024219335 
Par# 16452# E(  1,  1)( 21, 13)(  4,   1) | 0.140582052 0.099448645 0.195044029 0.024219335 
Par# 16453# E(  2,  1)( 21, 13)(  4,   1) | 1.000000000 1.000000000 1.000000000 0.000000000 
Par# 16454# E(  1,  2)( 21, 13)(  4,   1) | 0.859417948 0.804955971 0.900551355 0.024219335 
Par# 16455# E(  1,  1)( 22, 13)(  4,   1) | 0.140582052 0.099448645 0.195044029 0.024219335 
Par# 16456# E(  2,  1)( 22, 13)(  4,   1) | 1.000000000 1.000000000 1.000000000 0.000000000 
Par# 16457# E(  1,  2)( 22, 13)(  4,   1) | 0.859417948 0.804955971 0.900551355 0.024219335 
Par# 16458# E(  1,  1)( 23, 13)(  4,   1) | 0.140582052 0.099448645 0.195044029 0.024219335 
Par# 16459# E(  2,  1)( 23, 13)(  4,   1) | 1.000000000 1.000000000 1.000000000 0.000000000 
Par# 16460# E(  1,  2)( 23, 13)(  4,   1) | 0.859417948 0.804955971 0.900551355 0.024219335 
Par# 16461# E(  1,  1)( 24, 13)(  4,   1) | 0.140582052 0.099448645 0.195044029 0.024219335 
Par# 16462# E(  2,  1)( 24, 13)(  4,   1) | 1.000000000 1.000000000 1.000000000 0.000000000 
Par# 16463# E(  1,  2)( 24, 13)(  4,   1) | 0.859417948 0.804955971 0.900551355 0.024219335 
Par# 16464# E(  1,  1)( 25, 13)(  4,   1) | 0.140582052 0.099448645 0.195044029 0.024219335 
Par# 16465# E(  2,  1)( 25, 13)(  4,   1) | 1.000000000 1.000000000 1.000000000 0.000000000 
Par# 16466# E(  1,  2)( 25, 13)(  4,   1) | 0.859417948 0.804955971 0.900551355 0.024219335 
Par# 16467# E(  1,  1)( 26, 13)(  4,   1) | 0.140582052 0.099448645 0.195044029 0.024219335 
Par# 16468# E(  2,  1)( 26, 13)(  4,   1) | 1.000000000 1.000000000 1.000000000 0.000000000 
Par# 16469# E(  1,  2)( 26, 13)(  4,   1) | 0.859417948 0.804955971 0.900551355 0.024219335 
Par# 16470# E(  1,  1)( 27, 13)(  4,   1) | 0.140582052 0.099448645 0.195044029 0.024219335 
Par# 16471# E(  2,  1)( 27, 13)(  4,   1) | 1.000000000 1.000000000 1.000000000 0.000000000 
Par# 16472# E(  1,  2)( 27, 13)(  4,   1) | 0.859417948 0.804955971 0.900551355 0.024219335 
Par# 16473# E(  1,  1)( 28, 13)(  4,   1) | 0.140582052 0.099448645 0.195044029 0.024219335 
Par# 16474# E(  2,  1)( 28, 13)(  4,   1) | 1.000000000 1.000000000 1.000000000 0.000000000 
Par# 16475# E(  1,  2)( 28, 13)(  4,   1) | 0.859417948 0.804955971 0.900551355 0.024219335 
Par# 16476# E(  1,  1)( 29, 13)(  4,   1) | 0.140582052 0.099448645 0.195044029 0.024219335 
Par# 16477# E(  2,  1)( 29, 13)(  4,   1) | 1.000000000 1.000000000 1.000000000 0.000000000 
Par# 16478# E(  1,  2)( 29, 13)(  4,   1) | 0.859417948 0.804955971 0.900551355 0.024219335 
Par# 16479# E(  1,  1)( 30, 13)(  4,   1) | 0.140582052 0.099448645 0.195044029 0.024219335 
Par# 16480# E(  2,  1)( 30, 13)(  4,   1) | 1.000000000 1.000000000 1.000000000 0.000000000 
Par# 16481# E(  1,  2)( 30, 13)(  4,   1) | 0.859417948 0.804955971 0.900551355 0.024219335 
Par# 16482# E(  1,  1)( 31, 13)(  4,   1) | 0.140582052 0.099448645 0.195044029 0.024219335 
Par# 16483# E(  2,  1)( 31, 13)(  4,   1) | 1.000000000 1.000000000 1.000000000 0.000000000 
Par# 16484# E(  1,  2)( 31, 13)(  4,   1) | 0.859417948 0.804955971 0.900551355 0.024219335 
Par# 16485# E(  1,  1)( 32, 13)(  4,   1) | 0.140582052 0.099448645 0.195044029 0.024219335 
Par# 16486# E(  2,  1)( 32, 13)(  4,   1) | 1.000000000 1.000000000 1.000000000 0.000000000 
Par# 16487# E(  1,  2)( 32, 13)(  4,   1) | 0.859417948 0.804955971 0.900551355 0.024219335 
Par# 16488# E(  1,  1)( 33, 13)(  4,   1) | 0.140582052 0.099448645 0.195044029 0.024219335 
Par# 16489# E(  2,  1)( 33, 13)(  4,   1) | 1.000000000 1.000000000 1.000000000 0.000000000 
Par# 16490# E(  1,  2)( 33, 13)(  4,   1) | 0.859417948 0.804955971 0.900551355 0.024219335 
Par# 16491# E(  1,  1)( 34, 13)(  4,   1) | 0.140582052 0.099448645 0.195044029 0.024219335 
Par# 16492# E(  2,  1)( 34, 13)(  4,   1) | 1.000000000 1.000000000 1.000000000 0.000000000 
Par# 16493# E(  1,  2)( 34, 13)(  4,   1) | 0.859417948 0.804955971 0.900551355 0.024219335 
Par# 16494# E(  1,  1)( 35, 13)(  4,   1) | 0.140582052 0.099448645 0.195044029 0.024219335 
Par# 16495# E(  2,  1)( 35, 13)(  4,   1) | 1.000000000 1.000000000 1.000000000 0.000000000 
Par# 16496# E(  1,  2)( 35, 13)(  4,   1) | 0.859417948 0.804955971 0.900551355 0.024219335 
Par# 16497# E(  1,  1)( 36, 13)(  4,   1) | 0.140582052 0.099448645 0.195044029 0.024219335 
Par# 16498# E(  2,  1)( 36, 13)(  4,   1) | 1.000000000 1.000000000 1.000000000 0.000000000 
Par# 16499# E(  1,  2)( 36, 13)(  4,   1) | 0.859417948 0.804955971 0.900551355 0.024219335 
Par# 16500# E(  1,  1)( 37, 13)(  4,   1) | 0.140582052 0.099448645 0.195044029 0.024219335 
Par# 16501# E(  2,  1)( 37, 13)(  4,   1) | 1.000000000 1.000000000 1.000000000 0.000000000 
Par# 16502# E(  1,  2)( 37, 13)(  4,   1) | 0.859417948 0.804955971 0.900551355 0.024219335 
Par# 16503# E(  1,  1)( 38, 13)(  4,   1) | 0.140582052 0.099448645 0.195044029 0.024219335 
Par# 16504# E(  2,  1)( 38, 13)(  4,   1) | 1.000000000 1.000000000 1.000000000 0.000000000 
Par# 16505# E(  1,  2)( 38, 13)(  4,   1) | 0.859417948 0.804955971 0.900551355 0.024219335 
Par# 16506# E(  1,  1)( 14, 14)(  4,   1) | 0.140582052 0.099448645 0.195044029 0.024219335 
Par# 16507# E(  2,  1)( 14, 14)(  4,   1) | 1.000000000 1.000000000 1.000000000 0.000000000 
Par# 16508# E(  1,  2)( 14, 14)(  4,   1) | 0.859417948 0.804955971 0.900551355 0.024219335 
Par# 16509# E(  1,  1)( 15, 14)(  4,   1) | 0.140582052 0.099448645 0.195044029 0.024219335 
Par# 16510# E(  2,  1)( 15, 14)(  4,   1) | 1.000000000 1.000000000 1.000000000 0.000000000 
Par# 16511# E(  1,  2)( 15, 14)(  4,   1) | 0.859417948 0.804955971 0.900551355 0.024219335 
Par# 16512# E(  1,  1)( 16, 14)(  4,   1) | 0.140582052 0.099448645 0.195044029 0.024219335 
Par# 16513# E(  2,  1)( 16, 14)(  4,   1) | 1.000000000 1.000000000 1.000000000 0.000000000 
Par# 16514# E(  1,  2)( 16, 14)(  4,   1) | 0.859417948 0.804955971 0.900551355 0.024219335 
Par# 16515# E(  1,  1)( 17, 14)(  4,   1) | 0.140582052 0.099448645 0.195044029 0.024219335 
Par# 16516# E(  2,  1)( 17, 14)(  4,   1) | 1.000000000 1.000000000 1.000000000 0.000000000 
Par# 16517# E(  1,  2)( 17, 14)(  4,   1) | 0.859417948 0.804955971 0.900551355 0.024219335 
Par# 16518# E(  1,  1)( 18, 14)(  4,   1) | 0.140582052 0.099448645 0.195044029 0.024219335 
Par# 16519# E(  2,  1)( 18, 14)(  4,   1) | 1.000000000 1.000000000 1.000000000 0.000000000 
Par# 16520# E(  1,  2)( 18, 14)(  4,   1) | 0.859417948 0.804955971 0.900551355 0.024219335 
Par# 16521# E(  1,  1)( 19, 14)(  4,   1) | 0.140582052 0.099448645 0.195044029 0.024219335 
Par# 16522# E(  2,  1)( 19, 14)(  4,   1) | 1.000000000 1.000000000 1.000000000 0.000000000 
Par# 16523# E(  1,  2)( 19, 14)(  4,   1) | 0.859417948 0.804955971 0.900551355 0.024219335 
Par# 16524# E(  1,  1)( 20, 14)(  4,   1) | 0.140582052 0.099448645 0.195044029 0.024219335 
Par# 16525# E(  2,  1)( 20, 14)(  4,   1) | 1.000000000 1.000000000 1.000000000 0.000000000 
Par# 16526# E(  1,  2)( 20, 14)(  4,   1) | 0.859417948 0.804955971 0.900551355 0.024219335 
Par# 16527# E(  1,  1)( 21, 14)(  4,   1) | 0.140582052 0.099448645 0.195044029 0.024219335 
Par# 16528# E(  2,  1)( 21, 14)(  4,   1) | 1.000000000 1.000000000 1.000000000 0.000000000 
Par# 16529# E(  1,  2)( 21, 14)(  4,   1) | 0.859417948 0.804955971 0.900551355 0.024219335 
Par# 16530# E(  1,  1)( 22, 14)(  4,   1) | 0.140582052 0.099448645 0.195044029 0.024219335 
Par# 16531# E(  2,  1)( 22, 14)(  4,   1) | 1.000000000 1.000000000 1.000000000 0.000000000 
Par# 16532# E(  1,  2)( 22, 14)(  4,   1) | 0.859417948 0.804955971 0.900551355 0.024219335 
Par# 16533# E(  1,  1)( 23, 14)(  4,   1) | 0.140582052 0.099448645 0.195044029 0.024219335 
Par# 16534# E(  2,  1)( 23, 14)(  4,   1) | 1.000000000 1.000000000 1.000000000 0.000000000 
Par# 16535# E(  1,  2)( 23, 14)(  4,   1) | 0.859417948 0.804955971 0.900551355 0.024219335 
Par# 16536# E(  1,  1)( 24, 14)(  4,   1) | 0.140582052 0.099448645 0.195044029 0.024219335 
Par# 16537# E(  2,  1)( 24, 14)(  4,   1) | 1.000000000 1.000000000 1.000000000 0.000000000 
Par# 16538# E(  1,  2)( 24, 14)(  4,   1) | 0.859417948 0.804955971 0.900551355 0.024219335 
Par# 16539# E(  1,  1)( 25, 14)(  4,   1) | 0.140582052 0.099448645 0.195044029 0.024219335 
Par# 16540# E(  2,  1)( 25, 14)(  4,   1) | 1.000000000 1.000000000 1.000000000 0.000000000 
Par# 16541# E(  1,  2)( 25, 14)(  4,   1) | 0.859417948 0.804955971 0.900551355 0.024219335 
Par# 16542# E(  1,  1)( 26, 14)(  4,   1) | 0.140582052 0.099448645 0.195044029 0.024219335 
Par# 16543# E(  2,  1)( 26, 14)(  4,   1) | 1.000000000 1.000000000 1.000000000 0.000000000 
Par# 16544# E(  1,  2)( 26, 14)(  4,   1) | 0.859417948 0.804955971 0.900551355 0.024219335 
Par# 16545# E(  1,  1)( 27, 14)(  4,   1) | 0.140582052 0.099448645 0.195044029 0.024219335 
Par# 16546# E(  2,  1)( 27, 14)(  4,   1) | 1.000000000 1.000000000 1.000000000 0.000000000 
Par# 16547# E(  1,  2)( 27, 14)(  4,   1) | 0.859417948 0.804955971 0.900551355 0.024219335 
Par# 16548# E(  1,  1)( 28, 14)(  4,   1) | 0.140582052 0.099448645 0.195044029 0.024219335 
Par# 16549# E(  2,  1)( 28, 14)(  4,   1) | 1.000000000 1.000000000 1.000000000 0.000000000 
Par# 16550# E(  1,  2)( 28, 14)(  4,   1) | 0.859417948 0.804955971 0.900551355 0.024219335 
Par# 16551# E(  1,  1)( 29, 14)(  4,   1) | 0.140582052 0.099448645 0.195044029 0.024219335 
Par# 16552# E(  2,  1)( 29, 14)(  4,   1) | 1.000000000 1.000000000 1.000000000 0.000000000 
Par# 16553# E(  1,  2)( 29, 14)(  4,   1) | 0.859417948 0.804955971 0.900551355 0.024219335 
Par# 16554# E(  1,  1)( 30, 14)(  4,   1) | 0.140582052 0.099448645 0.195044029 0.024219335 
Par# 16555# E(  2,  1)( 30, 14)(  4,   1) | 1.000000000 1.000000000 1.000000000 0.000000000 
Par# 16556# E(  1,  2)( 30, 14)(  4,   1) | 0.859417948 0.804955971 0.900551355 0.024219335 
Par# 16557# E(  1,  1)( 31, 14)(  4,   1) | 0.140582052 0.099448645 0.195044029 0.024219335 
Par# 16558# E(  2,  1)( 31, 14)(  4,   1) | 1.000000000 1.000000000 1.000000000 0.000000000 
Par# 16559# E(  1,  2)( 31, 14)(  4,   1) | 0.859417948 0.804955971 0.900551355 0.024219335 
Par# 16560# E(  1,  1)( 32, 14)(  4,   1) | 0.140582052 0.099448645 0.195044029 0.024219335 
Par# 16561# E(  2,  1)( 32, 14)(  4,   1) | 1.000000000 1.000000000 1.000000000 0.000000000 
Par# 16562# E(  1,  2)( 32, 14)(  4,   1) | 0.859417948 0.804955971 0.900551355 0.024219335 
Par# 16563# E(  1,  1)( 33, 14)(  4,   1) | 0.140582052 0.099448645 0.195044029 0.024219335 
Par# 16564# E(  2,  1)( 33, 14)(  4,   1) | 1.000000000 1.000000000 1.000000000 0.000000000 
Par# 16565# E(  1,  2)( 33, 14)(  4,   1) | 0.859417948 0.804955971 0.900551355 0.024219335 
Par# 16566# E(  1,  1)( 34, 14)(  4,   1) | 0.140582052 0.099448645 0.195044029 0.024219335 
Par# 16567# E(  2,  1)( 34, 14)(  4,   1) | 1.000000000 1.000000000 1.000000000 0.000000000 
Par# 16568# E(  1,  2)( 34, 14)(  4,   1) | 0.859417948 0.804955971 0.900551355 0.024219335 
Par# 16569# E(  1,  1)( 35, 14)(  4,   1) | 0.140582052 0.099448645 0.195044029 0.024219335 
Par# 16570# E(  2,  1)( 35, 14)(  4,   1) | 1.000000000 1.000000000 1.000000000 0.000000000 
Par# 16571# E(  1,  2)( 35, 14)(  4,   1) | 0.859417948 0.804955971 0.900551355 0.024219335 
Par# 16572# E(  1,  1)( 36, 14)(  4,   1) | 0.140582052 0.099448645 0.195044029 0.024219335 
Par# 16573# E(  2,  1)( 36, 14)(  4,   1) | 1.000000000 1.000000000 1.000000000 0.000000000 
Par# 16574# E(  1,  2)( 36, 14)(  4,   1) | 0.859417948 0.804955971 0.900551355 0.024219335 
Par# 16575# E(  1,  1)( 37, 14)(  4,   1) | 0.140582052 0.099448645 0.195044029 0.024219335 
Par# 16576# E(  2,  1)( 37, 14)(  4,   1) | 1.000000000 1.000000000 1.000000000 0.000000000 
Par# 16577# E(  1,  2)( 37, 14)(  4,   1) | 0.859417948 0.804955971 0.900551355 0.024219335 
Par# 16578# E(  1,  1)( 38, 14)(  4,   1) | 0.140582052 0.099448645 0.195044029 0.024219335 
Par# 16579# E(  2,  1)( 38, 14)(  4,   1) | 1.000000000 1.000000000 1.000000000 0.000000000 
Par# 16580# E(  1,  2)( 38, 14)(  4,   1) | 0.859417948 0.804955971 0.900551355 0.024219335 
Par# 16581# E(  1,  1)( 15, 15)(  4,   1) | 0.140582052 0.099448645 0.195044029 0.024219335 
Par# 16582# E(  2,  1)( 15, 15)(  4,   1) | 1.000000000 1.000000000 1.000000000 0.000000000 
Par# 16583# E(  1,  2)( 15, 15)(  4,   1) | 0.859417948 0.804955971 0.900551355 0.024219335 
Par# 16584# E(  1,  1)( 16, 15)(  4,   1) | 0.140582052 0.099448645 0.195044029 0.024219335 
Par# 16585# E(  2,  1)( 16, 15)(  4,   1) | 1.000000000 1.000000000 1.000000000 0.000000000 
Par# 16586# E(  1,  2)( 16, 15)(  4,   1) | 0.859417948 0.804955971 0.900551355 0.024219335 
Par# 16587# E(  1,  1)( 17, 15)(  4,   1) | 0.140582052 0.099448645 0.195044029 0.024219335 
Par# 16588# E(  2,  1)( 17, 15)(  4,   1) | 1.000000000 1.000000000 1.000000000 0.000000000 
Par# 16589# E(  1,  2)( 17, 15)(  4,   1) | 0.859417948 0.804955971 0.900551355 0.024219335 
Par# 16590# E(  1,  1)( 18, 15)(  4,   1) | 0.140582052 0.099448645 0.195044029 0.024219335 
Par# 16591# E(  2,  1)( 18, 15)(  4,   1) | 1.000000000 1.000000000 1.000000000 0.000000000 
Par# 16592# E(  1,  2)( 18, 15)(  4,   1) | 0.859417948 0.804955971 0.900551355 0.024219335 
Par# 16593# E(  1,  1)( 19, 15)(  4,   1) | 0.140582052 0.099448645 0.195044029 0.024219335 
Par# 16594# E(  2,  1)( 19, 15)(  4,   1) | 1.000000000 1.000000000 1.000000000 0.000000000 
Par# 16595# E(  1,  2)( 19, 15)(  4,   1) | 0.859417948 0.804955971 0.900551355 0.024219335 
Par# 16596# E(  1,  1)( 20, 15)(  4,   1) | 0.140582052 0.099448645 0.195044029 0.024219335 
Par# 16597# E(  2,  1)( 20, 15)(  4,   1) | 1.000000000 1.000000000 1.000000000 0.000000000 
Par# 16598# E(  1,  2)( 20, 15)(  4,   1) | 0.859417948 0.804955971 0.900551355 0.024219335 
Par# 16599# E(  1,  1)( 21, 15)(  4,   1) | 0.140582052 0.099448645 0.195044029 0.024219335 
Par# 16600# E(  2,  1)( 21, 15)(  4,   1) | 1.000000000 1.000000000 1.000000000 0.000000000 
Par# 16601# E(  1,  2)( 21, 15)(  4,   1) | 0.859417948 0.804955971 0.900551355 0.024219335 
Par# 16602# E(  1,  1)( 22, 15)(  4,   1) | 0.140582052 0.099448645 0.195044029 0.024219335 
Par# 16603# E(  2,  1)( 22, 15)(  4,   1) | 1.000000000 1.000000000 1.000000000 0.000000000 
Par# 16604# E(  1,  2)( 22, 15)(  4,   1) | 0.859417948 0.804955971 0.900551355 0.024219335 
Par# 16605# E(  1,  1)( 23, 15)(  4,   1) | 0.140582052 0.099448645 0.195044029 0.024219335 
Par# 16606# E(  2,  1)( 23, 15)(  4,   1) | 1.000000000 1.000000000 1.000000000 0.000000000 
Par# 16607# E(  1,  2)( 23, 15)(  4,   1) | 0.859417948 0.804955971 0.900551355 0.024219335 
Par# 16608# E(  1,  1)( 24, 15)(  4,   1) | 0.140582052 0.099448645 0.195044029 0.024219335 
Par# 16609# E(  2,  1)( 24, 15)(  4,   1) | 1.000000000 1.000000000 1.000000000 0.000000000 
Par# 16610# E(  1,  2)( 24, 15)(  4,   1) | 0.859417948 0.804955971 0.900551355 0.024219335 
Par# 16611# E(  1,  1)( 25, 15)(  4,   1) | 0.140582052 0.099448645 0.195044029 0.024219335 
Par# 16612# E(  2,  1)( 25, 15)(  4,   1) | 1.000000000 1.000000000 1.000000000 0.000000000 
Par# 16613# E(  1,  2)( 25, 15)(  4,   1) | 0.859417948 0.804955971 0.900551355 0.024219335 
Par# 16614# E(  1,  1)( 26, 15)(  4,   1) | 0.140582052 0.099448645 0.195044029 0.024219335 
Par# 16615# E(  2,  1)( 26, 15)(  4,   1) | 1.000000000 1.000000000 1.000000000 0.000000000 
Par# 16616# E(  1,  2)( 26, 15)(  4,   1) | 0.859417948 0.804955971 0.900551355 0.024219335 
Par# 16617# E(  1,  1)( 27, 15)(  4,   1) | 0.140582052 0.099448645 0.195044029 0.024219335 
Par# 16618# E(  2,  1)( 27, 15)(  4,   1) | 1.000000000 1.000000000 1.000000000 0.000000000 
Par# 16619# E(  1,  2)( 27, 15)(  4,   1) | 0.859417948 0.804955971 0.900551355 0.024219335 
Par# 16620# E(  1,  1)( 28, 15)(  4,   1) | 0.140582052 0.099448645 0.195044029 0.024219335 
Par# 16621# E(  2,  1)( 28, 15)(  4,   1) | 1.000000000 1.000000000 1.000000000 0.000000000 
Par# 16622# E(  1,  2)( 28, 15)(  4,   1) | 0.859417948 0.804955971 0.900551355 0.024219335 
Par# 16623# E(  1,  1)( 29, 15)(  4,   1) | 0.140582052 0.099448645 0.195044029 0.024219335 
Par# 16624# E(  2,  1)( 29, 15)(  4,   1) | 1.000000000 1.000000000 1.000000000 0.000000000 
Par# 16625# E(  1,  2)( 29, 15)(  4,   1) | 0.859417948 0.804955971 0.900551355 0.024219335 
Par# 16626# E(  1,  1)( 30, 15)(  4,   1) | 0.140582052 0.099448645 0.195044029 0.024219335 
Par# 16627# E(  2,  1)( 30, 15)(  4,   1) | 1.000000000 1.000000000 1.000000000 0.000000000 
Par# 16628# E(  1,  2)( 30, 15)(  4,   1) | 0.859417948 0.804955971 0.900551355 0.024219335 
Par# 16629# E(  1,  1)( 31, 15)(  4,   1) | 0.140582052 0.099448645 0.195044029 0.024219335 
Par# 16630# E(  2,  1)( 31, 15)(  4,   1) | 1.000000000 1.000000000 1.000000000 0.000000000 
Par# 16631# E(  1,  2)( 31, 15)(  4,   1) | 0.859417948 0.804955971 0.900551355 0.024219335 
Par# 16632# E(  1,  1)( 32, 15)(  4,   1) | 0.140582052 0.099448645 0.195044029 0.024219335 
Par# 16633# E(  2,  1)( 32, 15)(  4,   1) | 1.000000000 1.000000000 1.000000000 0.000000000 
Par# 16634# E(  1,  2)( 32, 15)(  4,   1) | 0.859417948 0.804955971 0.900551355 0.024219335 
Par# 16635# E(  1,  1)( 33, 15)(  4,   1) | 0.140582052 0.099448645 0.195044029 0.024219335 
Par# 16636# E(  2,  1)( 33, 15)(  4,   1) | 1.000000000 1.000000000 1.000000000 0.000000000 
Par# 16637# E(  1,  2)( 33, 15)(  4,   1) | 0.859417948 0.804955971 0.900551355 0.024219335 
Par# 16638# E(  1,  1)( 34, 15)(  4,   1) | 0.140582052 0.099448645 0.195044029 0.024219335 
Par# 16639# E(  2,  1)( 34, 15)(  4,   1) | 1.000000000 1.000000000 1.000000000 0.000000000 
Par# 16640# E(  1,  2)( 34, 15)(  4,   1) | 0.859417948 0.804955971 0.900551355 0.024219335 
Par# 16641# E(  1,  1)( 35, 15)(  4,   1) | 0.140582052 0.099448645 0.195044029 0.024219335 
Par# 16642# E(  2,  1)( 35, 15)(  4,   1) | 1.000000000 1.000000000 1.000000000 0.000000000 
Par# 16643# E(  1,  2)( 35, 15)(  4,   1) | 0.859417948 0.804955971 0.900551355 0.024219335 
Par# 16644# E(  1,  1)( 36, 15)(  4,   1) | 0.140582052 0.099448645 0.195044029 0.024219335 
Par# 16645# E(  2,  1)( 36, 15)(  4,   1) | 1.000000000 1.000000000 1.000000000 0.000000000 
Par# 16646# E(  1,  2)( 36, 15)(  4,   1) | 0.859417948 0.804955971 0.900551355 0.024219335 
Par# 16647# E(  1,  1)( 37, 15)(  4,   1) | 0.140582052 0.099448645 0.195044029 0.024219335 
Par# 16648# E(  2,  1)( 37, 15)(  4,   1) | 1.000000000 1.000000000 1.000000000 0.000000000 
Par# 16649# E(  1,  2)( 37, 15)(  4,   1) | 0.859417948 0.804955971 0.900551355 0.024219335 
Par# 16650# E(  1,  1)( 38, 15)(  4,   1) | 0.140582052 0.099448645 0.195044029 0.024219335 
Par# 16651# E(  2,  1)( 38, 15)(  4,   1) | 1.000000000 1.000000000 1.000000000 0.000000000 
Par# 16652# E(  1,  2)( 38, 15)(  4,   1) | 0.859417948 0.804955971 0.900551355 0.024219335 
Par# 16653# E(  1,  1)( 16, 16)(  4,   1) | 0.140582052 0.099448645 0.195044029 0.024219335 
Par# 16654# E(  2,  1)( 16, 16)(  4,   1) | 1.000000000 1.000000000 1.000000000 0.000000000 
Par# 16655# E(  1,  2)( 16, 16)(  4,   1) | 0.859417948 0.804955971 0.900551355 0.024219335 
Par# 16656# E(  1,  1)( 17, 16)(  4,   1) | 0.140582052 0.099448645 0.195044029 0.024219335 
Par# 16657# E(  2,  1)( 17, 16)(  4,   1) | 1.000000000 1.000000000 1.000000000 0.000000000 
Par# 16658# E(  1,  2)( 17, 16)(  4,   1) | 0.859417948 0.804955971 0.900551355 0.024219335 
Par# 16659# E(  1,  1)( 18, 16)(  4,   1) | 0.140582052 0.099448645 0.195044029 0.024219335 
Par# 16660# E(  2,  1)( 18, 16)(  4,   1) | 1.000000000 1.000000000 1.000000000 0.000000000 
Par# 16661# E(  1,  2)( 18, 16)(  4,   1) | 0.859417948 0.804955971 0.900551355 0.024219335 
Par# 16662# E(  1,  1)( 19, 16)(  4,   1) | 0.140582052 0.099448645 0.195044029 0.024219335 
Par# 16663# E(  2,  1)( 19, 16)(  4,   1) | 1.000000000 1.000000000 1.000000000 0.000000000 
Par# 16664# E(  1,  2)( 19, 16)(  4,   1) | 0.859417948 0.804955971 0.900551355 0.024219335 
Par# 16665# E(  1,  1)( 20, 16)(  4,   1) | 0.140582052 0.099448645 0.195044029 0.024219335 
Par# 16666# E(  2,  1)( 20, 16)(  4,   1) | 1.000000000 1.000000000 1.000000000 0.000000000 
Par# 16667# E(  1,  2)( 20, 16)(  4,   1) | 0.859417948 0.804955971 0.900551355 0.024219335 
Par# 16668# E(  1,  1)( 21, 16)(  4,   1) | 0.140582052 0.099448645 0.195044029 0.024219335 
Par# 16669# E(  2,  1)( 21, 16)(  4,   1) | 1.000000000 1.000000000 1.000000000 0.000000000 
Par# 16670# E(  1,  2)( 21, 16)(  4,   1) | 0.859417948 0.804955971 0.900551355 0.024219335 
Par# 16671# E(  1,  1)( 22, 16)(  4,   1) | 0.140582052 0.099448645 0.195044029 0.024219335 
Par# 16672# E(  2,  1)( 22, 16)(  4,   1) | 1.000000000 1.000000000 1.000000000 0.000000000 
Par# 16673# E(  1,  2)( 22, 16)(  4,   1) | 0.859417948 0.804955971 0.900551355 0.024219335 
Par# 16674# E(  1,  1)( 23, 16)(  4,   1) | 0.140582052 0.099448645 0.195044029 0.024219335 
Par# 16675# E(  2,  1)( 23, 16)(  4,   1) | 1.000000000 1.000000000 1.000000000 0.000000000 
Par# 16676# E(  1,  2)( 23, 16)(  4,   1) | 0.859417948 0.804955971 0.900551355 0.024219335 
Par# 16677# E(  1,  1)( 24, 16)(  4,   1) | 0.140582052 0.099448645 0.195044029 0.024219335 
Par# 16678# E(  2,  1)( 24, 16)(  4,   1) | 1.000000000 1.000000000 1.000000000 0.000000000 
Par# 16679# E(  1,  2)( 24, 16)(  4,   1) | 0.859417948 0.804955971 0.900551355 0.024219335 
Par# 16680# E(  1,  1)( 25, 16)(  4,   1) | 0.140582052 0.099448645 0.195044029 0.024219335 
Par# 16681# E(  2,  1)( 25, 16)(  4,   1) | 1.000000000 1.000000000 1.000000000 0.000000000 
Par# 16682# E(  1,  2)( 25, 16)(  4,   1) | 0.859417948 0.804955971 0.900551355 0.024219335 
Par# 16683# E(  1,  1)( 26, 16)(  4,   1) | 0.140582052 0.099448645 0.195044029 0.024219335 
Par# 16684# E(  2,  1)( 26, 16)(  4,   1) | 1.000000000 1.000000000 1.000000000 0.000000000 
Par# 16685# E(  1,  2)( 26, 16)(  4,   1) | 0.859417948 0.804955971 0.900551355 0.024219335 
Par# 16686# E(  1,  1)( 27, 16)(  4,   1) | 0.140582052 0.099448645 0.195044029 0.024219335 
Par# 16687# E(  2,  1)( 27, 16)(  4,   1) | 1.000000000 1.000000000 1.000000000 0.000000000 
Par# 16688# E(  1,  2)( 27, 16)(  4,   1) | 0.859417948 0.804955971 0.900551355 0.024219335 
Par# 16689# E(  1,  1)( 28, 16)(  4,   1) | 0.140582052 0.099448645 0.195044029 0.024219335 
Par# 16690# E(  2,  1)( 28, 16)(  4,   1) | 1.000000000 1.000000000 1.000000000 0.000000000 
Par# 16691# E(  1,  2)( 28, 16)(  4,   1) | 0.859417948 0.804955971 0.900551355 0.024219335 
Par# 16692# E(  1,  1)( 29, 16)(  4,   1) | 0.140582052 0.099448645 0.195044029 0.024219335 
Par# 16693# E(  2,  1)( 29, 16)(  4,   1) | 1.000000000 1.000000000 1.000000000 0.000000000 
Par# 16694# E(  1,  2)( 29, 16)(  4,   1) | 0.859417948 0.804955971 0.900551355 0.024219335 
Par# 16695# E(  1,  1)( 30, 16)(  4,   1) | 0.140582052 0.099448645 0.195044029 0.024219335 
Par# 16696# E(  2,  1)( 30, 16)(  4,   1) | 1.000000000 1.000000000 1.000000000 0.000000000 
Par# 16697# E(  1,  2)( 30, 16)(  4,   1) | 0.859417948 0.804955971 0.900551355 0.024219335 
Par# 16698# E(  1,  1)( 31, 16)(  4,   1) | 0.140582052 0.099448645 0.195044029 0.024219335 
Par# 16699# E(  2,  1)( 31, 16)(  4,   1) | 1.000000000 1.000000000 1.000000000 0.000000000 
Par# 16700# E(  1,  2)( 31, 16)(  4,   1) | 0.859417948 0.804955971 0.900551355 0.024219335 
Par# 16701# E(  1,  1)( 32, 16)(  4,   1) | 0.140582052 0.099448645 0.195044029 0.024219335 
Par# 16702# E(  2,  1)( 32, 16)(  4,   1) | 1.000000000 1.000000000 1.000000000 0.000000000 
Par# 16703# E(  1,  2)( 32, 16)(  4,   1) | 0.859417948 0.804955971 0.900551355 0.024219335 
Par# 16704# E(  1,  1)( 33, 16)(  4,   1) | 0.140582052 0.099448645 0.195044029 0.024219335 
Par# 16705# E(  2,  1)( 33, 16)(  4,   1) | 1.000000000 1.000000000 1.000000000 0.000000000 
Par# 16706# E(  1,  2)( 33, 16)(  4,   1) | 0.859417948 0.804955971 0.900551355 0.024219335 
Par# 16707# E(  1,  1)( 34, 16)(  4,   1) | 0.140582052 0.099448645 0.195044029 0.024219335 
Par# 16708# E(  2,  1)( 34, 16)(  4,   1) | 1.000000000 1.000000000 1.000000000 0.000000000 
Par# 16709# E(  1,  2)( 34, 16)(  4,   1) | 0.859417948 0.804955971 0.900551355 0.024219335 
Par# 16710# E(  1,  1)( 35, 16)(  4,   1) | 0.140582052 0.099448645 0.195044029 0.024219335 
Par# 16711# E(  2,  1)( 35, 16)(  4,   1) | 1.000000000 1.000000000 1.000000000 0.000000000 
Par# 16712# E(  1,  2)( 35, 16)(  4,   1) | 0.859417948 0.804955971 0.900551355 0.024219335 
Par# 16713# E(  1,  1)( 36, 16)(  4,   1) | 0.140582052 0.099448645 0.195044029 0.024219335 
Par# 16714# E(  2,  1)( 36, 16)(  4,   1) | 1.000000000 1.000000000 1.000000000 0.000000000 
Par# 16715# E(  1,  2)( 36, 16)(  4,   1) | 0.859417948 0.804955971 0.900551355 0.024219335 
Par# 16716# E(  1,  1)( 37, 16)(  4,   1) | 0.140582052 0.099448645 0.195044029 0.024219335 
Par# 16717# E(  2,  1)( 37, 16)(  4,   1) | 1.000000000 1.000000000 1.000000000 0.000000000 
Par# 16718# E(  1,  2)( 37, 16)(  4,   1) | 0.859417948 0.804955971 0.900551355 0.024219335 
Par# 16719# E(  1,  1)( 38, 16)(  4,   1) | 0.140582052 0.099448645 0.195044029 0.024219335 
Par# 16720# E(  2,  1)( 38, 16)(  4,   1) | 1.000000000 1.000000000 1.000000000 0.000000000 
Par# 16721# E(  1,  2)( 38, 16)(  4,   1) | 0.859417948 0.804955971 0.900551355 0.024219335 
Par# 16722# E(  1,  1)( 17, 17)(  4,   1) | 0.140582052 0.099448645 0.195044029 0.024219335 
Par# 16723# E(  2,  1)( 17, 17)(  4,   1) | 1.000000000 1.000000000 1.000000000 0.000000000 
Par# 16724# E(  1,  2)( 17, 17)(  4,   1) | 0.859417948 0.804955971 0.900551355 0.024219335 
Par# 16725# E(  1,  1)( 18, 17)(  4,   1) | 0.140582052 0.099448645 0.195044029 0.024219335 
Par# 16726# E(  2,  1)( 18, 17)(  4,   1) | 1.000000000 1.000000000 1.000000000 0.000000000 
Par# 16727# E(  1,  2)( 18, 17)(  4,   1) | 0.859417948 0.804955971 0.900551355 0.024219335 
Par# 16728# E(  1,  1)( 19, 17)(  4,   1) | 0.140582052 0.099448645 0.195044029 0.024219335 
Par# 16729# E(  2,  1)( 19, 17)(  4,   1) | 1.000000000 1.000000000 1.000000000 0.000000000 
Par# 16730# E(  1,  2)( 19, 17)(  4,   1) | 0.859417948 0.804955971 0.900551355 0.024219335 
Par# 16731# E(  1,  1)( 20, 17)(  4,   1) | 0.140582052 0.099448645 0.195044029 0.024219335 
Par# 16732# E(  2,  1)( 20, 17)(  4,   1) | 1.000000000 1.000000000 1.000000000 0.000000000 
Par# 16733# E(  1,  2)( 20, 17)(  4,   1) | 0.859417948 0.804955971 0.900551355 0.024219335 
Par# 16734# E(  1,  1)( 21, 17)(  4,   1) | 0.140582052 0.099448645 0.195044029 0.024219335 
Par# 16735# E(  2,  1)( 21, 17)(  4,   1) | 1.000000000 1.000000000 1.000000000 0.000000000 
Par# 16736# E(  1,  2)( 21, 17)(  4,   1) | 0.859417948 0.804955971 0.900551355 0.024219335 
Par# 16737# E(  1,  1)( 22, 17)(  4,   1) | 0.140582052 0.099448645 0.195044029 0.024219335 
Par# 16738# E(  2,  1)( 22, 17)(  4,   1) | 1.000000000 1.000000000 1.000000000 0.000000000 
Par# 16739# E(  1,  2)( 22, 17)(  4,   1) | 0.859417948 0.804955971 0.900551355 0.024219335 
Par# 16740# E(  1,  1)( 23, 17)(  4,   1) | 0.140582052 0.099448645 0.195044029 0.024219335 
Par# 16741# E(  2,  1)( 23, 17)(  4,   1) | 1.000000000 1.000000000 1.000000000 0.000000000 
Par# 16742# E(  1,  2)( 23, 17)(  4,   1) | 0.859417948 0.804955971 0.900551355 0.024219335 
Par# 16743# E(  1,  1)( 24, 17)(  4,   1) | 0.140582052 0.099448645 0.195044029 0.024219335 
Par# 16744# E(  2,  1)( 24, 17)(  4,   1) | 1.000000000 1.000000000 1.000000000 0.000000000 
Par# 16745# E(  1,  2)( 24, 17)(  4,   1) | 0.859417948 0.804955971 0.900551355 0.024219335 
Par# 16746# E(  1,  1)( 25, 17)(  4,   1) | 0.140582052 0.099448645 0.195044029 0.024219335 
Par# 16747# E(  2,  1)( 25, 17)(  4,   1) | 1.000000000 1.000000000 1.000000000 0.000000000 
Par# 16748# E(  1,  2)( 25, 17)(  4,   1) | 0.859417948 0.804955971 0.900551355 0.024219335 
Par# 16749# E(  1,  1)( 26, 17)(  4,   1) | 0.140582052 0.099448645 0.195044029 0.024219335 
Par# 16750# E(  2,  1)( 26, 17)(  4,   1) | 1.000000000 1.000000000 1.000000000 0.000000000 
Par# 16751# E(  1,  2)( 26, 17)(  4,   1) | 0.859417948 0.804955971 0.900551355 0.024219335 
Par# 16752# E(  1,  1)( 27, 17)(  4,   1) | 0.140582052 0.099448645 0.195044029 0.024219335 
Par# 16753# E(  2,  1)( 27, 17)(  4,   1) | 1.000000000 1.000000000 1.000000000 0.000000000 
Par# 16754# E(  1,  2)( 27, 17)(  4,   1) | 0.859417948 0.804955971 0.900551355 0.024219335 
Par# 16755# E(  1,  1)( 28, 17)(  4,   1) | 0.140582052 0.099448645 0.195044029 0.024219335 
Par# 16756# E(  2,  1)( 28, 17)(  4,   1) | 1.000000000 1.000000000 1.000000000 0.000000000 
Par# 16757# E(  1,  2)( 28, 17)(  4,   1) | 0.859417948 0.804955971 0.900551355 0.024219335 
Par# 16758# E(  1,  1)( 29, 17)(  4,   1) | 0.140582052 0.099448645 0.195044029 0.024219335 
Par# 16759# E(  2,  1)( 29, 17)(  4,   1) | 1.000000000 1.000000000 1.000000000 0.000000000 
Par# 16760# E(  1,  2)( 29, 17)(  4,   1) | 0.859417948 0.804955971 0.900551355 0.024219335 
Par# 16761# E(  1,  1)( 30, 17)(  4,   1) | 0.140582052 0.099448645 0.195044029 0.024219335 
Par# 16762# E(  2,  1)( 30, 17)(  4,   1) | 1.000000000 1.000000000 1.000000000 0.000000000 
Par# 16763# E(  1,  2)( 30, 17)(  4,   1) | 0.859417948 0.804955971 0.900551355 0.024219335 
Par# 16764# E(  1,  1)( 31, 17)(  4,   1) | 0.140582052 0.099448645 0.195044029 0.024219335 
Par# 16765# E(  2,  1)( 31, 17)(  4,   1) | 1.000000000 1.000000000 1.000000000 0.000000000 
Par# 16766# E(  1,  2)( 31, 17)(  4,   1) | 0.859417948 0.804955971 0.900551355 0.024219335 
Par# 16767# E(  1,  1)( 32, 17)(  4,   1) | 0.140582052 0.099448645 0.195044029 0.024219335 
Par# 16768# E(  2,  1)( 32, 17)(  4,   1) | 1.000000000 1.000000000 1.000000000 0.000000000 
Par# 16769# E(  1,  2)( 32, 17)(  4,   1) | 0.859417948 0.804955971 0.900551355 0.024219335 
Par# 16770# E(  1,  1)( 33, 17)(  4,   1) | 0.140582052 0.099448645 0.195044029 0.024219335 
Par# 16771# E(  2,  1)( 33, 17)(  4,   1) | 1.000000000 1.000000000 1.000000000 0.000000000 
Par# 16772# E(  1,  2)( 33, 17)(  4,   1) | 0.859417948 0.804955971 0.900551355 0.024219335 
Par# 16773# E(  1,  1)( 34, 17)(  4,   1) | 0.140582052 0.099448645 0.195044029 0.024219335 
Par# 16774# E(  2,  1)( 34, 17)(  4,   1) | 1.000000000 1.000000000 1.000000000 0.000000000 
Par# 16775# E(  1,  2)( 34, 17)(  4,   1) | 0.859417948 0.804955971 0.900551355 0.024219335 
Par# 16776# E(  1,  1)( 35, 17)(  4,   1) | 0.140582052 0.099448645 0.195044029 0.024219335 
Par# 16777# E(  2,  1)( 35, 17)(  4,   1) | 1.000000000 1.000000000 1.000000000 0.000000000 
Par# 16778# E(  1,  2)( 35, 17)(  4,   1) | 0.859417948 0.804955971 0.900551355 0.024219335 
Par# 16779# E(  1,  1)( 36, 17)(  4,   1) | 0.140582052 0.099448645 0.195044029 0.024219335 
Par# 16780# E(  2,  1)( 36, 17)(  4,   1) | 1.000000000 1.000000000 1.000000000 0.000000000 
Par# 16781# E(  1,  2)( 36, 17)(  4,   1) | 0.859417948 0.804955971 0.900551355 0.024219335 
Par# 16782# E(  1,  1)( 37, 17)(  4,   1) | 0.140582052 0.099448645 0.195044029 0.024219335 
Par# 16783# E(  2,  1)( 37, 17)(  4,   1) | 1.000000000 1.000000000 1.000000000 0.000000000 
Par# 16784# E(  1,  2)( 37, 17)(  4,   1) | 0.859417948 0.804955971 0.900551355 0.024219335 
Par# 16785# E(  1,  1)( 38, 17)(  4,   1) | 0.140582052 0.099448645 0.195044029 0.024219335 
Par# 16786# E(  2,  1)( 38, 17)(  4,   1) | 1.000000000 1.000000000 1.000000000 0.000000000 
Par# 16787# E(  1,  2)( 38, 17)(  4,   1) | 0.859417948 0.804955971 0.900551355 0.024219335 
Par# 16788# E(  1,  1)( 18, 18)(  4,   1) | 0.140582052 0.099448645 0.195044029 0.024219335 
Par# 16789# E(  2,  1)( 18, 18)(  4,   1) | 1.000000000 1.000000000 1.000000000 0.000000000 
Par# 16790# E(  1,  2)( 18, 18)(  4,   1) | 0.859417948 0.804955971 0.900551355 0.024219335 
Par# 16791# E(  1,  1)( 19, 18)(  4,   1) | 0.140582052 0.099448645 0.195044029 0.024219335 
Par# 16792# E(  2,  1)( 19, 18)(  4,   1) | 1.000000000 1.000000000 1.000000000 0.000000000 
Par# 16793# E(  1,  2)( 19, 18)(  4,   1) | 0.859417948 0.804955971 0.900551355 0.024219335 
Par# 16794# E(  1,  1)( 20, 18)(  4,   1) | 0.140582052 0.099448645 0.195044029 0.024219335 
Par# 16795# E(  2,  1)( 20, 18)(  4,   1) | 1.000000000 1.000000000 1.000000000 0.000000000 
Par# 16796# E(  1,  2)( 20, 18)(  4,   1) | 0.859417948 0.804955971 0.900551355 0.024219335 
Par# 16797# E(  1,  1)( 21, 18)(  4,   1) | 0.140582052 0.099448645 0.195044029 0.024219335 
Par# 16798# E(  2,  1)( 21, 18)(  4,   1) | 1.000000000 1.000000000 1.000000000 0.000000000 
Par# 16799# E(  1,  2)( 21, 18)(  4,   1) | 0.859417948 0.804955971 0.900551355 0.024219335 
Par# 16800# E(  1,  1)( 22, 18)(  4,   1) | 0.140582052 0.099448645 0.195044029 0.024219335 
Par# 16801# E(  2,  1)( 22, 18)(  4,   1) | 1.000000000 1.000000000 1.000000000 0.000000000 
Par# 16802# E(  1,  2)( 22, 18)(  4,   1) | 0.859417948 0.804955971 0.900551355 0.024219335 
Par# 16803# E(  1,  1)( 23, 18)(  4,   1) | 0.140582052 0.099448645 0.195044029 0.024219335 
Par# 16804# E(  2,  1)( 23, 18)(  4,   1) | 1.000000000 1.000000000 1.000000000 0.000000000 
Par# 16805# E(  1,  2)( 23, 18)(  4,   1) | 0.859417948 0.804955971 0.900551355 0.024219335 
Par# 16806# E(  1,  1)( 24, 18)(  4,   1) | 0.140582052 0.099448645 0.195044029 0.024219335 
Par# 16807# E(  2,  1)( 24, 18)(  4,   1) | 1.000000000 1.000000000 1.000000000 0.000000000 
Par# 16808# E(  1,  2)( 24, 18)(  4,   1) | 0.859417948 0.804955971 0.900551355 0.024219335 
Par# 16809# E(  1,  1)( 25, 18)(  4,   1) | 0.140582052 0.099448645 0.195044029 0.024219335 
Par# 16810# E(  2,  1)( 25, 18)(  4,   1) | 1.000000000 1.000000000 1.000000000 0.000000000 
Par# 16811# E(  1,  2)( 25, 18)(  4,   1) | 0.859417948 0.804955971 0.900551355 0.024219335 
Par# 16812# E(  1,  1)( 26, 18)(  4,   1) | 0.140582052 0.099448645 0.195044029 0.024219335 
Par# 16813# E(  2,  1)( 26, 18)(  4,   1) | 1.000000000 1.000000000 1.000000000 0.000000000 
Par# 16814# E(  1,  2)( 26, 18)(  4,   1) | 0.859417948 0.804955971 0.900551355 0.024219335 
Par# 16815# E(  1,  1)( 27, 18)(  4,   1) | 0.140582052 0.099448645 0.195044029 0.024219335 
Par# 16816# E(  2,  1)( 27, 18)(  4,   1) | 1.000000000 1.000000000 1.000000000 0.000000000 
Par# 16817# E(  1,  2)( 27, 18)(  4,   1) | 0.859417948 0.804955971 0.900551355 0.024219335 
Par# 16818# E(  1,  1)( 28, 18)(  4,   1) | 0.140582052 0.099448645 0.195044029 0.024219335 
Par# 16819# E(  2,  1)( 28, 18)(  4,   1) | 1.000000000 1.000000000 1.000000000 0.000000000 
Par# 16820# E(  1,  2)( 28, 18)(  4,   1) | 0.859417948 0.804955971 0.900551355 0.024219335 
Par# 16821# E(  1,  1)( 29, 18)(  4,   1) | 0.140582052 0.099448645 0.195044029 0.024219335 
Par# 16822# E(  2,  1)( 29, 18)(  4,   1) | 1.000000000 1.000000000 1.000000000 0.000000000 
Par# 16823# E(  1,  2)( 29, 18)(  4,   1) | 0.859417948 0.804955971 0.900551355 0.024219335 
Par# 16824# E(  1,  1)( 30, 18)(  4,   1) | 0.140582052 0.099448645 0.195044029 0.024219335 
Par# 16825# E(  2,  1)( 30, 18)(  4,   1) | 1.000000000 1.000000000 1.000000000 0.000000000 
Par# 16826# E(  1,  2)( 30, 18)(  4,   1) | 0.859417948 0.804955971 0.900551355 0.024219335 
Par# 16827# E(  1,  1)( 31, 18)(  4,   1) | 0.140582052 0.099448645 0.195044029 0.024219335 
Par# 16828# E(  2,  1)( 31, 18)(  4,   1) | 1.000000000 1.000000000 1.000000000 0.000000000 
Par# 16829# E(  1,  2)( 31, 18)(  4,   1) | 0.859417948 0.804955971 0.900551355 0.024219335 
Par# 16830# E(  1,  1)( 32, 18)(  4,   1) | 0.140582052 0.099448645 0.195044029 0.024219335 
Par# 16831# E(  2,  1)( 32, 18)(  4,   1) | 1.000000000 1.000000000 1.000000000 0.000000000 
Par# 16832# E(  1,  2)( 32, 18)(  4,   1) | 0.859417948 0.804955971 0.900551355 0.024219335 
Par# 16833# E(  1,  1)( 33, 18)(  4,   1) | 0.140582052 0.099448645 0.195044029 0.024219335 
Par# 16834# E(  2,  1)( 33, 18)(  4,   1) | 1.000000000 1.000000000 1.000000000 0.000000000 
Par# 16835# E(  1,  2)( 33, 18)(  4,   1) | 0.859417948 0.804955971 0.900551355 0.024219335 
Par# 16836# E(  1,  1)( 34, 18)(  4,   1) | 0.140582052 0.099448645 0.195044029 0.024219335 
Par# 16837# E(  2,  1)( 34, 18)(  4,   1) | 1.000000000 1.000000000 1.000000000 0.000000000 
Par# 16838# E(  1,  2)( 34, 18)(  4,   1) | 0.859417948 0.804955971 0.900551355 0.024219335 
Par# 16839# E(  1,  1)( 35, 18)(  4,   1) | 0.140582052 0.099448645 0.195044029 0.024219335 
Par# 16840# E(  2,  1)( 35, 18)(  4,   1) | 1.000000000 1.000000000 1.000000000 0.000000000 
Par# 16841# E(  1,  2)( 35, 18)(  4,   1) | 0.859417948 0.804955971 0.900551355 0.024219335 
Par# 16842# E(  1,  1)( 36, 18)(  4,   1) | 0.140582052 0.099448645 0.195044029 0.024219335 
Par# 16843# E(  2,  1)( 36, 18)(  4,   1) | 1.000000000 1.000000000 1.000000000 0.000000000 
Par# 16844# E(  1,  2)( 36, 18)(  4,   1) | 0.859417948 0.804955971 0.900551355 0.024219335 
Par# 16845# E(  1,  1)( 37, 18)(  4,   1) | 0.140582052 0.099448645 0.195044029 0.024219335 
Par# 16846# E(  2,  1)( 37, 18)(  4,   1) | 1.000000000 1.000000000 1.000000000 0.000000000 
Par# 16847# E(  1,  2)( 37, 18)(  4,   1) | 0.859417948 0.804955971 0.900551355 0.024219335 
Par# 16848# E(  1,  1)( 38, 18)(  4,   1) | 0.140582052 0.099448645 0.195044029 0.024219335 
Par# 16849# E(  2,  1)( 38, 18)(  4,   1) | 1.000000000 1.000000000 1.000000000 0.000000000 
Par# 16850# E(  1,  2)( 38, 18)(  4,   1) | 0.859417948 0.804955971 0.900551355 0.024219335 
Par# 16851# E(  1,  1)( 19, 19)(  4,   1) | 0.140582052 0.099448645 0.195044029 0.024219335 
Par# 16852# E(  2,  1)( 19, 19)(  4,   1) | 1.000000000 1.000000000 1.000000000 0.000000000 
Par# 16853# E(  1,  2)( 19, 19)(  4,   1) | 0.859417948 0.804955971 0.900551355 0.024219335 
Par# 16854# E(  1,  1)( 20, 19)(  4,   1) | 0.140582052 0.099448645 0.195044029 0.024219335 
Par# 16855# E(  2,  1)( 20, 19)(  4,   1) | 1.000000000 1.000000000 1.000000000 0.000000000 
Par# 16856# E(  1,  2)( 20, 19)(  4,   1) | 0.859417948 0.804955971 0.900551355 0.024219335 
Par# 16857# E(  1,  1)( 21, 19)(  4,   1) | 0.140582052 0.099448645 0.195044029 0.024219335 
Par# 16858# E(  2,  1)( 21, 19)(  4,   1) | 1.000000000 1.000000000 1.000000000 0.000000000 
Par# 16859# E(  1,  2)( 21, 19)(  4,   1) | 0.859417948 0.804955971 0.900551355 0.024219335 
Par# 16860# E(  1,  1)( 22, 19)(  4,   1) | 0.140582052 0.099448645 0.195044029 0.024219335 
Par# 16861# E(  2,  1)( 22, 19)(  4,   1) | 1.000000000 1.000000000 1.000000000 0.000000000 
Par# 16862# E(  1,  2)( 22, 19)(  4,   1) | 0.859417948 0.804955971 0.900551355 0.024219335 
Par# 16863# E(  1,  1)( 23, 19)(  4,   1) | 0.140582052 0.099448645 0.195044029 0.024219335 
Par# 16864# E(  2,  1)( 23, 19)(  4,   1) | 1.000000000 1.000000000 1.000000000 0.000000000 
Par# 16865# E(  1,  2)( 23, 19)(  4,   1) | 0.859417948 0.804955971 0.900551355 0.024219335 
Par# 16866# E(  1,  1)( 24, 19)(  4,   1) | 0.140582052 0.099448645 0.195044029 0.024219335 
Par# 16867# E(  2,  1)( 24, 19)(  4,   1) | 1.000000000 1.000000000 1.000000000 0.000000000 
Par# 16868# E(  1,  2)( 24, 19)(  4,   1) | 0.859417948 0.804955971 0.900551355 0.024219335 
Par# 16869# E(  1,  1)( 25, 19)(  4,   1) | 0.140582052 0.099448645 0.195044029 0.024219335 
Par# 16870# E(  2,  1)( 25, 19)(  4,   1) | 1.000000000 1.000000000 1.000000000 0.000000000 
Par# 16871# E(  1,  2)( 25, 19)(  4,   1) | 0.859417948 0.804955971 0.900551355 0.024219335 
Par# 16872# E(  1,  1)( 26, 19)(  4,   1) | 0.140582052 0.099448645 0.195044029 0.024219335 
Par# 16873# E(  2,  1)( 26, 19)(  4,   1) | 1.000000000 1.000000000 1.000000000 0.000000000 
Par# 16874# E(  1,  2)( 26, 19)(  4,   1) | 0.859417948 0.804955971 0.900551355 0.024219335 
Par# 16875# E(  1,  1)( 27, 19)(  4,   1) | 0.140582052 0.099448645 0.195044029 0.024219335 
Par# 16876# E(  2,  1)( 27, 19)(  4,   1) | 1.000000000 1.000000000 1.000000000 0.000000000 
Par# 16877# E(  1,  2)( 27, 19)(  4,   1) | 0.859417948 0.804955971 0.900551355 0.024219335 
Par# 16878# E(  1,  1)( 28, 19)(  4,   1) | 0.140582052 0.099448645 0.195044029 0.024219335 
Par# 16879# E(  2,  1)( 28, 19)(  4,   1) | 1.000000000 1.000000000 1.000000000 0.000000000 
Par# 16880# E(  1,  2)( 28, 19)(  4,   1) | 0.859417948 0.804955971 0.900551355 0.024219335 
Par# 16881# E(  1,  1)( 29, 19)(  4,   1) | 0.140582052 0.099448645 0.195044029 0.024219335 
Par# 16882# E(  2,  1)( 29, 19)(  4,   1) | 1.000000000 1.000000000 1.000000000 0.000000000 
Par# 16883# E(  1,  2)( 29, 19)(  4,   1) | 0.859417948 0.804955971 0.900551355 0.024219335 
Par# 16884# E(  1,  1)( 30, 19)(  4,   1) | 0.140582052 0.099448645 0.195044029 0.024219335 
Par# 16885# E(  2,  1)( 30, 19)(  4,   1) | 1.000000000 1.000000000 1.000000000 0.000000000 
Par# 16886# E(  1,  2)( 30, 19)(  4,   1) | 0.859417948 0.804955971 0.900551355 0.024219335 
Par# 16887# E(  1,  1)( 31, 19)(  4,   1) | 0.140582052 0.099448645 0.195044029 0.024219335 
Par# 16888# E(  2,  1)( 31, 19)(  4,   1) | 1.000000000 1.000000000 1.000000000 0.000000000 
Par# 16889# E(  1,  2)( 31, 19)(  4,   1) | 0.859417948 0.804955971 0.900551355 0.024219335 
Par# 16890# E(  1,  1)( 32, 19)(  4,   1) | 0.140582052 0.099448645 0.195044029 0.024219335 
Par# 16891# E(  2,  1)( 32, 19)(  4,   1) | 1.000000000 1.000000000 1.000000000 0.000000000 
Par# 16892# E(  1,  2)( 32, 19)(  4,   1) | 0.859417948 0.804955971 0.900551355 0.024219335 
Par# 16893# E(  1,  1)( 33, 19)(  4,   1) | 0.140582052 0.099448645 0.195044029 0.024219335 
Par# 16894# E(  2,  1)( 33, 19)(  4,   1) | 1.000000000 1.000000000 1.000000000 0.000000000 
Par# 16895# E(  1,  2)( 33, 19)(  4,   1) | 0.859417948 0.804955971 0.900551355 0.024219335 
Par# 16896# E(  1,  1)( 34, 19)(  4,   1) | 0.140582052 0.099448645 0.195044029 0.024219335 
Par# 16897# E(  2,  1)( 34, 19)(  4,   1) | 1.000000000 1.000000000 1.000000000 0.000000000 
Par# 16898# E(  1,  2)( 34, 19)(  4,   1) | 0.859417948 0.804955971 0.900551355 0.024219335 
Par# 16899# E(  1,  1)( 35, 19)(  4,   1) | 0.140582052 0.099448645 0.195044029 0.024219335 
Par# 16900# E(  2,  1)( 35, 19)(  4,   1) | 1.000000000 1.000000000 1.000000000 0.000000000 
Par# 16901# E(  1,  2)( 35, 19)(  4,   1) | 0.859417948 0.804955971 0.900551355 0.024219335 
Par# 16902# E(  1,  1)( 36, 19)(  4,   1) | 0.140582052 0.099448645 0.195044029 0.024219335 
Par# 16903# E(  2,  1)( 36, 19)(  4,   1) | 1.000000000 1.000000000 1.000000000 0.000000000 
Par# 16904# E(  1,  2)( 36, 19)(  4,   1) | 0.859417948 0.804955971 0.900551355 0.024219335 
Par# 16905# E(  1,  1)( 37, 19)(  4,   1) | 0.140582052 0.099448645 0.195044029 0.024219335 
Par# 16906# E(  2,  1)( 37, 19)(  4,   1) | 1.000000000 1.000000000 1.000000000 0.000000000 
Par# 16907# E(  1,  2)( 37, 19)(  4,   1) | 0.859417948 0.804955971 0.900551355 0.024219335 
Par# 16908# E(  1,  1)( 38, 19)(  4,   1) | 0.140582052 0.099448645 0.195044029 0.024219335 
Par# 16909# E(  2,  1)( 38, 19)(  4,   1) | 1.000000000 1.000000000 1.000000000 0.000000000 
Par# 16910# E(  1,  2)( 38, 19)(  4,   1) | 0.859417948 0.804955971 0.900551355 0.024219335 
Par# 16911# E(  1,  1)( 20, 20)(  4,   1) | 0.140582052 0.099448645 0.195044029 0.024219335 
Par# 16912# E(  2,  1)( 20, 20)(  4,   1) | 1.000000000 1.000000000 1.000000000 0.000000000 
Par# 16913# E(  1,  2)( 20, 20)(  4,   1) | 0.859417948 0.804955971 0.900551355 0.024219335 
Par# 16914# E(  1,  1)( 21, 20)(  4,   1) | 0.140582052 0.099448645 0.195044029 0.024219335 
Par# 16915# E(  2,  1)( 21, 20)(  4,   1) | 1.000000000 1.000000000 1.000000000 0.000000000 
Par# 16916# E(  1,  2)( 21, 20)(  4,   1) | 0.859417948 0.804955971 0.900551355 0.024219335 
Par# 16917# E(  1,  1)( 22, 20)(  4,   1) | 0.140582052 0.099448645 0.195044029 0.024219335 
Par# 16918# E(  2,  1)( 22, 20)(  4,   1) | 1.000000000 1.000000000 1.000000000 0.000000000 
Par# 16919# E(  1,  2)( 22, 20)(  4,   1) | 0.859417948 0.804955971 0.900551355 0.024219335 
Par# 16920# E(  1,  1)( 23, 20)(  4,   1) | 0.140582052 0.099448645 0.195044029 0.024219335 
Par# 16921# E(  2,  1)( 23, 20)(  4,   1) | 1.000000000 1.000000000 1.000000000 0.000000000 
Par# 16922# E(  1,  2)( 23, 20)(  4,   1) | 0.859417948 0.804955971 0.900551355 0.024219335 
Par# 16923# E(  1,  1)( 24, 20)(  4,   1) | 0.140582052 0.099448645 0.195044029 0.024219335 
Par# 16924# E(  2,  1)( 24, 20)(  4,   1) | 1.000000000 1.000000000 1.000000000 0.000000000 
Par# 16925# E(  1,  2)( 24, 20)(  4,   1) | 0.859417948 0.804955971 0.900551355 0.024219335 
Par# 16926# E(  1,  1)( 25, 20)(  4,   1) | 0.140582052 0.099448645 0.195044029 0.024219335 
Par# 16927# E(  2,  1)( 25, 20)(  4,   1) | 1.000000000 1.000000000 1.000000000 0.000000000 
Par# 16928# E(  1,  2)( 25, 20)(  4,   1) | 0.859417948 0.804955971 0.900551355 0.024219335 
Par# 16929# E(  1,  1)( 26, 20)(  4,   1) | 0.140582052 0.099448645 0.195044029 0.024219335 
Par# 16930# E(  2,  1)( 26, 20)(  4,   1) | 1.000000000 1.000000000 1.000000000 0.000000000 
Par# 16931# E(  1,  2)( 26, 20)(  4,   1) | 0.859417948 0.804955971 0.900551355 0.024219335 
Par# 16932# E(  1,  1)( 27, 20)(  4,   1) | 0.140582052 0.099448645 0.195044029 0.024219335 
Par# 16933# E(  2,  1)( 27, 20)(  4,   1) | 1.000000000 1.000000000 1.000000000 0.000000000 
Par# 16934# E(  1,  2)( 27, 20)(  4,   1) | 0.859417948 0.804955971 0.900551355 0.024219335 
Par# 16935# E(  1,  1)( 28, 20)(  4,   1) | 0.140582052 0.099448645 0.195044029 0.024219335 
Par# 16936# E(  2,  1)( 28, 20)(  4,   1) | 1.000000000 1.000000000 1.000000000 0.000000000 
Par# 16937# E(  1,  2)( 28, 20)(  4,   1) | 0.859417948 0.804955971 0.900551355 0.024219335 
Par# 16938# E(  1,  1)( 29, 20)(  4,   1) | 0.140582052 0.099448645 0.195044029 0.024219335 
Par# 16939# E(  2,  1)( 29, 20)(  4,   1) | 1.000000000 1.000000000 1.000000000 0.000000000 
Par# 16940# E(  1,  2)( 29, 20)(  4,   1) | 0.859417948 0.804955971 0.900551355 0.024219335 
Par# 16941# E(  1,  1)( 30, 20)(  4,   1) | 0.140582052 0.099448645 0.195044029 0.024219335 
Par# 16942# E(  2,  1)( 30, 20)(  4,   1) | 1.000000000 1.000000000 1.000000000 0.000000000 
Par# 16943# E(  1,  2)( 30, 20)(  4,   1) | 0.859417948 0.804955971 0.900551355 0.024219335 
Par# 16944# E(  1,  1)( 31, 20)(  4,   1) | 0.140582052 0.099448645 0.195044029 0.024219335 
Par# 16945# E(  2,  1)( 31, 20)(  4,   1) | 1.000000000 1.000000000 1.000000000 0.000000000 
Par# 16946# E(  1,  2)( 31, 20)(  4,   1) | 0.859417948 0.804955971 0.900551355 0.024219335 
Par# 16947# E(  1,  1)( 32, 20)(  4,   1) | 0.140582052 0.099448645 0.195044029 0.024219335 
Par# 16948# E(  2,  1)( 32, 20)(  4,   1) | 1.000000000 1.000000000 1.000000000 0.000000000 
Par# 16949# E(  1,  2)( 32, 20)(  4,   1) | 0.859417948 0.804955971 0.900551355 0.024219335 
Par# 16950# E(  1,  1)( 33, 20)(  4,   1) | 0.140582052 0.099448645 0.195044029 0.024219335 
Par# 16951# E(  2,  1)( 33, 20)(  4,   1) | 1.000000000 1.000000000 1.000000000 0.000000000 
Par# 16952# E(  1,  2)( 33, 20)(  4,   1) | 0.859417948 0.804955971 0.900551355 0.024219335 
Par# 16953# E(  1,  1)( 34, 20)(  4,   1) | 0.140582052 0.099448645 0.195044029 0.024219335 
Par# 16954# E(  2,  1)( 34, 20)(  4,   1) | 1.000000000 1.000000000 1.000000000 0.000000000 
Par# 16955# E(  1,  2)( 34, 20)(  4,   1) | 0.859417948 0.804955971 0.900551355 0.024219335 
Par# 16956# E(  1,  1)( 35, 20)(  4,   1) | 0.140582052 0.099448645 0.195044029 0.024219335 
Par# 16957# E(  2,  1)( 35, 20)(  4,   1) | 1.000000000 1.000000000 1.000000000 0.000000000 
Par# 16958# E(  1,  2)( 35, 20)(  4,   1) | 0.859417948 0.804955971 0.900551355 0.024219335 
Par# 16959# E(  1,  1)( 36, 20)(  4,   1) | 0.140582052 0.099448645 0.195044029 0.024219335 
Par# 16960# E(  2,  1)( 36, 20)(  4,   1) | 1.000000000 1.000000000 1.000000000 0.000000000 
Par# 16961# E(  1,  2)( 36, 20)(  4,   1) | 0.859417948 0.804955971 0.900551355 0.024219335 
Par# 16962# E(  1,  1)( 37, 20)(  4,   1) | 0.140582052 0.099448645 0.195044029 0.024219335 
Par# 16963# E(  2,  1)( 37, 20)(  4,   1) | 1.000000000 1.000000000 1.000000000 0.000000000 
Par# 16964# E(  1,  2)( 37, 20)(  4,   1) | 0.859417948 0.804955971 0.900551355 0.024219335 
Par# 16965# E(  1,  1)( 38, 20)(  4,   1) | 0.140582052 0.099448645 0.195044029 0.024219335 
Par# 16966# E(  2,  1)( 38, 20)(  4,   1) | 1.000000000 1.000000000 1.000000000 0.000000000 
Par# 16967# E(  1,  2)( 38, 20)(  4,   1) | 0.859417948 0.804955971 0.900551355 0.024219335 
Par# 16968# E(  1,  1)( 21, 21)(  4,   1) | 0.140582052 0.099448645 0.195044029 0.024219335 
Par# 16969# E(  2,  1)( 21, 21)(  4,   1) | 1.000000000 1.000000000 1.000000000 0.000000000 
Par# 16970# E(  1,  2)( 21, 21)(  4,   1) | 0.859417948 0.804955971 0.900551355 0.024219335 
Par# 16971# E(  1,  1)( 22, 21)(  4,   1) | 0.140582052 0.099448645 0.195044029 0.024219335 
Par# 16972# E(  2,  1)( 22, 21)(  4,   1) | 1.000000000 1.000000000 1.000000000 0.000000000 
Par# 16973# E(  1,  2)( 22, 21)(  4,   1) | 0.859417948 0.804955971 0.900551355 0.024219335 
Par# 16974# E(  1,  1)( 23, 21)(  4,   1) | 0.140582052 0.099448645 0.195044029 0.024219335 
Par# 16975# E(  2,  1)( 23, 21)(  4,   1) | 1.000000000 1.000000000 1.000000000 0.000000000 
Par# 16976# E(  1,  2)( 23, 21)(  4,   1) | 0.859417948 0.804955971 0.900551355 0.024219335 
Par# 16977# E(  1,  1)( 24, 21)(  4,   1) | 0.140582052 0.099448645 0.195044029 0.024219335 
Par# 16978# E(  2,  1)( 24, 21)(  4,   1) | 1.000000000 1.000000000 1.000000000 0.000000000 
Par# 16979# E(  1,  2)( 24, 21)(  4,   1) | 0.859417948 0.804955971 0.900551355 0.024219335 
Par# 16980# E(  1,  1)( 25, 21)(  4,   1) | 0.140582052 0.099448645 0.195044029 0.024219335 
Par# 16981# E(  2,  1)( 25, 21)(  4,   1) | 1.000000000 1.000000000 1.000000000 0.000000000 
Par# 16982# E(  1,  2)( 25, 21)(  4,   1) | 0.859417948 0.804955971 0.900551355 0.024219335 
Par# 16983# E(  1,  1)( 26, 21)(  4,   1) | 0.140582052 0.099448645 0.195044029 0.024219335 
Par# 16984# E(  2,  1)( 26, 21)(  4,   1) | 1.000000000 1.000000000 1.000000000 0.000000000 
Par# 16985# E(  1,  2)( 26, 21)(  4,   1) | 0.859417948 0.804955971 0.900551355 0.024219335 
Par# 16986# E(  1,  1)( 27, 21)(  4,   1) | 0.140582052 0.099448645 0.195044029 0.024219335 
Par# 16987# E(  2,  1)( 27, 21)(  4,   1) | 1.000000000 1.000000000 1.000000000 0.000000000 
Par# 16988# E(  1,  2)( 27, 21)(  4,   1) | 0.859417948 0.804955971 0.900551355 0.024219335 
Par# 16989# E(  1,  1)( 28, 21)(  4,   1) | 0.140582052 0.099448645 0.195044029 0.024219335 
Par# 16990# E(  2,  1)( 28, 21)(  4,   1) | 1.000000000 1.000000000 1.000000000 0.000000000 
Par# 16991# E(  1,  2)( 28, 21)(  4,   1) | 0.859417948 0.804955971 0.900551355 0.024219335 
Par# 16992# E(  1,  1)( 29, 21)(  4,   1) | 0.140582052 0.099448645 0.195044029 0.024219335 
Par# 16993# E(  2,  1)( 29, 21)(  4,   1) | 1.000000000 1.000000000 1.000000000 0.000000000 
Par# 16994# E(  1,  2)( 29, 21)(  4,   1) | 0.859417948 0.804955971 0.900551355 0.024219335 
Par# 16995# E(  1,  1)( 30, 21)(  4,   1) | 0.140582052 0.099448645 0.195044029 0.024219335 
Par# 16996# E(  2,  1)( 30, 21)(  4,   1) | 1.000000000 1.000000000 1.000000000 0.000000000 
Par# 16997# E(  1,  2)( 30, 21)(  4,   1) | 0.859417948 0.804955971 0.900551355 0.024219335 
Par# 16998# E(  1,  1)( 31, 21)(  4,   1) | 0.140582052 0.099448645 0.195044029 0.024219335 
Par# 16999# E(  2,  1)( 31, 21)(  4,   1) | 1.000000000 1.000000000 1.000000000 0.000000000 
Par# 17000# E(  1,  2)( 31, 21)(  4,   1) | 0.859417948 0.804955971 0.900551355 0.024219335 
Par# 17001# E(  1,  1)( 32, 21)(  4,   1) | 0.140582052 0.099448645 0.195044029 0.024219335 
Par# 17002# E(  2,  1)( 32, 21)(  4,   1) | 1.000000000 1.000000000 1.000000000 0.000000000 
Par# 17003# E(  1,  2)( 32, 21)(  4,   1) | 0.859417948 0.804955971 0.900551355 0.024219335 
Par# 17004# E(  1,  1)( 33, 21)(  4,   1) | 0.140582052 0.099448645 0.195044029 0.024219335 
Par# 17005# E(  2,  1)( 33, 21)(  4,   1) | 1.000000000 1.000000000 1.000000000 0.000000000 
Par# 17006# E(  1,  2)( 33, 21)(  4,   1) | 0.859417948 0.804955971 0.900551355 0.024219335 
Par# 17007# E(  1,  1)( 34, 21)(  4,   1) | 0.140582052 0.099448645 0.195044029 0.024219335 
Par# 17008# E(  2,  1)( 34, 21)(  4,   1) | 1.000000000 1.000000000 1.000000000 0.000000000 
Par# 17009# E(  1,  2)( 34, 21)(  4,   1) | 0.859417948 0.804955971 0.900551355 0.024219335 
Par# 17010# E(  1,  1)( 35, 21)(  4,   1) | 0.140582052 0.099448645 0.195044029 0.024219335 
Par# 17011# E(  2,  1)( 35, 21)(  4,   1) | 1.000000000 1.000000000 1.000000000 0.000000000 
Par# 17012# E(  1,  2)( 35, 21)(  4,   1) | 0.859417948 0.804955971 0.900551355 0.024219335 
Par# 17013# E(  1,  1)( 36, 21)(  4,   1) | 0.140582052 0.099448645 0.195044029 0.024219335 
Par# 17014# E(  2,  1)( 36, 21)(  4,   1) | 1.000000000 1.000000000 1.000000000 0.000000000 
Par# 17015# E(  1,  2)( 36, 21)(  4,   1) | 0.859417948 0.804955971 0.900551355 0.024219335 
Par# 17016# E(  1,  1)( 37, 21)(  4,   1) | 0.140582052 0.099448645 0.195044029 0.024219335 
Par# 17017# E(  2,  1)( 37, 21)(  4,   1) | 1.000000000 1.000000000 1.000000000 0.000000000 
Par# 17018# E(  1,  2)( 37, 21)(  4,   1) | 0.859417948 0.804955971 0.900551355 0.024219335 
Par# 17019# E(  1,  1)( 38, 21)(  4,   1) | 0.140582052 0.099448645 0.195044029 0.024219335 
Par# 17020# E(  2,  1)( 38, 21)(  4,   1) | 1.000000000 1.000000000 1.000000000 0.000000000 
Par# 17021# E(  1,  2)( 38, 21)(  4,   1) | 0.859417948 0.804955971 0.900551355 0.024219335 
Par# 17022# E(  1,  1)( 22, 22)(  4,   1) | 0.140582052 0.099448645 0.195044029 0.024219335 
Par# 17023# E(  2,  1)( 22, 22)(  4,   1) | 1.000000000 1.000000000 1.000000000 0.000000000 
Par# 17024# E(  1,  2)( 22, 22)(  4,   1) | 0.859417948 0.804955971 0.900551355 0.024219335 
Par# 17025# E(  1,  1)( 23, 22)(  4,   1) | 0.140582052 0.099448645 0.195044029 0.024219335 
Par# 17026# E(  2,  1)( 23, 22)(  4,   1) | 1.000000000 1.000000000 1.000000000 0.000000000 
Par# 17027# E(  1,  2)( 23, 22)(  4,   1) | 0.859417948 0.804955971 0.900551355 0.024219335 
Par# 17028# E(  1,  1)( 24, 22)(  4,   1) | 0.140582052 0.099448645 0.195044029 0.024219335 
Par# 17029# E(  2,  1)( 24, 22)(  4,   1) | 1.000000000 1.000000000 1.000000000 0.000000000 
Par# 17030# E(  1,  2)( 24, 22)(  4,   1) | 0.859417948 0.804955971 0.900551355 0.024219335 
Par# 17031# E(  1,  1)( 25, 22)(  4,   1) | 0.140582052 0.099448645 0.195044029 0.024219335 
Par# 17032# E(  2,  1)( 25, 22)(  4,   1) | 1.000000000 1.000000000 1.000000000 0.000000000 
Par# 17033# E(  1,  2)( 25, 22)(  4,   1) | 0.859417948 0.804955971 0.900551355 0.024219335 
Par# 17034# E(  1,  1)( 26, 22)(  4,   1) | 0.140582052 0.099448645 0.195044029 0.024219335 
Par# 17035# E(  2,  1)( 26, 22)(  4,   1) | 1.000000000 1.000000000 1.000000000 0.000000000 
Par# 17036# E(  1,  2)( 26, 22)(  4,   1) | 0.859417948 0.804955971 0.900551355 0.024219335 
Par# 17037# E(  1,  1)( 27, 22)(  4,   1) | 0.140582052 0.099448645 0.195044029 0.024219335 
Par# 17038# E(  2,  1)( 27, 22)(  4,   1) | 1.000000000 1.000000000 1.000000000 0.000000000 
Par# 17039# E(  1,  2)( 27, 22)(  4,   1) | 0.859417948 0.804955971 0.900551355 0.024219335 
Par# 17040# E(  1,  1)( 28, 22)(  4,   1) | 0.140582052 0.099448645 0.195044029 0.024219335 
Par# 17041# E(  2,  1)( 28, 22)(  4,   1) | 1.000000000 1.000000000 1.000000000 0.000000000 
Par# 17042# E(  1,  2)( 28, 22)(  4,   1) | 0.859417948 0.804955971 0.900551355 0.024219335 
Par# 17043# E(  1,  1)( 29, 22)(  4,   1) | 0.140582052 0.099448645 0.195044029 0.024219335 
Par# 17044# E(  2,  1)( 29, 22)(  4,   1) | 1.000000000 1.000000000 1.000000000 0.000000000 
Par# 17045# E(  1,  2)( 29, 22)(  4,   1) | 0.859417948 0.804955971 0.900551355 0.024219335 
Par# 17046# E(  1,  1)( 30, 22)(  4,   1) | 0.140582052 0.099448645 0.195044029 0.024219335 
Par# 17047# E(  2,  1)( 30, 22)(  4,   1) | 1.000000000 1.000000000 1.000000000 0.000000000 
Par# 17048# E(  1,  2)( 30, 22)(  4,   1) | 0.859417948 0.804955971 0.900551355 0.024219335 
Par# 17049# E(  1,  1)( 31, 22)(  4,   1) | 0.140582052 0.099448645 0.195044029 0.024219335 
Par# 17050# E(  2,  1)( 31, 22)(  4,   1) | 1.000000000 1.000000000 1.000000000 0.000000000 
Par# 17051# E(  1,  2)( 31, 22)(  4,   1) | 0.859417948 0.804955971 0.900551355 0.024219335 
Par# 17052# E(  1,  1)( 32, 22)(  4,   1) | 0.140582052 0.099448645 0.195044029 0.024219335 
Par# 17053# E(  2,  1)( 32, 22)(  4,   1) | 1.000000000 1.000000000 1.000000000 0.000000000 
Par# 17054# E(  1,  2)( 32, 22)(  4,   1) | 0.859417948 0.804955971 0.900551355 0.024219335 
Par# 17055# E(  1,  1)( 33, 22)(  4,   1) | 0.140582052 0.099448645 0.195044029 0.024219335 
Par# 17056# E(  2,  1)( 33, 22)(  4,   1) | 1.000000000 1.000000000 1.000000000 0.000000000 
Par# 17057# E(  1,  2)( 33, 22)(  4,   1) | 0.859417948 0.804955971 0.900551355 0.024219335 
Par# 17058# E(  1,  1)( 34, 22)(  4,   1) | 0.140582052 0.099448645 0.195044029 0.024219335 
Par# 17059# E(  2,  1)( 34, 22)(  4,   1) | 1.000000000 1.000000000 1.000000000 0.000000000 
Par# 17060# E(  1,  2)( 34, 22)(  4,   1) | 0.859417948 0.804955971 0.900551355 0.024219335 
Par# 17061# E(  1,  1)( 35, 22)(  4,   1) | 0.140582052 0.099448645 0.195044029 0.024219335 
Par# 17062# E(  2,  1)( 35, 22)(  4,   1) | 1.000000000 1.000000000 1.000000000 0.000000000 
Par# 17063# E(  1,  2)( 35, 22)(  4,   1) | 0.859417948 0.804955971 0.900551355 0.024219335 
Par# 17064# E(  1,  1)( 36, 22)(  4,   1) | 0.140582052 0.099448645 0.195044029 0.024219335 
Par# 17065# E(  2,  1)( 36, 22)(  4,   1) | 1.000000000 1.000000000 1.000000000 0.000000000 
Par# 17066# E(  1,  2)( 36, 22)(  4,   1) | 0.859417948 0.804955971 0.900551355 0.024219335 
Par# 17067# E(  1,  1)( 37, 22)(  4,   1) | 0.140582052 0.099448645 0.195044029 0.024219335 
Par# 17068# E(  2,  1)( 37, 22)(  4,   1) | 1.000000000 1.000000000 1.000000000 0.000000000 
Par# 17069# E(  1,  2)( 37, 22)(  4,   1) | 0.859417948 0.804955971 0.900551355 0.024219335 
Par# 17070# E(  1,  1)( 38, 22)(  4,   1) | 0.140582052 0.099448645 0.195044029 0.024219335 
Par# 17071# E(  2,  1)( 38, 22)(  4,   1) | 1.000000000 1.000000000 1.000000000 0.000000000 
Par# 17072# E(  1,  2)( 38, 22)(  4,   1) | 0.859417948 0.804955971 0.900551355 0.024219335 
Par# 17073# E(  1,  1)( 23, 23)(  4,   1) | 0.140582052 0.099448645 0.195044029 0.024219335 
Par# 17074# E(  2,  1)( 23, 23)(  4,   1) | 1.000000000 1.000000000 1.000000000 0.000000000 
Par# 17075# E(  1,  2)( 23, 23)(  4,   1) | 0.859417948 0.804955971 0.900551355 0.024219335 
Par# 17076# E(  1,  1)( 24, 23)(  4,   1) | 0.140582052 0.099448645 0.195044029 0.024219335 
Par# 17077# E(  2,  1)( 24, 23)(  4,   1) | 1.000000000 1.000000000 1.000000000 0.000000000 
Par# 17078# E(  1,  2)( 24, 23)(  4,   1) | 0.859417948 0.804955971 0.900551355 0.024219335 
Par# 17079# E(  1,  1)( 25, 23)(  4,   1) | 0.140582052 0.099448645 0.195044029 0.024219335 
Par# 17080# E(  2,  1)( 25, 23)(  4,   1) | 1.000000000 1.000000000 1.000000000 0.000000000 
Par# 17081# E(  1,  2)( 25, 23)(  4,   1) | 0.859417948 0.804955971 0.900551355 0.024219335 
Par# 17082# E(  1,  1)( 26, 23)(  4,   1) | 0.140582052 0.099448645 0.195044029 0.024219335 
Par# 17083# E(  2,  1)( 26, 23)(  4,   1) | 1.000000000 1.000000000 1.000000000 0.000000000 
Par# 17084# E(  1,  2)( 26, 23)(  4,   1) | 0.859417948 0.804955971 0.900551355 0.024219335 
Par# 17085# E(  1,  1)( 27, 23)(  4,   1) | 0.140582052 0.099448645 0.195044029 0.024219335 
Par# 17086# E(  2,  1)( 27, 23)(  4,   1) | 1.000000000 1.000000000 1.000000000 0.000000000 
Par# 17087# E(  1,  2)( 27, 23)(  4,   1) | 0.859417948 0.804955971 0.900551355 0.024219335 
Par# 17088# E(  1,  1)( 28, 23)(  4,   1) | 0.140582052 0.099448645 0.195044029 0.024219335 
Par# 17089# E(  2,  1)( 28, 23)(  4,   1) | 1.000000000 1.000000000 1.000000000 0.000000000 
Par# 17090# E(  1,  2)( 28, 23)(  4,   1) | 0.859417948 0.804955971 0.900551355 0.024219335 
Par# 17091# E(  1,  1)( 29, 23)(  4,   1) | 0.140582052 0.099448645 0.195044029 0.024219335 
Par# 17092# E(  2,  1)( 29, 23)(  4,   1) | 1.000000000 1.000000000 1.000000000 0.000000000 
Par# 17093# E(  1,  2)( 29, 23)(  4,   1) | 0.859417948 0.804955971 0.900551355 0.024219335 
Par# 17094# E(  1,  1)( 30, 23)(  4,   1) | 0.140582052 0.099448645 0.195044029 0.024219335 
Par# 17095# E(  2,  1)( 30, 23)(  4,   1) | 1.000000000 1.000000000 1.000000000 0.000000000 
Par# 17096# E(  1,  2)( 30, 23)(  4,   1) | 0.859417948 0.804955971 0.900551355 0.024219335 
Par# 17097# E(  1,  1)( 31, 23)(  4,   1) | 0.140582052 0.099448645 0.195044029 0.024219335 
Par# 17098# E(  2,  1)( 31, 23)(  4,   1) | 1.000000000 1.000000000 1.000000000 0.000000000 
Par# 17099# E(  1,  2)( 31, 23)(  4,   1) | 0.859417948 0.804955971 0.900551355 0.024219335 
Par# 17100# E(  1,  1)( 32, 23)(  4,   1) | 0.140582052 0.099448645 0.195044029 0.024219335 
Par# 17101# E(  2,  1)( 32, 23)(  4,   1) | 1.000000000 1.000000000 1.000000000 0.000000000 
Par# 17102# E(  1,  2)( 32, 23)(  4,   1) | 0.859417948 0.804955971 0.900551355 0.024219335 
Par# 17103# E(  1,  1)( 33, 23)(  4,   1) | 0.140582052 0.099448645 0.195044029 0.024219335 
Par# 17104# E(  2,  1)( 33, 23)(  4,   1) | 1.000000000 1.000000000 1.000000000 0.000000000 
Par# 17105# E(  1,  2)( 33, 23)(  4,   1) | 0.859417948 0.804955971 0.900551355 0.024219335 
Par# 17106# E(  1,  1)( 34, 23)(  4,   1) | 0.140582052 0.099448645 0.195044029 0.024219335 
Par# 17107# E(  2,  1)( 34, 23)(  4,   1) | 1.000000000 1.000000000 1.000000000 0.000000000 
Par# 17108# E(  1,  2)( 34, 23)(  4,   1) | 0.859417948 0.804955971 0.900551355 0.024219335 
Par# 17109# E(  1,  1)( 35, 23)(  4,   1) | 0.140582052 0.099448645 0.195044029 0.024219335 
Par# 17110# E(  2,  1)( 35, 23)(  4,   1) | 1.000000000 1.000000000 1.000000000 0.000000000 
Par# 17111# E(  1,  2)( 35, 23)(  4,   1) | 0.859417948 0.804955971 0.900551355 0.024219335 
Par# 17112# E(  1,  1)( 36, 23)(  4,   1) | 0.140582052 0.099448645 0.195044029 0.024219335 
Par# 17113# E(  2,  1)( 36, 23)(  4,   1) | 1.000000000 1.000000000 1.000000000 0.000000000 
Par# 17114# E(  1,  2)( 36, 23)(  4,   1) | 0.859417948 0.804955971 0.900551355 0.024219335 
Par# 17115# E(  1,  1)( 37, 23)(  4,   1) | 0.140582052 0.099448645 0.195044029 0.024219335 
Par# 17116# E(  2,  1)( 37, 23)(  4,   1) | 1.000000000 1.000000000 1.000000000 0.000000000 
Par# 17117# E(  1,  2)( 37, 23)(  4,   1) | 0.859417948 0.804955971 0.900551355 0.024219335 
Par# 17118# E(  1,  1)( 38, 23)(  4,   1) | 0.140582052 0.099448645 0.195044029 0.024219335 
Par# 17119# E(  2,  1)( 38, 23)(  4,   1) | 1.000000000 1.000000000 1.000000000 0.000000000 
Par# 17120# E(  1,  2)( 38, 23)(  4,   1) | 0.859417948 0.804955971 0.900551355 0.024219335 
Par# 17121# E(  1,  1)( 24, 24)(  4,   1) | 0.140582052 0.099448645 0.195044029 0.024219335 
Par# 17122# E(  2,  1)( 24, 24)(  4,   1) | 1.000000000 1.000000000 1.000000000 0.000000000 
Par# 17123# E(  1,  2)( 24, 24)(  4,   1) | 0.859417948 0.804955971 0.900551355 0.024219335 
Par# 17124# E(  1,  1)( 25, 24)(  4,   1) | 0.140582052 0.099448645 0.195044029 0.024219335 
Par# 17125# E(  2,  1)( 25, 24)(  4,   1) | 1.000000000 1.000000000 1.000000000 0.000000000 
Par# 17126# E(  1,  2)( 25, 24)(  4,   1) | 0.859417948 0.804955971 0.900551355 0.024219335 
Par# 17127# E(  1,  1)( 26, 24)(  4,   1) | 0.140582052 0.099448645 0.195044029 0.024219335 
Par# 17128# E(  2,  1)( 26, 24)(  4,   1) | 1.000000000 1.000000000 1.000000000 0.000000000 
Par# 17129# E(  1,  2)( 26, 24)(  4,   1) | 0.859417948 0.804955971 0.900551355 0.024219335 
Par# 17130# E(  1,  1)( 27, 24)(  4,   1) | 0.140582052 0.099448645 0.195044029 0.024219335 
Par# 17131# E(  2,  1)( 27, 24)(  4,   1) | 1.000000000 1.000000000 1.000000000 0.000000000 
Par# 17132# E(  1,  2)( 27, 24)(  4,   1) | 0.859417948 0.804955971 0.900551355 0.024219335 
Par# 17133# E(  1,  1)( 28, 24)(  4,   1) | 0.140582052 0.099448645 0.195044029 0.024219335 
Par# 17134# E(  2,  1)( 28, 24)(  4,   1) | 1.000000000 1.000000000 1.000000000 0.000000000 
Par# 17135# E(  1,  2)( 28, 24)(  4,   1) | 0.859417948 0.804955971 0.900551355 0.024219335 
Par# 17136# E(  1,  1)( 29, 24)(  4,   1) | 0.140582052 0.099448645 0.195044029 0.024219335 
Par# 17137# E(  2,  1)( 29, 24)(  4,   1) | 1.000000000 1.000000000 1.000000000 0.000000000 
Par# 17138# E(  1,  2)( 29, 24)(  4,   1) | 0.859417948 0.804955971 0.900551355 0.024219335 
Par# 17139# E(  1,  1)( 30, 24)(  4,   1) | 0.140582052 0.099448645 0.195044029 0.024219335 
Par# 17140# E(  2,  1)( 30, 24)(  4,   1) | 1.000000000 1.000000000 1.000000000 0.000000000 
Par# 17141# E(  1,  2)( 30, 24)(  4,   1) | 0.859417948 0.804955971 0.900551355 0.024219335 
Par# 17142# E(  1,  1)( 31, 24)(  4,   1) | 0.140582052 0.099448645 0.195044029 0.024219335 
Par# 17143# E(  2,  1)( 31, 24)(  4,   1) | 1.000000000 1.000000000 1.000000000 0.000000000 
Par# 17144# E(  1,  2)( 31, 24)(  4,   1) | 0.859417948 0.804955971 0.900551355 0.024219335 
Par# 17145# E(  1,  1)( 32, 24)(  4,   1) | 0.140582052 0.099448645 0.195044029 0.024219335 
Par# 17146# E(  2,  1)( 32, 24)(  4,   1) | 1.000000000 1.000000000 1.000000000 0.000000000 
Par# 17147# E(  1,  2)( 32, 24)(  4,   1) | 0.859417948 0.804955971 0.900551355 0.024219335 
Par# 17148# E(  1,  1)( 33, 24)(  4,   1) | 0.140582052 0.099448645 0.195044029 0.024219335 
Par# 17149# E(  2,  1)( 33, 24)(  4,   1) | 1.000000000 1.000000000 1.000000000 0.000000000 
Par# 17150# E(  1,  2)( 33, 24)(  4,   1) | 0.859417948 0.804955971 0.900551355 0.024219335 
Par# 17151# E(  1,  1)( 34, 24)(  4,   1) | 0.140582052 0.099448645 0.195044029 0.024219335 
Par# 17152# E(  2,  1)( 34, 24)(  4,   1) | 1.000000000 1.000000000 1.000000000 0.000000000 
Par# 17153# E(  1,  2)( 34, 24)(  4,   1) | 0.859417948 0.804955971 0.900551355 0.024219335 
Par# 17154# E(  1,  1)( 35, 24)(  4,   1) | 0.140582052 0.099448645 0.195044029 0.024219335 
Par# 17155# E(  2,  1)( 35, 24)(  4,   1) | 1.000000000 1.000000000 1.000000000 0.000000000 
Par# 17156# E(  1,  2)( 35, 24)(  4,   1) | 0.859417948 0.804955971 0.900551355 0.024219335 
Par# 17157# E(  1,  1)( 36, 24)(  4,   1) | 0.140582052 0.099448645 0.195044029 0.024219335 
Par# 17158# E(  2,  1)( 36, 24)(  4,   1) | 1.000000000 1.000000000 1.000000000 0.000000000 
Par# 17159# E(  1,  2)( 36, 24)(  4,   1) | 0.859417948 0.804955971 0.900551355 0.024219335 
Par# 17160# E(  1,  1)( 37, 24)(  4,   1) | 0.140582052 0.099448645 0.195044029 0.024219335 
Par# 17161# E(  2,  1)( 37, 24)(  4,   1) | 1.000000000 1.000000000 1.000000000 0.000000000 
Par# 17162# E(  1,  2)( 37, 24)(  4,   1) | 0.859417948 0.804955971 0.900551355 0.024219335 
Par# 17163# E(  1,  1)( 38, 24)(  4,   1) | 0.140582052 0.099448645 0.195044029 0.024219335 
Par# 17164# E(  2,  1)( 38, 24)(  4,   1) | 1.000000000 1.000000000 1.000000000 0.000000000 
Par# 17165# E(  1,  2)( 38, 24)(  4,   1) | 0.859417948 0.804955971 0.900551355 0.024219335 
Par# 17166# E(  1,  1)( 25, 25)(  4,   1) | 0.140582052 0.099448645 0.195044029 0.024219335 
Par# 17167# E(  2,  1)( 25, 25)(  4,   1) | 1.000000000 1.000000000 1.000000000 0.000000000 
Par# 17168# E(  1,  2)( 25, 25)(  4,   1) | 0.859417948 0.804955971 0.900551355 0.024219335 
Par# 17169# E(  1,  1)( 26, 25)(  4,   1) | 0.140582052 0.099448645 0.195044029 0.024219335 
Par# 17170# E(  2,  1)( 26, 25)(  4,   1) | 1.000000000 1.000000000 1.000000000 0.000000000 
Par# 17171# E(  1,  2)( 26, 25)(  4,   1) | 0.859417948 0.804955971 0.900551355 0.024219335 
Par# 17172# E(  1,  1)( 27, 25)(  4,   1) | 0.140582052 0.099448645 0.195044029 0.024219335 
Par# 17173# E(  2,  1)( 27, 25)(  4,   1) | 1.000000000 1.000000000 1.000000000 0.000000000 
Par# 17174# E(  1,  2)( 27, 25)(  4,   1) | 0.859417948 0.804955971 0.900551355 0.024219335 
Par# 17175# E(  1,  1)( 28, 25)(  4,   1) | 0.140582052 0.099448645 0.195044029 0.024219335 
Par# 17176# E(  2,  1)( 28, 25)(  4,   1) | 1.000000000 1.000000000 1.000000000 0.000000000 
Par# 17177# E(  1,  2)( 28, 25)(  4,   1) | 0.859417948 0.804955971 0.900551355 0.024219335 
Par# 17178# E(  1,  1)( 29, 25)(  4,   1) | 0.140582052 0.099448645 0.195044029 0.024219335 
Par# 17179# E(  2,  1)( 29, 25)(  4,   1) | 1.000000000 1.000000000 1.000000000 0.000000000 
Par# 17180# E(  1,  2)( 29, 25)(  4,   1) | 0.859417948 0.804955971 0.900551355 0.024219335 
Par# 17181# E(  1,  1)( 30, 25)(  4,   1) | 0.140582052 0.099448645 0.195044029 0.024219335 
Par# 17182# E(  2,  1)( 30, 25)(  4,   1) | 1.000000000 1.000000000 1.000000000 0.000000000 
Par# 17183# E(  1,  2)( 30, 25)(  4,   1) | 0.859417948 0.804955971 0.900551355 0.024219335 
Par# 17184# E(  1,  1)( 31, 25)(  4,   1) | 0.140582052 0.099448645 0.195044029 0.024219335 
Par# 17185# E(  2,  1)( 31, 25)(  4,   1) | 1.000000000 1.000000000 1.000000000 0.000000000 
Par# 17186# E(  1,  2)( 31, 25)(  4,   1) | 0.859417948 0.804955971 0.900551355 0.024219335 
Par# 17187# E(  1,  1)( 32, 25)(  4,   1) | 0.140582052 0.099448645 0.195044029 0.024219335 
Par# 17188# E(  2,  1)( 32, 25)(  4,   1) | 1.000000000 1.000000000 1.000000000 0.000000000 
Par# 17189# E(  1,  2)( 32, 25)(  4,   1) | 0.859417948 0.804955971 0.900551355 0.024219335 
Par# 17190# E(  1,  1)( 33, 25)(  4,   1) | 0.140582052 0.099448645 0.195044029 0.024219335 
Par# 17191# E(  2,  1)( 33, 25)(  4,   1) | 1.000000000 1.000000000 1.000000000 0.000000000 
Par# 17192# E(  1,  2)( 33, 25)(  4,   1) | 0.859417948 0.804955971 0.900551355 0.024219335 
Par# 17193# E(  1,  1)( 34, 25)(  4,   1) | 0.140582052 0.099448645 0.195044029 0.024219335 
Par# 17194# E(  2,  1)( 34, 25)(  4,   1) | 1.000000000 1.000000000 1.000000000 0.000000000 
Par# 17195# E(  1,  2)( 34, 25)(  4,   1) | 0.859417948 0.804955971 0.900551355 0.024219335 
Par# 17196# E(  1,  1)( 35, 25)(  4,   1) | 0.140582052 0.099448645 0.195044029 0.024219335 
Par# 17197# E(  2,  1)( 35, 25)(  4,   1) | 1.000000000 1.000000000 1.000000000 0.000000000 
Par# 17198# E(  1,  2)( 35, 25)(  4,   1) | 0.859417948 0.804955971 0.900551355 0.024219335 
Par# 17199# E(  1,  1)( 36, 25)(  4,   1) | 0.140582052 0.099448645 0.195044029 0.024219335 
Par# 17200# E(  2,  1)( 36, 25)(  4,   1) | 1.000000000 1.000000000 1.000000000 0.000000000 
Par# 17201# E(  1,  2)( 36, 25)(  4,   1) | 0.859417948 0.804955971 0.900551355 0.024219335 
Par# 17202# E(  1,  1)( 37, 25)(  4,   1) | 0.140582052 0.099448645 0.195044029 0.024219335 
Par# 17203# E(  2,  1)( 37, 25)(  4,   1) | 1.000000000 1.000000000 1.000000000 0.000000000 
Par# 17204# E(  1,  2)( 37, 25)(  4,   1) | 0.859417948 0.804955971 0.900551355 0.024219335 
Par# 17205# E(  1,  1)( 38, 25)(  4,   1) | 0.140582052 0.099448645 0.195044029 0.024219335 
Par# 17206# E(  2,  1)( 38, 25)(  4,   1) | 1.000000000 1.000000000 1.000000000 0.000000000 
Par# 17207# E(  1,  2)( 38, 25)(  4,   1) | 0.859417948 0.804955971 0.900551355 0.024219335 
Par# 17208# E(  1,  1)( 26, 26)(  4,   1) | 0.140582052 0.099448645 0.195044029 0.024219335 
Par# 17209# E(  2,  1)( 26, 26)(  4,   1) | 1.000000000 1.000000000 1.000000000 0.000000000 
Par# 17210# E(  1,  2)( 26, 26)(  4,   1) | 0.859417948 0.804955971 0.900551355 0.024219335 
Par# 17211# E(  1,  1)( 27, 26)(  4,   1) | 0.140582052 0.099448645 0.195044029 0.024219335 
Par# 17212# E(  2,  1)( 27, 26)(  4,   1) | 1.000000000 1.000000000 1.000000000 0.000000000 
Par# 17213# E(  1,  2)( 27, 26)(  4,   1) | 0.859417948 0.804955971 0.900551355 0.024219335 
Par# 17214# E(  1,  1)( 28, 26)(  4,   1) | 0.140582052 0.099448645 0.195044029 0.024219335 
Par# 17215# E(  2,  1)( 28, 26)(  4,   1) | 1.000000000 1.000000000 1.000000000 0.000000000 
Par# 17216# E(  1,  2)( 28, 26)(  4,   1) | 0.859417948 0.804955971 0.900551355 0.024219335 
Par# 17217# E(  1,  1)( 29, 26)(  4,   1) | 0.140582052 0.099448645 0.195044029 0.024219335 
Par# 17218# E(  2,  1)( 29, 26)(  4,   1) | 1.000000000 1.000000000 1.000000000 0.000000000 
Par# 17219# E(  1,  2)( 29, 26)(  4,   1) | 0.859417948 0.804955971 0.900551355 0.024219335 
Par# 17220# E(  1,  1)( 30, 26)(  4,   1) | 0.140582052 0.099448645 0.195044029 0.024219335 
Par# 17221# E(  2,  1)( 30, 26)(  4,   1) | 1.000000000 1.000000000 1.000000000 0.000000000 
Par# 17222# E(  1,  2)( 30, 26)(  4,   1) | 0.859417948 0.804955971 0.900551355 0.024219335 
Par# 17223# E(  1,  1)( 31, 26)(  4,   1) | 0.140582052 0.099448645 0.195044029 0.024219335 
Par# 17224# E(  2,  1)( 31, 26)(  4,   1) | 1.000000000 1.000000000 1.000000000 0.000000000 
Par# 17225# E(  1,  2)( 31, 26)(  4,   1) | 0.859417948 0.804955971 0.900551355 0.024219335 
Par# 17226# E(  1,  1)( 32, 26)(  4,   1) | 0.140582052 0.099448645 0.195044029 0.024219335 
Par# 17227# E(  2,  1)( 32, 26)(  4,   1) | 1.000000000 1.000000000 1.000000000 0.000000000 
Par# 17228# E(  1,  2)( 32, 26)(  4,   1) | 0.859417948 0.804955971 0.900551355 0.024219335 
Par# 17229# E(  1,  1)( 33, 26)(  4,   1) | 0.140582052 0.099448645 0.195044029 0.024219335 
Par# 17230# E(  2,  1)( 33, 26)(  4,   1) | 1.000000000 1.000000000 1.000000000 0.000000000 
Par# 17231# E(  1,  2)( 33, 26)(  4,   1) | 0.859417948 0.804955971 0.900551355 0.024219335 
Par# 17232# E(  1,  1)( 34, 26)(  4,   1) | 0.140582052 0.099448645 0.195044029 0.024219335 
Par# 17233# E(  2,  1)( 34, 26)(  4,   1) | 1.000000000 1.000000000 1.000000000 0.000000000 
Par# 17234# E(  1,  2)( 34, 26)(  4,   1) | 0.859417948 0.804955971 0.900551355 0.024219335 
Par# 17235# E(  1,  1)( 35, 26)(  4,   1) | 0.140582052 0.099448645 0.195044029 0.024219335 
Par# 17236# E(  2,  1)( 35, 26)(  4,   1) | 1.000000000 1.000000000 1.000000000 0.000000000 
Par# 17237# E(  1,  2)( 35, 26)(  4,   1) | 0.859417948 0.804955971 0.900551355 0.024219335 
Par# 17238# E(  1,  1)( 36, 26)(  4,   1) | 0.140582052 0.099448645 0.195044029 0.024219335 
Par# 17239# E(  2,  1)( 36, 26)(  4,   1) | 1.000000000 1.000000000 1.000000000 0.000000000 
Par# 17240# E(  1,  2)( 36, 26)(  4,   1) | 0.859417948 0.804955971 0.900551355 0.024219335 
Par# 17241# E(  1,  1)( 37, 26)(  4,   1) | 0.140582052 0.099448645 0.195044029 0.024219335 
Par# 17242# E(  2,  1)( 37, 26)(  4,   1) | 1.000000000 1.000000000 1.000000000 0.000000000 
Par# 17243# E(  1,  2)( 37, 26)(  4,   1) | 0.859417948 0.804955971 0.900551355 0.024219335 
Par# 17244# E(  1,  1)( 38, 26)(  4,   1) | 0.140582052 0.099448645 0.195044029 0.024219335 
Par# 17245# E(  2,  1)( 38, 26)(  4,   1) | 1.000000000 1.000000000 1.000000000 0.000000000 
Par# 17246# E(  1,  2)( 38, 26)(  4,   1) | 0.859417948 0.804955971 0.900551355 0.024219335 
Par# 17247# E(  1,  1)( 27, 27)(  4,   1) | 0.140582052 0.099448645 0.195044029 0.024219335 
Par# 17248# E(  2,  1)( 27, 27)(  4,   1) | 1.000000000 1.000000000 1.000000000 0.000000000 
Par# 17249# E(  1,  2)( 27, 27)(  4,   1) | 0.859417948 0.804955971 0.900551355 0.024219335 
Par# 17250# E(  1,  1)( 28, 27)(  4,   1) | 0.140582052 0.099448645 0.195044029 0.024219335 
Par# 17251# E(  2,  1)( 28, 27)(  4,   1) | 1.000000000 1.000000000 1.000000000 0.000000000 
Par# 17252# E(  1,  2)( 28, 27)(  4,   1) | 0.859417948 0.804955971 0.900551355 0.024219335 
Par# 17253# E(  1,  1)( 29, 27)(  4,   1) | 0.140582052 0.099448645 0.195044029 0.024219335 
Par# 17254# E(  2,  1)( 29, 27)(  4,   1) | 1.000000000 1.000000000 1.000000000 0.000000000 
Par# 17255# E(  1,  2)( 29, 27)(  4,   1) | 0.859417948 0.804955971 0.900551355 0.024219335 
Par# 17256# E(  1,  1)( 30, 27)(  4,   1) | 0.140582052 0.099448645 0.195044029 0.024219335 
Par# 17257# E(  2,  1)( 30, 27)(  4,   1) | 1.000000000 1.000000000 1.000000000 0.000000000 
Par# 17258# E(  1,  2)( 30, 27)(  4,   1) | 0.859417948 0.804955971 0.900551355 0.024219335 
Par# 17259# E(  1,  1)( 31, 27)(  4,   1) | 0.140582052 0.099448645 0.195044029 0.024219335 
Par# 17260# E(  2,  1)( 31, 27)(  4,   1) | 1.000000000 1.000000000 1.000000000 0.000000000 
Par# 17261# E(  1,  2)( 31, 27)(  4,   1) | 0.859417948 0.804955971 0.900551355 0.024219335 
Par# 17262# E(  1,  1)( 32, 27)(  4,   1) | 0.140582052 0.099448645 0.195044029 0.024219335 
Par# 17263# E(  2,  1)( 32, 27)(  4,   1) | 1.000000000 1.000000000 1.000000000 0.000000000 
Par# 17264# E(  1,  2)( 32, 27)(  4,   1) | 0.859417948 0.804955971 0.900551355 0.024219335 
Par# 17265# E(  1,  1)( 33, 27)(  4,   1) | 0.140582052 0.099448645 0.195044029 0.024219335 
Par# 17266# E(  2,  1)( 33, 27)(  4,   1) | 1.000000000 1.000000000 1.000000000 0.000000000 
Par# 17267# E(  1,  2)( 33, 27)(  4,   1) | 0.859417948 0.804955971 0.900551355 0.024219335 
Par# 17268# E(  1,  1)( 34, 27)(  4,   1) | 0.140582052 0.099448645 0.195044029 0.024219335 
Par# 17269# E(  2,  1)( 34, 27)(  4,   1) | 1.000000000 1.000000000 1.000000000 0.000000000 
Par# 17270# E(  1,  2)( 34, 27)(  4,   1) | 0.859417948 0.804955971 0.900551355 0.024219335 
Par# 17271# E(  1,  1)( 35, 27)(  4,   1) | 0.140582052 0.099448645 0.195044029 0.024219335 
Par# 17272# E(  2,  1)( 35, 27)(  4,   1) | 1.000000000 1.000000000 1.000000000 0.000000000 
Par# 17273# E(  1,  2)( 35, 27)(  4,   1) | 0.859417948 0.804955971 0.900551355 0.024219335 
Par# 17274# E(  1,  1)( 36, 27)(  4,   1) | 0.140582052 0.099448645 0.195044029 0.024219335 
Par# 17275# E(  2,  1)( 36, 27)(  4,   1) | 1.000000000 1.000000000 1.000000000 0.000000000 
Par# 17276# E(  1,  2)( 36, 27)(  4,   1) | 0.859417948 0.804955971 0.900551355 0.024219335 
Par# 17277# E(  1,  1)( 37, 27)(  4,   1) | 0.140582052 0.099448645 0.195044029 0.024219335 
Par# 17278# E(  2,  1)( 37, 27)(  4,   1) | 1.000000000 1.000000000 1.000000000 0.000000000 
Par# 17279# E(  1,  2)( 37, 27)(  4,   1) | 0.859417948 0.804955971 0.900551355 0.024219335 
Par# 17280# E(  1,  1)( 38, 27)(  4,   1) | 0.140582052 0.099448645 0.195044029 0.024219335 
Par# 17281# E(  2,  1)( 38, 27)(  4,   1) | 1.000000000 1.000000000 1.000000000 0.000000000 
Par# 17282# E(  1,  2)( 38, 27)(  4,   1) | 0.859417948 0.804955971 0.900551355 0.024219335 
Par# 17283# E(  1,  1)( 28, 28)(  4,   1) | 0.140582052 0.099448645 0.195044029 0.024219335 
Par# 17284# E(  2,  1)( 28, 28)(  4,   1) | 1.000000000 1.000000000 1.000000000 0.000000000 
Par# 17285# E(  1,  2)( 28, 28)(  4,   1) | 0.859417948 0.804955971 0.900551355 0.024219335 
Par# 17286# E(  1,  1)( 29, 28)(  4,   1) | 0.140582052 0.099448645 0.195044029 0.024219335 
Par# 17287# E(  2,  1)( 29, 28)(  4,   1) | 1.000000000 1.000000000 1.000000000 0.000000000 
Par# 17288# E(  1,  2)( 29, 28)(  4,   1) | 0.859417948 0.804955971 0.900551355 0.024219335 
Par# 17289# E(  1,  1)( 30, 28)(  4,   1) | 0.140582052 0.099448645 0.195044029 0.024219335 
Par# 17290# E(  2,  1)( 30, 28)(  4,   1) | 1.000000000 1.000000000 1.000000000 0.000000000 
Par# 17291# E(  1,  2)( 30, 28)(  4,   1) | 0.859417948 0.804955971 0.900551355 0.024219335 
Par# 17292# E(  1,  1)( 31, 28)(  4,   1) | 0.140582052 0.099448645 0.195044029 0.024219335 
Par# 17293# E(  2,  1)( 31, 28)(  4,   1) | 1.000000000 1.000000000 1.000000000 0.000000000 
Par# 17294# E(  1,  2)( 31, 28)(  4,   1) | 0.859417948 0.804955971 0.900551355 0.024219335 
Par# 17295# E(  1,  1)( 32, 28)(  4,   1) | 0.140582052 0.099448645 0.195044029 0.024219335 
Par# 17296# E(  2,  1)( 32, 28)(  4,   1) | 1.000000000 1.000000000 1.000000000 0.000000000 
Par# 17297# E(  1,  2)( 32, 28)(  4,   1) | 0.859417948 0.804955971 0.900551355 0.024219335 
Par# 17298# E(  1,  1)( 33, 28)(  4,   1) | 0.140582052 0.099448645 0.195044029 0.024219335 
Par# 17299# E(  2,  1)( 33, 28)(  4,   1) | 1.000000000 1.000000000 1.000000000 0.000000000 
Par# 17300# E(  1,  2)( 33, 28)(  4,   1) | 0.859417948 0.804955971 0.900551355 0.024219335 
Par# 17301# E(  1,  1)( 34, 28)(  4,   1) | 0.140582052 0.099448645 0.195044029 0.024219335 
Par# 17302# E(  2,  1)( 34, 28)(  4,   1) | 1.000000000 1.000000000 1.000000000 0.000000000 
Par# 17303# E(  1,  2)( 34, 28)(  4,   1) | 0.859417948 0.804955971 0.900551355 0.024219335 
Par# 17304# E(  1,  1)( 35, 28)(  4,   1) | 0.140582052 0.099448645 0.195044029 0.024219335 
Par# 17305# E(  2,  1)( 35, 28)(  4,   1) | 1.000000000 1.000000000 1.000000000 0.000000000 
Par# 17306# E(  1,  2)( 35, 28)(  4,   1) | 0.859417948 0.804955971 0.900551355 0.024219335 
Par# 17307# E(  1,  1)( 36, 28)(  4,   1) | 0.140582052 0.099448645 0.195044029 0.024219335 
Par# 17308# E(  2,  1)( 36, 28)(  4,   1) | 1.000000000 1.000000000 1.000000000 0.000000000 
Par# 17309# E(  1,  2)( 36, 28)(  4,   1) | 0.859417948 0.804955971 0.900551355 0.024219335 
Par# 17310# E(  1,  1)( 37, 28)(  4,   1) | 0.140582052 0.099448645 0.195044029 0.024219335 
Par# 17311# E(  2,  1)( 37, 28)(  4,   1) | 1.000000000 1.000000000 1.000000000 0.000000000 
Par# 17312# E(  1,  2)( 37, 28)(  4,   1) | 0.859417948 0.804955971 0.900551355 0.024219335 
Par# 17313# E(  1,  1)( 38, 28)(  4,   1) | 0.140582052 0.099448645 0.195044029 0.024219335 
Par# 17314# E(  2,  1)( 38, 28)(  4,   1) | 1.000000000 1.000000000 1.000000000 0.000000000 
Par# 17315# E(  1,  2)( 38, 28)(  4,   1) | 0.859417948 0.804955971 0.900551355 0.024219335 
Par# 17316# E(  1,  1)( 29, 29)(  4,   1) | 0.140582052 0.099448645 0.195044029 0.024219335 
Par# 17317# E(  2,  1)( 29, 29)(  4,   1) | 1.000000000 1.000000000 1.000000000 0.000000000 
Par# 17318# E(  1,  2)( 29, 29)(  4,   1) | 0.859417948 0.804955971 0.900551355 0.024219335 
Par# 17319# E(  1,  1)( 30, 29)(  4,   1) | 0.140582052 0.099448645 0.195044029 0.024219335 
Par# 17320# E(  2,  1)( 30, 29)(  4,   1) | 1.000000000 1.000000000 1.000000000 0.000000000 
Par# 17321# E(  1,  2)( 30, 29)(  4,   1) | 0.859417948 0.804955971 0.900551355 0.024219335 
Par# 17322# E(  1,  1)( 31, 29)(  4,   1) | 0.140582052 0.099448645 0.195044029 0.024219335 
Par# 17323# E(  2,  1)( 31, 29)(  4,   1) | 1.000000000 1.000000000 1.000000000 0.000000000 
Par# 17324# E(  1,  2)( 31, 29)(  4,   1) | 0.859417948 0.804955971 0.900551355 0.024219335 
Par# 17325# E(  1,  1)( 32, 29)(  4,   1) | 0.140582052 0.099448645 0.195044029 0.024219335 
Par# 17326# E(  2,  1)( 32, 29)(  4,   1) | 1.000000000 1.000000000 1.000000000 0.000000000 
Par# 17327# E(  1,  2)( 32, 29)(  4,   1) | 0.859417948 0.804955971 0.900551355 0.024219335 
Par# 17328# E(  1,  1)( 33, 29)(  4,   1) | 0.140582052 0.099448645 0.195044029 0.024219335 
Par# 17329# E(  2,  1)( 33, 29)(  4,   1) | 1.000000000 1.000000000 1.000000000 0.000000000 
Par# 17330# E(  1,  2)( 33, 29)(  4,   1) | 0.859417948 0.804955971 0.900551355 0.024219335 
Par# 17331# E(  1,  1)( 34, 29)(  4,   1) | 0.140582052 0.099448645 0.195044029 0.024219335 
Par# 17332# E(  2,  1)( 34, 29)(  4,   1) | 1.000000000 1.000000000 1.000000000 0.000000000 
Par# 17333# E(  1,  2)( 34, 29)(  4,   1) | 0.859417948 0.804955971 0.900551355 0.024219335 
Par# 17334# E(  1,  1)( 35, 29)(  4,   1) | 0.140582052 0.099448645 0.195044029 0.024219335 
Par# 17335# E(  2,  1)( 35, 29)(  4,   1) | 1.000000000 1.000000000 1.000000000 0.000000000 
Par# 17336# E(  1,  2)( 35, 29)(  4,   1) | 0.859417948 0.804955971 0.900551355 0.024219335 
Par# 17337# E(  1,  1)( 36, 29)(  4,   1) | 0.140582052 0.099448645 0.195044029 0.024219335 
Par# 17338# E(  2,  1)( 36, 29)(  4,   1) | 1.000000000 1.000000000 1.000000000 0.000000000 
Par# 17339# E(  1,  2)( 36, 29)(  4,   1) | 0.859417948 0.804955971 0.900551355 0.024219335 
Par# 17340# E(  1,  1)( 37, 29)(  4,   1) | 0.140582052 0.099448645 0.195044029 0.024219335 
Par# 17341# E(  2,  1)( 37, 29)(  4,   1) | 1.000000000 1.000000000 1.000000000 0.000000000 
Par# 17342# E(  1,  2)( 37, 29)(  4,   1) | 0.859417948 0.804955971 0.900551355 0.024219335 
Par# 17343# E(  1,  1)( 38, 29)(  4,   1) | 0.140582052 0.099448645 0.195044029 0.024219335 
Par# 17344# E(  2,  1)( 38, 29)(  4,   1) | 1.000000000 1.000000000 1.000000000 0.000000000 
Par# 17345# E(  1,  2)( 38, 29)(  4,   1) | 0.859417948 0.804955971 0.900551355 0.024219335 
Par# 17346# E(  1,  1)( 30, 30)(  4,   1) | 0.140582052 0.099448645 0.195044029 0.024219335 
Par# 17347# E(  2,  1)( 30, 30)(  4,   1) | 1.000000000 1.000000000 1.000000000 0.000000000 
Par# 17348# E(  1,  2)( 30, 30)(  4,   1) | 0.859417948 0.804955971 0.900551355 0.024219335 
Par# 17349# E(  1,  1)( 31, 30)(  4,   1) | 0.140582052 0.099448645 0.195044029 0.024219335 
Par# 17350# E(  2,  1)( 31, 30)(  4,   1) | 1.000000000 1.000000000 1.000000000 0.000000000 
Par# 17351# E(  1,  2)( 31, 30)(  4,   1) | 0.859417948 0.804955971 0.900551355 0.024219335 
Par# 17352# E(  1,  1)( 32, 30)(  4,   1) | 0.140582052 0.099448645 0.195044029 0.024219335 
Par# 17353# E(  2,  1)( 32, 30)(  4,   1) | 1.000000000 1.000000000 1.000000000 0.000000000 
Par# 17354# E(  1,  2)( 32, 30)(  4,   1) | 0.859417948 0.804955971 0.900551355 0.024219335 
Par# 17355# E(  1,  1)( 33, 30)(  4,   1) | 0.140582052 0.099448645 0.195044029 0.024219335 
Par# 17356# E(  2,  1)( 33, 30)(  4,   1) | 1.000000000 1.000000000 1.000000000 0.000000000 
Par# 17357# E(  1,  2)( 33, 30)(  4,   1) | 0.859417948 0.804955971 0.900551355 0.024219335 
Par# 17358# E(  1,  1)( 34, 30)(  4,   1) | 0.140582052 0.099448645 0.195044029 0.024219335 
Par# 17359# E(  2,  1)( 34, 30)(  4,   1) | 1.000000000 1.000000000 1.000000000 0.000000000 
Par# 17360# E(  1,  2)( 34, 30)(  4,   1) | 0.859417948 0.804955971 0.900551355 0.024219335 
Par# 17361# E(  1,  1)( 35, 30)(  4,   1) | 0.140582052 0.099448645 0.195044029 0.024219335 
Par# 17362# E(  2,  1)( 35, 30)(  4,   1) | 1.000000000 1.000000000 1.000000000 0.000000000 
Par# 17363# E(  1,  2)( 35, 30)(  4,   1) | 0.859417948 0.804955971 0.900551355 0.024219335 
Par# 17364# E(  1,  1)( 36, 30)(  4,   1) | 0.140582052 0.099448645 0.195044029 0.024219335 
Par# 17365# E(  2,  1)( 36, 30)(  4,   1) | 1.000000000 1.000000000 1.000000000 0.000000000 
Par# 17366# E(  1,  2)( 36, 30)(  4,   1) | 0.859417948 0.804955971 0.900551355 0.024219335 
Par# 17367# E(  1,  1)( 37, 30)(  4,   1) | 0.140582052 0.099448645 0.195044029 0.024219335 
Par# 17368# E(  2,  1)( 37, 30)(  4,   1) | 1.000000000 1.000000000 1.000000000 0.000000000 
Par# 17369# E(  1,  2)( 37, 30)(  4,   1) | 0.859417948 0.804955971 0.900551355 0.024219335 
Par# 17370# E(  1,  1)( 38, 30)(  4,   1) | 0.140582052 0.099448645 0.195044029 0.024219335 
Par# 17371# E(  2,  1)( 38, 30)(  4,   1) | 1.000000000 1.000000000 1.000000000 0.000000000 
Par# 17372# E(  1,  2)( 38, 30)(  4,   1) | 0.859417948 0.804955971 0.900551355 0.024219335 
Par# 17373# E(  1,  1)( 31, 31)(  4,   1) | 0.140582052 0.099448645 0.195044029 0.024219335 
Par# 17374# E(  2,  1)( 31, 31)(  4,   1) | 1.000000000 1.000000000 1.000000000 0.000000000 
Par# 17375# E(  1,  2)( 31, 31)(  4,   1) | 0.859417948 0.804955971 0.900551355 0.024219335 
Par# 17376# E(  1,  1)( 32, 31)(  4,   1) | 0.140582052 0.099448645 0.195044029 0.024219335 
Par# 17377# E(  2,  1)( 32, 31)(  4,   1) | 1.000000000 1.000000000 1.000000000 0.000000000 
Par# 17378# E(  1,  2)( 32, 31)(  4,   1) | 0.859417948 0.804955971 0.900551355 0.024219335 
Par# 17379# E(  1,  1)( 33, 31)(  4,   1) | 0.140582052 0.099448645 0.195044029 0.024219335 
Par# 17380# E(  2,  1)( 33, 31)(  4,   1) | 1.000000000 1.000000000 1.000000000 0.000000000 
Par# 17381# E(  1,  2)( 33, 31)(  4,   1) | 0.859417948 0.804955971 0.900551355 0.024219335 
Par# 17382# E(  1,  1)( 34, 31)(  4,   1) | 0.140582052 0.099448645 0.195044029 0.024219335 
Par# 17383# E(  2,  1)( 34, 31)(  4,   1) | 1.000000000 1.000000000 1.000000000 0.000000000 
Par# 17384# E(  1,  2)( 34, 31)(  4,   1) | 0.859417948 0.804955971 0.900551355 0.024219335 
Par# 17385# E(  1,  1)( 35, 31)(  4,   1) | 0.140582052 0.099448645 0.195044029 0.024219335 
Par# 17386# E(  2,  1)( 35, 31)(  4,   1) | 1.000000000 1.000000000 1.000000000 0.000000000 
Par# 17387# E(  1,  2)( 35, 31)(  4,   1) | 0.859417948 0.804955971 0.900551355 0.024219335 
Par# 17388# E(  1,  1)( 36, 31)(  4,   1) | 0.140582052 0.099448645 0.195044029 0.024219335 
Par# 17389# E(  2,  1)( 36, 31)(  4,   1) | 1.000000000 1.000000000 1.000000000 0.000000000 
Par# 17390# E(  1,  2)( 36, 31)(  4,   1) | 0.859417948 0.804955971 0.900551355 0.024219335 
Par# 17391# E(  1,  1)( 37, 31)(  4,   1) | 0.140582052 0.099448645 0.195044029 0.024219335 
Par# 17392# E(  2,  1)( 37, 31)(  4,   1) | 1.000000000 1.000000000 1.000000000 0.000000000 
Par# 17393# E(  1,  2)( 37, 31)(  4,   1) | 0.859417948 0.804955971 0.900551355 0.024219335 
Par# 17394# E(  1,  1)( 38, 31)(  4,   1) | 0.140582052 0.099448645 0.195044029 0.024219335 
Par# 17395# E(  2,  1)( 38, 31)(  4,   1) | 1.000000000 1.000000000 1.000000000 0.000000000 
Par# 17396# E(  1,  2)( 38, 31)(  4,   1) | 0.859417948 0.804955971 0.900551355 0.024219335 
Par# 17397# E(  1,  1)( 32, 32)(  4,   1) | 0.140582052 0.099448645 0.195044029 0.024219335 
Par# 17398# E(  2,  1)( 32, 32)(  4,   1) | 1.000000000 1.000000000 1.000000000 0.000000000 
Par# 17399# E(  1,  2)( 32, 32)(  4,   1) | 0.859417948 0.804955971 0.900551355 0.024219335 
Par# 17400# E(  1,  1)( 33, 32)(  4,   1) | 0.140582052 0.099448645 0.195044029 0.024219335 
Par# 17401# E(  2,  1)( 33, 32)(  4,   1) | 1.000000000 1.000000000 1.000000000 0.000000000 
Par# 17402# E(  1,  2)( 33, 32)(  4,   1) | 0.859417948 0.804955971 0.900551355 0.024219335 
Par# 17403# E(  1,  1)( 34, 32)(  4,   1) | 0.140582052 0.099448645 0.195044029 0.024219335 
Par# 17404# E(  2,  1)( 34, 32)(  4,   1) | 1.000000000 1.000000000 1.000000000 0.000000000 
Par# 17405# E(  1,  2)( 34, 32)(  4,   1) | 0.859417948 0.804955971 0.900551355 0.024219335 
Par# 17406# E(  1,  1)( 35, 32)(  4,   1) | 0.140582052 0.099448645 0.195044029 0.024219335 
Par# 17407# E(  2,  1)( 35, 32)(  4,   1) | 1.000000000 1.000000000 1.000000000 0.000000000 
Par# 17408# E(  1,  2)( 35, 32)(  4,   1) | 0.859417948 0.804955971 0.900551355 0.024219335 
Par# 17409# E(  1,  1)( 36, 32)(  4,   1) | 0.140582052 0.099448645 0.195044029 0.024219335 
Par# 17410# E(  2,  1)( 36, 32)(  4,   1) | 1.000000000 1.000000000 1.000000000 0.000000000 
Par# 17411# E(  1,  2)( 36, 32)(  4,   1) | 0.859417948 0.804955971 0.900551355 0.024219335 
Par# 17412# E(  1,  1)( 37, 32)(  4,   1) | 0.140582052 0.099448645 0.195044029 0.024219335 
Par# 17413# E(  2,  1)( 37, 32)(  4,   1) | 1.000000000 1.000000000 1.000000000 0.000000000 
Par# 17414# E(  1,  2)( 37, 32)(  4,   1) | 0.859417948 0.804955971 0.900551355 0.024219335 
Par# 17415# E(  1,  1)( 38, 32)(  4,   1) | 0.140582052 0.099448645 0.195044029 0.024219335 
Par# 17416# E(  2,  1)( 38, 32)(  4,   1) | 1.000000000 1.000000000 1.000000000 0.000000000 
Par# 17417# E(  1,  2)( 38, 32)(  4,   1) | 0.859417948 0.804955971 0.900551355 0.024219335 
Par# 17418# E(  1,  1)( 33, 33)(  4,   1) | 0.140582052 0.099448645 0.195044029 0.024219335 
Par# 17419# E(  2,  1)( 33, 33)(  4,   1) | 1.000000000 1.000000000 1.000000000 0.000000000 
Par# 17420# E(  1,  2)( 33, 33)(  4,   1) | 0.859417948 0.804955971 0.900551355 0.024219335 
Par# 17421# E(  1,  1)( 34, 33)(  4,   1) | 0.140582052 0.099448645 0.195044029 0.024219335 
Par# 17422# E(  2,  1)( 34, 33)(  4,   1) | 1.000000000 1.000000000 1.000000000 0.000000000 
Par# 17423# E(  1,  2)( 34, 33)(  4,   1) | 0.859417948 0.804955971 0.900551355 0.024219335 
Par# 17424# E(  1,  1)( 35, 33)(  4,   1) | 0.140582052 0.099448645 0.195044029 0.024219335 
Par# 17425# E(  2,  1)( 35, 33)(  4,   1) | 1.000000000 1.000000000 1.000000000 0.000000000 
Par# 17426# E(  1,  2)( 35, 33)(  4,   1) | 0.859417948 0.804955971 0.900551355 0.024219335 
Par# 17427# E(  1,  1)( 36, 33)(  4,   1) | 0.140582052 0.099448645 0.195044029 0.024219335 
Par# 17428# E(  2,  1)( 36, 33)(  4,   1) | 1.000000000 1.000000000 1.000000000 0.000000000 
Par# 17429# E(  1,  2)( 36, 33)(  4,   1) | 0.859417948 0.804955971 0.900551355 0.024219335 
Par# 17430# E(  1,  1)( 37, 33)(  4,   1) | 0.140582052 0.099448645 0.195044029 0.024219335 
Par# 17431# E(  2,  1)( 37, 33)(  4,   1) | 1.000000000 1.000000000 1.000000000 0.000000000 
Par# 17432# E(  1,  2)( 37, 33)(  4,   1) | 0.859417948 0.804955971 0.900551355 0.024219335 
Par# 17433# E(  1,  1)( 38, 33)(  4,   1) | 0.140582052 0.099448645 0.195044029 0.024219335 
Par# 17434# E(  2,  1)( 38, 33)(  4,   1) | 1.000000000 1.000000000 1.000000000 0.000000000 
Par# 17435# E(  1,  2)( 38, 33)(  4,   1) | 0.859417948 0.804955971 0.900551355 0.024219335 
Par# 17436# E(  1,  1)( 34, 34)(  4,   1) | 0.140582052 0.099448645 0.195044029 0.024219335 
Par# 17437# E(  2,  1)( 34, 34)(  4,   1) | 1.000000000 1.000000000 1.000000000 0.000000000 
Par# 17438# E(  1,  2)( 34, 34)(  4,   1) | 0.859417948 0.804955971 0.900551355 0.024219335 
Par# 17439# E(  1,  1)( 35, 34)(  4,   1) | 0.140582052 0.099448645 0.195044029 0.024219335 
Par# 17440# E(  2,  1)( 35, 34)(  4,   1) | 1.000000000 1.000000000 1.000000000 0.000000000 
Par# 17441# E(  1,  2)( 35, 34)(  4,   1) | 0.859417948 0.804955971 0.900551355 0.024219335 
Par# 17442# E(  1,  1)( 36, 34)(  4,   1) | 0.140582052 0.099448645 0.195044029 0.024219335 
Par# 17443# E(  2,  1)( 36, 34)(  4,   1) | 1.000000000 1.000000000 1.000000000 0.000000000 
Par# 17444# E(  1,  2)( 36, 34)(  4,   1) | 0.859417948 0.804955971 0.900551355 0.024219335 
Par# 17445# E(  1,  1)( 37, 34)(  4,   1) | 0.140582052 0.099448645 0.195044029 0.024219335 
Par# 17446# E(  2,  1)( 37, 34)(  4,   1) | 1.000000000 1.000000000 1.000000000 0.000000000 
Par# 17447# E(  1,  2)( 37, 34)(  4,   1) | 0.859417948 0.804955971 0.900551355 0.024219335 
Par# 17448# E(  1,  1)( 38, 34)(  4,   1) | 0.140582052 0.099448645 0.195044029 0.024219335 
Par# 17449# E(  2,  1)( 38, 34)(  4,   1) | 1.000000000 1.000000000 1.000000000 0.000000000 
Par# 17450# E(  1,  2)( 38, 34)(  4,   1) | 0.859417948 0.804955971 0.900551355 0.024219335 
Par# 17451# E(  1,  1)( 35, 35)(  4,   1) | 0.140582052 0.099448645 0.195044029 0.024219335 
Par# 17452# E(  2,  1)( 35, 35)(  4,   1) | 1.000000000 1.000000000 1.000000000 0.000000000 
Par# 17453# E(  1,  2)( 35, 35)(  4,   1) | 0.859417948 0.804955971 0.900551355 0.024219335 
Par# 17454# E(  1,  1)( 36, 35)(  4,   1) | 0.140582052 0.099448645 0.195044029 0.024219335 
Par# 17455# E(  2,  1)( 36, 35)(  4,   1) | 1.000000000 1.000000000 1.000000000 0.000000000 
Par# 17456# E(  1,  2)( 36, 35)(  4,   1) | 0.859417948 0.804955971 0.900551355 0.024219335 
Par# 17457# E(  1,  1)( 37, 35)(  4,   1) | 0.140582052 0.099448645 0.195044029 0.024219335 
Par# 17458# E(  2,  1)( 37, 35)(  4,   1) | 1.000000000 1.000000000 1.000000000 0.000000000 
Par# 17459# E(  1,  2)( 37, 35)(  4,   1) | 0.859417948 0.804955971 0.900551355 0.024219335 
Par# 17460# E(  1,  1)( 38, 35)(  4,   1) | 0.140582052 0.099448645 0.195044029 0.024219335 
Par# 17461# E(  2,  1)( 38, 35)(  4,   1) | 1.000000000 1.000000000 1.000000000 0.000000000 
Par# 17462# E(  1,  2)( 38, 35)(  4,   1) | 0.859417948 0.804955971 0.900551355 0.024219335 
Par# 17463# E(  1,  1)( 36, 36)(  4,   1) | 0.140582052 0.099448645 0.195044029 0.024219335 
Par# 17464# E(  2,  1)( 36, 36)(  4,   1) | 1.000000000 1.000000000 1.000000000 0.000000000 
Par# 17465# E(  1,  2)( 36, 36)(  4,   1) | 0.859417948 0.804955971 0.900551355 0.024219335 
Par# 17466# E(  1,  1)( 37, 36)(  4,   1) | 0.140582052 0.099448645 0.195044029 0.024219335 
Par# 17467# E(  2,  1)( 37, 36)(  4,   1) | 1.000000000 1.000000000 1.000000000 0.000000000 
Par# 17468# E(  1,  2)( 37, 36)(  4,   1) | 0.859417948 0.804955971 0.900551355 0.024219335 
Par# 17469# E(  1,  1)( 38, 36)(  4,   1) | 0.140582052 0.099448645 0.195044029 0.024219335 
Par# 17470# E(  2,  1)( 38, 36)(  4,   1) | 1.000000000 1.000000000 1.000000000 0.000000000 
Par# 17471# E(  1,  2)( 38, 36)(  4,   1) | 0.859417948 0.804955971 0.900551355 0.024219335 
Par# 17472# E(  1,  1)( 37, 37)(  4,   1) | 0.140582052 0.099448645 0.195044029 0.024219335 
Par# 17473# E(  2,  1)( 37, 37)(  4,   1) | 1.000000000 1.000000000 1.000000000 0.000000000 
Par# 17474# E(  1,  2)( 37, 37)(  4,   1) | 0.859417948 0.804955971 0.900551355 0.024219335 
Par# 17475# E(  1,  1)( 38, 37)(  4,   1) | 0.140582052 0.099448645 0.195044029 0.024219335 
Par# 17476# E(  2,  1)( 38, 37)(  4,   1) | 1.000000000 1.000000000 1.000000000 0.000000000 
Par# 17477# E(  1,  2)( 38, 37)(  4,   1) | 0.859417948 0.804955971 0.900551355 0.024219335 
Par# 17478# E(  1,  1)( 38, 38)(  4,   1) | 0.140582052 0.099448645 0.195044029 0.024219335 
Par# 17479# E(  2,  1)( 38, 38)(  4,   1) | 1.000000000 1.000000000 1.000000000 0.000000000 
Par# 17480# E(  1,  2)( 38, 38)(  4,   1) | 0.859417948 0.804955971 0.900551355 0.024219335 

~~~~~~~~~~~~~~~~~~~~~~~~~~~~~~~~~~~~~~~~~~~~~~~~~~~~~~~~~~~~~~~~~~~~~~
Beta (Mathematical parameters)
~~~~~~~~~~~~~~~~~~~~~~~~~~~~~~~~~~~~~~~~~~~~~~~~~~~~~~~~~~~~~~~~~~~~~~
    Index          Beta | Lower & Upper 95 percent CI | S.E. 
~~~~~~~~~~~~~~~~~~~~~~~~~~~~~~~~~~~~~~~~~~~~~~~~~~~~~~~~~~~~~~~~~~~~~~
Beta#   1# | +0.122599988 -1.415369692 +1.660569668 +0.784678408 
Beta#   2# | -0.206100853 -1.731470596 +1.319268889 +0.778249869 
Beta#   3# | +0.156663682 -1.910146852 +2.223474215 +1.054495170 
Beta#   4# | +0.976537747 -1.146492070 +3.099567564 +1.083178478 
Beta#   5# | +0.586700998 -1.505616597 +2.679018593 +1.067508977 
Beta#   6# | -0.307840597 -2.086724865 +1.471043671 +0.907594014 
Beta#   7# | -45.256081504 -45.256081504 -45.256081504 +0.000000000 
Beta#   8# | +0.252669532 -1.502657667 +2.007996731 +0.895575101 
Beta#   9# | +0.697376619 -1.041686833 +2.436440070 +0.887277271 
Beta#  10# | -0.197545486 -1.847836879 +1.452745907 +0.841985405 
Beta#  11# | +0.614112859 -1.002343603 +2.230569321 +0.824722685 
Beta#  12# | +0.696521455 -0.942316095 +2.335359005 +0.836141607 
Beta#  13# | +0.110006874 -1.618400071 +1.838413819 +0.881840278 
Beta#  14# | +0.854980193 -1.007829376 +2.717789762 +0.950413045 
Beta#  15# | +0.910446442 -1.005229676 +2.826122560 +0.977385775 
Beta#  16# | +0.064623359 -1.706110648 +1.835357365 +0.903435718 
Beta#  17# | +0.297650111 -1.456300986 +2.051601208 +0.894873009 
Beta#  18# | -0.229293090 -1.877425676 +1.418839495 +0.840883972 
Beta#  19# | +0.330134115 -1.286572850 +1.946841081 +0.824850493 
Beta#  20# | +0.650078561 -0.999071307 +2.299228429 +0.841402994 
Beta#  21# | +0.534428133 -1.105482531 +2.174338797 +0.836689114 
Beta#  22# | +0.987704477 -0.861324629 +2.836733583 +0.943382197 
Beta#  23# | -0.373587298 -1.990310799 +1.243136203 +0.824858929 
Beta#  24# | +0.268173020 -1.400599869 +1.936945910 +0.851414740 
Beta#  25# | -0.292377200 -2.007100894 +1.422346494 +0.874859028 
Beta#  26# | +0.951113017 -0.849189878 +2.751415912 +0.918521885 
Beta#  27# | +0.165256601 -1.504023507 +1.834536709 +0.851673524 
Beta#  28# | +0.569611383 -1.066109939 +2.205332705 +0.834551695 
Beta#  29# | +0.165988431 -1.567233527 +1.899210389 +0.884296917 
Beta#  30# | -0.776439455 -2.446511668 +0.893632757 +0.852077659 
Beta#  31# | +0.249737032 -1.418232817 +1.917706881 +0.851005025 
Beta#  32# | +0.776494102 -0.872933734 +2.425921938 +0.841544814 
Beta#  33# | +0.381058656 -1.237554464 +1.999671775 +0.825823020 
Beta#  34# | -0.245009966 -1.857540931 +1.367521000 +0.822719880 
Beta#  35# | +0.833254525 -0.857943977 +2.524453027 +0.862856379 
Beta#  36# | +0.474839784 -1.177604973 +2.127284542 +0.843084060 
Beta#  37# | +0.829645114 -0.869170613 +2.528460841 +0.866742718 
Beta#  38# | +0.050668791 -1.567590788 +1.668928371 +0.825642643 
#####################################################################
Beta#  39# | +0.732740031 +0.461150215 +1.004329847 +0.138566233 
Beta#  40# | +1.810464035 +1.417562256 +2.203365813 +0.200460091 
#####################################################################

---------------------------
Hessian eigenvalues 
---------------------------
    0.00000000 
    0.04453112 
    1.56116934 
    2.01509211 
    2.46277309 
    2.52564812 
    3.39098616 
    3.51465751 
    4.00897558 
    4.39955206 
    4.55808520 
    4.73435161 
    5.17038655 
    5.54548680 
    5.79849850 
    5.95302041 
    6.07093414 
    6.42315919 
    6.56824429 
    7.33777980 
    8.35378367 
    8.46637433 
    8.51434412 
    9.27053268 
    9.48727459 
    9.78802102 
    9.98127757 
   10.58590674 
   10.84301690 
   11.18197647 
   12.20096159 
   12.84394501 
   13.09921489 
   13.60092362 
   14.62356416 
   15.09693482 
   25.11651917 
   51.52769426 
  104.12452197 
  238.23033124 
```
