## Supplementary material for "Is earlier reproduction associated with higher or lower survival? Antagonistic results between individual and population scales in the blue tit": model files: CI phi(a+t) p(s).out (part 2 of 2)

```
Par# 10623# C(  1,  1)( 31, 28)(  1,   1) | 0.324595537 0.268104174 0.386700942 0.030371724 
Par# 10624# C(  2,  1)( 31, 28)(  1,   1) | 1.000000000 1.000000000 1.000000000 0.000000000 
Par# 10625# C(  1,  2)( 31, 28)(  1,   1) | 0.675404463 0.613299058 0.731895826 0.030371724 
Par# 10626# C(  1,  1)( 32, 28)(  1,   1) | 0.324595537 0.268104174 0.386700942 0.030371724 
Par# 10627# C(  2,  1)( 32, 28)(  1,   1) | 1.000000000 1.000000000 1.000000000 0.000000000 
Par# 10628# C(  1,  2)( 32, 28)(  1,   1) | 0.675404463 0.613299058 0.731895826 0.030371724 
Par# 10629# C(  1,  1)( 33, 28)(  1,   1) | 0.324595537 0.268104174 0.386700942 0.030371724 
Par# 10630# C(  2,  1)( 33, 28)(  1,   1) | 1.000000000 1.000000000 1.000000000 0.000000000 
Par# 10631# C(  1,  2)( 33, 28)(  1,   1) | 0.675404463 0.613299058 0.731895826 0.030371724 
Par# 10632# C(  1,  1)( 34, 28)(  1,   1) | 0.324595537 0.268104174 0.386700942 0.030371724 
Par# 10633# C(  2,  1)( 34, 28)(  1,   1) | 1.000000000 1.000000000 1.000000000 0.000000000 
Par# 10634# C(  1,  2)( 34, 28)(  1,   1) | 0.675404463 0.613299058 0.731895826 0.030371724 
Par# 10635# C(  1,  1)( 35, 28)(  1,   1) | 0.324595537 0.268104174 0.386700942 0.030371724 
Par# 10636# C(  2,  1)( 35, 28)(  1,   1) | 1.000000000 1.000000000 1.000000000 0.000000000 
Par# 10637# C(  1,  2)( 35, 28)(  1,   1) | 0.675404463 0.613299058 0.731895826 0.030371724 
Par# 10638# C(  1,  1)( 36, 28)(  1,   1) | 0.324595537 0.268104174 0.386700942 0.030371724 
Par# 10639# C(  2,  1)( 36, 28)(  1,   1) | 1.000000000 1.000000000 1.000000000 0.000000000 
Par# 10640# C(  1,  2)( 36, 28)(  1,   1) | 0.675404463 0.613299058 0.731895826 0.030371724 
Par# 10641# C(  1,  1)( 37, 28)(  1,   1) | 0.324595537 0.268104174 0.386700942 0.030371724 
Par# 10642# C(  2,  1)( 37, 28)(  1,   1) | 1.000000000 1.000000000 1.000000000 0.000000000 
Par# 10643# C(  1,  2)( 37, 28)(  1,   1) | 0.675404463 0.613299058 0.731895826 0.030371724 
Par# 10644# C(  1,  1)( 38, 28)(  1,   1) | 0.324595537 0.268104174 0.386700942 0.030371724 
Par# 10645# C(  2,  1)( 38, 28)(  1,   1) | 1.000000000 1.000000000 1.000000000 0.000000000 
Par# 10646# C(  1,  2)( 38, 28)(  1,   1) | 0.675404463 0.613299058 0.731895826 0.030371724 
Par# 10647# C(  1,  1)( 29, 29)(  1,   1) | 0.324595537 0.268104174 0.386700942 0.030371724 
Par# 10648# C(  2,  1)( 29, 29)(  1,   1) | 1.000000000 1.000000000 1.000000000 0.000000000 
Par# 10649# C(  1,  2)( 29, 29)(  1,   1) | 0.675404463 0.613299058 0.731895826 0.030371724 
Par# 10650# C(  1,  1)( 30, 29)(  1,   1) | 0.324595537 0.268104174 0.386700942 0.030371724 
Par# 10651# C(  2,  1)( 30, 29)(  1,   1) | 1.000000000 1.000000000 1.000000000 0.000000000 
Par# 10652# C(  1,  2)( 30, 29)(  1,   1) | 0.675404463 0.613299058 0.731895826 0.030371724 
Par# 10653# C(  1,  1)( 31, 29)(  1,   1) | 0.324595537 0.268104174 0.386700942 0.030371724 
Par# 10654# C(  2,  1)( 31, 29)(  1,   1) | 1.000000000 1.000000000 1.000000000 0.000000000 
Par# 10655# C(  1,  2)( 31, 29)(  1,   1) | 0.675404463 0.613299058 0.731895826 0.030371724 
Par# 10656# C(  1,  1)( 32, 29)(  1,   1) | 0.324595537 0.268104174 0.386700942 0.030371724 
Par# 10657# C(  2,  1)( 32, 29)(  1,   1) | 1.000000000 1.000000000 1.000000000 0.000000000 
Par# 10658# C(  1,  2)( 32, 29)(  1,   1) | 0.675404463 0.613299058 0.731895826 0.030371724 
Par# 10659# C(  1,  1)( 33, 29)(  1,   1) | 0.324595537 0.268104174 0.386700942 0.030371724 
Par# 10660# C(  2,  1)( 33, 29)(  1,   1) | 1.000000000 1.000000000 1.000000000 0.000000000 
Par# 10661# C(  1,  2)( 33, 29)(  1,   1) | 0.675404463 0.613299058 0.731895826 0.030371724 
Par# 10662# C(  1,  1)( 34, 29)(  1,   1) | 0.324595537 0.268104174 0.386700942 0.030371724 
Par# 10663# C(  2,  1)( 34, 29)(  1,   1) | 1.000000000 1.000000000 1.000000000 0.000000000 
Par# 10664# C(  1,  2)( 34, 29)(  1,   1) | 0.675404463 0.613299058 0.731895826 0.030371724 
Par# 10665# C(  1,  1)( 35, 29)(  1,   1) | 0.324595537 0.268104174 0.386700942 0.030371724 
Par# 10666# C(  2,  1)( 35, 29)(  1,   1) | 1.000000000 1.000000000 1.000000000 0.000000000 
Par# 10667# C(  1,  2)( 35, 29)(  1,   1) | 0.675404463 0.613299058 0.731895826 0.030371724 
Par# 10668# C(  1,  1)( 36, 29)(  1,   1) | 0.324595537 0.268104174 0.386700942 0.030371724 
Par# 10669# C(  2,  1)( 36, 29)(  1,   1) | 1.000000000 1.000000000 1.000000000 0.000000000 
Par# 10670# C(  1,  2)( 36, 29)(  1,   1) | 0.675404463 0.613299058 0.731895826 0.030371724 
Par# 10671# C(  1,  1)( 37, 29)(  1,   1) | 0.324595537 0.268104174 0.386700942 0.030371724 
Par# 10672# C(  2,  1)( 37, 29)(  1,   1) | 1.000000000 1.000000000 1.000000000 0.000000000 
Par# 10673# C(  1,  2)( 37, 29)(  1,   1) | 0.675404463 0.613299058 0.731895826 0.030371724 
Par# 10674# C(  1,  1)( 38, 29)(  1,   1) | 0.324595537 0.268104174 0.386700942 0.030371724 
Par# 10675# C(  2,  1)( 38, 29)(  1,   1) | 1.000000000 1.000000000 1.000000000 0.000000000 
Par# 10676# C(  1,  2)( 38, 29)(  1,   1) | 0.675404463 0.613299058 0.731895826 0.030371724 
Par# 10677# C(  1,  1)( 30, 30)(  1,   1) | 0.324595537 0.268104174 0.386700942 0.030371724 
Par# 10678# C(  2,  1)( 30, 30)(  1,   1) | 1.000000000 1.000000000 1.000000000 0.000000000 
Par# 10679# C(  1,  2)( 30, 30)(  1,   1) | 0.675404463 0.613299058 0.731895826 0.030371724 
Par# 10680# C(  1,  1)( 31, 30)(  1,   1) | 0.324595537 0.268104174 0.386700942 0.030371724 
Par# 10681# C(  2,  1)( 31, 30)(  1,   1) | 1.000000000 1.000000000 1.000000000 0.000000000 
Par# 10682# C(  1,  2)( 31, 30)(  1,   1) | 0.675404463 0.613299058 0.731895826 0.030371724 
Par# 10683# C(  1,  1)( 32, 30)(  1,   1) | 0.324595537 0.268104174 0.386700942 0.030371724 
Par# 10684# C(  2,  1)( 32, 30)(  1,   1) | 1.000000000 1.000000000 1.000000000 0.000000000 
Par# 10685# C(  1,  2)( 32, 30)(  1,   1) | 0.675404463 0.613299058 0.731895826 0.030371724 
Par# 10686# C(  1,  1)( 33, 30)(  1,   1) | 0.324595537 0.268104174 0.386700942 0.030371724 
Par# 10687# C(  2,  1)( 33, 30)(  1,   1) | 1.000000000 1.000000000 1.000000000 0.000000000 
Par# 10688# C(  1,  2)( 33, 30)(  1,   1) | 0.675404463 0.613299058 0.731895826 0.030371724 
Par# 10689# C(  1,  1)( 34, 30)(  1,   1) | 0.324595537 0.268104174 0.386700942 0.030371724 
Par# 10690# C(  2,  1)( 34, 30)(  1,   1) | 1.000000000 1.000000000 1.000000000 0.000000000 
Par# 10691# C(  1,  2)( 34, 30)(  1,   1) | 0.675404463 0.613299058 0.731895826 0.030371724 
Par# 10692# C(  1,  1)( 35, 30)(  1,   1) | 0.324595537 0.268104174 0.386700942 0.030371724 
Par# 10693# C(  2,  1)( 35, 30)(  1,   1) | 1.000000000 1.000000000 1.000000000 0.000000000 
Par# 10694# C(  1,  2)( 35, 30)(  1,   1) | 0.675404463 0.613299058 0.731895826 0.030371724 
Par# 10695# C(  1,  1)( 36, 30)(  1,   1) | 0.324595537 0.268104174 0.386700942 0.030371724 
Par# 10696# C(  2,  1)( 36, 30)(  1,   1) | 1.000000000 1.000000000 1.000000000 0.000000000 
Par# 10697# C(  1,  2)( 36, 30)(  1,   1) | 0.675404463 0.613299058 0.731895826 0.030371724 
Par# 10698# C(  1,  1)( 37, 30)(  1,   1) | 0.324595537 0.268104174 0.386700942 0.030371724 
Par# 10699# C(  2,  1)( 37, 30)(  1,   1) | 1.000000000 1.000000000 1.000000000 0.000000000 
Par# 10700# C(  1,  2)( 37, 30)(  1,   1) | 0.675404463 0.613299058 0.731895826 0.030371724 
Par# 10701# C(  1,  1)( 38, 30)(  1,   1) | 0.324595537 0.268104174 0.386700942 0.030371724 
Par# 10702# C(  2,  1)( 38, 30)(  1,   1) | 1.000000000 1.000000000 1.000000000 0.000000000 
Par# 10703# C(  1,  2)( 38, 30)(  1,   1) | 0.675404463 0.613299058 0.731895826 0.030371724 
Par# 10704# C(  1,  1)( 31, 31)(  1,   1) | 0.324595537 0.268104174 0.386700942 0.030371724 
Par# 10705# C(  2,  1)( 31, 31)(  1,   1) | 1.000000000 1.000000000 1.000000000 0.000000000 
Par# 10706# C(  1,  2)( 31, 31)(  1,   1) | 0.675404463 0.613299058 0.731895826 0.030371724 
Par# 10707# C(  1,  1)( 32, 31)(  1,   1) | 0.324595537 0.268104174 0.386700942 0.030371724 
Par# 10708# C(  2,  1)( 32, 31)(  1,   1) | 1.000000000 1.000000000 1.000000000 0.000000000 
Par# 10709# C(  1,  2)( 32, 31)(  1,   1) | 0.675404463 0.613299058 0.731895826 0.030371724 
Par# 10710# C(  1,  1)( 33, 31)(  1,   1) | 0.324595537 0.268104174 0.386700942 0.030371724 
Par# 10711# C(  2,  1)( 33, 31)(  1,   1) | 1.000000000 1.000000000 1.000000000 0.000000000 
Par# 10712# C(  1,  2)( 33, 31)(  1,   1) | 0.675404463 0.613299058 0.731895826 0.030371724 
Par# 10713# C(  1,  1)( 34, 31)(  1,   1) | 0.324595537 0.268104174 0.386700942 0.030371724 
Par# 10714# C(  2,  1)( 34, 31)(  1,   1) | 1.000000000 1.000000000 1.000000000 0.000000000 
Par# 10715# C(  1,  2)( 34, 31)(  1,   1) | 0.675404463 0.613299058 0.731895826 0.030371724 
Par# 10716# C(  1,  1)( 35, 31)(  1,   1) | 0.324595537 0.268104174 0.386700942 0.030371724 
Par# 10717# C(  2,  1)( 35, 31)(  1,   1) | 1.000000000 1.000000000 1.000000000 0.000000000 
Par# 10718# C(  1,  2)( 35, 31)(  1,   1) | 0.675404463 0.613299058 0.731895826 0.030371724 
Par# 10719# C(  1,  1)( 36, 31)(  1,   1) | 0.324595537 0.268104174 0.386700942 0.030371724 
Par# 10720# C(  2,  1)( 36, 31)(  1,   1) | 1.000000000 1.000000000 1.000000000 0.000000000 
Par# 10721# C(  1,  2)( 36, 31)(  1,   1) | 0.675404463 0.613299058 0.731895826 0.030371724 
Par# 10722# C(  1,  1)( 37, 31)(  1,   1) | 0.324595537 0.268104174 0.386700942 0.030371724 
Par# 10723# C(  2,  1)( 37, 31)(  1,   1) | 1.000000000 1.000000000 1.000000000 0.000000000 
Par# 10724# C(  1,  2)( 37, 31)(  1,   1) | 0.675404463 0.613299058 0.731895826 0.030371724 
Par# 10725# C(  1,  1)( 38, 31)(  1,   1) | 0.324595537 0.268104174 0.386700942 0.030371724 
Par# 10726# C(  2,  1)( 38, 31)(  1,   1) | 1.000000000 1.000000000 1.000000000 0.000000000 
Par# 10727# C(  1,  2)( 38, 31)(  1,   1) | 0.675404463 0.613299058 0.731895826 0.030371724 
Par# 10728# C(  1,  1)( 32, 32)(  1,   1) | 0.324595537 0.268104174 0.386700942 0.030371724 
Par# 10729# C(  2,  1)( 32, 32)(  1,   1) | 1.000000000 1.000000000 1.000000000 0.000000000 
Par# 10730# C(  1,  2)( 32, 32)(  1,   1) | 0.675404463 0.613299058 0.731895826 0.030371724 
Par# 10731# C(  1,  1)( 33, 32)(  1,   1) | 0.324595537 0.268104174 0.386700942 0.030371724 
Par# 10732# C(  2,  1)( 33, 32)(  1,   1) | 1.000000000 1.000000000 1.000000000 0.000000000 
Par# 10733# C(  1,  2)( 33, 32)(  1,   1) | 0.675404463 0.613299058 0.731895826 0.030371724 
Par# 10734# C(  1,  1)( 34, 32)(  1,   1) | 0.324595537 0.268104174 0.386700942 0.030371724 
Par# 10735# C(  2,  1)( 34, 32)(  1,   1) | 1.000000000 1.000000000 1.000000000 0.000000000 
Par# 10736# C(  1,  2)( 34, 32)(  1,   1) | 0.675404463 0.613299058 0.731895826 0.030371724 
Par# 10737# C(  1,  1)( 35, 32)(  1,   1) | 0.324595537 0.268104174 0.386700942 0.030371724 
Par# 10738# C(  2,  1)( 35, 32)(  1,   1) | 1.000000000 1.000000000 1.000000000 0.000000000 
Par# 10739# C(  1,  2)( 35, 32)(  1,   1) | 0.675404463 0.613299058 0.731895826 0.030371724 
Par# 10740# C(  1,  1)( 36, 32)(  1,   1) | 0.324595537 0.268104174 0.386700942 0.030371724 
Par# 10741# C(  2,  1)( 36, 32)(  1,   1) | 1.000000000 1.000000000 1.000000000 0.000000000 
Par# 10742# C(  1,  2)( 36, 32)(  1,   1) | 0.675404463 0.613299058 0.731895826 0.030371724 
Par# 10743# C(  1,  1)( 37, 32)(  1,   1) | 0.324595537 0.268104174 0.386700942 0.030371724 
Par# 10744# C(  2,  1)( 37, 32)(  1,   1) | 1.000000000 1.000000000 1.000000000 0.000000000 
Par# 10745# C(  1,  2)( 37, 32)(  1,   1) | 0.675404463 0.613299058 0.731895826 0.030371724 
Par# 10746# C(  1,  1)( 38, 32)(  1,   1) | 0.324595537 0.268104174 0.386700942 0.030371724 
Par# 10747# C(  2,  1)( 38, 32)(  1,   1) | 1.000000000 1.000000000 1.000000000 0.000000000 
Par# 10748# C(  1,  2)( 38, 32)(  1,   1) | 0.675404463 0.613299058 0.731895826 0.030371724 
Par# 10749# C(  1,  1)( 33, 33)(  1,   1) | 0.324595537 0.268104174 0.386700942 0.030371724 
Par# 10750# C(  2,  1)( 33, 33)(  1,   1) | 1.000000000 1.000000000 1.000000000 0.000000000 
Par# 10751# C(  1,  2)( 33, 33)(  1,   1) | 0.675404463 0.613299058 0.731895826 0.030371724 
Par# 10752# C(  1,  1)( 34, 33)(  1,   1) | 0.324595537 0.268104174 0.386700942 0.030371724 
Par# 10753# C(  2,  1)( 34, 33)(  1,   1) | 1.000000000 1.000000000 1.000000000 0.000000000 
Par# 10754# C(  1,  2)( 34, 33)(  1,   1) | 0.675404463 0.613299058 0.731895826 0.030371724 
Par# 10755# C(  1,  1)( 35, 33)(  1,   1) | 0.324595537 0.268104174 0.386700942 0.030371724 
Par# 10756# C(  2,  1)( 35, 33)(  1,   1) | 1.000000000 1.000000000 1.000000000 0.000000000 
Par# 10757# C(  1,  2)( 35, 33)(  1,   1) | 0.675404463 0.613299058 0.731895826 0.030371724 
Par# 10758# C(  1,  1)( 36, 33)(  1,   1) | 0.324595537 0.268104174 0.386700942 0.030371724 
Par# 10759# C(  2,  1)( 36, 33)(  1,   1) | 1.000000000 1.000000000 1.000000000 0.000000000 
Par# 10760# C(  1,  2)( 36, 33)(  1,   1) | 0.675404463 0.613299058 0.731895826 0.030371724 
Par# 10761# C(  1,  1)( 37, 33)(  1,   1) | 0.324595537 0.268104174 0.386700942 0.030371724 
Par# 10762# C(  2,  1)( 37, 33)(  1,   1) | 1.000000000 1.000000000 1.000000000 0.000000000 
Par# 10763# C(  1,  2)( 37, 33)(  1,   1) | 0.675404463 0.613299058 0.731895826 0.030371724 
Par# 10764# C(  1,  1)( 38, 33)(  1,   1) | 0.324595537 0.268104174 0.386700942 0.030371724 
Par# 10765# C(  2,  1)( 38, 33)(  1,   1) | 1.000000000 1.000000000 1.000000000 0.000000000 
Par# 10766# C(  1,  2)( 38, 33)(  1,   1) | 0.675404463 0.613299058 0.731895826 0.030371724 
Par# 10767# C(  1,  1)( 34, 34)(  1,   1) | 0.324595537 0.268104174 0.386700942 0.030371724 
Par# 10768# C(  2,  1)( 34, 34)(  1,   1) | 1.000000000 1.000000000 1.000000000 0.000000000 
Par# 10769# C(  1,  2)( 34, 34)(  1,   1) | 0.675404463 0.613299058 0.731895826 0.030371724 
Par# 10770# C(  1,  1)( 35, 34)(  1,   1) | 0.324595537 0.268104174 0.386700942 0.030371724 
Par# 10771# C(  2,  1)( 35, 34)(  1,   1) | 1.000000000 1.000000000 1.000000000 0.000000000 
Par# 10772# C(  1,  2)( 35, 34)(  1,   1) | 0.675404463 0.613299058 0.731895826 0.030371724 
Par# 10773# C(  1,  1)( 36, 34)(  1,   1) | 0.324595537 0.268104174 0.386700942 0.030371724 
Par# 10774# C(  2,  1)( 36, 34)(  1,   1) | 1.000000000 1.000000000 1.000000000 0.000000000 
Par# 10775# C(  1,  2)( 36, 34)(  1,   1) | 0.675404463 0.613299058 0.731895826 0.030371724 
Par# 10776# C(  1,  1)( 37, 34)(  1,   1) | 0.324595537 0.268104174 0.386700942 0.030371724 
Par# 10777# C(  2,  1)( 37, 34)(  1,   1) | 1.000000000 1.000000000 1.000000000 0.000000000 
Par# 10778# C(  1,  2)( 37, 34)(  1,   1) | 0.675404463 0.613299058 0.731895826 0.030371724 
Par# 10779# C(  1,  1)( 38, 34)(  1,   1) | 0.324595537 0.268104174 0.386700942 0.030371724 
Par# 10780# C(  2,  1)( 38, 34)(  1,   1) | 1.000000000 1.000000000 1.000000000 0.000000000 
Par# 10781# C(  1,  2)( 38, 34)(  1,   1) | 0.675404463 0.613299058 0.731895826 0.030371724 
Par# 10782# C(  1,  1)( 35, 35)(  1,   1) | 0.324595537 0.268104174 0.386700942 0.030371724 
Par# 10783# C(  2,  1)( 35, 35)(  1,   1) | 1.000000000 1.000000000 1.000000000 0.000000000 
Par# 10784# C(  1,  2)( 35, 35)(  1,   1) | 0.675404463 0.613299058 0.731895826 0.030371724 
Par# 10785# C(  1,  1)( 36, 35)(  1,   1) | 0.324595537 0.268104174 0.386700942 0.030371724 
Par# 10786# C(  2,  1)( 36, 35)(  1,   1) | 1.000000000 1.000000000 1.000000000 0.000000000 
Par# 10787# C(  1,  2)( 36, 35)(  1,   1) | 0.675404463 0.613299058 0.731895826 0.030371724 
Par# 10788# C(  1,  1)( 37, 35)(  1,   1) | 0.324595537 0.268104174 0.386700942 0.030371724 
Par# 10789# C(  2,  1)( 37, 35)(  1,   1) | 1.000000000 1.000000000 1.000000000 0.000000000 
Par# 10790# C(  1,  2)( 37, 35)(  1,   1) | 0.675404463 0.613299058 0.731895826 0.030371724 
Par# 10791# C(  1,  1)( 38, 35)(  1,   1) | 0.324595537 0.268104174 0.386700942 0.030371724 
Par# 10792# C(  2,  1)( 38, 35)(  1,   1) | 1.000000000 1.000000000 1.000000000 0.000000000 
Par# 10793# C(  1,  2)( 38, 35)(  1,   1) | 0.675404463 0.613299058 0.731895826 0.030371724 
Par# 10794# C(  1,  1)( 36, 36)(  1,   1) | 0.324595537 0.268104174 0.386700942 0.030371724 
Par# 10795# C(  2,  1)( 36, 36)(  1,   1) | 1.000000000 1.000000000 1.000000000 0.000000000 
Par# 10796# C(  1,  2)( 36, 36)(  1,   1) | 0.675404463 0.613299058 0.731895826 0.030371724 
Par# 10797# C(  1,  1)( 37, 36)(  1,   1) | 0.324595537 0.268104174 0.386700942 0.030371724 
Par# 10798# C(  2,  1)( 37, 36)(  1,   1) | 1.000000000 1.000000000 1.000000000 0.000000000 
Par# 10799# C(  1,  2)( 37, 36)(  1,   1) | 0.675404463 0.613299058 0.731895826 0.030371724 
Par# 10800# C(  1,  1)( 38, 36)(  1,   1) | 0.324595537 0.268104174 0.386700942 0.030371724 
Par# 10801# C(  2,  1)( 38, 36)(  1,   1) | 1.000000000 1.000000000 1.000000000 0.000000000 
Par# 10802# C(  1,  2)( 38, 36)(  1,   1) | 0.675404463 0.613299058 0.731895826 0.030371724 
Par# 10803# C(  1,  1)( 37, 37)(  1,   1) | 0.324595537 0.268104174 0.386700942 0.030371724 
Par# 10804# C(  2,  1)( 37, 37)(  1,   1) | 1.000000000 1.000000000 1.000000000 0.000000000 
Par# 10805# C(  1,  2)( 37, 37)(  1,   1) | 0.675404463 0.613299058 0.731895826 0.030371724 
Par# 10806# C(  1,  1)( 38, 37)(  1,   1) | 0.324595537 0.268104174 0.386700942 0.030371724 
Par# 10807# C(  2,  1)( 38, 37)(  1,   1) | 1.000000000 1.000000000 1.000000000 0.000000000 
Par# 10808# C(  1,  2)( 38, 37)(  1,   1) | 0.675404463 0.613299058 0.731895826 0.030371724 
Par# 10809# C(  1,  1)( 38, 38)(  1,   1) | 0.324595537 0.268104174 0.386700942 0.030371724 
Par# 10810# C(  2,  1)( 38, 38)(  1,   1) | 1.000000000 1.000000000 1.000000000 0.000000000 
Par# 10811# C(  1,  2)( 38, 38)(  1,   1) | 0.675404463 0.613299058 0.731895826 0.030371724 
Par# 10812# C(  1,  1)(  1,  1)(  2,   1) | 0.000000000 0.000000000 0.000000000 0.000000000 
Par# 10813# C(  2,  1)(  1,  1)(  2,   1) | 1.000000000 1.000000000 1.000000000 0.000000000 
Par# 10814# C(  1,  2)(  1,  1)(  2,   1) | 1.000000000 1.000000000 1.000000000 0.000000000 
Par# 10815# C(  1,  1)(  2,  1)(  2,   1) | 0.000000000 0.000000000 0.000000000 0.000000000 
Par# 10816# C(  2,  1)(  2,  1)(  2,   1) | 1.000000000 1.000000000 1.000000000 0.000000000 
Par# 10817# C(  1,  2)(  2,  1)(  2,   1) | 1.000000000 1.000000000 1.000000000 0.000000000 
Par# 10818# C(  1,  1)(  3,  1)(  2,   1) | 0.000000000 0.000000000 0.000000000 0.000000000 
Par# 10819# C(  2,  1)(  3,  1)(  2,   1) | 1.000000000 1.000000000 1.000000000 0.000000000 
Par# 10820# C(  1,  2)(  3,  1)(  2,   1) | 1.000000000 1.000000000 1.000000000 0.000000000 
Par# 10821# C(  1,  1)(  4,  1)(  2,   1) | 0.000000000 0.000000000 0.000000000 0.000000000 
Par# 10822# C(  2,  1)(  4,  1)(  2,   1) | 1.000000000 1.000000000 1.000000000 0.000000000 
Par# 10823# C(  1,  2)(  4,  1)(  2,   1) | 1.000000000 1.000000000 1.000000000 0.000000000 
Par# 10824# C(  1,  1)(  5,  1)(  2,   1) | 0.000000000 0.000000000 0.000000000 0.000000000 
Par# 10825# C(  2,  1)(  5,  1)(  2,   1) | 1.000000000 1.000000000 1.000000000 0.000000000 
Par# 10826# C(  1,  2)(  5,  1)(  2,   1) | 1.000000000 1.000000000 1.000000000 0.000000000 
Par# 10827# C(  1,  1)(  6,  1)(  2,   1) | 0.000000000 0.000000000 0.000000000 0.000000000 
Par# 10828# C(  2,  1)(  6,  1)(  2,   1) | 1.000000000 1.000000000 1.000000000 0.000000000 
Par# 10829# C(  1,  2)(  6,  1)(  2,   1) | 1.000000000 1.000000000 1.000000000 0.000000000 
Par# 10830# C(  1,  1)(  7,  1)(  2,   1) | 0.000000000 0.000000000 0.000000000 0.000000000 
Par# 10831# C(  2,  1)(  7,  1)(  2,   1) | 1.000000000 1.000000000 1.000000000 0.000000000 
Par# 10832# C(  1,  2)(  7,  1)(  2,   1) | 1.000000000 1.000000000 1.000000000 0.000000000 
Par# 10833# C(  1,  1)(  8,  1)(  2,   1) | 0.000000000 0.000000000 0.000000000 0.000000000 
Par# 10834# C(  2,  1)(  8,  1)(  2,   1) | 1.000000000 1.000000000 1.000000000 0.000000000 
Par# 10835# C(  1,  2)(  8,  1)(  2,   1) | 1.000000000 1.000000000 1.000000000 0.000000000 
Par# 10836# C(  1,  1)(  9,  1)(  2,   1) | 0.000000000 0.000000000 0.000000000 0.000000000 
Par# 10837# C(  2,  1)(  9,  1)(  2,   1) | 1.000000000 1.000000000 1.000000000 0.000000000 
Par# 10838# C(  1,  2)(  9,  1)(  2,   1) | 1.000000000 1.000000000 1.000000000 0.000000000 
Par# 10839# C(  1,  1)( 10,  1)(  2,   1) | 0.000000000 0.000000000 0.000000000 0.000000000 
Par# 10840# C(  2,  1)( 10,  1)(  2,   1) | 1.000000000 1.000000000 1.000000000 0.000000000 
Par# 10841# C(  1,  2)( 10,  1)(  2,   1) | 1.000000000 1.000000000 1.000000000 0.000000000 
Par# 10842# C(  1,  1)( 11,  1)(  2,   1) | 0.000000000 0.000000000 0.000000000 0.000000000 
Par# 10843# C(  2,  1)( 11,  1)(  2,   1) | 1.000000000 1.000000000 1.000000000 0.000000000 
Par# 10844# C(  1,  2)( 11,  1)(  2,   1) | 1.000000000 1.000000000 1.000000000 0.000000000 
Par# 10845# C(  1,  1)( 12,  1)(  2,   1) | 0.000000000 0.000000000 0.000000000 0.000000000 
Par# 10846# C(  2,  1)( 12,  1)(  2,   1) | 1.000000000 1.000000000 1.000000000 0.000000000 
Par# 10847# C(  1,  2)( 12,  1)(  2,   1) | 1.000000000 1.000000000 1.000000000 0.000000000 
Par# 10848# C(  1,  1)( 13,  1)(  2,   1) | 0.000000000 0.000000000 0.000000000 0.000000000 
Par# 10849# C(  2,  1)( 13,  1)(  2,   1) | 1.000000000 1.000000000 1.000000000 0.000000000 
Par# 10850# C(  1,  2)( 13,  1)(  2,   1) | 1.000000000 1.000000000 1.000000000 0.000000000 
Par# 10851# C(  1,  1)( 14,  1)(  2,   1) | 0.000000000 0.000000000 0.000000000 0.000000000 
Par# 10852# C(  2,  1)( 14,  1)(  2,   1) | 1.000000000 1.000000000 1.000000000 0.000000000 
Par# 10853# C(  1,  2)( 14,  1)(  2,   1) | 1.000000000 1.000000000 1.000000000 0.000000000 
Par# 10854# C(  1,  1)( 15,  1)(  2,   1) | 0.000000000 0.000000000 0.000000000 0.000000000 
Par# 10855# C(  2,  1)( 15,  1)(  2,   1) | 1.000000000 1.000000000 1.000000000 0.000000000 
Par# 10856# C(  1,  2)( 15,  1)(  2,   1) | 1.000000000 1.000000000 1.000000000 0.000000000 
Par# 10857# C(  1,  1)( 16,  1)(  2,   1) | 0.000000000 0.000000000 0.000000000 0.000000000 
Par# 10858# C(  2,  1)( 16,  1)(  2,   1) | 1.000000000 1.000000000 1.000000000 0.000000000 
Par# 10859# C(  1,  2)( 16,  1)(  2,   1) | 1.000000000 1.000000000 1.000000000 0.000000000 
Par# 10860# C(  1,  1)( 17,  1)(  2,   1) | 0.000000000 0.000000000 0.000000000 0.000000000 
Par# 10861# C(  2,  1)( 17,  1)(  2,   1) | 1.000000000 1.000000000 1.000000000 0.000000000 
Par# 10862# C(  1,  2)( 17,  1)(  2,   1) | 1.000000000 1.000000000 1.000000000 0.000000000 
Par# 10863# C(  1,  1)( 18,  1)(  2,   1) | 0.000000000 0.000000000 0.000000000 0.000000000 
Par# 10864# C(  2,  1)( 18,  1)(  2,   1) | 1.000000000 1.000000000 1.000000000 0.000000000 
Par# 10865# C(  1,  2)( 18,  1)(  2,   1) | 1.000000000 1.000000000 1.000000000 0.000000000 
Par# 10866# C(  1,  1)( 19,  1)(  2,   1) | 0.000000000 0.000000000 0.000000000 0.000000000 
Par# 10867# C(  2,  1)( 19,  1)(  2,   1) | 1.000000000 1.000000000 1.000000000 0.000000000 
Par# 10868# C(  1,  2)( 19,  1)(  2,   1) | 1.000000000 1.000000000 1.000000000 0.000000000 
Par# 10869# C(  1,  1)( 20,  1)(  2,   1) | 0.000000000 0.000000000 0.000000000 0.000000000 
Par# 10870# C(  2,  1)( 20,  1)(  2,   1) | 1.000000000 1.000000000 1.000000000 0.000000000 
Par# 10871# C(  1,  2)( 20,  1)(  2,   1) | 1.000000000 1.000000000 1.000000000 0.000000000 
Par# 10872# C(  1,  1)( 21,  1)(  2,   1) | 0.000000000 0.000000000 0.000000000 0.000000000 
Par# 10873# C(  2,  1)( 21,  1)(  2,   1) | 1.000000000 1.000000000 1.000000000 0.000000000 
Par# 10874# C(  1,  2)( 21,  1)(  2,   1) | 1.000000000 1.000000000 1.000000000 0.000000000 
Par# 10875# C(  1,  1)( 22,  1)(  2,   1) | 0.000000000 0.000000000 0.000000000 0.000000000 
Par# 10876# C(  2,  1)( 22,  1)(  2,   1) | 1.000000000 1.000000000 1.000000000 0.000000000 
Par# 10877# C(  1,  2)( 22,  1)(  2,   1) | 1.000000000 1.000000000 1.000000000 0.000000000 
Par# 10878# C(  1,  1)( 23,  1)(  2,   1) | 0.000000000 0.000000000 0.000000000 0.000000000 
Par# 10879# C(  2,  1)( 23,  1)(  2,   1) | 1.000000000 1.000000000 1.000000000 0.000000000 
Par# 10880# C(  1,  2)( 23,  1)(  2,   1) | 1.000000000 1.000000000 1.000000000 0.000000000 
Par# 10881# C(  1,  1)( 24,  1)(  2,   1) | 0.000000000 0.000000000 0.000000000 0.000000000 
Par# 10882# C(  2,  1)( 24,  1)(  2,   1) | 1.000000000 1.000000000 1.000000000 0.000000000 
Par# 10883# C(  1,  2)( 24,  1)(  2,   1) | 1.000000000 1.000000000 1.000000000 0.000000000 
Par# 10884# C(  1,  1)( 25,  1)(  2,   1) | 0.000000000 0.000000000 0.000000000 0.000000000 
Par# 10885# C(  2,  1)( 25,  1)(  2,   1) | 1.000000000 1.000000000 1.000000000 0.000000000 
Par# 10886# C(  1,  2)( 25,  1)(  2,   1) | 1.000000000 1.000000000 1.000000000 0.000000000 
Par# 10887# C(  1,  1)( 26,  1)(  2,   1) | 0.000000000 0.000000000 0.000000000 0.000000000 
Par# 10888# C(  2,  1)( 26,  1)(  2,   1) | 1.000000000 1.000000000 1.000000000 0.000000000 
Par# 10889# C(  1,  2)( 26,  1)(  2,   1) | 1.000000000 1.000000000 1.000000000 0.000000000 
Par# 10890# C(  1,  1)( 27,  1)(  2,   1) | 0.000000000 0.000000000 0.000000000 0.000000000 
Par# 10891# C(  2,  1)( 27,  1)(  2,   1) | 1.000000000 1.000000000 1.000000000 0.000000000 
Par# 10892# C(  1,  2)( 27,  1)(  2,   1) | 1.000000000 1.000000000 1.000000000 0.000000000 
Par# 10893# C(  1,  1)( 28,  1)(  2,   1) | 0.000000000 0.000000000 0.000000000 0.000000000 
Par# 10894# C(  2,  1)( 28,  1)(  2,   1) | 1.000000000 1.000000000 1.000000000 0.000000000 
Par# 10895# C(  1,  2)( 28,  1)(  2,   1) | 1.000000000 1.000000000 1.000000000 0.000000000 
Par# 10896# C(  1,  1)( 29,  1)(  2,   1) | 0.000000000 0.000000000 0.000000000 0.000000000 
Par# 10897# C(  2,  1)( 29,  1)(  2,   1) | 1.000000000 1.000000000 1.000000000 0.000000000 
Par# 10898# C(  1,  2)( 29,  1)(  2,   1) | 1.000000000 1.000000000 1.000000000 0.000000000 
Par# 10899# C(  1,  1)( 30,  1)(  2,   1) | 0.000000000 0.000000000 0.000000000 0.000000000 
Par# 10900# C(  2,  1)( 30,  1)(  2,   1) | 1.000000000 1.000000000 1.000000000 0.000000000 
Par# 10901# C(  1,  2)( 30,  1)(  2,   1) | 1.000000000 1.000000000 1.000000000 0.000000000 
Par# 10902# C(  1,  1)( 31,  1)(  2,   1) | 0.000000000 0.000000000 0.000000000 0.000000000 
Par# 10903# C(  2,  1)( 31,  1)(  2,   1) | 1.000000000 1.000000000 1.000000000 0.000000000 
Par# 10904# C(  1,  2)( 31,  1)(  2,   1) | 1.000000000 1.000000000 1.000000000 0.000000000 
Par# 10905# C(  1,  1)( 32,  1)(  2,   1) | 0.000000000 0.000000000 0.000000000 0.000000000 
Par# 10906# C(  2,  1)( 32,  1)(  2,   1) | 1.000000000 1.000000000 1.000000000 0.000000000 
Par# 10907# C(  1,  2)( 32,  1)(  2,   1) | 1.000000000 1.000000000 1.000000000 0.000000000 
Par# 10908# C(  1,  1)( 33,  1)(  2,   1) | 0.000000000 0.000000000 0.000000000 0.000000000 
Par# 10909# C(  2,  1)( 33,  1)(  2,   1) | 1.000000000 1.000000000 1.000000000 0.000000000 
Par# 10910# C(  1,  2)( 33,  1)(  2,   1) | 1.000000000 1.000000000 1.000000000 0.000000000 
Par# 10911# C(  1,  1)( 34,  1)(  2,   1) | 0.000000000 0.000000000 0.000000000 0.000000000 
Par# 10912# C(  2,  1)( 34,  1)(  2,   1) | 1.000000000 1.000000000 1.000000000 0.000000000 
Par# 10913# C(  1,  2)( 34,  1)(  2,   1) | 1.000000000 1.000000000 1.000000000 0.000000000 
Par# 10914# C(  1,  1)( 35,  1)(  2,   1) | 0.000000000 0.000000000 0.000000000 0.000000000 
Par# 10915# C(  2,  1)( 35,  1)(  2,   1) | 1.000000000 1.000000000 1.000000000 0.000000000 
Par# 10916# C(  1,  2)( 35,  1)(  2,   1) | 1.000000000 1.000000000 1.000000000 0.000000000 
Par# 10917# C(  1,  1)( 36,  1)(  2,   1) | 0.000000000 0.000000000 0.000000000 0.000000000 
Par# 10918# C(  2,  1)( 36,  1)(  2,   1) | 1.000000000 1.000000000 1.000000000 0.000000000 
Par# 10919# C(  1,  2)( 36,  1)(  2,   1) | 1.000000000 1.000000000 1.000000000 0.000000000 
Par# 10920# C(  1,  1)( 37,  1)(  2,   1) | 0.000000000 0.000000000 0.000000000 0.000000000 
Par# 10921# C(  2,  1)( 37,  1)(  2,   1) | 1.000000000 1.000000000 1.000000000 0.000000000 
Par# 10922# C(  1,  2)( 37,  1)(  2,   1) | 1.000000000 1.000000000 1.000000000 0.000000000 
Par# 10923# C(  1,  1)( 38,  1)(  2,   1) | 0.000000000 0.000000000 0.000000000 0.000000000 
Par# 10924# C(  2,  1)( 38,  1)(  2,   1) | 1.000000000 1.000000000 1.000000000 0.000000000 
Par# 10925# C(  1,  2)( 38,  1)(  2,   1) | 1.000000000 1.000000000 1.000000000 0.000000000 
Par# 10926# C(  1,  1)(  2,  2)(  2,   1) | 0.140578293 0.099435029 0.195058129 0.024226247 
Par# 10927# C(  2,  1)(  2,  2)(  2,   1) | 1.000000000 1.000000000 1.000000000 0.000000000 
Par# 10928# C(  1,  2)(  2,  2)(  2,   1) | 0.859421707 0.804941871 0.900564971 0.024226247 
Par# 10929# C(  1,  1)(  3,  2)(  2,   1) | 0.140578293 0.099435029 0.195058129 0.024226247 
Par# 10930# C(  2,  1)(  3,  2)(  2,   1) | 1.000000000 1.000000000 1.000000000 0.000000000 
Par# 10931# C(  1,  2)(  3,  2)(  2,   1) | 0.859421707 0.804941871 0.900564971 0.024226247 
Par# 10932# C(  1,  1)(  4,  2)(  2,   1) | 0.140578293 0.099435029 0.195058129 0.024226247 
Par# 10933# C(  2,  1)(  4,  2)(  2,   1) | 1.000000000 1.000000000 1.000000000 0.000000000 
Par# 10934# C(  1,  2)(  4,  2)(  2,   1) | 0.859421707 0.804941871 0.900564971 0.024226247 
Par# 10935# C(  1,  1)(  5,  2)(  2,   1) | 0.140578293 0.099435029 0.195058129 0.024226247 
Par# 10936# C(  2,  1)(  5,  2)(  2,   1) | 1.000000000 1.000000000 1.000000000 0.000000000 
Par# 10937# C(  1,  2)(  5,  2)(  2,   1) | 0.859421707 0.804941871 0.900564971 0.024226247 
Par# 10938# C(  1,  1)(  6,  2)(  2,   1) | 0.140578293 0.099435029 0.195058129 0.024226247 
Par# 10939# C(  2,  1)(  6,  2)(  2,   1) | 1.000000000 1.000000000 1.000000000 0.000000000 
Par# 10940# C(  1,  2)(  6,  2)(  2,   1) | 0.859421707 0.804941871 0.900564971 0.024226247 
Par# 10941# C(  1,  1)(  7,  2)(  2,   1) | 0.140578293 0.099435029 0.195058129 0.024226247 
Par# 10942# C(  2,  1)(  7,  2)(  2,   1) | 1.000000000 1.000000000 1.000000000 0.000000000 
Par# 10943# C(  1,  2)(  7,  2)(  2,   1) | 0.859421707 0.804941871 0.900564971 0.024226247 
Par# 10944# C(  1,  1)(  8,  2)(  2,   1) | 0.140578293 0.099435029 0.195058129 0.024226247 
Par# 10945# C(  2,  1)(  8,  2)(  2,   1) | 1.000000000 1.000000000 1.000000000 0.000000000 
Par# 10946# C(  1,  2)(  8,  2)(  2,   1) | 0.859421707 0.804941871 0.900564971 0.024226247 
Par# 10947# C(  1,  1)(  9,  2)(  2,   1) | 0.140578293 0.099435029 0.195058129 0.024226247 
Par# 10948# C(  2,  1)(  9,  2)(  2,   1) | 1.000000000 1.000000000 1.000000000 0.000000000 
Par# 10949# C(  1,  2)(  9,  2)(  2,   1) | 0.859421707 0.804941871 0.900564971 0.024226247 
Par# 10950# C(  1,  1)( 10,  2)(  2,   1) | 0.140578293 0.099435029 0.195058129 0.024226247 
Par# 10951# C(  2,  1)( 10,  2)(  2,   1) | 1.000000000 1.000000000 1.000000000 0.000000000 
Par# 10952# C(  1,  2)( 10,  2)(  2,   1) | 0.859421707 0.804941871 0.900564971 0.024226247 
Par# 10953# C(  1,  1)( 11,  2)(  2,   1) | 0.140578293 0.099435029 0.195058129 0.024226247 
Par# 10954# C(  2,  1)( 11,  2)(  2,   1) | 1.000000000 1.000000000 1.000000000 0.000000000 
Par# 10955# C(  1,  2)( 11,  2)(  2,   1) | 0.859421707 0.804941871 0.900564971 0.024226247 
Par# 10956# C(  1,  1)( 12,  2)(  2,   1) | 0.140578293 0.099435029 0.195058129 0.024226247 
Par# 10957# C(  2,  1)( 12,  2)(  2,   1) | 1.000000000 1.000000000 1.000000000 0.000000000 
Par# 10958# C(  1,  2)( 12,  2)(  2,   1) | 0.859421707 0.804941871 0.900564971 0.024226247 
Par# 10959# C(  1,  1)( 13,  2)(  2,   1) | 0.140578293 0.099435029 0.195058129 0.024226247 
Par# 10960# C(  2,  1)( 13,  2)(  2,   1) | 1.000000000 1.000000000 1.000000000 0.000000000 
Par# 10961# C(  1,  2)( 13,  2)(  2,   1) | 0.859421707 0.804941871 0.900564971 0.024226247 
Par# 10962# C(  1,  1)( 14,  2)(  2,   1) | 0.140578293 0.099435029 0.195058129 0.024226247 
Par# 10963# C(  2,  1)( 14,  2)(  2,   1) | 1.000000000 1.000000000 1.000000000 0.000000000 
Par# 10964# C(  1,  2)( 14,  2)(  2,   1) | 0.859421707 0.804941871 0.900564971 0.024226247 
Par# 10965# C(  1,  1)( 15,  2)(  2,   1) | 0.140578293 0.099435029 0.195058129 0.024226247 
Par# 10966# C(  2,  1)( 15,  2)(  2,   1) | 1.000000000 1.000000000 1.000000000 0.000000000 
Par# 10967# C(  1,  2)( 15,  2)(  2,   1) | 0.859421707 0.804941871 0.900564971 0.024226247 
Par# 10968# C(  1,  1)( 16,  2)(  2,   1) | 0.140578293 0.099435029 0.195058129 0.024226247 
Par# 10969# C(  2,  1)( 16,  2)(  2,   1) | 1.000000000 1.000000000 1.000000000 0.000000000 
Par# 10970# C(  1,  2)( 16,  2)(  2,   1) | 0.859421707 0.804941871 0.900564971 0.024226247 
Par# 10971# C(  1,  1)( 17,  2)(  2,   1) | 0.140578293 0.099435029 0.195058129 0.024226247 
Par# 10972# C(  2,  1)( 17,  2)(  2,   1) | 1.000000000 1.000000000 1.000000000 0.000000000 
Par# 10973# C(  1,  2)( 17,  2)(  2,   1) | 0.859421707 0.804941871 0.900564971 0.024226247 
Par# 10974# C(  1,  1)( 18,  2)(  2,   1) | 0.140578293 0.099435029 0.195058129 0.024226247 
Par# 10975# C(  2,  1)( 18,  2)(  2,   1) | 1.000000000 1.000000000 1.000000000 0.000000000 
Par# 10976# C(  1,  2)( 18,  2)(  2,   1) | 0.859421707 0.804941871 0.900564971 0.024226247 
Par# 10977# C(  1,  1)( 19,  2)(  2,   1) | 0.140578293 0.099435029 0.195058129 0.024226247 
Par# 10978# C(  2,  1)( 19,  2)(  2,   1) | 1.000000000 1.000000000 1.000000000 0.000000000 
Par# 10979# C(  1,  2)( 19,  2)(  2,   1) | 0.859421707 0.804941871 0.900564971 0.024226247 
Par# 10980# C(  1,  1)( 20,  2)(  2,   1) | 0.140578293 0.099435029 0.195058129 0.024226247 
Par# 10981# C(  2,  1)( 20,  2)(  2,   1) | 1.000000000 1.000000000 1.000000000 0.000000000 
Par# 10982# C(  1,  2)( 20,  2)(  2,   1) | 0.859421707 0.804941871 0.900564971 0.024226247 
Par# 10983# C(  1,  1)( 21,  2)(  2,   1) | 0.140578293 0.099435029 0.195058129 0.024226247 
Par# 10984# C(  2,  1)( 21,  2)(  2,   1) | 1.000000000 1.000000000 1.000000000 0.000000000 
Par# 10985# C(  1,  2)( 21,  2)(  2,   1) | 0.859421707 0.804941871 0.900564971 0.024226247 
Par# 10986# C(  1,  1)( 22,  2)(  2,   1) | 0.140578293 0.099435029 0.195058129 0.024226247 
Par# 10987# C(  2,  1)( 22,  2)(  2,   1) | 1.000000000 1.000000000 1.000000000 0.000000000 
Par# 10988# C(  1,  2)( 22,  2)(  2,   1) | 0.859421707 0.804941871 0.900564971 0.024226247 
Par# 10989# C(  1,  1)( 23,  2)(  2,   1) | 0.140578293 0.099435029 0.195058129 0.024226247 
Par# 10990# C(  2,  1)( 23,  2)(  2,   1) | 1.000000000 1.000000000 1.000000000 0.000000000 
Par# 10991# C(  1,  2)( 23,  2)(  2,   1) | 0.859421707 0.804941871 0.900564971 0.024226247 
Par# 10992# C(  1,  1)( 24,  2)(  2,   1) | 0.140578293 0.099435029 0.195058129 0.024226247 
Par# 10993# C(  2,  1)( 24,  2)(  2,   1) | 1.000000000 1.000000000 1.000000000 0.000000000 
Par# 10994# C(  1,  2)( 24,  2)(  2,   1) | 0.859421707 0.804941871 0.900564971 0.024226247 
Par# 10995# C(  1,  1)( 25,  2)(  2,   1) | 0.140578293 0.099435029 0.195058129 0.024226247 
Par# 10996# C(  2,  1)( 25,  2)(  2,   1) | 1.000000000 1.000000000 1.000000000 0.000000000 
Par# 10997# C(  1,  2)( 25,  2)(  2,   1) | 0.859421707 0.804941871 0.900564971 0.024226247 
Par# 10998# C(  1,  1)( 26,  2)(  2,   1) | 0.140578293 0.099435029 0.195058129 0.024226247 
Par# 10999# C(  2,  1)( 26,  2)(  2,   1) | 1.000000000 1.000000000 1.000000000 0.000000000 
Par# 11000# C(  1,  2)( 26,  2)(  2,   1) | 0.859421707 0.804941871 0.900564971 0.024226247 
Par# 11001# C(  1,  1)( 27,  2)(  2,   1) | 0.140578293 0.099435029 0.195058129 0.024226247 
Par# 11002# C(  2,  1)( 27,  2)(  2,   1) | 1.000000000 1.000000000 1.000000000 0.000000000 
Par# 11003# C(  1,  2)( 27,  2)(  2,   1) | 0.859421707 0.804941871 0.900564971 0.024226247 
Par# 11004# C(  1,  1)( 28,  2)(  2,   1) | 0.140578293 0.099435029 0.195058129 0.024226247 
Par# 11005# C(  2,  1)( 28,  2)(  2,   1) | 1.000000000 1.000000000 1.000000000 0.000000000 
Par# 11006# C(  1,  2)( 28,  2)(  2,   1) | 0.859421707 0.804941871 0.900564971 0.024226247 
Par# 11007# C(  1,  1)( 29,  2)(  2,   1) | 0.140578293 0.099435029 0.195058129 0.024226247 
Par# 11008# C(  2,  1)( 29,  2)(  2,   1) | 1.000000000 1.000000000 1.000000000 0.000000000 
Par# 11009# C(  1,  2)( 29,  2)(  2,   1) | 0.859421707 0.804941871 0.900564971 0.024226247 
Par# 11010# C(  1,  1)( 30,  2)(  2,   1) | 0.140578293 0.099435029 0.195058129 0.024226247 
Par# 11011# C(  2,  1)( 30,  2)(  2,   1) | 1.000000000 1.000000000 1.000000000 0.000000000 
Par# 11012# C(  1,  2)( 30,  2)(  2,   1) | 0.859421707 0.804941871 0.900564971 0.024226247 
Par# 11013# C(  1,  1)( 31,  2)(  2,   1) | 0.140578293 0.099435029 0.195058129 0.024226247 
Par# 11014# C(  2,  1)( 31,  2)(  2,   1) | 1.000000000 1.000000000 1.000000000 0.000000000 
Par# 11015# C(  1,  2)( 31,  2)(  2,   1) | 0.859421707 0.804941871 0.900564971 0.024226247 
Par# 11016# C(  1,  1)( 32,  2)(  2,   1) | 0.140578293 0.099435029 0.195058129 0.024226247 
Par# 11017# C(  2,  1)( 32,  2)(  2,   1) | 1.000000000 1.000000000 1.000000000 0.000000000 
Par# 11018# C(  1,  2)( 32,  2)(  2,   1) | 0.859421707 0.804941871 0.900564971 0.024226247 
Par# 11019# C(  1,  1)( 33,  2)(  2,   1) | 0.140578293 0.099435029 0.195058129 0.024226247 
Par# 11020# C(  2,  1)( 33,  2)(  2,   1) | 1.000000000 1.000000000 1.000000000 0.000000000 
Par# 11021# C(  1,  2)( 33,  2)(  2,   1) | 0.859421707 0.804941871 0.900564971 0.024226247 
Par# 11022# C(  1,  1)( 34,  2)(  2,   1) | 0.140578293 0.099435029 0.195058129 0.024226247 
Par# 11023# C(  2,  1)( 34,  2)(  2,   1) | 1.000000000 1.000000000 1.000000000 0.000000000 
Par# 11024# C(  1,  2)( 34,  2)(  2,   1) | 0.859421707 0.804941871 0.900564971 0.024226247 
Par# 11025# C(  1,  1)( 35,  2)(  2,   1) | 0.140578293 0.099435029 0.195058129 0.024226247 
Par# 11026# C(  2,  1)( 35,  2)(  2,   1) | 1.000000000 1.000000000 1.000000000 0.000000000 
Par# 11027# C(  1,  2)( 35,  2)(  2,   1) | 0.859421707 0.804941871 0.900564971 0.024226247 
Par# 11028# C(  1,  1)( 36,  2)(  2,   1) | 0.140578293 0.099435029 0.195058129 0.024226247 
Par# 11029# C(  2,  1)( 36,  2)(  2,   1) | 1.000000000 1.000000000 1.000000000 0.000000000 
Par# 11030# C(  1,  2)( 36,  2)(  2,   1) | 0.859421707 0.804941871 0.900564971 0.024226247 
Par# 11031# C(  1,  1)( 37,  2)(  2,   1) | 0.140578293 0.099435029 0.195058129 0.024226247 
Par# 11032# C(  2,  1)( 37,  2)(  2,   1) | 1.000000000 1.000000000 1.000000000 0.000000000 
Par# 11033# C(  1,  2)( 37,  2)(  2,   1) | 0.859421707 0.804941871 0.900564971 0.024226247 
Par# 11034# C(  1,  1)( 38,  2)(  2,   1) | 0.140578293 0.099435029 0.195058129 0.024226247 
Par# 11035# C(  2,  1)( 38,  2)(  2,   1) | 1.000000000 1.000000000 1.000000000 0.000000000 
Par# 11036# C(  1,  2)( 38,  2)(  2,   1) | 0.859421707 0.804941871 0.900564971 0.024226247 
Par# 11037# C(  1,  1)(  3,  3)(  2,   1) | 0.140578293 0.099435029 0.195058129 0.024226247 
Par# 11038# C(  2,  1)(  3,  3)(  2,   1) | 1.000000000 1.000000000 1.000000000 0.000000000 
Par# 11039# C(  1,  2)(  3,  3)(  2,   1) | 0.859421707 0.804941871 0.900564971 0.024226247 
Par# 11040# C(  1,  1)(  4,  3)(  2,   1) | 0.140578293 0.099435029 0.195058129 0.024226247 
Par# 11041# C(  2,  1)(  4,  3)(  2,   1) | 1.000000000 1.000000000 1.000000000 0.000000000 
Par# 11042# C(  1,  2)(  4,  3)(  2,   1) | 0.859421707 0.804941871 0.900564971 0.024226247 
Par# 11043# C(  1,  1)(  5,  3)(  2,   1) | 0.140578293 0.099435029 0.195058129 0.024226247 
Par# 11044# C(  2,  1)(  5,  3)(  2,   1) | 1.000000000 1.000000000 1.000000000 0.000000000 
Par# 11045# C(  1,  2)(  5,  3)(  2,   1) | 0.859421707 0.804941871 0.900564971 0.024226247 
Par# 11046# C(  1,  1)(  6,  3)(  2,   1) | 0.140578293 0.099435029 0.195058129 0.024226247 
Par# 11047# C(  2,  1)(  6,  3)(  2,   1) | 1.000000000 1.000000000 1.000000000 0.000000000 
Par# 11048# C(  1,  2)(  6,  3)(  2,   1) | 0.859421707 0.804941871 0.900564971 0.024226247 
Par# 11049# C(  1,  1)(  7,  3)(  2,   1) | 0.140578293 0.099435029 0.195058129 0.024226247 
Par# 11050# C(  2,  1)(  7,  3)(  2,   1) | 1.000000000 1.000000000 1.000000000 0.000000000 
Par# 11051# C(  1,  2)(  7,  3)(  2,   1) | 0.859421707 0.804941871 0.900564971 0.024226247 
Par# 11052# C(  1,  1)(  8,  3)(  2,   1) | 0.140578293 0.099435029 0.195058129 0.024226247 
Par# 11053# C(  2,  1)(  8,  3)(  2,   1) | 1.000000000 1.000000000 1.000000000 0.000000000 
Par# 11054# C(  1,  2)(  8,  3)(  2,   1) | 0.859421707 0.804941871 0.900564971 0.024226247 
Par# 11055# C(  1,  1)(  9,  3)(  2,   1) | 0.140578293 0.099435029 0.195058129 0.024226247 
Par# 11056# C(  2,  1)(  9,  3)(  2,   1) | 1.000000000 1.000000000 1.000000000 0.000000000 
Par# 11057# C(  1,  2)(  9,  3)(  2,   1) | 0.859421707 0.804941871 0.900564971 0.024226247 
Par# 11058# C(  1,  1)( 10,  3)(  2,   1) | 0.140578293 0.099435029 0.195058129 0.024226247 
Par# 11059# C(  2,  1)( 10,  3)(  2,   1) | 1.000000000 1.000000000 1.000000000 0.000000000 
Par# 11060# C(  1,  2)( 10,  3)(  2,   1) | 0.859421707 0.804941871 0.900564971 0.024226247 
Par# 11061# C(  1,  1)( 11,  3)(  2,   1) | 0.140578293 0.099435029 0.195058129 0.024226247 
Par# 11062# C(  2,  1)( 11,  3)(  2,   1) | 1.000000000 1.000000000 1.000000000 0.000000000 
Par# 11063# C(  1,  2)( 11,  3)(  2,   1) | 0.859421707 0.804941871 0.900564971 0.024226247 
Par# 11064# C(  1,  1)( 12,  3)(  2,   1) | 0.140578293 0.099435029 0.195058129 0.024226247 
Par# 11065# C(  2,  1)( 12,  3)(  2,   1) | 1.000000000 1.000000000 1.000000000 0.000000000 
Par# 11066# C(  1,  2)( 12,  3)(  2,   1) | 0.859421707 0.804941871 0.900564971 0.024226247 
Par# 11067# C(  1,  1)( 13,  3)(  2,   1) | 0.140578293 0.099435029 0.195058129 0.024226247 
Par# 11068# C(  2,  1)( 13,  3)(  2,   1) | 1.000000000 1.000000000 1.000000000 0.000000000 
Par# 11069# C(  1,  2)( 13,  3)(  2,   1) | 0.859421707 0.804941871 0.900564971 0.024226247 
Par# 11070# C(  1,  1)( 14,  3)(  2,   1) | 0.140578293 0.099435029 0.195058129 0.024226247 
Par# 11071# C(  2,  1)( 14,  3)(  2,   1) | 1.000000000 1.000000000 1.000000000 0.000000000 
Par# 11072# C(  1,  2)( 14,  3)(  2,   1) | 0.859421707 0.804941871 0.900564971 0.024226247 
Par# 11073# C(  1,  1)( 15,  3)(  2,   1) | 0.140578293 0.099435029 0.195058129 0.024226247 
Par# 11074# C(  2,  1)( 15,  3)(  2,   1) | 1.000000000 1.000000000 1.000000000 0.000000000 
Par# 11075# C(  1,  2)( 15,  3)(  2,   1) | 0.859421707 0.804941871 0.900564971 0.024226247 
Par# 11076# C(  1,  1)( 16,  3)(  2,   1) | 0.140578293 0.099435029 0.195058129 0.024226247 
Par# 11077# C(  2,  1)( 16,  3)(  2,   1) | 1.000000000 1.000000000 1.000000000 0.000000000 
Par# 11078# C(  1,  2)( 16,  3)(  2,   1) | 0.859421707 0.804941871 0.900564971 0.024226247 
Par# 11079# C(  1,  1)( 17,  3)(  2,   1) | 0.140578293 0.099435029 0.195058129 0.024226247 
Par# 11080# C(  2,  1)( 17,  3)(  2,   1) | 1.000000000 1.000000000 1.000000000 0.000000000 
Par# 11081# C(  1,  2)( 17,  3)(  2,   1) | 0.859421707 0.804941871 0.900564971 0.024226247 
Par# 11082# C(  1,  1)( 18,  3)(  2,   1) | 0.140578293 0.099435029 0.195058129 0.024226247 
Par# 11083# C(  2,  1)( 18,  3)(  2,   1) | 1.000000000 1.000000000 1.000000000 0.000000000 
Par# 11084# C(  1,  2)( 18,  3)(  2,   1) | 0.859421707 0.804941871 0.900564971 0.024226247 
Par# 11085# C(  1,  1)( 19,  3)(  2,   1) | 0.140578293 0.099435029 0.195058129 0.024226247 
Par# 11086# C(  2,  1)( 19,  3)(  2,   1) | 1.000000000 1.000000000 1.000000000 0.000000000 
Par# 11087# C(  1,  2)( 19,  3)(  2,   1) | 0.859421707 0.804941871 0.900564971 0.024226247 
Par# 11088# C(  1,  1)( 20,  3)(  2,   1) | 0.140578293 0.099435029 0.195058129 0.024226247 
Par# 11089# C(  2,  1)( 20,  3)(  2,   1) | 1.000000000 1.000000000 1.000000000 0.000000000 
Par# 11090# C(  1,  2)( 20,  3)(  2,   1) | 0.859421707 0.804941871 0.900564971 0.024226247 
Par# 11091# C(  1,  1)( 21,  3)(  2,   1) | 0.140578293 0.099435029 0.195058129 0.024226247 
Par# 11092# C(  2,  1)( 21,  3)(  2,   1) | 1.000000000 1.000000000 1.000000000 0.000000000 
Par# 11093# C(  1,  2)( 21,  3)(  2,   1) | 0.859421707 0.804941871 0.900564971 0.024226247 
Par# 11094# C(  1,  1)( 22,  3)(  2,   1) | 0.140578293 0.099435029 0.195058129 0.024226247 
Par# 11095# C(  2,  1)( 22,  3)(  2,   1) | 1.000000000 1.000000000 1.000000000 0.000000000 
Par# 11096# C(  1,  2)( 22,  3)(  2,   1) | 0.859421707 0.804941871 0.900564971 0.024226247 
Par# 11097# C(  1,  1)( 23,  3)(  2,   1) | 0.140578293 0.099435029 0.195058129 0.024226247 
Par# 11098# C(  2,  1)( 23,  3)(  2,   1) | 1.000000000 1.000000000 1.000000000 0.000000000 
Par# 11099# C(  1,  2)( 23,  3)(  2,   1) | 0.859421707 0.804941871 0.900564971 0.024226247 
Par# 11100# C(  1,  1)( 24,  3)(  2,   1) | 0.140578293 0.099435029 0.195058129 0.024226247 
Par# 11101# C(  2,  1)( 24,  3)(  2,   1) | 1.000000000 1.000000000 1.000000000 0.000000000 
Par# 11102# C(  1,  2)( 24,  3)(  2,   1) | 0.859421707 0.804941871 0.900564971 0.024226247 
Par# 11103# C(  1,  1)( 25,  3)(  2,   1) | 0.140578293 0.099435029 0.195058129 0.024226247 
Par# 11104# C(  2,  1)( 25,  3)(  2,   1) | 1.000000000 1.000000000 1.000000000 0.000000000 
Par# 11105# C(  1,  2)( 25,  3)(  2,   1) | 0.859421707 0.804941871 0.900564971 0.024226247 
Par# 11106# C(  1,  1)( 26,  3)(  2,   1) | 0.140578293 0.099435029 0.195058129 0.024226247 
Par# 11107# C(  2,  1)( 26,  3)(  2,   1) | 1.000000000 1.000000000 1.000000000 0.000000000 
Par# 11108# C(  1,  2)( 26,  3)(  2,   1) | 0.859421707 0.804941871 0.900564971 0.024226247 
Par# 11109# C(  1,  1)( 27,  3)(  2,   1) | 0.140578293 0.099435029 0.195058129 0.024226247 
Par# 11110# C(  2,  1)( 27,  3)(  2,   1) | 1.000000000 1.000000000 1.000000000 0.000000000 
Par# 11111# C(  1,  2)( 27,  3)(  2,   1) | 0.859421707 0.804941871 0.900564971 0.024226247 
Par# 11112# C(  1,  1)( 28,  3)(  2,   1) | 0.140578293 0.099435029 0.195058129 0.024226247 
Par# 11113# C(  2,  1)( 28,  3)(  2,   1) | 1.000000000 1.000000000 1.000000000 0.000000000 
Par# 11114# C(  1,  2)( 28,  3)(  2,   1) | 0.859421707 0.804941871 0.900564971 0.024226247 
Par# 11115# C(  1,  1)( 29,  3)(  2,   1) | 0.140578293 0.099435029 0.195058129 0.024226247 
Par# 11116# C(  2,  1)( 29,  3)(  2,   1) | 1.000000000 1.000000000 1.000000000 0.000000000 
Par# 11117# C(  1,  2)( 29,  3)(  2,   1) | 0.859421707 0.804941871 0.900564971 0.024226247 
Par# 11118# C(  1,  1)( 30,  3)(  2,   1) | 0.140578293 0.099435029 0.195058129 0.024226247 
Par# 11119# C(  2,  1)( 30,  3)(  2,   1) | 1.000000000 1.000000000 1.000000000 0.000000000 
Par# 11120# C(  1,  2)( 30,  3)(  2,   1) | 0.859421707 0.804941871 0.900564971 0.024226247 
Par# 11121# C(  1,  1)( 31,  3)(  2,   1) | 0.140578293 0.099435029 0.195058129 0.024226247 
Par# 11122# C(  2,  1)( 31,  3)(  2,   1) | 1.000000000 1.000000000 1.000000000 0.000000000 
Par# 11123# C(  1,  2)( 31,  3)(  2,   1) | 0.859421707 0.804941871 0.900564971 0.024226247 
Par# 11124# C(  1,  1)( 32,  3)(  2,   1) | 0.140578293 0.099435029 0.195058129 0.024226247 
Par# 11125# C(  2,  1)( 32,  3)(  2,   1) | 1.000000000 1.000000000 1.000000000 0.000000000 
Par# 11126# C(  1,  2)( 32,  3)(  2,   1) | 0.859421707 0.804941871 0.900564971 0.024226247 
Par# 11127# C(  1,  1)( 33,  3)(  2,   1) | 0.140578293 0.099435029 0.195058129 0.024226247 
Par# 11128# C(  2,  1)( 33,  3)(  2,   1) | 1.000000000 1.000000000 1.000000000 0.000000000 
Par# 11129# C(  1,  2)( 33,  3)(  2,   1) | 0.859421707 0.804941871 0.900564971 0.024226247 
Par# 11130# C(  1,  1)( 34,  3)(  2,   1) | 0.140578293 0.099435029 0.195058129 0.024226247 
Par# 11131# C(  2,  1)( 34,  3)(  2,   1) | 1.000000000 1.000000000 1.000000000 0.000000000 
Par# 11132# C(  1,  2)( 34,  3)(  2,   1) | 0.859421707 0.804941871 0.900564971 0.024226247 
Par# 11133# C(  1,  1)( 35,  3)(  2,   1) | 0.140578293 0.099435029 0.195058129 0.024226247 
Par# 11134# C(  2,  1)( 35,  3)(  2,   1) | 1.000000000 1.000000000 1.000000000 0.000000000 
Par# 11135# C(  1,  2)( 35,  3)(  2,   1) | 0.859421707 0.804941871 0.900564971 0.024226247 
Par# 11136# C(  1,  1)( 36,  3)(  2,   1) | 0.140578293 0.099435029 0.195058129 0.024226247 
Par# 11137# C(  2,  1)( 36,  3)(  2,   1) | 1.000000000 1.000000000 1.000000000 0.000000000 
Par# 11138# C(  1,  2)( 36,  3)(  2,   1) | 0.859421707 0.804941871 0.900564971 0.024226247 
Par# 11139# C(  1,  1)( 37,  3)(  2,   1) | 0.140578293 0.099435029 0.195058129 0.024226247 
Par# 11140# C(  2,  1)( 37,  3)(  2,   1) | 1.000000000 1.000000000 1.000000000 0.000000000 
Par# 11141# C(  1,  2)( 37,  3)(  2,   1) | 0.859421707 0.804941871 0.900564971 0.024226247 
Par# 11142# C(  1,  1)( 38,  3)(  2,   1) | 0.140578293 0.099435029 0.195058129 0.024226247 
Par# 11143# C(  2,  1)( 38,  3)(  2,   1) | 1.000000000 1.000000000 1.000000000 0.000000000 
Par# 11144# C(  1,  2)( 38,  3)(  2,   1) | 0.859421707 0.804941871 0.900564971 0.024226247 
Par# 11145# C(  1,  1)(  4,  4)(  2,   1) | 0.140578293 0.099435029 0.195058129 0.024226247 
Par# 11146# C(  2,  1)(  4,  4)(  2,   1) | 1.000000000 1.000000000 1.000000000 0.000000000 
Par# 11147# C(  1,  2)(  4,  4)(  2,   1) | 0.859421707 0.804941871 0.900564971 0.024226247 
Par# 11148# C(  1,  1)(  5,  4)(  2,   1) | 0.140578293 0.099435029 0.195058129 0.024226247 
Par# 11149# C(  2,  1)(  5,  4)(  2,   1) | 1.000000000 1.000000000 1.000000000 0.000000000 
Par# 11150# C(  1,  2)(  5,  4)(  2,   1) | 0.859421707 0.804941871 0.900564971 0.024226247 
Par# 11151# C(  1,  1)(  6,  4)(  2,   1) | 0.140578293 0.099435029 0.195058129 0.024226247 
Par# 11152# C(  2,  1)(  6,  4)(  2,   1) | 1.000000000 1.000000000 1.000000000 0.000000000 
Par# 11153# C(  1,  2)(  6,  4)(  2,   1) | 0.859421707 0.804941871 0.900564971 0.024226247 
Par# 11154# C(  1,  1)(  7,  4)(  2,   1) | 0.140578293 0.099435029 0.195058129 0.024226247 
Par# 11155# C(  2,  1)(  7,  4)(  2,   1) | 1.000000000 1.000000000 1.000000000 0.000000000 
Par# 11156# C(  1,  2)(  7,  4)(  2,   1) | 0.859421707 0.804941871 0.900564971 0.024226247 
Par# 11157# C(  1,  1)(  8,  4)(  2,   1) | 0.140578293 0.099435029 0.195058129 0.024226247 
Par# 11158# C(  2,  1)(  8,  4)(  2,   1) | 1.000000000 1.000000000 1.000000000 0.000000000 
Par# 11159# C(  1,  2)(  8,  4)(  2,   1) | 0.859421707 0.804941871 0.900564971 0.024226247 
Par# 11160# C(  1,  1)(  9,  4)(  2,   1) | 0.140578293 0.099435029 0.195058129 0.024226247 
Par# 11161# C(  2,  1)(  9,  4)(  2,   1) | 1.000000000 1.000000000 1.000000000 0.000000000 
Par# 11162# C(  1,  2)(  9,  4)(  2,   1) | 0.859421707 0.804941871 0.900564971 0.024226247 
Par# 11163# C(  1,  1)( 10,  4)(  2,   1) | 0.140578293 0.099435029 0.195058129 0.024226247 
Par# 11164# C(  2,  1)( 10,  4)(  2,   1) | 1.000000000 1.000000000 1.000000000 0.000000000 
Par# 11165# C(  1,  2)( 10,  4)(  2,   1) | 0.859421707 0.804941871 0.900564971 0.024226247 
Par# 11166# C(  1,  1)( 11,  4)(  2,   1) | 0.140578293 0.099435029 0.195058129 0.024226247 
Par# 11167# C(  2,  1)( 11,  4)(  2,   1) | 1.000000000 1.000000000 1.000000000 0.000000000 
Par# 11168# C(  1,  2)( 11,  4)(  2,   1) | 0.859421707 0.804941871 0.900564971 0.024226247 
Par# 11169# C(  1,  1)( 12,  4)(  2,   1) | 0.140578293 0.099435029 0.195058129 0.024226247 
Par# 11170# C(  2,  1)( 12,  4)(  2,   1) | 1.000000000 1.000000000 1.000000000 0.000000000 
Par# 11171# C(  1,  2)( 12,  4)(  2,   1) | 0.859421707 0.804941871 0.900564971 0.024226247 
Par# 11172# C(  1,  1)( 13,  4)(  2,   1) | 0.140578293 0.099435029 0.195058129 0.024226247 
Par# 11173# C(  2,  1)( 13,  4)(  2,   1) | 1.000000000 1.000000000 1.000000000 0.000000000 
Par# 11174# C(  1,  2)( 13,  4)(  2,   1) | 0.859421707 0.804941871 0.900564971 0.024226247 
Par# 11175# C(  1,  1)( 14,  4)(  2,   1) | 0.140578293 0.099435029 0.195058129 0.024226247 
Par# 11176# C(  2,  1)( 14,  4)(  2,   1) | 1.000000000 1.000000000 1.000000000 0.000000000 
Par# 11177# C(  1,  2)( 14,  4)(  2,   1) | 0.859421707 0.804941871 0.900564971 0.024226247 
Par# 11178# C(  1,  1)( 15,  4)(  2,   1) | 0.140578293 0.099435029 0.195058129 0.024226247 
Par# 11179# C(  2,  1)( 15,  4)(  2,   1) | 1.000000000 1.000000000 1.000000000 0.000000000 
Par# 11180# C(  1,  2)( 15,  4)(  2,   1) | 0.859421707 0.804941871 0.900564971 0.024226247 
Par# 11181# C(  1,  1)( 16,  4)(  2,   1) | 0.140578293 0.099435029 0.195058129 0.024226247 
Par# 11182# C(  2,  1)( 16,  4)(  2,   1) | 1.000000000 1.000000000 1.000000000 0.000000000 
Par# 11183# C(  1,  2)( 16,  4)(  2,   1) | 0.859421707 0.804941871 0.900564971 0.024226247 
Par# 11184# C(  1,  1)( 17,  4)(  2,   1) | 0.140578293 0.099435029 0.195058129 0.024226247 
Par# 11185# C(  2,  1)( 17,  4)(  2,   1) | 1.000000000 1.000000000 1.000000000 0.000000000 
Par# 11186# C(  1,  2)( 17,  4)(  2,   1) | 0.859421707 0.804941871 0.900564971 0.024226247 
Par# 11187# C(  1,  1)( 18,  4)(  2,   1) | 0.140578293 0.099435029 0.195058129 0.024226247 
Par# 11188# C(  2,  1)( 18,  4)(  2,   1) | 1.000000000 1.000000000 1.000000000 0.000000000 
Par# 11189# C(  1,  2)( 18,  4)(  2,   1) | 0.859421707 0.804941871 0.900564971 0.024226247 
Par# 11190# C(  1,  1)( 19,  4)(  2,   1) | 0.140578293 0.099435029 0.195058129 0.024226247 
Par# 11191# C(  2,  1)( 19,  4)(  2,   1) | 1.000000000 1.000000000 1.000000000 0.000000000 
Par# 11192# C(  1,  2)( 19,  4)(  2,   1) | 0.859421707 0.804941871 0.900564971 0.024226247 
Par# 11193# C(  1,  1)( 20,  4)(  2,   1) | 0.140578293 0.099435029 0.195058129 0.024226247 
Par# 11194# C(  2,  1)( 20,  4)(  2,   1) | 1.000000000 1.000000000 1.000000000 0.000000000 
Par# 11195# C(  1,  2)( 20,  4)(  2,   1) | 0.859421707 0.804941871 0.900564971 0.024226247 
Par# 11196# C(  1,  1)( 21,  4)(  2,   1) | 0.140578293 0.099435029 0.195058129 0.024226247 
Par# 11197# C(  2,  1)( 21,  4)(  2,   1) | 1.000000000 1.000000000 1.000000000 0.000000000 
Par# 11198# C(  1,  2)( 21,  4)(  2,   1) | 0.859421707 0.804941871 0.900564971 0.024226247 
Par# 11199# C(  1,  1)( 22,  4)(  2,   1) | 0.140578293 0.099435029 0.195058129 0.024226247 
Par# 11200# C(  2,  1)( 22,  4)(  2,   1) | 1.000000000 1.000000000 1.000000000 0.000000000 
Par# 11201# C(  1,  2)( 22,  4)(  2,   1) | 0.859421707 0.804941871 0.900564971 0.024226247 
Par# 11202# C(  1,  1)( 23,  4)(  2,   1) | 0.140578293 0.099435029 0.195058129 0.024226247 
Par# 11203# C(  2,  1)( 23,  4)(  2,   1) | 1.000000000 1.000000000 1.000000000 0.000000000 
Par# 11204# C(  1,  2)( 23,  4)(  2,   1) | 0.859421707 0.804941871 0.900564971 0.024226247 
Par# 11205# C(  1,  1)( 24,  4)(  2,   1) | 0.140578293 0.099435029 0.195058129 0.024226247 
Par# 11206# C(  2,  1)( 24,  4)(  2,   1) | 1.000000000 1.000000000 1.000000000 0.000000000 
Par# 11207# C(  1,  2)( 24,  4)(  2,   1) | 0.859421707 0.804941871 0.900564971 0.024226247 
Par# 11208# C(  1,  1)( 25,  4)(  2,   1) | 0.140578293 0.099435029 0.195058129 0.024226247 
Par# 11209# C(  2,  1)( 25,  4)(  2,   1) | 1.000000000 1.000000000 1.000000000 0.000000000 
Par# 11210# C(  1,  2)( 25,  4)(  2,   1) | 0.859421707 0.804941871 0.900564971 0.024226247 
Par# 11211# C(  1,  1)( 26,  4)(  2,   1) | 0.140578293 0.099435029 0.195058129 0.024226247 
Par# 11212# C(  2,  1)( 26,  4)(  2,   1) | 1.000000000 1.000000000 1.000000000 0.000000000 
Par# 11213# C(  1,  2)( 26,  4)(  2,   1) | 0.859421707 0.804941871 0.900564971 0.024226247 
Par# 11214# C(  1,  1)( 27,  4)(  2,   1) | 0.140578293 0.099435029 0.195058129 0.024226247 
Par# 11215# C(  2,  1)( 27,  4)(  2,   1) | 1.000000000 1.000000000 1.000000000 0.000000000 
Par# 11216# C(  1,  2)( 27,  4)(  2,   1) | 0.859421707 0.804941871 0.900564971 0.024226247 
Par# 11217# C(  1,  1)( 28,  4)(  2,   1) | 0.140578293 0.099435029 0.195058129 0.024226247 
Par# 11218# C(  2,  1)( 28,  4)(  2,   1) | 1.000000000 1.000000000 1.000000000 0.000000000 
Par# 11219# C(  1,  2)( 28,  4)(  2,   1) | 0.859421707 0.804941871 0.900564971 0.024226247 
Par# 11220# C(  1,  1)( 29,  4)(  2,   1) | 0.140578293 0.099435029 0.195058129 0.024226247 
Par# 11221# C(  2,  1)( 29,  4)(  2,   1) | 1.000000000 1.000000000 1.000000000 0.000000000 
Par# 11222# C(  1,  2)( 29,  4)(  2,   1) | 0.859421707 0.804941871 0.900564971 0.024226247 
Par# 11223# C(  1,  1)( 30,  4)(  2,   1) | 0.140578293 0.099435029 0.195058129 0.024226247 
Par# 11224# C(  2,  1)( 30,  4)(  2,   1) | 1.000000000 1.000000000 1.000000000 0.000000000 
Par# 11225# C(  1,  2)( 30,  4)(  2,   1) | 0.859421707 0.804941871 0.900564971 0.024226247 
Par# 11226# C(  1,  1)( 31,  4)(  2,   1) | 0.140578293 0.099435029 0.195058129 0.024226247 
Par# 11227# C(  2,  1)( 31,  4)(  2,   1) | 1.000000000 1.000000000 1.000000000 0.000000000 
Par# 11228# C(  1,  2)( 31,  4)(  2,   1) | 0.859421707 0.804941871 0.900564971 0.024226247 
Par# 11229# C(  1,  1)( 32,  4)(  2,   1) | 0.140578293 0.099435029 0.195058129 0.024226247 
Par# 11230# C(  2,  1)( 32,  4)(  2,   1) | 1.000000000 1.000000000 1.000000000 0.000000000 
Par# 11231# C(  1,  2)( 32,  4)(  2,   1) | 0.859421707 0.804941871 0.900564971 0.024226247 
Par# 11232# C(  1,  1)( 33,  4)(  2,   1) | 0.140578293 0.099435029 0.195058129 0.024226247 
Par# 11233# C(  2,  1)( 33,  4)(  2,   1) | 1.000000000 1.000000000 1.000000000 0.000000000 
Par# 11234# C(  1,  2)( 33,  4)(  2,   1) | 0.859421707 0.804941871 0.900564971 0.024226247 
Par# 11235# C(  1,  1)( 34,  4)(  2,   1) | 0.140578293 0.099435029 0.195058129 0.024226247 
Par# 11236# C(  2,  1)( 34,  4)(  2,   1) | 1.000000000 1.000000000 1.000000000 0.000000000 
Par# 11237# C(  1,  2)( 34,  4)(  2,   1) | 0.859421707 0.804941871 0.900564971 0.024226247 
Par# 11238# C(  1,  1)( 35,  4)(  2,   1) | 0.140578293 0.099435029 0.195058129 0.024226247 
Par# 11239# C(  2,  1)( 35,  4)(  2,   1) | 1.000000000 1.000000000 1.000000000 0.000000000 
Par# 11240# C(  1,  2)( 35,  4)(  2,   1) | 0.859421707 0.804941871 0.900564971 0.024226247 
Par# 11241# C(  1,  1)( 36,  4)(  2,   1) | 0.140578293 0.099435029 0.195058129 0.024226247 
Par# 11242# C(  2,  1)( 36,  4)(  2,   1) | 1.000000000 1.000000000 1.000000000 0.000000000 
Par# 11243# C(  1,  2)( 36,  4)(  2,   1) | 0.859421707 0.804941871 0.900564971 0.024226247 
Par# 11244# C(  1,  1)( 37,  4)(  2,   1) | 0.140578293 0.099435029 0.195058129 0.024226247 
Par# 11245# C(  2,  1)( 37,  4)(  2,   1) | 1.000000000 1.000000000 1.000000000 0.000000000 
Par# 11246# C(  1,  2)( 37,  4)(  2,   1) | 0.859421707 0.804941871 0.900564971 0.024226247 
Par# 11247# C(  1,  1)( 38,  4)(  2,   1) | 0.140578293 0.099435029 0.195058129 0.024226247 
Par# 11248# C(  2,  1)( 38,  4)(  2,   1) | 1.000000000 1.000000000 1.000000000 0.000000000 
Par# 11249# C(  1,  2)( 38,  4)(  2,   1) | 0.859421707 0.804941871 0.900564971 0.024226247 
Par# 11250# C(  1,  1)(  5,  5)(  2,   1) | 0.140578293 0.099435029 0.195058129 0.024226247 
Par# 11251# C(  2,  1)(  5,  5)(  2,   1) | 1.000000000 1.000000000 1.000000000 0.000000000 
Par# 11252# C(  1,  2)(  5,  5)(  2,   1) | 0.859421707 0.804941871 0.900564971 0.024226247 
Par# 11253# C(  1,  1)(  6,  5)(  2,   1) | 0.140578293 0.099435029 0.195058129 0.024226247 
Par# 11254# C(  2,  1)(  6,  5)(  2,   1) | 1.000000000 1.000000000 1.000000000 0.000000000 
Par# 11255# C(  1,  2)(  6,  5)(  2,   1) | 0.859421707 0.804941871 0.900564971 0.024226247 
Par# 11256# C(  1,  1)(  7,  5)(  2,   1) | 0.140578293 0.099435029 0.195058129 0.024226247 
Par# 11257# C(  2,  1)(  7,  5)(  2,   1) | 1.000000000 1.000000000 1.000000000 0.000000000 
Par# 11258# C(  1,  2)(  7,  5)(  2,   1) | 0.859421707 0.804941871 0.900564971 0.024226247 
Par# 11259# C(  1,  1)(  8,  5)(  2,   1) | 0.140578293 0.099435029 0.195058129 0.024226247 
Par# 11260# C(  2,  1)(  8,  5)(  2,   1) | 1.000000000 1.000000000 1.000000000 0.000000000 
Par# 11261# C(  1,  2)(  8,  5)(  2,   1) | 0.859421707 0.804941871 0.900564971 0.024226247 
Par# 11262# C(  1,  1)(  9,  5)(  2,   1) | 0.140578293 0.099435029 0.195058129 0.024226247 
Par# 11263# C(  2,  1)(  9,  5)(  2,   1) | 1.000000000 1.000000000 1.000000000 0.000000000 
Par# 11264# C(  1,  2)(  9,  5)(  2,   1) | 0.859421707 0.804941871 0.900564971 0.024226247 
Par# 11265# C(  1,  1)( 10,  5)(  2,   1) | 0.140578293 0.099435029 0.195058129 0.024226247 
Par# 11266# C(  2,  1)( 10,  5)(  2,   1) | 1.000000000 1.000000000 1.000000000 0.000000000 
Par# 11267# C(  1,  2)( 10,  5)(  2,   1) | 0.859421707 0.804941871 0.900564971 0.024226247 
Par# 11268# C(  1,  1)( 11,  5)(  2,   1) | 0.140578293 0.099435029 0.195058129 0.024226247 
Par# 11269# C(  2,  1)( 11,  5)(  2,   1) | 1.000000000 1.000000000 1.000000000 0.000000000 
Par# 11270# C(  1,  2)( 11,  5)(  2,   1) | 0.859421707 0.804941871 0.900564971 0.024226247 
Par# 11271# C(  1,  1)( 12,  5)(  2,   1) | 0.140578293 0.099435029 0.195058129 0.024226247 
Par# 11272# C(  2,  1)( 12,  5)(  2,   1) | 1.000000000 1.000000000 1.000000000 0.000000000 
Par# 11273# C(  1,  2)( 12,  5)(  2,   1) | 0.859421707 0.804941871 0.900564971 0.024226247 
Par# 11274# C(  1,  1)( 13,  5)(  2,   1) | 0.140578293 0.099435029 0.195058129 0.024226247 
Par# 11275# C(  2,  1)( 13,  5)(  2,   1) | 1.000000000 1.000000000 1.000000000 0.000000000 
Par# 11276# C(  1,  2)( 13,  5)(  2,   1) | 0.859421707 0.804941871 0.900564971 0.024226247 
Par# 11277# C(  1,  1)( 14,  5)(  2,   1) | 0.140578293 0.099435029 0.195058129 0.024226247 
Par# 11278# C(  2,  1)( 14,  5)(  2,   1) | 1.000000000 1.000000000 1.000000000 0.000000000 
Par# 11279# C(  1,  2)( 14,  5)(  2,   1) | 0.859421707 0.804941871 0.900564971 0.024226247 
Par# 11280# C(  1,  1)( 15,  5)(  2,   1) | 0.140578293 0.099435029 0.195058129 0.024226247 
Par# 11281# C(  2,  1)( 15,  5)(  2,   1) | 1.000000000 1.000000000 1.000000000 0.000000000 
Par# 11282# C(  1,  2)( 15,  5)(  2,   1) | 0.859421707 0.804941871 0.900564971 0.024226247 
Par# 11283# C(  1,  1)( 16,  5)(  2,   1) | 0.140578293 0.099435029 0.195058129 0.024226247 
Par# 11284# C(  2,  1)( 16,  5)(  2,   1) | 1.000000000 1.000000000 1.000000000 0.000000000 
Par# 11285# C(  1,  2)( 16,  5)(  2,   1) | 0.859421707 0.804941871 0.900564971 0.024226247 
Par# 11286# C(  1,  1)( 17,  5)(  2,   1) | 0.140578293 0.099435029 0.195058129 0.024226247 
Par# 11287# C(  2,  1)( 17,  5)(  2,   1) | 1.000000000 1.000000000 1.000000000 0.000000000 
Par# 11288# C(  1,  2)( 17,  5)(  2,   1) | 0.859421707 0.804941871 0.900564971 0.024226247 
Par# 11289# C(  1,  1)( 18,  5)(  2,   1) | 0.140578293 0.099435029 0.195058129 0.024226247 
Par# 11290# C(  2,  1)( 18,  5)(  2,   1) | 1.000000000 1.000000000 1.000000000 0.000000000 
Par# 11291# C(  1,  2)( 18,  5)(  2,   1) | 0.859421707 0.804941871 0.900564971 0.024226247 
Par# 11292# C(  1,  1)( 19,  5)(  2,   1) | 0.140578293 0.099435029 0.195058129 0.024226247 
Par# 11293# C(  2,  1)( 19,  5)(  2,   1) | 1.000000000 1.000000000 1.000000000 0.000000000 
Par# 11294# C(  1,  2)( 19,  5)(  2,   1) | 0.859421707 0.804941871 0.900564971 0.024226247 
Par# 11295# C(  1,  1)( 20,  5)(  2,   1) | 0.140578293 0.099435029 0.195058129 0.024226247 
Par# 11296# C(  2,  1)( 20,  5)(  2,   1) | 1.000000000 1.000000000 1.000000000 0.000000000 
Par# 11297# C(  1,  2)( 20,  5)(  2,   1) | 0.859421707 0.804941871 0.900564971 0.024226247 
Par# 11298# C(  1,  1)( 21,  5)(  2,   1) | 0.140578293 0.099435029 0.195058129 0.024226247 
Par# 11299# C(  2,  1)( 21,  5)(  2,   1) | 1.000000000 1.000000000 1.000000000 0.000000000 
Par# 11300# C(  1,  2)( 21,  5)(  2,   1) | 0.859421707 0.804941871 0.900564971 0.024226247 
Par# 11301# C(  1,  1)( 22,  5)(  2,   1) | 0.140578293 0.099435029 0.195058129 0.024226247 
Par# 11302# C(  2,  1)( 22,  5)(  2,   1) | 1.000000000 1.000000000 1.000000000 0.000000000 
Par# 11303# C(  1,  2)( 22,  5)(  2,   1) | 0.859421707 0.804941871 0.900564971 0.024226247 
Par# 11304# C(  1,  1)( 23,  5)(  2,   1) | 0.140578293 0.099435029 0.195058129 0.024226247 
Par# 11305# C(  2,  1)( 23,  5)(  2,   1) | 1.000000000 1.000000000 1.000000000 0.000000000 
Par# 11306# C(  1,  2)( 23,  5)(  2,   1) | 0.859421707 0.804941871 0.900564971 0.024226247 
Par# 11307# C(  1,  1)( 24,  5)(  2,   1) | 0.140578293 0.099435029 0.195058129 0.024226247 
Par# 11308# C(  2,  1)( 24,  5)(  2,   1) | 1.000000000 1.000000000 1.000000000 0.000000000 
Par# 11309# C(  1,  2)( 24,  5)(  2,   1) | 0.859421707 0.804941871 0.900564971 0.024226247 
Par# 11310# C(  1,  1)( 25,  5)(  2,   1) | 0.140578293 0.099435029 0.195058129 0.024226247 
Par# 11311# C(  2,  1)( 25,  5)(  2,   1) | 1.000000000 1.000000000 1.000000000 0.000000000 
Par# 11312# C(  1,  2)( 25,  5)(  2,   1) | 0.859421707 0.804941871 0.900564971 0.024226247 
Par# 11313# C(  1,  1)( 26,  5)(  2,   1) | 0.140578293 0.099435029 0.195058129 0.024226247 
Par# 11314# C(  2,  1)( 26,  5)(  2,   1) | 1.000000000 1.000000000 1.000000000 0.000000000 
Par# 11315# C(  1,  2)( 26,  5)(  2,   1) | 0.859421707 0.804941871 0.900564971 0.024226247 
Par# 11316# C(  1,  1)( 27,  5)(  2,   1) | 0.140578293 0.099435029 0.195058129 0.024226247 
Par# 11317# C(  2,  1)( 27,  5)(  2,   1) | 1.000000000 1.000000000 1.000000000 0.000000000 
Par# 11318# C(  1,  2)( 27,  5)(  2,   1) | 0.859421707 0.804941871 0.900564971 0.024226247 
Par# 11319# C(  1,  1)( 28,  5)(  2,   1) | 0.140578293 0.099435029 0.195058129 0.024226247 
Par# 11320# C(  2,  1)( 28,  5)(  2,   1) | 1.000000000 1.000000000 1.000000000 0.000000000 
Par# 11321# C(  1,  2)( 28,  5)(  2,   1) | 0.859421707 0.804941871 0.900564971 0.024226247 
Par# 11322# C(  1,  1)( 29,  5)(  2,   1) | 0.140578293 0.099435029 0.195058129 0.024226247 
Par# 11323# C(  2,  1)( 29,  5)(  2,   1) | 1.000000000 1.000000000 1.000000000 0.000000000 
Par# 11324# C(  1,  2)( 29,  5)(  2,   1) | 0.859421707 0.804941871 0.900564971 0.024226247 
Par# 11325# C(  1,  1)( 30,  5)(  2,   1) | 0.140578293 0.099435029 0.195058129 0.024226247 
Par# 11326# C(  2,  1)( 30,  5)(  2,   1) | 1.000000000 1.000000000 1.000000000 0.000000000 
Par# 11327# C(  1,  2)( 30,  5)(  2,   1) | 0.859421707 0.804941871 0.900564971 0.024226247 
Par# 11328# C(  1,  1)( 31,  5)(  2,   1) | 0.140578293 0.099435029 0.195058129 0.024226247 
Par# 11329# C(  2,  1)( 31,  5)(  2,   1) | 1.000000000 1.000000000 1.000000000 0.000000000 
Par# 11330# C(  1,  2)( 31,  5)(  2,   1) | 0.859421707 0.804941871 0.900564971 0.024226247 
Par# 11331# C(  1,  1)( 32,  5)(  2,   1) | 0.140578293 0.099435029 0.195058129 0.024226247 
Par# 11332# C(  2,  1)( 32,  5)(  2,   1) | 1.000000000 1.000000000 1.000000000 0.000000000 
Par# 11333# C(  1,  2)( 32,  5)(  2,   1) | 0.859421707 0.804941871 0.900564971 0.024226247 
Par# 11334# C(  1,  1)( 33,  5)(  2,   1) | 0.140578293 0.099435029 0.195058129 0.024226247 
Par# 11335# C(  2,  1)( 33,  5)(  2,   1) | 1.000000000 1.000000000 1.000000000 0.000000000 
Par# 11336# C(  1,  2)( 33,  5)(  2,   1) | 0.859421707 0.804941871 0.900564971 0.024226247 
Par# 11337# C(  1,  1)( 34,  5)(  2,   1) | 0.140578293 0.099435029 0.195058129 0.024226247 
Par# 11338# C(  2,  1)( 34,  5)(  2,   1) | 1.000000000 1.000000000 1.000000000 0.000000000 
Par# 11339# C(  1,  2)( 34,  5)(  2,   1) | 0.859421707 0.804941871 0.900564971 0.024226247 
Par# 11340# C(  1,  1)( 35,  5)(  2,   1) | 0.140578293 0.099435029 0.195058129 0.024226247 
Par# 11341# C(  2,  1)( 35,  5)(  2,   1) | 1.000000000 1.000000000 1.000000000 0.000000000 
Par# 11342# C(  1,  2)( 35,  5)(  2,   1) | 0.859421707 0.804941871 0.900564971 0.024226247 
Par# 11343# C(  1,  1)( 36,  5)(  2,   1) | 0.140578293 0.099435029 0.195058129 0.024226247 
Par# 11344# C(  2,  1)( 36,  5)(  2,   1) | 1.000000000 1.000000000 1.000000000 0.000000000 
Par# 11345# C(  1,  2)( 36,  5)(  2,   1) | 0.859421707 0.804941871 0.900564971 0.024226247 
Par# 11346# C(  1,  1)( 37,  5)(  2,   1) | 0.140578293 0.099435029 0.195058129 0.024226247 
Par# 11347# C(  2,  1)( 37,  5)(  2,   1) | 1.000000000 1.000000000 1.000000000 0.000000000 
Par# 11348# C(  1,  2)( 37,  5)(  2,   1) | 0.859421707 0.804941871 0.900564971 0.024226247 
Par# 11349# C(  1,  1)( 38,  5)(  2,   1) | 0.140578293 0.099435029 0.195058129 0.024226247 
Par# 11350# C(  2,  1)( 38,  5)(  2,   1) | 1.000000000 1.000000000 1.000000000 0.000000000 
Par# 11351# C(  1,  2)( 38,  5)(  2,   1) | 0.859421707 0.804941871 0.900564971 0.024226247 
Par# 11352# C(  1,  1)(  6,  6)(  2,   1) | 0.140578293 0.099435029 0.195058129 0.024226247 
Par# 11353# C(  2,  1)(  6,  6)(  2,   1) | 1.000000000 1.000000000 1.000000000 0.000000000 
Par# 11354# C(  1,  2)(  6,  6)(  2,   1) | 0.859421707 0.804941871 0.900564971 0.024226247 
Par# 11355# C(  1,  1)(  7,  6)(  2,   1) | 0.140578293 0.099435029 0.195058129 0.024226247 
Par# 11356# C(  2,  1)(  7,  6)(  2,   1) | 1.000000000 1.000000000 1.000000000 0.000000000 
Par# 11357# C(  1,  2)(  7,  6)(  2,   1) | 0.859421707 0.804941871 0.900564971 0.024226247 
Par# 11358# C(  1,  1)(  8,  6)(  2,   1) | 0.140578293 0.099435029 0.195058129 0.024226247 
Par# 11359# C(  2,  1)(  8,  6)(  2,   1) | 1.000000000 1.000000000 1.000000000 0.000000000 
Par# 11360# C(  1,  2)(  8,  6)(  2,   1) | 0.859421707 0.804941871 0.900564971 0.024226247 
Par# 11361# C(  1,  1)(  9,  6)(  2,   1) | 0.140578293 0.099435029 0.195058129 0.024226247 
Par# 11362# C(  2,  1)(  9,  6)(  2,   1) | 1.000000000 1.000000000 1.000000000 0.000000000 
Par# 11363# C(  1,  2)(  9,  6)(  2,   1) | 0.859421707 0.804941871 0.900564971 0.024226247 
Par# 11364# C(  1,  1)( 10,  6)(  2,   1) | 0.140578293 0.099435029 0.195058129 0.024226247 
Par# 11365# C(  2,  1)( 10,  6)(  2,   1) | 1.000000000 1.000000000 1.000000000 0.000000000 
Par# 11366# C(  1,  2)( 10,  6)(  2,   1) | 0.859421707 0.804941871 0.900564971 0.024226247 
Par# 11367# C(  1,  1)( 11,  6)(  2,   1) | 0.140578293 0.099435029 0.195058129 0.024226247 
Par# 11368# C(  2,  1)( 11,  6)(  2,   1) | 1.000000000 1.000000000 1.000000000 0.000000000 
Par# 11369# C(  1,  2)( 11,  6)(  2,   1) | 0.859421707 0.804941871 0.900564971 0.024226247 
Par# 11370# C(  1,  1)( 12,  6)(  2,   1) | 0.140578293 0.099435029 0.195058129 0.024226247 
Par# 11371# C(  2,  1)( 12,  6)(  2,   1) | 1.000000000 1.000000000 1.000000000 0.000000000 
Par# 11372# C(  1,  2)( 12,  6)(  2,   1) | 0.859421707 0.804941871 0.900564971 0.024226247 
Par# 11373# C(  1,  1)( 13,  6)(  2,   1) | 0.140578293 0.099435029 0.195058129 0.024226247 
Par# 11374# C(  2,  1)( 13,  6)(  2,   1) | 1.000000000 1.000000000 1.000000000 0.000000000 
Par# 11375# C(  1,  2)( 13,  6)(  2,   1) | 0.859421707 0.804941871 0.900564971 0.024226247 
Par# 11376# C(  1,  1)( 14,  6)(  2,   1) | 0.140578293 0.099435029 0.195058129 0.024226247 
Par# 11377# C(  2,  1)( 14,  6)(  2,   1) | 1.000000000 1.000000000 1.000000000 0.000000000 
Par# 11378# C(  1,  2)( 14,  6)(  2,   1) | 0.859421707 0.804941871 0.900564971 0.024226247 
Par# 11379# C(  1,  1)( 15,  6)(  2,   1) | 0.140578293 0.099435029 0.195058129 0.024226247 
Par# 11380# C(  2,  1)( 15,  6)(  2,   1) | 1.000000000 1.000000000 1.000000000 0.000000000 
Par# 11381# C(  1,  2)( 15,  6)(  2,   1) | 0.859421707 0.804941871 0.900564971 0.024226247 
Par# 11382# C(  1,  1)( 16,  6)(  2,   1) | 0.140578293 0.099435029 0.195058129 0.024226247 
Par# 11383# C(  2,  1)( 16,  6)(  2,   1) | 1.000000000 1.000000000 1.000000000 0.000000000 
Par# 11384# C(  1,  2)( 16,  6)(  2,   1) | 0.859421707 0.804941871 0.900564971 0.024226247 
Par# 11385# C(  1,  1)( 17,  6)(  2,   1) | 0.140578293 0.099435029 0.195058129 0.024226247 
Par# 11386# C(  2,  1)( 17,  6)(  2,   1) | 1.000000000 1.000000000 1.000000000 0.000000000 
Par# 11387# C(  1,  2)( 17,  6)(  2,   1) | 0.859421707 0.804941871 0.900564971 0.024226247 
Par# 11388# C(  1,  1)( 18,  6)(  2,   1) | 0.140578293 0.099435029 0.195058129 0.024226247 
Par# 11389# C(  2,  1)( 18,  6)(  2,   1) | 1.000000000 1.000000000 1.000000000 0.000000000 
Par# 11390# C(  1,  2)( 18,  6)(  2,   1) | 0.859421707 0.804941871 0.900564971 0.024226247 
Par# 11391# C(  1,  1)( 19,  6)(  2,   1) | 0.140578293 0.099435029 0.195058129 0.024226247 
Par# 11392# C(  2,  1)( 19,  6)(  2,   1) | 1.000000000 1.000000000 1.000000000 0.000000000 
Par# 11393# C(  1,  2)( 19,  6)(  2,   1) | 0.859421707 0.804941871 0.900564971 0.024226247 
Par# 11394# C(  1,  1)( 20,  6)(  2,   1) | 0.140578293 0.099435029 0.195058129 0.024226247 
Par# 11395# C(  2,  1)( 20,  6)(  2,   1) | 1.000000000 1.000000000 1.000000000 0.000000000 
Par# 11396# C(  1,  2)( 20,  6)(  2,   1) | 0.859421707 0.804941871 0.900564971 0.024226247 
Par# 11397# C(  1,  1)( 21,  6)(  2,   1) | 0.140578293 0.099435029 0.195058129 0.024226247 
Par# 11398# C(  2,  1)( 21,  6)(  2,   1) | 1.000000000 1.000000000 1.000000000 0.000000000 
Par# 11399# C(  1,  2)( 21,  6)(  2,   1) | 0.859421707 0.804941871 0.900564971 0.024226247 
Par# 11400# C(  1,  1)( 22,  6)(  2,   1) | 0.140578293 0.099435029 0.195058129 0.024226247 
Par# 11401# C(  2,  1)( 22,  6)(  2,   1) | 1.000000000 1.000000000 1.000000000 0.000000000 
Par# 11402# C(  1,  2)( 22,  6)(  2,   1) | 0.859421707 0.804941871 0.900564971 0.024226247 
Par# 11403# C(  1,  1)( 23,  6)(  2,   1) | 0.140578293 0.099435029 0.195058129 0.024226247 
Par# 11404# C(  2,  1)( 23,  6)(  2,   1) | 1.000000000 1.000000000 1.000000000 0.000000000 
Par# 11405# C(  1,  2)( 23,  6)(  2,   1) | 0.859421707 0.804941871 0.900564971 0.024226247 
Par# 11406# C(  1,  1)( 24,  6)(  2,   1) | 0.140578293 0.099435029 0.195058129 0.024226247 
Par# 11407# C(  2,  1)( 24,  6)(  2,   1) | 1.000000000 1.000000000 1.000000000 0.000000000 
Par# 11408# C(  1,  2)( 24,  6)(  2,   1) | 0.859421707 0.804941871 0.900564971 0.024226247 
Par# 11409# C(  1,  1)( 25,  6)(  2,   1) | 0.140578293 0.099435029 0.195058129 0.024226247 
Par# 11410# C(  2,  1)( 25,  6)(  2,   1) | 1.000000000 1.000000000 1.000000000 0.000000000 
Par# 11411# C(  1,  2)( 25,  6)(  2,   1) | 0.859421707 0.804941871 0.900564971 0.024226247 
Par# 11412# C(  1,  1)( 26,  6)(  2,   1) | 0.140578293 0.099435029 0.195058129 0.024226247 
Par# 11413# C(  2,  1)( 26,  6)(  2,   1) | 1.000000000 1.000000000 1.000000000 0.000000000 
Par# 11414# C(  1,  2)( 26,  6)(  2,   1) | 0.859421707 0.804941871 0.900564971 0.024226247 
Par# 11415# C(  1,  1)( 27,  6)(  2,   1) | 0.140578293 0.099435029 0.195058129 0.024226247 
Par# 11416# C(  2,  1)( 27,  6)(  2,   1) | 1.000000000 1.000000000 1.000000000 0.000000000 
Par# 11417# C(  1,  2)( 27,  6)(  2,   1) | 0.859421707 0.804941871 0.900564971 0.024226247 
Par# 11418# C(  1,  1)( 28,  6)(  2,   1) | 0.140578293 0.099435029 0.195058129 0.024226247 
Par# 11419# C(  2,  1)( 28,  6)(  2,   1) | 1.000000000 1.000000000 1.000000000 0.000000000 
Par# 11420# C(  1,  2)( 28,  6)(  2,   1) | 0.859421707 0.804941871 0.900564971 0.024226247 
Par# 11421# C(  1,  1)( 29,  6)(  2,   1) | 0.140578293 0.099435029 0.195058129 0.024226247 
Par# 11422# C(  2,  1)( 29,  6)(  2,   1) | 1.000000000 1.000000000 1.000000000 0.000000000 
Par# 11423# C(  1,  2)( 29,  6)(  2,   1) | 0.859421707 0.804941871 0.900564971 0.024226247 
Par# 11424# C(  1,  1)( 30,  6)(  2,   1) | 0.140578293 0.099435029 0.195058129 0.024226247 
Par# 11425# C(  2,  1)( 30,  6)(  2,   1) | 1.000000000 1.000000000 1.000000000 0.000000000 
Par# 11426# C(  1,  2)( 30,  6)(  2,   1) | 0.859421707 0.804941871 0.900564971 0.024226247 
Par# 11427# C(  1,  1)( 31,  6)(  2,   1) | 0.140578293 0.099435029 0.195058129 0.024226247 
Par# 11428# C(  2,  1)( 31,  6)(  2,   1) | 1.000000000 1.000000000 1.000000000 0.000000000 
Par# 11429# C(  1,  2)( 31,  6)(  2,   1) | 0.859421707 0.804941871 0.900564971 0.024226247 
Par# 11430# C(  1,  1)( 32,  6)(  2,   1) | 0.140578293 0.099435029 0.195058129 0.024226247 
Par# 11431# C(  2,  1)( 32,  6)(  2,   1) | 1.000000000 1.000000000 1.000000000 0.000000000 
Par# 11432# C(  1,  2)( 32,  6)(  2,   1) | 0.859421707 0.804941871 0.900564971 0.024226247 
Par# 11433# C(  1,  1)( 33,  6)(  2,   1) | 0.140578293 0.099435029 0.195058129 0.024226247 
Par# 11434# C(  2,  1)( 33,  6)(  2,   1) | 1.000000000 1.000000000 1.000000000 0.000000000 
Par# 11435# C(  1,  2)( 33,  6)(  2,   1) | 0.859421707 0.804941871 0.900564971 0.024226247 
Par# 11436# C(  1,  1)( 34,  6)(  2,   1) | 0.140578293 0.099435029 0.195058129 0.024226247 
Par# 11437# C(  2,  1)( 34,  6)(  2,   1) | 1.000000000 1.000000000 1.000000000 0.000000000 
Par# 11438# C(  1,  2)( 34,  6)(  2,   1) | 0.859421707 0.804941871 0.900564971 0.024226247 
Par# 11439# C(  1,  1)( 35,  6)(  2,   1) | 0.140578293 0.099435029 0.195058129 0.024226247 
Par# 11440# C(  2,  1)( 35,  6)(  2,   1) | 1.000000000 1.000000000 1.000000000 0.000000000 
Par# 11441# C(  1,  2)( 35,  6)(  2,   1) | 0.859421707 0.804941871 0.900564971 0.024226247 
Par# 11442# C(  1,  1)( 36,  6)(  2,   1) | 0.140578293 0.099435029 0.195058129 0.024226247 
Par# 11443# C(  2,  1)( 36,  6)(  2,   1) | 1.000000000 1.000000000 1.000000000 0.000000000 
Par# 11444# C(  1,  2)( 36,  6)(  2,   1) | 0.859421707 0.804941871 0.900564971 0.024226247 
Par# 11445# C(  1,  1)( 37,  6)(  2,   1) | 0.140578293 0.099435029 0.195058129 0.024226247 
Par# 11446# C(  2,  1)( 37,  6)(  2,   1) | 1.000000000 1.000000000 1.000000000 0.000000000 
Par# 11447# C(  1,  2)( 37,  6)(  2,   1) | 0.859421707 0.804941871 0.900564971 0.024226247 
Par# 11448# C(  1,  1)( 38,  6)(  2,   1) | 0.140578293 0.099435029 0.195058129 0.024226247 
Par# 11449# C(  2,  1)( 38,  6)(  2,   1) | 1.000000000 1.000000000 1.000000000 0.000000000 
Par# 11450# C(  1,  2)( 38,  6)(  2,   1) | 0.859421707 0.804941871 0.900564971 0.024226247 
Par# 11451# C(  1,  1)(  7,  7)(  2,   1) | 0.140578293 0.099435029 0.195058129 0.024226247 
Par# 11452# C(  2,  1)(  7,  7)(  2,   1) | 1.000000000 1.000000000 1.000000000 0.000000000 
Par# 11453# C(  1,  2)(  7,  7)(  2,   1) | 0.859421707 0.804941871 0.900564971 0.024226247 
Par# 11454# C(  1,  1)(  8,  7)(  2,   1) | 0.140578293 0.099435029 0.195058129 0.024226247 
Par# 11455# C(  2,  1)(  8,  7)(  2,   1) | 1.000000000 1.000000000 1.000000000 0.000000000 
Par# 11456# C(  1,  2)(  8,  7)(  2,   1) | 0.859421707 0.804941871 0.900564971 0.024226247 
Par# 11457# C(  1,  1)(  9,  7)(  2,   1) | 0.140578293 0.099435029 0.195058129 0.024226247 
Par# 11458# C(  2,  1)(  9,  7)(  2,   1) | 1.000000000 1.000000000 1.000000000 0.000000000 
Par# 11459# C(  1,  2)(  9,  7)(  2,   1) | 0.859421707 0.804941871 0.900564971 0.024226247 
Par# 11460# C(  1,  1)( 10,  7)(  2,   1) | 0.140578293 0.099435029 0.195058129 0.024226247 
Par# 11461# C(  2,  1)( 10,  7)(  2,   1) | 1.000000000 1.000000000 1.000000000 0.000000000 
Par# 11462# C(  1,  2)( 10,  7)(  2,   1) | 0.859421707 0.804941871 0.900564971 0.024226247 
Par# 11463# C(  1,  1)( 11,  7)(  2,   1) | 0.140578293 0.099435029 0.195058129 0.024226247 
Par# 11464# C(  2,  1)( 11,  7)(  2,   1) | 1.000000000 1.000000000 1.000000000 0.000000000 
Par# 11465# C(  1,  2)( 11,  7)(  2,   1) | 0.859421707 0.804941871 0.900564971 0.024226247 
Par# 11466# C(  1,  1)( 12,  7)(  2,   1) | 0.140578293 0.099435029 0.195058129 0.024226247 
Par# 11467# C(  2,  1)( 12,  7)(  2,   1) | 1.000000000 1.000000000 1.000000000 0.000000000 
Par# 11468# C(  1,  2)( 12,  7)(  2,   1) | 0.859421707 0.804941871 0.900564971 0.024226247 
Par# 11469# C(  1,  1)( 13,  7)(  2,   1) | 0.140578293 0.099435029 0.195058129 0.024226247 
Par# 11470# C(  2,  1)( 13,  7)(  2,   1) | 1.000000000 1.000000000 1.000000000 0.000000000 
Par# 11471# C(  1,  2)( 13,  7)(  2,   1) | 0.859421707 0.804941871 0.900564971 0.024226247 
Par# 11472# C(  1,  1)( 14,  7)(  2,   1) | 0.140578293 0.099435029 0.195058129 0.024226247 
Par# 11473# C(  2,  1)( 14,  7)(  2,   1) | 1.000000000 1.000000000 1.000000000 0.000000000 
Par# 11474# C(  1,  2)( 14,  7)(  2,   1) | 0.859421707 0.804941871 0.900564971 0.024226247 
Par# 11475# C(  1,  1)( 15,  7)(  2,   1) | 0.140578293 0.099435029 0.195058129 0.024226247 
Par# 11476# C(  2,  1)( 15,  7)(  2,   1) | 1.000000000 1.000000000 1.000000000 0.000000000 
Par# 11477# C(  1,  2)( 15,  7)(  2,   1) | 0.859421707 0.804941871 0.900564971 0.024226247 
Par# 11478# C(  1,  1)( 16,  7)(  2,   1) | 0.140578293 0.099435029 0.195058129 0.024226247 
Par# 11479# C(  2,  1)( 16,  7)(  2,   1) | 1.000000000 1.000000000 1.000000000 0.000000000 
Par# 11480# C(  1,  2)( 16,  7)(  2,   1) | 0.859421707 0.804941871 0.900564971 0.024226247 
Par# 11481# C(  1,  1)( 17,  7)(  2,   1) | 0.140578293 0.099435029 0.195058129 0.024226247 
Par# 11482# C(  2,  1)( 17,  7)(  2,   1) | 1.000000000 1.000000000 1.000000000 0.000000000 
Par# 11483# C(  1,  2)( 17,  7)(  2,   1) | 0.859421707 0.804941871 0.900564971 0.024226247 
Par# 11484# C(  1,  1)( 18,  7)(  2,   1) | 0.140578293 0.099435029 0.195058129 0.024226247 
Par# 11485# C(  2,  1)( 18,  7)(  2,   1) | 1.000000000 1.000000000 1.000000000 0.000000000 
Par# 11486# C(  1,  2)( 18,  7)(  2,   1) | 0.859421707 0.804941871 0.900564971 0.024226247 
Par# 11487# C(  1,  1)( 19,  7)(  2,   1) | 0.140578293 0.099435029 0.195058129 0.024226247 
Par# 11488# C(  2,  1)( 19,  7)(  2,   1) | 1.000000000 1.000000000 1.000000000 0.000000000 
Par# 11489# C(  1,  2)( 19,  7)(  2,   1) | 0.859421707 0.804941871 0.900564971 0.024226247 
Par# 11490# C(  1,  1)( 20,  7)(  2,   1) | 0.140578293 0.099435029 0.195058129 0.024226247 
Par# 11491# C(  2,  1)( 20,  7)(  2,   1) | 1.000000000 1.000000000 1.000000000 0.000000000 
Par# 11492# C(  1,  2)( 20,  7)(  2,   1) | 0.859421707 0.804941871 0.900564971 0.024226247 
Par# 11493# C(  1,  1)( 21,  7)(  2,   1) | 0.140578293 0.099435029 0.195058129 0.024226247 
Par# 11494# C(  2,  1)( 21,  7)(  2,   1) | 1.000000000 1.000000000 1.000000000 0.000000000 
Par# 11495# C(  1,  2)( 21,  7)(  2,   1) | 0.859421707 0.804941871 0.900564971 0.024226247 
Par# 11496# C(  1,  1)( 22,  7)(  2,   1) | 0.140578293 0.099435029 0.195058129 0.024226247 
Par# 11497# C(  2,  1)( 22,  7)(  2,   1) | 1.000000000 1.000000000 1.000000000 0.000000000 
Par# 11498# C(  1,  2)( 22,  7)(  2,   1) | 0.859421707 0.804941871 0.900564971 0.024226247 
Par# 11499# C(  1,  1)( 23,  7)(  2,   1) | 0.140578293 0.099435029 0.195058129 0.024226247 
Par# 11500# C(  2,  1)( 23,  7)(  2,   1) | 1.000000000 1.000000000 1.000000000 0.000000000 
Par# 11501# C(  1,  2)( 23,  7)(  2,   1) | 0.859421707 0.804941871 0.900564971 0.024226247 
Par# 11502# C(  1,  1)( 24,  7)(  2,   1) | 0.140578293 0.099435029 0.195058129 0.024226247 
Par# 11503# C(  2,  1)( 24,  7)(  2,   1) | 1.000000000 1.000000000 1.000000000 0.000000000 
Par# 11504# C(  1,  2)( 24,  7)(  2,   1) | 0.859421707 0.804941871 0.900564971 0.024226247 
Par# 11505# C(  1,  1)( 25,  7)(  2,   1) | 0.140578293 0.099435029 0.195058129 0.024226247 
Par# 11506# C(  2,  1)( 25,  7)(  2,   1) | 1.000000000 1.000000000 1.000000000 0.000000000 
Par# 11507# C(  1,  2)( 25,  7)(  2,   1) | 0.859421707 0.804941871 0.900564971 0.024226247 
Par# 11508# C(  1,  1)( 26,  7)(  2,   1) | 0.140578293 0.099435029 0.195058129 0.024226247 
Par# 11509# C(  2,  1)( 26,  7)(  2,   1) | 1.000000000 1.000000000 1.000000000 0.000000000 
Par# 11510# C(  1,  2)( 26,  7)(  2,   1) | 0.859421707 0.804941871 0.900564971 0.024226247 
Par# 11511# C(  1,  1)( 27,  7)(  2,   1) | 0.140578293 0.099435029 0.195058129 0.024226247 
Par# 11512# C(  2,  1)( 27,  7)(  2,   1) | 1.000000000 1.000000000 1.000000000 0.000000000 
Par# 11513# C(  1,  2)( 27,  7)(  2,   1) | 0.859421707 0.804941871 0.900564971 0.024226247 
Par# 11514# C(  1,  1)( 28,  7)(  2,   1) | 0.140578293 0.099435029 0.195058129 0.024226247 
Par# 11515# C(  2,  1)( 28,  7)(  2,   1) | 1.000000000 1.000000000 1.000000000 0.000000000 
Par# 11516# C(  1,  2)( 28,  7)(  2,   1) | 0.859421707 0.804941871 0.900564971 0.024226247 
Par# 11517# C(  1,  1)( 29,  7)(  2,   1) | 0.140578293 0.099435029 0.195058129 0.024226247 
Par# 11518# C(  2,  1)( 29,  7)(  2,   1) | 1.000000000 1.000000000 1.000000000 0.000000000 
Par# 11519# C(  1,  2)( 29,  7)(  2,   1) | 0.859421707 0.804941871 0.900564971 0.024226247 
Par# 11520# C(  1,  1)( 30,  7)(  2,   1) | 0.140578293 0.099435029 0.195058129 0.024226247 
Par# 11521# C(  2,  1)( 30,  7)(  2,   1) | 1.000000000 1.000000000 1.000000000 0.000000000 
Par# 11522# C(  1,  2)( 30,  7)(  2,   1) | 0.859421707 0.804941871 0.900564971 0.024226247 
Par# 11523# C(  1,  1)( 31,  7)(  2,   1) | 0.140578293 0.099435029 0.195058129 0.024226247 
Par# 11524# C(  2,  1)( 31,  7)(  2,   1) | 1.000000000 1.000000000 1.000000000 0.000000000 
Par# 11525# C(  1,  2)( 31,  7)(  2,   1) | 0.859421707 0.804941871 0.900564971 0.024226247 
Par# 11526# C(  1,  1)( 32,  7)(  2,   1) | 0.140578293 0.099435029 0.195058129 0.024226247 
Par# 11527# C(  2,  1)( 32,  7)(  2,   1) | 1.000000000 1.000000000 1.000000000 0.000000000 
Par# 11528# C(  1,  2)( 32,  7)(  2,   1) | 0.859421707 0.804941871 0.900564971 0.024226247 
Par# 11529# C(  1,  1)( 33,  7)(  2,   1) | 0.140578293 0.099435029 0.195058129 0.024226247 
Par# 11530# C(  2,  1)( 33,  7)(  2,   1) | 1.000000000 1.000000000 1.000000000 0.000000000 
Par# 11531# C(  1,  2)( 33,  7)(  2,   1) | 0.859421707 0.804941871 0.900564971 0.024226247 
Par# 11532# C(  1,  1)( 34,  7)(  2,   1) | 0.140578293 0.099435029 0.195058129 0.024226247 
Par# 11533# C(  2,  1)( 34,  7)(  2,   1) | 1.000000000 1.000000000 1.000000000 0.000000000 
Par# 11534# C(  1,  2)( 34,  7)(  2,   1) | 0.859421707 0.804941871 0.900564971 0.024226247 
Par# 11535# C(  1,  1)( 35,  7)(  2,   1) | 0.140578293 0.099435029 0.195058129 0.024226247 
Par# 11536# C(  2,  1)( 35,  7)(  2,   1) | 1.000000000 1.000000000 1.000000000 0.000000000 
Par# 11537# C(  1,  2)( 35,  7)(  2,   1) | 0.859421707 0.804941871 0.900564971 0.024226247 
Par# 11538# C(  1,  1)( 36,  7)(  2,   1) | 0.140578293 0.099435029 0.195058129 0.024226247 
Par# 11539# C(  2,  1)( 36,  7)(  2,   1) | 1.000000000 1.000000000 1.000000000 0.000000000 
Par# 11540# C(  1,  2)( 36,  7)(  2,   1) | 0.859421707 0.804941871 0.900564971 0.024226247 
Par# 11541# C(  1,  1)( 37,  7)(  2,   1) | 0.140578293 0.099435029 0.195058129 0.024226247 
Par# 11542# C(  2,  1)( 37,  7)(  2,   1) | 1.000000000 1.000000000 1.000000000 0.000000000 
Par# 11543# C(  1,  2)( 37,  7)(  2,   1) | 0.859421707 0.804941871 0.900564971 0.024226247 
Par# 11544# C(  1,  1)( 38,  7)(  2,   1) | 0.140578293 0.099435029 0.195058129 0.024226247 
Par# 11545# C(  2,  1)( 38,  7)(  2,   1) | 1.000000000 1.000000000 1.000000000 0.000000000 
Par# 11546# C(  1,  2)( 38,  7)(  2,   1) | 0.859421707 0.804941871 0.900564971 0.024226247 
Par# 11547# C(  1,  1)(  8,  8)(  2,   1) | 0.140578293 0.099435029 0.195058129 0.024226247 
Par# 11548# C(  2,  1)(  8,  8)(  2,   1) | 1.000000000 1.000000000 1.000000000 0.000000000 
Par# 11549# C(  1,  2)(  8,  8)(  2,   1) | 0.859421707 0.804941871 0.900564971 0.024226247 
Par# 11550# C(  1,  1)(  9,  8)(  2,   1) | 0.140578293 0.099435029 0.195058129 0.024226247 
Par# 11551# C(  2,  1)(  9,  8)(  2,   1) | 1.000000000 1.000000000 1.000000000 0.000000000 
Par# 11552# C(  1,  2)(  9,  8)(  2,   1) | 0.859421707 0.804941871 0.900564971 0.024226247 
Par# 11553# C(  1,  1)( 10,  8)(  2,   1) | 0.140578293 0.099435029 0.195058129 0.024226247 
Par# 11554# C(  2,  1)( 10,  8)(  2,   1) | 1.000000000 1.000000000 1.000000000 0.000000000 
Par# 11555# C(  1,  2)( 10,  8)(  2,   1) | 0.859421707 0.804941871 0.900564971 0.024226247 
Par# 11556# C(  1,  1)( 11,  8)(  2,   1) | 0.140578293 0.099435029 0.195058129 0.024226247 
Par# 11557# C(  2,  1)( 11,  8)(  2,   1) | 1.000000000 1.000000000 1.000000000 0.000000000 
Par# 11558# C(  1,  2)( 11,  8)(  2,   1) | 0.859421707 0.804941871 0.900564971 0.024226247 
Par# 11559# C(  1,  1)( 12,  8)(  2,   1) | 0.140578293 0.099435029 0.195058129 0.024226247 
Par# 11560# C(  2,  1)( 12,  8)(  2,   1) | 1.000000000 1.000000000 1.000000000 0.000000000 
Par# 11561# C(  1,  2)( 12,  8)(  2,   1) | 0.859421707 0.804941871 0.900564971 0.024226247 
Par# 11562# C(  1,  1)( 13,  8)(  2,   1) | 0.140578293 0.099435029 0.195058129 0.024226247 
Par# 11563# C(  2,  1)( 13,  8)(  2,   1) | 1.000000000 1.000000000 1.000000000 0.000000000 
Par# 11564# C(  1,  2)( 13,  8)(  2,   1) | 0.859421707 0.804941871 0.900564971 0.024226247 
Par# 11565# C(  1,  1)( 14,  8)(  2,   1) | 0.140578293 0.099435029 0.195058129 0.024226247 
Par# 11566# C(  2,  1)( 14,  8)(  2,   1) | 1.000000000 1.000000000 1.000000000 0.000000000 
Par# 11567# C(  1,  2)( 14,  8)(  2,   1) | 0.859421707 0.804941871 0.900564971 0.024226247 
Par# 11568# C(  1,  1)( 15,  8)(  2,   1) | 0.140578293 0.099435029 0.195058129 0.024226247 
Par# 11569# C(  2,  1)( 15,  8)(  2,   1) | 1.000000000 1.000000000 1.000000000 0.000000000 
Par# 11570# C(  1,  2)( 15,  8)(  2,   1) | 0.859421707 0.804941871 0.900564971 0.024226247 
Par# 11571# C(  1,  1)( 16,  8)(  2,   1) | 0.140578293 0.099435029 0.195058129 0.024226247 
Par# 11572# C(  2,  1)( 16,  8)(  2,   1) | 1.000000000 1.000000000 1.000000000 0.000000000 
Par# 11573# C(  1,  2)( 16,  8)(  2,   1) | 0.859421707 0.804941871 0.900564971 0.024226247 
Par# 11574# C(  1,  1)( 17,  8)(  2,   1) | 0.140578293 0.099435029 0.195058129 0.024226247 
Par# 11575# C(  2,  1)( 17,  8)(  2,   1) | 1.000000000 1.000000000 1.000000000 0.000000000 
Par# 11576# C(  1,  2)( 17,  8)(  2,   1) | 0.859421707 0.804941871 0.900564971 0.024226247 
Par# 11577# C(  1,  1)( 18,  8)(  2,   1) | 0.140578293 0.099435029 0.195058129 0.024226247 
Par# 11578# C(  2,  1)( 18,  8)(  2,   1) | 1.000000000 1.000000000 1.000000000 0.000000000 
Par# 11579# C(  1,  2)( 18,  8)(  2,   1) | 0.859421707 0.804941871 0.900564971 0.024226247 
Par# 11580# C(  1,  1)( 19,  8)(  2,   1) | 0.140578293 0.099435029 0.195058129 0.024226247 
Par# 11581# C(  2,  1)( 19,  8)(  2,   1) | 1.000000000 1.000000000 1.000000000 0.000000000 
Par# 11582# C(  1,  2)( 19,  8)(  2,   1) | 0.859421707 0.804941871 0.900564971 0.024226247 
Par# 11583# C(  1,  1)( 20,  8)(  2,   1) | 0.140578293 0.099435029 0.195058129 0.024226247 
Par# 11584# C(  2,  1)( 20,  8)(  2,   1) | 1.000000000 1.000000000 1.000000000 0.000000000 
Par# 11585# C(  1,  2)( 20,  8)(  2,   1) | 0.859421707 0.804941871 0.900564971 0.024226247 
Par# 11586# C(  1,  1)( 21,  8)(  2,   1) | 0.140578293 0.099435029 0.195058129 0.024226247 
Par# 11587# C(  2,  1)( 21,  8)(  2,   1) | 1.000000000 1.000000000 1.000000000 0.000000000 
Par# 11588# C(  1,  2)( 21,  8)(  2,   1) | 0.859421707 0.804941871 0.900564971 0.024226247 
Par# 11589# C(  1,  1)( 22,  8)(  2,   1) | 0.140578293 0.099435029 0.195058129 0.024226247 
Par# 11590# C(  2,  1)( 22,  8)(  2,   1) | 1.000000000 1.000000000 1.000000000 0.000000000 
Par# 11591# C(  1,  2)( 22,  8)(  2,   1) | 0.859421707 0.804941871 0.900564971 0.024226247 
Par# 11592# C(  1,  1)( 23,  8)(  2,   1) | 0.140578293 0.099435029 0.195058129 0.024226247 
Par# 11593# C(  2,  1)( 23,  8)(  2,   1) | 1.000000000 1.000000000 1.000000000 0.000000000 
Par# 11594# C(  1,  2)( 23,  8)(  2,   1) | 0.859421707 0.804941871 0.900564971 0.024226247 
Par# 11595# C(  1,  1)( 24,  8)(  2,   1) | 0.140578293 0.099435029 0.195058129 0.024226247 
Par# 11596# C(  2,  1)( 24,  8)(  2,   1) | 1.000000000 1.000000000 1.000000000 0.000000000 
Par# 11597# C(  1,  2)( 24,  8)(  2,   1) | 0.859421707 0.804941871 0.900564971 0.024226247 
Par# 11598# C(  1,  1)( 25,  8)(  2,   1) | 0.140578293 0.099435029 0.195058129 0.024226247 
Par# 11599# C(  2,  1)( 25,  8)(  2,   1) | 1.000000000 1.000000000 1.000000000 0.000000000 
Par# 11600# C(  1,  2)( 25,  8)(  2,   1) | 0.859421707 0.804941871 0.900564971 0.024226247 
Par# 11601# C(  1,  1)( 26,  8)(  2,   1) | 0.140578293 0.099435029 0.195058129 0.024226247 
Par# 11602# C(  2,  1)( 26,  8)(  2,   1) | 1.000000000 1.000000000 1.000000000 0.000000000 
Par# 11603# C(  1,  2)( 26,  8)(  2,   1) | 0.859421707 0.804941871 0.900564971 0.024226247 
Par# 11604# C(  1,  1)( 27,  8)(  2,   1) | 0.140578293 0.099435029 0.195058129 0.024226247 
Par# 11605# C(  2,  1)( 27,  8)(  2,   1) | 1.000000000 1.000000000 1.000000000 0.000000000 
Par# 11606# C(  1,  2)( 27,  8)(  2,   1) | 0.859421707 0.804941871 0.900564971 0.024226247 
Par# 11607# C(  1,  1)( 28,  8)(  2,   1) | 0.140578293 0.099435029 0.195058129 0.024226247 
Par# 11608# C(  2,  1)( 28,  8)(  2,   1) | 1.000000000 1.000000000 1.000000000 0.000000000 
Par# 11609# C(  1,  2)( 28,  8)(  2,   1) | 0.859421707 0.804941871 0.900564971 0.024226247 
Par# 11610# C(  1,  1)( 29,  8)(  2,   1) | 0.140578293 0.099435029 0.195058129 0.024226247 
Par# 11611# C(  2,  1)( 29,  8)(  2,   1) | 1.000000000 1.000000000 1.000000000 0.000000000 
Par# 11612# C(  1,  2)( 29,  8)(  2,   1) | 0.859421707 0.804941871 0.900564971 0.024226247 
Par# 11613# C(  1,  1)( 30,  8)(  2,   1) | 0.140578293 0.099435029 0.195058129 0.024226247 
Par# 11614# C(  2,  1)( 30,  8)(  2,   1) | 1.000000000 1.000000000 1.000000000 0.000000000 
Par# 11615# C(  1,  2)( 30,  8)(  2,   1) | 0.859421707 0.804941871 0.900564971 0.024226247 
Par# 11616# C(  1,  1)( 31,  8)(  2,   1) | 0.140578293 0.099435029 0.195058129 0.024226247 
Par# 11617# C(  2,  1)( 31,  8)(  2,   1) | 1.000000000 1.000000000 1.000000000 0.000000000 
Par# 11618# C(  1,  2)( 31,  8)(  2,   1) | 0.859421707 0.804941871 0.900564971 0.024226247 
Par# 11619# C(  1,  1)( 32,  8)(  2,   1) | 0.140578293 0.099435029 0.195058129 0.024226247 
Par# 11620# C(  2,  1)( 32,  8)(  2,   1) | 1.000000000 1.000000000 1.000000000 0.000000000 
Par# 11621# C(  1,  2)( 32,  8)(  2,   1) | 0.859421707 0.804941871 0.900564971 0.024226247 
Par# 11622# C(  1,  1)( 33,  8)(  2,   1) | 0.140578293 0.099435029 0.195058129 0.024226247 
Par# 11623# C(  2,  1)( 33,  8)(  2,   1) | 1.000000000 1.000000000 1.000000000 0.000000000 
Par# 11624# C(  1,  2)( 33,  8)(  2,   1) | 0.859421707 0.804941871 0.900564971 0.024226247 
Par# 11625# C(  1,  1)( 34,  8)(  2,   1) | 0.140578293 0.099435029 0.195058129 0.024226247 
Par# 11626# C(  2,  1)( 34,  8)(  2,   1) | 1.000000000 1.000000000 1.000000000 0.000000000 
Par# 11627# C(  1,  2)( 34,  8)(  2,   1) | 0.859421707 0.804941871 0.900564971 0.024226247 
Par# 11628# C(  1,  1)( 35,  8)(  2,   1) | 0.140578293 0.099435029 0.195058129 0.024226247 
Par# 11629# C(  2,  1)( 35,  8)(  2,   1) | 1.000000000 1.000000000 1.000000000 0.000000000 
Par# 11630# C(  1,  2)( 35,  8)(  2,   1) | 0.859421707 0.804941871 0.900564971 0.024226247 
Par# 11631# C(  1,  1)( 36,  8)(  2,   1) | 0.140578293 0.099435029 0.195058129 0.024226247 
Par# 11632# C(  2,  1)( 36,  8)(  2,   1) | 1.000000000 1.000000000 1.000000000 0.000000000 
Par# 11633# C(  1,  2)( 36,  8)(  2,   1) | 0.859421707 0.804941871 0.900564971 0.024226247 
Par# 11634# C(  1,  1)( 37,  8)(  2,   1) | 0.140578293 0.099435029 0.195058129 0.024226247 
Par# 11635# C(  2,  1)( 37,  8)(  2,   1) | 1.000000000 1.000000000 1.000000000 0.000000000 
Par# 11636# C(  1,  2)( 37,  8)(  2,   1) | 0.859421707 0.804941871 0.900564971 0.024226247 
Par# 11637# C(  1,  1)( 38,  8)(  2,   1) | 0.140578293 0.099435029 0.195058129 0.024226247 
Par# 11638# C(  2,  1)( 38,  8)(  2,   1) | 1.000000000 1.000000000 1.000000000 0.000000000 
Par# 11639# C(  1,  2)( 38,  8)(  2,   1) | 0.859421707 0.804941871 0.900564971 0.024226247 
Par# 11640# C(  1,  1)(  9,  9)(  2,   1) | 0.140578293 0.099435029 0.195058129 0.024226247 
Par# 11641# C(  2,  1)(  9,  9)(  2,   1) | 1.000000000 1.000000000 1.000000000 0.000000000 
Par# 11642# C(  1,  2)(  9,  9)(  2,   1) | 0.859421707 0.804941871 0.900564971 0.024226247 
Par# 11643# C(  1,  1)( 10,  9)(  2,   1) | 0.140578293 0.099435029 0.195058129 0.024226247 
Par# 11644# C(  2,  1)( 10,  9)(  2,   1) | 1.000000000 1.000000000 1.000000000 0.000000000 
Par# 11645# C(  1,  2)( 10,  9)(  2,   1) | 0.859421707 0.804941871 0.900564971 0.024226247 
Par# 11646# C(  1,  1)( 11,  9)(  2,   1) | 0.140578293 0.099435029 0.195058129 0.024226247 
Par# 11647# C(  2,  1)( 11,  9)(  2,   1) | 1.000000000 1.000000000 1.000000000 0.000000000 
Par# 11648# C(  1,  2)( 11,  9)(  2,   1) | 0.859421707 0.804941871 0.900564971 0.024226247 
Par# 11649# C(  1,  1)( 12,  9)(  2,   1) | 0.140578293 0.099435029 0.195058129 0.024226247 
Par# 11650# C(  2,  1)( 12,  9)(  2,   1) | 1.000000000 1.000000000 1.000000000 0.000000000 
Par# 11651# C(  1,  2)( 12,  9)(  2,   1) | 0.859421707 0.804941871 0.900564971 0.024226247 
Par# 11652# C(  1,  1)( 13,  9)(  2,   1) | 0.140578293 0.099435029 0.195058129 0.024226247 
Par# 11653# C(  2,  1)( 13,  9)(  2,   1) | 1.000000000 1.000000000 1.000000000 0.000000000 
Par# 11654# C(  1,  2)( 13,  9)(  2,   1) | 0.859421707 0.804941871 0.900564971 0.024226247 
Par# 11655# C(  1,  1)( 14,  9)(  2,   1) | 0.140578293 0.099435029 0.195058129 0.024226247 
Par# 11656# C(  2,  1)( 14,  9)(  2,   1) | 1.000000000 1.000000000 1.000000000 0.000000000 
Par# 11657# C(  1,  2)( 14,  9)(  2,   1) | 0.859421707 0.804941871 0.900564971 0.024226247 
Par# 11658# C(  1,  1)( 15,  9)(  2,   1) | 0.140578293 0.099435029 0.195058129 0.024226247 
Par# 11659# C(  2,  1)( 15,  9)(  2,   1) | 1.000000000 1.000000000 1.000000000 0.000000000 
Par# 11660# C(  1,  2)( 15,  9)(  2,   1) | 0.859421707 0.804941871 0.900564971 0.024226247 
Par# 11661# C(  1,  1)( 16,  9)(  2,   1) | 0.140578293 0.099435029 0.195058129 0.024226247 
Par# 11662# C(  2,  1)( 16,  9)(  2,   1) | 1.000000000 1.000000000 1.000000000 0.000000000 
Par# 11663# C(  1,  2)( 16,  9)(  2,   1) | 0.859421707 0.804941871 0.900564971 0.024226247 
Par# 11664# C(  1,  1)( 17,  9)(  2,   1) | 0.140578293 0.099435029 0.195058129 0.024226247 
Par# 11665# C(  2,  1)( 17,  9)(  2,   1) | 1.000000000 1.000000000 1.000000000 0.000000000 
Par# 11666# C(  1,  2)( 17,  9)(  2,   1) | 0.859421707 0.804941871 0.900564971 0.024226247 
Par# 11667# C(  1,  1)( 18,  9)(  2,   1) | 0.140578293 0.099435029 0.195058129 0.024226247 
Par# 11668# C(  2,  1)( 18,  9)(  2,   1) | 1.000000000 1.000000000 1.000000000 0.000000000 
Par# 11669# C(  1,  2)( 18,  9)(  2,   1) | 0.859421707 0.804941871 0.900564971 0.024226247 
Par# 11670# C(  1,  1)( 19,  9)(  2,   1) | 0.140578293 0.099435029 0.195058129 0.024226247 
Par# 11671# C(  2,  1)( 19,  9)(  2,   1) | 1.000000000 1.000000000 1.000000000 0.000000000 
Par# 11672# C(  1,  2)( 19,  9)(  2,   1) | 0.859421707 0.804941871 0.900564971 0.024226247 
Par# 11673# C(  1,  1)( 20,  9)(  2,   1) | 0.140578293 0.099435029 0.195058129 0.024226247 
Par# 11674# C(  2,  1)( 20,  9)(  2,   1) | 1.000000000 1.000000000 1.000000000 0.000000000 
Par# 11675# C(  1,  2)( 20,  9)(  2,   1) | 0.859421707 0.804941871 0.900564971 0.024226247 
Par# 11676# C(  1,  1)( 21,  9)(  2,   1) | 0.140578293 0.099435029 0.195058129 0.024226247 
Par# 11677# C(  2,  1)( 21,  9)(  2,   1) | 1.000000000 1.000000000 1.000000000 0.000000000 
Par# 11678# C(  1,  2)( 21,  9)(  2,   1) | 0.859421707 0.804941871 0.900564971 0.024226247 
Par# 11679# C(  1,  1)( 22,  9)(  2,   1) | 0.140578293 0.099435029 0.195058129 0.024226247 
Par# 11680# C(  2,  1)( 22,  9)(  2,   1) | 1.000000000 1.000000000 1.000000000 0.000000000 
Par# 11681# C(  1,  2)( 22,  9)(  2,   1) | 0.859421707 0.804941871 0.900564971 0.024226247 
Par# 11682# C(  1,  1)( 23,  9)(  2,   1) | 0.140578293 0.099435029 0.195058129 0.024226247 
Par# 11683# C(  2,  1)( 23,  9)(  2,   1) | 1.000000000 1.000000000 1.000000000 0.000000000 
Par# 11684# C(  1,  2)( 23,  9)(  2,   1) | 0.859421707 0.804941871 0.900564971 0.024226247 
Par# 11685# C(  1,  1)( 24,  9)(  2,   1) | 0.140578293 0.099435029 0.195058129 0.024226247 
Par# 11686# C(  2,  1)( 24,  9)(  2,   1) | 1.000000000 1.000000000 1.000000000 0.000000000 
Par# 11687# C(  1,  2)( 24,  9)(  2,   1) | 0.859421707 0.804941871 0.900564971 0.024226247 
Par# 11688# C(  1,  1)( 25,  9)(  2,   1) | 0.140578293 0.099435029 0.195058129 0.024226247 
Par# 11689# C(  2,  1)( 25,  9)(  2,   1) | 1.000000000 1.000000000 1.000000000 0.000000000 
Par# 11690# C(  1,  2)( 25,  9)(  2,   1) | 0.859421707 0.804941871 0.900564971 0.024226247 
Par# 11691# C(  1,  1)( 26,  9)(  2,   1) | 0.140578293 0.099435029 0.195058129 0.024226247 
Par# 11692# C(  2,  1)( 26,  9)(  2,   1) | 1.000000000 1.000000000 1.000000000 0.000000000 
Par# 11693# C(  1,  2)( 26,  9)(  2,   1) | 0.859421707 0.804941871 0.900564971 0.024226247 
Par# 11694# C(  1,  1)( 27,  9)(  2,   1) | 0.140578293 0.099435029 0.195058129 0.024226247 
Par# 11695# C(  2,  1)( 27,  9)(  2,   1) | 1.000000000 1.000000000 1.000000000 0.000000000 
Par# 11696# C(  1,  2)( 27,  9)(  2,   1) | 0.859421707 0.804941871 0.900564971 0.024226247 
Par# 11697# C(  1,  1)( 28,  9)(  2,   1) | 0.140578293 0.099435029 0.195058129 0.024226247 
Par# 11698# C(  2,  1)( 28,  9)(  2,   1) | 1.000000000 1.000000000 1.000000000 0.000000000 
Par# 11699# C(  1,  2)( 28,  9)(  2,   1) | 0.859421707 0.804941871 0.900564971 0.024226247 
Par# 11700# C(  1,  1)( 29,  9)(  2,   1) | 0.140578293 0.099435029 0.195058129 0.024226247 
Par# 11701# C(  2,  1)( 29,  9)(  2,   1) | 1.000000000 1.000000000 1.000000000 0.000000000 
Par# 11702# C(  1,  2)( 29,  9)(  2,   1) | 0.859421707 0.804941871 0.900564971 0.024226247 
Par# 11703# C(  1,  1)( 30,  9)(  2,   1) | 0.140578293 0.099435029 0.195058129 0.024226247 
Par# 11704# C(  2,  1)( 30,  9)(  2,   1) | 1.000000000 1.000000000 1.000000000 0.000000000 
Par# 11705# C(  1,  2)( 30,  9)(  2,   1) | 0.859421707 0.804941871 0.900564971 0.024226247 
Par# 11706# C(  1,  1)( 31,  9)(  2,   1) | 0.140578293 0.099435029 0.195058129 0.024226247 
Par# 11707# C(  2,  1)( 31,  9)(  2,   1) | 1.000000000 1.000000000 1.000000000 0.000000000 
Par# 11708# C(  1,  2)( 31,  9)(  2,   1) | 0.859421707 0.804941871 0.900564971 0.024226247 
Par# 11709# C(  1,  1)( 32,  9)(  2,   1) | 0.140578293 0.099435029 0.195058129 0.024226247 
Par# 11710# C(  2,  1)( 32,  9)(  2,   1) | 1.000000000 1.000000000 1.000000000 0.000000000 
Par# 11711# C(  1,  2)( 32,  9)(  2,   1) | 0.859421707 0.804941871 0.900564971 0.024226247 
Par# 11712# C(  1,  1)( 33,  9)(  2,   1) | 0.140578293 0.099435029 0.195058129 0.024226247 
Par# 11713# C(  2,  1)( 33,  9)(  2,   1) | 1.000000000 1.000000000 1.000000000 0.000000000 
Par# 11714# C(  1,  2)( 33,  9)(  2,   1) | 0.859421707 0.804941871 0.900564971 0.024226247 
Par# 11715# C(  1,  1)( 34,  9)(  2,   1) | 0.140578293 0.099435029 0.195058129 0.024226247 
Par# 11716# C(  2,  1)( 34,  9)(  2,   1) | 1.000000000 1.000000000 1.000000000 0.000000000 
Par# 11717# C(  1,  2)( 34,  9)(  2,   1) | 0.859421707 0.804941871 0.900564971 0.024226247 
Par# 11718# C(  1,  1)( 35,  9)(  2,   1) | 0.140578293 0.099435029 0.195058129 0.024226247 
Par# 11719# C(  2,  1)( 35,  9)(  2,   1) | 1.000000000 1.000000000 1.000000000 0.000000000 
Par# 11720# C(  1,  2)( 35,  9)(  2,   1) | 0.859421707 0.804941871 0.900564971 0.024226247 
Par# 11721# C(  1,  1)( 36,  9)(  2,   1) | 0.140578293 0.099435029 0.195058129 0.024226247 
Par# 11722# C(  2,  1)( 36,  9)(  2,   1) | 1.000000000 1.000000000 1.000000000 0.000000000 
Par# 11723# C(  1,  2)( 36,  9)(  2,   1) | 0.859421707 0.804941871 0.900564971 0.024226247 
Par# 11724# C(  1,  1)( 37,  9)(  2,   1) | 0.140578293 0.099435029 0.195058129 0.024226247 
Par# 11725# C(  2,  1)( 37,  9)(  2,   1) | 1.000000000 1.000000000 1.000000000 0.000000000 
Par# 11726# C(  1,  2)( 37,  9)(  2,   1) | 0.859421707 0.804941871 0.900564971 0.024226247 
Par# 11727# C(  1,  1)( 38,  9)(  2,   1) | 0.140578293 0.099435029 0.195058129 0.024226247 
Par# 11728# C(  2,  1)( 38,  9)(  2,   1) | 1.000000000 1.000000000 1.000000000 0.000000000 
Par# 11729# C(  1,  2)( 38,  9)(  2,   1) | 0.859421707 0.804941871 0.900564971 0.024226247 
Par# 11730# C(  1,  1)( 10, 10)(  2,   1) | 0.140578293 0.099435029 0.195058129 0.024226247 
Par# 11731# C(  2,  1)( 10, 10)(  2,   1) | 1.000000000 1.000000000 1.000000000 0.000000000 
Par# 11732# C(  1,  2)( 10, 10)(  2,   1) | 0.859421707 0.804941871 0.900564971 0.024226247 
Par# 11733# C(  1,  1)( 11, 10)(  2,   1) | 0.140578293 0.099435029 0.195058129 0.024226247 
Par# 11734# C(  2,  1)( 11, 10)(  2,   1) | 1.000000000 1.000000000 1.000000000 0.000000000 
Par# 11735# C(  1,  2)( 11, 10)(  2,   1) | 0.859421707 0.804941871 0.900564971 0.024226247 
Par# 11736# C(  1,  1)( 12, 10)(  2,   1) | 0.140578293 0.099435029 0.195058129 0.024226247 
Par# 11737# C(  2,  1)( 12, 10)(  2,   1) | 1.000000000 1.000000000 1.000000000 0.000000000 
Par# 11738# C(  1,  2)( 12, 10)(  2,   1) | 0.859421707 0.804941871 0.900564971 0.024226247 
Par# 11739# C(  1,  1)( 13, 10)(  2,   1) | 0.140578293 0.099435029 0.195058129 0.024226247 
Par# 11740# C(  2,  1)( 13, 10)(  2,   1) | 1.000000000 1.000000000 1.000000000 0.000000000 
Par# 11741# C(  1,  2)( 13, 10)(  2,   1) | 0.859421707 0.804941871 0.900564971 0.024226247 
Par# 11742# C(  1,  1)( 14, 10)(  2,   1) | 0.140578293 0.099435029 0.195058129 0.024226247 
Par# 11743# C(  2,  1)( 14, 10)(  2,   1) | 1.000000000 1.000000000 1.000000000 0.000000000 
Par# 11744# C(  1,  2)( 14, 10)(  2,   1) | 0.859421707 0.804941871 0.900564971 0.024226247 
Par# 11745# C(  1,  1)( 15, 10)(  2,   1) | 0.140578293 0.099435029 0.195058129 0.024226247 
Par# 11746# C(  2,  1)( 15, 10)(  2,   1) | 1.000000000 1.000000000 1.000000000 0.000000000 
Par# 11747# C(  1,  2)( 15, 10)(  2,   1) | 0.859421707 0.804941871 0.900564971 0.024226247 
Par# 11748# C(  1,  1)( 16, 10)(  2,   1) | 0.140578293 0.099435029 0.195058129 0.024226247 
Par# 11749# C(  2,  1)( 16, 10)(  2,   1) | 1.000000000 1.000000000 1.000000000 0.000000000 
Par# 11750# C(  1,  2)( 16, 10)(  2,   1) | 0.859421707 0.804941871 0.900564971 0.024226247 
Par# 11751# C(  1,  1)( 17, 10)(  2,   1) | 0.140578293 0.099435029 0.195058129 0.024226247 
Par# 11752# C(  2,  1)( 17, 10)(  2,   1) | 1.000000000 1.000000000 1.000000000 0.000000000 
Par# 11753# C(  1,  2)( 17, 10)(  2,   1) | 0.859421707 0.804941871 0.900564971 0.024226247 
Par# 11754# C(  1,  1)( 18, 10)(  2,   1) | 0.140578293 0.099435029 0.195058129 0.024226247 
Par# 11755# C(  2,  1)( 18, 10)(  2,   1) | 1.000000000 1.000000000 1.000000000 0.000000000 
Par# 11756# C(  1,  2)( 18, 10)(  2,   1) | 0.859421707 0.804941871 0.900564971 0.024226247 
Par# 11757# C(  1,  1)( 19, 10)(  2,   1) | 0.140578293 0.099435029 0.195058129 0.024226247 
Par# 11758# C(  2,  1)( 19, 10)(  2,   1) | 1.000000000 1.000000000 1.000000000 0.000000000 
Par# 11759# C(  1,  2)( 19, 10)(  2,   1) | 0.859421707 0.804941871 0.900564971 0.024226247 
Par# 11760# C(  1,  1)( 20, 10)(  2,   1) | 0.140578293 0.099435029 0.195058129 0.024226247 
Par# 11761# C(  2,  1)( 20, 10)(  2,   1) | 1.000000000 1.000000000 1.000000000 0.000000000 
Par# 11762# C(  1,  2)( 20, 10)(  2,   1) | 0.859421707 0.804941871 0.900564971 0.024226247 
Par# 11763# C(  1,  1)( 21, 10)(  2,   1) | 0.140578293 0.099435029 0.195058129 0.024226247 
Par# 11764# C(  2,  1)( 21, 10)(  2,   1) | 1.000000000 1.000000000 1.000000000 0.000000000 
Par# 11765# C(  1,  2)( 21, 10)(  2,   1) | 0.859421707 0.804941871 0.900564971 0.024226247 
Par# 11766# C(  1,  1)( 22, 10)(  2,   1) | 0.140578293 0.099435029 0.195058129 0.024226247 
Par# 11767# C(  2,  1)( 22, 10)(  2,   1) | 1.000000000 1.000000000 1.000000000 0.000000000 
Par# 11768# C(  1,  2)( 22, 10)(  2,   1) | 0.859421707 0.804941871 0.900564971 0.024226247 
Par# 11769# C(  1,  1)( 23, 10)(  2,   1) | 0.140578293 0.099435029 0.195058129 0.024226247 
Par# 11770# C(  2,  1)( 23, 10)(  2,   1) | 1.000000000 1.000000000 1.000000000 0.000000000 
Par# 11771# C(  1,  2)( 23, 10)(  2,   1) | 0.859421707 0.804941871 0.900564971 0.024226247 
Par# 11772# C(  1,  1)( 24, 10)(  2,   1) | 0.140578293 0.099435029 0.195058129 0.024226247 
Par# 11773# C(  2,  1)( 24, 10)(  2,   1) | 1.000000000 1.000000000 1.000000000 0.000000000 
Par# 11774# C(  1,  2)( 24, 10)(  2,   1) | 0.859421707 0.804941871 0.900564971 0.024226247 
Par# 11775# C(  1,  1)( 25, 10)(  2,   1) | 0.140578293 0.099435029 0.195058129 0.024226247 
Par# 11776# C(  2,  1)( 25, 10)(  2,   1) | 1.000000000 1.000000000 1.000000000 0.000000000 
Par# 11777# C(  1,  2)( 25, 10)(  2,   1) | 0.859421707 0.804941871 0.900564971 0.024226247 
Par# 11778# C(  1,  1)( 26, 10)(  2,   1) | 0.140578293 0.099435029 0.195058129 0.024226247 
Par# 11779# C(  2,  1)( 26, 10)(  2,   1) | 1.000000000 1.000000000 1.000000000 0.000000000 
Par# 11780# C(  1,  2)( 26, 10)(  2,   1) | 0.859421707 0.804941871 0.900564971 0.024226247 
Par# 11781# C(  1,  1)( 27, 10)(  2,   1) | 0.140578293 0.099435029 0.195058129 0.024226247 
Par# 11782# C(  2,  1)( 27, 10)(  2,   1) | 1.000000000 1.000000000 1.000000000 0.000000000 
Par# 11783# C(  1,  2)( 27, 10)(  2,   1) | 0.859421707 0.804941871 0.900564971 0.024226247 
Par# 11784# C(  1,  1)( 28, 10)(  2,   1) | 0.140578293 0.099435029 0.195058129 0.024226247 
Par# 11785# C(  2,  1)( 28, 10)(  2,   1) | 1.000000000 1.000000000 1.000000000 0.000000000 
Par# 11786# C(  1,  2)( 28, 10)(  2,   1) | 0.859421707 0.804941871 0.900564971 0.024226247 
Par# 11787# C(  1,  1)( 29, 10)(  2,   1) | 0.140578293 0.099435029 0.195058129 0.024226247 
Par# 11788# C(  2,  1)( 29, 10)(  2,   1) | 1.000000000 1.000000000 1.000000000 0.000000000 
Par# 11789# C(  1,  2)( 29, 10)(  2,   1) | 0.859421707 0.804941871 0.900564971 0.024226247 
Par# 11790# C(  1,  1)( 30, 10)(  2,   1) | 0.140578293 0.099435029 0.195058129 0.024226247 
Par# 11791# C(  2,  1)( 30, 10)(  2,   1) | 1.000000000 1.000000000 1.000000000 0.000000000 
Par# 11792# C(  1,  2)( 30, 10)(  2,   1) | 0.859421707 0.804941871 0.900564971 0.024226247 
Par# 11793# C(  1,  1)( 31, 10)(  2,   1) | 0.140578293 0.099435029 0.195058129 0.024226247 
Par# 11794# C(  2,  1)( 31, 10)(  2,   1) | 1.000000000 1.000000000 1.000000000 0.000000000 
Par# 11795# C(  1,  2)( 31, 10)(  2,   1) | 0.859421707 0.804941871 0.900564971 0.024226247 
Par# 11796# C(  1,  1)( 32, 10)(  2,   1) | 0.140578293 0.099435029 0.195058129 0.024226247 
Par# 11797# C(  2,  1)( 32, 10)(  2,   1) | 1.000000000 1.000000000 1.000000000 0.000000000 
Par# 11798# C(  1,  2)( 32, 10)(  2,   1) | 0.859421707 0.804941871 0.900564971 0.024226247 
Par# 11799# C(  1,  1)( 33, 10)(  2,   1) | 0.140578293 0.099435029 0.195058129 0.024226247 
Par# 11800# C(  2,  1)( 33, 10)(  2,   1) | 1.000000000 1.000000000 1.000000000 0.000000000 
Par# 11801# C(  1,  2)( 33, 10)(  2,   1) | 0.859421707 0.804941871 0.900564971 0.024226247 
Par# 11802# C(  1,  1)( 34, 10)(  2,   1) | 0.140578293 0.099435029 0.195058129 0.024226247 
Par# 11803# C(  2,  1)( 34, 10)(  2,   1) | 1.000000000 1.000000000 1.000000000 0.000000000 
Par# 11804# C(  1,  2)( 34, 10)(  2,   1) | 0.859421707 0.804941871 0.900564971 0.024226247 
Par# 11805# C(  1,  1)( 35, 10)(  2,   1) | 0.140578293 0.099435029 0.195058129 0.024226247 
Par# 11806# C(  2,  1)( 35, 10)(  2,   1) | 1.000000000 1.000000000 1.000000000 0.000000000 
Par# 11807# C(  1,  2)( 35, 10)(  2,   1) | 0.859421707 0.804941871 0.900564971 0.024226247 
Par# 11808# C(  1,  1)( 36, 10)(  2,   1) | 0.140578293 0.099435029 0.195058129 0.024226247 
Par# 11809# C(  2,  1)( 36, 10)(  2,   1) | 1.000000000 1.000000000 1.000000000 0.000000000 
Par# 11810# C(  1,  2)( 36, 10)(  2,   1) | 0.859421707 0.804941871 0.900564971 0.024226247 
Par# 11811# C(  1,  1)( 37, 10)(  2,   1) | 0.140578293 0.099435029 0.195058129 0.024226247 
Par# 11812# C(  2,  1)( 37, 10)(  2,   1) | 1.000000000 1.000000000 1.000000000 0.000000000 
Par# 11813# C(  1,  2)( 37, 10)(  2,   1) | 0.859421707 0.804941871 0.900564971 0.024226247 
Par# 11814# C(  1,  1)( 38, 10)(  2,   1) | 0.140578293 0.099435029 0.195058129 0.024226247 
Par# 11815# C(  2,  1)( 38, 10)(  2,   1) | 1.000000000 1.000000000 1.000000000 0.000000000 
Par# 11816# C(  1,  2)( 38, 10)(  2,   1) | 0.859421707 0.804941871 0.900564971 0.024226247 
Par# 11817# C(  1,  1)( 11, 11)(  2,   1) | 0.140578293 0.099435029 0.195058129 0.024226247 
Par# 11818# C(  2,  1)( 11, 11)(  2,   1) | 1.000000000 1.000000000 1.000000000 0.000000000 
Par# 11819# C(  1,  2)( 11, 11)(  2,   1) | 0.859421707 0.804941871 0.900564971 0.024226247 
Par# 11820# C(  1,  1)( 12, 11)(  2,   1) | 0.140578293 0.099435029 0.195058129 0.024226247 
Par# 11821# C(  2,  1)( 12, 11)(  2,   1) | 1.000000000 1.000000000 1.000000000 0.000000000 
Par# 11822# C(  1,  2)( 12, 11)(  2,   1) | 0.859421707 0.804941871 0.900564971 0.024226247 
Par# 11823# C(  1,  1)( 13, 11)(  2,   1) | 0.140578293 0.099435029 0.195058129 0.024226247 
Par# 11824# C(  2,  1)( 13, 11)(  2,   1) | 1.000000000 1.000000000 1.000000000 0.000000000 
Par# 11825# C(  1,  2)( 13, 11)(  2,   1) | 0.859421707 0.804941871 0.900564971 0.024226247 
Par# 11826# C(  1,  1)( 14, 11)(  2,   1) | 0.140578293 0.099435029 0.195058129 0.024226247 
Par# 11827# C(  2,  1)( 14, 11)(  2,   1) | 1.000000000 1.000000000 1.000000000 0.000000000 
Par# 11828# C(  1,  2)( 14, 11)(  2,   1) | 0.859421707 0.804941871 0.900564971 0.024226247 
Par# 11829# C(  1,  1)( 15, 11)(  2,   1) | 0.140578293 0.099435029 0.195058129 0.024226247 
Par# 11830# C(  2,  1)( 15, 11)(  2,   1) | 1.000000000 1.000000000 1.000000000 0.000000000 
Par# 11831# C(  1,  2)( 15, 11)(  2,   1) | 0.859421707 0.804941871 0.900564971 0.024226247 
Par# 11832# C(  1,  1)( 16, 11)(  2,   1) | 0.140578293 0.099435029 0.195058129 0.024226247 
Par# 11833# C(  2,  1)( 16, 11)(  2,   1) | 1.000000000 1.000000000 1.000000000 0.000000000 
Par# 11834# C(  1,  2)( 16, 11)(  2,   1) | 0.859421707 0.804941871 0.900564971 0.024226247 
Par# 11835# C(  1,  1)( 17, 11)(  2,   1) | 0.140578293 0.099435029 0.195058129 0.024226247 
Par# 11836# C(  2,  1)( 17, 11)(  2,   1) | 1.000000000 1.000000000 1.000000000 0.000000000 
Par# 11837# C(  1,  2)( 17, 11)(  2,   1) | 0.859421707 0.804941871 0.900564971 0.024226247 
Par# 11838# C(  1,  1)( 18, 11)(  2,   1) | 0.140578293 0.099435029 0.195058129 0.024226247 
Par# 11839# C(  2,  1)( 18, 11)(  2,   1) | 1.000000000 1.000000000 1.000000000 0.000000000 
Par# 11840# C(  1,  2)( 18, 11)(  2,   1) | 0.859421707 0.804941871 0.900564971 0.024226247 
Par# 11841# C(  1,  1)( 19, 11)(  2,   1) | 0.140578293 0.099435029 0.195058129 0.024226247 
Par# 11842# C(  2,  1)( 19, 11)(  2,   1) | 1.000000000 1.000000000 1.000000000 0.000000000 
Par# 11843# C(  1,  2)( 19, 11)(  2,   1) | 0.859421707 0.804941871 0.900564971 0.024226247 
Par# 11844# C(  1,  1)( 20, 11)(  2,   1) | 0.140578293 0.099435029 0.195058129 0.024226247 
Par# 11845# C(  2,  1)( 20, 11)(  2,   1) | 1.000000000 1.000000000 1.000000000 0.000000000 
Par# 11846# C(  1,  2)( 20, 11)(  2,   1) | 0.859421707 0.804941871 0.900564971 0.024226247 
Par# 11847# C(  1,  1)( 21, 11)(  2,   1) | 0.140578293 0.099435029 0.195058129 0.024226247 
Par# 11848# C(  2,  1)( 21, 11)(  2,   1) | 1.000000000 1.000000000 1.000000000 0.000000000 
Par# 11849# C(  1,  2)( 21, 11)(  2,   1) | 0.859421707 0.804941871 0.900564971 0.024226247 
Par# 11850# C(  1,  1)( 22, 11)(  2,   1) | 0.140578293 0.099435029 0.195058129 0.024226247 
Par# 11851# C(  2,  1)( 22, 11)(  2,   1) | 1.000000000 1.000000000 1.000000000 0.000000000 
Par# 11852# C(  1,  2)( 22, 11)(  2,   1) | 0.859421707 0.804941871 0.900564971 0.024226247 
Par# 11853# C(  1,  1)( 23, 11)(  2,   1) | 0.140578293 0.099435029 0.195058129 0.024226247 
Par# 11854# C(  2,  1)( 23, 11)(  2,   1) | 1.000000000 1.000000000 1.000000000 0.000000000 
Par# 11855# C(  1,  2)( 23, 11)(  2,   1) | 0.859421707 0.804941871 0.900564971 0.024226247 
Par# 11856# C(  1,  1)( 24, 11)(  2,   1) | 0.140578293 0.099435029 0.195058129 0.024226247 
Par# 11857# C(  2,  1)( 24, 11)(  2,   1) | 1.000000000 1.000000000 1.000000000 0.000000000 
Par# 11858# C(  1,  2)( 24, 11)(  2,   1) | 0.859421707 0.804941871 0.900564971 0.024226247 
Par# 11859# C(  1,  1)( 25, 11)(  2,   1) | 0.140578293 0.099435029 0.195058129 0.024226247 
Par# 11860# C(  2,  1)( 25, 11)(  2,   1) | 1.000000000 1.000000000 1.000000000 0.000000000 
Par# 11861# C(  1,  2)( 25, 11)(  2,   1) | 0.859421707 0.804941871 0.900564971 0.024226247 
Par# 11862# C(  1,  1)( 26, 11)(  2,   1) | 0.140578293 0.099435029 0.195058129 0.024226247 
Par# 11863# C(  2,  1)( 26, 11)(  2,   1) | 1.000000000 1.000000000 1.000000000 0.000000000 
Par# 11864# C(  1,  2)( 26, 11)(  2,   1) | 0.859421707 0.804941871 0.900564971 0.024226247 
Par# 11865# C(  1,  1)( 27, 11)(  2,   1) | 0.140578293 0.099435029 0.195058129 0.024226247 
Par# 11866# C(  2,  1)( 27, 11)(  2,   1) | 1.000000000 1.000000000 1.000000000 0.000000000 
Par# 11867# C(  1,  2)( 27, 11)(  2,   1) | 0.859421707 0.804941871 0.900564971 0.024226247 
Par# 11868# C(  1,  1)( 28, 11)(  2,   1) | 0.140578293 0.099435029 0.195058129 0.024226247 
Par# 11869# C(  2,  1)( 28, 11)(  2,   1) | 1.000000000 1.000000000 1.000000000 0.000000000 
Par# 11870# C(  1,  2)( 28, 11)(  2,   1) | 0.859421707 0.804941871 0.900564971 0.024226247 
Par# 11871# C(  1,  1)( 29, 11)(  2,   1) | 0.140578293 0.099435029 0.195058129 0.024226247 
Par# 11872# C(  2,  1)( 29, 11)(  2,   1) | 1.000000000 1.000000000 1.000000000 0.000000000 
Par# 11873# C(  1,  2)( 29, 11)(  2,   1) | 0.859421707 0.804941871 0.900564971 0.024226247 
Par# 11874# C(  1,  1)( 30, 11)(  2,   1) | 0.140578293 0.099435029 0.195058129 0.024226247 
Par# 11875# C(  2,  1)( 30, 11)(  2,   1) | 1.000000000 1.000000000 1.000000000 0.000000000 
Par# 11876# C(  1,  2)( 30, 11)(  2,   1) | 0.859421707 0.804941871 0.900564971 0.024226247 
Par# 11877# C(  1,  1)( 31, 11)(  2,   1) | 0.140578293 0.099435029 0.195058129 0.024226247 
Par# 11878# C(  2,  1)( 31, 11)(  2,   1) | 1.000000000 1.000000000 1.000000000 0.000000000 
Par# 11879# C(  1,  2)( 31, 11)(  2,   1) | 0.859421707 0.804941871 0.900564971 0.024226247 
Par# 11880# C(  1,  1)( 32, 11)(  2,   1) | 0.140578293 0.099435029 0.195058129 0.024226247 
Par# 11881# C(  2,  1)( 32, 11)(  2,   1) | 1.000000000 1.000000000 1.000000000 0.000000000 
Par# 11882# C(  1,  2)( 32, 11)(  2,   1) | 0.859421707 0.804941871 0.900564971 0.024226247 
Par# 11883# C(  1,  1)( 33, 11)(  2,   1) | 0.140578293 0.099435029 0.195058129 0.024226247 
Par# 11884# C(  2,  1)( 33, 11)(  2,   1) | 1.000000000 1.000000000 1.000000000 0.000000000 
Par# 11885# C(  1,  2)( 33, 11)(  2,   1) | 0.859421707 0.804941871 0.900564971 0.024226247 
Par# 11886# C(  1,  1)( 34, 11)(  2,   1) | 0.140578293 0.099435029 0.195058129 0.024226247 
Par# 11887# C(  2,  1)( 34, 11)(  2,   1) | 1.000000000 1.000000000 1.000000000 0.000000000 
Par# 11888# C(  1,  2)( 34, 11)(  2,   1) | 0.859421707 0.804941871 0.900564971 0.024226247 
Par# 11889# C(  1,  1)( 35, 11)(  2,   1) | 0.140578293 0.099435029 0.195058129 0.024226247 
Par# 11890# C(  2,  1)( 35, 11)(  2,   1) | 1.000000000 1.000000000 1.000000000 0.000000000 
Par# 11891# C(  1,  2)( 35, 11)(  2,   1) | 0.859421707 0.804941871 0.900564971 0.024226247 
Par# 11892# C(  1,  1)( 36, 11)(  2,   1) | 0.140578293 0.099435029 0.195058129 0.024226247 
Par# 11893# C(  2,  1)( 36, 11)(  2,   1) | 1.000000000 1.000000000 1.000000000 0.000000000 
Par# 11894# C(  1,  2)( 36, 11)(  2,   1) | 0.859421707 0.804941871 0.900564971 0.024226247 
Par# 11895# C(  1,  1)( 37, 11)(  2,   1) | 0.140578293 0.099435029 0.195058129 0.024226247 
Par# 11896# C(  2,  1)( 37, 11)(  2,   1) | 1.000000000 1.000000000 1.000000000 0.000000000 
Par# 11897# C(  1,  2)( 37, 11)(  2,   1) | 0.859421707 0.804941871 0.900564971 0.024226247 
Par# 11898# C(  1,  1)( 38, 11)(  2,   1) | 0.140578293 0.099435029 0.195058129 0.024226247 
Par# 11899# C(  2,  1)( 38, 11)(  2,   1) | 1.000000000 1.000000000 1.000000000 0.000000000 
Par# 11900# C(  1,  2)( 38, 11)(  2,   1) | 0.859421707 0.804941871 0.900564971 0.024226247 
Par# 11901# C(  1,  1)( 12, 12)(  2,   1) | 0.140578293 0.099435029 0.195058129 0.024226247 
Par# 11902# C(  2,  1)( 12, 12)(  2,   1) | 1.000000000 1.000000000 1.000000000 0.000000000 
Par# 11903# C(  1,  2)( 12, 12)(  2,   1) | 0.859421707 0.804941871 0.900564971 0.024226247 
Par# 11904# C(  1,  1)( 13, 12)(  2,   1) | 0.140578293 0.099435029 0.195058129 0.024226247 
Par# 11905# C(  2,  1)( 13, 12)(  2,   1) | 1.000000000 1.000000000 1.000000000 0.000000000 
Par# 11906# C(  1,  2)( 13, 12)(  2,   1) | 0.859421707 0.804941871 0.900564971 0.024226247 
Par# 11907# C(  1,  1)( 14, 12)(  2,   1) | 0.140578293 0.099435029 0.195058129 0.024226247 
Par# 11908# C(  2,  1)( 14, 12)(  2,   1) | 1.000000000 1.000000000 1.000000000 0.000000000 
Par# 11909# C(  1,  2)( 14, 12)(  2,   1) | 0.859421707 0.804941871 0.900564971 0.024226247 
Par# 11910# C(  1,  1)( 15, 12)(  2,   1) | 0.140578293 0.099435029 0.195058129 0.024226247 
Par# 11911# C(  2,  1)( 15, 12)(  2,   1) | 1.000000000 1.000000000 1.000000000 0.000000000 
Par# 11912# C(  1,  2)( 15, 12)(  2,   1) | 0.859421707 0.804941871 0.900564971 0.024226247 
Par# 11913# C(  1,  1)( 16, 12)(  2,   1) | 0.140578293 0.099435029 0.195058129 0.024226247 
Par# 11914# C(  2,  1)( 16, 12)(  2,   1) | 1.000000000 1.000000000 1.000000000 0.000000000 
Par# 11915# C(  1,  2)( 16, 12)(  2,   1) | 0.859421707 0.804941871 0.900564971 0.024226247 
Par# 11916# C(  1,  1)( 17, 12)(  2,   1) | 0.140578293 0.099435029 0.195058129 0.024226247 
Par# 11917# C(  2,  1)( 17, 12)(  2,   1) | 1.000000000 1.000000000 1.000000000 0.000000000 
Par# 11918# C(  1,  2)( 17, 12)(  2,   1) | 0.859421707 0.804941871 0.900564971 0.024226247 
Par# 11919# C(  1,  1)( 18, 12)(  2,   1) | 0.140578293 0.099435029 0.195058129 0.024226247 
Par# 11920# C(  2,  1)( 18, 12)(  2,   1) | 1.000000000 1.000000000 1.000000000 0.000000000 
Par# 11921# C(  1,  2)( 18, 12)(  2,   1) | 0.859421707 0.804941871 0.900564971 0.024226247 
Par# 11922# C(  1,  1)( 19, 12)(  2,   1) | 0.140578293 0.099435029 0.195058129 0.024226247 
Par# 11923# C(  2,  1)( 19, 12)(  2,   1) | 1.000000000 1.000000000 1.000000000 0.000000000 
Par# 11924# C(  1,  2)( 19, 12)(  2,   1) | 0.859421707 0.804941871 0.900564971 0.024226247 
Par# 11925# C(  1,  1)( 20, 12)(  2,   1) | 0.140578293 0.099435029 0.195058129 0.024226247 
Par# 11926# C(  2,  1)( 20, 12)(  2,   1) | 1.000000000 1.000000000 1.000000000 0.000000000 
Par# 11927# C(  1,  2)( 20, 12)(  2,   1) | 0.859421707 0.804941871 0.900564971 0.024226247 
Par# 11928# C(  1,  1)( 21, 12)(  2,   1) | 0.140578293 0.099435029 0.195058129 0.024226247 
Par# 11929# C(  2,  1)( 21, 12)(  2,   1) | 1.000000000 1.000000000 1.000000000 0.000000000 
Par# 11930# C(  1,  2)( 21, 12)(  2,   1) | 0.859421707 0.804941871 0.900564971 0.024226247 
Par# 11931# C(  1,  1)( 22, 12)(  2,   1) | 0.140578293 0.099435029 0.195058129 0.024226247 
Par# 11932# C(  2,  1)( 22, 12)(  2,   1) | 1.000000000 1.000000000 1.000000000 0.000000000 
Par# 11933# C(  1,  2)( 22, 12)(  2,   1) | 0.859421707 0.804941871 0.900564971 0.024226247 
Par# 11934# C(  1,  1)( 23, 12)(  2,   1) | 0.140578293 0.099435029 0.195058129 0.024226247 
Par# 11935# C(  2,  1)( 23, 12)(  2,   1) | 1.000000000 1.000000000 1.000000000 0.000000000 
Par# 11936# C(  1,  2)( 23, 12)(  2,   1) | 0.859421707 0.804941871 0.900564971 0.024226247 
Par# 11937# C(  1,  1)( 24, 12)(  2,   1) | 0.140578293 0.099435029 0.195058129 0.024226247 
Par# 11938# C(  2,  1)( 24, 12)(  2,   1) | 1.000000000 1.000000000 1.000000000 0.000000000 
Par# 11939# C(  1,  2)( 24, 12)(  2,   1) | 0.859421707 0.804941871 0.900564971 0.024226247 
Par# 11940# C(  1,  1)( 25, 12)(  2,   1) | 0.140578293 0.099435029 0.195058129 0.024226247 
Par# 11941# C(  2,  1)( 25, 12)(  2,   1) | 1.000000000 1.000000000 1.000000000 0.000000000 
Par# 11942# C(  1,  2)( 25, 12)(  2,   1) | 0.859421707 0.804941871 0.900564971 0.024226247 
Par# 11943# C(  1,  1)( 26, 12)(  2,   1) | 0.140578293 0.099435029 0.195058129 0.024226247 
Par# 11944# C(  2,  1)( 26, 12)(  2,   1) | 1.000000000 1.000000000 1.000000000 0.000000000 
Par# 11945# C(  1,  2)( 26, 12)(  2,   1) | 0.859421707 0.804941871 0.900564971 0.024226247 
Par# 11946# C(  1,  1)( 27, 12)(  2,   1) | 0.140578293 0.099435029 0.195058129 0.024226247 
Par# 11947# C(  2,  1)( 27, 12)(  2,   1) | 1.000000000 1.000000000 1.000000000 0.000000000 
Par# 11948# C(  1,  2)( 27, 12)(  2,   1) | 0.859421707 0.804941871 0.900564971 0.024226247 
Par# 11949# C(  1,  1)( 28, 12)(  2,   1) | 0.140578293 0.099435029 0.195058129 0.024226247 
Par# 11950# C(  2,  1)( 28, 12)(  2,   1) | 1.000000000 1.000000000 1.000000000 0.000000000 
Par# 11951# C(  1,  2)( 28, 12)(  2,   1) | 0.859421707 0.804941871 0.900564971 0.024226247 
Par# 11952# C(  1,  1)( 29, 12)(  2,   1) | 0.140578293 0.099435029 0.195058129 0.024226247 
Par# 11953# C(  2,  1)( 29, 12)(  2,   1) | 1.000000000 1.000000000 1.000000000 0.000000000 
Par# 11954# C(  1,  2)( 29, 12)(  2,   1) | 0.859421707 0.804941871 0.900564971 0.024226247 
Par# 11955# C(  1,  1)( 30, 12)(  2,   1) | 0.140578293 0.099435029 0.195058129 0.024226247 
Par# 11956# C(  2,  1)( 30, 12)(  2,   1) | 1.000000000 1.000000000 1.000000000 0.000000000 
Par# 11957# C(  1,  2)( 30, 12)(  2,   1) | 0.859421707 0.804941871 0.900564971 0.024226247 
Par# 11958# C(  1,  1)( 31, 12)(  2,   1) | 0.140578293 0.099435029 0.195058129 0.024226247 
Par# 11959# C(  2,  1)( 31, 12)(  2,   1) | 1.000000000 1.000000000 1.000000000 0.000000000 
Par# 11960# C(  1,  2)( 31, 12)(  2,   1) | 0.859421707 0.804941871 0.900564971 0.024226247 
Par# 11961# C(  1,  1)( 32, 12)(  2,   1) | 0.140578293 0.099435029 0.195058129 0.024226247 
Par# 11962# C(  2,  1)( 32, 12)(  2,   1) | 1.000000000 1.000000000 1.000000000 0.000000000 
Par# 11963# C(  1,  2)( 32, 12)(  2,   1) | 0.859421707 0.804941871 0.900564971 0.024226247 
Par# 11964# C(  1,  1)( 33, 12)(  2,   1) | 0.140578293 0.099435029 0.195058129 0.024226247 
Par# 11965# C(  2,  1)( 33, 12)(  2,   1) | 1.000000000 1.000000000 1.000000000 0.000000000 
Par# 11966# C(  1,  2)( 33, 12)(  2,   1) | 0.859421707 0.804941871 0.900564971 0.024226247 
Par# 11967# C(  1,  1)( 34, 12)(  2,   1) | 0.140578293 0.099435029 0.195058129 0.024226247 
Par# 11968# C(  2,  1)( 34, 12)(  2,   1) | 1.000000000 1.000000000 1.000000000 0.000000000 
Par# 11969# C(  1,  2)( 34, 12)(  2,   1) | 0.859421707 0.804941871 0.900564971 0.024226247 
Par# 11970# C(  1,  1)( 35, 12)(  2,   1) | 0.140578293 0.099435029 0.195058129 0.024226247 
Par# 11971# C(  2,  1)( 35, 12)(  2,   1) | 1.000000000 1.000000000 1.000000000 0.000000000 
Par# 11972# C(  1,  2)( 35, 12)(  2,   1) | 0.859421707 0.804941871 0.900564971 0.024226247 
Par# 11973# C(  1,  1)( 36, 12)(  2,   1) | 0.140578293 0.099435029 0.195058129 0.024226247 
Par# 11974# C(  2,  1)( 36, 12)(  2,   1) | 1.000000000 1.000000000 1.000000000 0.000000000 
Par# 11975# C(  1,  2)( 36, 12)(  2,   1) | 0.859421707 0.804941871 0.900564971 0.024226247 
Par# 11976# C(  1,  1)( 37, 12)(  2,   1) | 0.140578293 0.099435029 0.195058129 0.024226247 
Par# 11977# C(  2,  1)( 37, 12)(  2,   1) | 1.000000000 1.000000000 1.000000000 0.000000000 
Par# 11978# C(  1,  2)( 37, 12)(  2,   1) | 0.859421707 0.804941871 0.900564971 0.024226247 
Par# 11979# C(  1,  1)( 38, 12)(  2,   1) | 0.140578293 0.099435029 0.195058129 0.024226247 
Par# 11980# C(  2,  1)( 38, 12)(  2,   1) | 1.000000000 1.000000000 1.000000000 0.000000000 
Par# 11981# C(  1,  2)( 38, 12)(  2,   1) | 0.859421707 0.804941871 0.900564971 0.024226247 
Par# 11982# C(  1,  1)( 13, 13)(  2,   1) | 0.140578293 0.099435029 0.195058129 0.024226247 
Par# 11983# C(  2,  1)( 13, 13)(  2,   1) | 1.000000000 1.000000000 1.000000000 0.000000000 
Par# 11984# C(  1,  2)( 13, 13)(  2,   1) | 0.859421707 0.804941871 0.900564971 0.024226247 
Par# 11985# C(  1,  1)( 14, 13)(  2,   1) | 0.140578293 0.099435029 0.195058129 0.024226247 
Par# 11986# C(  2,  1)( 14, 13)(  2,   1) | 1.000000000 1.000000000 1.000000000 0.000000000 
Par# 11987# C(  1,  2)( 14, 13)(  2,   1) | 0.859421707 0.804941871 0.900564971 0.024226247 
Par# 11988# C(  1,  1)( 15, 13)(  2,   1) | 0.140578293 0.099435029 0.195058129 0.024226247 
Par# 11989# C(  2,  1)( 15, 13)(  2,   1) | 1.000000000 1.000000000 1.000000000 0.000000000 
Par# 11990# C(  1,  2)( 15, 13)(  2,   1) | 0.859421707 0.804941871 0.900564971 0.024226247 
Par# 11991# C(  1,  1)( 16, 13)(  2,   1) | 0.140578293 0.099435029 0.195058129 0.024226247 
Par# 11992# C(  2,  1)( 16, 13)(  2,   1) | 1.000000000 1.000000000 1.000000000 0.000000000 
Par# 11993# C(  1,  2)( 16, 13)(  2,   1) | 0.859421707 0.804941871 0.900564971 0.024226247 
Par# 11994# C(  1,  1)( 17, 13)(  2,   1) | 0.140578293 0.099435029 0.195058129 0.024226247 
Par# 11995# C(  2,  1)( 17, 13)(  2,   1) | 1.000000000 1.000000000 1.000000000 0.000000000 
Par# 11996# C(  1,  2)( 17, 13)(  2,   1) | 0.859421707 0.804941871 0.900564971 0.024226247 
Par# 11997# C(  1,  1)( 18, 13)(  2,   1) | 0.140578293 0.099435029 0.195058129 0.024226247 
Par# 11998# C(  2,  1)( 18, 13)(  2,   1) | 1.000000000 1.000000000 1.000000000 0.000000000 
Par# 11999# C(  1,  2)( 18, 13)(  2,   1) | 0.859421707 0.804941871 0.900564971 0.024226247 
Par# 12000# C(  1,  1)( 19, 13)(  2,   1) | 0.140578293 0.099435029 0.195058129 0.024226247 
Par# 12001# C(  2,  1)( 19, 13)(  2,   1) | 1.000000000 1.000000000 1.000000000 0.000000000 
Par# 12002# C(  1,  2)( 19, 13)(  2,   1) | 0.859421707 0.804941871 0.900564971 0.024226247 
Par# 12003# C(  1,  1)( 20, 13)(  2,   1) | 0.140578293 0.099435029 0.195058129 0.024226247 
Par# 12004# C(  2,  1)( 20, 13)(  2,   1) | 1.000000000 1.000000000 1.000000000 0.000000000 
Par# 12005# C(  1,  2)( 20, 13)(  2,   1) | 0.859421707 0.804941871 0.900564971 0.024226247 
Par# 12006# C(  1,  1)( 21, 13)(  2,   1) | 0.140578293 0.099435029 0.195058129 0.024226247 
Par# 12007# C(  2,  1)( 21, 13)(  2,   1) | 1.000000000 1.000000000 1.000000000 0.000000000 
Par# 12008# C(  1,  2)( 21, 13)(  2,   1) | 0.859421707 0.804941871 0.900564971 0.024226247 
Par# 12009# C(  1,  1)( 22, 13)(  2,   1) | 0.140578293 0.099435029 0.195058129 0.024226247 
Par# 12010# C(  2,  1)( 22, 13)(  2,   1) | 1.000000000 1.000000000 1.000000000 0.000000000 
Par# 12011# C(  1,  2)( 22, 13)(  2,   1) | 0.859421707 0.804941871 0.900564971 0.024226247 
Par# 12012# C(  1,  1)( 23, 13)(  2,   1) | 0.140578293 0.099435029 0.195058129 0.024226247 
Par# 12013# C(  2,  1)( 23, 13)(  2,   1) | 1.000000000 1.000000000 1.000000000 0.000000000 
Par# 12014# C(  1,  2)( 23, 13)(  2,   1) | 0.859421707 0.804941871 0.900564971 0.024226247 
Par# 12015# C(  1,  1)( 24, 13)(  2,   1) | 0.140578293 0.099435029 0.195058129 0.024226247 
Par# 12016# C(  2,  1)( 24, 13)(  2,   1) | 1.000000000 1.000000000 1.000000000 0.000000000 
Par# 12017# C(  1,  2)( 24, 13)(  2,   1) | 0.859421707 0.804941871 0.900564971 0.024226247 
Par# 12018# C(  1,  1)( 25, 13)(  2,   1) | 0.140578293 0.099435029 0.195058129 0.024226247 
Par# 12019# C(  2,  1)( 25, 13)(  2,   1) | 1.000000000 1.000000000 1.000000000 0.000000000 
Par# 12020# C(  1,  2)( 25, 13)(  2,   1) | 0.859421707 0.804941871 0.900564971 0.024226247 
Par# 12021# C(  1,  1)( 26, 13)(  2,   1) | 0.140578293 0.099435029 0.195058129 0.024226247 
Par# 12022# C(  2,  1)( 26, 13)(  2,   1) | 1.000000000 1.000000000 1.000000000 0.000000000 
Par# 12023# C(  1,  2)( 26, 13)(  2,   1) | 0.859421707 0.804941871 0.900564971 0.024226247 
Par# 12024# C(  1,  1)( 27, 13)(  2,   1) | 0.140578293 0.099435029 0.195058129 0.024226247 
Par# 12025# C(  2,  1)( 27, 13)(  2,   1) | 1.000000000 1.000000000 1.000000000 0.000000000 
Par# 12026# C(  1,  2)( 27, 13)(  2,   1) | 0.859421707 0.804941871 0.900564971 0.024226247 
Par# 12027# C(  1,  1)( 28, 13)(  2,   1) | 0.140578293 0.099435029 0.195058129 0.024226247 
Par# 12028# C(  2,  1)( 28, 13)(  2,   1) | 1.000000000 1.000000000 1.000000000 0.000000000 
Par# 12029# C(  1,  2)( 28, 13)(  2,   1) | 0.859421707 0.804941871 0.900564971 0.024226247 
Par# 12030# C(  1,  1)( 29, 13)(  2,   1) | 0.140578293 0.099435029 0.195058129 0.024226247 
Par# 12031# C(  2,  1)( 29, 13)(  2,   1) | 1.000000000 1.000000000 1.000000000 0.000000000 
Par# 12032# C(  1,  2)( 29, 13)(  2,   1) | 0.859421707 0.804941871 0.900564971 0.024226247 
Par# 12033# C(  1,  1)( 30, 13)(  2,   1) | 0.140578293 0.099435029 0.195058129 0.024226247 
Par# 12034# C(  2,  1)( 30, 13)(  2,   1) | 1.000000000 1.000000000 1.000000000 0.000000000 
Par# 12035# C(  1,  2)( 30, 13)(  2,   1) | 0.859421707 0.804941871 0.900564971 0.024226247 
Par# 12036# C(  1,  1)( 31, 13)(  2,   1) | 0.140578293 0.099435029 0.195058129 0.024226247 
Par# 12037# C(  2,  1)( 31, 13)(  2,   1) | 1.000000000 1.000000000 1.000000000 0.000000000 
Par# 12038# C(  1,  2)( 31, 13)(  2,   1) | 0.859421707 0.804941871 0.900564971 0.024226247 
Par# 12039# C(  1,  1)( 32, 13)(  2,   1) | 0.140578293 0.099435029 0.195058129 0.024226247 
Par# 12040# C(  2,  1)( 32, 13)(  2,   1) | 1.000000000 1.000000000 1.000000000 0.000000000 
Par# 12041# C(  1,  2)( 32, 13)(  2,   1) | 0.859421707 0.804941871 0.900564971 0.024226247 
Par# 12042# C(  1,  1)( 33, 13)(  2,   1) | 0.140578293 0.099435029 0.195058129 0.024226247 
Par# 12043# C(  2,  1)( 33, 13)(  2,   1) | 1.000000000 1.000000000 1.000000000 0.000000000 
Par# 12044# C(  1,  2)( 33, 13)(  2,   1) | 0.859421707 0.804941871 0.900564971 0.024226247 
Par# 12045# C(  1,  1)( 34, 13)(  2,   1) | 0.140578293 0.099435029 0.195058129 0.024226247 
Par# 12046# C(  2,  1)( 34, 13)(  2,   1) | 1.000000000 1.000000000 1.000000000 0.000000000 
Par# 12047# C(  1,  2)( 34, 13)(  2,   1) | 0.859421707 0.804941871 0.900564971 0.024226247 
Par# 12048# C(  1,  1)( 35, 13)(  2,   1) | 0.140578293 0.099435029 0.195058129 0.024226247 
Par# 12049# C(  2,  1)( 35, 13)(  2,   1) | 1.000000000 1.000000000 1.000000000 0.000000000 
Par# 12050# C(  1,  2)( 35, 13)(  2,   1) | 0.859421707 0.804941871 0.900564971 0.024226247 
Par# 12051# C(  1,  1)( 36, 13)(  2,   1) | 0.140578293 0.099435029 0.195058129 0.024226247 
Par# 12052# C(  2,  1)( 36, 13)(  2,   1) | 1.000000000 1.000000000 1.000000000 0.000000000 
Par# 12053# C(  1,  2)( 36, 13)(  2,   1) | 0.859421707 0.804941871 0.900564971 0.024226247 
Par# 12054# C(  1,  1)( 37, 13)(  2,   1) | 0.140578293 0.099435029 0.195058129 0.024226247 
Par# 12055# C(  2,  1)( 37, 13)(  2,   1) | 1.000000000 1.000000000 1.000000000 0.000000000 
Par# 12056# C(  1,  2)( 37, 13)(  2,   1) | 0.859421707 0.804941871 0.900564971 0.024226247 
Par# 12057# C(  1,  1)( 38, 13)(  2,   1) | 0.140578293 0.099435029 0.195058129 0.024226247 
Par# 12058# C(  2,  1)( 38, 13)(  2,   1) | 1.000000000 1.000000000 1.000000000 0.000000000 
Par# 12059# C(  1,  2)( 38, 13)(  2,   1) | 0.859421707 0.804941871 0.900564971 0.024226247 
Par# 12060# C(  1,  1)( 14, 14)(  2,   1) | 0.140578293 0.099435029 0.195058129 0.024226247 
Par# 12061# C(  2,  1)( 14, 14)(  2,   1) | 1.000000000 1.000000000 1.000000000 0.000000000 
Par# 12062# C(  1,  2)( 14, 14)(  2,   1) | 0.859421707 0.804941871 0.900564971 0.024226247 
Par# 12063# C(  1,  1)( 15, 14)(  2,   1) | 0.140578293 0.099435029 0.195058129 0.024226247 
Par# 12064# C(  2,  1)( 15, 14)(  2,   1) | 1.000000000 1.000000000 1.000000000 0.000000000 
Par# 12065# C(  1,  2)( 15, 14)(  2,   1) | 0.859421707 0.804941871 0.900564971 0.024226247 
Par# 12066# C(  1,  1)( 16, 14)(  2,   1) | 0.140578293 0.099435029 0.195058129 0.024226247 
Par# 12067# C(  2,  1)( 16, 14)(  2,   1) | 1.000000000 1.000000000 1.000000000 0.000000000 
Par# 12068# C(  1,  2)( 16, 14)(  2,   1) | 0.859421707 0.804941871 0.900564971 0.024226247 
Par# 12069# C(  1,  1)( 17, 14)(  2,   1) | 0.140578293 0.099435029 0.195058129 0.024226247 
Par# 12070# C(  2,  1)( 17, 14)(  2,   1) | 1.000000000 1.000000000 1.000000000 0.000000000 
Par# 12071# C(  1,  2)( 17, 14)(  2,   1) | 0.859421707 0.804941871 0.900564971 0.024226247 
Par# 12072# C(  1,  1)( 18, 14)(  2,   1) | 0.140578293 0.099435029 0.195058129 0.024226247 
Par# 12073# C(  2,  1)( 18, 14)(  2,   1) | 1.000000000 1.000000000 1.000000000 0.000000000 
Par# 12074# C(  1,  2)( 18, 14)(  2,   1) | 0.859421707 0.804941871 0.900564971 0.024226247 
Par# 12075# C(  1,  1)( 19, 14)(  2,   1) | 0.140578293 0.099435029 0.195058129 0.024226247 
Par# 12076# C(  2,  1)( 19, 14)(  2,   1) | 1.000000000 1.000000000 1.000000000 0.000000000 
Par# 12077# C(  1,  2)( 19, 14)(  2,   1) | 0.859421707 0.804941871 0.900564971 0.024226247 
Par# 12078# C(  1,  1)( 20, 14)(  2,   1) | 0.140578293 0.099435029 0.195058129 0.024226247 
Par# 12079# C(  2,  1)( 20, 14)(  2,   1) | 1.000000000 1.000000000 1.000000000 0.000000000 
Par# 12080# C(  1,  2)( 20, 14)(  2,   1) | 0.859421707 0.804941871 0.900564971 0.024226247 
Par# 12081# C(  1,  1)( 21, 14)(  2,   1) | 0.140578293 0.099435029 0.195058129 0.024226247 
Par# 12082# C(  2,  1)( 21, 14)(  2,   1) | 1.000000000 1.000000000 1.000000000 0.000000000 
Par# 12083# C(  1,  2)( 21, 14)(  2,   1) | 0.859421707 0.804941871 0.900564971 0.024226247 
Par# 12084# C(  1,  1)( 22, 14)(  2,   1) | 0.140578293 0.099435029 0.195058129 0.024226247 
Par# 12085# C(  2,  1)( 22, 14)(  2,   1) | 1.000000000 1.000000000 1.000000000 0.000000000 
Par# 12086# C(  1,  2)( 22, 14)(  2,   1) | 0.859421707 0.804941871 0.900564971 0.024226247 
Par# 12087# C(  1,  1)( 23, 14)(  2,   1) | 0.140578293 0.099435029 0.195058129 0.024226247 
Par# 12088# C(  2,  1)( 23, 14)(  2,   1) | 1.000000000 1.000000000 1.000000000 0.000000000 
Par# 12089# C(  1,  2)( 23, 14)(  2,   1) | 0.859421707 0.804941871 0.900564971 0.024226247 
Par# 12090# C(  1,  1)( 24, 14)(  2,   1) | 0.140578293 0.099435029 0.195058129 0.024226247 
Par# 12091# C(  2,  1)( 24, 14)(  2,   1) | 1.000000000 1.000000000 1.000000000 0.000000000 
Par# 12092# C(  1,  2)( 24, 14)(  2,   1) | 0.859421707 0.804941871 0.900564971 0.024226247 
Par# 12093# C(  1,  1)( 25, 14)(  2,   1) | 0.140578293 0.099435029 0.195058129 0.024226247 
Par# 12094# C(  2,  1)( 25, 14)(  2,   1) | 1.000000000 1.000000000 1.000000000 0.000000000 
Par# 12095# C(  1,  2)( 25, 14)(  2,   1) | 0.859421707 0.804941871 0.900564971 0.024226247 
Par# 12096# C(  1,  1)( 26, 14)(  2,   1) | 0.140578293 0.099435029 0.195058129 0.024226247 
Par# 12097# C(  2,  1)( 26, 14)(  2,   1) | 1.000000000 1.000000000 1.000000000 0.000000000 
Par# 12098# C(  1,  2)( 26, 14)(  2,   1) | 0.859421707 0.804941871 0.900564971 0.024226247 
Par# 12099# C(  1,  1)( 27, 14)(  2,   1) | 0.140578293 0.099435029 0.195058129 0.024226247 
Par# 12100# C(  2,  1)( 27, 14)(  2,   1) | 1.000000000 1.000000000 1.000000000 0.000000000 
Par# 12101# C(  1,  2)( 27, 14)(  2,   1) | 0.859421707 0.804941871 0.900564971 0.024226247 
Par# 12102# C(  1,  1)( 28, 14)(  2,   1) | 0.140578293 0.099435029 0.195058129 0.024226247 
Par# 12103# C(  2,  1)( 28, 14)(  2,   1) | 1.000000000 1.000000000 1.000000000 0.000000000 
Par# 12104# C(  1,  2)( 28, 14)(  2,   1) | 0.859421707 0.804941871 0.900564971 0.024226247 
Par# 12105# C(  1,  1)( 29, 14)(  2,   1) | 0.140578293 0.099435029 0.195058129 0.024226247 
Par# 12106# C(  2,  1)( 29, 14)(  2,   1) | 1.000000000 1.000000000 1.000000000 0.000000000 
Par# 12107# C(  1,  2)( 29, 14)(  2,   1) | 0.859421707 0.804941871 0.900564971 0.024226247 
Par# 12108# C(  1,  1)( 30, 14)(  2,   1) | 0.140578293 0.099435029 0.195058129 0.024226247 
Par# 12109# C(  2,  1)( 30, 14)(  2,   1) | 1.000000000 1.000000000 1.000000000 0.000000000 
Par# 12110# C(  1,  2)( 30, 14)(  2,   1) | 0.859421707 0.804941871 0.900564971 0.024226247 
Par# 12111# C(  1,  1)( 31, 14)(  2,   1) | 0.140578293 0.099435029 0.195058129 0.024226247 
Par# 12112# C(  2,  1)( 31, 14)(  2,   1) | 1.000000000 1.000000000 1.000000000 0.000000000 
Par# 12113# C(  1,  2)( 31, 14)(  2,   1) | 0.859421707 0.804941871 0.900564971 0.024226247 
Par# 12114# C(  1,  1)( 32, 14)(  2,   1) | 0.140578293 0.099435029 0.195058129 0.024226247 
Par# 12115# C(  2,  1)( 32, 14)(  2,   1) | 1.000000000 1.000000000 1.000000000 0.000000000 
Par# 12116# C(  1,  2)( 32, 14)(  2,   1) | 0.859421707 0.804941871 0.900564971 0.024226247 
Par# 12117# C(  1,  1)( 33, 14)(  2,   1) | 0.140578293 0.099435029 0.195058129 0.024226247 
Par# 12118# C(  2,  1)( 33, 14)(  2,   1) | 1.000000000 1.000000000 1.000000000 0.000000000 
Par# 12119# C(  1,  2)( 33, 14)(  2,   1) | 0.859421707 0.804941871 0.900564971 0.024226247 
Par# 12120# C(  1,  1)( 34, 14)(  2,   1) | 0.140578293 0.099435029 0.195058129 0.024226247 
Par# 12121# C(  2,  1)( 34, 14)(  2,   1) | 1.000000000 1.000000000 1.000000000 0.000000000 
Par# 12122# C(  1,  2)( 34, 14)(  2,   1) | 0.859421707 0.804941871 0.900564971 0.024226247 
Par# 12123# C(  1,  1)( 35, 14)(  2,   1) | 0.140578293 0.099435029 0.195058129 0.024226247 
Par# 12124# C(  2,  1)( 35, 14)(  2,   1) | 1.000000000 1.000000000 1.000000000 0.000000000 
Par# 12125# C(  1,  2)( 35, 14)(  2,   1) | 0.859421707 0.804941871 0.900564971 0.024226247 
Par# 12126# C(  1,  1)( 36, 14)(  2,   1) | 0.140578293 0.099435029 0.195058129 0.024226247 
Par# 12127# C(  2,  1)( 36, 14)(  2,   1) | 1.000000000 1.000000000 1.000000000 0.000000000 
Par# 12128# C(  1,  2)( 36, 14)(  2,   1) | 0.859421707 0.804941871 0.900564971 0.024226247 
Par# 12129# C(  1,  1)( 37, 14)(  2,   1) | 0.140578293 0.099435029 0.195058129 0.024226247 
Par# 12130# C(  2,  1)( 37, 14)(  2,   1) | 1.000000000 1.000000000 1.000000000 0.000000000 
Par# 12131# C(  1,  2)( 37, 14)(  2,   1) | 0.859421707 0.804941871 0.900564971 0.024226247 
Par# 12132# C(  1,  1)( 38, 14)(  2,   1) | 0.140578293 0.099435029 0.195058129 0.024226247 
Par# 12133# C(  2,  1)( 38, 14)(  2,   1) | 1.000000000 1.000000000 1.000000000 0.000000000 
Par# 12134# C(  1,  2)( 38, 14)(  2,   1) | 0.859421707 0.804941871 0.900564971 0.024226247 
Par# 12135# C(  1,  1)( 15, 15)(  2,   1) | 0.140578293 0.099435029 0.195058129 0.024226247 
Par# 12136# C(  2,  1)( 15, 15)(  2,   1) | 1.000000000 1.000000000 1.000000000 0.000000000 
Par# 12137# C(  1,  2)( 15, 15)(  2,   1) | 0.859421707 0.804941871 0.900564971 0.024226247 
Par# 12138# C(  1,  1)( 16, 15)(  2,   1) | 0.140578293 0.099435029 0.195058129 0.024226247 
Par# 12139# C(  2,  1)( 16, 15)(  2,   1) | 1.000000000 1.000000000 1.000000000 0.000000000 
Par# 12140# C(  1,  2)( 16, 15)(  2,   1) | 0.859421707 0.804941871 0.900564971 0.024226247 
Par# 12141# C(  1,  1)( 17, 15)(  2,   1) | 0.140578293 0.099435029 0.195058129 0.024226247 
Par# 12142# C(  2,  1)( 17, 15)(  2,   1) | 1.000000000 1.000000000 1.000000000 0.000000000 
Par# 12143# C(  1,  2)( 17, 15)(  2,   1) | 0.859421707 0.804941871 0.900564971 0.024226247 
Par# 12144# C(  1,  1)( 18, 15)(  2,   1) | 0.140578293 0.099435029 0.195058129 0.024226247 
Par# 12145# C(  2,  1)( 18, 15)(  2,   1) | 1.000000000 1.000000000 1.000000000 0.000000000 
Par# 12146# C(  1,  2)( 18, 15)(  2,   1) | 0.859421707 0.804941871 0.900564971 0.024226247 
Par# 12147# C(  1,  1)( 19, 15)(  2,   1) | 0.140578293 0.099435029 0.195058129 0.024226247 
Par# 12148# C(  2,  1)( 19, 15)(  2,   1) | 1.000000000 1.000000000 1.000000000 0.000000000 
Par# 12149# C(  1,  2)( 19, 15)(  2,   1) | 0.859421707 0.804941871 0.900564971 0.024226247 
Par# 12150# C(  1,  1)( 20, 15)(  2,   1) | 0.140578293 0.099435029 0.195058129 0.024226247 
Par# 12151# C(  2,  1)( 20, 15)(  2,   1) | 1.000000000 1.000000000 1.000000000 0.000000000 
Par# 12152# C(  1,  2)( 20, 15)(  2,   1) | 0.859421707 0.804941871 0.900564971 0.024226247 
Par# 12153# C(  1,  1)( 21, 15)(  2,   1) | 0.140578293 0.099435029 0.195058129 0.024226247 
Par# 12154# C(  2,  1)( 21, 15)(  2,   1) | 1.000000000 1.000000000 1.000000000 0.000000000 
Par# 12155# C(  1,  2)( 21, 15)(  2,   1) | 0.859421707 0.804941871 0.900564971 0.024226247 
Par# 12156# C(  1,  1)( 22, 15)(  2,   1) | 0.140578293 0.099435029 0.195058129 0.024226247 
Par# 12157# C(  2,  1)( 22, 15)(  2,   1) | 1.000000000 1.000000000 1.000000000 0.000000000 
Par# 12158# C(  1,  2)( 22, 15)(  2,   1) | 0.859421707 0.804941871 0.900564971 0.024226247 
Par# 12159# C(  1,  1)( 23, 15)(  2,   1) | 0.140578293 0.099435029 0.195058129 0.024226247 
Par# 12160# C(  2,  1)( 23, 15)(  2,   1) | 1.000000000 1.000000000 1.000000000 0.000000000 
Par# 12161# C(  1,  2)( 23, 15)(  2,   1) | 0.859421707 0.804941871 0.900564971 0.024226247 
Par# 12162# C(  1,  1)( 24, 15)(  2,   1) | 0.140578293 0.099435029 0.195058129 0.024226247 
Par# 12163# C(  2,  1)( 24, 15)(  2,   1) | 1.000000000 1.000000000 1.000000000 0.000000000 
Par# 12164# C(  1,  2)( 24, 15)(  2,   1) | 0.859421707 0.804941871 0.900564971 0.024226247 
Par# 12165# C(  1,  1)( 25, 15)(  2,   1) | 0.140578293 0.099435029 0.195058129 0.024226247 
Par# 12166# C(  2,  1)( 25, 15)(  2,   1) | 1.000000000 1.000000000 1.000000000 0.000000000 
Par# 12167# C(  1,  2)( 25, 15)(  2,   1) | 0.859421707 0.804941871 0.900564971 0.024226247 
Par# 12168# C(  1,  1)( 26, 15)(  2,   1) | 0.140578293 0.099435029 0.195058129 0.024226247 
Par# 12169# C(  2,  1)( 26, 15)(  2,   1) | 1.000000000 1.000000000 1.000000000 0.000000000 
Par# 12170# C(  1,  2)( 26, 15)(  2,   1) | 0.859421707 0.804941871 0.900564971 0.024226247 
Par# 12171# C(  1,  1)( 27, 15)(  2,   1) | 0.140578293 0.099435029 0.195058129 0.024226247 
Par# 12172# C(  2,  1)( 27, 15)(  2,   1) | 1.000000000 1.000000000 1.000000000 0.000000000 
Par# 12173# C(  1,  2)( 27, 15)(  2,   1) | 0.859421707 0.804941871 0.900564971 0.024226247 
Par# 12174# C(  1,  1)( 28, 15)(  2,   1) | 0.140578293 0.099435029 0.195058129 0.024226247 
Par# 12175# C(  2,  1)( 28, 15)(  2,   1) | 1.000000000 1.000000000 1.000000000 0.000000000 
Par# 12176# C(  1,  2)( 28, 15)(  2,   1) | 0.859421707 0.804941871 0.900564971 0.024226247 
Par# 12177# C(  1,  1)( 29, 15)(  2,   1) | 0.140578293 0.099435029 0.195058129 0.024226247 
Par# 12178# C(  2,  1)( 29, 15)(  2,   1) | 1.000000000 1.000000000 1.000000000 0.000000000 
Par# 12179# C(  1,  2)( 29, 15)(  2,   1) | 0.859421707 0.804941871 0.900564971 0.024226247 
Par# 12180# C(  1,  1)( 30, 15)(  2,   1) | 0.140578293 0.099435029 0.195058129 0.024226247 
Par# 12181# C(  2,  1)( 30, 15)(  2,   1) | 1.000000000 1.000000000 1.000000000 0.000000000 
Par# 12182# C(  1,  2)( 30, 15)(  2,   1) | 0.859421707 0.804941871 0.900564971 0.024226247 
Par# 12183# C(  1,  1)( 31, 15)(  2,   1) | 0.140578293 0.099435029 0.195058129 0.024226247 
Par# 12184# C(  2,  1)( 31, 15)(  2,   1) | 1.000000000 1.000000000 1.000000000 0.000000000 
Par# 12185# C(  1,  2)( 31, 15)(  2,   1) | 0.859421707 0.804941871 0.900564971 0.024226247 
Par# 12186# C(  1,  1)( 32, 15)(  2,   1) | 0.140578293 0.099435029 0.195058129 0.024226247 
Par# 12187# C(  2,  1)( 32, 15)(  2,   1) | 1.000000000 1.000000000 1.000000000 0.000000000 
Par# 12188# C(  1,  2)( 32, 15)(  2,   1) | 0.859421707 0.804941871 0.900564971 0.024226247 
Par# 12189# C(  1,  1)( 33, 15)(  2,   1) | 0.140578293 0.099435029 0.195058129 0.024226247 
Par# 12190# C(  2,  1)( 33, 15)(  2,   1) | 1.000000000 1.000000000 1.000000000 0.000000000 
Par# 12191# C(  1,  2)( 33, 15)(  2,   1) | 0.859421707 0.804941871 0.900564971 0.024226247 
Par# 12192# C(  1,  1)( 34, 15)(  2,   1) | 0.140578293 0.099435029 0.195058129 0.024226247 
Par# 12193# C(  2,  1)( 34, 15)(  2,   1) | 1.000000000 1.000000000 1.000000000 0.000000000 
Par# 12194# C(  1,  2)( 34, 15)(  2,   1) | 0.859421707 0.804941871 0.900564971 0.024226247 
Par# 12195# C(  1,  1)( 35, 15)(  2,   1) | 0.140578293 0.099435029 0.195058129 0.024226247 
Par# 12196# C(  2,  1)( 35, 15)(  2,   1) | 1.000000000 1.000000000 1.000000000 0.000000000 
Par# 12197# C(  1,  2)( 35, 15)(  2,   1) | 0.859421707 0.804941871 0.900564971 0.024226247 
Par# 12198# C(  1,  1)( 36, 15)(  2,   1) | 0.140578293 0.099435029 0.195058129 0.024226247 
Par# 12199# C(  2,  1)( 36, 15)(  2,   1) | 1.000000000 1.000000000 1.000000000 0.000000000 
Par# 12200# C(  1,  2)( 36, 15)(  2,   1) | 0.859421707 0.804941871 0.900564971 0.024226247 
Par# 12201# C(  1,  1)( 37, 15)(  2,   1) | 0.140578293 0.099435029 0.195058129 0.024226247 
Par# 12202# C(  2,  1)( 37, 15)(  2,   1) | 1.000000000 1.000000000 1.000000000 0.000000000 
Par# 12203# C(  1,  2)( 37, 15)(  2,   1) | 0.859421707 0.804941871 0.900564971 0.024226247 
Par# 12204# C(  1,  1)( 38, 15)(  2,   1) | 0.140578293 0.099435029 0.195058129 0.024226247 
Par# 12205# C(  2,  1)( 38, 15)(  2,   1) | 1.000000000 1.000000000 1.000000000 0.000000000 
Par# 12206# C(  1,  2)( 38, 15)(  2,   1) | 0.859421707 0.804941871 0.900564971 0.024226247 
Par# 12207# C(  1,  1)( 16, 16)(  2,   1) | 0.140578293 0.099435029 0.195058129 0.024226247 
Par# 12208# C(  2,  1)( 16, 16)(  2,   1) | 1.000000000 1.000000000 1.000000000 0.000000000 
Par# 12209# C(  1,  2)( 16, 16)(  2,   1) | 0.859421707 0.804941871 0.900564971 0.024226247 
Par# 12210# C(  1,  1)( 17, 16)(  2,   1) | 0.140578293 0.099435029 0.195058129 0.024226247 
Par# 12211# C(  2,  1)( 17, 16)(  2,   1) | 1.000000000 1.000000000 1.000000000 0.000000000 
Par# 12212# C(  1,  2)( 17, 16)(  2,   1) | 0.859421707 0.804941871 0.900564971 0.024226247 
Par# 12213# C(  1,  1)( 18, 16)(  2,   1) | 0.140578293 0.099435029 0.195058129 0.024226247 
Par# 12214# C(  2,  1)( 18, 16)(  2,   1) | 1.000000000 1.000000000 1.000000000 0.000000000 
Par# 12215# C(  1,  2)( 18, 16)(  2,   1) | 0.859421707 0.804941871 0.900564971 0.024226247 
Par# 12216# C(  1,  1)( 19, 16)(  2,   1) | 0.140578293 0.099435029 0.195058129 0.024226247 
Par# 12217# C(  2,  1)( 19, 16)(  2,   1) | 1.000000000 1.000000000 1.000000000 0.000000000 
Par# 12218# C(  1,  2)( 19, 16)(  2,   1) | 0.859421707 0.804941871 0.900564971 0.024226247 
Par# 12219# C(  1,  1)( 20, 16)(  2,   1) | 0.140578293 0.099435029 0.195058129 0.024226247 
Par# 12220# C(  2,  1)( 20, 16)(  2,   1) | 1.000000000 1.000000000 1.000000000 0.000000000 
Par# 12221# C(  1,  2)( 20, 16)(  2,   1) | 0.859421707 0.804941871 0.900564971 0.024226247 
Par# 12222# C(  1,  1)( 21, 16)(  2,   1) | 0.140578293 0.099435029 0.195058129 0.024226247 
Par# 12223# C(  2,  1)( 21, 16)(  2,   1) | 1.000000000 1.000000000 1.000000000 0.000000000 
Par# 12224# C(  1,  2)( 21, 16)(  2,   1) | 0.859421707 0.804941871 0.900564971 0.024226247 
Par# 12225# C(  1,  1)( 22, 16)(  2,   1) | 0.140578293 0.099435029 0.195058129 0.024226247 
Par# 12226# C(  2,  1)( 22, 16)(  2,   1) | 1.000000000 1.000000000 1.000000000 0.000000000 
Par# 12227# C(  1,  2)( 22, 16)(  2,   1) | 0.859421707 0.804941871 0.900564971 0.024226247 
Par# 12228# C(  1,  1)( 23, 16)(  2,   1) | 0.140578293 0.099435029 0.195058129 0.024226247 
Par# 12229# C(  2,  1)( 23, 16)(  2,   1) | 1.000000000 1.000000000 1.000000000 0.000000000 
Par# 12230# C(  1,  2)( 23, 16)(  2,   1) | 0.859421707 0.804941871 0.900564971 0.024226247 
Par# 12231# C(  1,  1)( 24, 16)(  2,   1) | 0.140578293 0.099435029 0.195058129 0.024226247 
Par# 12232# C(  2,  1)( 24, 16)(  2,   1) | 1.000000000 1.000000000 1.000000000 0.000000000 
Par# 12233# C(  1,  2)( 24, 16)(  2,   1) | 0.859421707 0.804941871 0.900564971 0.024226247 
Par# 12234# C(  1,  1)( 25, 16)(  2,   1) | 0.140578293 0.099435029 0.195058129 0.024226247 
Par# 12235# C(  2,  1)( 25, 16)(  2,   1) | 1.000000000 1.000000000 1.000000000 0.000000000 
Par# 12236# C(  1,  2)( 25, 16)(  2,   1) | 0.859421707 0.804941871 0.900564971 0.024226247 
Par# 12237# C(  1,  1)( 26, 16)(  2,   1) | 0.140578293 0.099435029 0.195058129 0.024226247 
Par# 12238# C(  2,  1)( 26, 16)(  2,   1) | 1.000000000 1.000000000 1.000000000 0.000000000 
Par# 12239# C(  1,  2)( 26, 16)(  2,   1) | 0.859421707 0.804941871 0.900564971 0.024226247 
Par# 12240# C(  1,  1)( 27, 16)(  2,   1) | 0.140578293 0.099435029 0.195058129 0.024226247 
Par# 12241# C(  2,  1)( 27, 16)(  2,   1) | 1.000000000 1.000000000 1.000000000 0.000000000 
Par# 12242# C(  1,  2)( 27, 16)(  2,   1) | 0.859421707 0.804941871 0.900564971 0.024226247 
Par# 12243# C(  1,  1)( 28, 16)(  2,   1) | 0.140578293 0.099435029 0.195058129 0.024226247 
Par# 12244# C(  2,  1)( 28, 16)(  2,   1) | 1.000000000 1.000000000 1.000000000 0.000000000 
Par# 12245# C(  1,  2)( 28, 16)(  2,   1) | 0.859421707 0.804941871 0.900564971 0.024226247 
Par# 12246# C(  1,  1)( 29, 16)(  2,   1) | 0.140578293 0.099435029 0.195058129 0.024226247 
Par# 12247# C(  2,  1)( 29, 16)(  2,   1) | 1.000000000 1.000000000 1.000000000 0.000000000 
Par# 12248# C(  1,  2)( 29, 16)(  2,   1) | 0.859421707 0.804941871 0.900564971 0.024226247 
Par# 12249# C(  1,  1)( 30, 16)(  2,   1) | 0.140578293 0.099435029 0.195058129 0.024226247 
Par# 12250# C(  2,  1)( 30, 16)(  2,   1) | 1.000000000 1.000000000 1.000000000 0.000000000 
Par# 12251# C(  1,  2)( 30, 16)(  2,   1) | 0.859421707 0.804941871 0.900564971 0.024226247 
Par# 12252# C(  1,  1)( 31, 16)(  2,   1) | 0.140578293 0.099435029 0.195058129 0.024226247 
Par# 12253# C(  2,  1)( 31, 16)(  2,   1) | 1.000000000 1.000000000 1.000000000 0.000000000 
Par# 12254# C(  1,  2)( 31, 16)(  2,   1) | 0.859421707 0.804941871 0.900564971 0.024226247 
Par# 12255# C(  1,  1)( 32, 16)(  2,   1) | 0.140578293 0.099435029 0.195058129 0.024226247 
Par# 12256# C(  2,  1)( 32, 16)(  2,   1) | 1.000000000 1.000000000 1.000000000 0.000000000 
Par# 12257# C(  1,  2)( 32, 16)(  2,   1) | 0.859421707 0.804941871 0.900564971 0.024226247 
Par# 12258# C(  1,  1)( 33, 16)(  2,   1) | 0.140578293 0.099435029 0.195058129 0.024226247 
Par# 12259# C(  2,  1)( 33, 16)(  2,   1) | 1.000000000 1.000000000 1.000000000 0.000000000 
Par# 12260# C(  1,  2)( 33, 16)(  2,   1) | 0.859421707 0.804941871 0.900564971 0.024226247 
Par# 12261# C(  1,  1)( 34, 16)(  2,   1) | 0.140578293 0.099435029 0.195058129 0.024226247 
Par# 12262# C(  2,  1)( 34, 16)(  2,   1) | 1.000000000 1.000000000 1.000000000 0.000000000 
Par# 12263# C(  1,  2)( 34, 16)(  2,   1) | 0.859421707 0.804941871 0.900564971 0.024226247 
Par# 12264# C(  1,  1)( 35, 16)(  2,   1) | 0.140578293 0.099435029 0.195058129 0.024226247 
Par# 12265# C(  2,  1)( 35, 16)(  2,   1) | 1.000000000 1.000000000 1.000000000 0.000000000 
Par# 12266# C(  1,  2)( 35, 16)(  2,   1) | 0.859421707 0.804941871 0.900564971 0.024226247 
Par# 12267# C(  1,  1)( 36, 16)(  2,   1) | 0.140578293 0.099435029 0.195058129 0.024226247 
Par# 12268# C(  2,  1)( 36, 16)(  2,   1) | 1.000000000 1.000000000 1.000000000 0.000000000 
Par# 12269# C(  1,  2)( 36, 16)(  2,   1) | 0.859421707 0.804941871 0.900564971 0.024226247 
Par# 12270# C(  1,  1)( 37, 16)(  2,   1) | 0.140578293 0.099435029 0.195058129 0.024226247 
Par# 12271# C(  2,  1)( 37, 16)(  2,   1) | 1.000000000 1.000000000 1.000000000 0.000000000 
Par# 12272# C(  1,  2)( 37, 16)(  2,   1) | 0.859421707 0.804941871 0.900564971 0.024226247 
Par# 12273# C(  1,  1)( 38, 16)(  2,   1) | 0.140578293 0.099435029 0.195058129 0.024226247 
Par# 12274# C(  2,  1)( 38, 16)(  2,   1) | 1.000000000 1.000000000 1.000000000 0.000000000 
Par# 12275# C(  1,  2)( 38, 16)(  2,   1) | 0.859421707 0.804941871 0.900564971 0.024226247 
Par# 12276# C(  1,  1)( 17, 17)(  2,   1) | 0.140578293 0.099435029 0.195058129 0.024226247 
Par# 12277# C(  2,  1)( 17, 17)(  2,   1) | 1.000000000 1.000000000 1.000000000 0.000000000 
Par# 12278# C(  1,  2)( 17, 17)(  2,   1) | 0.859421707 0.804941871 0.900564971 0.024226247 
Par# 12279# C(  1,  1)( 18, 17)(  2,   1) | 0.140578293 0.099435029 0.195058129 0.024226247 
Par# 12280# C(  2,  1)( 18, 17)(  2,   1) | 1.000000000 1.000000000 1.000000000 0.000000000 
Par# 12281# C(  1,  2)( 18, 17)(  2,   1) | 0.859421707 0.804941871 0.900564971 0.024226247 
Par# 12282# C(  1,  1)( 19, 17)(  2,   1) | 0.140578293 0.099435029 0.195058129 0.024226247 
Par# 12283# C(  2,  1)( 19, 17)(  2,   1) | 1.000000000 1.000000000 1.000000000 0.000000000 
Par# 12284# C(  1,  2)( 19, 17)(  2,   1) | 0.859421707 0.804941871 0.900564971 0.024226247 
Par# 12285# C(  1,  1)( 20, 17)(  2,   1) | 0.140578293 0.099435029 0.195058129 0.024226247 
Par# 12286# C(  2,  1)( 20, 17)(  2,   1) | 1.000000000 1.000000000 1.000000000 0.000000000 
Par# 12287# C(  1,  2)( 20, 17)(  2,   1) | 0.859421707 0.804941871 0.900564971 0.024226247 
Par# 12288# C(  1,  1)( 21, 17)(  2,   1) | 0.140578293 0.099435029 0.195058129 0.024226247 
Par# 12289# C(  2,  1)( 21, 17)(  2,   1) | 1.000000000 1.000000000 1.000000000 0.000000000 
Par# 12290# C(  1,  2)( 21, 17)(  2,   1) | 0.859421707 0.804941871 0.900564971 0.024226247 
Par# 12291# C(  1,  1)( 22, 17)(  2,   1) | 0.140578293 0.099435029 0.195058129 0.024226247 
Par# 12292# C(  2,  1)( 22, 17)(  2,   1) | 1.000000000 1.000000000 1.000000000 0.000000000 
Par# 12293# C(  1,  2)( 22, 17)(  2,   1) | 0.859421707 0.804941871 0.900564971 0.024226247 
Par# 12294# C(  1,  1)( 23, 17)(  2,   1) | 0.140578293 0.099435029 0.195058129 0.024226247 
Par# 12295# C(  2,  1)( 23, 17)(  2,   1) | 1.000000000 1.000000000 1.000000000 0.000000000 
Par# 12296# C(  1,  2)( 23, 17)(  2,   1) | 0.859421707 0.804941871 0.900564971 0.024226247 
Par# 12297# C(  1,  1)( 24, 17)(  2,   1) | 0.140578293 0.099435029 0.195058129 0.024226247 
Par# 12298# C(  2,  1)( 24, 17)(  2,   1) | 1.000000000 1.000000000 1.000000000 0.000000000 
Par# 12299# C(  1,  2)( 24, 17)(  2,   1) | 0.859421707 0.804941871 0.900564971 0.024226247 
Par# 12300# C(  1,  1)( 25, 17)(  2,   1) | 0.140578293 0.099435029 0.195058129 0.024226247 
Par# 12301# C(  2,  1)( 25, 17)(  2,   1) | 1.000000000 1.000000000 1.000000000 0.000000000 
Par# 12302# C(  1,  2)( 25, 17)(  2,   1) | 0.859421707 0.804941871 0.900564971 0.024226247 
Par# 12303# C(  1,  1)( 26, 17)(  2,   1) | 0.140578293 0.099435029 0.195058129 0.024226247 
Par# 12304# C(  2,  1)( 26, 17)(  2,   1) | 1.000000000 1.000000000 1.000000000 0.000000000 
Par# 12305# C(  1,  2)( 26, 17)(  2,   1) | 0.859421707 0.804941871 0.900564971 0.024226247 
Par# 12306# C(  1,  1)( 27, 17)(  2,   1) | 0.140578293 0.099435029 0.195058129 0.024226247 
Par# 12307# C(  2,  1)( 27, 17)(  2,   1) | 1.000000000 1.000000000 1.000000000 0.000000000 
Par# 12308# C(  1,  2)( 27, 17)(  2,   1) | 0.859421707 0.804941871 0.900564971 0.024226247 
Par# 12309# C(  1,  1)( 28, 17)(  2,   1) | 0.140578293 0.099435029 0.195058129 0.024226247 
Par# 12310# C(  2,  1)( 28, 17)(  2,   1) | 1.000000000 1.000000000 1.000000000 0.000000000 
Par# 12311# C(  1,  2)( 28, 17)(  2,   1) | 0.859421707 0.804941871 0.900564971 0.024226247 
Par# 12312# C(  1,  1)( 29, 17)(  2,   1) | 0.140578293 0.099435029 0.195058129 0.024226247 
Par# 12313# C(  2,  1)( 29, 17)(  2,   1) | 1.000000000 1.000000000 1.000000000 0.000000000 
Par# 12314# C(  1,  2)( 29, 17)(  2,   1) | 0.859421707 0.804941871 0.900564971 0.024226247 
Par# 12315# C(  1,  1)( 30, 17)(  2,   1) | 0.140578293 0.099435029 0.195058129 0.024226247 
Par# 12316# C(  2,  1)( 30, 17)(  2,   1) | 1.000000000 1.000000000 1.000000000 0.000000000 
Par# 12317# C(  1,  2)( 30, 17)(  2,   1) | 0.859421707 0.804941871 0.900564971 0.024226247 
Par# 12318# C(  1,  1)( 31, 17)(  2,   1) | 0.140578293 0.099435029 0.195058129 0.024226247 
Par# 12319# C(  2,  1)( 31, 17)(  2,   1) | 1.000000000 1.000000000 1.000000000 0.000000000 
Par# 12320# C(  1,  2)( 31, 17)(  2,   1) | 0.859421707 0.804941871 0.900564971 0.024226247 
Par# 12321# C(  1,  1)( 32, 17)(  2,   1) | 0.140578293 0.099435029 0.195058129 0.024226247 
Par# 12322# C(  2,  1)( 32, 17)(  2,   1) | 1.000000000 1.000000000 1.000000000 0.000000000 
Par# 12323# C(  1,  2)( 32, 17)(  2,   1) | 0.859421707 0.804941871 0.900564971 0.024226247 
Par# 12324# C(  1,  1)( 33, 17)(  2,   1) | 0.140578293 0.099435029 0.195058129 0.024226247 
Par# 12325# C(  2,  1)( 33, 17)(  2,   1) | 1.000000000 1.000000000 1.000000000 0.000000000 
Par# 12326# C(  1,  2)( 33, 17)(  2,   1) | 0.859421707 0.804941871 0.900564971 0.024226247 
Par# 12327# C(  1,  1)( 34, 17)(  2,   1) | 0.140578293 0.099435029 0.195058129 0.024226247 
Par# 12328# C(  2,  1)( 34, 17)(  2,   1) | 1.000000000 1.000000000 1.000000000 0.000000000 
Par# 12329# C(  1,  2)( 34, 17)(  2,   1) | 0.859421707 0.804941871 0.900564971 0.024226247 
Par# 12330# C(  1,  1)( 35, 17)(  2,   1) | 0.140578293 0.099435029 0.195058129 0.024226247 
Par# 12331# C(  2,  1)( 35, 17)(  2,   1) | 1.000000000 1.000000000 1.000000000 0.000000000 
Par# 12332# C(  1,  2)( 35, 17)(  2,   1) | 0.859421707 0.804941871 0.900564971 0.024226247 
Par# 12333# C(  1,  1)( 36, 17)(  2,   1) | 0.140578293 0.099435029 0.195058129 0.024226247 
Par# 12334# C(  2,  1)( 36, 17)(  2,   1) | 1.000000000 1.000000000 1.000000000 0.000000000 
Par# 12335# C(  1,  2)( 36, 17)(  2,   1) | 0.859421707 0.804941871 0.900564971 0.024226247 
Par# 12336# C(  1,  1)( 37, 17)(  2,   1) | 0.140578293 0.099435029 0.195058129 0.024226247 
Par# 12337# C(  2,  1)( 37, 17)(  2,   1) | 1.000000000 1.000000000 1.000000000 0.000000000 
Par# 12338# C(  1,  2)( 37, 17)(  2,   1) | 0.859421707 0.804941871 0.900564971 0.024226247 
Par# 12339# C(  1,  1)( 38, 17)(  2,   1) | 0.140578293 0.099435029 0.195058129 0.024226247 
Par# 12340# C(  2,  1)( 38, 17)(  2,   1) | 1.000000000 1.000000000 1.000000000 0.000000000 
Par# 12341# C(  1,  2)( 38, 17)(  2,   1) | 0.859421707 0.804941871 0.900564971 0.024226247 
Par# 12342# C(  1,  1)( 18, 18)(  2,   1) | 0.140578293 0.099435029 0.195058129 0.024226247 
Par# 12343# C(  2,  1)( 18, 18)(  2,   1) | 1.000000000 1.000000000 1.000000000 0.000000000 
Par# 12344# C(  1,  2)( 18, 18)(  2,   1) | 0.859421707 0.804941871 0.900564971 0.024226247 
Par# 12345# C(  1,  1)( 19, 18)(  2,   1) | 0.140578293 0.099435029 0.195058129 0.024226247 
Par# 12346# C(  2,  1)( 19, 18)(  2,   1) | 1.000000000 1.000000000 1.000000000 0.000000000 
Par# 12347# C(  1,  2)( 19, 18)(  2,   1) | 0.859421707 0.804941871 0.900564971 0.024226247 
Par# 12348# C(  1,  1)( 20, 18)(  2,   1) | 0.140578293 0.099435029 0.195058129 0.024226247 
Par# 12349# C(  2,  1)( 20, 18)(  2,   1) | 1.000000000 1.000000000 1.000000000 0.000000000 
Par# 12350# C(  1,  2)( 20, 18)(  2,   1) | 0.859421707 0.804941871 0.900564971 0.024226247 
Par# 12351# C(  1,  1)( 21, 18)(  2,   1) | 0.140578293 0.099435029 0.195058129 0.024226247 
Par# 12352# C(  2,  1)( 21, 18)(  2,   1) | 1.000000000 1.000000000 1.000000000 0.000000000 
Par# 12353# C(  1,  2)( 21, 18)(  2,   1) | 0.859421707 0.804941871 0.900564971 0.024226247 
Par# 12354# C(  1,  1)( 22, 18)(  2,   1) | 0.140578293 0.099435029 0.195058129 0.024226247 
Par# 12355# C(  2,  1)( 22, 18)(  2,   1) | 1.000000000 1.000000000 1.000000000 0.000000000 
Par# 12356# C(  1,  2)( 22, 18)(  2,   1) | 0.859421707 0.804941871 0.900564971 0.024226247 
Par# 12357# C(  1,  1)( 23, 18)(  2,   1) | 0.140578293 0.099435029 0.195058129 0.024226247 
Par# 12358# C(  2,  1)( 23, 18)(  2,   1) | 1.000000000 1.000000000 1.000000000 0.000000000 
Par# 12359# C(  1,  2)( 23, 18)(  2,   1) | 0.859421707 0.804941871 0.900564971 0.024226247 
Par# 12360# C(  1,  1)( 24, 18)(  2,   1) | 0.140578293 0.099435029 0.195058129 0.024226247 
Par# 12361# C(  2,  1)( 24, 18)(  2,   1) | 1.000000000 1.000000000 1.000000000 0.000000000 
Par# 12362# C(  1,  2)( 24, 18)(  2,   1) | 0.859421707 0.804941871 0.900564971 0.024226247 
Par# 12363# C(  1,  1)( 25, 18)(  2,   1) | 0.140578293 0.099435029 0.195058129 0.024226247 
Par# 12364# C(  2,  1)( 25, 18)(  2,   1) | 1.000000000 1.000000000 1.000000000 0.000000000 
Par# 12365# C(  1,  2)( 25, 18)(  2,   1) | 0.859421707 0.804941871 0.900564971 0.024226247 
Par# 12366# C(  1,  1)( 26, 18)(  2,   1) | 0.140578293 0.099435029 0.195058129 0.024226247 
Par# 12367# C(  2,  1)( 26, 18)(  2,   1) | 1.000000000 1.000000000 1.000000000 0.000000000 
Par# 12368# C(  1,  2)( 26, 18)(  2,   1) | 0.859421707 0.804941871 0.900564971 0.024226247 
Par# 12369# C(  1,  1)( 27, 18)(  2,   1) | 0.140578293 0.099435029 0.195058129 0.024226247 
Par# 12370# C(  2,  1)( 27, 18)(  2,   1) | 1.000000000 1.000000000 1.000000000 0.000000000 
Par# 12371# C(  1,  2)( 27, 18)(  2,   1) | 0.859421707 0.804941871 0.900564971 0.024226247 
Par# 12372# C(  1,  1)( 28, 18)(  2,   1) | 0.140578293 0.099435029 0.195058129 0.024226247 
Par# 12373# C(  2,  1)( 28, 18)(  2,   1) | 1.000000000 1.000000000 1.000000000 0.000000000 
Par# 12374# C(  1,  2)( 28, 18)(  2,   1) | 0.859421707 0.804941871 0.900564971 0.024226247 
Par# 12375# C(  1,  1)( 29, 18)(  2,   1) | 0.140578293 0.099435029 0.195058129 0.024226247 
Par# 12376# C(  2,  1)( 29, 18)(  2,   1) | 1.000000000 1.000000000 1.000000000 0.000000000 
Par# 12377# C(  1,  2)( 29, 18)(  2,   1) | 0.859421707 0.804941871 0.900564971 0.024226247 
Par# 12378# C(  1,  1)( 30, 18)(  2,   1) | 0.140578293 0.099435029 0.195058129 0.024226247 
Par# 12379# C(  2,  1)( 30, 18)(  2,   1) | 1.000000000 1.000000000 1.000000000 0.000000000 
Par# 12380# C(  1,  2)( 30, 18)(  2,   1) | 0.859421707 0.804941871 0.900564971 0.024226247 
Par# 12381# C(  1,  1)( 31, 18)(  2,   1) | 0.140578293 0.099435029 0.195058129 0.024226247 
Par# 12382# C(  2,  1)( 31, 18)(  2,   1) | 1.000000000 1.000000000 1.000000000 0.000000000 
Par# 12383# C(  1,  2)( 31, 18)(  2,   1) | 0.859421707 0.804941871 0.900564971 0.024226247 
Par# 12384# C(  1,  1)( 32, 18)(  2,   1) | 0.140578293 0.099435029 0.195058129 0.024226247 
Par# 12385# C(  2,  1)( 32, 18)(  2,   1) | 1.000000000 1.000000000 1.000000000 0.000000000 
Par# 12386# C(  1,  2)( 32, 18)(  2,   1) | 0.859421707 0.804941871 0.900564971 0.024226247 
Par# 12387# C(  1,  1)( 33, 18)(  2,   1) | 0.140578293 0.099435029 0.195058129 0.024226247 
Par# 12388# C(  2,  1)( 33, 18)(  2,   1) | 1.000000000 1.000000000 1.000000000 0.000000000 
Par# 12389# C(  1,  2)( 33, 18)(  2,   1) | 0.859421707 0.804941871 0.900564971 0.024226247 
Par# 12390# C(  1,  1)( 34, 18)(  2,   1) | 0.140578293 0.099435029 0.195058129 0.024226247 
Par# 12391# C(  2,  1)( 34, 18)(  2,   1) | 1.000000000 1.000000000 1.000000000 0.000000000 
Par# 12392# C(  1,  2)( 34, 18)(  2,   1) | 0.859421707 0.804941871 0.900564971 0.024226247 
Par# 12393# C(  1,  1)( 35, 18)(  2,   1) | 0.140578293 0.099435029 0.195058129 0.024226247 
Par# 12394# C(  2,  1)( 35, 18)(  2,   1) | 1.000000000 1.000000000 1.000000000 0.000000000 
Par# 12395# C(  1,  2)( 35, 18)(  2,   1) | 0.859421707 0.804941871 0.900564971 0.024226247 
Par# 12396# C(  1,  1)( 36, 18)(  2,   1) | 0.140578293 0.099435029 0.195058129 0.024226247 
Par# 12397# C(  2,  1)( 36, 18)(  2,   1) | 1.000000000 1.000000000 1.000000000 0.000000000 
Par# 12398# C(  1,  2)( 36, 18)(  2,   1) | 0.859421707 0.804941871 0.900564971 0.024226247 
Par# 12399# C(  1,  1)( 37, 18)(  2,   1) | 0.140578293 0.099435029 0.195058129 0.024226247 
Par# 12400# C(  2,  1)( 37, 18)(  2,   1) | 1.000000000 1.000000000 1.000000000 0.000000000 
Par# 12401# C(  1,  2)( 37, 18)(  2,   1) | 0.859421707 0.804941871 0.900564971 0.024226247 
Par# 12402# C(  1,  1)( 38, 18)(  2,   1) | 0.140578293 0.099435029 0.195058129 0.024226247 
Par# 12403# C(  2,  1)( 38, 18)(  2,   1) | 1.000000000 1.000000000 1.000000000 0.000000000 
Par# 12404# C(  1,  2)( 38, 18)(  2,   1) | 0.859421707 0.804941871 0.900564971 0.024226247 
Par# 12405# C(  1,  1)( 19, 19)(  2,   1) | 0.140578293 0.099435029 0.195058129 0.024226247 
Par# 12406# C(  2,  1)( 19, 19)(  2,   1) | 1.000000000 1.000000000 1.000000000 0.000000000 
Par# 12407# C(  1,  2)( 19, 19)(  2,   1) | 0.859421707 0.804941871 0.900564971 0.024226247 
Par# 12408# C(  1,  1)( 20, 19)(  2,   1) | 0.140578293 0.099435029 0.195058129 0.024226247 
Par# 12409# C(  2,  1)( 20, 19)(  2,   1) | 1.000000000 1.000000000 1.000000000 0.000000000 
Par# 12410# C(  1,  2)( 20, 19)(  2,   1) | 0.859421707 0.804941871 0.900564971 0.024226247 
Par# 12411# C(  1,  1)( 21, 19)(  2,   1) | 0.140578293 0.099435029 0.195058129 0.024226247 
Par# 12412# C(  2,  1)( 21, 19)(  2,   1) | 1.000000000 1.000000000 1.000000000 0.000000000 
Par# 12413# C(  1,  2)( 21, 19)(  2,   1) | 0.859421707 0.804941871 0.900564971 0.024226247 
Par# 12414# C(  1,  1)( 22, 19)(  2,   1) | 0.140578293 0.099435029 0.195058129 0.024226247 
Par# 12415# C(  2,  1)( 22, 19)(  2,   1) | 1.000000000 1.000000000 1.000000000 0.000000000 
Par# 12416# C(  1,  2)( 22, 19)(  2,   1) | 0.859421707 0.804941871 0.900564971 0.024226247 
Par# 12417# C(  1,  1)( 23, 19)(  2,   1) | 0.140578293 0.099435029 0.195058129 0.024226247 
Par# 12418# C(  2,  1)( 23, 19)(  2,   1) | 1.000000000 1.000000000 1.000000000 0.000000000 
Par# 12419# C(  1,  2)( 23, 19)(  2,   1) | 0.859421707 0.804941871 0.900564971 0.024226247 
Par# 12420# C(  1,  1)( 24, 19)(  2,   1) | 0.140578293 0.099435029 0.195058129 0.024226247 
Par# 12421# C(  2,  1)( 24, 19)(  2,   1) | 1.000000000 1.000000000 1.000000000 0.000000000 
Par# 12422# C(  1,  2)( 24, 19)(  2,   1) | 0.859421707 0.804941871 0.900564971 0.024226247 
Par# 12423# C(  1,  1)( 25, 19)(  2,   1) | 0.140578293 0.099435029 0.195058129 0.024226247 
Par# 12424# C(  2,  1)( 25, 19)(  2,   1) | 1.000000000 1.000000000 1.000000000 0.000000000 
Par# 12425# C(  1,  2)( 25, 19)(  2,   1) | 0.859421707 0.804941871 0.900564971 0.024226247 
Par# 12426# C(  1,  1)( 26, 19)(  2,   1) | 0.140578293 0.099435029 0.195058129 0.024226247 
Par# 12427# C(  2,  1)( 26, 19)(  2,   1) | 1.000000000 1.000000000 1.000000000 0.000000000 
Par# 12428# C(  1,  2)( 26, 19)(  2,   1) | 0.859421707 0.804941871 0.900564971 0.024226247 
Par# 12429# C(  1,  1)( 27, 19)(  2,   1) | 0.140578293 0.099435029 0.195058129 0.024226247 
Par# 12430# C(  2,  1)( 27, 19)(  2,   1) | 1.000000000 1.000000000 1.000000000 0.000000000 
Par# 12431# C(  1,  2)( 27, 19)(  2,   1) | 0.859421707 0.804941871 0.900564971 0.024226247 
Par# 12432# C(  1,  1)( 28, 19)(  2,   1) | 0.140578293 0.099435029 0.195058129 0.024226247 
Par# 12433# C(  2,  1)( 28, 19)(  2,   1) | 1.000000000 1.000000000 1.000000000 0.000000000 
Par# 12434# C(  1,  2)( 28, 19)(  2,   1) | 0.859421707 0.804941871 0.900564971 0.024226247 
Par# 12435# C(  1,  1)( 29, 19)(  2,   1) | 0.140578293 0.099435029 0.195058129 0.024226247 
Par# 12436# C(  2,  1)( 29, 19)(  2,   1) | 1.000000000 1.000000000 1.000000000 0.000000000 
Par# 12437# C(  1,  2)( 29, 19)(  2,   1) | 0.859421707 0.804941871 0.900564971 0.024226247 
Par# 12438# C(  1,  1)( 30, 19)(  2,   1) | 0.140578293 0.099435029 0.195058129 0.024226247 
Par# 12439# C(  2,  1)( 30, 19)(  2,   1) | 1.000000000 1.000000000 1.000000000 0.000000000 
Par# 12440# C(  1,  2)( 30, 19)(  2,   1) | 0.859421707 0.804941871 0.900564971 0.024226247 
Par# 12441# C(  1,  1)( 31, 19)(  2,   1) | 0.140578293 0.099435029 0.195058129 0.024226247 
Par# 12442# C(  2,  1)( 31, 19)(  2,   1) | 1.000000000 1.000000000 1.000000000 0.000000000 
Par# 12443# C(  1,  2)( 31, 19)(  2,   1) | 0.859421707 0.804941871 0.900564971 0.024226247 
Par# 12444# C(  1,  1)( 32, 19)(  2,   1) | 0.140578293 0.099435029 0.195058129 0.024226247 
Par# 12445# C(  2,  1)( 32, 19)(  2,   1) | 1.000000000 1.000000000 1.000000000 0.000000000 
Par# 12446# C(  1,  2)( 32, 19)(  2,   1) | 0.859421707 0.804941871 0.900564971 0.024226247 
Par# 12447# C(  1,  1)( 33, 19)(  2,   1) | 0.140578293 0.099435029 0.195058129 0.024226247 
Par# 12448# C(  2,  1)( 33, 19)(  2,   1) | 1.000000000 1.000000000 1.000000000 0.000000000 
Par# 12449# C(  1,  2)( 33, 19)(  2,   1) | 0.859421707 0.804941871 0.900564971 0.024226247 
Par# 12450# C(  1,  1)( 34, 19)(  2,   1) | 0.140578293 0.099435029 0.195058129 0.024226247 
Par# 12451# C(  2,  1)( 34, 19)(  2,   1) | 1.000000000 1.000000000 1.000000000 0.000000000 
Par# 12452# C(  1,  2)( 34, 19)(  2,   1) | 0.859421707 0.804941871 0.900564971 0.024226247 
Par# 12453# C(  1,  1)( 35, 19)(  2,   1) | 0.140578293 0.099435029 0.195058129 0.024226247 
Par# 12454# C(  2,  1)( 35, 19)(  2,   1) | 1.000000000 1.000000000 1.000000000 0.000000000 
Par# 12455# C(  1,  2)( 35, 19)(  2,   1) | 0.859421707 0.804941871 0.900564971 0.024226247 
Par# 12456# C(  1,  1)( 36, 19)(  2,   1) | 0.140578293 0.099435029 0.195058129 0.024226247 
Par# 12457# C(  2,  1)( 36, 19)(  2,   1) | 1.000000000 1.000000000 1.000000000 0.000000000 
Par# 12458# C(  1,  2)( 36, 19)(  2,   1) | 0.859421707 0.804941871 0.900564971 0.024226247 
Par# 12459# C(  1,  1)( 37, 19)(  2,   1) | 0.140578293 0.099435029 0.195058129 0.024226247 
Par# 12460# C(  2,  1)( 37, 19)(  2,   1) | 1.000000000 1.000000000 1.000000000 0.000000000 
Par# 12461# C(  1,  2)( 37, 19)(  2,   1) | 0.859421707 0.804941871 0.900564971 0.024226247 
Par# 12462# C(  1,  1)( 38, 19)(  2,   1) | 0.140578293 0.099435029 0.195058129 0.024226247 
Par# 12463# C(  2,  1)( 38, 19)(  2,   1) | 1.000000000 1.000000000 1.000000000 0.000000000 
Par# 12464# C(  1,  2)( 38, 19)(  2,   1) | 0.859421707 0.804941871 0.900564971 0.024226247 
Par# 12465# C(  1,  1)( 20, 20)(  2,   1) | 0.140578293 0.099435029 0.195058129 0.024226247 
Par# 12466# C(  2,  1)( 20, 20)(  2,   1) | 1.000000000 1.000000000 1.000000000 0.000000000 
Par# 12467# C(  1,  2)( 20, 20)(  2,   1) | 0.859421707 0.804941871 0.900564971 0.024226247 
Par# 12468# C(  1,  1)( 21, 20)(  2,   1) | 0.140578293 0.099435029 0.195058129 0.024226247 
Par# 12469# C(  2,  1)( 21, 20)(  2,   1) | 1.000000000 1.000000000 1.000000000 0.000000000 
Par# 12470# C(  1,  2)( 21, 20)(  2,   1) | 0.859421707 0.804941871 0.900564971 0.024226247 
Par# 12471# C(  1,  1)( 22, 20)(  2,   1) | 0.140578293 0.099435029 0.195058129 0.024226247 
Par# 12472# C(  2,  1)( 22, 20)(  2,   1) | 1.000000000 1.000000000 1.000000000 0.000000000 
Par# 12473# C(  1,  2)( 22, 20)(  2,   1) | 0.859421707 0.804941871 0.900564971 0.024226247 
Par# 12474# C(  1,  1)( 23, 20)(  2,   1) | 0.140578293 0.099435029 0.195058129 0.024226247 
Par# 12475# C(  2,  1)( 23, 20)(  2,   1) | 1.000000000 1.000000000 1.000000000 0.000000000 
Par# 12476# C(  1,  2)( 23, 20)(  2,   1) | 0.859421707 0.804941871 0.900564971 0.024226247 
Par# 12477# C(  1,  1)( 24, 20)(  2,   1) | 0.140578293 0.099435029 0.195058129 0.024226247 
Par# 12478# C(  2,  1)( 24, 20)(  2,   1) | 1.000000000 1.000000000 1.000000000 0.000000000 
Par# 12479# C(  1,  2)( 24, 20)(  2,   1) | 0.859421707 0.804941871 0.900564971 0.024226247 
Par# 12480# C(  1,  1)( 25, 20)(  2,   1) | 0.140578293 0.099435029 0.195058129 0.024226247 
Par# 12481# C(  2,  1)( 25, 20)(  2,   1) | 1.000000000 1.000000000 1.000000000 0.000000000 
Par# 12482# C(  1,  2)( 25, 20)(  2,   1) | 0.859421707 0.804941871 0.900564971 0.024226247 
Par# 12483# C(  1,  1)( 26, 20)(  2,   1) | 0.140578293 0.099435029 0.195058129 0.024226247 
Par# 12484# C(  2,  1)( 26, 20)(  2,   1) | 1.000000000 1.000000000 1.000000000 0.000000000 
Par# 12485# C(  1,  2)( 26, 20)(  2,   1) | 0.859421707 0.804941871 0.900564971 0.024226247 
Par# 12486# C(  1,  1)( 27, 20)(  2,   1) | 0.140578293 0.099435029 0.195058129 0.024226247 
Par# 12487# C(  2,  1)( 27, 20)(  2,   1) | 1.000000000 1.000000000 1.000000000 0.000000000 
Par# 12488# C(  1,  2)( 27, 20)(  2,   1) | 0.859421707 0.804941871 0.900564971 0.024226247 
Par# 12489# C(  1,  1)( 28, 20)(  2,   1) | 0.140578293 0.099435029 0.195058129 0.024226247 
Par# 12490# C(  2,  1)( 28, 20)(  2,   1) | 1.000000000 1.000000000 1.000000000 0.000000000 
Par# 12491# C(  1,  2)( 28, 20)(  2,   1) | 0.859421707 0.804941871 0.900564971 0.024226247 
Par# 12492# C(  1,  1)( 29, 20)(  2,   1) | 0.140578293 0.099435029 0.195058129 0.024226247 
Par# 12493# C(  2,  1)( 29, 20)(  2,   1) | 1.000000000 1.000000000 1.000000000 0.000000000 
Par# 12494# C(  1,  2)( 29, 20)(  2,   1) | 0.859421707 0.804941871 0.900564971 0.024226247 
Par# 12495# C(  1,  1)( 30, 20)(  2,   1) | 0.140578293 0.099435029 0.195058129 0.024226247 
Par# 12496# C(  2,  1)( 30, 20)(  2,   1) | 1.000000000 1.000000000 1.000000000 0.000000000 
Par# 12497# C(  1,  2)( 30, 20)(  2,   1) | 0.859421707 0.804941871 0.900564971 0.024226247 
Par# 12498# C(  1,  1)( 31, 20)(  2,   1) | 0.140578293 0.099435029 0.195058129 0.024226247 
Par# 12499# C(  2,  1)( 31, 20)(  2,   1) | 1.000000000 1.000000000 1.000000000 0.000000000 
Par# 12500# C(  1,  2)( 31, 20)(  2,   1) | 0.859421707 0.804941871 0.900564971 0.024226247 
Par# 12501# C(  1,  1)( 32, 20)(  2,   1) | 0.140578293 0.099435029 0.195058129 0.024226247 
Par# 12502# C(  2,  1)( 32, 20)(  2,   1) | 1.000000000 1.000000000 1.000000000 0.000000000 
Par# 12503# C(  1,  2)( 32, 20)(  2,   1) | 0.859421707 0.804941871 0.900564971 0.024226247 
Par# 12504# C(  1,  1)( 33, 20)(  2,   1) | 0.140578293 0.099435029 0.195058129 0.024226247 
Par# 12505# C(  2,  1)( 33, 20)(  2,   1) | 1.000000000 1.000000000 1.000000000 0.000000000 
Par# 12506# C(  1,  2)( 33, 20)(  2,   1) | 0.859421707 0.804941871 0.900564971 0.024226247 
Par# 12507# C(  1,  1)( 34, 20)(  2,   1) | 0.140578293 0.099435029 0.195058129 0.024226247 
Par# 12508# C(  2,  1)( 34, 20)(  2,   1) | 1.000000000 1.000000000 1.000000000 0.000000000 
Par# 12509# C(  1,  2)( 34, 20)(  2,   1) | 0.859421707 0.804941871 0.900564971 0.024226247 
Par# 12510# C(  1,  1)( 35, 20)(  2,   1) | 0.140578293 0.099435029 0.195058129 0.024226247 
Par# 12511# C(  2,  1)( 35, 20)(  2,   1) | 1.000000000 1.000000000 1.000000000 0.000000000 
Par# 12512# C(  1,  2)( 35, 20)(  2,   1) | 0.859421707 0.804941871 0.900564971 0.024226247 
Par# 12513# C(  1,  1)( 36, 20)(  2,   1) | 0.140578293 0.099435029 0.195058129 0.024226247 
Par# 12514# C(  2,  1)( 36, 20)(  2,   1) | 1.000000000 1.000000000 1.000000000 0.000000000 
Par# 12515# C(  1,  2)( 36, 20)(  2,   1) | 0.859421707 0.804941871 0.900564971 0.024226247 
Par# 12516# C(  1,  1)( 37, 20)(  2,   1) | 0.140578293 0.099435029 0.195058129 0.024226247 
Par# 12517# C(  2,  1)( 37, 20)(  2,   1) | 1.000000000 1.000000000 1.000000000 0.000000000 
Par# 12518# C(  1,  2)( 37, 20)(  2,   1) | 0.859421707 0.804941871 0.900564971 0.024226247 
Par# 12519# C(  1,  1)( 38, 20)(  2,   1) | 0.140578293 0.099435029 0.195058129 0.024226247 
Par# 12520# C(  2,  1)( 38, 20)(  2,   1) | 1.000000000 1.000000000 1.000000000 0.000000000 
Par# 12521# C(  1,  2)( 38, 20)(  2,   1) | 0.859421707 0.804941871 0.900564971 0.024226247 
Par# 12522# C(  1,  1)( 21, 21)(  2,   1) | 0.140578293 0.099435029 0.195058129 0.024226247 
Par# 12523# C(  2,  1)( 21, 21)(  2,   1) | 1.000000000 1.000000000 1.000000000 0.000000000 
Par# 12524# C(  1,  2)( 21, 21)(  2,   1) | 0.859421707 0.804941871 0.900564971 0.024226247 
Par# 12525# C(  1,  1)( 22, 21)(  2,   1) | 0.140578293 0.099435029 0.195058129 0.024226247 
Par# 12526# C(  2,  1)( 22, 21)(  2,   1) | 1.000000000 1.000000000 1.000000000 0.000000000 
Par# 12527# C(  1,  2)( 22, 21)(  2,   1) | 0.859421707 0.804941871 0.900564971 0.024226247 
Par# 12528# C(  1,  1)( 23, 21)(  2,   1) | 0.140578293 0.099435029 0.195058129 0.024226247 
Par# 12529# C(  2,  1)( 23, 21)(  2,   1) | 1.000000000 1.000000000 1.000000000 0.000000000 
Par# 12530# C(  1,  2)( 23, 21)(  2,   1) | 0.859421707 0.804941871 0.900564971 0.024226247 
Par# 12531# C(  1,  1)( 24, 21)(  2,   1) | 0.140578293 0.099435029 0.195058129 0.024226247 
Par# 12532# C(  2,  1)( 24, 21)(  2,   1) | 1.000000000 1.000000000 1.000000000 0.000000000 
Par# 12533# C(  1,  2)( 24, 21)(  2,   1) | 0.859421707 0.804941871 0.900564971 0.024226247 
Par# 12534# C(  1,  1)( 25, 21)(  2,   1) | 0.140578293 0.099435029 0.195058129 0.024226247 
Par# 12535# C(  2,  1)( 25, 21)(  2,   1) | 1.000000000 1.000000000 1.000000000 0.000000000 
Par# 12536# C(  1,  2)( 25, 21)(  2,   1) | 0.859421707 0.804941871 0.900564971 0.024226247 
Par# 12537# C(  1,  1)( 26, 21)(  2,   1) | 0.140578293 0.099435029 0.195058129 0.024226247 
Par# 12538# C(  2,  1)( 26, 21)(  2,   1) | 1.000000000 1.000000000 1.000000000 0.000000000 
Par# 12539# C(  1,  2)( 26, 21)(  2,   1) | 0.859421707 0.804941871 0.900564971 0.024226247 
Par# 12540# C(  1,  1)( 27, 21)(  2,   1) | 0.140578293 0.099435029 0.195058129 0.024226247 
Par# 12541# C(  2,  1)( 27, 21)(  2,   1) | 1.000000000 1.000000000 1.000000000 0.000000000 
Par# 12542# C(  1,  2)( 27, 21)(  2,   1) | 0.859421707 0.804941871 0.900564971 0.024226247 
Par# 12543# C(  1,  1)( 28, 21)(  2,   1) | 0.140578293 0.099435029 0.195058129 0.024226247 
Par# 12544# C(  2,  1)( 28, 21)(  2,   1) | 1.000000000 1.000000000 1.000000000 0.000000000 
Par# 12545# C(  1,  2)( 28, 21)(  2,   1) | 0.859421707 0.804941871 0.900564971 0.024226247 
Par# 12546# C(  1,  1)( 29, 21)(  2,   1) | 0.140578293 0.099435029 0.195058129 0.024226247 
Par# 12547# C(  2,  1)( 29, 21)(  2,   1) | 1.000000000 1.000000000 1.000000000 0.000000000 
Par# 12548# C(  1,  2)( 29, 21)(  2,   1) | 0.859421707 0.804941871 0.900564971 0.024226247 
Par# 12549# C(  1,  1)( 30, 21)(  2,   1) | 0.140578293 0.099435029 0.195058129 0.024226247 
Par# 12550# C(  2,  1)( 30, 21)(  2,   1) | 1.000000000 1.000000000 1.000000000 0.000000000 
Par# 12551# C(  1,  2)( 30, 21)(  2,   1) | 0.859421707 0.804941871 0.900564971 0.024226247 
Par# 12552# C(  1,  1)( 31, 21)(  2,   1) | 0.140578293 0.099435029 0.195058129 0.024226247 
Par# 12553# C(  2,  1)( 31, 21)(  2,   1) | 1.000000000 1.000000000 1.000000000 0.000000000 
Par# 12554# C(  1,  2)( 31, 21)(  2,   1) | 0.859421707 0.804941871 0.900564971 0.024226247 
Par# 12555# C(  1,  1)( 32, 21)(  2,   1) | 0.140578293 0.099435029 0.195058129 0.024226247 
Par# 12556# C(  2,  1)( 32, 21)(  2,   1) | 1.000000000 1.000000000 1.000000000 0.000000000 
Par# 12557# C(  1,  2)( 32, 21)(  2,   1) | 0.859421707 0.804941871 0.900564971 0.024226247 
Par# 12558# C(  1,  1)( 33, 21)(  2,   1) | 0.140578293 0.099435029 0.195058129 0.024226247 
Par# 12559# C(  2,  1)( 33, 21)(  2,   1) | 1.000000000 1.000000000 1.000000000 0.000000000 
Par# 12560# C(  1,  2)( 33, 21)(  2,   1) | 0.859421707 0.804941871 0.900564971 0.024226247 
Par# 12561# C(  1,  1)( 34, 21)(  2,   1) | 0.140578293 0.099435029 0.195058129 0.024226247 
Par# 12562# C(  2,  1)( 34, 21)(  2,   1) | 1.000000000 1.000000000 1.000000000 0.000000000 
Par# 12563# C(  1,  2)( 34, 21)(  2,   1) | 0.859421707 0.804941871 0.900564971 0.024226247 
Par# 12564# C(  1,  1)( 35, 21)(  2,   1) | 0.140578293 0.099435029 0.195058129 0.024226247 
Par# 12565# C(  2,  1)( 35, 21)(  2,   1) | 1.000000000 1.000000000 1.000000000 0.000000000 
Par# 12566# C(  1,  2)( 35, 21)(  2,   1) | 0.859421707 0.804941871 0.900564971 0.024226247 
Par# 12567# C(  1,  1)( 36, 21)(  2,   1) | 0.140578293 0.099435029 0.195058129 0.024226247 
Par# 12568# C(  2,  1)( 36, 21)(  2,   1) | 1.000000000 1.000000000 1.000000000 0.000000000 
Par# 12569# C(  1,  2)( 36, 21)(  2,   1) | 0.859421707 0.804941871 0.900564971 0.024226247 
Par# 12570# C(  1,  1)( 37, 21)(  2,   1) | 0.140578293 0.099435029 0.195058129 0.024226247 
Par# 12571# C(  2,  1)( 37, 21)(  2,   1) | 1.000000000 1.000000000 1.000000000 0.000000000 
Par# 12572# C(  1,  2)( 37, 21)(  2,   1) | 0.859421707 0.804941871 0.900564971 0.024226247 
Par# 12573# C(  1,  1)( 38, 21)(  2,   1) | 0.140578293 0.099435029 0.195058129 0.024226247 
Par# 12574# C(  2,  1)( 38, 21)(  2,   1) | 1.000000000 1.000000000 1.000000000 0.000000000 
Par# 12575# C(  1,  2)( 38, 21)(  2,   1) | 0.859421707 0.804941871 0.900564971 0.024226247 
Par# 12576# C(  1,  1)( 22, 22)(  2,   1) | 0.140578293 0.099435029 0.195058129 0.024226247 
Par# 12577# C(  2,  1)( 22, 22)(  2,   1) | 1.000000000 1.000000000 1.000000000 0.000000000 
Par# 12578# C(  1,  2)( 22, 22)(  2,   1) | 0.859421707 0.804941871 0.900564971 0.024226247 
Par# 12579# C(  1,  1)( 23, 22)(  2,   1) | 0.140578293 0.099435029 0.195058129 0.024226247 
Par# 12580# C(  2,  1)( 23, 22)(  2,   1) | 1.000000000 1.000000000 1.000000000 0.000000000 
Par# 12581# C(  1,  2)( 23, 22)(  2,   1) | 0.859421707 0.804941871 0.900564971 0.024226247 
Par# 12582# C(  1,  1)( 24, 22)(  2,   1) | 0.140578293 0.099435029 0.195058129 0.024226247 
Par# 12583# C(  2,  1)( 24, 22)(  2,   1) | 1.000000000 1.000000000 1.000000000 0.000000000 
Par# 12584# C(  1,  2)( 24, 22)(  2,   1) | 0.859421707 0.804941871 0.900564971 0.024226247 
Par# 12585# C(  1,  1)( 25, 22)(  2,   1) | 0.140578293 0.099435029 0.195058129 0.024226247 
Par# 12586# C(  2,  1)( 25, 22)(  2,   1) | 1.000000000 1.000000000 1.000000000 0.000000000 
Par# 12587# C(  1,  2)( 25, 22)(  2,   1) | 0.859421707 0.804941871 0.900564971 0.024226247 
Par# 12588# C(  1,  1)( 26, 22)(  2,   1) | 0.140578293 0.099435029 0.195058129 0.024226247 
Par# 12589# C(  2,  1)( 26, 22)(  2,   1) | 1.000000000 1.000000000 1.000000000 0.000000000 
Par# 12590# C(  1,  2)( 26, 22)(  2,   1) | 0.859421707 0.804941871 0.900564971 0.024226247 
Par# 12591# C(  1,  1)( 27, 22)(  2,   1) | 0.140578293 0.099435029 0.195058129 0.024226247 
Par# 12592# C(  2,  1)( 27, 22)(  2,   1) | 1.000000000 1.000000000 1.000000000 0.000000000 
Par# 12593# C(  1,  2)( 27, 22)(  2,   1) | 0.859421707 0.804941871 0.900564971 0.024226247 
Par# 12594# C(  1,  1)( 28, 22)(  2,   1) | 0.140578293 0.099435029 0.195058129 0.024226247 
Par# 12595# C(  2,  1)( 28, 22)(  2,   1) | 1.000000000 1.000000000 1.000000000 0.000000000 
Par# 12596# C(  1,  2)( 28, 22)(  2,   1) | 0.859421707 0.804941871 0.900564971 0.024226247 
Par# 12597# C(  1,  1)( 29, 22)(  2,   1) | 0.140578293 0.099435029 0.195058129 0.024226247 
Par# 12598# C(  2,  1)( 29, 22)(  2,   1) | 1.000000000 1.000000000 1.000000000 0.000000000 
Par# 12599# C(  1,  2)( 29, 22)(  2,   1) | 0.859421707 0.804941871 0.900564971 0.024226247 
Par# 12600# C(  1,  1)( 30, 22)(  2,   1) | 0.140578293 0.099435029 0.195058129 0.024226247 
Par# 12601# C(  2,  1)( 30, 22)(  2,   1) | 1.000000000 1.000000000 1.000000000 0.000000000 
Par# 12602# C(  1,  2)( 30, 22)(  2,   1) | 0.859421707 0.804941871 0.900564971 0.024226247 
Par# 12603# C(  1,  1)( 31, 22)(  2,   1) | 0.140578293 0.099435029 0.195058129 0.024226247 
Par# 12604# C(  2,  1)( 31, 22)(  2,   1) | 1.000000000 1.000000000 1.000000000 0.000000000 
Par# 12605# C(  1,  2)( 31, 22)(  2,   1) | 0.859421707 0.804941871 0.900564971 0.024226247 
Par# 12606# C(  1,  1)( 32, 22)(  2,   1) | 0.140578293 0.099435029 0.195058129 0.024226247 
Par# 12607# C(  2,  1)( 32, 22)(  2,   1) | 1.000000000 1.000000000 1.000000000 0.000000000 
Par# 12608# C(  1,  2)( 32, 22)(  2,   1) | 0.859421707 0.804941871 0.900564971 0.024226247 
Par# 12609# C(  1,  1)( 33, 22)(  2,   1) | 0.140578293 0.099435029 0.195058129 0.024226247 
Par# 12610# C(  2,  1)( 33, 22)(  2,   1) | 1.000000000 1.000000000 1.000000000 0.000000000 
Par# 12611# C(  1,  2)( 33, 22)(  2,   1) | 0.859421707 0.804941871 0.900564971 0.024226247 
Par# 12612# C(  1,  1)( 34, 22)(  2,   1) | 0.140578293 0.099435029 0.195058129 0.024226247 
Par# 12613# C(  2,  1)( 34, 22)(  2,   1) | 1.000000000 1.000000000 1.000000000 0.000000000 
Par# 12614# C(  1,  2)( 34, 22)(  2,   1) | 0.859421707 0.804941871 0.900564971 0.024226247 
Par# 12615# C(  1,  1)( 35, 22)(  2,   1) | 0.140578293 0.099435029 0.195058129 0.024226247 
Par# 12616# C(  2,  1)( 35, 22)(  2,   1) | 1.000000000 1.000000000 1.000000000 0.000000000 
Par# 12617# C(  1,  2)( 35, 22)(  2,   1) | 0.859421707 0.804941871 0.900564971 0.024226247 
Par# 12618# C(  1,  1)( 36, 22)(  2,   1) | 0.140578293 0.099435029 0.195058129 0.024226247 
Par# 12619# C(  2,  1)( 36, 22)(  2,   1) | 1.000000000 1.000000000 1.000000000 0.000000000 
Par# 12620# C(  1,  2)( 36, 22)(  2,   1) | 0.859421707 0.804941871 0.900564971 0.024226247 
Par# 12621# C(  1,  1)( 37, 22)(  2,   1) | 0.140578293 0.099435029 0.195058129 0.024226247 
Par# 12622# C(  2,  1)( 37, 22)(  2,   1) | 1.000000000 1.000000000 1.000000000 0.000000000 
Par# 12623# C(  1,  2)( 37, 22)(  2,   1) | 0.859421707 0.804941871 0.900564971 0.024226247 
Par# 12624# C(  1,  1)( 38, 22)(  2,   1) | 0.140578293 0.099435029 0.195058129 0.024226247 
Par# 12625# C(  2,  1)( 38, 22)(  2,   1) | 1.000000000 1.000000000 1.000000000 0.000000000 
Par# 12626# C(  1,  2)( 38, 22)(  2,   1) | 0.859421707 0.804941871 0.900564971 0.024226247 
Par# 12627# C(  1,  1)( 23, 23)(  2,   1) | 0.140578293 0.099435029 0.195058129 0.024226247 
Par# 12628# C(  2,  1)( 23, 23)(  2,   1) | 1.000000000 1.000000000 1.000000000 0.000000000 
Par# 12629# C(  1,  2)( 23, 23)(  2,   1) | 0.859421707 0.804941871 0.900564971 0.024226247 
Par# 12630# C(  1,  1)( 24, 23)(  2,   1) | 0.140578293 0.099435029 0.195058129 0.024226247 
Par# 12631# C(  2,  1)( 24, 23)(  2,   1) | 1.000000000 1.000000000 1.000000000 0.000000000 
Par# 12632# C(  1,  2)( 24, 23)(  2,   1) | 0.859421707 0.804941871 0.900564971 0.024226247 
Par# 12633# C(  1,  1)( 25, 23)(  2,   1) | 0.140578293 0.099435029 0.195058129 0.024226247 
Par# 12634# C(  2,  1)( 25, 23)(  2,   1) | 1.000000000 1.000000000 1.000000000 0.000000000 
Par# 12635# C(  1,  2)( 25, 23)(  2,   1) | 0.859421707 0.804941871 0.900564971 0.024226247 
Par# 12636# C(  1,  1)( 26, 23)(  2,   1) | 0.140578293 0.099435029 0.195058129 0.024226247 
Par# 12637# C(  2,  1)( 26, 23)(  2,   1) | 1.000000000 1.000000000 1.000000000 0.000000000 
Par# 12638# C(  1,  2)( 26, 23)(  2,   1) | 0.859421707 0.804941871 0.900564971 0.024226247 
Par# 12639# C(  1,  1)( 27, 23)(  2,   1) | 0.140578293 0.099435029 0.195058129 0.024226247 
Par# 12640# C(  2,  1)( 27, 23)(  2,   1) | 1.000000000 1.000000000 1.000000000 0.000000000 
Par# 12641# C(  1,  2)( 27, 23)(  2,   1) | 0.859421707 0.804941871 0.900564971 0.024226247 
Par# 12642# C(  1,  1)( 28, 23)(  2,   1) | 0.140578293 0.099435029 0.195058129 0.024226247 
Par# 12643# C(  2,  1)( 28, 23)(  2,   1) | 1.000000000 1.000000000 1.000000000 0.000000000 
Par# 12644# C(  1,  2)( 28, 23)(  2,   1) | 0.859421707 0.804941871 0.900564971 0.024226247 
Par# 12645# C(  1,  1)( 29, 23)(  2,   1) | 0.140578293 0.099435029 0.195058129 0.024226247 
Par# 12646# C(  2,  1)( 29, 23)(  2,   1) | 1.000000000 1.000000000 1.000000000 0.000000000 
Par# 12647# C(  1,  2)( 29, 23)(  2,   1) | 0.859421707 0.804941871 0.900564971 0.024226247 
Par# 12648# C(  1,  1)( 30, 23)(  2,   1) | 0.140578293 0.099435029 0.195058129 0.024226247 
Par# 12649# C(  2,  1)( 30, 23)(  2,   1) | 1.000000000 1.000000000 1.000000000 0.000000000 
Par# 12650# C(  1,  2)( 30, 23)(  2,   1) | 0.859421707 0.804941871 0.900564971 0.024226247 
Par# 12651# C(  1,  1)( 31, 23)(  2,   1) | 0.140578293 0.099435029 0.195058129 0.024226247 
Par# 12652# C(  2,  1)( 31, 23)(  2,   1) | 1.000000000 1.000000000 1.000000000 0.000000000 
Par# 12653# C(  1,  2)( 31, 23)(  2,   1) | 0.859421707 0.804941871 0.900564971 0.024226247 
Par# 12654# C(  1,  1)( 32, 23)(  2,   1) | 0.140578293 0.099435029 0.195058129 0.024226247 
Par# 12655# C(  2,  1)( 32, 23)(  2,   1) | 1.000000000 1.000000000 1.000000000 0.000000000 
Par# 12656# C(  1,  2)( 32, 23)(  2,   1) | 0.859421707 0.804941871 0.900564971 0.024226247 
Par# 12657# C(  1,  1)( 33, 23)(  2,   1) | 0.140578293 0.099435029 0.195058129 0.024226247 
Par# 12658# C(  2,  1)( 33, 23)(  2,   1) | 1.000000000 1.000000000 1.000000000 0.000000000 
Par# 12659# C(  1,  2)( 33, 23)(  2,   1) | 0.859421707 0.804941871 0.900564971 0.024226247 
Par# 12660# C(  1,  1)( 34, 23)(  2,   1) | 0.140578293 0.099435029 0.195058129 0.024226247 
Par# 12661# C(  2,  1)( 34, 23)(  2,   1) | 1.000000000 1.000000000 1.000000000 0.000000000 
Par# 12662# C(  1,  2)( 34, 23)(  2,   1) | 0.859421707 0.804941871 0.900564971 0.024226247 
Par# 12663# C(  1,  1)( 35, 23)(  2,   1) | 0.140578293 0.099435029 0.195058129 0.024226247 
Par# 12664# C(  2,  1)( 35, 23)(  2,   1) | 1.000000000 1.000000000 1.000000000 0.000000000 
Par# 12665# C(  1,  2)( 35, 23)(  2,   1) | 0.859421707 0.804941871 0.900564971 0.024226247 
Par# 12666# C(  1,  1)( 36, 23)(  2,   1) | 0.140578293 0.099435029 0.195058129 0.024226247 
Par# 12667# C(  2,  1)( 36, 23)(  2,   1) | 1.000000000 1.000000000 1.000000000 0.000000000 
Par# 12668# C(  1,  2)( 36, 23)(  2,   1) | 0.859421707 0.804941871 0.900564971 0.024226247 
Par# 12669# C(  1,  1)( 37, 23)(  2,   1) | 0.140578293 0.099435029 0.195058129 0.024226247 
Par# 12670# C(  2,  1)( 37, 23)(  2,   1) | 1.000000000 1.000000000 1.000000000 0.000000000 
Par# 12671# C(  1,  2)( 37, 23)(  2,   1) | 0.859421707 0.804941871 0.900564971 0.024226247 
Par# 12672# C(  1,  1)( 38, 23)(  2,   1) | 0.140578293 0.099435029 0.195058129 0.024226247 
Par# 12673# C(  2,  1)( 38, 23)(  2,   1) | 1.000000000 1.000000000 1.000000000 0.000000000 
Par# 12674# C(  1,  2)( 38, 23)(  2,   1) | 0.859421707 0.804941871 0.900564971 0.024226247 
Par# 12675# C(  1,  1)( 24, 24)(  2,   1) | 0.140578293 0.099435029 0.195058129 0.024226247 
Par# 12676# C(  2,  1)( 24, 24)(  2,   1) | 1.000000000 1.000000000 1.000000000 0.000000000 
Par# 12677# C(  1,  2)( 24, 24)(  2,   1) | 0.859421707 0.804941871 0.900564971 0.024226247 
Par# 12678# C(  1,  1)( 25, 24)(  2,   1) | 0.140578293 0.099435029 0.195058129 0.024226247 
Par# 12679# C(  2,  1)( 25, 24)(  2,   1) | 1.000000000 1.000000000 1.000000000 0.000000000 
Par# 12680# C(  1,  2)( 25, 24)(  2,   1) | 0.859421707 0.804941871 0.900564971 0.024226247 
Par# 12681# C(  1,  1)( 26, 24)(  2,   1) | 0.140578293 0.099435029 0.195058129 0.024226247 
Par# 12682# C(  2,  1)( 26, 24)(  2,   1) | 1.000000000 1.000000000 1.000000000 0.000000000 
Par# 12683# C(  1,  2)( 26, 24)(  2,   1) | 0.859421707 0.804941871 0.900564971 0.024226247 
Par# 12684# C(  1,  1)( 27, 24)(  2,   1) | 0.140578293 0.099435029 0.195058129 0.024226247 
Par# 12685# C(  2,  1)( 27, 24)(  2,   1) | 1.000000000 1.000000000 1.000000000 0.000000000 
Par# 12686# C(  1,  2)( 27, 24)(  2,   1) | 0.859421707 0.804941871 0.900564971 0.024226247 
Par# 12687# C(  1,  1)( 28, 24)(  2,   1) | 0.140578293 0.099435029 0.195058129 0.024226247 
Par# 12688# C(  2,  1)( 28, 24)(  2,   1) | 1.000000000 1.000000000 1.000000000 0.000000000 
Par# 12689# C(  1,  2)( 28, 24)(  2,   1) | 0.859421707 0.804941871 0.900564971 0.024226247 
Par# 12690# C(  1,  1)( 29, 24)(  2,   1) | 0.140578293 0.099435029 0.195058129 0.024226247 
Par# 12691# C(  2,  1)( 29, 24)(  2,   1) | 1.000000000 1.000000000 1.000000000 0.000000000 
Par# 12692# C(  1,  2)( 29, 24)(  2,   1) | 0.859421707 0.804941871 0.900564971 0.024226247 
Par# 12693# C(  1,  1)( 30, 24)(  2,   1) | 0.140578293 0.099435029 0.195058129 0.024226247 
Par# 12694# C(  2,  1)( 30, 24)(  2,   1) | 1.000000000 1.000000000 1.000000000 0.000000000 
Par# 12695# C(  1,  2)( 30, 24)(  2,   1) | 0.859421707 0.804941871 0.900564971 0.024226247 
Par# 12696# C(  1,  1)( 31, 24)(  2,   1) | 0.140578293 0.099435029 0.195058129 0.024226247 
Par# 12697# C(  2,  1)( 31, 24)(  2,   1) | 1.000000000 1.000000000 1.000000000 0.000000000 
Par# 12698# C(  1,  2)( 31, 24)(  2,   1) | 0.859421707 0.804941871 0.900564971 0.024226247 
Par# 12699# C(  1,  1)( 32, 24)(  2,   1) | 0.140578293 0.099435029 0.195058129 0.024226247 
Par# 12700# C(  2,  1)( 32, 24)(  2,   1) | 1.000000000 1.000000000 1.000000000 0.000000000 
Par# 12701# C(  1,  2)( 32, 24)(  2,   1) | 0.859421707 0.804941871 0.900564971 0.024226247 
Par# 12702# C(  1,  1)( 33, 24)(  2,   1) | 0.140578293 0.099435029 0.195058129 0.024226247 
Par# 12703# C(  2,  1)( 33, 24)(  2,   1) | 1.000000000 1.000000000 1.000000000 0.000000000 
Par# 12704# C(  1,  2)( 33, 24)(  2,   1) | 0.859421707 0.804941871 0.900564971 0.024226247 
Par# 12705# C(  1,  1)( 34, 24)(  2,   1) | 0.140578293 0.099435029 0.195058129 0.024226247 
Par# 12706# C(  2,  1)( 34, 24)(  2,   1) | 1.000000000 1.000000000 1.000000000 0.000000000 
Par# 12707# C(  1,  2)( 34, 24)(  2,   1) | 0.859421707 0.804941871 0.900564971 0.024226247 
Par# 12708# C(  1,  1)( 35, 24)(  2,   1) | 0.140578293 0.099435029 0.195058129 0.024226247 
Par# 12709# C(  2,  1)( 35, 24)(  2,   1) | 1.000000000 1.000000000 1.000000000 0.000000000 
Par# 12710# C(  1,  2)( 35, 24)(  2,   1) | 0.859421707 0.804941871 0.900564971 0.024226247 
Par# 12711# C(  1,  1)( 36, 24)(  2,   1) | 0.140578293 0.099435029 0.195058129 0.024226247 
Par# 12712# C(  2,  1)( 36, 24)(  2,   1) | 1.000000000 1.000000000 1.000000000 0.000000000 
Par# 12713# C(  1,  2)( 36, 24)(  2,   1) | 0.859421707 0.804941871 0.900564971 0.024226247 
Par# 12714# C(  1,  1)( 37, 24)(  2,   1) | 0.140578293 0.099435029 0.195058129 0.024226247 
Par# 12715# C(  2,  1)( 37, 24)(  2,   1) | 1.000000000 1.000000000 1.000000000 0.000000000 
Par# 12716# C(  1,  2)( 37, 24)(  2,   1) | 0.859421707 0.804941871 0.900564971 0.024226247 
Par# 12717# C(  1,  1)( 38, 24)(  2,   1) | 0.140578293 0.099435029 0.195058129 0.024226247 
Par# 12718# C(  2,  1)( 38, 24)(  2,   1) | 1.000000000 1.000000000 1.000000000 0.000000000 
Par# 12719# C(  1,  2)( 38, 24)(  2,   1) | 0.859421707 0.804941871 0.900564971 0.024226247 
Par# 12720# C(  1,  1)( 25, 25)(  2,   1) | 0.140578293 0.099435029 0.195058129 0.024226247 
Par# 12721# C(  2,  1)( 25, 25)(  2,   1) | 1.000000000 1.000000000 1.000000000 0.000000000 
Par# 12722# C(  1,  2)( 25, 25)(  2,   1) | 0.859421707 0.804941871 0.900564971 0.024226247 
Par# 12723# C(  1,  1)( 26, 25)(  2,   1) | 0.140578293 0.099435029 0.195058129 0.024226247 
Par# 12724# C(  2,  1)( 26, 25)(  2,   1) | 1.000000000 1.000000000 1.000000000 0.000000000 
Par# 12725# C(  1,  2)( 26, 25)(  2,   1) | 0.859421707 0.804941871 0.900564971 0.024226247 
Par# 12726# C(  1,  1)( 27, 25)(  2,   1) | 0.140578293 0.099435029 0.195058129 0.024226247 
Par# 12727# C(  2,  1)( 27, 25)(  2,   1) | 1.000000000 1.000000000 1.000000000 0.000000000 
Par# 12728# C(  1,  2)( 27, 25)(  2,   1) | 0.859421707 0.804941871 0.900564971 0.024226247 
Par# 12729# C(  1,  1)( 28, 25)(  2,   1) | 0.140578293 0.099435029 0.195058129 0.024226247 
Par# 12730# C(  2,  1)( 28, 25)(  2,   1) | 1.000000000 1.000000000 1.000000000 0.000000000 
Par# 12731# C(  1,  2)( 28, 25)(  2,   1) | 0.859421707 0.804941871 0.900564971 0.024226247 
Par# 12732# C(  1,  1)( 29, 25)(  2,   1) | 0.140578293 0.099435029 0.195058129 0.024226247 
Par# 12733# C(  2,  1)( 29, 25)(  2,   1) | 1.000000000 1.000000000 1.000000000 0.000000000 
Par# 12734# C(  1,  2)( 29, 25)(  2,   1) | 0.859421707 0.804941871 0.900564971 0.024226247 
Par# 12735# C(  1,  1)( 30, 25)(  2,   1) | 0.140578293 0.099435029 0.195058129 0.024226247 
Par# 12736# C(  2,  1)( 30, 25)(  2,   1) | 1.000000000 1.000000000 1.000000000 0.000000000 
Par# 12737# C(  1,  2)( 30, 25)(  2,   1) | 0.859421707 0.804941871 0.900564971 0.024226247 
Par# 12738# C(  1,  1)( 31, 25)(  2,   1) | 0.140578293 0.099435029 0.195058129 0.024226247 
Par# 12739# C(  2,  1)( 31, 25)(  2,   1) | 1.000000000 1.000000000 1.000000000 0.000000000 
Par# 12740# C(  1,  2)( 31, 25)(  2,   1) | 0.859421707 0.804941871 0.900564971 0.024226247 
Par# 12741# C(  1,  1)( 32, 25)(  2,   1) | 0.140578293 0.099435029 0.195058129 0.024226247 
Par# 12742# C(  2,  1)( 32, 25)(  2,   1) | 1.000000000 1.000000000 1.000000000 0.000000000 
Par# 12743# C(  1,  2)( 32, 25)(  2,   1) | 0.859421707 0.804941871 0.900564971 0.024226247 
Par# 12744# C(  1,  1)( 33, 25)(  2,   1) | 0.140578293 0.099435029 0.195058129 0.024226247 
Par# 12745# C(  2,  1)( 33, 25)(  2,   1) | 1.000000000 1.000000000 1.000000000 0.000000000 
Par# 12746# C(  1,  2)( 33, 25)(  2,   1) | 0.859421707 0.804941871 0.900564971 0.024226247 
Par# 12747# C(  1,  1)( 34, 25)(  2,   1) | 0.140578293 0.099435029 0.195058129 0.024226247 
Par# 12748# C(  2,  1)( 34, 25)(  2,   1) | 1.000000000 1.000000000 1.000000000 0.000000000 
Par# 12749# C(  1,  2)( 34, 25)(  2,   1) | 0.859421707 0.804941871 0.900564971 0.024226247 
Par# 12750# C(  1,  1)( 35, 25)(  2,   1) | 0.140578293 0.099435029 0.195058129 0.024226247 
Par# 12751# C(  2,  1)( 35, 25)(  2,   1) | 1.000000000 1.000000000 1.000000000 0.000000000 
Par# 12752# C(  1,  2)( 35, 25)(  2,   1) | 0.859421707 0.804941871 0.900564971 0.024226247 
Par# 12753# C(  1,  1)( 36, 25)(  2,   1) | 0.140578293 0.099435029 0.195058129 0.024226247 
Par# 12754# C(  2,  1)( 36, 25)(  2,   1) | 1.000000000 1.000000000 1.000000000 0.000000000 
Par# 12755# C(  1,  2)( 36, 25)(  2,   1) | 0.859421707 0.804941871 0.900564971 0.024226247 
Par# 12756# C(  1,  1)( 37, 25)(  2,   1) | 0.140578293 0.099435029 0.195058129 0.024226247 
Par# 12757# C(  2,  1)( 37, 25)(  2,   1) | 1.000000000 1.000000000 1.000000000 0.000000000 
Par# 12758# C(  1,  2)( 37, 25)(  2,   1) | 0.859421707 0.804941871 0.900564971 0.024226247 
Par# 12759# C(  1,  1)( 38, 25)(  2,   1) | 0.140578293 0.099435029 0.195058129 0.024226247 
Par# 12760# C(  2,  1)( 38, 25)(  2,   1) | 1.000000000 1.000000000 1.000000000 0.000000000 
Par# 12761# C(  1,  2)( 38, 25)(  2,   1) | 0.859421707 0.804941871 0.900564971 0.024226247 
Par# 12762# C(  1,  1)( 26, 26)(  2,   1) | 0.140578293 0.099435029 0.195058129 0.024226247 
Par# 12763# C(  2,  1)( 26, 26)(  2,   1) | 1.000000000 1.000000000 1.000000000 0.000000000 
Par# 12764# C(  1,  2)( 26, 26)(  2,   1) | 0.859421707 0.804941871 0.900564971 0.024226247 
Par# 12765# C(  1,  1)( 27, 26)(  2,   1) | 0.140578293 0.099435029 0.195058129 0.024226247 
Par# 12766# C(  2,  1)( 27, 26)(  2,   1) | 1.000000000 1.000000000 1.000000000 0.000000000 
Par# 12767# C(  1,  2)( 27, 26)(  2,   1) | 0.859421707 0.804941871 0.900564971 0.024226247 
Par# 12768# C(  1,  1)( 28, 26)(  2,   1) | 0.140578293 0.099435029 0.195058129 0.024226247 
Par# 12769# C(  2,  1)( 28, 26)(  2,   1) | 1.000000000 1.000000000 1.000000000 0.000000000 
Par# 12770# C(  1,  2)( 28, 26)(  2,   1) | 0.859421707 0.804941871 0.900564971 0.024226247 
Par# 12771# C(  1,  1)( 29, 26)(  2,   1) | 0.140578293 0.099435029 0.195058129 0.024226247 
Par# 12772# C(  2,  1)( 29, 26)(  2,   1) | 1.000000000 1.000000000 1.000000000 0.000000000 
Par# 12773# C(  1,  2)( 29, 26)(  2,   1) | 0.859421707 0.804941871 0.900564971 0.024226247 
Par# 12774# C(  1,  1)( 30, 26)(  2,   1) | 0.140578293 0.099435029 0.195058129 0.024226247 
Par# 12775# C(  2,  1)( 30, 26)(  2,   1) | 1.000000000 1.000000000 1.000000000 0.000000000 
Par# 12776# C(  1,  2)( 30, 26)(  2,   1) | 0.859421707 0.804941871 0.900564971 0.024226247 
Par# 12777# C(  1,  1)( 31, 26)(  2,   1) | 0.140578293 0.099435029 0.195058129 0.024226247 
Par# 12778# C(  2,  1)( 31, 26)(  2,   1) | 1.000000000 1.000000000 1.000000000 0.000000000 
Par# 12779# C(  1,  2)( 31, 26)(  2,   1) | 0.859421707 0.804941871 0.900564971 0.024226247 
Par# 12780# C(  1,  1)( 32, 26)(  2,   1) | 0.140578293 0.099435029 0.195058129 0.024226247 
Par# 12781# C(  2,  1)( 32, 26)(  2,   1) | 1.000000000 1.000000000 1.000000000 0.000000000 
Par# 12782# C(  1,  2)( 32, 26)(  2,   1) | 0.859421707 0.804941871 0.900564971 0.024226247 
Par# 12783# C(  1,  1)( 33, 26)(  2,   1) | 0.140578293 0.099435029 0.195058129 0.024226247 
Par# 12784# C(  2,  1)( 33, 26)(  2,   1) | 1.000000000 1.000000000 1.000000000 0.000000000 
Par# 12785# C(  1,  2)( 33, 26)(  2,   1) | 0.859421707 0.804941871 0.900564971 0.024226247 
Par# 12786# C(  1,  1)( 34, 26)(  2,   1) | 0.140578293 0.099435029 0.195058129 0.024226247 
Par# 12787# C(  2,  1)( 34, 26)(  2,   1) | 1.000000000 1.000000000 1.000000000 0.000000000 
Par# 12788# C(  1,  2)( 34, 26)(  2,   1) | 0.859421707 0.804941871 0.900564971 0.024226247 
Par# 12789# C(  1,  1)( 35, 26)(  2,   1) | 0.140578293 0.099435029 0.195058129 0.024226247 
Par# 12790# C(  2,  1)( 35, 26)(  2,   1) | 1.000000000 1.000000000 1.000000000 0.000000000 
Par# 12791# C(  1,  2)( 35, 26)(  2,   1) | 0.859421707 0.804941871 0.900564971 0.024226247 
Par# 12792# C(  1,  1)( 36, 26)(  2,   1) | 0.140578293 0.099435029 0.195058129 0.024226247 
Par# 12793# C(  2,  1)( 36, 26)(  2,   1) | 1.000000000 1.000000000 1.000000000 0.000000000 
Par# 12794# C(  1,  2)( 36, 26)(  2,   1) | 0.859421707 0.804941871 0.900564971 0.024226247 
Par# 12795# C(  1,  1)( 37, 26)(  2,   1) | 0.140578293 0.099435029 0.195058129 0.024226247 
Par# 12796# C(  2,  1)( 37, 26)(  2,   1) | 1.000000000 1.000000000 1.000000000 0.000000000 
Par# 12797# C(  1,  2)( 37, 26)(  2,   1) | 0.859421707 0.804941871 0.900564971 0.024226247 
Par# 12798# C(  1,  1)( 38, 26)(  2,   1) | 0.140578293 0.099435029 0.195058129 0.024226247 
Par# 12799# C(  2,  1)( 38, 26)(  2,   1) | 1.000000000 1.000000000 1.000000000 0.000000000 
Par# 12800# C(  1,  2)( 38, 26)(  2,   1) | 0.859421707 0.804941871 0.900564971 0.024226247 
Par# 12801# C(  1,  1)( 27, 27)(  2,   1) | 0.140578293 0.099435029 0.195058129 0.024226247 
Par# 12802# C(  2,  1)( 27, 27)(  2,   1) | 1.000000000 1.000000000 1.000000000 0.000000000 
Par# 12803# C(  1,  2)( 27, 27)(  2,   1) | 0.859421707 0.804941871 0.900564971 0.024226247 
Par# 12804# C(  1,  1)( 28, 27)(  2,   1) | 0.140578293 0.099435029 0.195058129 0.024226247 
Par# 12805# C(  2,  1)( 28, 27)(  2,   1) | 1.000000000 1.000000000 1.000000000 0.000000000 
Par# 12806# C(  1,  2)( 28, 27)(  2,   1) | 0.859421707 0.804941871 0.900564971 0.024226247 
Par# 12807# C(  1,  1)( 29, 27)(  2,   1) | 0.140578293 0.099435029 0.195058129 0.024226247 
Par# 12808# C(  2,  1)( 29, 27)(  2,   1) | 1.000000000 1.000000000 1.000000000 0.000000000 
Par# 12809# C(  1,  2)( 29, 27)(  2,   1) | 0.859421707 0.804941871 0.900564971 0.024226247 
Par# 12810# C(  1,  1)( 30, 27)(  2,   1) | 0.140578293 0.099435029 0.195058129 0.024226247 
Par# 12811# C(  2,  1)( 30, 27)(  2,   1) | 1.000000000 1.000000000 1.000000000 0.000000000 
Par# 12812# C(  1,  2)( 30, 27)(  2,   1) | 0.859421707 0.804941871 0.900564971 0.024226247 
Par# 12813# C(  1,  1)( 31, 27)(  2,   1) | 0.140578293 0.099435029 0.195058129 0.024226247 
Par# 12814# C(  2,  1)( 31, 27)(  2,   1) | 1.000000000 1.000000000 1.000000000 0.000000000 
Par# 12815# C(  1,  2)( 31, 27)(  2,   1) | 0.859421707 0.804941871 0.900564971 0.024226247 
Par# 12816# C(  1,  1)( 32, 27)(  2,   1) | 0.140578293 0.099435029 0.195058129 0.024226247 
Par# 12817# C(  2,  1)( 32, 27)(  2,   1) | 1.000000000 1.000000000 1.000000000 0.000000000 
Par# 12818# C(  1,  2)( 32, 27)(  2,   1) | 0.859421707 0.804941871 0.900564971 0.024226247 
Par# 12819# C(  1,  1)( 33, 27)(  2,   1) | 0.140578293 0.099435029 0.195058129 0.024226247 
Par# 12820# C(  2,  1)( 33, 27)(  2,   1) | 1.000000000 1.000000000 1.000000000 0.000000000 
Par# 12821# C(  1,  2)( 33, 27)(  2,   1) | 0.859421707 0.804941871 0.900564971 0.024226247 
Par# 12822# C(  1,  1)( 34, 27)(  2,   1) | 0.140578293 0.099435029 0.195058129 0.024226247 
Par# 12823# C(  2,  1)( 34, 27)(  2,   1) | 1.000000000 1.000000000 1.000000000 0.000000000 
Par# 12824# C(  1,  2)( 34, 27)(  2,   1) | 0.859421707 0.804941871 0.900564971 0.024226247 
Par# 12825# C(  1,  1)( 35, 27)(  2,   1) | 0.140578293 0.099435029 0.195058129 0.024226247 
Par# 12826# C(  2,  1)( 35, 27)(  2,   1) | 1.000000000 1.000000000 1.000000000 0.000000000 
Par# 12827# C(  1,  2)( 35, 27)(  2,   1) | 0.859421707 0.804941871 0.900564971 0.024226247 
Par# 12828# C(  1,  1)( 36, 27)(  2,   1) | 0.140578293 0.099435029 0.195058129 0.024226247 
Par# 12829# C(  2,  1)( 36, 27)(  2,   1) | 1.000000000 1.000000000 1.000000000 0.000000000 
Par# 12830# C(  1,  2)( 36, 27)(  2,   1) | 0.859421707 0.804941871 0.900564971 0.024226247 
Par# 12831# C(  1,  1)( 37, 27)(  2,   1) | 0.140578293 0.099435029 0.195058129 0.024226247 
Par# 12832# C(  2,  1)( 37, 27)(  2,   1) | 1.000000000 1.000000000 1.000000000 0.000000000 
Par# 12833# C(  1,  2)( 37, 27)(  2,   1) | 0.859421707 0.804941871 0.900564971 0.024226247 
Par# 12834# C(  1,  1)( 38, 27)(  2,   1) | 0.140578293 0.099435029 0.195058129 0.024226247 
Par# 12835# C(  2,  1)( 38, 27)(  2,   1) | 1.000000000 1.000000000 1.000000000 0.000000000 
Par# 12836# C(  1,  2)( 38, 27)(  2,   1) | 0.859421707 0.804941871 0.900564971 0.024226247 
Par# 12837# C(  1,  1)( 28, 28)(  2,   1) | 0.140578293 0.099435029 0.195058129 0.024226247 
Par# 12838# C(  2,  1)( 28, 28)(  2,   1) | 1.000000000 1.000000000 1.000000000 0.000000000 
Par# 12839# C(  1,  2)( 28, 28)(  2,   1) | 0.859421707 0.804941871 0.900564971 0.024226247 
Par# 12840# C(  1,  1)( 29, 28)(  2,   1) | 0.140578293 0.099435029 0.195058129 0.024226247 
Par# 12841# C(  2,  1)( 29, 28)(  2,   1) | 1.000000000 1.000000000 1.000000000 0.000000000 
Par# 12842# C(  1,  2)( 29, 28)(  2,   1) | 0.859421707 0.804941871 0.900564971 0.024226247 
Par# 12843# C(  1,  1)( 30, 28)(  2,   1) | 0.140578293 0.099435029 0.195058129 0.024226247 
Par# 12844# C(  2,  1)( 30, 28)(  2,   1) | 1.000000000 1.000000000 1.000000000 0.000000000 
Par# 12845# C(  1,  2)( 30, 28)(  2,   1) | 0.859421707 0.804941871 0.900564971 0.024226247 
Par# 12846# C(  1,  1)( 31, 28)(  2,   1) | 0.140578293 0.099435029 0.195058129 0.024226247 
Par# 12847# C(  2,  1)( 31, 28)(  2,   1) | 1.000000000 1.000000000 1.000000000 0.000000000 
Par# 12848# C(  1,  2)( 31, 28)(  2,   1) | 0.859421707 0.804941871 0.900564971 0.024226247 
Par# 12849# C(  1,  1)( 32, 28)(  2,   1) | 0.140578293 0.099435029 0.195058129 0.024226247 
Par# 12850# C(  2,  1)( 32, 28)(  2,   1) | 1.000000000 1.000000000 1.000000000 0.000000000 
Par# 12851# C(  1,  2)( 32, 28)(  2,   1) | 0.859421707 0.804941871 0.900564971 0.024226247 
Par# 12852# C(  1,  1)( 33, 28)(  2,   1) | 0.140578293 0.099435029 0.195058129 0.024226247 
Par# 12853# C(  2,  1)( 33, 28)(  2,   1) | 1.000000000 1.000000000 1.000000000 0.000000000 
Par# 12854# C(  1,  2)( 33, 28)(  2,   1) | 0.859421707 0.804941871 0.900564971 0.024226247 
Par# 12855# C(  1,  1)( 34, 28)(  2,   1) | 0.140578293 0.099435029 0.195058129 0.024226247 
Par# 12856# C(  2,  1)( 34, 28)(  2,   1) | 1.000000000 1.000000000 1.000000000 0.000000000 
Par# 12857# C(  1,  2)( 34, 28)(  2,   1) | 0.859421707 0.804941871 0.900564971 0.024226247 
Par# 12858# C(  1,  1)( 35, 28)(  2,   1) | 0.140578293 0.099435029 0.195058129 0.024226247 
Par# 12859# C(  2,  1)( 35, 28)(  2,   1) | 1.000000000 1.000000000 1.000000000 0.000000000 
Par# 12860# C(  1,  2)( 35, 28)(  2,   1) | 0.859421707 0.804941871 0.900564971 0.024226247 
Par# 12861# C(  1,  1)( 36, 28)(  2,   1) | 0.140578293 0.099435029 0.195058129 0.024226247 
Par# 12862# C(  2,  1)( 36, 28)(  2,   1) | 1.000000000 1.000000000 1.000000000 0.000000000 
Par# 12863# C(  1,  2)( 36, 28)(  2,   1) | 0.859421707 0.804941871 0.900564971 0.024226247 
Par# 12864# C(  1,  1)( 37, 28)(  2,   1) | 0.140578293 0.099435029 0.195058129 0.024226247 
Par# 12865# C(  2,  1)( 37, 28)(  2,   1) | 1.000000000 1.000000000 1.000000000 0.000000000 
Par# 12866# C(  1,  2)( 37, 28)(  2,   1) | 0.859421707 0.804941871 0.900564971 0.024226247 
Par# 12867# C(  1,  1)( 38, 28)(  2,   1) | 0.140578293 0.099435029 0.195058129 0.024226247 
Par# 12868# C(  2,  1)( 38, 28)(  2,   1) | 1.000000000 1.000000000 1.000000000 0.000000000 
Par# 12869# C(  1,  2)( 38, 28)(  2,   1) | 0.859421707 0.804941871 0.900564971 0.024226247 
Par# 12870# C(  1,  1)( 29, 29)(  2,   1) | 0.140578293 0.099435029 0.195058129 0.024226247 
Par# 12871# C(  2,  1)( 29, 29)(  2,   1) | 1.000000000 1.000000000 1.000000000 0.000000000 
Par# 12872# C(  1,  2)( 29, 29)(  2,   1) | 0.859421707 0.804941871 0.900564971 0.024226247 
Par# 12873# C(  1,  1)( 30, 29)(  2,   1) | 0.140578293 0.099435029 0.195058129 0.024226247 
Par# 12874# C(  2,  1)( 30, 29)(  2,   1) | 1.000000000 1.000000000 1.000000000 0.000000000 
Par# 12875# C(  1,  2)( 30, 29)(  2,   1) | 0.859421707 0.804941871 0.900564971 0.024226247 
Par# 12876# C(  1,  1)( 31, 29)(  2,   1) | 0.140578293 0.099435029 0.195058129 0.024226247 
Par# 12877# C(  2,  1)( 31, 29)(  2,   1) | 1.000000000 1.000000000 1.000000000 0.000000000 
Par# 12878# C(  1,  2)( 31, 29)(  2,   1) | 0.859421707 0.804941871 0.900564971 0.024226247 
Par# 12879# C(  1,  1)( 32, 29)(  2,   1) | 0.140578293 0.099435029 0.195058129 0.024226247 
Par# 12880# C(  2,  1)( 32, 29)(  2,   1) | 1.000000000 1.000000000 1.000000000 0.000000000 
Par# 12881# C(  1,  2)( 32, 29)(  2,   1) | 0.859421707 0.804941871 0.900564971 0.024226247 
Par# 12882# C(  1,  1)( 33, 29)(  2,   1) | 0.140578293 0.099435029 0.195058129 0.024226247 
Par# 12883# C(  2,  1)( 33, 29)(  2,   1) | 1.000000000 1.000000000 1.000000000 0.000000000 
Par# 12884# C(  1,  2)( 33, 29)(  2,   1) | 0.859421707 0.804941871 0.900564971 0.024226247 
Par# 12885# C(  1,  1)( 34, 29)(  2,   1) | 0.140578293 0.099435029 0.195058129 0.024226247 
Par# 12886# C(  2,  1)( 34, 29)(  2,   1) | 1.000000000 1.000000000 1.000000000 0.000000000 
Par# 12887# C(  1,  2)( 34, 29)(  2,   1) | 0.859421707 0.804941871 0.900564971 0.024226247 
Par# 12888# C(  1,  1)( 35, 29)(  2,   1) | 0.140578293 0.099435029 0.195058129 0.024226247 
Par# 12889# C(  2,  1)( 35, 29)(  2,   1) | 1.000000000 1.000000000 1.000000000 0.000000000 
Par# 12890# C(  1,  2)( 35, 29)(  2,   1) | 0.859421707 0.804941871 0.900564971 0.024226247 
Par# 12891# C(  1,  1)( 36, 29)(  2,   1) | 0.140578293 0.099435029 0.195058129 0.024226247 
Par# 12892# C(  2,  1)( 36, 29)(  2,   1) | 1.000000000 1.000000000 1.000000000 0.000000000 
Par# 12893# C(  1,  2)( 36, 29)(  2,   1) | 0.859421707 0.804941871 0.900564971 0.024226247 
Par# 12894# C(  1,  1)( 37, 29)(  2,   1) | 0.140578293 0.099435029 0.195058129 0.024226247 
Par# 12895# C(  2,  1)( 37, 29)(  2,   1) | 1.000000000 1.000000000 1.000000000 0.000000000 
Par# 12896# C(  1,  2)( 37, 29)(  2,   1) | 0.859421707 0.804941871 0.900564971 0.024226247 
Par# 12897# C(  1,  1)( 38, 29)(  2,   1) | 0.140578293 0.099435029 0.195058129 0.024226247 
Par# 12898# C(  2,  1)( 38, 29)(  2,   1) | 1.000000000 1.000000000 1.000000000 0.000000000 
Par# 12899# C(  1,  2)( 38, 29)(  2,   1) | 0.859421707 0.804941871 0.900564971 0.024226247 
Par# 12900# C(  1,  1)( 30, 30)(  2,   1) | 0.140578293 0.099435029 0.195058129 0.024226247 
Par# 12901# C(  2,  1)( 30, 30)(  2,   1) | 1.000000000 1.000000000 1.000000000 0.000000000 
Par# 12902# C(  1,  2)( 30, 30)(  2,   1) | 0.859421707 0.804941871 0.900564971 0.024226247 
Par# 12903# C(  1,  1)( 31, 30)(  2,   1) | 0.140578293 0.099435029 0.195058129 0.024226247 
Par# 12904# C(  2,  1)( 31, 30)(  2,   1) | 1.000000000 1.000000000 1.000000000 0.000000000 
Par# 12905# C(  1,  2)( 31, 30)(  2,   1) | 0.859421707 0.804941871 0.900564971 0.024226247 
Par# 12906# C(  1,  1)( 32, 30)(  2,   1) | 0.140578293 0.099435029 0.195058129 0.024226247 
Par# 12907# C(  2,  1)( 32, 30)(  2,   1) | 1.000000000 1.000000000 1.000000000 0.000000000 
Par# 12908# C(  1,  2)( 32, 30)(  2,   1) | 0.859421707 0.804941871 0.900564971 0.024226247 
Par# 12909# C(  1,  1)( 33, 30)(  2,   1) | 0.140578293 0.099435029 0.195058129 0.024226247 
Par# 12910# C(  2,  1)( 33, 30)(  2,   1) | 1.000000000 1.000000000 1.000000000 0.000000000 
Par# 12911# C(  1,  2)( 33, 30)(  2,   1) | 0.859421707 0.804941871 0.900564971 0.024226247 
Par# 12912# C(  1,  1)( 34, 30)(  2,   1) | 0.140578293 0.099435029 0.195058129 0.024226247 
Par# 12913# C(  2,  1)( 34, 30)(  2,   1) | 1.000000000 1.000000000 1.000000000 0.000000000 
Par# 12914# C(  1,  2)( 34, 30)(  2,   1) | 0.859421707 0.804941871 0.900564971 0.024226247 
Par# 12915# C(  1,  1)( 35, 30)(  2,   1) | 0.140578293 0.099435029 0.195058129 0.024226247 
Par# 12916# C(  2,  1)( 35, 30)(  2,   1) | 1.000000000 1.000000000 1.000000000 0.000000000 
Par# 12917# C(  1,  2)( 35, 30)(  2,   1) | 0.859421707 0.804941871 0.900564971 0.024226247 
Par# 12918# C(  1,  1)( 36, 30)(  2,   1) | 0.140578293 0.099435029 0.195058129 0.024226247 
Par# 12919# C(  2,  1)( 36, 30)(  2,   1) | 1.000000000 1.000000000 1.000000000 0.000000000 
Par# 12920# C(  1,  2)( 36, 30)(  2,   1) | 0.859421707 0.804941871 0.900564971 0.024226247 
Par# 12921# C(  1,  1)( 37, 30)(  2,   1) | 0.140578293 0.099435029 0.195058129 0.024226247 
Par# 12922# C(  2,  1)( 37, 30)(  2,   1) | 1.000000000 1.000000000 1.000000000 0.000000000 
Par# 12923# C(  1,  2)( 37, 30)(  2,   1) | 0.859421707 0.804941871 0.900564971 0.024226247 
Par# 12924# C(  1,  1)( 38, 30)(  2,   1) | 0.140578293 0.099435029 0.195058129 0.024226247 
Par# 12925# C(  2,  1)( 38, 30)(  2,   1) | 1.000000000 1.000000000 1.000000000 0.000000000 
Par# 12926# C(  1,  2)( 38, 30)(  2,   1) | 0.859421707 0.804941871 0.900564971 0.024226247 
Par# 12927# C(  1,  1)( 31, 31)(  2,   1) | 0.140578293 0.099435029 0.195058129 0.024226247 
Par# 12928# C(  2,  1)( 31, 31)(  2,   1) | 1.000000000 1.000000000 1.000000000 0.000000000 
Par# 12929# C(  1,  2)( 31, 31)(  2,   1) | 0.859421707 0.804941871 0.900564971 0.024226247 
Par# 12930# C(  1,  1)( 32, 31)(  2,   1) | 0.140578293 0.099435029 0.195058129 0.024226247 
Par# 12931# C(  2,  1)( 32, 31)(  2,   1) | 1.000000000 1.000000000 1.000000000 0.000000000 
Par# 12932# C(  1,  2)( 32, 31)(  2,   1) | 0.859421707 0.804941871 0.900564971 0.024226247 
Par# 12933# C(  1,  1)( 33, 31)(  2,   1) | 0.140578293 0.099435029 0.195058129 0.024226247 
Par# 12934# C(  2,  1)( 33, 31)(  2,   1) | 1.000000000 1.000000000 1.000000000 0.000000000 
Par# 12935# C(  1,  2)( 33, 31)(  2,   1) | 0.859421707 0.804941871 0.900564971 0.024226247 
Par# 12936# C(  1,  1)( 34, 31)(  2,   1) | 0.140578293 0.099435029 0.195058129 0.024226247 
Par# 12937# C(  2,  1)( 34, 31)(  2,   1) | 1.000000000 1.000000000 1.000000000 0.000000000 
Par# 12938# C(  1,  2)( 34, 31)(  2,   1) | 0.859421707 0.804941871 0.900564971 0.024226247 
Par# 12939# C(  1,  1)( 35, 31)(  2,   1) | 0.140578293 0.099435029 0.195058129 0.024226247 
Par# 12940# C(  2,  1)( 35, 31)(  2,   1) | 1.000000000 1.000000000 1.000000000 0.000000000 
Par# 12941# C(  1,  2)( 35, 31)(  2,   1) | 0.859421707 0.804941871 0.900564971 0.024226247 
Par# 12942# C(  1,  1)( 36, 31)(  2,   1) | 0.140578293 0.099435029 0.195058129 0.024226247 
Par# 12943# C(  2,  1)( 36, 31)(  2,   1) | 1.000000000 1.000000000 1.000000000 0.000000000 
Par# 12944# C(  1,  2)( 36, 31)(  2,   1) | 0.859421707 0.804941871 0.900564971 0.024226247 
Par# 12945# C(  1,  1)( 37, 31)(  2,   1) | 0.140578293 0.099435029 0.195058129 0.024226247 
Par# 12946# C(  2,  1)( 37, 31)(  2,   1) | 1.000000000 1.000000000 1.000000000 0.000000000 
Par# 12947# C(  1,  2)( 37, 31)(  2,   1) | 0.859421707 0.804941871 0.900564971 0.024226247 
Par# 12948# C(  1,  1)( 38, 31)(  2,   1) | 0.140578293 0.099435029 0.195058129 0.024226247 
Par# 12949# C(  2,  1)( 38, 31)(  2,   1) | 1.000000000 1.000000000 1.000000000 0.000000000 
Par# 12950# C(  1,  2)( 38, 31)(  2,   1) | 0.859421707 0.804941871 0.900564971 0.024226247 
Par# 12951# C(  1,  1)( 32, 32)(  2,   1) | 0.140578293 0.099435029 0.195058129 0.024226247 
Par# 12952# C(  2,  1)( 32, 32)(  2,   1) | 1.000000000 1.000000000 1.000000000 0.000000000 
Par# 12953# C(  1,  2)( 32, 32)(  2,   1) | 0.859421707 0.804941871 0.900564971 0.024226247 
Par# 12954# C(  1,  1)( 33, 32)(  2,   1) | 0.140578293 0.099435029 0.195058129 0.024226247 
Par# 12955# C(  2,  1)( 33, 32)(  2,   1) | 1.000000000 1.000000000 1.000000000 0.000000000 
Par# 12956# C(  1,  2)( 33, 32)(  2,   1) | 0.859421707 0.804941871 0.900564971 0.024226247 
Par# 12957# C(  1,  1)( 34, 32)(  2,   1) | 0.140578293 0.099435029 0.195058129 0.024226247 
Par# 12958# C(  2,  1)( 34, 32)(  2,   1) | 1.000000000 1.000000000 1.000000000 0.000000000 
Par# 12959# C(  1,  2)( 34, 32)(  2,   1) | 0.859421707 0.804941871 0.900564971 0.024226247 
Par# 12960# C(  1,  1)( 35, 32)(  2,   1) | 0.140578293 0.099435029 0.195058129 0.024226247 
Par# 12961# C(  2,  1)( 35, 32)(  2,   1) | 1.000000000 1.000000000 1.000000000 0.000000000 
Par# 12962# C(  1,  2)( 35, 32)(  2,   1) | 0.859421707 0.804941871 0.900564971 0.024226247 
Par# 12963# C(  1,  1)( 36, 32)(  2,   1) | 0.140578293 0.099435029 0.195058129 0.024226247 
Par# 12964# C(  2,  1)( 36, 32)(  2,   1) | 1.000000000 1.000000000 1.000000000 0.000000000 
Par# 12965# C(  1,  2)( 36, 32)(  2,   1) | 0.859421707 0.804941871 0.900564971 0.024226247 
Par# 12966# C(  1,  1)( 37, 32)(  2,   1) | 0.140578293 0.099435029 0.195058129 0.024226247 
Par# 12967# C(  2,  1)( 37, 32)(  2,   1) | 1.000000000 1.000000000 1.000000000 0.000000000 
Par# 12968# C(  1,  2)( 37, 32)(  2,   1) | 0.859421707 0.804941871 0.900564971 0.024226247 
Par# 12969# C(  1,  1)( 38, 32)(  2,   1) | 0.140578293 0.099435029 0.195058129 0.024226247 
Par# 12970# C(  2,  1)( 38, 32)(  2,   1) | 1.000000000 1.000000000 1.000000000 0.000000000 
Par# 12971# C(  1,  2)( 38, 32)(  2,   1) | 0.859421707 0.804941871 0.900564971 0.024226247 
Par# 12972# C(  1,  1)( 33, 33)(  2,   1) | 0.140578293 0.099435029 0.195058129 0.024226247 
Par# 12973# C(  2,  1)( 33, 33)(  2,   1) | 1.000000000 1.000000000 1.000000000 0.000000000 
Par# 12974# C(  1,  2)( 33, 33)(  2,   1) | 0.859421707 0.804941871 0.900564971 0.024226247 
Par# 12975# C(  1,  1)( 34, 33)(  2,   1) | 0.140578293 0.099435029 0.195058129 0.024226247 
Par# 12976# C(  2,  1)( 34, 33)(  2,   1) | 1.000000000 1.000000000 1.000000000 0.000000000 
Par# 12977# C(  1,  2)( 34, 33)(  2,   1) | 0.859421707 0.804941871 0.900564971 0.024226247 
Par# 12978# C(  1,  1)( 35, 33)(  2,   1) | 0.140578293 0.099435029 0.195058129 0.024226247 
Par# 12979# C(  2,  1)( 35, 33)(  2,   1) | 1.000000000 1.000000000 1.000000000 0.000000000 
Par# 12980# C(  1,  2)( 35, 33)(  2,   1) | 0.859421707 0.804941871 0.900564971 0.024226247 
Par# 12981# C(  1,  1)( 36, 33)(  2,   1) | 0.140578293 0.099435029 0.195058129 0.024226247 
Par# 12982# C(  2,  1)( 36, 33)(  2,   1) | 1.000000000 1.000000000 1.000000000 0.000000000 
Par# 12983# C(  1,  2)( 36, 33)(  2,   1) | 0.859421707 0.804941871 0.900564971 0.024226247 
Par# 12984# C(  1,  1)( 37, 33)(  2,   1) | 0.140578293 0.099435029 0.195058129 0.024226247 
Par# 12985# C(  2,  1)( 37, 33)(  2,   1) | 1.000000000 1.000000000 1.000000000 0.000000000 
Par# 12986# C(  1,  2)( 37, 33)(  2,   1) | 0.859421707 0.804941871 0.900564971 0.024226247 
Par# 12987# C(  1,  1)( 38, 33)(  2,   1) | 0.140578293 0.099435029 0.195058129 0.024226247 
Par# 12988# C(  2,  1)( 38, 33)(  2,   1) | 1.000000000 1.000000000 1.000000000 0.000000000 
Par# 12989# C(  1,  2)( 38, 33)(  2,   1) | 0.859421707 0.804941871 0.900564971 0.024226247 
Par# 12990# C(  1,  1)( 34, 34)(  2,   1) | 0.140578293 0.099435029 0.195058129 0.024226247 
Par# 12991# C(  2,  1)( 34, 34)(  2,   1) | 1.000000000 1.000000000 1.000000000 0.000000000 
Par# 12992# C(  1,  2)( 34, 34)(  2,   1) | 0.859421707 0.804941871 0.900564971 0.024226247 
Par# 12993# C(  1,  1)( 35, 34)(  2,   1) | 0.140578293 0.099435029 0.195058129 0.024226247 
Par# 12994# C(  2,  1)( 35, 34)(  2,   1) | 1.000000000 1.000000000 1.000000000 0.000000000 
Par# 12995# C(  1,  2)( 35, 34)(  2,   1) | 0.859421707 0.804941871 0.900564971 0.024226247 
Par# 12996# C(  1,  1)( 36, 34)(  2,   1) | 0.140578293 0.099435029 0.195058129 0.024226247 
Par# 12997# C(  2,  1)( 36, 34)(  2,   1) | 1.000000000 1.000000000 1.000000000 0.000000000 
Par# 12998# C(  1,  2)( 36, 34)(  2,   1) | 0.859421707 0.804941871 0.900564971 0.024226247 
Par# 12999# C(  1,  1)( 37, 34)(  2,   1) | 0.140578293 0.099435029 0.195058129 0.024226247 
Par# 13000# C(  2,  1)( 37, 34)(  2,   1) | 1.000000000 1.000000000 1.000000000 0.000000000 
Par# 13001# C(  1,  2)( 37, 34)(  2,   1) | 0.859421707 0.804941871 0.900564971 0.024226247 
Par# 13002# C(  1,  1)( 38, 34)(  2,   1) | 0.140578293 0.099435029 0.195058129 0.024226247 
Par# 13003# C(  2,  1)( 38, 34)(  2,   1) | 1.000000000 1.000000000 1.000000000 0.000000000 
Par# 13004# C(  1,  2)( 38, 34)(  2,   1) | 0.859421707 0.804941871 0.900564971 0.024226247 
Par# 13005# C(  1,  1)( 35, 35)(  2,   1) | 0.140578293 0.099435029 0.195058129 0.024226247 
Par# 13006# C(  2,  1)( 35, 35)(  2,   1) | 1.000000000 1.000000000 1.000000000 0.000000000 
Par# 13007# C(  1,  2)( 35, 35)(  2,   1) | 0.859421707 0.804941871 0.900564971 0.024226247 
Par# 13008# C(  1,  1)( 36, 35)(  2,   1) | 0.140578293 0.099435029 0.195058129 0.024226247 
Par# 13009# C(  2,  1)( 36, 35)(  2,   1) | 1.000000000 1.000000000 1.000000000 0.000000000 
Par# 13010# C(  1,  2)( 36, 35)(  2,   1) | 0.859421707 0.804941871 0.900564971 0.024226247 
Par# 13011# C(  1,  1)( 37, 35)(  2,   1) | 0.140578293 0.099435029 0.195058129 0.024226247 
Par# 13012# C(  2,  1)( 37, 35)(  2,   1) | 1.000000000 1.000000000 1.000000000 0.000000000 
Par# 13013# C(  1,  2)( 37, 35)(  2,   1) | 0.859421707 0.804941871 0.900564971 0.024226247 
Par# 13014# C(  1,  1)( 38, 35)(  2,   1) | 0.140578293 0.099435029 0.195058129 0.024226247 
Par# 13015# C(  2,  1)( 38, 35)(  2,   1) | 1.000000000 1.000000000 1.000000000 0.000000000 
Par# 13016# C(  1,  2)( 38, 35)(  2,   1) | 0.859421707 0.804941871 0.900564971 0.024226247 
Par# 13017# C(  1,  1)( 36, 36)(  2,   1) | 0.140578293 0.099435029 0.195058129 0.024226247 
Par# 13018# C(  2,  1)( 36, 36)(  2,   1) | 1.000000000 1.000000000 1.000000000 0.000000000 
Par# 13019# C(  1,  2)( 36, 36)(  2,   1) | 0.859421707 0.804941871 0.900564971 0.024226247 
Par# 13020# C(  1,  1)( 37, 36)(  2,   1) | 0.140578293 0.099435029 0.195058129 0.024226247 
Par# 13021# C(  2,  1)( 37, 36)(  2,   1) | 1.000000000 1.000000000 1.000000000 0.000000000 
Par# 13022# C(  1,  2)( 37, 36)(  2,   1) | 0.859421707 0.804941871 0.900564971 0.024226247 
Par# 13023# C(  1,  1)( 38, 36)(  2,   1) | 0.140578293 0.099435029 0.195058129 0.024226247 
Par# 13024# C(  2,  1)( 38, 36)(  2,   1) | 1.000000000 1.000000000 1.000000000 0.000000000 
Par# 13025# C(  1,  2)( 38, 36)(  2,   1) | 0.859421707 0.804941871 0.900564971 0.024226247 
Par# 13026# C(  1,  1)( 37, 37)(  2,   1) | 0.140578293 0.099435029 0.195058129 0.024226247 
Par# 13027# C(  2,  1)( 37, 37)(  2,   1) | 1.000000000 1.000000000 1.000000000 0.000000000 
Par# 13028# C(  1,  2)( 37, 37)(  2,   1) | 0.859421707 0.804941871 0.900564971 0.024226247 
Par# 13029# C(  1,  1)( 38, 37)(  2,   1) | 0.140578293 0.099435029 0.195058129 0.024226247 
Par# 13030# C(  2,  1)( 38, 37)(  2,   1) | 1.000000000 1.000000000 1.000000000 0.000000000 
Par# 13031# C(  1,  2)( 38, 37)(  2,   1) | 0.859421707 0.804941871 0.900564971 0.024226247 
Par# 13032# C(  1,  1)( 38, 38)(  2,   1) | 0.140578293 0.099435029 0.195058129 0.024226247 
Par# 13033# C(  2,  1)( 38, 38)(  2,   1) | 1.000000000 1.000000000 1.000000000 0.000000000 
Par# 13034# C(  1,  2)( 38, 38)(  2,   1) | 0.859421707 0.804941871 0.900564971 0.024226247 
Par# 13035# C(  1,  1)(  1,  1)(  3,   1) | 0.000000000 0.000000000 0.000000000 0.000000000 
Par# 13036# C(  2,  1)(  1,  1)(  3,   1) | 1.000000000 1.000000000 1.000000000 0.000000000 
Par# 13037# C(  1,  2)(  1,  1)(  3,   1) | 1.000000000 1.000000000 1.000000000 0.000000000 
Par# 13038# C(  1,  1)(  2,  1)(  3,   1) | 0.000000000 0.000000000 0.000000000 0.000000000 
Par# 13039# C(  2,  1)(  2,  1)(  3,   1) | 1.000000000 1.000000000 1.000000000 0.000000000 
Par# 13040# C(  1,  2)(  2,  1)(  3,   1) | 1.000000000 1.000000000 1.000000000 0.000000000 
Par# 13041# C(  1,  1)(  3,  1)(  3,   1) | 0.000000000 0.000000000 0.000000000 0.000000000 
Par# 13042# C(  2,  1)(  3,  1)(  3,   1) | 1.000000000 1.000000000 1.000000000 0.000000000 
Par# 13043# C(  1,  2)(  3,  1)(  3,   1) | 1.000000000 1.000000000 1.000000000 0.000000000 
Par# 13044# C(  1,  1)(  4,  1)(  3,   1) | 0.000000000 0.000000000 0.000000000 0.000000000 
Par# 13045# C(  2,  1)(  4,  1)(  3,   1) | 1.000000000 1.000000000 1.000000000 0.000000000 
Par# 13046# C(  1,  2)(  4,  1)(  3,   1) | 1.000000000 1.000000000 1.000000000 0.000000000 
Par# 13047# C(  1,  1)(  5,  1)(  3,   1) | 0.000000000 0.000000000 0.000000000 0.000000000 
Par# 13048# C(  2,  1)(  5,  1)(  3,   1) | 1.000000000 1.000000000 1.000000000 0.000000000 
Par# 13049# C(  1,  2)(  5,  1)(  3,   1) | 1.000000000 1.000000000 1.000000000 0.000000000 
Par# 13050# C(  1,  1)(  6,  1)(  3,   1) | 0.000000000 0.000000000 0.000000000 0.000000000 
Par# 13051# C(  2,  1)(  6,  1)(  3,   1) | 1.000000000 1.000000000 1.000000000 0.000000000 
Par# 13052# C(  1,  2)(  6,  1)(  3,   1) | 1.000000000 1.000000000 1.000000000 0.000000000 
Par# 13053# C(  1,  1)(  7,  1)(  3,   1) | 0.000000000 0.000000000 0.000000000 0.000000000 
Par# 13054# C(  2,  1)(  7,  1)(  3,   1) | 1.000000000 1.000000000 1.000000000 0.000000000 
Par# 13055# C(  1,  2)(  7,  1)(  3,   1) | 1.000000000 1.000000000 1.000000000 0.000000000 
Par# 13056# C(  1,  1)(  8,  1)(  3,   1) | 0.000000000 0.000000000 0.000000000 0.000000000 
Par# 13057# C(  2,  1)(  8,  1)(  3,   1) | 1.000000000 1.000000000 1.000000000 0.000000000 
Par# 13058# C(  1,  2)(  8,  1)(  3,   1) | 1.000000000 1.000000000 1.000000000 0.000000000 
Par# 13059# C(  1,  1)(  9,  1)(  3,   1) | 0.000000000 0.000000000 0.000000000 0.000000000 
Par# 13060# C(  2,  1)(  9,  1)(  3,   1) | 1.000000000 1.000000000 1.000000000 0.000000000 
Par# 13061# C(  1,  2)(  9,  1)(  3,   1) | 1.000000000 1.000000000 1.000000000 0.000000000 
Par# 13062# C(  1,  1)( 10,  1)(  3,   1) | 0.000000000 0.000000000 0.000000000 0.000000000 
Par# 13063# C(  2,  1)( 10,  1)(  3,   1) | 1.000000000 1.000000000 1.000000000 0.000000000 
Par# 13064# C(  1,  2)( 10,  1)(  3,   1) | 1.000000000 1.000000000 1.000000000 0.000000000 
Par# 13065# C(  1,  1)( 11,  1)(  3,   1) | 0.000000000 0.000000000 0.000000000 0.000000000 
Par# 13066# C(  2,  1)( 11,  1)(  3,   1) | 1.000000000 1.000000000 1.000000000 0.000000000 
Par# 13067# C(  1,  2)( 11,  1)(  3,   1) | 1.000000000 1.000000000 1.000000000 0.000000000 
Par# 13068# C(  1,  1)( 12,  1)(  3,   1) | 0.000000000 0.000000000 0.000000000 0.000000000 
Par# 13069# C(  2,  1)( 12,  1)(  3,   1) | 1.000000000 1.000000000 1.000000000 0.000000000 
Par# 13070# C(  1,  2)( 12,  1)(  3,   1) | 1.000000000 1.000000000 1.000000000 0.000000000 
Par# 13071# C(  1,  1)( 13,  1)(  3,   1) | 0.000000000 0.000000000 0.000000000 0.000000000 
Par# 13072# C(  2,  1)( 13,  1)(  3,   1) | 1.000000000 1.000000000 1.000000000 0.000000000 
Par# 13073# C(  1,  2)( 13,  1)(  3,   1) | 1.000000000 1.000000000 1.000000000 0.000000000 
Par# 13074# C(  1,  1)( 14,  1)(  3,   1) | 0.000000000 0.000000000 0.000000000 0.000000000 
Par# 13075# C(  2,  1)( 14,  1)(  3,   1) | 1.000000000 1.000000000 1.000000000 0.000000000 
Par# 13076# C(  1,  2)( 14,  1)(  3,   1) | 1.000000000 1.000000000 1.000000000 0.000000000 
Par# 13077# C(  1,  1)( 15,  1)(  3,   1) | 0.000000000 0.000000000 0.000000000 0.000000000 
Par# 13078# C(  2,  1)( 15,  1)(  3,   1) | 1.000000000 1.000000000 1.000000000 0.000000000 
Par# 13079# C(  1,  2)( 15,  1)(  3,   1) | 1.000000000 1.000000000 1.000000000 0.000000000 
Par# 13080# C(  1,  1)( 16,  1)(  3,   1) | 0.000000000 0.000000000 0.000000000 0.000000000 
Par# 13081# C(  2,  1)( 16,  1)(  3,   1) | 1.000000000 1.000000000 1.000000000 0.000000000 
Par# 13082# C(  1,  2)( 16,  1)(  3,   1) | 1.000000000 1.000000000 1.000000000 0.000000000 
Par# 13083# C(  1,  1)( 17,  1)(  3,   1) | 0.000000000 0.000000000 0.000000000 0.000000000 
Par# 13084# C(  2,  1)( 17,  1)(  3,   1) | 1.000000000 1.000000000 1.000000000 0.000000000 
Par# 13085# C(  1,  2)( 17,  1)(  3,   1) | 1.000000000 1.000000000 1.000000000 0.000000000 
Par# 13086# C(  1,  1)( 18,  1)(  3,   1) | 0.000000000 0.000000000 0.000000000 0.000000000 
Par# 13087# C(  2,  1)( 18,  1)(  3,   1) | 1.000000000 1.000000000 1.000000000 0.000000000 
Par# 13088# C(  1,  2)( 18,  1)(  3,   1) | 1.000000000 1.000000000 1.000000000 0.000000000 
Par# 13089# C(  1,  1)( 19,  1)(  3,   1) | 0.000000000 0.000000000 0.000000000 0.000000000 
Par# 13090# C(  2,  1)( 19,  1)(  3,   1) | 1.000000000 1.000000000 1.000000000 0.000000000 
Par# 13091# C(  1,  2)( 19,  1)(  3,   1) | 1.000000000 1.000000000 1.000000000 0.000000000 
Par# 13092# C(  1,  1)( 20,  1)(  3,   1) | 0.000000000 0.000000000 0.000000000 0.000000000 
Par# 13093# C(  2,  1)( 20,  1)(  3,   1) | 1.000000000 1.000000000 1.000000000 0.000000000 
Par# 13094# C(  1,  2)( 20,  1)(  3,   1) | 1.000000000 1.000000000 1.000000000 0.000000000 
Par# 13095# C(  1,  1)( 21,  1)(  3,   1) | 0.000000000 0.000000000 0.000000000 0.000000000 
Par# 13096# C(  2,  1)( 21,  1)(  3,   1) | 1.000000000 1.000000000 1.000000000 0.000000000 
Par# 13097# C(  1,  2)( 21,  1)(  3,   1) | 1.000000000 1.000000000 1.000000000 0.000000000 
Par# 13098# C(  1,  1)( 22,  1)(  3,   1) | 0.000000000 0.000000000 0.000000000 0.000000000 
Par# 13099# C(  2,  1)( 22,  1)(  3,   1) | 1.000000000 1.000000000 1.000000000 0.000000000 
Par# 13100# C(  1,  2)( 22,  1)(  3,   1) | 1.000000000 1.000000000 1.000000000 0.000000000 
Par# 13101# C(  1,  1)( 23,  1)(  3,   1) | 0.000000000 0.000000000 0.000000000 0.000000000 
Par# 13102# C(  2,  1)( 23,  1)(  3,   1) | 1.000000000 1.000000000 1.000000000 0.000000000 
Par# 13103# C(  1,  2)( 23,  1)(  3,   1) | 1.000000000 1.000000000 1.000000000 0.000000000 
Par# 13104# C(  1,  1)( 24,  1)(  3,   1) | 0.000000000 0.000000000 0.000000000 0.000000000 
Par# 13105# C(  2,  1)( 24,  1)(  3,   1) | 1.000000000 1.000000000 1.000000000 0.000000000 
Par# 13106# C(  1,  2)( 24,  1)(  3,   1) | 1.000000000 1.000000000 1.000000000 0.000000000 
Par# 13107# C(  1,  1)( 25,  1)(  3,   1) | 0.000000000 0.000000000 0.000000000 0.000000000 
Par# 13108# C(  2,  1)( 25,  1)(  3,   1) | 1.000000000 1.000000000 1.000000000 0.000000000 
Par# 13109# C(  1,  2)( 25,  1)(  3,   1) | 1.000000000 1.000000000 1.000000000 0.000000000 
Par# 13110# C(  1,  1)( 26,  1)(  3,   1) | 0.000000000 0.000000000 0.000000000 0.000000000 
Par# 13111# C(  2,  1)( 26,  1)(  3,   1) | 1.000000000 1.000000000 1.000000000 0.000000000 
Par# 13112# C(  1,  2)( 26,  1)(  3,   1) | 1.000000000 1.000000000 1.000000000 0.000000000 
Par# 13113# C(  1,  1)( 27,  1)(  3,   1) | 0.000000000 0.000000000 0.000000000 0.000000000 
Par# 13114# C(  2,  1)( 27,  1)(  3,   1) | 1.000000000 1.000000000 1.000000000 0.000000000 
Par# 13115# C(  1,  2)( 27,  1)(  3,   1) | 1.000000000 1.000000000 1.000000000 0.000000000 
Par# 13116# C(  1,  1)( 28,  1)(  3,   1) | 0.000000000 0.000000000 0.000000000 0.000000000 
Par# 13117# C(  2,  1)( 28,  1)(  3,   1) | 1.000000000 1.000000000 1.000000000 0.000000000 
Par# 13118# C(  1,  2)( 28,  1)(  3,   1) | 1.000000000 1.000000000 1.000000000 0.000000000 
Par# 13119# C(  1,  1)( 29,  1)(  3,   1) | 0.000000000 0.000000000 0.000000000 0.000000000 
Par# 13120# C(  2,  1)( 29,  1)(  3,   1) | 1.000000000 1.000000000 1.000000000 0.000000000 
Par# 13121# C(  1,  2)( 29,  1)(  3,   1) | 1.000000000 1.000000000 1.000000000 0.000000000 
Par# 13122# C(  1,  1)( 30,  1)(  3,   1) | 0.000000000 0.000000000 0.000000000 0.000000000 
Par# 13123# C(  2,  1)( 30,  1)(  3,   1) | 1.000000000 1.000000000 1.000000000 0.000000000 
Par# 13124# C(  1,  2)( 30,  1)(  3,   1) | 1.000000000 1.000000000 1.000000000 0.000000000 
Par# 13125# C(  1,  1)( 31,  1)(  3,   1) | 0.000000000 0.000000000 0.000000000 0.000000000 
Par# 13126# C(  2,  1)( 31,  1)(  3,   1) | 1.000000000 1.000000000 1.000000000 0.000000000 
Par# 13127# C(  1,  2)( 31,  1)(  3,   1) | 1.000000000 1.000000000 1.000000000 0.000000000 
Par# 13128# C(  1,  1)( 32,  1)(  3,   1) | 0.000000000 0.000000000 0.000000000 0.000000000 
Par# 13129# C(  2,  1)( 32,  1)(  3,   1) | 1.000000000 1.000000000 1.000000000 0.000000000 
Par# 13130# C(  1,  2)( 32,  1)(  3,   1) | 1.000000000 1.000000000 1.000000000 0.000000000 
Par# 13131# C(  1,  1)( 33,  1)(  3,   1) | 0.000000000 0.000000000 0.000000000 0.000000000 
Par# 13132# C(  2,  1)( 33,  1)(  3,   1) | 1.000000000 1.000000000 1.000000000 0.000000000 
Par# 13133# C(  1,  2)( 33,  1)(  3,   1) | 1.000000000 1.000000000 1.000000000 0.000000000 
Par# 13134# C(  1,  1)( 34,  1)(  3,   1) | 0.000000000 0.000000000 0.000000000 0.000000000 
Par# 13135# C(  2,  1)( 34,  1)(  3,   1) | 1.000000000 1.000000000 1.000000000 0.000000000 
Par# 13136# C(  1,  2)( 34,  1)(  3,   1) | 1.000000000 1.000000000 1.000000000 0.000000000 
Par# 13137# C(  1,  1)( 35,  1)(  3,   1) | 0.000000000 0.000000000 0.000000000 0.000000000 
Par# 13138# C(  2,  1)( 35,  1)(  3,   1) | 1.000000000 1.000000000 1.000000000 0.000000000 
Par# 13139# C(  1,  2)( 35,  1)(  3,   1) | 1.000000000 1.000000000 1.000000000 0.000000000 
Par# 13140# C(  1,  1)( 36,  1)(  3,   1) | 0.000000000 0.000000000 0.000000000 0.000000000 
Par# 13141# C(  2,  1)( 36,  1)(  3,   1) | 1.000000000 1.000000000 1.000000000 0.000000000 
Par# 13142# C(  1,  2)( 36,  1)(  3,   1) | 1.000000000 1.000000000 1.000000000 0.000000000 
Par# 13143# C(  1,  1)( 37,  1)(  3,   1) | 0.000000000 0.000000000 0.000000000 0.000000000 
Par# 13144# C(  2,  1)( 37,  1)(  3,   1) | 1.000000000 1.000000000 1.000000000 0.000000000 
Par# 13145# C(  1,  2)( 37,  1)(  3,   1) | 1.000000000 1.000000000 1.000000000 0.000000000 
Par# 13146# C(  1,  1)( 38,  1)(  3,   1) | 0.000000000 0.000000000 0.000000000 0.000000000 
Par# 13147# C(  2,  1)( 38,  1)(  3,   1) | 1.000000000 1.000000000 1.000000000 0.000000000 
Par# 13148# C(  1,  2)( 38,  1)(  3,   1) | 1.000000000 1.000000000 1.000000000 0.000000000 
Par# 13149# C(  1,  1)(  2,  2)(  3,   1) | 0.324595537 0.268104174 0.386700942 0.030371724 
Par# 13150# C(  2,  1)(  2,  2)(  3,   1) | 1.000000000 1.000000000 1.000000000 0.000000000 
Par# 13151# C(  1,  2)(  2,  2)(  3,   1) | 0.675404463 0.613299058 0.731895826 0.030371724 
Par# 13152# C(  1,  1)(  3,  2)(  3,   1) | 0.324595537 0.268104174 0.386700942 0.030371724 
Par# 13153# C(  2,  1)(  3,  2)(  3,   1) | 1.000000000 1.000000000 1.000000000 0.000000000 
Par# 13154# C(  1,  2)(  3,  2)(  3,   1) | 0.675404463 0.613299058 0.731895826 0.030371724 
Par# 13155# C(  1,  1)(  4,  2)(  3,   1) | 0.324595537 0.268104174 0.386700942 0.030371724 
Par# 13156# C(  2,  1)(  4,  2)(  3,   1) | 1.000000000 1.000000000 1.000000000 0.000000000 
Par# 13157# C(  1,  2)(  4,  2)(  3,   1) | 0.675404463 0.613299058 0.731895826 0.030371724 
Par# 13158# C(  1,  1)(  5,  2)(  3,   1) | 0.324595537 0.268104174 0.386700942 0.030371724 
Par# 13159# C(  2,  1)(  5,  2)(  3,   1) | 1.000000000 1.000000000 1.000000000 0.000000000 
Par# 13160# C(  1,  2)(  5,  2)(  3,   1) | 0.675404463 0.613299058 0.731895826 0.030371724 
Par# 13161# C(  1,  1)(  6,  2)(  3,   1) | 0.324595537 0.268104174 0.386700942 0.030371724 
Par# 13162# C(  2,  1)(  6,  2)(  3,   1) | 1.000000000 1.000000000 1.000000000 0.000000000 
Par# 13163# C(  1,  2)(  6,  2)(  3,   1) | 0.675404463 0.613299058 0.731895826 0.030371724 
Par# 13164# C(  1,  1)(  7,  2)(  3,   1) | 0.324595537 0.268104174 0.386700942 0.030371724 
Par# 13165# C(  2,  1)(  7,  2)(  3,   1) | 1.000000000 1.000000000 1.000000000 0.000000000 
Par# 13166# C(  1,  2)(  7,  2)(  3,   1) | 0.675404463 0.613299058 0.731895826 0.030371724 
Par# 13167# C(  1,  1)(  8,  2)(  3,   1) | 0.324595537 0.268104174 0.386700942 0.030371724 
Par# 13168# C(  2,  1)(  8,  2)(  3,   1) | 1.000000000 1.000000000 1.000000000 0.000000000 
Par# 13169# C(  1,  2)(  8,  2)(  3,   1) | 0.675404463 0.613299058 0.731895826 0.030371724 
Par# 13170# C(  1,  1)(  9,  2)(  3,   1) | 0.324595537 0.268104174 0.386700942 0.030371724 
Par# 13171# C(  2,  1)(  9,  2)(  3,   1) | 1.000000000 1.000000000 1.000000000 0.000000000 
Par# 13172# C(  1,  2)(  9,  2)(  3,   1) | 0.675404463 0.613299058 0.731895826 0.030371724 
Par# 13173# C(  1,  1)( 10,  2)(  3,   1) | 0.324595537 0.268104174 0.386700942 0.030371724 
Par# 13174# C(  2,  1)( 10,  2)(  3,   1) | 1.000000000 1.000000000 1.000000000 0.000000000 
Par# 13175# C(  1,  2)( 10,  2)(  3,   1) | 0.675404463 0.613299058 0.731895826 0.030371724 
Par# 13176# C(  1,  1)( 11,  2)(  3,   1) | 0.324595537 0.268104174 0.386700942 0.030371724 
Par# 13177# C(  2,  1)( 11,  2)(  3,   1) | 1.000000000 1.000000000 1.000000000 0.000000000 
Par# 13178# C(  1,  2)( 11,  2)(  3,   1) | 0.675404463 0.613299058 0.731895826 0.030371724 
Par# 13179# C(  1,  1)( 12,  2)(  3,   1) | 0.324595537 0.268104174 0.386700942 0.030371724 
Par# 13180# C(  2,  1)( 12,  2)(  3,   1) | 1.000000000 1.000000000 1.000000000 0.000000000 
Par# 13181# C(  1,  2)( 12,  2)(  3,   1) | 0.675404463 0.613299058 0.731895826 0.030371724 
Par# 13182# C(  1,  1)( 13,  2)(  3,   1) | 0.324595537 0.268104174 0.386700942 0.030371724 
Par# 13183# C(  2,  1)( 13,  2)(  3,   1) | 1.000000000 1.000000000 1.000000000 0.000000000 
Par# 13184# C(  1,  2)( 13,  2)(  3,   1) | 0.675404463 0.613299058 0.731895826 0.030371724 
Par# 13185# C(  1,  1)( 14,  2)(  3,   1) | 0.324595537 0.268104174 0.386700942 0.030371724 
Par# 13186# C(  2,  1)( 14,  2)(  3,   1) | 1.000000000 1.000000000 1.000000000 0.000000000 
Par# 13187# C(  1,  2)( 14,  2)(  3,   1) | 0.675404463 0.613299058 0.731895826 0.030371724 
Par# 13188# C(  1,  1)( 15,  2)(  3,   1) | 0.324595537 0.268104174 0.386700942 0.030371724 
Par# 13189# C(  2,  1)( 15,  2)(  3,   1) | 1.000000000 1.000000000 1.000000000 0.000000000 
Par# 13190# C(  1,  2)( 15,  2)(  3,   1) | 0.675404463 0.613299058 0.731895826 0.030371724 
Par# 13191# C(  1,  1)( 16,  2)(  3,   1) | 0.324595537 0.268104174 0.386700942 0.030371724 
Par# 13192# C(  2,  1)( 16,  2)(  3,   1) | 1.000000000 1.000000000 1.000000000 0.000000000 
Par# 13193# C(  1,  2)( 16,  2)(  3,   1) | 0.675404463 0.613299058 0.731895826 0.030371724 
Par# 13194# C(  1,  1)( 17,  2)(  3,   1) | 0.324595537 0.268104174 0.386700942 0.030371724 
Par# 13195# C(  2,  1)( 17,  2)(  3,   1) | 1.000000000 1.000000000 1.000000000 0.000000000 
Par# 13196# C(  1,  2)( 17,  2)(  3,   1) | 0.675404463 0.613299058 0.731895826 0.030371724 
Par# 13197# C(  1,  1)( 18,  2)(  3,   1) | 0.324595537 0.268104174 0.386700942 0.030371724 
Par# 13198# C(  2,  1)( 18,  2)(  3,   1) | 1.000000000 1.000000000 1.000000000 0.000000000 
Par# 13199# C(  1,  2)( 18,  2)(  3,   1) | 0.675404463 0.613299058 0.731895826 0.030371724 
Par# 13200# C(  1,  1)( 19,  2)(  3,   1) | 0.324595537 0.268104174 0.386700942 0.030371724 
Par# 13201# C(  2,  1)( 19,  2)(  3,   1) | 1.000000000 1.000000000 1.000000000 0.000000000 
Par# 13202# C(  1,  2)( 19,  2)(  3,   1) | 0.675404463 0.613299058 0.731895826 0.030371724 
Par# 13203# C(  1,  1)( 20,  2)(  3,   1) | 0.324595537 0.268104174 0.386700942 0.030371724 
Par# 13204# C(  2,  1)( 20,  2)(  3,   1) | 1.000000000 1.000000000 1.000000000 0.000000000 
Par# 13205# C(  1,  2)( 20,  2)(  3,   1) | 0.675404463 0.613299058 0.731895826 0.030371724 
Par# 13206# C(  1,  1)( 21,  2)(  3,   1) | 0.324595537 0.268104174 0.386700942 0.030371724 
Par# 13207# C(  2,  1)( 21,  2)(  3,   1) | 1.000000000 1.000000000 1.000000000 0.000000000 
Par# 13208# C(  1,  2)( 21,  2)(  3,   1) | 0.675404463 0.613299058 0.731895826 0.030371724 
Par# 13209# C(  1,  1)( 22,  2)(  3,   1) | 0.324595537 0.268104174 0.386700942 0.030371724 
Par# 13210# C(  2,  1)( 22,  2)(  3,   1) | 1.000000000 1.000000000 1.000000000 0.000000000 
Par# 13211# C(  1,  2)( 22,  2)(  3,   1) | 0.675404463 0.613299058 0.731895826 0.030371724 
Par# 13212# C(  1,  1)( 23,  2)(  3,   1) | 0.324595537 0.268104174 0.386700942 0.030371724 
Par# 13213# C(  2,  1)( 23,  2)(  3,   1) | 1.000000000 1.000000000 1.000000000 0.000000000 
Par# 13214# C(  1,  2)( 23,  2)(  3,   1) | 0.675404463 0.613299058 0.731895826 0.030371724 
Par# 13215# C(  1,  1)( 24,  2)(  3,   1) | 0.324595537 0.268104174 0.386700942 0.030371724 
Par# 13216# C(  2,  1)( 24,  2)(  3,   1) | 1.000000000 1.000000000 1.000000000 0.000000000 
Par# 13217# C(  1,  2)( 24,  2)(  3,   1) | 0.675404463 0.613299058 0.731895826 0.030371724 
Par# 13218# C(  1,  1)( 25,  2)(  3,   1) | 0.324595537 0.268104174 0.386700942 0.030371724 
Par# 13219# C(  2,  1)( 25,  2)(  3,   1) | 1.000000000 1.000000000 1.000000000 0.000000000 
Par# 13220# C(  1,  2)( 25,  2)(  3,   1) | 0.675404463 0.613299058 0.731895826 0.030371724 
Par# 13221# C(  1,  1)( 26,  2)(  3,   1) | 0.324595537 0.268104174 0.386700942 0.030371724 
Par# 13222# C(  2,  1)( 26,  2)(  3,   1) | 1.000000000 1.000000000 1.000000000 0.000000000 
Par# 13223# C(  1,  2)( 26,  2)(  3,   1) | 0.675404463 0.613299058 0.731895826 0.030371724 
Par# 13224# C(  1,  1)( 27,  2)(  3,   1) | 0.324595537 0.268104174 0.386700942 0.030371724 
Par# 13225# C(  2,  1)( 27,  2)(  3,   1) | 1.000000000 1.000000000 1.000000000 0.000000000 
Par# 13226# C(  1,  2)( 27,  2)(  3,   1) | 0.675404463 0.613299058 0.731895826 0.030371724 
Par# 13227# C(  1,  1)( 28,  2)(  3,   1) | 0.324595537 0.268104174 0.386700942 0.030371724 
Par# 13228# C(  2,  1)( 28,  2)(  3,   1) | 1.000000000 1.000000000 1.000000000 0.000000000 
Par# 13229# C(  1,  2)( 28,  2)(  3,   1) | 0.675404463 0.613299058 0.731895826 0.030371724 
Par# 13230# C(  1,  1)( 29,  2)(  3,   1) | 0.324595537 0.268104174 0.386700942 0.030371724 
Par# 13231# C(  2,  1)( 29,  2)(  3,   1) | 1.000000000 1.000000000 1.000000000 0.000000000 
Par# 13232# C(  1,  2)( 29,  2)(  3,   1) | 0.675404463 0.613299058 0.731895826 0.030371724 
Par# 13233# C(  1,  1)( 30,  2)(  3,   1) | 0.324595537 0.268104174 0.386700942 0.030371724 
Par# 13234# C(  2,  1)( 30,  2)(  3,   1) | 1.000000000 1.000000000 1.000000000 0.000000000 
Par# 13235# C(  1,  2)( 30,  2)(  3,   1) | 0.675404463 0.613299058 0.731895826 0.030371724 
Par# 13236# C(  1,  1)( 31,  2)(  3,   1) | 0.324595537 0.268104174 0.386700942 0.030371724 
Par# 13237# C(  2,  1)( 31,  2)(  3,   1) | 1.000000000 1.000000000 1.000000000 0.000000000 
Par# 13238# C(  1,  2)( 31,  2)(  3,   1) | 0.675404463 0.613299058 0.731895826 0.030371724 
Par# 13239# C(  1,  1)( 32,  2)(  3,   1) | 0.324595537 0.268104174 0.386700942 0.030371724 
Par# 13240# C(  2,  1)( 32,  2)(  3,   1) | 1.000000000 1.000000000 1.000000000 0.000000000 
Par# 13241# C(  1,  2)( 32,  2)(  3,   1) | 0.675404463 0.613299058 0.731895826 0.030371724 
Par# 13242# C(  1,  1)( 33,  2)(  3,   1) | 0.324595537 0.268104174 0.386700942 0.030371724 
Par# 13243# C(  2,  1)( 33,  2)(  3,   1) | 1.000000000 1.000000000 1.000000000 0.000000000 
Par# 13244# C(  1,  2)( 33,  2)(  3,   1) | 0.675404463 0.613299058 0.731895826 0.030371724 
Par# 13245# C(  1,  1)( 34,  2)(  3,   1) | 0.324595537 0.268104174 0.386700942 0.030371724 
Par# 13246# C(  2,  1)( 34,  2)(  3,   1) | 1.000000000 1.000000000 1.000000000 0.000000000 
Par# 13247# C(  1,  2)( 34,  2)(  3,   1) | 0.675404463 0.613299058 0.731895826 0.030371724 
Par# 13248# C(  1,  1)( 35,  2)(  3,   1) | 0.324595537 0.268104174 0.386700942 0.030371724 
Par# 13249# C(  2,  1)( 35,  2)(  3,   1) | 1.000000000 1.000000000 1.000000000 0.000000000 
Par# 13250# C(  1,  2)( 35,  2)(  3,   1) | 0.675404463 0.613299058 0.731895826 0.030371724 
Par# 13251# C(  1,  1)( 36,  2)(  3,   1) | 0.324595537 0.268104174 0.386700942 0.030371724 
Par# 13252# C(  2,  1)( 36,  2)(  3,   1) | 1.000000000 1.000000000 1.000000000 0.000000000 
Par# 13253# C(  1,  2)( 36,  2)(  3,   1) | 0.675404463 0.613299058 0.731895826 0.030371724 
Par# 13254# C(  1,  1)( 37,  2)(  3,   1) | 0.324595537 0.268104174 0.386700942 0.030371724 
Par# 13255# C(  2,  1)( 37,  2)(  3,   1) | 1.000000000 1.000000000 1.000000000 0.000000000 
Par# 13256# C(  1,  2)( 37,  2)(  3,   1) | 0.675404463 0.613299058 0.731895826 0.030371724 
Par# 13257# C(  1,  1)( 38,  2)(  3,   1) | 0.324595537 0.268104174 0.386700942 0.030371724 
Par# 13258# C(  2,  1)( 38,  2)(  3,   1) | 1.000000000 1.000000000 1.000000000 0.000000000 
Par# 13259# C(  1,  2)( 38,  2)(  3,   1) | 0.675404463 0.613299058 0.731895826 0.030371724 
Par# 13260# C(  1,  1)(  3,  3)(  3,   1) | 0.324595537 0.268104174 0.386700942 0.030371724 
Par# 13261# C(  2,  1)(  3,  3)(  3,   1) | 1.000000000 1.000000000 1.000000000 0.000000000 
Par# 13262# C(  1,  2)(  3,  3)(  3,   1) | 0.675404463 0.613299058 0.731895826 0.030371724 
Par# 13263# C(  1,  1)(  4,  3)(  3,   1) | 0.324595537 0.268104174 0.386700942 0.030371724 
Par# 13264# C(  2,  1)(  4,  3)(  3,   1) | 1.000000000 1.000000000 1.000000000 0.000000000 
Par# 13265# C(  1,  2)(  4,  3)(  3,   1) | 0.675404463 0.613299058 0.731895826 0.030371724 
Par# 13266# C(  1,  1)(  5,  3)(  3,   1) | 0.324595537 0.268104174 0.386700942 0.030371724 
Par# 13267# C(  2,  1)(  5,  3)(  3,   1) | 1.000000000 1.000000000 1.000000000 0.000000000 
Par# 13268# C(  1,  2)(  5,  3)(  3,   1) | 0.675404463 0.613299058 0.731895826 0.030371724 
Par# 13269# C(  1,  1)(  6,  3)(  3,   1) | 0.324595537 0.268104174 0.386700942 0.030371724 
Par# 13270# C(  2,  1)(  6,  3)(  3,   1) | 1.000000000 1.000000000 1.000000000 0.000000000 
Par# 13271# C(  1,  2)(  6,  3)(  3,   1) | 0.675404463 0.613299058 0.731895826 0.030371724 
Par# 13272# C(  1,  1)(  7,  3)(  3,   1) | 0.324595537 0.268104174 0.386700942 0.030371724 
Par# 13273# C(  2,  1)(  7,  3)(  3,   1) | 1.000000000 1.000000000 1.000000000 0.000000000 
Par# 13274# C(  1,  2)(  7,  3)(  3,   1) | 0.675404463 0.613299058 0.731895826 0.030371724 
Par# 13275# C(  1,  1)(  8,  3)(  3,   1) | 0.324595537 0.268104174 0.386700942 0.030371724 
Par# 13276# C(  2,  1)(  8,  3)(  3,   1) | 1.000000000 1.000000000 1.000000000 0.000000000 
Par# 13277# C(  1,  2)(  8,  3)(  3,   1) | 0.675404463 0.613299058 0.731895826 0.030371724 
Par# 13278# C(  1,  1)(  9,  3)(  3,   1) | 0.324595537 0.268104174 0.386700942 0.030371724 
Par# 13279# C(  2,  1)(  9,  3)(  3,   1) | 1.000000000 1.000000000 1.000000000 0.000000000 
Par# 13280# C(  1,  2)(  9,  3)(  3,   1) | 0.675404463 0.613299058 0.731895826 0.030371724 
Par# 13281# C(  1,  1)( 10,  3)(  3,   1) | 0.324595537 0.268104174 0.386700942 0.030371724 
Par# 13282# C(  2,  1)( 10,  3)(  3,   1) | 1.000000000 1.000000000 1.000000000 0.000000000 
Par# 13283# C(  1,  2)( 10,  3)(  3,   1) | 0.675404463 0.613299058 0.731895826 0.030371724 
Par# 13284# C(  1,  1)( 11,  3)(  3,   1) | 0.324595537 0.268104174 0.386700942 0.030371724 
Par# 13285# C(  2,  1)( 11,  3)(  3,   1) | 1.000000000 1.000000000 1.000000000 0.000000000 
Par# 13286# C(  1,  2)( 11,  3)(  3,   1) | 0.675404463 0.613299058 0.731895826 0.030371724 
Par# 13287# C(  1,  1)( 12,  3)(  3,   1) | 0.324595537 0.268104174 0.386700942 0.030371724 
Par# 13288# C(  2,  1)( 12,  3)(  3,   1) | 1.000000000 1.000000000 1.000000000 0.000000000 
Par# 13289# C(  1,  2)( 12,  3)(  3,   1) | 0.675404463 0.613299058 0.731895826 0.030371724 
Par# 13290# C(  1,  1)( 13,  3)(  3,   1) | 0.324595537 0.268104174 0.386700942 0.030371724 
Par# 13291# C(  2,  1)( 13,  3)(  3,   1) | 1.000000000 1.000000000 1.000000000 0.000000000 
Par# 13292# C(  1,  2)( 13,  3)(  3,   1) | 0.675404463 0.613299058 0.731895826 0.030371724 
Par# 13293# C(  1,  1)( 14,  3)(  3,   1) | 0.324595537 0.268104174 0.386700942 0.030371724 
Par# 13294# C(  2,  1)( 14,  3)(  3,   1) | 1.000000000 1.000000000 1.000000000 0.000000000 
Par# 13295# C(  1,  2)( 14,  3)(  3,   1) | 0.675404463 0.613299058 0.731895826 0.030371724 
Par# 13296# C(  1,  1)( 15,  3)(  3,   1) | 0.324595537 0.268104174 0.386700942 0.030371724 
Par# 13297# C(  2,  1)( 15,  3)(  3,   1) | 1.000000000 1.000000000 1.000000000 0.000000000 
Par# 13298# C(  1,  2)( 15,  3)(  3,   1) | 0.675404463 0.613299058 0.731895826 0.030371724 
Par# 13299# C(  1,  1)( 16,  3)(  3,   1) | 0.324595537 0.268104174 0.386700942 0.030371724 
Par# 13300# C(  2,  1)( 16,  3)(  3,   1) | 1.000000000 1.000000000 1.000000000 0.000000000 
Par# 13301# C(  1,  2)( 16,  3)(  3,   1) | 0.675404463 0.613299058 0.731895826 0.030371724 
Par# 13302# C(  1,  1)( 17,  3)(  3,   1) | 0.324595537 0.268104174 0.386700942 0.030371724 
Par# 13303# C(  2,  1)( 17,  3)(  3,   1) | 1.000000000 1.000000000 1.000000000 0.000000000 
Par# 13304# C(  1,  2)( 17,  3)(  3,   1) | 0.675404463 0.613299058 0.731895826 0.030371724 
Par# 13305# C(  1,  1)( 18,  3)(  3,   1) | 0.324595537 0.268104174 0.386700942 0.030371724 
Par# 13306# C(  2,  1)( 18,  3)(  3,   1) | 1.000000000 1.000000000 1.000000000 0.000000000 
Par# 13307# C(  1,  2)( 18,  3)(  3,   1) | 0.675404463 0.613299058 0.731895826 0.030371724 
Par# 13308# C(  1,  1)( 19,  3)(  3,   1) | 0.324595537 0.268104174 0.386700942 0.030371724 
Par# 13309# C(  2,  1)( 19,  3)(  3,   1) | 1.000000000 1.000000000 1.000000000 0.000000000 
Par# 13310# C(  1,  2)( 19,  3)(  3,   1) | 0.675404463 0.613299058 0.731895826 0.030371724 
Par# 13311# C(  1,  1)( 20,  3)(  3,   1) | 0.324595537 0.268104174 0.386700942 0.030371724 
Par# 13312# C(  2,  1)( 20,  3)(  3,   1) | 1.000000000 1.000000000 1.000000000 0.000000000 
Par# 13313# C(  1,  2)( 20,  3)(  3,   1) | 0.675404463 0.613299058 0.731895826 0.030371724 
Par# 13314# C(  1,  1)( 21,  3)(  3,   1) | 0.324595537 0.268104174 0.386700942 0.030371724 
Par# 13315# C(  2,  1)( 21,  3)(  3,   1) | 1.000000000 1.000000000 1.000000000 0.000000000 
Par# 13316# C(  1,  2)( 21,  3)(  3,   1) | 0.675404463 0.613299058 0.731895826 0.030371724 
Par# 13317# C(  1,  1)( 22,  3)(  3,   1) | 0.324595537 0.268104174 0.386700942 0.030371724 
Par# 13318# C(  2,  1)( 22,  3)(  3,   1) | 1.000000000 1.000000000 1.000000000 0.000000000 
Par# 13319# C(  1,  2)( 22,  3)(  3,   1) | 0.675404463 0.613299058 0.731895826 0.030371724 
Par# 13320# C(  1,  1)( 23,  3)(  3,   1) | 0.324595537 0.268104174 0.386700942 0.030371724 
Par# 13321# C(  2,  1)( 23,  3)(  3,   1) | 1.000000000 1.000000000 1.000000000 0.000000000 
Par# 13322# C(  1,  2)( 23,  3)(  3,   1) | 0.675404463 0.613299058 0.731895826 0.030371724 
Par# 13323# C(  1,  1)( 24,  3)(  3,   1) | 0.324595537 0.268104174 0.386700942 0.030371724 
Par# 13324# C(  2,  1)( 24,  3)(  3,   1) | 1.000000000 1.000000000 1.000000000 0.000000000 
Par# 13325# C(  1,  2)( 24,  3)(  3,   1) | 0.675404463 0.613299058 0.731895826 0.030371724 
Par# 13326# C(  1,  1)( 25,  3)(  3,   1) | 0.324595537 0.268104174 0.386700942 0.030371724 
Par# 13327# C(  2,  1)( 25,  3)(  3,   1) | 1.000000000 1.000000000 1.000000000 0.000000000 
Par# 13328# C(  1,  2)( 25,  3)(  3,   1) | 0.675404463 0.613299058 0.731895826 0.030371724 
Par# 13329# C(  1,  1)( 26,  3)(  3,   1) | 0.324595537 0.268104174 0.386700942 0.030371724 
Par# 13330# C(  2,  1)( 26,  3)(  3,   1) | 1.000000000 1.000000000 1.000000000 0.000000000 
Par# 13331# C(  1,  2)( 26,  3)(  3,   1) | 0.675404463 0.613299058 0.731895826 0.030371724 
Par# 13332# C(  1,  1)( 27,  3)(  3,   1) | 0.324595537 0.268104174 0.386700942 0.030371724 
Par# 13333# C(  2,  1)( 27,  3)(  3,   1) | 1.000000000 1.000000000 1.000000000 0.000000000 
Par# 13334# C(  1,  2)( 27,  3)(  3,   1) | 0.675404463 0.613299058 0.731895826 0.030371724 
Par# 13335# C(  1,  1)( 28,  3)(  3,   1) | 0.324595537 0.268104174 0.386700942 0.030371724 
Par# 13336# C(  2,  1)( 28,  3)(  3,   1) | 1.000000000 1.000000000 1.000000000 0.000000000 
Par# 13337# C(  1,  2)( 28,  3)(  3,   1) | 0.675404463 0.613299058 0.731895826 0.030371724 
Par# 13338# C(  1,  1)( 29,  3)(  3,   1) | 0.324595537 0.268104174 0.386700942 0.030371724 
Par# 13339# C(  2,  1)( 29,  3)(  3,   1) | 1.000000000 1.000000000 1.000000000 0.000000000 
Par# 13340# C(  1,  2)( 29,  3)(  3,   1) | 0.675404463 0.613299058 0.731895826 0.030371724 
Par# 13341# C(  1,  1)( 30,  3)(  3,   1) | 0.324595537 0.268104174 0.386700942 0.030371724 
Par# 13342# C(  2,  1)( 30,  3)(  3,   1) | 1.000000000 1.000000000 1.000000000 0.000000000 
Par# 13343# C(  1,  2)( 30,  3)(  3,   1) | 0.675404463 0.613299058 0.731895826 0.030371724 
Par# 13344# C(  1,  1)( 31,  3)(  3,   1) | 0.324595537 0.268104174 0.386700942 0.030371724 
Par# 13345# C(  2,  1)( 31,  3)(  3,   1) | 1.000000000 1.000000000 1.000000000 0.000000000 
Par# 13346# C(  1,  2)( 31,  3)(  3,   1) | 0.675404463 0.613299058 0.731895826 0.030371724 
Par# 13347# C(  1,  1)( 32,  3)(  3,   1) | 0.324595537 0.268104174 0.386700942 0.030371724 
Par# 13348# C(  2,  1)( 32,  3)(  3,   1) | 1.000000000 1.000000000 1.000000000 0.000000000 
Par# 13349# C(  1,  2)( 32,  3)(  3,   1) | 0.675404463 0.613299058 0.731895826 0.030371724 
Par# 13350# C(  1,  1)( 33,  3)(  3,   1) | 0.324595537 0.268104174 0.386700942 0.030371724 
Par# 13351# C(  2,  1)( 33,  3)(  3,   1) | 1.000000000 1.000000000 1.000000000 0.000000000 
Par# 13352# C(  1,  2)( 33,  3)(  3,   1) | 0.675404463 0.613299058 0.731895826 0.030371724 
Par# 13353# C(  1,  1)( 34,  3)(  3,   1) | 0.324595537 0.268104174 0.386700942 0.030371724 
Par# 13354# C(  2,  1)( 34,  3)(  3,   1) | 1.000000000 1.000000000 1.000000000 0.000000000 
Par# 13355# C(  1,  2)( 34,  3)(  3,   1) | 0.675404463 0.613299058 0.731895826 0.030371724 
Par# 13356# C(  1,  1)( 35,  3)(  3,   1) | 0.324595537 0.268104174 0.386700942 0.030371724 
Par# 13357# C(  2,  1)( 35,  3)(  3,   1) | 1.000000000 1.000000000 1.000000000 0.000000000 
Par# 13358# C(  1,  2)( 35,  3)(  3,   1) | 0.675404463 0.613299058 0.731895826 0.030371724 
Par# 13359# C(  1,  1)( 36,  3)(  3,   1) | 0.324595537 0.268104174 0.386700942 0.030371724 
Par# 13360# C(  2,  1)( 36,  3)(  3,   1) | 1.000000000 1.000000000 1.000000000 0.000000000 
Par# 13361# C(  1,  2)( 36,  3)(  3,   1) | 0.675404463 0.613299058 0.731895826 0.030371724 
Par# 13362# C(  1,  1)( 37,  3)(  3,   1) | 0.324595537 0.268104174 0.386700942 0.030371724 
Par# 13363# C(  2,  1)( 37,  3)(  3,   1) | 1.000000000 1.000000000 1.000000000 0.000000000 
Par# 13364# C(  1,  2)( 37,  3)(  3,   1) | 0.675404463 0.613299058 0.731895826 0.030371724 
Par# 13365# C(  1,  1)( 38,  3)(  3,   1) | 0.324595537 0.268104174 0.386700942 0.030371724 
Par# 13366# C(  2,  1)( 38,  3)(  3,   1) | 1.000000000 1.000000000 1.000000000 0.000000000 
Par# 13367# C(  1,  2)( 38,  3)(  3,   1) | 0.675404463 0.613299058 0.731895826 0.030371724 
Par# 13368# C(  1,  1)(  4,  4)(  3,   1) | 0.324595537 0.268104174 0.386700942 0.030371724 
Par# 13369# C(  2,  1)(  4,  4)(  3,   1) | 1.000000000 1.000000000 1.000000000 0.000000000 
Par# 13370# C(  1,  2)(  4,  4)(  3,   1) | 0.675404463 0.613299058 0.731895826 0.030371724 
Par# 13371# C(  1,  1)(  5,  4)(  3,   1) | 0.324595537 0.268104174 0.386700942 0.030371724 
Par# 13372# C(  2,  1)(  5,  4)(  3,   1) | 1.000000000 1.000000000 1.000000000 0.000000000 
Par# 13373# C(  1,  2)(  5,  4)(  3,   1) | 0.675404463 0.613299058 0.731895826 0.030371724 
Par# 13374# C(  1,  1)(  6,  4)(  3,   1) | 0.324595537 0.268104174 0.386700942 0.030371724 
Par# 13375# C(  2,  1)(  6,  4)(  3,   1) | 1.000000000 1.000000000 1.000000000 0.000000000 
Par# 13376# C(  1,  2)(  6,  4)(  3,   1) | 0.675404463 0.613299058 0.731895826 0.030371724 
Par# 13377# C(  1,  1)(  7,  4)(  3,   1) | 0.324595537 0.268104174 0.386700942 0.030371724 
Par# 13378# C(  2,  1)(  7,  4)(  3,   1) | 1.000000000 1.000000000 1.000000000 0.000000000 
Par# 13379# C(  1,  2)(  7,  4)(  3,   1) | 0.675404463 0.613299058 0.731895826 0.030371724 
Par# 13380# C(  1,  1)(  8,  4)(  3,   1) | 0.324595537 0.268104174 0.386700942 0.030371724 
Par# 13381# C(  2,  1)(  8,  4)(  3,   1) | 1.000000000 1.000000000 1.000000000 0.000000000 
Par# 13382# C(  1,  2)(  8,  4)(  3,   1) | 0.675404463 0.613299058 0.731895826 0.030371724 
Par# 13383# C(  1,  1)(  9,  4)(  3,   1) | 0.324595537 0.268104174 0.386700942 0.030371724 
Par# 13384# C(  2,  1)(  9,  4)(  3,   1) | 1.000000000 1.000000000 1.000000000 0.000000000 
Par# 13385# C(  1,  2)(  9,  4)(  3,   1) | 0.675404463 0.613299058 0.731895826 0.030371724 
Par# 13386# C(  1,  1)( 10,  4)(  3,   1) | 0.324595537 0.268104174 0.386700942 0.030371724 
Par# 13387# C(  2,  1)( 10,  4)(  3,   1) | 1.000000000 1.000000000 1.000000000 0.000000000 
Par# 13388# C(  1,  2)( 10,  4)(  3,   1) | 0.675404463 0.613299058 0.731895826 0.030371724 
Par# 13389# C(  1,  1)( 11,  4)(  3,   1) | 0.324595537 0.268104174 0.386700942 0.030371724 
Par# 13390# C(  2,  1)( 11,  4)(  3,   1) | 1.000000000 1.000000000 1.000000000 0.000000000 
Par# 13391# C(  1,  2)( 11,  4)(  3,   1) | 0.675404463 0.613299058 0.731895826 0.030371724 
Par# 13392# C(  1,  1)( 12,  4)(  3,   1) | 0.324595537 0.268104174 0.386700942 0.030371724 
Par# 13393# C(  2,  1)( 12,  4)(  3,   1) | 1.000000000 1.000000000 1.000000000 0.000000000 
Par# 13394# C(  1,  2)( 12,  4)(  3,   1) | 0.675404463 0.613299058 0.731895826 0.030371724 
Par# 13395# C(  1,  1)( 13,  4)(  3,   1) | 0.324595537 0.268104174 0.386700942 0.030371724 
Par# 13396# C(  2,  1)( 13,  4)(  3,   1) | 1.000000000 1.000000000 1.000000000 0.000000000 
Par# 13397# C(  1,  2)( 13,  4)(  3,   1) | 0.675404463 0.613299058 0.731895826 0.030371724 
Par# 13398# C(  1,  1)( 14,  4)(  3,   1) | 0.324595537 0.268104174 0.386700942 0.030371724 
Par# 13399# C(  2,  1)( 14,  4)(  3,   1) | 1.000000000 1.000000000 1.000000000 0.000000000 
Par# 13400# C(  1,  2)( 14,  4)(  3,   1) | 0.675404463 0.613299058 0.731895826 0.030371724 
Par# 13401# C(  1,  1)( 15,  4)(  3,   1) | 0.324595537 0.268104174 0.386700942 0.030371724 
Par# 13402# C(  2,  1)( 15,  4)(  3,   1) | 1.000000000 1.000000000 1.000000000 0.000000000 
Par# 13403# C(  1,  2)( 15,  4)(  3,   1) | 0.675404463 0.613299058 0.731895826 0.030371724 
Par# 13404# C(  1,  1)( 16,  4)(  3,   1) | 0.324595537 0.268104174 0.386700942 0.030371724 
Par# 13405# C(  2,  1)( 16,  4)(  3,   1) | 1.000000000 1.000000000 1.000000000 0.000000000 
Par# 13406# C(  1,  2)( 16,  4)(  3,   1) | 0.675404463 0.613299058 0.731895826 0.030371724 
Par# 13407# C(  1,  1)( 17,  4)(  3,   1) | 0.324595537 0.268104174 0.386700942 0.030371724 
Par# 13408# C(  2,  1)( 17,  4)(  3,   1) | 1.000000000 1.000000000 1.000000000 0.000000000 
Par# 13409# C(  1,  2)( 17,  4)(  3,   1) | 0.675404463 0.613299058 0.731895826 0.030371724 
Par# 13410# C(  1,  1)( 18,  4)(  3,   1) | 0.324595537 0.268104174 0.386700942 0.030371724 
Par# 13411# C(  2,  1)( 18,  4)(  3,   1) | 1.000000000 1.000000000 1.000000000 0.000000000 
Par# 13412# C(  1,  2)( 18,  4)(  3,   1) | 0.675404463 0.613299058 0.731895826 0.030371724 
Par# 13413# C(  1,  1)( 19,  4)(  3,   1) | 0.324595537 0.268104174 0.386700942 0.030371724 
Par# 13414# C(  2,  1)( 19,  4)(  3,   1) | 1.000000000 1.000000000 1.000000000 0.000000000 
Par# 13415# C(  1,  2)( 19,  4)(  3,   1) | 0.675404463 0.613299058 0.731895826 0.030371724 
Par# 13416# C(  1,  1)( 20,  4)(  3,   1) | 0.324595537 0.268104174 0.386700942 0.030371724 
Par# 13417# C(  2,  1)( 20,  4)(  3,   1) | 1.000000000 1.000000000 1.000000000 0.000000000 
Par# 13418# C(  1,  2)( 20,  4)(  3,   1) | 0.675404463 0.613299058 0.731895826 0.030371724 
Par# 13419# C(  1,  1)( 21,  4)(  3,   1) | 0.324595537 0.268104174 0.386700942 0.030371724 
Par# 13420# C(  2,  1)( 21,  4)(  3,   1) | 1.000000000 1.000000000 1.000000000 0.000000000 
Par# 13421# C(  1,  2)( 21,  4)(  3,   1) | 0.675404463 0.613299058 0.731895826 0.030371724 
Par# 13422# C(  1,  1)( 22,  4)(  3,   1) | 0.324595537 0.268104174 0.386700942 0.030371724 
Par# 13423# C(  2,  1)( 22,  4)(  3,   1) | 1.000000000 1.000000000 1.000000000 0.000000000 
Par# 13424# C(  1,  2)( 22,  4)(  3,   1) | 0.675404463 0.613299058 0.731895826 0.030371724 
Par# 13425# C(  1,  1)( 23,  4)(  3,   1) | 0.324595537 0.268104174 0.386700942 0.030371724 
Par# 13426# C(  2,  1)( 23,  4)(  3,   1) | 1.000000000 1.000000000 1.000000000 0.000000000 
Par# 13427# C(  1,  2)( 23,  4)(  3,   1) | 0.675404463 0.613299058 0.731895826 0.030371724 
Par# 13428# C(  1,  1)( 24,  4)(  3,   1) | 0.324595537 0.268104174 0.386700942 0.030371724 
Par# 13429# C(  2,  1)( 24,  4)(  3,   1) | 1.000000000 1.000000000 1.000000000 0.000000000 
Par# 13430# C(  1,  2)( 24,  4)(  3,   1) | 0.675404463 0.613299058 0.731895826 0.030371724 
Par# 13431# C(  1,  1)( 25,  4)(  3,   1) | 0.324595537 0.268104174 0.386700942 0.030371724 
Par# 13432# C(  2,  1)( 25,  4)(  3,   1) | 1.000000000 1.000000000 1.000000000 0.000000000 
Par# 13433# C(  1,  2)( 25,  4)(  3,   1) | 0.675404463 0.613299058 0.731895826 0.030371724 
Par# 13434# C(  1,  1)( 26,  4)(  3,   1) | 0.324595537 0.268104174 0.386700942 0.030371724 
Par# 13435# C(  2,  1)( 26,  4)(  3,   1) | 1.000000000 1.000000000 1.000000000 0.000000000 
Par# 13436# C(  1,  2)( 26,  4)(  3,   1) | 0.675404463 0.613299058 0.731895826 0.030371724 
Par# 13437# C(  1,  1)( 27,  4)(  3,   1) | 0.324595537 0.268104174 0.386700942 0.030371724 
Par# 13438# C(  2,  1)( 27,  4)(  3,   1) | 1.000000000 1.000000000 1.000000000 0.000000000 
Par# 13439# C(  1,  2)( 27,  4)(  3,   1) | 0.675404463 0.613299058 0.731895826 0.030371724 
Par# 13440# C(  1,  1)( 28,  4)(  3,   1) | 0.324595537 0.268104174 0.386700942 0.030371724 
Par# 13441# C(  2,  1)( 28,  4)(  3,   1) | 1.000000000 1.000000000 1.000000000 0.000000000 
Par# 13442# C(  1,  2)( 28,  4)(  3,   1) | 0.675404463 0.613299058 0.731895826 0.030371724 
Par# 13443# C(  1,  1)( 29,  4)(  3,   1) | 0.324595537 0.268104174 0.386700942 0.030371724 
Par# 13444# C(  2,  1)( 29,  4)(  3,   1) | 1.000000000 1.000000000 1.000000000 0.000000000 
Par# 13445# C(  1,  2)( 29,  4)(  3,   1) | 0.675404463 0.613299058 0.731895826 0.030371724 
Par# 13446# C(  1,  1)( 30,  4)(  3,   1) | 0.324595537 0.268104174 0.386700942 0.030371724 
Par# 13447# C(  2,  1)( 30,  4)(  3,   1) | 1.000000000 1.000000000 1.000000000 0.000000000 
Par# 13448# C(  1,  2)( 30,  4)(  3,   1) | 0.675404463 0.613299058 0.731895826 0.030371724 
Par# 13449# C(  1,  1)( 31,  4)(  3,   1) | 0.324595537 0.268104174 0.386700942 0.030371724 
Par# 13450# C(  2,  1)( 31,  4)(  3,   1) | 1.000000000 1.000000000 1.000000000 0.000000000 
Par# 13451# C(  1,  2)( 31,  4)(  3,   1) | 0.675404463 0.613299058 0.731895826 0.030371724 
Par# 13452# C(  1,  1)( 32,  4)(  3,   1) | 0.324595537 0.268104174 0.386700942 0.030371724 
Par# 13453# C(  2,  1)( 32,  4)(  3,   1) | 1.000000000 1.000000000 1.000000000 0.000000000 
Par# 13454# C(  1,  2)( 32,  4)(  3,   1) | 0.675404463 0.613299058 0.731895826 0.030371724 
Par# 13455# C(  1,  1)( 33,  4)(  3,   1) | 0.324595537 0.268104174 0.386700942 0.030371724 
Par# 13456# C(  2,  1)( 33,  4)(  3,   1) | 1.000000000 1.000000000 1.000000000 0.000000000 
Par# 13457# C(  1,  2)( 33,  4)(  3,   1) | 0.675404463 0.613299058 0.731895826 0.030371724 
Par# 13458# C(  1,  1)( 34,  4)(  3,   1) | 0.324595537 0.268104174 0.386700942 0.030371724 
Par# 13459# C(  2,  1)( 34,  4)(  3,   1) | 1.000000000 1.000000000 1.000000000 0.000000000 
Par# 13460# C(  1,  2)( 34,  4)(  3,   1) | 0.675404463 0.613299058 0.731895826 0.030371724 
Par# 13461# C(  1,  1)( 35,  4)(  3,   1) | 0.324595537 0.268104174 0.386700942 0.030371724 
Par# 13462# C(  2,  1)( 35,  4)(  3,   1) | 1.000000000 1.000000000 1.000000000 0.000000000 
Par# 13463# C(  1,  2)( 35,  4)(  3,   1) | 0.675404463 0.613299058 0.731895826 0.030371724 
Par# 13464# C(  1,  1)( 36,  4)(  3,   1) | 0.324595537 0.268104174 0.386700942 0.030371724 
Par# 13465# C(  2,  1)( 36,  4)(  3,   1) | 1.000000000 1.000000000 1.000000000 0.000000000 
Par# 13466# C(  1,  2)( 36,  4)(  3,   1) | 0.675404463 0.613299058 0.731895826 0.030371724 
Par# 13467# C(  1,  1)( 37,  4)(  3,   1) | 0.324595537 0.268104174 0.386700942 0.030371724 
Par# 13468# C(  2,  1)( 37,  4)(  3,   1) | 1.000000000 1.000000000 1.000000000 0.000000000 
Par# 13469# C(  1,  2)( 37,  4)(  3,   1) | 0.675404463 0.613299058 0.731895826 0.030371724 
Par# 13470# C(  1,  1)( 38,  4)(  3,   1) | 0.324595537 0.268104174 0.386700942 0.030371724 
Par# 13471# C(  2,  1)( 38,  4)(  3,   1) | 1.000000000 1.000000000 1.000000000 0.000000000 
Par# 13472# C(  1,  2)( 38,  4)(  3,   1) | 0.675404463 0.613299058 0.731895826 0.030371724 
Par# 13473# C(  1,  1)(  5,  5)(  3,   1) | 0.324595537 0.268104174 0.386700942 0.030371724 
Par# 13474# C(  2,  1)(  5,  5)(  3,   1) | 1.000000000 1.000000000 1.000000000 0.000000000 
Par# 13475# C(  1,  2)(  5,  5)(  3,   1) | 0.675404463 0.613299058 0.731895826 0.030371724 
Par# 13476# C(  1,  1)(  6,  5)(  3,   1) | 0.324595537 0.268104174 0.386700942 0.030371724 
Par# 13477# C(  2,  1)(  6,  5)(  3,   1) | 1.000000000 1.000000000 1.000000000 0.000000000 
Par# 13478# C(  1,  2)(  6,  5)(  3,   1) | 0.675404463 0.613299058 0.731895826 0.030371724 
Par# 13479# C(  1,  1)(  7,  5)(  3,   1) | 0.324595537 0.268104174 0.386700942 0.030371724 
Par# 13480# C(  2,  1)(  7,  5)(  3,   1) | 1.000000000 1.000000000 1.000000000 0.000000000 
Par# 13481# C(  1,  2)(  7,  5)(  3,   1) | 0.675404463 0.613299058 0.731895826 0.030371724 
Par# 13482# C(  1,  1)(  8,  5)(  3,   1) | 0.324595537 0.268104174 0.386700942 0.030371724 
Par# 13483# C(  2,  1)(  8,  5)(  3,   1) | 1.000000000 1.000000000 1.000000000 0.000000000 
Par# 13484# C(  1,  2)(  8,  5)(  3,   1) | 0.675404463 0.613299058 0.731895826 0.030371724 
Par# 13485# C(  1,  1)(  9,  5)(  3,   1) | 0.324595537 0.268104174 0.386700942 0.030371724 
Par# 13486# C(  2,  1)(  9,  5)(  3,   1) | 1.000000000 1.000000000 1.000000000 0.000000000 
Par# 13487# C(  1,  2)(  9,  5)(  3,   1) | 0.675404463 0.613299058 0.731895826 0.030371724 
Par# 13488# C(  1,  1)( 10,  5)(  3,   1) | 0.324595537 0.268104174 0.386700942 0.030371724 
Par# 13489# C(  2,  1)( 10,  5)(  3,   1) | 1.000000000 1.000000000 1.000000000 0.000000000 
Par# 13490# C(  1,  2)( 10,  5)(  3,   1) | 0.675404463 0.613299058 0.731895826 0.030371724 
Par# 13491# C(  1,  1)( 11,  5)(  3,   1) | 0.324595537 0.268104174 0.386700942 0.030371724 
Par# 13492# C(  2,  1)( 11,  5)(  3,   1) | 1.000000000 1.000000000 1.000000000 0.000000000 
Par# 13493# C(  1,  2)( 11,  5)(  3,   1) | 0.675404463 0.613299058 0.731895826 0.030371724 
Par# 13494# C(  1,  1)( 12,  5)(  3,   1) | 0.324595537 0.268104174 0.386700942 0.030371724 
Par# 13495# C(  2,  1)( 12,  5)(  3,   1) | 1.000000000 1.000000000 1.000000000 0.000000000 
Par# 13496# C(  1,  2)( 12,  5)(  3,   1) | 0.675404463 0.613299058 0.731895826 0.030371724 
Par# 13497# C(  1,  1)( 13,  5)(  3,   1) | 0.324595537 0.268104174 0.386700942 0.030371724 
Par# 13498# C(  2,  1)( 13,  5)(  3,   1) | 1.000000000 1.000000000 1.000000000 0.000000000 
Par# 13499# C(  1,  2)( 13,  5)(  3,   1) | 0.675404463 0.613299058 0.731895826 0.030371724 
Par# 13500# C(  1,  1)( 14,  5)(  3,   1) | 0.324595537 0.268104174 0.386700942 0.030371724 
Par# 13501# C(  2,  1)( 14,  5)(  3,   1) | 1.000000000 1.000000000 1.000000000 0.000000000 
Par# 13502# C(  1,  2)( 14,  5)(  3,   1) | 0.675404463 0.613299058 0.731895826 0.030371724 
Par# 13503# C(  1,  1)( 15,  5)(  3,   1) | 0.324595537 0.268104174 0.386700942 0.030371724 
Par# 13504# C(  2,  1)( 15,  5)(  3,   1) | 1.000000000 1.000000000 1.000000000 0.000000000 
Par# 13505# C(  1,  2)( 15,  5)(  3,   1) | 0.675404463 0.613299058 0.731895826 0.030371724 
Par# 13506# C(  1,  1)( 16,  5)(  3,   1) | 0.324595537 0.268104174 0.386700942 0.030371724 
Par# 13507# C(  2,  1)( 16,  5)(  3,   1) | 1.000000000 1.000000000 1.000000000 0.000000000 
Par# 13508# C(  1,  2)( 16,  5)(  3,   1) | 0.675404463 0.613299058 0.731895826 0.030371724 
Par# 13509# C(  1,  1)( 17,  5)(  3,   1) | 0.324595537 0.268104174 0.386700942 0.030371724 
Par# 13510# C(  2,  1)( 17,  5)(  3,   1) | 1.000000000 1.000000000 1.000000000 0.000000000 
Par# 13511# C(  1,  2)( 17,  5)(  3,   1) | 0.675404463 0.613299058 0.731895826 0.030371724 
Par# 13512# C(  1,  1)( 18,  5)(  3,   1) | 0.324595537 0.268104174 0.386700942 0.030371724 
Par# 13513# C(  2,  1)( 18,  5)(  3,   1) | 1.000000000 1.000000000 1.000000000 0.000000000 
Par# 13514# C(  1,  2)( 18,  5)(  3,   1) | 0.675404463 0.613299058 0.731895826 0.030371724 
Par# 13515# C(  1,  1)( 19,  5)(  3,   1) | 0.324595537 0.268104174 0.386700942 0.030371724 
Par# 13516# C(  2,  1)( 19,  5)(  3,   1) | 1.000000000 1.000000000 1.000000000 0.000000000 
Par# 13517# C(  1,  2)( 19,  5)(  3,   1) | 0.675404463 0.613299058 0.731895826 0.030371724 
Par# 13518# C(  1,  1)( 20,  5)(  3,   1) | 0.324595537 0.268104174 0.386700942 0.030371724 
Par# 13519# C(  2,  1)( 20,  5)(  3,   1) | 1.000000000 1.000000000 1.000000000 0.000000000 
Par# 13520# C(  1,  2)( 20,  5)(  3,   1) | 0.675404463 0.613299058 0.731895826 0.030371724 
Par# 13521# C(  1,  1)( 21,  5)(  3,   1) | 0.324595537 0.268104174 0.386700942 0.030371724 
Par# 13522# C(  2,  1)( 21,  5)(  3,   1) | 1.000000000 1.000000000 1.000000000 0.000000000 
Par# 13523# C(  1,  2)( 21,  5)(  3,   1) | 0.675404463 0.613299058 0.731895826 0.030371724 
Par# 13524# C(  1,  1)( 22,  5)(  3,   1) | 0.324595537 0.268104174 0.386700942 0.030371724 
Par# 13525# C(  2,  1)( 22,  5)(  3,   1) | 1.000000000 1.000000000 1.000000000 0.000000000 
Par# 13526# C(  1,  2)( 22,  5)(  3,   1) | 0.675404463 0.613299058 0.731895826 0.030371724 
Par# 13527# C(  1,  1)( 23,  5)(  3,   1) | 0.324595537 0.268104174 0.386700942 0.030371724 
Par# 13528# C(  2,  1)( 23,  5)(  3,   1) | 1.000000000 1.000000000 1.000000000 0.000000000 
Par# 13529# C(  1,  2)( 23,  5)(  3,   1) | 0.675404463 0.613299058 0.731895826 0.030371724 
Par# 13530# C(  1,  1)( 24,  5)(  3,   1) | 0.324595537 0.268104174 0.386700942 0.030371724 
Par# 13531# C(  2,  1)( 24,  5)(  3,   1) | 1.000000000 1.000000000 1.000000000 0.000000000 
Par# 13532# C(  1,  2)( 24,  5)(  3,   1) | 0.675404463 0.613299058 0.731895826 0.030371724 
Par# 13533# C(  1,  1)( 25,  5)(  3,   1) | 0.324595537 0.268104174 0.386700942 0.030371724 
Par# 13534# C(  2,  1)( 25,  5)(  3,   1) | 1.000000000 1.000000000 1.000000000 0.000000000 
Par# 13535# C(  1,  2)( 25,  5)(  3,   1) | 0.675404463 0.613299058 0.731895826 0.030371724 
Par# 13536# C(  1,  1)( 26,  5)(  3,   1) | 0.324595537 0.268104174 0.386700942 0.030371724 
Par# 13537# C(  2,  1)( 26,  5)(  3,   1) | 1.000000000 1.000000000 1.000000000 0.000000000 
Par# 13538# C(  1,  2)( 26,  5)(  3,   1) | 0.675404463 0.613299058 0.731895826 0.030371724 
Par# 13539# C(  1,  1)( 27,  5)(  3,   1) | 0.324595537 0.268104174 0.386700942 0.030371724 
Par# 13540# C(  2,  1)( 27,  5)(  3,   1) | 1.000000000 1.000000000 1.000000000 0.000000000 
Par# 13541# C(  1,  2)( 27,  5)(  3,   1) | 0.675404463 0.613299058 0.731895826 0.030371724 
Par# 13542# C(  1,  1)( 28,  5)(  3,   1) | 0.324595537 0.268104174 0.386700942 0.030371724 
Par# 13543# C(  2,  1)( 28,  5)(  3,   1) | 1.000000000 1.000000000 1.000000000 0.000000000 
Par# 13544# C(  1,  2)( 28,  5)(  3,   1) | 0.675404463 0.613299058 0.731895826 0.030371724 
Par# 13545# C(  1,  1)( 29,  5)(  3,   1) | 0.324595537 0.268104174 0.386700942 0.030371724 
Par# 13546# C(  2,  1)( 29,  5)(  3,   1) | 1.000000000 1.000000000 1.000000000 0.000000000 
Par# 13547# C(  1,  2)( 29,  5)(  3,   1) | 0.675404463 0.613299058 0.731895826 0.030371724 
Par# 13548# C(  1,  1)( 30,  5)(  3,   1) | 0.324595537 0.268104174 0.386700942 0.030371724 
Par# 13549# C(  2,  1)( 30,  5)(  3,   1) | 1.000000000 1.000000000 1.000000000 0.000000000 
Par# 13550# C(  1,  2)( 30,  5)(  3,   1) | 0.675404463 0.613299058 0.731895826 0.030371724 
Par# 13551# C(  1,  1)( 31,  5)(  3,   1) | 0.324595537 0.268104174 0.386700942 0.030371724 
Par# 13552# C(  2,  1)( 31,  5)(  3,   1) | 1.000000000 1.000000000 1.000000000 0.000000000 
Par# 13553# C(  1,  2)( 31,  5)(  3,   1) | 0.675404463 0.613299058 0.731895826 0.030371724 
Par# 13554# C(  1,  1)( 32,  5)(  3,   1) | 0.324595537 0.268104174 0.386700942 0.030371724 
Par# 13555# C(  2,  1)( 32,  5)(  3,   1) | 1.000000000 1.000000000 1.000000000 0.000000000 
Par# 13556# C(  1,  2)( 32,  5)(  3,   1) | 0.675404463 0.613299058 0.731895826 0.030371724 
Par# 13557# C(  1,  1)( 33,  5)(  3,   1) | 0.324595537 0.268104174 0.386700942 0.030371724 
Par# 13558# C(  2,  1)( 33,  5)(  3,   1) | 1.000000000 1.000000000 1.000000000 0.000000000 
Par# 13559# C(  1,  2)( 33,  5)(  3,   1) | 0.675404463 0.613299058 0.731895826 0.030371724 
Par# 13560# C(  1,  1)( 34,  5)(  3,   1) | 0.324595537 0.268104174 0.386700942 0.030371724 
Par# 13561# C(  2,  1)( 34,  5)(  3,   1) | 1.000000000 1.000000000 1.000000000 0.000000000 
Par# 13562# C(  1,  2)( 34,  5)(  3,   1) | 0.675404463 0.613299058 0.731895826 0.030371724 
Par# 13563# C(  1,  1)( 35,  5)(  3,   1) | 0.324595537 0.268104174 0.386700942 0.030371724 
Par# 13564# C(  2,  1)( 35,  5)(  3,   1) | 1.000000000 1.000000000 1.000000000 0.000000000 
Par# 13565# C(  1,  2)( 35,  5)(  3,   1) | 0.675404463 0.613299058 0.731895826 0.030371724 
Par# 13566# C(  1,  1)( 36,  5)(  3,   1) | 0.324595537 0.268104174 0.386700942 0.030371724 
Par# 13567# C(  2,  1)( 36,  5)(  3,   1) | 1.000000000 1.000000000 1.000000000 0.000000000 
Par# 13568# C(  1,  2)( 36,  5)(  3,   1) | 0.675404463 0.613299058 0.731895826 0.030371724 
Par# 13569# C(  1,  1)( 37,  5)(  3,   1) | 0.324595537 0.268104174 0.386700942 0.030371724 
Par# 13570# C(  2,  1)( 37,  5)(  3,   1) | 1.000000000 1.000000000 1.000000000 0.000000000 
Par# 13571# C(  1,  2)( 37,  5)(  3,   1) | 0.675404463 0.613299058 0.731895826 0.030371724 
Par# 13572# C(  1,  1)( 38,  5)(  3,   1) | 0.324595537 0.268104174 0.386700942 0.030371724 
Par# 13573# C(  2,  1)( 38,  5)(  3,   1) | 1.000000000 1.000000000 1.000000000 0.000000000 
Par# 13574# C(  1,  2)( 38,  5)(  3,   1) | 0.675404463 0.613299058 0.731895826 0.030371724 
Par# 13575# C(  1,  1)(  6,  6)(  3,   1) | 0.324595537 0.268104174 0.386700942 0.030371724 
Par# 13576# C(  2,  1)(  6,  6)(  3,   1) | 1.000000000 1.000000000 1.000000000 0.000000000 
Par# 13577# C(  1,  2)(  6,  6)(  3,   1) | 0.675404463 0.613299058 0.731895826 0.030371724 
Par# 13578# C(  1,  1)(  7,  6)(  3,   1) | 0.324595537 0.268104174 0.386700942 0.030371724 
Par# 13579# C(  2,  1)(  7,  6)(  3,   1) | 1.000000000 1.000000000 1.000000000 0.000000000 
Par# 13580# C(  1,  2)(  7,  6)(  3,   1) | 0.675404463 0.613299058 0.731895826 0.030371724 
Par# 13581# C(  1,  1)(  8,  6)(  3,   1) | 0.324595537 0.268104174 0.386700942 0.030371724 
Par# 13582# C(  2,  1)(  8,  6)(  3,   1) | 1.000000000 1.000000000 1.000000000 0.000000000 
Par# 13583# C(  1,  2)(  8,  6)(  3,   1) | 0.675404463 0.613299058 0.731895826 0.030371724 
Par# 13584# C(  1,  1)(  9,  6)(  3,   1) | 0.324595537 0.268104174 0.386700942 0.030371724 
Par# 13585# C(  2,  1)(  9,  6)(  3,   1) | 1.000000000 1.000000000 1.000000000 0.000000000 
Par# 13586# C(  1,  2)(  9,  6)(  3,   1) | 0.675404463 0.613299058 0.731895826 0.030371724 
Par# 13587# C(  1,  1)( 10,  6)(  3,   1) | 0.324595537 0.268104174 0.386700942 0.030371724 
Par# 13588# C(  2,  1)( 10,  6)(  3,   1) | 1.000000000 1.000000000 1.000000000 0.000000000 
Par# 13589# C(  1,  2)( 10,  6)(  3,   1) | 0.675404463 0.613299058 0.731895826 0.030371724 
Par# 13590# C(  1,  1)( 11,  6)(  3,   1) | 0.324595537 0.268104174 0.386700942 0.030371724 
Par# 13591# C(  2,  1)( 11,  6)(  3,   1) | 1.000000000 1.000000000 1.000000000 0.000000000 
Par# 13592# C(  1,  2)( 11,  6)(  3,   1) | 0.675404463 0.613299058 0.731895826 0.030371724 
Par# 13593# C(  1,  1)( 12,  6)(  3,   1) | 0.324595537 0.268104174 0.386700942 0.030371724 
Par# 13594# C(  2,  1)( 12,  6)(  3,   1) | 1.000000000 1.000000000 1.000000000 0.000000000 
Par# 13595# C(  1,  2)( 12,  6)(  3,   1) | 0.675404463 0.613299058 0.731895826 0.030371724 
Par# 13596# C(  1,  1)( 13,  6)(  3,   1) | 0.324595537 0.268104174 0.386700942 0.030371724 
Par# 13597# C(  2,  1)( 13,  6)(  3,   1) | 1.000000000 1.000000000 1.000000000 0.000000000 
Par# 13598# C(  1,  2)( 13,  6)(  3,   1) | 0.675404463 0.613299058 0.731895826 0.030371724 
Par# 13599# C(  1,  1)( 14,  6)(  3,   1) | 0.324595537 0.268104174 0.386700942 0.030371724 
Par# 13600# C(  2,  1)( 14,  6)(  3,   1) | 1.000000000 1.000000000 1.000000000 0.000000000 
Par# 13601# C(  1,  2)( 14,  6)(  3,   1) | 0.675404463 0.613299058 0.731895826 0.030371724 
Par# 13602# C(  1,  1)( 15,  6)(  3,   1) | 0.324595537 0.268104174 0.386700942 0.030371724 
Par# 13603# C(  2,  1)( 15,  6)(  3,   1) | 1.000000000 1.000000000 1.000000000 0.000000000 
Par# 13604# C(  1,  2)( 15,  6)(  3,   1) | 0.675404463 0.613299058 0.731895826 0.030371724 
Par# 13605# C(  1,  1)( 16,  6)(  3,   1) | 0.324595537 0.268104174 0.386700942 0.030371724 
Par# 13606# C(  2,  1)( 16,  6)(  3,   1) | 1.000000000 1.000000000 1.000000000 0.000000000 
Par# 13607# C(  1,  2)( 16,  6)(  3,   1) | 0.675404463 0.613299058 0.731895826 0.030371724 
Par# 13608# C(  1,  1)( 17,  6)(  3,   1) | 0.324595537 0.268104174 0.386700942 0.030371724 
Par# 13609# C(  2,  1)( 17,  6)(  3,   1) | 1.000000000 1.000000000 1.000000000 0.000000000 
Par# 13610# C(  1,  2)( 17,  6)(  3,   1) | 0.675404463 0.613299058 0.731895826 0.030371724 
Par# 13611# C(  1,  1)( 18,  6)(  3,   1) | 0.324595537 0.268104174 0.386700942 0.030371724 
Par# 13612# C(  2,  1)( 18,  6)(  3,   1) | 1.000000000 1.000000000 1.000000000 0.000000000 
Par# 13613# C(  1,  2)( 18,  6)(  3,   1) | 0.675404463 0.613299058 0.731895826 0.030371724 
Par# 13614# C(  1,  1)( 19,  6)(  3,   1) | 0.324595537 0.268104174 0.386700942 0.030371724 
Par# 13615# C(  2,  1)( 19,  6)(  3,   1) | 1.000000000 1.000000000 1.000000000 0.000000000 
Par# 13616# C(  1,  2)( 19,  6)(  3,   1) | 0.675404463 0.613299058 0.731895826 0.030371724 
Par# 13617# C(  1,  1)( 20,  6)(  3,   1) | 0.324595537 0.268104174 0.386700942 0.030371724 
Par# 13618# C(  2,  1)( 20,  6)(  3,   1) | 1.000000000 1.000000000 1.000000000 0.000000000 
Par# 13619# C(  1,  2)( 20,  6)(  3,   1) | 0.675404463 0.613299058 0.731895826 0.030371724 
Par# 13620# C(  1,  1)( 21,  6)(  3,   1) | 0.324595537 0.268104174 0.386700942 0.030371724 
Par# 13621# C(  2,  1)( 21,  6)(  3,   1) | 1.000000000 1.000000000 1.000000000 0.000000000 
Par# 13622# C(  1,  2)( 21,  6)(  3,   1) | 0.675404463 0.613299058 0.731895826 0.030371724 
Par# 13623# C(  1,  1)( 22,  6)(  3,   1) | 0.324595537 0.268104174 0.386700942 0.030371724 
Par# 13624# C(  2,  1)( 22,  6)(  3,   1) | 1.000000000 1.000000000 1.000000000 0.000000000 
Par# 13625# C(  1,  2)( 22,  6)(  3,   1) | 0.675404463 0.613299058 0.731895826 0.030371724 
Par# 13626# C(  1,  1)( 23,  6)(  3,   1) | 0.324595537 0.268104174 0.386700942 0.030371724 
Par# 13627# C(  2,  1)( 23,  6)(  3,   1) | 1.000000000 1.000000000 1.000000000 0.000000000 
Par# 13628# C(  1,  2)( 23,  6)(  3,   1) | 0.675404463 0.613299058 0.731895826 0.030371724 
Par# 13629# C(  1,  1)( 24,  6)(  3,   1) | 0.324595537 0.268104174 0.386700942 0.030371724 
Par# 13630# C(  2,  1)( 24,  6)(  3,   1) | 1.000000000 1.000000000 1.000000000 0.000000000 
Par# 13631# C(  1,  2)( 24,  6)(  3,   1) | 0.675404463 0.613299058 0.731895826 0.030371724 
Par# 13632# C(  1,  1)( 25,  6)(  3,   1) | 0.324595537 0.268104174 0.386700942 0.030371724 
Par# 13633# C(  2,  1)( 25,  6)(  3,   1) | 1.000000000 1.000000000 1.000000000 0.000000000 
Par# 13634# C(  1,  2)( 25,  6)(  3,   1) | 0.675404463 0.613299058 0.731895826 0.030371724 
Par# 13635# C(  1,  1)( 26,  6)(  3,   1) | 0.324595537 0.268104174 0.386700942 0.030371724 
Par# 13636# C(  2,  1)( 26,  6)(  3,   1) | 1.000000000 1.000000000 1.000000000 0.000000000 
Par# 13637# C(  1,  2)( 26,  6)(  3,   1) | 0.675404463 0.613299058 0.731895826 0.030371724 
Par# 13638# C(  1,  1)( 27,  6)(  3,   1) | 0.324595537 0.268104174 0.386700942 0.030371724 
Par# 13639# C(  2,  1)( 27,  6)(  3,   1) | 1.000000000 1.000000000 1.000000000 0.000000000 
Par# 13640# C(  1,  2)( 27,  6)(  3,   1) | 0.675404463 0.613299058 0.731895826 0.030371724 
Par# 13641# C(  1,  1)( 28,  6)(  3,   1) | 0.324595537 0.268104174 0.386700942 0.030371724 
Par# 13642# C(  2,  1)( 28,  6)(  3,   1) | 1.000000000 1.000000000 1.000000000 0.000000000 
Par# 13643# C(  1,  2)( 28,  6)(  3,   1) | 0.675404463 0.613299058 0.731895826 0.030371724 
Par# 13644# C(  1,  1)( 29,  6)(  3,   1) | 0.324595537 0.268104174 0.386700942 0.030371724 
Par# 13645# C(  2,  1)( 29,  6)(  3,   1) | 1.000000000 1.000000000 1.000000000 0.000000000 
Par# 13646# C(  1,  2)( 29,  6)(  3,   1) | 0.675404463 0.613299058 0.731895826 0.030371724 
Par# 13647# C(  1,  1)( 30,  6)(  3,   1) | 0.324595537 0.268104174 0.386700942 0.030371724 
Par# 13648# C(  2,  1)( 30,  6)(  3,   1) | 1.000000000 1.000000000 1.000000000 0.000000000 
Par# 13649# C(  1,  2)( 30,  6)(  3,   1) | 0.675404463 0.613299058 0.731895826 0.030371724 
Par# 13650# C(  1,  1)( 31,  6)(  3,   1) | 0.324595537 0.268104174 0.386700942 0.030371724 
Par# 13651# C(  2,  1)( 31,  6)(  3,   1) | 1.000000000 1.000000000 1.000000000 0.000000000 
Par# 13652# C(  1,  2)( 31,  6)(  3,   1) | 0.675404463 0.613299058 0.731895826 0.030371724 
Par# 13653# C(  1,  1)( 32,  6)(  3,   1) | 0.324595537 0.268104174 0.386700942 0.030371724 
Par# 13654# C(  2,  1)( 32,  6)(  3,   1) | 1.000000000 1.000000000 1.000000000 0.000000000 
Par# 13655# C(  1,  2)( 32,  6)(  3,   1) | 0.675404463 0.613299058 0.731895826 0.030371724 
Par# 13656# C(  1,  1)( 33,  6)(  3,   1) | 0.324595537 0.268104174 0.386700942 0.030371724 
Par# 13657# C(  2,  1)( 33,  6)(  3,   1) | 1.000000000 1.000000000 1.000000000 0.000000000 
Par# 13658# C(  1,  2)( 33,  6)(  3,   1) | 0.675404463 0.613299058 0.731895826 0.030371724 
Par# 13659# C(  1,  1)( 34,  6)(  3,   1) | 0.324595537 0.268104174 0.386700942 0.030371724 
Par# 13660# C(  2,  1)( 34,  6)(  3,   1) | 1.000000000 1.000000000 1.000000000 0.000000000 
Par# 13661# C(  1,  2)( 34,  6)(  3,   1) | 0.675404463 0.613299058 0.731895826 0.030371724 
Par# 13662# C(  1,  1)( 35,  6)(  3,   1) | 0.324595537 0.268104174 0.386700942 0.030371724 
Par# 13663# C(  2,  1)( 35,  6)(  3,   1) | 1.000000000 1.000000000 1.000000000 0.000000000 
Par# 13664# C(  1,  2)( 35,  6)(  3,   1) | 0.675404463 0.613299058 0.731895826 0.030371724 
Par# 13665# C(  1,  1)( 36,  6)(  3,   1) | 0.324595537 0.268104174 0.386700942 0.030371724 
Par# 13666# C(  2,  1)( 36,  6)(  3,   1) | 1.000000000 1.000000000 1.000000000 0.000000000 
Par# 13667# C(  1,  2)( 36,  6)(  3,   1) | 0.675404463 0.613299058 0.731895826 0.030371724 
Par# 13668# C(  1,  1)( 37,  6)(  3,   1) | 0.324595537 0.268104174 0.386700942 0.030371724 
Par# 13669# C(  2,  1)( 37,  6)(  3,   1) | 1.000000000 1.000000000 1.000000000 0.000000000 
Par# 13670# C(  1,  2)( 37,  6)(  3,   1) | 0.675404463 0.613299058 0.731895826 0.030371724 
Par# 13671# C(  1,  1)( 38,  6)(  3,   1) | 0.324595537 0.268104174 0.386700942 0.030371724 
Par# 13672# C(  2,  1)( 38,  6)(  3,   1) | 1.000000000 1.000000000 1.000000000 0.000000000 
Par# 13673# C(  1,  2)( 38,  6)(  3,   1) | 0.675404463 0.613299058 0.731895826 0.030371724 
Par# 13674# C(  1,  1)(  7,  7)(  3,   1) | 0.324595537 0.268104174 0.386700942 0.030371724 
Par# 13675# C(  2,  1)(  7,  7)(  3,   1) | 1.000000000 1.000000000 1.000000000 0.000000000 
Par# 13676# C(  1,  2)(  7,  7)(  3,   1) | 0.675404463 0.613299058 0.731895826 0.030371724 
Par# 13677# C(  1,  1)(  8,  7)(  3,   1) | 0.324595537 0.268104174 0.386700942 0.030371724 
Par# 13678# C(  2,  1)(  8,  7)(  3,   1) | 1.000000000 1.000000000 1.000000000 0.000000000 
Par# 13679# C(  1,  2)(  8,  7)(  3,   1) | 0.675404463 0.613299058 0.731895826 0.030371724 
Par# 13680# C(  1,  1)(  9,  7)(  3,   1) | 0.324595537 0.268104174 0.386700942 0.030371724 
Par# 13681# C(  2,  1)(  9,  7)(  3,   1) | 1.000000000 1.000000000 1.000000000 0.000000000 
Par# 13682# C(  1,  2)(  9,  7)(  3,   1) | 0.675404463 0.613299058 0.731895826 0.030371724 
Par# 13683# C(  1,  1)( 10,  7)(  3,   1) | 0.324595537 0.268104174 0.386700942 0.030371724 
Par# 13684# C(  2,  1)( 10,  7)(  3,   1) | 1.000000000 1.000000000 1.000000000 0.000000000 
Par# 13685# C(  1,  2)( 10,  7)(  3,   1) | 0.675404463 0.613299058 0.731895826 0.030371724 
Par# 13686# C(  1,  1)( 11,  7)(  3,   1) | 0.324595537 0.268104174 0.386700942 0.030371724 
Par# 13687# C(  2,  1)( 11,  7)(  3,   1) | 1.000000000 1.000000000 1.000000000 0.000000000 
Par# 13688# C(  1,  2)( 11,  7)(  3,   1) | 0.675404463 0.613299058 0.731895826 0.030371724 
Par# 13689# C(  1,  1)( 12,  7)(  3,   1) | 0.324595537 0.268104174 0.386700942 0.030371724 
Par# 13690# C(  2,  1)( 12,  7)(  3,   1) | 1.000000000 1.000000000 1.000000000 0.000000000 
Par# 13691# C(  1,  2)( 12,  7)(  3,   1) | 0.675404463 0.613299058 0.731895826 0.030371724 
Par# 13692# C(  1,  1)( 13,  7)(  3,   1) | 0.324595537 0.268104174 0.386700942 0.030371724 
Par# 13693# C(  2,  1)( 13,  7)(  3,   1) | 1.000000000 1.000000000 1.000000000 0.000000000 
Par# 13694# C(  1,  2)( 13,  7)(  3,   1) | 0.675404463 0.613299058 0.731895826 0.030371724 
Par# 13695# C(  1,  1)( 14,  7)(  3,   1) | 0.324595537 0.268104174 0.386700942 0.030371724 
Par# 13696# C(  2,  1)( 14,  7)(  3,   1) | 1.000000000 1.000000000 1.000000000 0.000000000 
Par# 13697# C(  1,  2)( 14,  7)(  3,   1) | 0.675404463 0.613299058 0.731895826 0.030371724 
Par# 13698# C(  1,  1)( 15,  7)(  3,   1) | 0.324595537 0.268104174 0.386700942 0.030371724 
Par# 13699# C(  2,  1)( 15,  7)(  3,   1) | 1.000000000 1.000000000 1.000000000 0.000000000 
Par# 13700# C(  1,  2)( 15,  7)(  3,   1) | 0.675404463 0.613299058 0.731895826 0.030371724 
Par# 13701# C(  1,  1)( 16,  7)(  3,   1) | 0.324595537 0.268104174 0.386700942 0.030371724 
Par# 13702# C(  2,  1)( 16,  7)(  3,   1) | 1.000000000 1.000000000 1.000000000 0.000000000 
Par# 13703# C(  1,  2)( 16,  7)(  3,   1) | 0.675404463 0.613299058 0.731895826 0.030371724 
Par# 13704# C(  1,  1)( 17,  7)(  3,   1) | 0.324595537 0.268104174 0.386700942 0.030371724 
Par# 13705# C(  2,  1)( 17,  7)(  3,   1) | 1.000000000 1.000000000 1.000000000 0.000000000 
Par# 13706# C(  1,  2)( 17,  7)(  3,   1) | 0.675404463 0.613299058 0.731895826 0.030371724 
Par# 13707# C(  1,  1)( 18,  7)(  3,   1) | 0.324595537 0.268104174 0.386700942 0.030371724 
Par# 13708# C(  2,  1)( 18,  7)(  3,   1) | 1.000000000 1.000000000 1.000000000 0.000000000 
Par# 13709# C(  1,  2)( 18,  7)(  3,   1) | 0.675404463 0.613299058 0.731895826 0.030371724 
Par# 13710# C(  1,  1)( 19,  7)(  3,   1) | 0.324595537 0.268104174 0.386700942 0.030371724 
Par# 13711# C(  2,  1)( 19,  7)(  3,   1) | 1.000000000 1.000000000 1.000000000 0.000000000 
Par# 13712# C(  1,  2)( 19,  7)(  3,   1) | 0.675404463 0.613299058 0.731895826 0.030371724 
Par# 13713# C(  1,  1)( 20,  7)(  3,   1) | 0.324595537 0.268104174 0.386700942 0.030371724 
Par# 13714# C(  2,  1)( 20,  7)(  3,   1) | 1.000000000 1.000000000 1.000000000 0.000000000 
Par# 13715# C(  1,  2)( 20,  7)(  3,   1) | 0.675404463 0.613299058 0.731895826 0.030371724 
Par# 13716# C(  1,  1)( 21,  7)(  3,   1) | 0.324595537 0.268104174 0.386700942 0.030371724 
Par# 13717# C(  2,  1)( 21,  7)(  3,   1) | 1.000000000 1.000000000 1.000000000 0.000000000 
Par# 13718# C(  1,  2)( 21,  7)(  3,   1) | 0.675404463 0.613299058 0.731895826 0.030371724 
Par# 13719# C(  1,  1)( 22,  7)(  3,   1) | 0.324595537 0.268104174 0.386700942 0.030371724 
Par# 13720# C(  2,  1)( 22,  7)(  3,   1) | 1.000000000 1.000000000 1.000000000 0.000000000 
Par# 13721# C(  1,  2)( 22,  7)(  3,   1) | 0.675404463 0.613299058 0.731895826 0.030371724 
Par# 13722# C(  1,  1)( 23,  7)(  3,   1) | 0.324595537 0.268104174 0.386700942 0.030371724 
Par# 13723# C(  2,  1)( 23,  7)(  3,   1) | 1.000000000 1.000000000 1.000000000 0.000000000 
Par# 13724# C(  1,  2)( 23,  7)(  3,   1) | 0.675404463 0.613299058 0.731895826 0.030371724 
Par# 13725# C(  1,  1)( 24,  7)(  3,   1) | 0.324595537 0.268104174 0.386700942 0.030371724 
Par# 13726# C(  2,  1)( 24,  7)(  3,   1) | 1.000000000 1.000000000 1.000000000 0.000000000 
Par# 13727# C(  1,  2)( 24,  7)(  3,   1) | 0.675404463 0.613299058 0.731895826 0.030371724 
Par# 13728# C(  1,  1)( 25,  7)(  3,   1) | 0.324595537 0.268104174 0.386700942 0.030371724 
Par# 13729# C(  2,  1)( 25,  7)(  3,   1) | 1.000000000 1.000000000 1.000000000 0.000000000 
Par# 13730# C(  1,  2)( 25,  7)(  3,   1) | 0.675404463 0.613299058 0.731895826 0.030371724 
Par# 13731# C(  1,  1)( 26,  7)(  3,   1) | 0.324595537 0.268104174 0.386700942 0.030371724 
Par# 13732# C(  2,  1)( 26,  7)(  3,   1) | 1.000000000 1.000000000 1.000000000 0.000000000 
Par# 13733# C(  1,  2)( 26,  7)(  3,   1) | 0.675404463 0.613299058 0.731895826 0.030371724 
Par# 13734# C(  1,  1)( 27,  7)(  3,   1) | 0.324595537 0.268104174 0.386700942 0.030371724 
Par# 13735# C(  2,  1)( 27,  7)(  3,   1) | 1.000000000 1.000000000 1.000000000 0.000000000 
Par# 13736# C(  1,  2)( 27,  7)(  3,   1) | 0.675404463 0.613299058 0.731895826 0.030371724 
Par# 13737# C(  1,  1)( 28,  7)(  3,   1) | 0.324595537 0.268104174 0.386700942 0.030371724 
Par# 13738# C(  2,  1)( 28,  7)(  3,   1) | 1.000000000 1.000000000 1.000000000 0.000000000 
Par# 13739# C(  1,  2)( 28,  7)(  3,   1) | 0.675404463 0.613299058 0.731895826 0.030371724 
Par# 13740# C(  1,  1)( 29,  7)(  3,   1) | 0.324595537 0.268104174 0.386700942 0.030371724 
Par# 13741# C(  2,  1)( 29,  7)(  3,   1) | 1.000000000 1.000000000 1.000000000 0.000000000 
Par# 13742# C(  1,  2)( 29,  7)(  3,   1) | 0.675404463 0.613299058 0.731895826 0.030371724 
Par# 13743# C(  1,  1)( 30,  7)(  3,   1) | 0.324595537 0.268104174 0.386700942 0.030371724 
Par# 13744# C(  2,  1)( 30,  7)(  3,   1) | 1.000000000 1.000000000 1.000000000 0.000000000 
Par# 13745# C(  1,  2)( 30,  7)(  3,   1) | 0.675404463 0.613299058 0.731895826 0.030371724 
Par# 13746# C(  1,  1)( 31,  7)(  3,   1) | 0.324595537 0.268104174 0.386700942 0.030371724 
Par# 13747# C(  2,  1)( 31,  7)(  3,   1) | 1.000000000 1.000000000 1.000000000 0.000000000 
Par# 13748# C(  1,  2)( 31,  7)(  3,   1) | 0.675404463 0.613299058 0.731895826 0.030371724 
Par# 13749# C(  1,  1)( 32,  7)(  3,   1) | 0.324595537 0.268104174 0.386700942 0.030371724 
Par# 13750# C(  2,  1)( 32,  7)(  3,   1) | 1.000000000 1.000000000 1.000000000 0.000000000 
Par# 13751# C(  1,  2)( 32,  7)(  3,   1) | 0.675404463 0.613299058 0.731895826 0.030371724 
Par# 13752# C(  1,  1)( 33,  7)(  3,   1) | 0.324595537 0.268104174 0.386700942 0.030371724 
Par# 13753# C(  2,  1)( 33,  7)(  3,   1) | 1.000000000 1.000000000 1.000000000 0.000000000 
Par# 13754# C(  1,  2)( 33,  7)(  3,   1) | 0.675404463 0.613299058 0.731895826 0.030371724 
Par# 13755# C(  1,  1)( 34,  7)(  3,   1) | 0.324595537 0.268104174 0.386700942 0.030371724 
Par# 13756# C(  2,  1)( 34,  7)(  3,   1) | 1.000000000 1.000000000 1.000000000 0.000000000 
Par# 13757# C(  1,  2)( 34,  7)(  3,   1) | 0.675404463 0.613299058 0.731895826 0.030371724 
Par# 13758# C(  1,  1)( 35,  7)(  3,   1) | 0.324595537 0.268104174 0.386700942 0.030371724 
Par# 13759# C(  2,  1)( 35,  7)(  3,   1) | 1.000000000 1.000000000 1.000000000 0.000000000 
Par# 13760# C(  1,  2)( 35,  7)(  3,   1) | 0.675404463 0.613299058 0.731895826 0.030371724 
Par# 13761# C(  1,  1)( 36,  7)(  3,   1) | 0.324595537 0.268104174 0.386700942 0.030371724 
Par# 13762# C(  2,  1)( 36,  7)(  3,   1) | 1.000000000 1.000000000 1.000000000 0.000000000 
Par# 13763# C(  1,  2)( 36,  7)(  3,   1) | 0.675404463 0.613299058 0.731895826 0.030371724 
Par# 13764# C(  1,  1)( 37,  7)(  3,   1) | 0.324595537 0.268104174 0.386700942 0.030371724 
Par# 13765# C(  2,  1)( 37,  7)(  3,   1) | 1.000000000 1.000000000 1.000000000 0.000000000 
Par# 13766# C(  1,  2)( 37,  7)(  3,   1) | 0.675404463 0.613299058 0.731895826 0.030371724 
Par# 13767# C(  1,  1)( 38,  7)(  3,   1) | 0.324595537 0.268104174 0.386700942 0.030371724 
Par# 13768# C(  2,  1)( 38,  7)(  3,   1) | 1.000000000 1.000000000 1.000000000 0.000000000 
Par# 13769# C(  1,  2)( 38,  7)(  3,   1) | 0.675404463 0.613299058 0.731895826 0.030371724 
Par# 13770# C(  1,  1)(  8,  8)(  3,   1) | 0.324595537 0.268104174 0.386700942 0.030371724 
Par# 13771# C(  2,  1)(  8,  8)(  3,   1) | 1.000000000 1.000000000 1.000000000 0.000000000 
Par# 13772# C(  1,  2)(  8,  8)(  3,   1) | 0.675404463 0.613299058 0.731895826 0.030371724 
Par# 13773# C(  1,  1)(  9,  8)(  3,   1) | 0.324595537 0.268104174 0.386700942 0.030371724 
Par# 13774# C(  2,  1)(  9,  8)(  3,   1) | 1.000000000 1.000000000 1.000000000 0.000000000 
Par# 13775# C(  1,  2)(  9,  8)(  3,   1) | 0.675404463 0.613299058 0.731895826 0.030371724 
Par# 13776# C(  1,  1)( 10,  8)(  3,   1) | 0.324595537 0.268104174 0.386700942 0.030371724 
Par# 13777# C(  2,  1)( 10,  8)(  3,   1) | 1.000000000 1.000000000 1.000000000 0.000000000 
Par# 13778# C(  1,  2)( 10,  8)(  3,   1) | 0.675404463 0.613299058 0.731895826 0.030371724 
Par# 13779# C(  1,  1)( 11,  8)(  3,   1) | 0.324595537 0.268104174 0.386700942 0.030371724 
Par# 13780# C(  2,  1)( 11,  8)(  3,   1) | 1.000000000 1.000000000 1.000000000 0.000000000 
Par# 13781# C(  1,  2)( 11,  8)(  3,   1) | 0.675404463 0.613299058 0.731895826 0.030371724 
Par# 13782# C(  1,  1)( 12,  8)(  3,   1) | 0.324595537 0.268104174 0.386700942 0.030371724 
Par# 13783# C(  2,  1)( 12,  8)(  3,   1) | 1.000000000 1.000000000 1.000000000 0.000000000 
Par# 13784# C(  1,  2)( 12,  8)(  3,   1) | 0.675404463 0.613299058 0.731895826 0.030371724 
Par# 13785# C(  1,  1)( 13,  8)(  3,   1) | 0.324595537 0.268104174 0.386700942 0.030371724 
Par# 13786# C(  2,  1)( 13,  8)(  3,   1) | 1.000000000 1.000000000 1.000000000 0.000000000 
Par# 13787# C(  1,  2)( 13,  8)(  3,   1) | 0.675404463 0.613299058 0.731895826 0.030371724 
Par# 13788# C(  1,  1)( 14,  8)(  3,   1) | 0.324595537 0.268104174 0.386700942 0.030371724 
Par# 13789# C(  2,  1)( 14,  8)(  3,   1) | 1.000000000 1.000000000 1.000000000 0.000000000 
Par# 13790# C(  1,  2)( 14,  8)(  3,   1) | 0.675404463 0.613299058 0.731895826 0.030371724 
Par# 13791# C(  1,  1)( 15,  8)(  3,   1) | 0.324595537 0.268104174 0.386700942 0.030371724 
Par# 13792# C(  2,  1)( 15,  8)(  3,   1) | 1.000000000 1.000000000 1.000000000 0.000000000 
Par# 13793# C(  1,  2)( 15,  8)(  3,   1) | 0.675404463 0.613299058 0.731895826 0.030371724 
Par# 13794# C(  1,  1)( 16,  8)(  3,   1) | 0.324595537 0.268104174 0.386700942 0.030371724 
Par# 13795# C(  2,  1)( 16,  8)(  3,   1) | 1.000000000 1.000000000 1.000000000 0.000000000 
Par# 13796# C(  1,  2)( 16,  8)(  3,   1) | 0.675404463 0.613299058 0.731895826 0.030371724 
Par# 13797# C(  1,  1)( 17,  8)(  3,   1) | 0.324595537 0.268104174 0.386700942 0.030371724 
Par# 13798# C(  2,  1)( 17,  8)(  3,   1) | 1.000000000 1.000000000 1.000000000 0.000000000 
Par# 13799# C(  1,  2)( 17,  8)(  3,   1) | 0.675404463 0.613299058 0.731895826 0.030371724 
Par# 13800# C(  1,  1)( 18,  8)(  3,   1) | 0.324595537 0.268104174 0.386700942 0.030371724 
Par# 13801# C(  2,  1)( 18,  8)(  3,   1) | 1.000000000 1.000000000 1.000000000 0.000000000 
Par# 13802# C(  1,  2)( 18,  8)(  3,   1) | 0.675404463 0.613299058 0.731895826 0.030371724 
Par# 13803# C(  1,  1)( 19,  8)(  3,   1) | 0.324595537 0.268104174 0.386700942 0.030371724 
Par# 13804# C(  2,  1)( 19,  8)(  3,   1) | 1.000000000 1.000000000 1.000000000 0.000000000 
Par# 13805# C(  1,  2)( 19,  8)(  3,   1) | 0.675404463 0.613299058 0.731895826 0.030371724 
Par# 13806# C(  1,  1)( 20,  8)(  3,   1) | 0.324595537 0.268104174 0.386700942 0.030371724 
Par# 13807# C(  2,  1)( 20,  8)(  3,   1) | 1.000000000 1.000000000 1.000000000 0.000000000 
Par# 13808# C(  1,  2)( 20,  8)(  3,   1) | 0.675404463 0.613299058 0.731895826 0.030371724 
Par# 13809# C(  1,  1)( 21,  8)(  3,   1) | 0.324595537 0.268104174 0.386700942 0.030371724 
Par# 13810# C(  2,  1)( 21,  8)(  3,   1) | 1.000000000 1.000000000 1.000000000 0.000000000 
Par# 13811# C(  1,  2)( 21,  8)(  3,   1) | 0.675404463 0.613299058 0.731895826 0.030371724 
Par# 13812# C(  1,  1)( 22,  8)(  3,   1) | 0.324595537 0.268104174 0.386700942 0.030371724 
Par# 13813# C(  2,  1)( 22,  8)(  3,   1) | 1.000000000 1.000000000 1.000000000 0.000000000 
Par# 13814# C(  1,  2)( 22,  8)(  3,   1) | 0.675404463 0.613299058 0.731895826 0.030371724 
Par# 13815# C(  1,  1)( 23,  8)(  3,   1) | 0.324595537 0.268104174 0.386700942 0.030371724 
Par# 13816# C(  2,  1)( 23,  8)(  3,   1) | 1.000000000 1.000000000 1.000000000 0.000000000 
Par# 13817# C(  1,  2)( 23,  8)(  3,   1) | 0.675404463 0.613299058 0.731895826 0.030371724 
Par# 13818# C(  1,  1)( 24,  8)(  3,   1) | 0.324595537 0.268104174 0.386700942 0.030371724 
Par# 13819# C(  2,  1)( 24,  8)(  3,   1) | 1.000000000 1.000000000 1.000000000 0.000000000 
Par# 13820# C(  1,  2)( 24,  8)(  3,   1) | 0.675404463 0.613299058 0.731895826 0.030371724 
Par# 13821# C(  1,  1)( 25,  8)(  3,   1) | 0.324595537 0.268104174 0.386700942 0.030371724 
Par# 13822# C(  2,  1)( 25,  8)(  3,   1) | 1.000000000 1.000000000 1.000000000 0.000000000 
Par# 13823# C(  1,  2)( 25,  8)(  3,   1) | 0.675404463 0.613299058 0.731895826 0.030371724 
Par# 13824# C(  1,  1)( 26,  8)(  3,   1) | 0.324595537 0.268104174 0.386700942 0.030371724 
Par# 13825# C(  2,  1)( 26,  8)(  3,   1) | 1.000000000 1.000000000 1.000000000 0.000000000 
Par# 13826# C(  1,  2)( 26,  8)(  3,   1) | 0.675404463 0.613299058 0.731895826 0.030371724 
Par# 13827# C(  1,  1)( 27,  8)(  3,   1) | 0.324595537 0.268104174 0.386700942 0.030371724 
Par# 13828# C(  2,  1)( 27,  8)(  3,   1) | 1.000000000 1.000000000 1.000000000 0.000000000 
Par# 13829# C(  1,  2)( 27,  8)(  3,   1) | 0.675404463 0.613299058 0.731895826 0.030371724 
Par# 13830# C(  1,  1)( 28,  8)(  3,   1) | 0.324595537 0.268104174 0.386700942 0.030371724 
Par# 13831# C(  2,  1)( 28,  8)(  3,   1) | 1.000000000 1.000000000 1.000000000 0.000000000 
Par# 13832# C(  1,  2)( 28,  8)(  3,   1) | 0.675404463 0.613299058 0.731895826 0.030371724 
Par# 13833# C(  1,  1)( 29,  8)(  3,   1) | 0.324595537 0.268104174 0.386700942 0.030371724 
Par# 13834# C(  2,  1)( 29,  8)(  3,   1) | 1.000000000 1.000000000 1.000000000 0.000000000 
Par# 13835# C(  1,  2)( 29,  8)(  3,   1) | 0.675404463 0.613299058 0.731895826 0.030371724 
Par# 13836# C(  1,  1)( 30,  8)(  3,   1) | 0.324595537 0.268104174 0.386700942 0.030371724 
Par# 13837# C(  2,  1)( 30,  8)(  3,   1) | 1.000000000 1.000000000 1.000000000 0.000000000 
Par# 13838# C(  1,  2)( 30,  8)(  3,   1) | 0.675404463 0.613299058 0.731895826 0.030371724 
Par# 13839# C(  1,  1)( 31,  8)(  3,   1) | 0.324595537 0.268104174 0.386700942 0.030371724 
Par# 13840# C(  2,  1)( 31,  8)(  3,   1) | 1.000000000 1.000000000 1.000000000 0.000000000 
Par# 13841# C(  1,  2)( 31,  8)(  3,   1) | 0.675404463 0.613299058 0.731895826 0.030371724 
Par# 13842# C(  1,  1)( 32,  8)(  3,   1) | 0.324595537 0.268104174 0.386700942 0.030371724 
Par# 13843# C(  2,  1)( 32,  8)(  3,   1) | 1.000000000 1.000000000 1.000000000 0.000000000 
Par# 13844# C(  1,  2)( 32,  8)(  3,   1) | 0.675404463 0.613299058 0.731895826 0.030371724 
Par# 13845# C(  1,  1)( 33,  8)(  3,   1) | 0.324595537 0.268104174 0.386700942 0.030371724 
Par# 13846# C(  2,  1)( 33,  8)(  3,   1) | 1.000000000 1.000000000 1.000000000 0.000000000 
Par# 13847# C(  1,  2)( 33,  8)(  3,   1) | 0.675404463 0.613299058 0.731895826 0.030371724 
Par# 13848# C(  1,  1)( 34,  8)(  3,   1) | 0.324595537 0.268104174 0.386700942 0.030371724 
Par# 13849# C(  2,  1)( 34,  8)(  3,   1) | 1.000000000 1.000000000 1.000000000 0.000000000 
Par# 13850# C(  1,  2)( 34,  8)(  3,   1) | 0.675404463 0.613299058 0.731895826 0.030371724 
Par# 13851# C(  1,  1)( 35,  8)(  3,   1) | 0.324595537 0.268104174 0.386700942 0.030371724 
Par# 13852# C(  2,  1)( 35,  8)(  3,   1) | 1.000000000 1.000000000 1.000000000 0.000000000 
Par# 13853# C(  1,  2)( 35,  8)(  3,   1) | 0.675404463 0.613299058 0.731895826 0.030371724 
Par# 13854# C(  1,  1)( 36,  8)(  3,   1) | 0.324595537 0.268104174 0.386700942 0.030371724 
Par# 13855# C(  2,  1)( 36,  8)(  3,   1) | 1.000000000 1.000000000 1.000000000 0.000000000 
Par# 13856# C(  1,  2)( 36,  8)(  3,   1) | 0.675404463 0.613299058 0.731895826 0.030371724 
Par# 13857# C(  1,  1)( 37,  8)(  3,   1) | 0.324595537 0.268104174 0.386700942 0.030371724 
Par# 13858# C(  2,  1)( 37,  8)(  3,   1) | 1.000000000 1.000000000 1.000000000 0.000000000 
Par# 13859# C(  1,  2)( 37,  8)(  3,   1) | 0.675404463 0.613299058 0.731895826 0.030371724 
Par# 13860# C(  1,  1)( 38,  8)(  3,   1) | 0.324595537 0.268104174 0.386700942 0.030371724 
Par# 13861# C(  2,  1)( 38,  8)(  3,   1) | 1.000000000 1.000000000 1.000000000 0.000000000 
Par# 13862# C(  1,  2)( 38,  8)(  3,   1) | 0.675404463 0.613299058 0.731895826 0.030371724 
Par# 13863# C(  1,  1)(  9,  9)(  3,   1) | 0.324595537 0.268104174 0.386700942 0.030371724 
Par# 13864# C(  2,  1)(  9,  9)(  3,   1) | 1.000000000 1.000000000 1.000000000 0.000000000 
Par# 13865# C(  1,  2)(  9,  9)(  3,   1) | 0.675404463 0.613299058 0.731895826 0.030371724 
Par# 13866# C(  1,  1)( 10,  9)(  3,   1) | 0.324595537 0.268104174 0.386700942 0.030371724 
Par# 13867# C(  2,  1)( 10,  9)(  3,   1) | 1.000000000 1.000000000 1.000000000 0.000000000 
Par# 13868# C(  1,  2)( 10,  9)(  3,   1) | 0.675404463 0.613299058 0.731895826 0.030371724 
Par# 13869# C(  1,  1)( 11,  9)(  3,   1) | 0.324595537 0.268104174 0.386700942 0.030371724 
Par# 13870# C(  2,  1)( 11,  9)(  3,   1) | 1.000000000 1.000000000 1.000000000 0.000000000 
Par# 13871# C(  1,  2)( 11,  9)(  3,   1) | 0.675404463 0.613299058 0.731895826 0.030371724 
Par# 13872# C(  1,  1)( 12,  9)(  3,   1) | 0.324595537 0.268104174 0.386700942 0.030371724 
Par# 13873# C(  2,  1)( 12,  9)(  3,   1) | 1.000000000 1.000000000 1.000000000 0.000000000 
Par# 13874# C(  1,  2)( 12,  9)(  3,   1) | 0.675404463 0.613299058 0.731895826 0.030371724 
Par# 13875# C(  1,  1)( 13,  9)(  3,   1) | 0.324595537 0.268104174 0.386700942 0.030371724 
Par# 13876# C(  2,  1)( 13,  9)(  3,   1) | 1.000000000 1.000000000 1.000000000 0.000000000 
Par# 13877# C(  1,  2)( 13,  9)(  3,   1) | 0.675404463 0.613299058 0.731895826 0.030371724 
Par# 13878# C(  1,  1)( 14,  9)(  3,   1) | 0.324595537 0.268104174 0.386700942 0.030371724 
Par# 13879# C(  2,  1)( 14,  9)(  3,   1) | 1.000000000 1.000000000 1.000000000 0.000000000 
Par# 13880# C(  1,  2)( 14,  9)(  3,   1) | 0.675404463 0.613299058 0.731895826 0.030371724 
Par# 13881# C(  1,  1)( 15,  9)(  3,   1) | 0.324595537 0.268104174 0.386700942 0.030371724 
Par# 13882# C(  2,  1)( 15,  9)(  3,   1) | 1.000000000 1.000000000 1.000000000 0.000000000 
Par# 13883# C(  1,  2)( 15,  9)(  3,   1) | 0.675404463 0.613299058 0.731895826 0.030371724 
Par# 13884# C(  1,  1)( 16,  9)(  3,   1) | 0.324595537 0.268104174 0.386700942 0.030371724 
Par# 13885# C(  2,  1)( 16,  9)(  3,   1) | 1.000000000 1.000000000 1.000000000 0.000000000 
Par# 13886# C(  1,  2)( 16,  9)(  3,   1) | 0.675404463 0.613299058 0.731895826 0.030371724 
Par# 13887# C(  1,  1)( 17,  9)(  3,   1) | 0.324595537 0.268104174 0.386700942 0.030371724 
Par# 13888# C(  2,  1)( 17,  9)(  3,   1) | 1.000000000 1.000000000 1.000000000 0.000000000 
Par# 13889# C(  1,  2)( 17,  9)(  3,   1) | 0.675404463 0.613299058 0.731895826 0.030371724 
Par# 13890# C(  1,  1)( 18,  9)(  3,   1) | 0.324595537 0.268104174 0.386700942 0.030371724 
Par# 13891# C(  2,  1)( 18,  9)(  3,   1) | 1.000000000 1.000000000 1.000000000 0.000000000 
Par# 13892# C(  1,  2)( 18,  9)(  3,   1) | 0.675404463 0.613299058 0.731895826 0.030371724 
Par# 13893# C(  1,  1)( 19,  9)(  3,   1) | 0.324595537 0.268104174 0.386700942 0.030371724 
Par# 13894# C(  2,  1)( 19,  9)(  3,   1) | 1.000000000 1.000000000 1.000000000 0.000000000 
Par# 13895# C(  1,  2)( 19,  9)(  3,   1) | 0.675404463 0.613299058 0.731895826 0.030371724 
Par# 13896# C(  1,  1)( 20,  9)(  3,   1) | 0.324595537 0.268104174 0.386700942 0.030371724 
Par# 13897# C(  2,  1)( 20,  9)(  3,   1) | 1.000000000 1.000000000 1.000000000 0.000000000 
Par# 13898# C(  1,  2)( 20,  9)(  3,   1) | 0.675404463 0.613299058 0.731895826 0.030371724 
Par# 13899# C(  1,  1)( 21,  9)(  3,   1) | 0.324595537 0.268104174 0.386700942 0.030371724 
Par# 13900# C(  2,  1)( 21,  9)(  3,   1) | 1.000000000 1.000000000 1.000000000 0.000000000 
Par# 13901# C(  1,  2)( 21,  9)(  3,   1) | 0.675404463 0.613299058 0.731895826 0.030371724 
Par# 13902# C(  1,  1)( 22,  9)(  3,   1) | 0.324595537 0.268104174 0.386700942 0.030371724 
Par# 13903# C(  2,  1)( 22,  9)(  3,   1) | 1.000000000 1.000000000 1.000000000 0.000000000 
Par# 13904# C(  1,  2)( 22,  9)(  3,   1) | 0.675404463 0.613299058 0.731895826 0.030371724 
Par# 13905# C(  1,  1)( 23,  9)(  3,   1) | 0.324595537 0.268104174 0.386700942 0.030371724 
Par# 13906# C(  2,  1)( 23,  9)(  3,   1) | 1.000000000 1.000000000 1.000000000 0.000000000 
Par# 13907# C(  1,  2)( 23,  9)(  3,   1) | 0.675404463 0.613299058 0.731895826 0.030371724 
Par# 13908# C(  1,  1)( 24,  9)(  3,   1) | 0.324595537 0.268104174 0.386700942 0.030371724 
Par# 13909# C(  2,  1)( 24,  9)(  3,   1) | 1.000000000 1.000000000 1.000000000 0.000000000 
Par# 13910# C(  1,  2)( 24,  9)(  3,   1) | 0.675404463 0.613299058 0.731895826 0.030371724 
Par# 13911# C(  1,  1)( 25,  9)(  3,   1) | 0.324595537 0.268104174 0.386700942 0.030371724 
Par# 13912# C(  2,  1)( 25,  9)(  3,   1) | 1.000000000 1.000000000 1.000000000 0.000000000 
Par# 13913# C(  1,  2)( 25,  9)(  3,   1) | 0.675404463 0.613299058 0.731895826 0.030371724 
Par# 13914# C(  1,  1)( 26,  9)(  3,   1) | 0.324595537 0.268104174 0.386700942 0.030371724 
Par# 13915# C(  2,  1)( 26,  9)(  3,   1) | 1.000000000 1.000000000 1.000000000 0.000000000 
Par# 13916# C(  1,  2)( 26,  9)(  3,   1) | 0.675404463 0.613299058 0.731895826 0.030371724 
Par# 13917# C(  1,  1)( 27,  9)(  3,   1) | 0.324595537 0.268104174 0.386700942 0.030371724 
Par# 13918# C(  2,  1)( 27,  9)(  3,   1) | 1.000000000 1.000000000 1.000000000 0.000000000 
Par# 13919# C(  1,  2)( 27,  9)(  3,   1) | 0.675404463 0.613299058 0.731895826 0.030371724 
Par# 13920# C(  1,  1)( 28,  9)(  3,   1) | 0.324595537 0.268104174 0.386700942 0.030371724 
Par# 13921# C(  2,  1)( 28,  9)(  3,   1) | 1.000000000 1.000000000 1.000000000 0.000000000 
Par# 13922# C(  1,  2)( 28,  9)(  3,   1) | 0.675404463 0.613299058 0.731895826 0.030371724 
Par# 13923# C(  1,  1)( 29,  9)(  3,   1) | 0.324595537 0.268104174 0.386700942 0.030371724 
Par# 13924# C(  2,  1)( 29,  9)(  3,   1) | 1.000000000 1.000000000 1.000000000 0.000000000 
Par# 13925# C(  1,  2)( 29,  9)(  3,   1) | 0.675404463 0.613299058 0.731895826 0.030371724 
Par# 13926# C(  1,  1)( 30,  9)(  3,   1) | 0.324595537 0.268104174 0.386700942 0.030371724 
Par# 13927# C(  2,  1)( 30,  9)(  3,   1) | 1.000000000 1.000000000 1.000000000 0.000000000 
Par# 13928# C(  1,  2)( 30,  9)(  3,   1) | 0.675404463 0.613299058 0.731895826 0.030371724 
Par# 13929# C(  1,  1)( 31,  9)(  3,   1) | 0.324595537 0.268104174 0.386700942 0.030371724 
Par# 13930# C(  2,  1)( 31,  9)(  3,   1) | 1.000000000 1.000000000 1.000000000 0.000000000 
Par# 13931# C(  1,  2)( 31,  9)(  3,   1) | 0.675404463 0.613299058 0.731895826 0.030371724 
Par# 13932# C(  1,  1)( 32,  9)(  3,   1) | 0.324595537 0.268104174 0.386700942 0.030371724 
Par# 13933# C(  2,  1)( 32,  9)(  3,   1) | 1.000000000 1.000000000 1.000000000 0.000000000 
Par# 13934# C(  1,  2)( 32,  9)(  3,   1) | 0.675404463 0.613299058 0.731895826 0.030371724 
Par# 13935# C(  1,  1)( 33,  9)(  3,   1) | 0.324595537 0.268104174 0.386700942 0.030371724 
Par# 13936# C(  2,  1)( 33,  9)(  3,   1) | 1.000000000 1.000000000 1.000000000 0.000000000 
Par# 13937# C(  1,  2)( 33,  9)(  3,   1) | 0.675404463 0.613299058 0.731895826 0.030371724 
Par# 13938# C(  1,  1)( 34,  9)(  3,   1) | 0.324595537 0.268104174 0.386700942 0.030371724 
Par# 13939# C(  2,  1)( 34,  9)(  3,   1) | 1.000000000 1.000000000 1.000000000 0.000000000 
Par# 13940# C(  1,  2)( 34,  9)(  3,   1) | 0.675404463 0.613299058 0.731895826 0.030371724 
Par# 13941# C(  1,  1)( 35,  9)(  3,   1) | 0.324595537 0.268104174 0.386700942 0.030371724 
Par# 13942# C(  2,  1)( 35,  9)(  3,   1) | 1.000000000 1.000000000 1.000000000 0.000000000 
Par# 13943# C(  1,  2)( 35,  9)(  3,   1) | 0.675404463 0.613299058 0.731895826 0.030371724 
Par# 13944# C(  1,  1)( 36,  9)(  3,   1) | 0.324595537 0.268104174 0.386700942 0.030371724 
Par# 13945# C(  2,  1)( 36,  9)(  3,   1) | 1.000000000 1.000000000 1.000000000 0.000000000 
Par# 13946# C(  1,  2)( 36,  9)(  3,   1) | 0.675404463 0.613299058 0.731895826 0.030371724 
Par# 13947# C(  1,  1)( 37,  9)(  3,   1) | 0.324595537 0.268104174 0.386700942 0.030371724 
Par# 13948# C(  2,  1)( 37,  9)(  3,   1) | 1.000000000 1.000000000 1.000000000 0.000000000 
Par# 13949# C(  1,  2)( 37,  9)(  3,   1) | 0.675404463 0.613299058 0.731895826 0.030371724 
Par# 13950# C(  1,  1)( 38,  9)(  3,   1) | 0.324595537 0.268104174 0.386700942 0.030371724 
Par# 13951# C(  2,  1)( 38,  9)(  3,   1) | 1.000000000 1.000000000 1.000000000 0.000000000 
Par# 13952# C(  1,  2)( 38,  9)(  3,   1) | 0.675404463 0.613299058 0.731895826 0.030371724 
Par# 13953# C(  1,  1)( 10, 10)(  3,   1) | 0.324595537 0.268104174 0.386700942 0.030371724 
Par# 13954# C(  2,  1)( 10, 10)(  3,   1) | 1.000000000 1.000000000 1.000000000 0.000000000 
Par# 13955# C(  1,  2)( 10, 10)(  3,   1) | 0.675404463 0.613299058 0.731895826 0.030371724 
Par# 13956# C(  1,  1)( 11, 10)(  3,   1) | 0.324595537 0.268104174 0.386700942 0.030371724 
Par# 13957# C(  2,  1)( 11, 10)(  3,   1) | 1.000000000 1.000000000 1.000000000 0.000000000 
Par# 13958# C(  1,  2)( 11, 10)(  3,   1) | 0.675404463 0.613299058 0.731895826 0.030371724 
Par# 13959# C(  1,  1)( 12, 10)(  3,   1) | 0.324595537 0.268104174 0.386700942 0.030371724 
Par# 13960# C(  2,  1)( 12, 10)(  3,   1) | 1.000000000 1.000000000 1.000000000 0.000000000 
Par# 13961# C(  1,  2)( 12, 10)(  3,   1) | 0.675404463 0.613299058 0.731895826 0.030371724 
Par# 13962# C(  1,  1)( 13, 10)(  3,   1) | 0.324595537 0.268104174 0.386700942 0.030371724 
Par# 13963# C(  2,  1)( 13, 10)(  3,   1) | 1.000000000 1.000000000 1.000000000 0.000000000 
Par# 13964# C(  1,  2)( 13, 10)(  3,   1) | 0.675404463 0.613299058 0.731895826 0.030371724 
Par# 13965# C(  1,  1)( 14, 10)(  3,   1) | 0.324595537 0.268104174 0.386700942 0.030371724 
Par# 13966# C(  2,  1)( 14, 10)(  3,   1) | 1.000000000 1.000000000 1.000000000 0.000000000 
Par# 13967# C(  1,  2)( 14, 10)(  3,   1) | 0.675404463 0.613299058 0.731895826 0.030371724 
Par# 13968# C(  1,  1)( 15, 10)(  3,   1) | 0.324595537 0.268104174 0.386700942 0.030371724 
Par# 13969# C(  2,  1)( 15, 10)(  3,   1) | 1.000000000 1.000000000 1.000000000 0.000000000 
Par# 13970# C(  1,  2)( 15, 10)(  3,   1) | 0.675404463 0.613299058 0.731895826 0.030371724 
Par# 13971# C(  1,  1)( 16, 10)(  3,   1) | 0.324595537 0.268104174 0.386700942 0.030371724 
Par# 13972# C(  2,  1)( 16, 10)(  3,   1) | 1.000000000 1.000000000 1.000000000 0.000000000 
Par# 13973# C(  1,  2)( 16, 10)(  3,   1) | 0.675404463 0.613299058 0.731895826 0.030371724 
Par# 13974# C(  1,  1)( 17, 10)(  3,   1) | 0.324595537 0.268104174 0.386700942 0.030371724 
Par# 13975# C(  2,  1)( 17, 10)(  3,   1) | 1.000000000 1.000000000 1.000000000 0.000000000 
Par# 13976# C(  1,  2)( 17, 10)(  3,   1) | 0.675404463 0.613299058 0.731895826 0.030371724 
Par# 13977# C(  1,  1)( 18, 10)(  3,   1) | 0.324595537 0.268104174 0.386700942 0.030371724 
Par# 13978# C(  2,  1)( 18, 10)(  3,   1) | 1.000000000 1.000000000 1.000000000 0.000000000 
Par# 13979# C(  1,  2)( 18, 10)(  3,   1) | 0.675404463 0.613299058 0.731895826 0.030371724 
Par# 13980# C(  1,  1)( 19, 10)(  3,   1) | 0.324595537 0.268104174 0.386700942 0.030371724 
Par# 13981# C(  2,  1)( 19, 10)(  3,   1) | 1.000000000 1.000000000 1.000000000 0.000000000 
Par# 13982# C(  1,  2)( 19, 10)(  3,   1) | 0.675404463 0.613299058 0.731895826 0.030371724 
Par# 13983# C(  1,  1)( 20, 10)(  3,   1) | 0.324595537 0.268104174 0.386700942 0.030371724 
Par# 13984# C(  2,  1)( 20, 10)(  3,   1) | 1.000000000 1.000000000 1.000000000 0.000000000 
Par# 13985# C(  1,  2)( 20, 10)(  3,   1) | 0.675404463 0.613299058 0.731895826 0.030371724 
Par# 13986# C(  1,  1)( 21, 10)(  3,   1) | 0.324595537 0.268104174 0.386700942 0.030371724 
Par# 13987# C(  2,  1)( 21, 10)(  3,   1) | 1.000000000 1.000000000 1.000000000 0.000000000 
Par# 13988# C(  1,  2)( 21, 10)(  3,   1) | 0.675404463 0.613299058 0.731895826 0.030371724 
Par# 13989# C(  1,  1)( 22, 10)(  3,   1) | 0.324595537 0.268104174 0.386700942 0.030371724 
Par# 13990# C(  2,  1)( 22, 10)(  3,   1) | 1.000000000 1.000000000 1.000000000 0.000000000 
Par# 13991# C(  1,  2)( 22, 10)(  3,   1) | 0.675404463 0.613299058 0.731895826 0.030371724 
Par# 13992# C(  1,  1)( 23, 10)(  3,   1) | 0.324595537 0.268104174 0.386700942 0.030371724 
Par# 13993# C(  2,  1)( 23, 10)(  3,   1) | 1.000000000 1.000000000 1.000000000 0.000000000 
Par# 13994# C(  1,  2)( 23, 10)(  3,   1) | 0.675404463 0.613299058 0.731895826 0.030371724 
Par# 13995# C(  1,  1)( 24, 10)(  3,   1) | 0.324595537 0.268104174 0.386700942 0.030371724 
Par# 13996# C(  2,  1)( 24, 10)(  3,   1) | 1.000000000 1.000000000 1.000000000 0.000000000 
Par# 13997# C(  1,  2)( 24, 10)(  3,   1) | 0.675404463 0.613299058 0.731895826 0.030371724 
Par# 13998# C(  1,  1)( 25, 10)(  3,   1) | 0.324595537 0.268104174 0.386700942 0.030371724 
Par# 13999# C(  2,  1)( 25, 10)(  3,   1) | 1.000000000 1.000000000 1.000000000 0.000000000 
Par# 14000# C(  1,  2)( 25, 10)(  3,   1) | 0.675404463 0.613299058 0.731895826 0.030371724 
Par# 14001# C(  1,  1)( 26, 10)(  3,   1) | 0.324595537 0.268104174 0.386700942 0.030371724 
Par# 14002# C(  2,  1)( 26, 10)(  3,   1) | 1.000000000 1.000000000 1.000000000 0.000000000 
Par# 14003# C(  1,  2)( 26, 10)(  3,   1) | 0.675404463 0.613299058 0.731895826 0.030371724 
Par# 14004# C(  1,  1)( 27, 10)(  3,   1) | 0.324595537 0.268104174 0.386700942 0.030371724 
Par# 14005# C(  2,  1)( 27, 10)(  3,   1) | 1.000000000 1.000000000 1.000000000 0.000000000 
Par# 14006# C(  1,  2)( 27, 10)(  3,   1) | 0.675404463 0.613299058 0.731895826 0.030371724 
Par# 14007# C(  1,  1)( 28, 10)(  3,   1) | 0.324595537 0.268104174 0.386700942 0.030371724 
Par# 14008# C(  2,  1)( 28, 10)(  3,   1) | 1.000000000 1.000000000 1.000000000 0.000000000 
Par# 14009# C(  1,  2)( 28, 10)(  3,   1) | 0.675404463 0.613299058 0.731895826 0.030371724 
Par# 14010# C(  1,  1)( 29, 10)(  3,   1) | 0.324595537 0.268104174 0.386700942 0.030371724 
Par# 14011# C(  2,  1)( 29, 10)(  3,   1) | 1.000000000 1.000000000 1.000000000 0.000000000 
Par# 14012# C(  1,  2)( 29, 10)(  3,   1) | 0.675404463 0.613299058 0.731895826 0.030371724 
Par# 14013# C(  1,  1)( 30, 10)(  3,   1) | 0.324595537 0.268104174 0.386700942 0.030371724 
Par# 14014# C(  2,  1)( 30, 10)(  3,   1) | 1.000000000 1.000000000 1.000000000 0.000000000 
Par# 14015# C(  1,  2)( 30, 10)(  3,   1) | 0.675404463 0.613299058 0.731895826 0.030371724 
Par# 14016# C(  1,  1)( 31, 10)(  3,   1) | 0.324595537 0.268104174 0.386700942 0.030371724 
Par# 14017# C(  2,  1)( 31, 10)(  3,   1) | 1.000000000 1.000000000 1.000000000 0.000000000 
Par# 14018# C(  1,  2)( 31, 10)(  3,   1) | 0.675404463 0.613299058 0.731895826 0.030371724 
Par# 14019# C(  1,  1)( 32, 10)(  3,   1) | 0.324595537 0.268104174 0.386700942 0.030371724 
Par# 14020# C(  2,  1)( 32, 10)(  3,   1) | 1.000000000 1.000000000 1.000000000 0.000000000 
Par# 14021# C(  1,  2)( 32, 10)(  3,   1) | 0.675404463 0.613299058 0.731895826 0.030371724 
Par# 14022# C(  1,  1)( 33, 10)(  3,   1) | 0.324595537 0.268104174 0.386700942 0.030371724 
Par# 14023# C(  2,  1)( 33, 10)(  3,   1) | 1.000000000 1.000000000 1.000000000 0.000000000 
Par# 14024# C(  1,  2)( 33, 10)(  3,   1) | 0.675404463 0.613299058 0.731895826 0.030371724 
Par# 14025# C(  1,  1)( 34, 10)(  3,   1) | 0.324595537 0.268104174 0.386700942 0.030371724 
Par# 14026# C(  2,  1)( 34, 10)(  3,   1) | 1.000000000 1.000000000 1.000000000 0.000000000 
Par# 14027# C(  1,  2)( 34, 10)(  3,   1) | 0.675404463 0.613299058 0.731895826 0.030371724 
Par# 14028# C(  1,  1)( 35, 10)(  3,   1) | 0.324595537 0.268104174 0.386700942 0.030371724 
Par# 14029# C(  2,  1)( 35, 10)(  3,   1) | 1.000000000 1.000000000 1.000000000 0.000000000 
Par# 14030# C(  1,  2)( 35, 10)(  3,   1) | 0.675404463 0.613299058 0.731895826 0.030371724 
Par# 14031# C(  1,  1)( 36, 10)(  3,   1) | 0.324595537 0.268104174 0.386700942 0.030371724 
Par# 14032# C(  2,  1)( 36, 10)(  3,   1) | 1.000000000 1.000000000 1.000000000 0.000000000 
Par# 14033# C(  1,  2)( 36, 10)(  3,   1) | 0.675404463 0.613299058 0.731895826 0.030371724 
Par# 14034# C(  1,  1)( 37, 10)(  3,   1) | 0.324595537 0.268104174 0.386700942 0.030371724 
Par# 14035# C(  2,  1)( 37, 10)(  3,   1) | 1.000000000 1.000000000 1.000000000 0.000000000 
Par# 14036# C(  1,  2)( 37, 10)(  3,   1) | 0.675404463 0.613299058 0.731895826 0.030371724 
Par# 14037# C(  1,  1)( 38, 10)(  3,   1) | 0.324595537 0.268104174 0.386700942 0.030371724 
Par# 14038# C(  2,  1)( 38, 10)(  3,   1) | 1.000000000 1.000000000 1.000000000 0.000000000 
Par# 14039# C(  1,  2)( 38, 10)(  3,   1) | 0.675404463 0.613299058 0.731895826 0.030371724 
Par# 14040# C(  1,  1)( 11, 11)(  3,   1) | 0.324595537 0.268104174 0.386700942 0.030371724 
Par# 14041# C(  2,  1)( 11, 11)(  3,   1) | 1.000000000 1.000000000 1.000000000 0.000000000 
Par# 14042# C(  1,  2)( 11, 11)(  3,   1) | 0.675404463 0.613299058 0.731895826 0.030371724 
Par# 14043# C(  1,  1)( 12, 11)(  3,   1) | 0.324595537 0.268104174 0.386700942 0.030371724 
Par# 14044# C(  2,  1)( 12, 11)(  3,   1) | 1.000000000 1.000000000 1.000000000 0.000000000 
Par# 14045# C(  1,  2)( 12, 11)(  3,   1) | 0.675404463 0.613299058 0.731895826 0.030371724 
Par# 14046# C(  1,  1)( 13, 11)(  3,   1) | 0.324595537 0.268104174 0.386700942 0.030371724 
Par# 14047# C(  2,  1)( 13, 11)(  3,   1) | 1.000000000 1.000000000 1.000000000 0.000000000 
Par# 14048# C(  1,  2)( 13, 11)(  3,   1) | 0.675404463 0.613299058 0.731895826 0.030371724 
Par# 14049# C(  1,  1)( 14, 11)(  3,   1) | 0.324595537 0.268104174 0.386700942 0.030371724 
Par# 14050# C(  2,  1)( 14, 11)(  3,   1) | 1.000000000 1.000000000 1.000000000 0.000000000 
Par# 14051# C(  1,  2)( 14, 11)(  3,   1) | 0.675404463 0.613299058 0.731895826 0.030371724 
Par# 14052# C(  1,  1)( 15, 11)(  3,   1) | 0.324595537 0.268104174 0.386700942 0.030371724 
Par# 14053# C(  2,  1)( 15, 11)(  3,   1) | 1.000000000 1.000000000 1.000000000 0.000000000 
Par# 14054# C(  1,  2)( 15, 11)(  3,   1) | 0.675404463 0.613299058 0.731895826 0.030371724 
Par# 14055# C(  1,  1)( 16, 11)(  3,   1) | 0.324595537 0.268104174 0.386700942 0.030371724 
Par# 14056# C(  2,  1)( 16, 11)(  3,   1) | 1.000000000 1.000000000 1.000000000 0.000000000 
Par# 14057# C(  1,  2)( 16, 11)(  3,   1) | 0.675404463 0.613299058 0.731895826 0.030371724 
Par# 14058# C(  1,  1)( 17, 11)(  3,   1) | 0.324595537 0.268104174 0.386700942 0.030371724 
Par# 14059# C(  2,  1)( 17, 11)(  3,   1) | 1.000000000 1.000000000 1.000000000 0.000000000 
Par# 14060# C(  1,  2)( 17, 11)(  3,   1) | 0.675404463 0.613299058 0.731895826 0.030371724 
Par# 14061# C(  1,  1)( 18, 11)(  3,   1) | 0.324595537 0.268104174 0.386700942 0.030371724 
Par# 14062# C(  2,  1)( 18, 11)(  3,   1) | 1.000000000 1.000000000 1.000000000 0.000000000 
Par# 14063# C(  1,  2)( 18, 11)(  3,   1) | 0.675404463 0.613299058 0.731895826 0.030371724 
Par# 14064# C(  1,  1)( 19, 11)(  3,   1) | 0.324595537 0.268104174 0.386700942 0.030371724 
Par# 14065# C(  2,  1)( 19, 11)(  3,   1) | 1.000000000 1.000000000 1.000000000 0.000000000 
Par# 14066# C(  1,  2)( 19, 11)(  3,   1) | 0.675404463 0.613299058 0.731895826 0.030371724 
Par# 14067# C(  1,  1)( 20, 11)(  3,   1) | 0.324595537 0.268104174 0.386700942 0.030371724 
Par# 14068# C(  2,  1)( 20, 11)(  3,   1) | 1.000000000 1.000000000 1.000000000 0.000000000 
Par# 14069# C(  1,  2)( 20, 11)(  3,   1) | 0.675404463 0.613299058 0.731895826 0.030371724 
Par# 14070# C(  1,  1)( 21, 11)(  3,   1) | 0.324595537 0.268104174 0.386700942 0.030371724 
Par# 14071# C(  2,  1)( 21, 11)(  3,   1) | 1.000000000 1.000000000 1.000000000 0.000000000 
Par# 14072# C(  1,  2)( 21, 11)(  3,   1) | 0.675404463 0.613299058 0.731895826 0.030371724 
Par# 14073# C(  1,  1)( 22, 11)(  3,   1) | 0.324595537 0.268104174 0.386700942 0.030371724 
Par# 14074# C(  2,  1)( 22, 11)(  3,   1) | 1.000000000 1.000000000 1.000000000 0.000000000 
Par# 14075# C(  1,  2)( 22, 11)(  3,   1) | 0.675404463 0.613299058 0.731895826 0.030371724 
Par# 14076# C(  1,  1)( 23, 11)(  3,   1) | 0.324595537 0.268104174 0.386700942 0.030371724 
Par# 14077# C(  2,  1)( 23, 11)(  3,   1) | 1.000000000 1.000000000 1.000000000 0.000000000 
Par# 14078# C(  1,  2)( 23, 11)(  3,   1) | 0.675404463 0.613299058 0.731895826 0.030371724 
Par# 14079# C(  1,  1)( 24, 11)(  3,   1) | 0.324595537 0.268104174 0.386700942 0.030371724 
Par# 14080# C(  2,  1)( 24, 11)(  3,   1) | 1.000000000 1.000000000 1.000000000 0.000000000 
Par# 14081# C(  1,  2)( 24, 11)(  3,   1) | 0.675404463 0.613299058 0.731895826 0.030371724 
Par# 14082# C(  1,  1)( 25, 11)(  3,   1) | 0.324595537 0.268104174 0.386700942 0.030371724 
Par# 14083# C(  2,  1)( 25, 11)(  3,   1) | 1.000000000 1.000000000 1.000000000 0.000000000 
Par# 14084# C(  1,  2)( 25, 11)(  3,   1) | 0.675404463 0.613299058 0.731895826 0.030371724 
Par# 14085# C(  1,  1)( 26, 11)(  3,   1) | 0.324595537 0.268104174 0.386700942 0.030371724 
Par# 14086# C(  2,  1)( 26, 11)(  3,   1) | 1.000000000 1.000000000 1.000000000 0.000000000 
Par# 14087# C(  1,  2)( 26, 11)(  3,   1) | 0.675404463 0.613299058 0.731895826 0.030371724 
Par# 14088# C(  1,  1)( 27, 11)(  3,   1) | 0.324595537 0.268104174 0.386700942 0.030371724 
Par# 14089# C(  2,  1)( 27, 11)(  3,   1) | 1.000000000 1.000000000 1.000000000 0.000000000 
Par# 14090# C(  1,  2)( 27, 11)(  3,   1) | 0.675404463 0.613299058 0.731895826 0.030371724 
Par# 14091# C(  1,  1)( 28, 11)(  3,   1) | 0.324595537 0.268104174 0.386700942 0.030371724 
Par# 14092# C(  2,  1)( 28, 11)(  3,   1) | 1.000000000 1.000000000 1.000000000 0.000000000 
Par# 14093# C(  1,  2)( 28, 11)(  3,   1) | 0.675404463 0.613299058 0.731895826 0.030371724 
Par# 14094# C(  1,  1)( 29, 11)(  3,   1) | 0.324595537 0.268104174 0.386700942 0.030371724 
Par# 14095# C(  2,  1)( 29, 11)(  3,   1) | 1.000000000 1.000000000 1.000000000 0.000000000 
Par# 14096# C(  1,  2)( 29, 11)(  3,   1) | 0.675404463 0.613299058 0.731895826 0.030371724 
Par# 14097# C(  1,  1)( 30, 11)(  3,   1) | 0.324595537 0.268104174 0.386700942 0.030371724 
Par# 14098# C(  2,  1)( 30, 11)(  3,   1) | 1.000000000 1.000000000 1.000000000 0.000000000 
Par# 14099# C(  1,  2)( 30, 11)(  3,   1) | 0.675404463 0.613299058 0.731895826 0.030371724 
Par# 14100# C(  1,  1)( 31, 11)(  3,   1) | 0.324595537 0.268104174 0.386700942 0.030371724 
Par# 14101# C(  2,  1)( 31, 11)(  3,   1) | 1.000000000 1.000000000 1.000000000 0.000000000 
Par# 14102# C(  1,  2)( 31, 11)(  3,   1) | 0.675404463 0.613299058 0.731895826 0.030371724 
Par# 14103# C(  1,  1)( 32, 11)(  3,   1) | 0.324595537 0.268104174 0.386700942 0.030371724 
Par# 14104# C(  2,  1)( 32, 11)(  3,   1) | 1.000000000 1.000000000 1.000000000 0.000000000 
Par# 14105# C(  1,  2)( 32, 11)(  3,   1) | 0.675404463 0.613299058 0.731895826 0.030371724 
Par# 14106# C(  1,  1)( 33, 11)(  3,   1) | 0.324595537 0.268104174 0.386700942 0.030371724 
Par# 14107# C(  2,  1)( 33, 11)(  3,   1) | 1.000000000 1.000000000 1.000000000 0.000000000 
Par# 14108# C(  1,  2)( 33, 11)(  3,   1) | 0.675404463 0.613299058 0.731895826 0.030371724 
Par# 14109# C(  1,  1)( 34, 11)(  3,   1) | 0.324595537 0.268104174 0.386700942 0.030371724 
Par# 14110# C(  2,  1)( 34, 11)(  3,   1) | 1.000000000 1.000000000 1.000000000 0.000000000 
Par# 14111# C(  1,  2)( 34, 11)(  3,   1) | 0.675404463 0.613299058 0.731895826 0.030371724 
Par# 14112# C(  1,  1)( 35, 11)(  3,   1) | 0.324595537 0.268104174 0.386700942 0.030371724 
Par# 14113# C(  2,  1)( 35, 11)(  3,   1) | 1.000000000 1.000000000 1.000000000 0.000000000 
Par# 14114# C(  1,  2)( 35, 11)(  3,   1) | 0.675404463 0.613299058 0.731895826 0.030371724 
Par# 14115# C(  1,  1)( 36, 11)(  3,   1) | 0.324595537 0.268104174 0.386700942 0.030371724 
Par# 14116# C(  2,  1)( 36, 11)(  3,   1) | 1.000000000 1.000000000 1.000000000 0.000000000 
Par# 14117# C(  1,  2)( 36, 11)(  3,   1) | 0.675404463 0.613299058 0.731895826 0.030371724 
Par# 14118# C(  1,  1)( 37, 11)(  3,   1) | 0.324595537 0.268104174 0.386700942 0.030371724 
Par# 14119# C(  2,  1)( 37, 11)(  3,   1) | 1.000000000 1.000000000 1.000000000 0.000000000 
Par# 14120# C(  1,  2)( 37, 11)(  3,   1) | 0.675404463 0.613299058 0.731895826 0.030371724 
Par# 14121# C(  1,  1)( 38, 11)(  3,   1) | 0.324595537 0.268104174 0.386700942 0.030371724 
Par# 14122# C(  2,  1)( 38, 11)(  3,   1) | 1.000000000 1.000000000 1.000000000 0.000000000 
Par# 14123# C(  1,  2)( 38, 11)(  3,   1) | 0.675404463 0.613299058 0.731895826 0.030371724 
Par# 14124# C(  1,  1)( 12, 12)(  3,   1) | 0.324595537 0.268104174 0.386700942 0.030371724 
Par# 14125# C(  2,  1)( 12, 12)(  3,   1) | 1.000000000 1.000000000 1.000000000 0.000000000 
Par# 14126# C(  1,  2)( 12, 12)(  3,   1) | 0.675404463 0.613299058 0.731895826 0.030371724 
Par# 14127# C(  1,  1)( 13, 12)(  3,   1) | 0.324595537 0.268104174 0.386700942 0.030371724 
Par# 14128# C(  2,  1)( 13, 12)(  3,   1) | 1.000000000 1.000000000 1.000000000 0.000000000 
Par# 14129# C(  1,  2)( 13, 12)(  3,   1) | 0.675404463 0.613299058 0.731895826 0.030371724 
Par# 14130# C(  1,  1)( 14, 12)(  3,   1) | 0.324595537 0.268104174 0.386700942 0.030371724 
Par# 14131# C(  2,  1)( 14, 12)(  3,   1) | 1.000000000 1.000000000 1.000000000 0.000000000 
Par# 14132# C(  1,  2)( 14, 12)(  3,   1) | 0.675404463 0.613299058 0.731895826 0.030371724 
Par# 14133# C(  1,  1)( 15, 12)(  3,   1) | 0.324595537 0.268104174 0.386700942 0.030371724 
Par# 14134# C(  2,  1)( 15, 12)(  3,   1) | 1.000000000 1.000000000 1.000000000 0.000000000 
Par# 14135# C(  1,  2)( 15, 12)(  3,   1) | 0.675404463 0.613299058 0.731895826 0.030371724 
Par# 14136# C(  1,  1)( 16, 12)(  3,   1) | 0.324595537 0.268104174 0.386700942 0.030371724 
Par# 14137# C(  2,  1)( 16, 12)(  3,   1) | 1.000000000 1.000000000 1.000000000 0.000000000 
Par# 14138# C(  1,  2)( 16, 12)(  3,   1) | 0.675404463 0.613299058 0.731895826 0.030371724 
Par# 14139# C(  1,  1)( 17, 12)(  3,   1) | 0.324595537 0.268104174 0.386700942 0.030371724 
Par# 14140# C(  2,  1)( 17, 12)(  3,   1) | 1.000000000 1.000000000 1.000000000 0.000000000 
Par# 14141# C(  1,  2)( 17, 12)(  3,   1) | 0.675404463 0.613299058 0.731895826 0.030371724 
Par# 14142# C(  1,  1)( 18, 12)(  3,   1) | 0.324595537 0.268104174 0.386700942 0.030371724 
Par# 14143# C(  2,  1)( 18, 12)(  3,   1) | 1.000000000 1.000000000 1.000000000 0.000000000 
Par# 14144# C(  1,  2)( 18, 12)(  3,   1) | 0.675404463 0.613299058 0.731895826 0.030371724 
Par# 14145# C(  1,  1)( 19, 12)(  3,   1) | 0.324595537 0.268104174 0.386700942 0.030371724 
Par# 14146# C(  2,  1)( 19, 12)(  3,   1) | 1.000000000 1.000000000 1.000000000 0.000000000 
Par# 14147# C(  1,  2)( 19, 12)(  3,   1) | 0.675404463 0.613299058 0.731895826 0.030371724 
Par# 14148# C(  1,  1)( 20, 12)(  3,   1) | 0.324595537 0.268104174 0.386700942 0.030371724 
Par# 14149# C(  2,  1)( 20, 12)(  3,   1) | 1.000000000 1.000000000 1.000000000 0.000000000 
Par# 14150# C(  1,  2)( 20, 12)(  3,   1) | 0.675404463 0.613299058 0.731895826 0.030371724 
Par# 14151# C(  1,  1)( 21, 12)(  3,   1) | 0.324595537 0.268104174 0.386700942 0.030371724 
Par# 14152# C(  2,  1)( 21, 12)(  3,   1) | 1.000000000 1.000000000 1.000000000 0.000000000 
Par# 14153# C(  1,  2)( 21, 12)(  3,   1) | 0.675404463 0.613299058 0.731895826 0.030371724 
Par# 14154# C(  1,  1)( 22, 12)(  3,   1) | 0.324595537 0.268104174 0.386700942 0.030371724 
Par# 14155# C(  2,  1)( 22, 12)(  3,   1) | 1.000000000 1.000000000 1.000000000 0.000000000 
Par# 14156# C(  1,  2)( 22, 12)(  3,   1) | 0.675404463 0.613299058 0.731895826 0.030371724 
Par# 14157# C(  1,  1)( 23, 12)(  3,   1) | 0.324595537 0.268104174 0.386700942 0.030371724 
Par# 14158# C(  2,  1)( 23, 12)(  3,   1) | 1.000000000 1.000000000 1.000000000 0.000000000 
Par# 14159# C(  1,  2)( 23, 12)(  3,   1) | 0.675404463 0.613299058 0.731895826 0.030371724 
Par# 14160# C(  1,  1)( 24, 12)(  3,   1) | 0.324595537 0.268104174 0.386700942 0.030371724 
Par# 14161# C(  2,  1)( 24, 12)(  3,   1) | 1.000000000 1.000000000 1.000000000 0.000000000 
Par# 14162# C(  1,  2)( 24, 12)(  3,   1) | 0.675404463 0.613299058 0.731895826 0.030371724 
Par# 14163# C(  1,  1)( 25, 12)(  3,   1) | 0.324595537 0.268104174 0.386700942 0.030371724 
Par# 14164# C(  2,  1)( 25, 12)(  3,   1) | 1.000000000 1.000000000 1.000000000 0.000000000 
Par# 14165# C(  1,  2)( 25, 12)(  3,   1) | 0.675404463 0.613299058 0.731895826 0.030371724 
Par# 14166# C(  1,  1)( 26, 12)(  3,   1) | 0.324595537 0.268104174 0.386700942 0.030371724 
Par# 14167# C(  2,  1)( 26, 12)(  3,   1) | 1.000000000 1.000000000 1.000000000 0.000000000 
Par# 14168# C(  1,  2)( 26, 12)(  3,   1) | 0.675404463 0.613299058 0.731895826 0.030371724 
Par# 14169# C(  1,  1)( 27, 12)(  3,   1) | 0.324595537 0.268104174 0.386700942 0.030371724 
Par# 14170# C(  2,  1)( 27, 12)(  3,   1) | 1.000000000 1.000000000 1.000000000 0.000000000 
Par# 14171# C(  1,  2)( 27, 12)(  3,   1) | 0.675404463 0.613299058 0.731895826 0.030371724 
Par# 14172# C(  1,  1)( 28, 12)(  3,   1) | 0.324595537 0.268104174 0.386700942 0.030371724 
Par# 14173# C(  2,  1)( 28, 12)(  3,   1) | 1.000000000 1.000000000 1.000000000 0.000000000 
Par# 14174# C(  1,  2)( 28, 12)(  3,   1) | 0.675404463 0.613299058 0.731895826 0.030371724 
Par# 14175# C(  1,  1)( 29, 12)(  3,   1) | 0.324595537 0.268104174 0.386700942 0.030371724 
Par# 14176# C(  2,  1)( 29, 12)(  3,   1) | 1.000000000 1.000000000 1.000000000 0.000000000 
Par# 14177# C(  1,  2)( 29, 12)(  3,   1) | 0.675404463 0.613299058 0.731895826 0.030371724 
Par# 14178# C(  1,  1)( 30, 12)(  3,   1) | 0.324595537 0.268104174 0.386700942 0.030371724 
Par# 14179# C(  2,  1)( 30, 12)(  3,   1) | 1.000000000 1.000000000 1.000000000 0.000000000 
Par# 14180# C(  1,  2)( 30, 12)(  3,   1) | 0.675404463 0.613299058 0.731895826 0.030371724 
Par# 14181# C(  1,  1)( 31, 12)(  3,   1) | 0.324595537 0.268104174 0.386700942 0.030371724 
Par# 14182# C(  2,  1)( 31, 12)(  3,   1) | 1.000000000 1.000000000 1.000000000 0.000000000 
Par# 14183# C(  1,  2)( 31, 12)(  3,   1) | 0.675404463 0.613299058 0.731895826 0.030371724 
Par# 14184# C(  1,  1)( 32, 12)(  3,   1) | 0.324595537 0.268104174 0.386700942 0.030371724 
Par# 14185# C(  2,  1)( 32, 12)(  3,   1) | 1.000000000 1.000000000 1.000000000 0.000000000 
Par# 14186# C(  1,  2)( 32, 12)(  3,   1) | 0.675404463 0.613299058 0.731895826 0.030371724 
Par# 14187# C(  1,  1)( 33, 12)(  3,   1) | 0.324595537 0.268104174 0.386700942 0.030371724 
Par# 14188# C(  2,  1)( 33, 12)(  3,   1) | 1.000000000 1.000000000 1.000000000 0.000000000 
Par# 14189# C(  1,  2)( 33, 12)(  3,   1) | 0.675404463 0.613299058 0.731895826 0.030371724 
Par# 14190# C(  1,  1)( 34, 12)(  3,   1) | 0.324595537 0.268104174 0.386700942 0.030371724 
Par# 14191# C(  2,  1)( 34, 12)(  3,   1) | 1.000000000 1.000000000 1.000000000 0.000000000 
Par# 14192# C(  1,  2)( 34, 12)(  3,   1) | 0.675404463 0.613299058 0.731895826 0.030371724 
Par# 14193# C(  1,  1)( 35, 12)(  3,   1) | 0.324595537 0.268104174 0.386700942 0.030371724 
Par# 14194# C(  2,  1)( 35, 12)(  3,   1) | 1.000000000 1.000000000 1.000000000 0.000000000 
Par# 14195# C(  1,  2)( 35, 12)(  3,   1) | 0.675404463 0.613299058 0.731895826 0.030371724 
Par# 14196# C(  1,  1)( 36, 12)(  3,   1) | 0.324595537 0.268104174 0.386700942 0.030371724 
Par# 14197# C(  2,  1)( 36, 12)(  3,   1) | 1.000000000 1.000000000 1.000000000 0.000000000 
Par# 14198# C(  1,  2)( 36, 12)(  3,   1) | 0.675404463 0.613299058 0.731895826 0.030371724 
Par# 14199# C(  1,  1)( 37, 12)(  3,   1) | 0.324595537 0.268104174 0.386700942 0.030371724 
Par# 14200# C(  2,  1)( 37, 12)(  3,   1) | 1.000000000 1.000000000 1.000000000 0.000000000 
Par# 14201# C(  1,  2)( 37, 12)(  3,   1) | 0.675404463 0.613299058 0.731895826 0.030371724 
Par# 14202# C(  1,  1)( 38, 12)(  3,   1) | 0.324595537 0.268104174 0.386700942 0.030371724 
Par# 14203# C(  2,  1)( 38, 12)(  3,   1) | 1.000000000 1.000000000 1.000000000 0.000000000 
Par# 14204# C(  1,  2)( 38, 12)(  3,   1) | 0.675404463 0.613299058 0.731895826 0.030371724 
Par# 14205# C(  1,  1)( 13, 13)(  3,   1) | 0.324595537 0.268104174 0.386700942 0.030371724 
Par# 14206# C(  2,  1)( 13, 13)(  3,   1) | 1.000000000 1.000000000 1.000000000 0.000000000 
Par# 14207# C(  1,  2)( 13, 13)(  3,   1) | 0.675404463 0.613299058 0.731895826 0.030371724 
Par# 14208# C(  1,  1)( 14, 13)(  3,   1) | 0.324595537 0.268104174 0.386700942 0.030371724 
Par# 14209# C(  2,  1)( 14, 13)(  3,   1) | 1.000000000 1.000000000 1.000000000 0.000000000 
Par# 14210# C(  1,  2)( 14, 13)(  3,   1) | 0.675404463 0.613299058 0.731895826 0.030371724 
Par# 14211# C(  1,  1)( 15, 13)(  3,   1) | 0.324595537 0.268104174 0.386700942 0.030371724 
Par# 14212# C(  2,  1)( 15, 13)(  3,   1) | 1.000000000 1.000000000 1.000000000 0.000000000 
Par# 14213# C(  1,  2)( 15, 13)(  3,   1) | 0.675404463 0.613299058 0.731895826 0.030371724 
Par# 14214# C(  1,  1)( 16, 13)(  3,   1) | 0.324595537 0.268104174 0.386700942 0.030371724 
Par# 14215# C(  2,  1)( 16, 13)(  3,   1) | 1.000000000 1.000000000 1.000000000 0.000000000 
Par# 14216# C(  1,  2)( 16, 13)(  3,   1) | 0.675404463 0.613299058 0.731895826 0.030371724 
Par# 14217# C(  1,  1)( 17, 13)(  3,   1) | 0.324595537 0.268104174 0.386700942 0.030371724 
Par# 14218# C(  2,  1)( 17, 13)(  3,   1) | 1.000000000 1.000000000 1.000000000 0.000000000 
Par# 14219# C(  1,  2)( 17, 13)(  3,   1) | 0.675404463 0.613299058 0.731895826 0.030371724 
Par# 14220# C(  1,  1)( 18, 13)(  3,   1) | 0.324595537 0.268104174 0.386700942 0.030371724 
Par# 14221# C(  2,  1)( 18, 13)(  3,   1) | 1.000000000 1.000000000 1.000000000 0.000000000 
Par# 14222# C(  1,  2)( 18, 13)(  3,   1) | 0.675404463 0.613299058 0.731895826 0.030371724 
Par# 14223# C(  1,  1)( 19, 13)(  3,   1) | 0.324595537 0.268104174 0.386700942 0.030371724 
Par# 14224# C(  2,  1)( 19, 13)(  3,   1) | 1.000000000 1.000000000 1.000000000 0.000000000 
Par# 14225# C(  1,  2)( 19, 13)(  3,   1) | 0.675404463 0.613299058 0.731895826 0.030371724 
Par# 14226# C(  1,  1)( 20, 13)(  3,   1) | 0.324595537 0.268104174 0.386700942 0.030371724 
Par# 14227# C(  2,  1)( 20, 13)(  3,   1) | 1.000000000 1.000000000 1.000000000 0.000000000 
Par# 14228# C(  1,  2)( 20, 13)(  3,   1) | 0.675404463 0.613299058 0.731895826 0.030371724 
Par# 14229# C(  1,  1)( 21, 13)(  3,   1) | 0.324595537 0.268104174 0.386700942 0.030371724 
Par# 14230# C(  2,  1)( 21, 13)(  3,   1) | 1.000000000 1.000000000 1.000000000 0.000000000 
Par# 14231# C(  1,  2)( 21, 13)(  3,   1) | 0.675404463 0.613299058 0.731895826 0.030371724 
Par# 14232# C(  1,  1)( 22, 13)(  3,   1) | 0.324595537 0.268104174 0.386700942 0.030371724 
Par# 14233# C(  2,  1)( 22, 13)(  3,   1) | 1.000000000 1.000000000 1.000000000 0.000000000 
Par# 14234# C(  1,  2)( 22, 13)(  3,   1) | 0.675404463 0.613299058 0.731895826 0.030371724 
Par# 14235# C(  1,  1)( 23, 13)(  3,   1) | 0.324595537 0.268104174 0.386700942 0.030371724 
Par# 14236# C(  2,  1)( 23, 13)(  3,   1) | 1.000000000 1.000000000 1.000000000 0.000000000 
Par# 14237# C(  1,  2)( 23, 13)(  3,   1) | 0.675404463 0.613299058 0.731895826 0.030371724 
Par# 14238# C(  1,  1)( 24, 13)(  3,   1) | 0.324595537 0.268104174 0.386700942 0.030371724 
Par# 14239# C(  2,  1)( 24, 13)(  3,   1) | 1.000000000 1.000000000 1.000000000 0.000000000 
Par# 14240# C(  1,  2)( 24, 13)(  3,   1) | 0.675404463 0.613299058 0.731895826 0.030371724 
Par# 14241# C(  1,  1)( 25, 13)(  3,   1) | 0.324595537 0.268104174 0.386700942 0.030371724 
Par# 14242# C(  2,  1)( 25, 13)(  3,   1) | 1.000000000 1.000000000 1.000000000 0.000000000 
Par# 14243# C(  1,  2)( 25, 13)(  3,   1) | 0.675404463 0.613299058 0.731895826 0.030371724 
Par# 14244# C(  1,  1)( 26, 13)(  3,   1) | 0.324595537 0.268104174 0.386700942 0.030371724 
Par# 14245# C(  2,  1)( 26, 13)(  3,   1) | 1.000000000 1.000000000 1.000000000 0.000000000 
Par# 14246# C(  1,  2)( 26, 13)(  3,   1) | 0.675404463 0.613299058 0.731895826 0.030371724 
Par# 14247# C(  1,  1)( 27, 13)(  3,   1) | 0.324595537 0.268104174 0.386700942 0.030371724 
Par# 14248# C(  2,  1)( 27, 13)(  3,   1) | 1.000000000 1.000000000 1.000000000 0.000000000 
Par# 14249# C(  1,  2)( 27, 13)(  3,   1) | 0.675404463 0.613299058 0.731895826 0.030371724 
Par# 14250# C(  1,  1)( 28, 13)(  3,   1) | 0.324595537 0.268104174 0.386700942 0.030371724 
Par# 14251# C(  2,  1)( 28, 13)(  3,   1) | 1.000000000 1.000000000 1.000000000 0.000000000 
Par# 14252# C(  1,  2)( 28, 13)(  3,   1) | 0.675404463 0.613299058 0.731895826 0.030371724 
Par# 14253# C(  1,  1)( 29, 13)(  3,   1) | 0.324595537 0.268104174 0.386700942 0.030371724 
Par# 14254# C(  2,  1)( 29, 13)(  3,   1) | 1.000000000 1.000000000 1.000000000 0.000000000 
Par# 14255# C(  1,  2)( 29, 13)(  3,   1) | 0.675404463 0.613299058 0.731895826 0.030371724 
Par# 14256# C(  1,  1)( 30, 13)(  3,   1) | 0.324595537 0.268104174 0.386700942 0.030371724 
Par# 14257# C(  2,  1)( 30, 13)(  3,   1) | 1.000000000 1.000000000 1.000000000 0.000000000 
Par# 14258# C(  1,  2)( 30, 13)(  3,   1) | 0.675404463 0.613299058 0.731895826 0.030371724 
Par# 14259# C(  1,  1)( 31, 13)(  3,   1) | 0.324595537 0.268104174 0.386700942 0.030371724 
Par# 14260# C(  2,  1)( 31, 13)(  3,   1) | 1.000000000 1.000000000 1.000000000 0.000000000 
Par# 14261# C(  1,  2)( 31, 13)(  3,   1) | 0.675404463 0.613299058 0.731895826 0.030371724 
Par# 14262# C(  1,  1)( 32, 13)(  3,   1) | 0.324595537 0.268104174 0.386700942 0.030371724 
Par# 14263# C(  2,  1)( 32, 13)(  3,   1) | 1.000000000 1.000000000 1.000000000 0.000000000 
Par# 14264# C(  1,  2)( 32, 13)(  3,   1) | 0.675404463 0.613299058 0.731895826 0.030371724 
Par# 14265# C(  1,  1)( 33, 13)(  3,   1) | 0.324595537 0.268104174 0.386700942 0.030371724 
Par# 14266# C(  2,  1)( 33, 13)(  3,   1) | 1.000000000 1.000000000 1.000000000 0.000000000 
Par# 14267# C(  1,  2)( 33, 13)(  3,   1) | 0.675404463 0.613299058 0.731895826 0.030371724 
Par# 14268# C(  1,  1)( 34, 13)(  3,   1) | 0.324595537 0.268104174 0.386700942 0.030371724 
Par# 14269# C(  2,  1)( 34, 13)(  3,   1) | 1.000000000 1.000000000 1.000000000 0.000000000 
Par# 14270# C(  1,  2)( 34, 13)(  3,   1) | 0.675404463 0.613299058 0.731895826 0.030371724 
Par# 14271# C(  1,  1)( 35, 13)(  3,   1) | 0.324595537 0.268104174 0.386700942 0.030371724 
Par# 14272# C(  2,  1)( 35, 13)(  3,   1) | 1.000000000 1.000000000 1.000000000 0.000000000 
Par# 14273# C(  1,  2)( 35, 13)(  3,   1) | 0.675404463 0.613299058 0.731895826 0.030371724 
Par# 14274# C(  1,  1)( 36, 13)(  3,   1) | 0.324595537 0.268104174 0.386700942 0.030371724 
Par# 14275# C(  2,  1)( 36, 13)(  3,   1) | 1.000000000 1.000000000 1.000000000 0.000000000 
Par# 14276# C(  1,  2)( 36, 13)(  3,   1) | 0.675404463 0.613299058 0.731895826 0.030371724 
Par# 14277# C(  1,  1)( 37, 13)(  3,   1) | 0.324595537 0.268104174 0.386700942 0.030371724 
Par# 14278# C(  2,  1)( 37, 13)(  3,   1) | 1.000000000 1.000000000 1.000000000 0.000000000 
Par# 14279# C(  1,  2)( 37, 13)(  3,   1) | 0.675404463 0.613299058 0.731895826 0.030371724 
Par# 14280# C(  1,  1)( 38, 13)(  3,   1) | 0.324595537 0.268104174 0.386700942 0.030371724 
Par# 14281# C(  2,  1)( 38, 13)(  3,   1) | 1.000000000 1.000000000 1.000000000 0.000000000 
Par# 14282# C(  1,  2)( 38, 13)(  3,   1) | 0.675404463 0.613299058 0.731895826 0.030371724 
Par# 14283# C(  1,  1)( 14, 14)(  3,   1) | 0.324595537 0.268104174 0.386700942 0.030371724 
Par# 14284# C(  2,  1)( 14, 14)(  3,   1) | 1.000000000 1.000000000 1.000000000 0.000000000 
Par# 14285# C(  1,  2)( 14, 14)(  3,   1) | 0.675404463 0.613299058 0.731895826 0.030371724 
Par# 14286# C(  1,  1)( 15, 14)(  3,   1) | 0.324595537 0.268104174 0.386700942 0.030371724 
Par# 14287# C(  2,  1)( 15, 14)(  3,   1) | 1.000000000 1.000000000 1.000000000 0.000000000 
Par# 14288# C(  1,  2)( 15, 14)(  3,   1) | 0.675404463 0.613299058 0.731895826 0.030371724 
Par# 14289# C(  1,  1)( 16, 14)(  3,   1) | 0.324595537 0.268104174 0.386700942 0.030371724 
Par# 14290# C(  2,  1)( 16, 14)(  3,   1) | 1.000000000 1.000000000 1.000000000 0.000000000 
Par# 14291# C(  1,  2)( 16, 14)(  3,   1) | 0.675404463 0.613299058 0.731895826 0.030371724 
Par# 14292# C(  1,  1)( 17, 14)(  3,   1) | 0.324595537 0.268104174 0.386700942 0.030371724 
Par# 14293# C(  2,  1)( 17, 14)(  3,   1) | 1.000000000 1.000000000 1.000000000 0.000000000 
Par# 14294# C(  1,  2)( 17, 14)(  3,   1) | 0.675404463 0.613299058 0.731895826 0.030371724 
Par# 14295# C(  1,  1)( 18, 14)(  3,   1) | 0.324595537 0.268104174 0.386700942 0.030371724 
Par# 14296# C(  2,  1)( 18, 14)(  3,   1) | 1.000000000 1.000000000 1.000000000 0.000000000 
Par# 14297# C(  1,  2)( 18, 14)(  3,   1) | 0.675404463 0.613299058 0.731895826 0.030371724 
Par# 14298# C(  1,  1)( 19, 14)(  3,   1) | 0.324595537 0.268104174 0.386700942 0.030371724 
Par# 14299# C(  2,  1)( 19, 14)(  3,   1) | 1.000000000 1.000000000 1.000000000 0.000000000 
Par# 14300# C(  1,  2)( 19, 14)(  3,   1) | 0.675404463 0.613299058 0.731895826 0.030371724 
Par# 14301# C(  1,  1)( 20, 14)(  3,   1) | 0.324595537 0.268104174 0.386700942 0.030371724 
Par# 14302# C(  2,  1)( 20, 14)(  3,   1) | 1.000000000 1.000000000 1.000000000 0.000000000 
Par# 14303# C(  1,  2)( 20, 14)(  3,   1) | 0.675404463 0.613299058 0.731895826 0.030371724 
Par# 14304# C(  1,  1)( 21, 14)(  3,   1) | 0.324595537 0.268104174 0.386700942 0.030371724 
Par# 14305# C(  2,  1)( 21, 14)(  3,   1) | 1.000000000 1.000000000 1.000000000 0.000000000 
Par# 14306# C(  1,  2)( 21, 14)(  3,   1) | 0.675404463 0.613299058 0.731895826 0.030371724 
Par# 14307# C(  1,  1)( 22, 14)(  3,   1) | 0.324595537 0.268104174 0.386700942 0.030371724 
Par# 14308# C(  2,  1)( 22, 14)(  3,   1) | 1.000000000 1.000000000 1.000000000 0.000000000 
Par# 14309# C(  1,  2)( 22, 14)(  3,   1) | 0.675404463 0.613299058 0.731895826 0.030371724 
Par# 14310# C(  1,  1)( 23, 14)(  3,   1) | 0.324595537 0.268104174 0.386700942 0.030371724 
Par# 14311# C(  2,  1)( 23, 14)(  3,   1) | 1.000000000 1.000000000 1.000000000 0.000000000 
Par# 14312# C(  1,  2)( 23, 14)(  3,   1) | 0.675404463 0.613299058 0.731895826 0.030371724 
Par# 14313# C(  1,  1)( 24, 14)(  3,   1) | 0.324595537 0.268104174 0.386700942 0.030371724 
Par# 14314# C(  2,  1)( 24, 14)(  3,   1) | 1.000000000 1.000000000 1.000000000 0.000000000 
Par# 14315# C(  1,  2)( 24, 14)(  3,   1) | 0.675404463 0.613299058 0.731895826 0.030371724 
Par# 14316# C(  1,  1)( 25, 14)(  3,   1) | 0.324595537 0.268104174 0.386700942 0.030371724 
Par# 14317# C(  2,  1)( 25, 14)(  3,   1) | 1.000000000 1.000000000 1.000000000 0.000000000 
Par# 14318# C(  1,  2)( 25, 14)(  3,   1) | 0.675404463 0.613299058 0.731895826 0.030371724 
Par# 14319# C(  1,  1)( 26, 14)(  3,   1) | 0.324595537 0.268104174 0.386700942 0.030371724 
Par# 14320# C(  2,  1)( 26, 14)(  3,   1) | 1.000000000 1.000000000 1.000000000 0.000000000 
Par# 14321# C(  1,  2)( 26, 14)(  3,   1) | 0.675404463 0.613299058 0.731895826 0.030371724 
Par# 14322# C(  1,  1)( 27, 14)(  3,   1) | 0.324595537 0.268104174 0.386700942 0.030371724 
Par# 14323# C(  2,  1)( 27, 14)(  3,   1) | 1.000000000 1.000000000 1.000000000 0.000000000 
Par# 14324# C(  1,  2)( 27, 14)(  3,   1) | 0.675404463 0.613299058 0.731895826 0.030371724 
Par# 14325# C(  1,  1)( 28, 14)(  3,   1) | 0.324595537 0.268104174 0.386700942 0.030371724 
Par# 14326# C(  2,  1)( 28, 14)(  3,   1) | 1.000000000 1.000000000 1.000000000 0.000000000 
Par# 14327# C(  1,  2)( 28, 14)(  3,   1) | 0.675404463 0.613299058 0.731895826 0.030371724 
Par# 14328# C(  1,  1)( 29, 14)(  3,   1) | 0.324595537 0.268104174 0.386700942 0.030371724 
Par# 14329# C(  2,  1)( 29, 14)(  3,   1) | 1.000000000 1.000000000 1.000000000 0.000000000 
Par# 14330# C(  1,  2)( 29, 14)(  3,   1) | 0.675404463 0.613299058 0.731895826 0.030371724 
Par# 14331# C(  1,  1)( 30, 14)(  3,   1) | 0.324595537 0.268104174 0.386700942 0.030371724 
Par# 14332# C(  2,  1)( 30, 14)(  3,   1) | 1.000000000 1.000000000 1.000000000 0.000000000 
Par# 14333# C(  1,  2)( 30, 14)(  3,   1) | 0.675404463 0.613299058 0.731895826 0.030371724 
Par# 14334# C(  1,  1)( 31, 14)(  3,   1) | 0.324595537 0.268104174 0.386700942 0.030371724 
Par# 14335# C(  2,  1)( 31, 14)(  3,   1) | 1.000000000 1.000000000 1.000000000 0.000000000 
Par# 14336# C(  1,  2)( 31, 14)(  3,   1) | 0.675404463 0.613299058 0.731895826 0.030371724 
Par# 14337# C(  1,  1)( 32, 14)(  3,   1) | 0.324595537 0.268104174 0.386700942 0.030371724 
Par# 14338# C(  2,  1)( 32, 14)(  3,   1) | 1.000000000 1.000000000 1.000000000 0.000000000 
Par# 14339# C(  1,  2)( 32, 14)(  3,   1) | 0.675404463 0.613299058 0.731895826 0.030371724 
Par# 14340# C(  1,  1)( 33, 14)(  3,   1) | 0.324595537 0.268104174 0.386700942 0.030371724 
Par# 14341# C(  2,  1)( 33, 14)(  3,   1) | 1.000000000 1.000000000 1.000000000 0.000000000 
Par# 14342# C(  1,  2)( 33, 14)(  3,   1) | 0.675404463 0.613299058 0.731895826 0.030371724 
Par# 14343# C(  1,  1)( 34, 14)(  3,   1) | 0.324595537 0.268104174 0.386700942 0.030371724 
Par# 14344# C(  2,  1)( 34, 14)(  3,   1) | 1.000000000 1.000000000 1.000000000 0.000000000 
Par# 14345# C(  1,  2)( 34, 14)(  3,   1) | 0.675404463 0.613299058 0.731895826 0.030371724 
Par# 14346# C(  1,  1)( 35, 14)(  3,   1) | 0.324595537 0.268104174 0.386700942 0.030371724 
Par# 14347# C(  2,  1)( 35, 14)(  3,   1) | 1.000000000 1.000000000 1.000000000 0.000000000 
Par# 14348# C(  1,  2)( 35, 14)(  3,   1) | 0.675404463 0.613299058 0.731895826 0.030371724 
Par# 14349# C(  1,  1)( 36, 14)(  3,   1) | 0.324595537 0.268104174 0.386700942 0.030371724 
Par# 14350# C(  2,  1)( 36, 14)(  3,   1) | 1.000000000 1.000000000 1.000000000 0.000000000 
Par# 14351# C(  1,  2)( 36, 14)(  3,   1) | 0.675404463 0.613299058 0.731895826 0.030371724 
Par# 14352# C(  1,  1)( 37, 14)(  3,   1) | 0.324595537 0.268104174 0.386700942 0.030371724 
Par# 14353# C(  2,  1)( 37, 14)(  3,   1) | 1.000000000 1.000000000 1.000000000 0.000000000 
Par# 14354# C(  1,  2)( 37, 14)(  3,   1) | 0.675404463 0.613299058 0.731895826 0.030371724 
Par# 14355# C(  1,  1)( 38, 14)(  3,   1) | 0.324595537 0.268104174 0.386700942 0.030371724 
Par# 14356# C(  2,  1)( 38, 14)(  3,   1) | 1.000000000 1.000000000 1.000000000 0.000000000 
Par# 14357# C(  1,  2)( 38, 14)(  3,   1) | 0.675404463 0.613299058 0.731895826 0.030371724 
Par# 14358# C(  1,  1)( 15, 15)(  3,   1) | 0.324595537 0.268104174 0.386700942 0.030371724 
Par# 14359# C(  2,  1)( 15, 15)(  3,   1) | 1.000000000 1.000000000 1.000000000 0.000000000 
Par# 14360# C(  1,  2)( 15, 15)(  3,   1) | 0.675404463 0.613299058 0.731895826 0.030371724 
Par# 14361# C(  1,  1)( 16, 15)(  3,   1) | 0.324595537 0.268104174 0.386700942 0.030371724 
Par# 14362# C(  2,  1)( 16, 15)(  3,   1) | 1.000000000 1.000000000 1.000000000 0.000000000 
Par# 14363# C(  1,  2)( 16, 15)(  3,   1) | 0.675404463 0.613299058 0.731895826 0.030371724 
Par# 14364# C(  1,  1)( 17, 15)(  3,   1) | 0.324595537 0.268104174 0.386700942 0.030371724 
Par# 14365# C(  2,  1)( 17, 15)(  3,   1) | 1.000000000 1.000000000 1.000000000 0.000000000 
Par# 14366# C(  1,  2)( 17, 15)(  3,   1) | 0.675404463 0.613299058 0.731895826 0.030371724 
Par# 14367# C(  1,  1)( 18, 15)(  3,   1) | 0.324595537 0.268104174 0.386700942 0.030371724 
Par# 14368# C(  2,  1)( 18, 15)(  3,   1) | 1.000000000 1.000000000 1.000000000 0.000000000 
Par# 14369# C(  1,  2)( 18, 15)(  3,   1) | 0.675404463 0.613299058 0.731895826 0.030371724 
Par# 14370# C(  1,  1)( 19, 15)(  3,   1) | 0.324595537 0.268104174 0.386700942 0.030371724 
Par# 14371# C(  2,  1)( 19, 15)(  3,   1) | 1.000000000 1.000000000 1.000000000 0.000000000 
Par# 14372# C(  1,  2)( 19, 15)(  3,   1) | 0.675404463 0.613299058 0.731895826 0.030371724 
Par# 14373# C(  1,  1)( 20, 15)(  3,   1) | 0.324595537 0.268104174 0.386700942 0.030371724 
Par# 14374# C(  2,  1)( 20, 15)(  3,   1) | 1.000000000 1.000000000 1.000000000 0.000000000 
Par# 14375# C(  1,  2)( 20, 15)(  3,   1) | 0.675404463 0.613299058 0.731895826 0.030371724 
Par# 14376# C(  1,  1)( 21, 15)(  3,   1) | 0.324595537 0.268104174 0.386700942 0.030371724 
Par# 14377# C(  2,  1)( 21, 15)(  3,   1) | 1.000000000 1.000000000 1.000000000 0.000000000 
Par# 14378# C(  1,  2)( 21, 15)(  3,   1) | 0.675404463 0.613299058 0.731895826 0.030371724 
Par# 14379# C(  1,  1)( 22, 15)(  3,   1) | 0.324595537 0.268104174 0.386700942 0.030371724 
Par# 14380# C(  2,  1)( 22, 15)(  3,   1) | 1.000000000 1.000000000 1.000000000 0.000000000 
Par# 14381# C(  1,  2)( 22, 15)(  3,   1) | 0.675404463 0.613299058 0.731895826 0.030371724 
Par# 14382# C(  1,  1)( 23, 15)(  3,   1) | 0.324595537 0.268104174 0.386700942 0.030371724 
Par# 14383# C(  2,  1)( 23, 15)(  3,   1) | 1.000000000 1.000000000 1.000000000 0.000000000 
Par# 14384# C(  1,  2)( 23, 15)(  3,   1) | 0.675404463 0.613299058 0.731895826 0.030371724 
Par# 14385# C(  1,  1)( 24, 15)(  3,   1) | 0.324595537 0.268104174 0.386700942 0.030371724 
Par# 14386# C(  2,  1)( 24, 15)(  3,   1) | 1.000000000 1.000000000 1.000000000 0.000000000 
Par# 14387# C(  1,  2)( 24, 15)(  3,   1) | 0.675404463 0.613299058 0.731895826 0.030371724 
Par# 14388# C(  1,  1)( 25, 15)(  3,   1) | 0.324595537 0.268104174 0.386700942 0.030371724 
Par# 14389# C(  2,  1)( 25, 15)(  3,   1) | 1.000000000 1.000000000 1.000000000 0.000000000 
Par# 14390# C(  1,  2)( 25, 15)(  3,   1) | 0.675404463 0.613299058 0.731895826 0.030371724 
Par# 14391# C(  1,  1)( 26, 15)(  3,   1) | 0.324595537 0.268104174 0.386700942 0.030371724 
Par# 14392# C(  2,  1)( 26, 15)(  3,   1) | 1.000000000 1.000000000 1.000000000 0.000000000 
Par# 14393# C(  1,  2)( 26, 15)(  3,   1) | 0.675404463 0.613299058 0.731895826 0.030371724 
Par# 14394# C(  1,  1)( 27, 15)(  3,   1) | 0.324595537 0.268104174 0.386700942 0.030371724 
Par# 14395# C(  2,  1)( 27, 15)(  3,   1) | 1.000000000 1.000000000 1.000000000 0.000000000 
Par# 14396# C(  1,  2)( 27, 15)(  3,   1) | 0.675404463 0.613299058 0.731895826 0.030371724 
Par# 14397# C(  1,  1)( 28, 15)(  3,   1) | 0.324595537 0.268104174 0.386700942 0.030371724 
Par# 14398# C(  2,  1)( 28, 15)(  3,   1) | 1.000000000 1.000000000 1.000000000 0.000000000 
Par# 14399# C(  1,  2)( 28, 15)(  3,   1) | 0.675404463 0.613299058 0.731895826 0.030371724 
Par# 14400# C(  1,  1)( 29, 15)(  3,   1) | 0.324595537 0.268104174 0.386700942 0.030371724 
Par# 14401# C(  2,  1)( 29, 15)(  3,   1) | 1.000000000 1.000000000 1.000000000 0.000000000 
Par# 14402# C(  1,  2)( 29, 15)(  3,   1) | 0.675404463 0.613299058 0.731895826 0.030371724 
Par# 14403# C(  1,  1)( 30, 15)(  3,   1) | 0.324595537 0.268104174 0.386700942 0.030371724 
Par# 14404# C(  2,  1)( 30, 15)(  3,   1) | 1.000000000 1.000000000 1.000000000 0.000000000 
Par# 14405# C(  1,  2)( 30, 15)(  3,   1) | 0.675404463 0.613299058 0.731895826 0.030371724 
Par# 14406# C(  1,  1)( 31, 15)(  3,   1) | 0.324595537 0.268104174 0.386700942 0.030371724 
Par# 14407# C(  2,  1)( 31, 15)(  3,   1) | 1.000000000 1.000000000 1.000000000 0.000000000 
Par# 14408# C(  1,  2)( 31, 15)(  3,   1) | 0.675404463 0.613299058 0.731895826 0.030371724 
Par# 14409# C(  1,  1)( 32, 15)(  3,   1) | 0.324595537 0.268104174 0.386700942 0.030371724 
Par# 14410# C(  2,  1)( 32, 15)(  3,   1) | 1.000000000 1.000000000 1.000000000 0.000000000 
Par# 14411# C(  1,  2)( 32, 15)(  3,   1) | 0.675404463 0.613299058 0.731895826 0.030371724 
Par# 14412# C(  1,  1)( 33, 15)(  3,   1) | 0.324595537 0.268104174 0.386700942 0.030371724 
Par# 14413# C(  2,  1)( 33, 15)(  3,   1) | 1.000000000 1.000000000 1.000000000 0.000000000 
Par# 14414# C(  1,  2)( 33, 15)(  3,   1) | 0.675404463 0.613299058 0.731895826 0.030371724 
Par# 14415# C(  1,  1)( 34, 15)(  3,   1) | 0.324595537 0.268104174 0.386700942 0.030371724 
Par# 14416# C(  2,  1)( 34, 15)(  3,   1) | 1.000000000 1.000000000 1.000000000 0.000000000 
Par# 14417# C(  1,  2)( 34, 15)(  3,   1) | 0.675404463 0.613299058 0.731895826 0.030371724 
Par# 14418# C(  1,  1)( 35, 15)(  3,   1) | 0.324595537 0.268104174 0.386700942 0.030371724 
Par# 14419# C(  2,  1)( 35, 15)(  3,   1) | 1.000000000 1.000000000 1.000000000 0.000000000 
Par# 14420# C(  1,  2)( 35, 15)(  3,   1) | 0.675404463 0.613299058 0.731895826 0.030371724 
Par# 14421# C(  1,  1)( 36, 15)(  3,   1) | 0.324595537 0.268104174 0.386700942 0.030371724 
Par# 14422# C(  2,  1)( 36, 15)(  3,   1) | 1.000000000 1.000000000 1.000000000 0.000000000 
Par# 14423# C(  1,  2)( 36, 15)(  3,   1) | 0.675404463 0.613299058 0.731895826 0.030371724 
Par# 14424# C(  1,  1)( 37, 15)(  3,   1) | 0.324595537 0.268104174 0.386700942 0.030371724 
Par# 14425# C(  2,  1)( 37, 15)(  3,   1) | 1.000000000 1.000000000 1.000000000 0.000000000 
Par# 14426# C(  1,  2)( 37, 15)(  3,   1) | 0.675404463 0.613299058 0.731895826 0.030371724 
Par# 14427# C(  1,  1)( 38, 15)(  3,   1) | 0.324595537 0.268104174 0.386700942 0.030371724 
Par# 14428# C(  2,  1)( 38, 15)(  3,   1) | 1.000000000 1.000000000 1.000000000 0.000000000 
Par# 14429# C(  1,  2)( 38, 15)(  3,   1) | 0.675404463 0.613299058 0.731895826 0.030371724 
Par# 14430# C(  1,  1)( 16, 16)(  3,   1) | 0.324595537 0.268104174 0.386700942 0.030371724 
Par# 14431# C(  2,  1)( 16, 16)(  3,   1) | 1.000000000 1.000000000 1.000000000 0.000000000 
Par# 14432# C(  1,  2)( 16, 16)(  3,   1) | 0.675404463 0.613299058 0.731895826 0.030371724 
Par# 14433# C(  1,  1)( 17, 16)(  3,   1) | 0.324595537 0.268104174 0.386700942 0.030371724 
Par# 14434# C(  2,  1)( 17, 16)(  3,   1) | 1.000000000 1.000000000 1.000000000 0.000000000 
Par# 14435# C(  1,  2)( 17, 16)(  3,   1) | 0.675404463 0.613299058 0.731895826 0.030371724 
Par# 14436# C(  1,  1)( 18, 16)(  3,   1) | 0.324595537 0.268104174 0.386700942 0.030371724 
Par# 14437# C(  2,  1)( 18, 16)(  3,   1) | 1.000000000 1.000000000 1.000000000 0.000000000 
Par# 14438# C(  1,  2)( 18, 16)(  3,   1) | 0.675404463 0.613299058 0.731895826 0.030371724 
Par# 14439# C(  1,  1)( 19, 16)(  3,   1) | 0.324595537 0.268104174 0.386700942 0.030371724 
Par# 14440# C(  2,  1)( 19, 16)(  3,   1) | 1.000000000 1.000000000 1.000000000 0.000000000 
Par# 14441# C(  1,  2)( 19, 16)(  3,   1) | 0.675404463 0.613299058 0.731895826 0.030371724 
Par# 14442# C(  1,  1)( 20, 16)(  3,   1) | 0.324595537 0.268104174 0.386700942 0.030371724 
Par# 14443# C(  2,  1)( 20, 16)(  3,   1) | 1.000000000 1.000000000 1.000000000 0.000000000 
Par# 14444# C(  1,  2)( 20, 16)(  3,   1) | 0.675404463 0.613299058 0.731895826 0.030371724 
Par# 14445# C(  1,  1)( 21, 16)(  3,   1) | 0.324595537 0.268104174 0.386700942 0.030371724 
Par# 14446# C(  2,  1)( 21, 16)(  3,   1) | 1.000000000 1.000000000 1.000000000 0.000000000 
Par# 14447# C(  1,  2)( 21, 16)(  3,   1) | 0.675404463 0.613299058 0.731895826 0.030371724 
Par# 14448# C(  1,  1)( 22, 16)(  3,   1) | 0.324595537 0.268104174 0.386700942 0.030371724 
Par# 14449# C(  2,  1)( 22, 16)(  3,   1) | 1.000000000 1.000000000 1.000000000 0.000000000 
Par# 14450# C(  1,  2)( 22, 16)(  3,   1) | 0.675404463 0.613299058 0.731895826 0.030371724 
Par# 14451# C(  1,  1)( 23, 16)(  3,   1) | 0.324595537 0.268104174 0.386700942 0.030371724 
Par# 14452# C(  2,  1)( 23, 16)(  3,   1) | 1.000000000 1.000000000 1.000000000 0.000000000 
Par# 14453# C(  1,  2)( 23, 16)(  3,   1) | 0.675404463 0.613299058 0.731895826 0.030371724 
Par# 14454# C(  1,  1)( 24, 16)(  3,   1) | 0.324595537 0.268104174 0.386700942 0.030371724 
Par# 14455# C(  2,  1)( 24, 16)(  3,   1) | 1.000000000 1.000000000 1.000000000 0.000000000 
Par# 14456# C(  1,  2)( 24, 16)(  3,   1) | 0.675404463 0.613299058 0.731895826 0.030371724 
Par# 14457# C(  1,  1)( 25, 16)(  3,   1) | 0.324595537 0.268104174 0.386700942 0.030371724 
Par# 14458# C(  2,  1)( 25, 16)(  3,   1) | 1.000000000 1.000000000 1.000000000 0.000000000 
Par# 14459# C(  1,  2)( 25, 16)(  3,   1) | 0.675404463 0.613299058 0.731895826 0.030371724 
Par# 14460# C(  1,  1)( 26, 16)(  3,   1) | 0.324595537 0.268104174 0.386700942 0.030371724 
Par# 14461# C(  2,  1)( 26, 16)(  3,   1) | 1.000000000 1.000000000 1.000000000 0.000000000 
Par# 14462# C(  1,  2)( 26, 16)(  3,   1) | 0.675404463 0.613299058 0.731895826 0.030371724 
Par# 14463# C(  1,  1)( 27, 16)(  3,   1) | 0.324595537 0.268104174 0.386700942 0.030371724 
Par# 14464# C(  2,  1)( 27, 16)(  3,   1) | 1.000000000 1.000000000 1.000000000 0.000000000 
Par# 14465# C(  1,  2)( 27, 16)(  3,   1) | 0.675404463 0.613299058 0.731895826 0.030371724 
Par# 14466# C(  1,  1)( 28, 16)(  3,   1) | 0.324595537 0.268104174 0.386700942 0.030371724 
Par# 14467# C(  2,  1)( 28, 16)(  3,   1) | 1.000000000 1.000000000 1.000000000 0.000000000 
Par# 14468# C(  1,  2)( 28, 16)(  3,   1) | 0.675404463 0.613299058 0.731895826 0.030371724 
Par# 14469# C(  1,  1)( 29, 16)(  3,   1) | 0.324595537 0.268104174 0.386700942 0.030371724 
Par# 14470# C(  2,  1)( 29, 16)(  3,   1) | 1.000000000 1.000000000 1.000000000 0.000000000 
Par# 14471# C(  1,  2)( 29, 16)(  3,   1) | 0.675404463 0.613299058 0.731895826 0.030371724 
Par# 14472# C(  1,  1)( 30, 16)(  3,   1) | 0.324595537 0.268104174 0.386700942 0.030371724 
Par# 14473# C(  2,  1)( 30, 16)(  3,   1) | 1.000000000 1.000000000 1.000000000 0.000000000 
Par# 14474# C(  1,  2)( 30, 16)(  3,   1) | 0.675404463 0.613299058 0.731895826 0.030371724 
Par# 14475# C(  1,  1)( 31, 16)(  3,   1) | 0.324595537 0.268104174 0.386700942 0.030371724 
Par# 14476# C(  2,  1)( 31, 16)(  3,   1) | 1.000000000 1.000000000 1.000000000 0.000000000 
Par# 14477# C(  1,  2)( 31, 16)(  3,   1) | 0.675404463 0.613299058 0.731895826 0.030371724 
Par# 14478# C(  1,  1)( 32, 16)(  3,   1) | 0.324595537 0.268104174 0.386700942 0.030371724 
Par# 14479# C(  2,  1)( 32, 16)(  3,   1) | 1.000000000 1.000000000 1.000000000 0.000000000 
Par# 14480# C(  1,  2)( 32, 16)(  3,   1) | 0.675404463 0.613299058 0.731895826 0.030371724 
Par# 14481# C(  1,  1)( 33, 16)(  3,   1) | 0.324595537 0.268104174 0.386700942 0.030371724 
Par# 14482# C(  2,  1)( 33, 16)(  3,   1) | 1.000000000 1.000000000 1.000000000 0.000000000 
Par# 14483# C(  1,  2)( 33, 16)(  3,   1) | 0.675404463 0.613299058 0.731895826 0.030371724 
Par# 14484# C(  1,  1)( 34, 16)(  3,   1) | 0.324595537 0.268104174 0.386700942 0.030371724 
Par# 14485# C(  2,  1)( 34, 16)(  3,   1) | 1.000000000 1.000000000 1.000000000 0.000000000 
Par# 14486# C(  1,  2)( 34, 16)(  3,   1) | 0.675404463 0.613299058 0.731895826 0.030371724 
Par# 14487# C(  1,  1)( 35, 16)(  3,   1) | 0.324595537 0.268104174 0.386700942 0.030371724 
Par# 14488# C(  2,  1)( 35, 16)(  3,   1) | 1.000000000 1.000000000 1.000000000 0.000000000 
Par# 14489# C(  1,  2)( 35, 16)(  3,   1) | 0.675404463 0.613299058 0.731895826 0.030371724 
Par# 14490# C(  1,  1)( 36, 16)(  3,   1) | 0.324595537 0.268104174 0.386700942 0.030371724 
Par# 14491# C(  2,  1)( 36, 16)(  3,   1) | 1.000000000 1.000000000 1.000000000 0.000000000 
Par# 14492# C(  1,  2)( 36, 16)(  3,   1) | 0.675404463 0.613299058 0.731895826 0.030371724 
Par# 14493# C(  1,  1)( 37, 16)(  3,   1) | 0.324595537 0.268104174 0.386700942 0.030371724 
Par# 14494# C(  2,  1)( 37, 16)(  3,   1) | 1.000000000 1.000000000 1.000000000 0.000000000 
Par# 14495# C(  1,  2)( 37, 16)(  3,   1) | 0.675404463 0.613299058 0.731895826 0.030371724 
Par# 14496# C(  1,  1)( 38, 16)(  3,   1) | 0.324595537 0.268104174 0.386700942 0.030371724 
Par# 14497# C(  2,  1)( 38, 16)(  3,   1) | 1.000000000 1.000000000 1.000000000 0.000000000 
Par# 14498# C(  1,  2)( 38, 16)(  3,   1) | 0.675404463 0.613299058 0.731895826 0.030371724 
Par# 14499# C(  1,  1)( 17, 17)(  3,   1) | 0.324595537 0.268104174 0.386700942 0.030371724 
Par# 14500# C(  2,  1)( 17, 17)(  3,   1) | 1.000000000 1.000000000 1.000000000 0.000000000 
Par# 14501# C(  1,  2)( 17, 17)(  3,   1) | 0.675404463 0.613299058 0.731895826 0.030371724 
Par# 14502# C(  1,  1)( 18, 17)(  3,   1) | 0.324595537 0.268104174 0.386700942 0.030371724 
Par# 14503# C(  2,  1)( 18, 17)(  3,   1) | 1.000000000 1.000000000 1.000000000 0.000000000 
Par# 14504# C(  1,  2)( 18, 17)(  3,   1) | 0.675404463 0.613299058 0.731895826 0.030371724 
Par# 14505# C(  1,  1)( 19, 17)(  3,   1) | 0.324595537 0.268104174 0.386700942 0.030371724 
Par# 14506# C(  2,  1)( 19, 17)(  3,   1) | 1.000000000 1.000000000 1.000000000 0.000000000 
Par# 14507# C(  1,  2)( 19, 17)(  3,   1) | 0.675404463 0.613299058 0.731895826 0.030371724 
Par# 14508# C(  1,  1)( 20, 17)(  3,   1) | 0.324595537 0.268104174 0.386700942 0.030371724 
Par# 14509# C(  2,  1)( 20, 17)(  3,   1) | 1.000000000 1.000000000 1.000000000 0.000000000 
Par# 14510# C(  1,  2)( 20, 17)(  3,   1) | 0.675404463 0.613299058 0.731895826 0.030371724 
Par# 14511# C(  1,  1)( 21, 17)(  3,   1) | 0.324595537 0.268104174 0.386700942 0.030371724 
Par# 14512# C(  2,  1)( 21, 17)(  3,   1) | 1.000000000 1.000000000 1.000000000 0.000000000 
Par# 14513# C(  1,  2)( 21, 17)(  3,   1) | 0.675404463 0.613299058 0.731895826 0.030371724 
Par# 14514# C(  1,  1)( 22, 17)(  3,   1) | 0.324595537 0.268104174 0.386700942 0.030371724 
Par# 14515# C(  2,  1)( 22, 17)(  3,   1) | 1.000000000 1.000000000 1.000000000 0.000000000 
Par# 14516# C(  1,  2)( 22, 17)(  3,   1) | 0.675404463 0.613299058 0.731895826 0.030371724 
Par# 14517# C(  1,  1)( 23, 17)(  3,   1) | 0.324595537 0.268104174 0.386700942 0.030371724 
Par# 14518# C(  2,  1)( 23, 17)(  3,   1) | 1.000000000 1.000000000 1.000000000 0.000000000 
Par# 14519# C(  1,  2)( 23, 17)(  3,   1) | 0.675404463 0.613299058 0.731895826 0.030371724 
Par# 14520# C(  1,  1)( 24, 17)(  3,   1) | 0.324595537 0.268104174 0.386700942 0.030371724 
Par# 14521# C(  2,  1)( 24, 17)(  3,   1) | 1.000000000 1.000000000 1.000000000 0.000000000 
Par# 14522# C(  1,  2)( 24, 17)(  3,   1) | 0.675404463 0.613299058 0.731895826 0.030371724 
Par# 14523# C(  1,  1)( 25, 17)(  3,   1) | 0.324595537 0.268104174 0.386700942 0.030371724 
Par# 14524# C(  2,  1)( 25, 17)(  3,   1) | 1.000000000 1.000000000 1.000000000 0.000000000 
Par# 14525# C(  1,  2)( 25, 17)(  3,   1) | 0.675404463 0.613299058 0.731895826 0.030371724 
Par# 14526# C(  1,  1)( 26, 17)(  3,   1) | 0.324595537 0.268104174 0.386700942 0.030371724 
Par# 14527# C(  2,  1)( 26, 17)(  3,   1) | 1.000000000 1.000000000 1.000000000 0.000000000 
Par# 14528# C(  1,  2)( 26, 17)(  3,   1) | 0.675404463 0.613299058 0.731895826 0.030371724 
Par# 14529# C(  1,  1)( 27, 17)(  3,   1) | 0.324595537 0.268104174 0.386700942 0.030371724 
Par# 14530# C(  2,  1)( 27, 17)(  3,   1) | 1.000000000 1.000000000 1.000000000 0.000000000 
Par# 14531# C(  1,  2)( 27, 17)(  3,   1) | 0.675404463 0.613299058 0.731895826 0.030371724 
Par# 14532# C(  1,  1)( 28, 17)(  3,   1) | 0.324595537 0.268104174 0.386700942 0.030371724 
Par# 14533# C(  2,  1)( 28, 17)(  3,   1) | 1.000000000 1.000000000 1.000000000 0.000000000 
Par# 14534# C(  1,  2)( 28, 17)(  3,   1) | 0.675404463 0.613299058 0.731895826 0.030371724 
Par# 14535# C(  1,  1)( 29, 17)(  3,   1) | 0.324595537 0.268104174 0.386700942 0.030371724 
Par# 14536# C(  2,  1)( 29, 17)(  3,   1) | 1.000000000 1.000000000 1.000000000 0.000000000 
Par# 14537# C(  1,  2)( 29, 17)(  3,   1) | 0.675404463 0.613299058 0.731895826 0.030371724 
Par# 14538# C(  1,  1)( 30, 17)(  3,   1) | 0.324595537 0.268104174 0.386700942 0.030371724 
Par# 14539# C(  2,  1)( 30, 17)(  3,   1) | 1.000000000 1.000000000 1.000000000 0.000000000 
Par# 14540# C(  1,  2)( 30, 17)(  3,   1) | 0.675404463 0.613299058 0.731895826 0.030371724 
Par# 14541# C(  1,  1)( 31, 17)(  3,   1) | 0.324595537 0.268104174 0.386700942 0.030371724 
Par# 14542# C(  2,  1)( 31, 17)(  3,   1) | 1.000000000 1.000000000 1.000000000 0.000000000 
Par# 14543# C(  1,  2)( 31, 17)(  3,   1) | 0.675404463 0.613299058 0.731895826 0.030371724 
Par# 14544# C(  1,  1)( 32, 17)(  3,   1) | 0.324595537 0.268104174 0.386700942 0.030371724 
Par# 14545# C(  2,  1)( 32, 17)(  3,   1) | 1.000000000 1.000000000 1.000000000 0.000000000 
Par# 14546# C(  1,  2)( 32, 17)(  3,   1) | 0.675404463 0.613299058 0.731895826 0.030371724 
Par# 14547# C(  1,  1)( 33, 17)(  3,   1) | 0.324595537 0.268104174 0.386700942 0.030371724 
Par# 14548# C(  2,  1)( 33, 17)(  3,   1) | 1.000000000 1.000000000 1.000000000 0.000000000 
Par# 14549# C(  1,  2)( 33, 17)(  3,   1) | 0.675404463 0.613299058 0.731895826 0.030371724 
Par# 14550# C(  1,  1)( 34, 17)(  3,   1) | 0.324595537 0.268104174 0.386700942 0.030371724 
Par# 14551# C(  2,  1)( 34, 17)(  3,   1) | 1.000000000 1.000000000 1.000000000 0.000000000 
Par# 14552# C(  1,  2)( 34, 17)(  3,   1) | 0.675404463 0.613299058 0.731895826 0.030371724 
Par# 14553# C(  1,  1)( 35, 17)(  3,   1) | 0.324595537 0.268104174 0.386700942 0.030371724 
Par# 14554# C(  2,  1)( 35, 17)(  3,   1) | 1.000000000 1.000000000 1.000000000 0.000000000 
Par# 14555# C(  1,  2)( 35, 17)(  3,   1) | 0.675404463 0.613299058 0.731895826 0.030371724 
Par# 14556# C(  1,  1)( 36, 17)(  3,   1) | 0.324595537 0.268104174 0.386700942 0.030371724 
Par# 14557# C(  2,  1)( 36, 17)(  3,   1) | 1.000000000 1.000000000 1.000000000 0.000000000 
Par# 14558# C(  1,  2)( 36, 17)(  3,   1) | 0.675404463 0.613299058 0.731895826 0.030371724 
Par# 14559# C(  1,  1)( 37, 17)(  3,   1) | 0.324595537 0.268104174 0.386700942 0.030371724 
Par# 14560# C(  2,  1)( 37, 17)(  3,   1) | 1.000000000 1.000000000 1.000000000 0.000000000 
Par# 14561# C(  1,  2)( 37, 17)(  3,   1) | 0.675404463 0.613299058 0.731895826 0.030371724 
Par# 14562# C(  1,  1)( 38, 17)(  3,   1) | 0.324595537 0.268104174 0.386700942 0.030371724 
Par# 14563# C(  2,  1)( 38, 17)(  3,   1) | 1.000000000 1.000000000 1.000000000 0.000000000 
Par# 14564# C(  1,  2)( 38, 17)(  3,   1) | 0.675404463 0.613299058 0.731895826 0.030371724 
Par# 14565# C(  1,  1)( 18, 18)(  3,   1) | 0.324595537 0.268104174 0.386700942 0.030371724 
Par# 14566# C(  2,  1)( 18, 18)(  3,   1) | 1.000000000 1.000000000 1.000000000 0.000000000 
Par# 14567# C(  1,  2)( 18, 18)(  3,   1) | 0.675404463 0.613299058 0.731895826 0.030371724 
Par# 14568# C(  1,  1)( 19, 18)(  3,   1) | 0.324595537 0.268104174 0.386700942 0.030371724 
Par# 14569# C(  2,  1)( 19, 18)(  3,   1) | 1.000000000 1.000000000 1.000000000 0.000000000 
Par# 14570# C(  1,  2)( 19, 18)(  3,   1) | 0.675404463 0.613299058 0.731895826 0.030371724 
Par# 14571# C(  1,  1)( 20, 18)(  3,   1) | 0.324595537 0.268104174 0.386700942 0.030371724 
Par# 14572# C(  2,  1)( 20, 18)(  3,   1) | 1.000000000 1.000000000 1.000000000 0.000000000 
Par# 14573# C(  1,  2)( 20, 18)(  3,   1) | 0.675404463 0.613299058 0.731895826 0.030371724 
Par# 14574# C(  1,  1)( 21, 18)(  3,   1) | 0.324595537 0.268104174 0.386700942 0.030371724 
Par# 14575# C(  2,  1)( 21, 18)(  3,   1) | 1.000000000 1.000000000 1.000000000 0.000000000 
Par# 14576# C(  1,  2)( 21, 18)(  3,   1) | 0.675404463 0.613299058 0.731895826 0.030371724 
Par# 14577# C(  1,  1)( 22, 18)(  3,   1) | 0.324595537 0.268104174 0.386700942 0.030371724 
Par# 14578# C(  2,  1)( 22, 18)(  3,   1) | 1.000000000 1.000000000 1.000000000 0.000000000 
Par# 14579# C(  1,  2)( 22, 18)(  3,   1) | 0.675404463 0.613299058 0.731895826 0.030371724 
Par# 14580# C(  1,  1)( 23, 18)(  3,   1) | 0.324595537 0.268104174 0.386700942 0.030371724 
Par# 14581# C(  2,  1)( 23, 18)(  3,   1) | 1.000000000 1.000000000 1.000000000 0.000000000 
Par# 14582# C(  1,  2)( 23, 18)(  3,   1) | 0.675404463 0.613299058 0.731895826 0.030371724 
Par# 14583# C(  1,  1)( 24, 18)(  3,   1) | 0.324595537 0.268104174 0.386700942 0.030371724 
Par# 14584# C(  2,  1)( 24, 18)(  3,   1) | 1.000000000 1.000000000 1.000000000 0.000000000 
Par# 14585# C(  1,  2)( 24, 18)(  3,   1) | 0.675404463 0.613299058 0.731895826 0.030371724 
Par# 14586# C(  1,  1)( 25, 18)(  3,   1) | 0.324595537 0.268104174 0.386700942 0.030371724 
Par# 14587# C(  2,  1)( 25, 18)(  3,   1) | 1.000000000 1.000000000 1.000000000 0.000000000 
Par# 14588# C(  1,  2)( 25, 18)(  3,   1) | 0.675404463 0.613299058 0.731895826 0.030371724 
Par# 14589# C(  1,  1)( 26, 18)(  3,   1) | 0.324595537 0.268104174 0.386700942 0.030371724 
Par# 14590# C(  2,  1)( 26, 18)(  3,   1) | 1.000000000 1.000000000 1.000000000 0.000000000 
Par# 14591# C(  1,  2)( 26, 18)(  3,   1) | 0.675404463 0.613299058 0.731895826 0.030371724 
Par# 14592# C(  1,  1)( 27, 18)(  3,   1) | 0.324595537 0.268104174 0.386700942 0.030371724 
Par# 14593# C(  2,  1)( 27, 18)(  3,   1) | 1.000000000 1.000000000 1.000000000 0.000000000 
Par# 14594# C(  1,  2)( 27, 18)(  3,   1) | 0.675404463 0.613299058 0.731895826 0.030371724 
Par# 14595# C(  1,  1)( 28, 18)(  3,   1) | 0.324595537 0.268104174 0.386700942 0.030371724 
Par# 14596# C(  2,  1)( 28, 18)(  3,   1) | 1.000000000 1.000000000 1.000000000 0.000000000 
Par# 14597# C(  1,  2)( 28, 18)(  3,   1) | 0.675404463 0.613299058 0.731895826 0.030371724 
Par# 14598# C(  1,  1)( 29, 18)(  3,   1) | 0.324595537 0.268104174 0.386700942 0.030371724 
Par# 14599# C(  2,  1)( 29, 18)(  3,   1) | 1.000000000 1.000000000 1.000000000 0.000000000 
Par# 14600# C(  1,  2)( 29, 18)(  3,   1) | 0.675404463 0.613299058 0.731895826 0.030371724 
Par# 14601# C(  1,  1)( 30, 18)(  3,   1) | 0.324595537 0.268104174 0.386700942 0.030371724 
Par# 14602# C(  2,  1)( 30, 18)(  3,   1) | 1.000000000 1.000000000 1.000000000 0.000000000 
Par# 14603# C(  1,  2)( 30, 18)(  3,   1) | 0.675404463 0.613299058 0.731895826 0.030371724 
Par# 14604# C(  1,  1)( 31, 18)(  3,   1) | 0.324595537 0.268104174 0.386700942 0.030371724 
Par# 14605# C(  2,  1)( 31, 18)(  3,   1) | 1.000000000 1.000000000 1.000000000 0.000000000 
Par# 14606# C(  1,  2)( 31, 18)(  3,   1) | 0.675404463 0.613299058 0.731895826 0.030371724 
Par# 14607# C(  1,  1)( 32, 18)(  3,   1) | 0.324595537 0.268104174 0.386700942 0.030371724 
Par# 14608# C(  2,  1)( 32, 18)(  3,   1) | 1.000000000 1.000000000 1.000000000 0.000000000 
Par# 14609# C(  1,  2)( 32, 18)(  3,   1) | 0.675404463 0.613299058 0.731895826 0.030371724 
Par# 14610# C(  1,  1)( 33, 18)(  3,   1) | 0.324595537 0.268104174 0.386700942 0.030371724 
Par# 14611# C(  2,  1)( 33, 18)(  3,   1) | 1.000000000 1.000000000 1.000000000 0.000000000 
Par# 14612# C(  1,  2)( 33, 18)(  3,   1) | 0.675404463 0.613299058 0.731895826 0.030371724 
Par# 14613# C(  1,  1)( 34, 18)(  3,   1) | 0.324595537 0.268104174 0.386700942 0.030371724 
Par# 14614# C(  2,  1)( 34, 18)(  3,   1) | 1.000000000 1.000000000 1.000000000 0.000000000 
Par# 14615# C(  1,  2)( 34, 18)(  3,   1) | 0.675404463 0.613299058 0.731895826 0.030371724 
Par# 14616# C(  1,  1)( 35, 18)(  3,   1) | 0.324595537 0.268104174 0.386700942 0.030371724 
Par# 14617# C(  2,  1)( 35, 18)(  3,   1) | 1.000000000 1.000000000 1.000000000 0.000000000 
Par# 14618# C(  1,  2)( 35, 18)(  3,   1) | 0.675404463 0.613299058 0.731895826 0.030371724 
Par# 14619# C(  1,  1)( 36, 18)(  3,   1) | 0.324595537 0.268104174 0.386700942 0.030371724 
Par# 14620# C(  2,  1)( 36, 18)(  3,   1) | 1.000000000 1.000000000 1.000000000 0.000000000 
Par# 14621# C(  1,  2)( 36, 18)(  3,   1) | 0.675404463 0.613299058 0.731895826 0.030371724 
Par# 14622# C(  1,  1)( 37, 18)(  3,   1) | 0.324595537 0.268104174 0.386700942 0.030371724 
Par# 14623# C(  2,  1)( 37, 18)(  3,   1) | 1.000000000 1.000000000 1.000000000 0.000000000 
Par# 14624# C(  1,  2)( 37, 18)(  3,   1) | 0.675404463 0.613299058 0.731895826 0.030371724 
Par# 14625# C(  1,  1)( 38, 18)(  3,   1) | 0.324595537 0.268104174 0.386700942 0.030371724 
Par# 14626# C(  2,  1)( 38, 18)(  3,   1) | 1.000000000 1.000000000 1.000000000 0.000000000 
Par# 14627# C(  1,  2)( 38, 18)(  3,   1) | 0.675404463 0.613299058 0.731895826 0.030371724 
Par# 14628# C(  1,  1)( 19, 19)(  3,   1) | 0.324595537 0.268104174 0.386700942 0.030371724 
Par# 14629# C(  2,  1)( 19, 19)(  3,   1) | 1.000000000 1.000000000 1.000000000 0.000000000 
Par# 14630# C(  1,  2)( 19, 19)(  3,   1) | 0.675404463 0.613299058 0.731895826 0.030371724 
Par# 14631# C(  1,  1)( 20, 19)(  3,   1) | 0.324595537 0.268104174 0.386700942 0.030371724 
Par# 14632# C(  2,  1)( 20, 19)(  3,   1) | 1.000000000 1.000000000 1.000000000 0.000000000 
Par# 14633# C(  1,  2)( 20, 19)(  3,   1) | 0.675404463 0.613299058 0.731895826 0.030371724 
Par# 14634# C(  1,  1)( 21, 19)(  3,   1) | 0.324595537 0.268104174 0.386700942 0.030371724 
Par# 14635# C(  2,  1)( 21, 19)(  3,   1) | 1.000000000 1.000000000 1.000000000 0.000000000 
Par# 14636# C(  1,  2)( 21, 19)(  3,   1) | 0.675404463 0.613299058 0.731895826 0.030371724 
Par# 14637# C(  1,  1)( 22, 19)(  3,   1) | 0.324595537 0.268104174 0.386700942 0.030371724 
Par# 14638# C(  2,  1)( 22, 19)(  3,   1) | 1.000000000 1.000000000 1.000000000 0.000000000 
Par# 14639# C(  1,  2)( 22, 19)(  3,   1) | 0.675404463 0.613299058 0.731895826 0.030371724 
Par# 14640# C(  1,  1)( 23, 19)(  3,   1) | 0.324595537 0.268104174 0.386700942 0.030371724 
Par# 14641# C(  2,  1)( 23, 19)(  3,   1) | 1.000000000 1.000000000 1.000000000 0.000000000 
Par# 14642# C(  1,  2)( 23, 19)(  3,   1) | 0.675404463 0.613299058 0.731895826 0.030371724 
Par# 14643# C(  1,  1)( 24, 19)(  3,   1) | 0.324595537 0.268104174 0.386700942 0.030371724 
Par# 14644# C(  2,  1)( 24, 19)(  3,   1) | 1.000000000 1.000000000 1.000000000 0.000000000 
Par# 14645# C(  1,  2)( 24, 19)(  3,   1) | 0.675404463 0.613299058 0.731895826 0.030371724 
Par# 14646# C(  1,  1)( 25, 19)(  3,   1) | 0.324595537 0.268104174 0.386700942 0.030371724 
Par# 14647# C(  2,  1)( 25, 19)(  3,   1) | 1.000000000 1.000000000 1.000000000 0.000000000 
Par# 14648# C(  1,  2)( 25, 19)(  3,   1) | 0.675404463 0.613299058 0.731895826 0.030371724 
Par# 14649# C(  1,  1)( 26, 19)(  3,   1) | 0.324595537 0.268104174 0.386700942 0.030371724 
Par# 14650# C(  2,  1)( 26, 19)(  3,   1) | 1.000000000 1.000000000 1.000000000 0.000000000 
Par# 14651# C(  1,  2)( 26, 19)(  3,   1) | 0.675404463 0.613299058 0.731895826 0.030371724 
Par# 14652# C(  1,  1)( 27, 19)(  3,   1) | 0.324595537 0.268104174 0.386700942 0.030371724 
Par# 14653# C(  2,  1)( 27, 19)(  3,   1) | 1.000000000 1.000000000 1.000000000 0.000000000 
Par# 14654# C(  1,  2)( 27, 19)(  3,   1) | 0.675404463 0.613299058 0.731895826 0.030371724 
Par# 14655# C(  1,  1)( 28, 19)(  3,   1) | 0.324595537 0.268104174 0.386700942 0.030371724 
Par# 14656# C(  2,  1)( 28, 19)(  3,   1) | 1.000000000 1.000000000 1.000000000 0.000000000 
Par# 14657# C(  1,  2)( 28, 19)(  3,   1) | 0.675404463 0.613299058 0.731895826 0.030371724 
Par# 14658# C(  1,  1)( 29, 19)(  3,   1) | 0.324595537 0.268104174 0.386700942 0.030371724 
Par# 14659# C(  2,  1)( 29, 19)(  3,   1) | 1.000000000 1.000000000 1.000000000 0.000000000 
Par# 14660# C(  1,  2)( 29, 19)(  3,   1) | 0.675404463 0.613299058 0.731895826 0.030371724 
Par# 14661# C(  1,  1)( 30, 19)(  3,   1) | 0.324595537 0.268104174 0.386700942 0.030371724 
Par# 14662# C(  2,  1)( 30, 19)(  3,   1) | 1.000000000 1.000000000 1.000000000 0.000000000 
Par# 14663# C(  1,  2)( 30, 19)(  3,   1) | 0.675404463 0.613299058 0.731895826 0.030371724 
Par# 14664# C(  1,  1)( 31, 19)(  3,   1) | 0.324595537 0.268104174 0.386700942 0.030371724 
Par# 14665# C(  2,  1)( 31, 19)(  3,   1) | 1.000000000 1.000000000 1.000000000 0.000000000 
Par# 14666# C(  1,  2)( 31, 19)(  3,   1) | 0.675404463 0.613299058 0.731895826 0.030371724 
Par# 14667# C(  1,  1)( 32, 19)(  3,   1) | 0.324595537 0.268104174 0.386700942 0.030371724 
Par# 14668# C(  2,  1)( 32, 19)(  3,   1) | 1.000000000 1.000000000 1.000000000 0.000000000 
Par# 14669# C(  1,  2)( 32, 19)(  3,   1) | 0.675404463 0.613299058 0.731895826 0.030371724 
Par# 14670# C(  1,  1)( 33, 19)(  3,   1) | 0.324595537 0.268104174 0.386700942 0.030371724 
Par# 14671# C(  2,  1)( 33, 19)(  3,   1) | 1.000000000 1.000000000 1.000000000 0.000000000 
Par# 14672# C(  1,  2)( 33, 19)(  3,   1) | 0.675404463 0.613299058 0.731895826 0.030371724 
Par# 14673# C(  1,  1)( 34, 19)(  3,   1) | 0.324595537 0.268104174 0.386700942 0.030371724 
Par# 14674# C(  2,  1)( 34, 19)(  3,   1) | 1.000000000 1.000000000 1.000000000 0.000000000 
Par# 14675# C(  1,  2)( 34, 19)(  3,   1) | 0.675404463 0.613299058 0.731895826 0.030371724 
Par# 14676# C(  1,  1)( 35, 19)(  3,   1) | 0.324595537 0.268104174 0.386700942 0.030371724 
Par# 14677# C(  2,  1)( 35, 19)(  3,   1) | 1.000000000 1.000000000 1.000000000 0.000000000 
Par# 14678# C(  1,  2)( 35, 19)(  3,   1) | 0.675404463 0.613299058 0.731895826 0.030371724 
Par# 14679# C(  1,  1)( 36, 19)(  3,   1) | 0.324595537 0.268104174 0.386700942 0.030371724 
Par# 14680# C(  2,  1)( 36, 19)(  3,   1) | 1.000000000 1.000000000 1.000000000 0.000000000 
Par# 14681# C(  1,  2)( 36, 19)(  3,   1) | 0.675404463 0.613299058 0.731895826 0.030371724 
Par# 14682# C(  1,  1)( 37, 19)(  3,   1) | 0.324595537 0.268104174 0.386700942 0.030371724 
Par# 14683# C(  2,  1)( 37, 19)(  3,   1) | 1.000000000 1.000000000 1.000000000 0.000000000 
Par# 14684# C(  1,  2)( 37, 19)(  3,   1) | 0.675404463 0.613299058 0.731895826 0.030371724 
Par# 14685# C(  1,  1)( 38, 19)(  3,   1) | 0.324595537 0.268104174 0.386700942 0.030371724 
Par# 14686# C(  2,  1)( 38, 19)(  3,   1) | 1.000000000 1.000000000 1.000000000 0.000000000 
Par# 14687# C(  1,  2)( 38, 19)(  3,   1) | 0.675404463 0.613299058 0.731895826 0.030371724 
Par# 14688# C(  1,  1)( 20, 20)(  3,   1) | 0.324595537 0.268104174 0.386700942 0.030371724 
Par# 14689# C(  2,  1)( 20, 20)(  3,   1) | 1.000000000 1.000000000 1.000000000 0.000000000 
Par# 14690# C(  1,  2)( 20, 20)(  3,   1) | 0.675404463 0.613299058 0.731895826 0.030371724 
Par# 14691# C(  1,  1)( 21, 20)(  3,   1) | 0.324595537 0.268104174 0.386700942 0.030371724 
Par# 14692# C(  2,  1)( 21, 20)(  3,   1) | 1.000000000 1.000000000 1.000000000 0.000000000 
Par# 14693# C(  1,  2)( 21, 20)(  3,   1) | 0.675404463 0.613299058 0.731895826 0.030371724 
Par# 14694# C(  1,  1)( 22, 20)(  3,   1) | 0.324595537 0.268104174 0.386700942 0.030371724 
Par# 14695# C(  2,  1)( 22, 20)(  3,   1) | 1.000000000 1.000000000 1.000000000 0.000000000 
Par# 14696# C(  1,  2)( 22, 20)(  3,   1) | 0.675404463 0.613299058 0.731895826 0.030371724 
Par# 14697# C(  1,  1)( 23, 20)(  3,   1) | 0.324595537 0.268104174 0.386700942 0.030371724 
Par# 14698# C(  2,  1)( 23, 20)(  3,   1) | 1.000000000 1.000000000 1.000000000 0.000000000 
Par# 14699# C(  1,  2)( 23, 20)(  3,   1) | 0.675404463 0.613299058 0.731895826 0.030371724 
Par# 14700# C(  1,  1)( 24, 20)(  3,   1) | 0.324595537 0.268104174 0.386700942 0.030371724 
Par# 14701# C(  2,  1)( 24, 20)(  3,   1) | 1.000000000 1.000000000 1.000000000 0.000000000 
Par# 14702# C(  1,  2)( 24, 20)(  3,   1) | 0.675404463 0.613299058 0.731895826 0.030371724 
Par# 14703# C(  1,  1)( 25, 20)(  3,   1) | 0.324595537 0.268104174 0.386700942 0.030371724 
Par# 14704# C(  2,  1)( 25, 20)(  3,   1) | 1.000000000 1.000000000 1.000000000 0.000000000 
Par# 14705# C(  1,  2)( 25, 20)(  3,   1) | 0.675404463 0.613299058 0.731895826 0.030371724 
Par# 14706# C(  1,  1)( 26, 20)(  3,   1) | 0.324595537 0.268104174 0.386700942 0.030371724 
Par# 14707# C(  2,  1)( 26, 20)(  3,   1) | 1.000000000 1.000000000 1.000000000 0.000000000 
Par# 14708# C(  1,  2)( 26, 20)(  3,   1) | 0.675404463 0.613299058 0.731895826 0.030371724 
Par# 14709# C(  1,  1)( 27, 20)(  3,   1) | 0.324595537 0.268104174 0.386700942 0.030371724 
Par# 14710# C(  2,  1)( 27, 20)(  3,   1) | 1.000000000 1.000000000 1.000000000 0.000000000 
Par# 14711# C(  1,  2)( 27, 20)(  3,   1) | 0.675404463 0.613299058 0.731895826 0.030371724 
Par# 14712# C(  1,  1)( 28, 20)(  3,   1) | 0.324595537 0.268104174 0.386700942 0.030371724 
Par# 14713# C(  2,  1)( 28, 20)(  3,   1) | 1.000000000 1.000000000 1.000000000 0.000000000 
Par# 14714# C(  1,  2)( 28, 20)(  3,   1) | 0.675404463 0.613299058 0.731895826 0.030371724 
Par# 14715# C(  1,  1)( 29, 20)(  3,   1) | 0.324595537 0.268104174 0.386700942 0.030371724 
Par# 14716# C(  2,  1)( 29, 20)(  3,   1) | 1.000000000 1.000000000 1.000000000 0.000000000 
Par# 14717# C(  1,  2)( 29, 20)(  3,   1) | 0.675404463 0.613299058 0.731895826 0.030371724 
Par# 14718# C(  1,  1)( 30, 20)(  3,   1) | 0.324595537 0.268104174 0.386700942 0.030371724 
Par# 14719# C(  2,  1)( 30, 20)(  3,   1) | 1.000000000 1.000000000 1.000000000 0.000000000 
Par# 14720# C(  1,  2)( 30, 20)(  3,   1) | 0.675404463 0.613299058 0.731895826 0.030371724 
Par# 14721# C(  1,  1)( 31, 20)(  3,   1) | 0.324595537 0.268104174 0.386700942 0.030371724 
Par# 14722# C(  2,  1)( 31, 20)(  3,   1) | 1.000000000 1.000000000 1.000000000 0.000000000 
Par# 14723# C(  1,  2)( 31, 20)(  3,   1) | 0.675404463 0.613299058 0.731895826 0.030371724 
Par# 14724# C(  1,  1)( 32, 20)(  3,   1) | 0.324595537 0.268104174 0.386700942 0.030371724 
Par# 14725# C(  2,  1)( 32, 20)(  3,   1) | 1.000000000 1.000000000 1.000000000 0.000000000 
Par# 14726# C(  1,  2)( 32, 20)(  3,   1) | 0.675404463 0.613299058 0.731895826 0.030371724 
Par# 14727# C(  1,  1)( 33, 20)(  3,   1) | 0.324595537 0.268104174 0.386700942 0.030371724 
Par# 14728# C(  2,  1)( 33, 20)(  3,   1) | 1.000000000 1.000000000 1.000000000 0.000000000 
Par# 14729# C(  1,  2)( 33, 20)(  3,   1) | 0.675404463 0.613299058 0.731895826 0.030371724 
Par# 14730# C(  1,  1)( 34, 20)(  3,   1) | 0.324595537 0.268104174 0.386700942 0.030371724 
Par# 14731# C(  2,  1)( 34, 20)(  3,   1) | 1.000000000 1.000000000 1.000000000 0.000000000 
Par# 14732# C(  1,  2)( 34, 20)(  3,   1) | 0.675404463 0.613299058 0.731895826 0.030371724 
Par# 14733# C(  1,  1)( 35, 20)(  3,   1) | 0.324595537 0.268104174 0.386700942 0.030371724 
Par# 14734# C(  2,  1)( 35, 20)(  3,   1) | 1.000000000 1.000000000 1.000000000 0.000000000 
Par# 14735# C(  1,  2)( 35, 20)(  3,   1) | 0.675404463 0.613299058 0.731895826 0.030371724 
Par# 14736# C(  1,  1)( 36, 20)(  3,   1) | 0.324595537 0.268104174 0.386700942 0.030371724 
Par# 14737# C(  2,  1)( 36, 20)(  3,   1) | 1.000000000 1.000000000 1.000000000 0.000000000 
Par# 14738# C(  1,  2)( 36, 20)(  3,   1) | 0.675404463 0.613299058 0.731895826 0.030371724 
Par# 14739# C(  1,  1)( 37, 20)(  3,   1) | 0.324595537 0.268104174 0.386700942 0.030371724 
Par# 14740# C(  2,  1)( 37, 20)(  3,   1) | 1.000000000 1.000000000 1.000000000 0.000000000 
Par# 14741# C(  1,  2)( 37, 20)(  3,   1) | 0.675404463 0.613299058 0.731895826 0.030371724 
Par# 14742# C(  1,  1)( 38, 20)(  3,   1) | 0.324595537 0.268104174 0.386700942 0.030371724 
Par# 14743# C(  2,  1)( 38, 20)(  3,   1) | 1.000000000 1.000000000 1.000000000 0.000000000 
Par# 14744# C(  1,  2)( 38, 20)(  3,   1) | 0.675404463 0.613299058 0.731895826 0.030371724 
Par# 14745# C(  1,  1)( 21, 21)(  3,   1) | 0.324595537 0.268104174 0.386700942 0.030371724 
Par# 14746# C(  2,  1)( 21, 21)(  3,   1) | 1.000000000 1.000000000 1.000000000 0.000000000 
Par# 14747# C(  1,  2)( 21, 21)(  3,   1) | 0.675404463 0.613299058 0.731895826 0.030371724 
Par# 14748# C(  1,  1)( 22, 21)(  3,   1) | 0.324595537 0.268104174 0.386700942 0.030371724 
Par# 14749# C(  2,  1)( 22, 21)(  3,   1) | 1.000000000 1.000000000 1.000000000 0.000000000 
Par# 14750# C(  1,  2)( 22, 21)(  3,   1) | 0.675404463 0.613299058 0.731895826 0.030371724 
Par# 14751# C(  1,  1)( 23, 21)(  3,   1) | 0.324595537 0.268104174 0.386700942 0.030371724 
Par# 14752# C(  2,  1)( 23, 21)(  3,   1) | 1.000000000 1.000000000 1.000000000 0.000000000 
Par# 14753# C(  1,  2)( 23, 21)(  3,   1) | 0.675404463 0.613299058 0.731895826 0.030371724 
Par# 14754# C(  1,  1)( 24, 21)(  3,   1) | 0.324595537 0.268104174 0.386700942 0.030371724 
Par# 14755# C(  2,  1)( 24, 21)(  3,   1) | 1.000000000 1.000000000 1.000000000 0.000000000 
Par# 14756# C(  1,  2)( 24, 21)(  3,   1) | 0.675404463 0.613299058 0.731895826 0.030371724 
Par# 14757# C(  1,  1)( 25, 21)(  3,   1) | 0.324595537 0.268104174 0.386700942 0.030371724 
Par# 14758# C(  2,  1)( 25, 21)(  3,   1) | 1.000000000 1.000000000 1.000000000 0.000000000 
Par# 14759# C(  1,  2)( 25, 21)(  3,   1) | 0.675404463 0.613299058 0.731895826 0.030371724 
Par# 14760# C(  1,  1)( 26, 21)(  3,   1) | 0.324595537 0.268104174 0.386700942 0.030371724 
Par# 14761# C(  2,  1)( 26, 21)(  3,   1) | 1.000000000 1.000000000 1.000000000 0.000000000 
Par# 14762# C(  1,  2)( 26, 21)(  3,   1) | 0.675404463 0.613299058 0.731895826 0.030371724 
Par# 14763# C(  1,  1)( 27, 21)(  3,   1) | 0.324595537 0.268104174 0.386700942 0.030371724 
Par# 14764# C(  2,  1)( 27, 21)(  3,   1) | 1.000000000 1.000000000 1.000000000 0.000000000 
Par# 14765# C(  1,  2)( 27, 21)(  3,   1) | 0.675404463 0.613299058 0.731895826 0.030371724 
Par# 14766# C(  1,  1)( 28, 21)(  3,   1) | 0.324595537 0.268104174 0.386700942 0.030371724 
Par# 14767# C(  2,  1)( 28, 21)(  3,   1) | 1.000000000 1.000000000 1.000000000 0.000000000 
Par# 14768# C(  1,  2)( 28, 21)(  3,   1) | 0.675404463 0.613299058 0.731895826 0.030371724 
Par# 14769# C(  1,  1)( 29, 21)(  3,   1) | 0.324595537 0.268104174 0.386700942 0.030371724 
Par# 14770# C(  2,  1)( 29, 21)(  3,   1) | 1.000000000 1.000000000 1.000000000 0.000000000 
Par# 14771# C(  1,  2)( 29, 21)(  3,   1) | 0.675404463 0.613299058 0.731895826 0.030371724 
Par# 14772# C(  1,  1)( 30, 21)(  3,   1) | 0.324595537 0.268104174 0.386700942 0.030371724 
Par# 14773# C(  2,  1)( 30, 21)(  3,   1) | 1.000000000 1.000000000 1.000000000 0.000000000 
Par# 14774# C(  1,  2)( 30, 21)(  3,   1) | 0.675404463 0.613299058 0.731895826 0.030371724 
Par# 14775# C(  1,  1)( 31, 21)(  3,   1) | 0.324595537 0.268104174 0.386700942 0.030371724 
Par# 14776# C(  2,  1)( 31, 21)(  3,   1) | 1.000000000 1.000000000 1.000000000 0.000000000 
Par# 14777# C(  1,  2)( 31, 21)(  3,   1) | 0.675404463 0.613299058 0.731895826 0.030371724 
Par# 14778# C(  1,  1)( 32, 21)(  3,   1) | 0.324595537 0.268104174 0.386700942 0.030371724 
Par# 14779# C(  2,  1)( 32, 21)(  3,   1) | 1.000000000 1.000000000 1.000000000 0.000000000 
Par# 14780# C(  1,  2)( 32, 21)(  3,   1) | 0.675404463 0.613299058 0.731895826 0.030371724 
Par# 14781# C(  1,  1)( 33, 21)(  3,   1) | 0.324595537 0.268104174 0.386700942 0.030371724 
Par# 14782# C(  2,  1)( 33, 21)(  3,   1) | 1.000000000 1.000000000 1.000000000 0.000000000 
Par# 14783# C(  1,  2)( 33, 21)(  3,   1) | 0.675404463 0.613299058 0.731895826 0.030371724 
Par# 14784# C(  1,  1)( 34, 21)(  3,   1) | 0.324595537 0.268104174 0.386700942 0.030371724 
Par# 14785# C(  2,  1)( 34, 21)(  3,   1) | 1.000000000 1.000000000 1.000000000 0.000000000 
Par# 14786# C(  1,  2)( 34, 21)(  3,   1) | 0.675404463 0.613299058 0.731895826 0.030371724 
Par# 14787# C(  1,  1)( 35, 21)(  3,   1) | 0.324595537 0.268104174 0.386700942 0.030371724 
Par# 14788# C(  2,  1)( 35, 21)(  3,   1) | 1.000000000 1.000000000 1.000000000 0.000000000 
Par# 14789# C(  1,  2)( 35, 21)(  3,   1) | 0.675404463 0.613299058 0.731895826 0.030371724 
Par# 14790# C(  1,  1)( 36, 21)(  3,   1) | 0.324595537 0.268104174 0.386700942 0.030371724 
Par# 14791# C(  2,  1)( 36, 21)(  3,   1) | 1.000000000 1.000000000 1.000000000 0.000000000 
Par# 14792# C(  1,  2)( 36, 21)(  3,   1) | 0.675404463 0.613299058 0.731895826 0.030371724 
Par# 14793# C(  1,  1)( 37, 21)(  3,   1) | 0.324595537 0.268104174 0.386700942 0.030371724 
Par# 14794# C(  2,  1)( 37, 21)(  3,   1) | 1.000000000 1.000000000 1.000000000 0.000000000 
Par# 14795# C(  1,  2)( 37, 21)(  3,   1) | 0.675404463 0.613299058 0.731895826 0.030371724 
Par# 14796# C(  1,  1)( 38, 21)(  3,   1) | 0.324595537 0.268104174 0.386700942 0.030371724 
Par# 14797# C(  2,  1)( 38, 21)(  3,   1) | 1.000000000 1.000000000 1.000000000 0.000000000 
Par# 14798# C(  1,  2)( 38, 21)(  3,   1) | 0.675404463 0.613299058 0.731895826 0.030371724 
Par# 14799# C(  1,  1)( 22, 22)(  3,   1) | 0.324595537 0.268104174 0.386700942 0.030371724 
Par# 14800# C(  2,  1)( 22, 22)(  3,   1) | 1.000000000 1.000000000 1.000000000 0.000000000 
Par# 14801# C(  1,  2)( 22, 22)(  3,   1) | 0.675404463 0.613299058 0.731895826 0.030371724 
Par# 14802# C(  1,  1)( 23, 22)(  3,   1) | 0.324595537 0.268104174 0.386700942 0.030371724 
Par# 14803# C(  2,  1)( 23, 22)(  3,   1) | 1.000000000 1.000000000 1.000000000 0.000000000 
Par# 14804# C(  1,  2)( 23, 22)(  3,   1) | 0.675404463 0.613299058 0.731895826 0.030371724 
Par# 14805# C(  1,  1)( 24, 22)(  3,   1) | 0.324595537 0.268104174 0.386700942 0.030371724 
Par# 14806# C(  2,  1)( 24, 22)(  3,   1) | 1.000000000 1.000000000 1.000000000 0.000000000 
Par# 14807# C(  1,  2)( 24, 22)(  3,   1) | 0.675404463 0.613299058 0.731895826 0.030371724 
Par# 14808# C(  1,  1)( 25, 22)(  3,   1) | 0.324595537 0.268104174 0.386700942 0.030371724 
Par# 14809# C(  2,  1)( 25, 22)(  3,   1) | 1.000000000 1.000000000 1.000000000 0.000000000 
Par# 14810# C(  1,  2)( 25, 22)(  3,   1) | 0.675404463 0.613299058 0.731895826 0.030371724 
Par# 14811# C(  1,  1)( 26, 22)(  3,   1) | 0.324595537 0.268104174 0.386700942 0.030371724 
Par# 14812# C(  2,  1)( 26, 22)(  3,   1) | 1.000000000 1.000000000 1.000000000 0.000000000 
Par# 14813# C(  1,  2)( 26, 22)(  3,   1) | 0.675404463 0.613299058 0.731895826 0.030371724 
Par# 14814# C(  1,  1)( 27, 22)(  3,   1) | 0.324595537 0.268104174 0.386700942 0.030371724 
Par# 14815# C(  2,  1)( 27, 22)(  3,   1) | 1.000000000 1.000000000 1.000000000 0.000000000 
Par# 14816# C(  1,  2)( 27, 22)(  3,   1) | 0.675404463 0.613299058 0.731895826 0.030371724 
Par# 14817# C(  1,  1)( 28, 22)(  3,   1) | 0.324595537 0.268104174 0.386700942 0.030371724 
Par# 14818# C(  2,  1)( 28, 22)(  3,   1) | 1.000000000 1.000000000 1.000000000 0.000000000 
Par# 14819# C(  1,  2)( 28, 22)(  3,   1) | 0.675404463 0.613299058 0.731895826 0.030371724 
Par# 14820# C(  1,  1)( 29, 22)(  3,   1) | 0.324595537 0.268104174 0.386700942 0.030371724 
Par# 14821# C(  2,  1)( 29, 22)(  3,   1) | 1.000000000 1.000000000 1.000000000 0.000000000 
Par# 14822# C(  1,  2)( 29, 22)(  3,   1) | 0.675404463 0.613299058 0.731895826 0.030371724 
Par# 14823# C(  1,  1)( 30, 22)(  3,   1) | 0.324595537 0.268104174 0.386700942 0.030371724 
Par# 14824# C(  2,  1)( 30, 22)(  3,   1) | 1.000000000 1.000000000 1.000000000 0.000000000 
Par# 14825# C(  1,  2)( 30, 22)(  3,   1) | 0.675404463 0.613299058 0.731895826 0.030371724 
Par# 14826# C(  1,  1)( 31, 22)(  3,   1) | 0.324595537 0.268104174 0.386700942 0.030371724 
Par# 14827# C(  2,  1)( 31, 22)(  3,   1) | 1.000000000 1.000000000 1.000000000 0.000000000 
Par# 14828# C(  1,  2)( 31, 22)(  3,   1) | 0.675404463 0.613299058 0.731895826 0.030371724 
Par# 14829# C(  1,  1)( 32, 22)(  3,   1) | 0.324595537 0.268104174 0.386700942 0.030371724 
Par# 14830# C(  2,  1)( 32, 22)(  3,   1) | 1.000000000 1.000000000 1.000000000 0.000000000 
Par# 14831# C(  1,  2)( 32, 22)(  3,   1) | 0.675404463 0.613299058 0.731895826 0.030371724 
Par# 14832# C(  1,  1)( 33, 22)(  3,   1) | 0.324595537 0.268104174 0.386700942 0.030371724 
Par# 14833# C(  2,  1)( 33, 22)(  3,   1) | 1.000000000 1.000000000 1.000000000 0.000000000 
Par# 14834# C(  1,  2)( 33, 22)(  3,   1) | 0.675404463 0.613299058 0.731895826 0.030371724 
Par# 14835# C(  1,  1)( 34, 22)(  3,   1) | 0.324595537 0.268104174 0.386700942 0.030371724 
Par# 14836# C(  2,  1)( 34, 22)(  3,   1) | 1.000000000 1.000000000 1.000000000 0.000000000 
Par# 14837# C(  1,  2)( 34, 22)(  3,   1) | 0.675404463 0.613299058 0.731895826 0.030371724 
Par# 14838# C(  1,  1)( 35, 22)(  3,   1) | 0.324595537 0.268104174 0.386700942 0.030371724 
Par# 14839# C(  2,  1)( 35, 22)(  3,   1) | 1.000000000 1.000000000 1.000000000 0.000000000 
Par# 14840# C(  1,  2)( 35, 22)(  3,   1) | 0.675404463 0.613299058 0.731895826 0.030371724 
Par# 14841# C(  1,  1)( 36, 22)(  3,   1) | 0.324595537 0.268104174 0.386700942 0.030371724 
Par# 14842# C(  2,  1)( 36, 22)(  3,   1) | 1.000000000 1.000000000 1.000000000 0.000000000 
Par# 14843# C(  1,  2)( 36, 22)(  3,   1) | 0.675404463 0.613299058 0.731895826 0.030371724 
Par# 14844# C(  1,  1)( 37, 22)(  3,   1) | 0.324595537 0.268104174 0.386700942 0.030371724 
Par# 14845# C(  2,  1)( 37, 22)(  3,   1) | 1.000000000 1.000000000 1.000000000 0.000000000 
Par# 14846# C(  1,  2)( 37, 22)(  3,   1) | 0.675404463 0.613299058 0.731895826 0.030371724 
Par# 14847# C(  1,  1)( 38, 22)(  3,   1) | 0.324595537 0.268104174 0.386700942 0.030371724 
Par# 14848# C(  2,  1)( 38, 22)(  3,   1) | 1.000000000 1.000000000 1.000000000 0.000000000 
Par# 14849# C(  1,  2)( 38, 22)(  3,   1) | 0.675404463 0.613299058 0.731895826 0.030371724 
Par# 14850# C(  1,  1)( 23, 23)(  3,   1) | 0.324595537 0.268104174 0.386700942 0.030371724 
Par# 14851# C(  2,  1)( 23, 23)(  3,   1) | 1.000000000 1.000000000 1.000000000 0.000000000 
Par# 14852# C(  1,  2)( 23, 23)(  3,   1) | 0.675404463 0.613299058 0.731895826 0.030371724 
Par# 14853# C(  1,  1)( 24, 23)(  3,   1) | 0.324595537 0.268104174 0.386700942 0.030371724 
Par# 14854# C(  2,  1)( 24, 23)(  3,   1) | 1.000000000 1.000000000 1.000000000 0.000000000 
Par# 14855# C(  1,  2)( 24, 23)(  3,   1) | 0.675404463 0.613299058 0.731895826 0.030371724 
Par# 14856# C(  1,  1)( 25, 23)(  3,   1) | 0.324595537 0.268104174 0.386700942 0.030371724 
Par# 14857# C(  2,  1)( 25, 23)(  3,   1) | 1.000000000 1.000000000 1.000000000 0.000000000 
Par# 14858# C(  1,  2)( 25, 23)(  3,   1) | 0.675404463 0.613299058 0.731895826 0.030371724 
Par# 14859# C(  1,  1)( 26, 23)(  3,   1) | 0.324595537 0.268104174 0.386700942 0.030371724 
Par# 14860# C(  2,  1)( 26, 23)(  3,   1) | 1.000000000 1.000000000 1.000000000 0.000000000 
Par# 14861# C(  1,  2)( 26, 23)(  3,   1) | 0.675404463 0.613299058 0.731895826 0.030371724 
Par# 14862# C(  1,  1)( 27, 23)(  3,   1) | 0.324595537 0.268104174 0.386700942 0.030371724 
Par# 14863# C(  2,  1)( 27, 23)(  3,   1) | 1.000000000 1.000000000 1.000000000 0.000000000 
Par# 14864# C(  1,  2)( 27, 23)(  3,   1) | 0.675404463 0.613299058 0.731895826 0.030371724 
Par# 14865# C(  1,  1)( 28, 23)(  3,   1) | 0.324595537 0.268104174 0.386700942 0.030371724 
Par# 14866# C(  2,  1)( 28, 23)(  3,   1) | 1.000000000 1.000000000 1.000000000 0.000000000 
Par# 14867# C(  1,  2)( 28, 23)(  3,   1) | 0.675404463 0.613299058 0.731895826 0.030371724 
Par# 14868# C(  1,  1)( 29, 23)(  3,   1) | 0.324595537 0.268104174 0.386700942 0.030371724 
Par# 14869# C(  2,  1)( 29, 23)(  3,   1) | 1.000000000 1.000000000 1.000000000 0.000000000 
Par# 14870# C(  1,  2)( 29, 23)(  3,   1) | 0.675404463 0.613299058 0.731895826 0.030371724 
Par# 14871# C(  1,  1)( 30, 23)(  3,   1) | 0.324595537 0.268104174 0.386700942 0.030371724 
Par# 14872# C(  2,  1)( 30, 23)(  3,   1) | 1.000000000 1.000000000 1.000000000 0.000000000 
Par# 14873# C(  1,  2)( 30, 23)(  3,   1) | 0.675404463 0.613299058 0.731895826 0.030371724 
Par# 14874# C(  1,  1)( 31, 23)(  3,   1) | 0.324595537 0.268104174 0.386700942 0.030371724 
Par# 14875# C(  2,  1)( 31, 23)(  3,   1) | 1.000000000 1.000000000 1.000000000 0.000000000 
Par# 14876# C(  1,  2)( 31, 23)(  3,   1) | 0.675404463 0.613299058 0.731895826 0.030371724 
Par# 14877# C(  1,  1)( 32, 23)(  3,   1) | 0.324595537 0.268104174 0.386700942 0.030371724 
Par# 14878# C(  2,  1)( 32, 23)(  3,   1) | 1.000000000 1.000000000 1.000000000 0.000000000 
Par# 14879# C(  1,  2)( 32, 23)(  3,   1) | 0.675404463 0.613299058 0.731895826 0.030371724 
Par# 14880# C(  1,  1)( 33, 23)(  3,   1) | 0.324595537 0.268104174 0.386700942 0.030371724 
Par# 14881# C(  2,  1)( 33, 23)(  3,   1) | 1.000000000 1.000000000 1.000000000 0.000000000 
Par# 14882# C(  1,  2)( 33, 23)(  3,   1) | 0.675404463 0.613299058 0.731895826 0.030371724 
Par# 14883# C(  1,  1)( 34, 23)(  3,   1) | 0.324595537 0.268104174 0.386700942 0.030371724 
Par# 14884# C(  2,  1)( 34, 23)(  3,   1) | 1.000000000 1.000000000 1.000000000 0.000000000 
Par# 14885# C(  1,  2)( 34, 23)(  3,   1) | 0.675404463 0.613299058 0.731895826 0.030371724 
Par# 14886# C(  1,  1)( 35, 23)(  3,   1) | 0.324595537 0.268104174 0.386700942 0.030371724 
Par# 14887# C(  2,  1)( 35, 23)(  3,   1) | 1.000000000 1.000000000 1.000000000 0.000000000 
Par# 14888# C(  1,  2)( 35, 23)(  3,   1) | 0.675404463 0.613299058 0.731895826 0.030371724 
Par# 14889# C(  1,  1)( 36, 23)(  3,   1) | 0.324595537 0.268104174 0.386700942 0.030371724 
Par# 14890# C(  2,  1)( 36, 23)(  3,   1) | 1.000000000 1.000000000 1.000000000 0.000000000 
Par# 14891# C(  1,  2)( 36, 23)(  3,   1) | 0.675404463 0.613299058 0.731895826 0.030371724 
Par# 14892# C(  1,  1)( 37, 23)(  3,   1) | 0.324595537 0.268104174 0.386700942 0.030371724 
Par# 14893# C(  2,  1)( 37, 23)(  3,   1) | 1.000000000 1.000000000 1.000000000 0.000000000 
Par# 14894# C(  1,  2)( 37, 23)(  3,   1) | 0.675404463 0.613299058 0.731895826 0.030371724 
Par# 14895# C(  1,  1)( 38, 23)(  3,   1) | 0.324595537 0.268104174 0.386700942 0.030371724 
Par# 14896# C(  2,  1)( 38, 23)(  3,   1) | 1.000000000 1.000000000 1.000000000 0.000000000 
Par# 14897# C(  1,  2)( 38, 23)(  3,   1) | 0.675404463 0.613299058 0.731895826 0.030371724 
Par# 14898# C(  1,  1)( 24, 24)(  3,   1) | 0.324595537 0.268104174 0.386700942 0.030371724 
Par# 14899# C(  2,  1)( 24, 24)(  3,   1) | 1.000000000 1.000000000 1.000000000 0.000000000 
Par# 14900# C(  1,  2)( 24, 24)(  3,   1) | 0.675404463 0.613299058 0.731895826 0.030371724 
Par# 14901# C(  1,  1)( 25, 24)(  3,   1) | 0.324595537 0.268104174 0.386700942 0.030371724 
Par# 14902# C(  2,  1)( 25, 24)(  3,   1) | 1.000000000 1.000000000 1.000000000 0.000000000 
Par# 14903# C(  1,  2)( 25, 24)(  3,   1) | 0.675404463 0.613299058 0.731895826 0.030371724 
Par# 14904# C(  1,  1)( 26, 24)(  3,   1) | 0.324595537 0.268104174 0.386700942 0.030371724 
Par# 14905# C(  2,  1)( 26, 24)(  3,   1) | 1.000000000 1.000000000 1.000000000 0.000000000 
Par# 14906# C(  1,  2)( 26, 24)(  3,   1) | 0.675404463 0.613299058 0.731895826 0.030371724 
Par# 14907# C(  1,  1)( 27, 24)(  3,   1) | 0.324595537 0.268104174 0.386700942 0.030371724 
Par# 14908# C(  2,  1)( 27, 24)(  3,   1) | 1.000000000 1.000000000 1.000000000 0.000000000 
Par# 14909# C(  1,  2)( 27, 24)(  3,   1) | 0.675404463 0.613299058 0.731895826 0.030371724 
Par# 14910# C(  1,  1)( 28, 24)(  3,   1) | 0.324595537 0.268104174 0.386700942 0.030371724 
Par# 14911# C(  2,  1)( 28, 24)(  3,   1) | 1.000000000 1.000000000 1.000000000 0.000000000 
Par# 14912# C(  1,  2)( 28, 24)(  3,   1) | 0.675404463 0.613299058 0.731895826 0.030371724 
Par# 14913# C(  1,  1)( 29, 24)(  3,   1) | 0.324595537 0.268104174 0.386700942 0.030371724 
Par# 14914# C(  2,  1)( 29, 24)(  3,   1) | 1.000000000 1.000000000 1.000000000 0.000000000 
Par# 14915# C(  1,  2)( 29, 24)(  3,   1) | 0.675404463 0.613299058 0.731895826 0.030371724 
Par# 14916# C(  1,  1)( 30, 24)(  3,   1) | 0.324595537 0.268104174 0.386700942 0.030371724 
Par# 14917# C(  2,  1)( 30, 24)(  3,   1) | 1.000000000 1.000000000 1.000000000 0.000000000 
Par# 14918# C(  1,  2)( 30, 24)(  3,   1) | 0.675404463 0.613299058 0.731895826 0.030371724 
Par# 14919# C(  1,  1)( 31, 24)(  3,   1) | 0.324595537 0.268104174 0.386700942 0.030371724 
Par# 14920# C(  2,  1)( 31, 24)(  3,   1) | 1.000000000 1.000000000 1.000000000 0.000000000 
Par# 14921# C(  1,  2)( 31, 24)(  3,   1) | 0.675404463 0.613299058 0.731895826 0.030371724 
Par# 14922# C(  1,  1)( 32, 24)(  3,   1) | 0.324595537 0.268104174 0.386700942 0.030371724 
Par# 14923# C(  2,  1)( 32, 24)(  3,   1) | 1.000000000 1.000000000 1.000000000 0.000000000 
Par# 14924# C(  1,  2)( 32, 24)(  3,   1) | 0.675404463 0.613299058 0.731895826 0.030371724 
Par# 14925# C(  1,  1)( 33, 24)(  3,   1) | 0.324595537 0.268104174 0.386700942 0.030371724 
Par# 14926# C(  2,  1)( 33, 24)(  3,   1) | 1.000000000 1.000000000 1.000000000 0.000000000 
Par# 14927# C(  1,  2)( 33, 24)(  3,   1) | 0.675404463 0.613299058 0.731895826 0.030371724 
Par# 14928# C(  1,  1)( 34, 24)(  3,   1) | 0.324595537 0.268104174 0.386700942 0.030371724 
Par# 14929# C(  2,  1)( 34, 24)(  3,   1) | 1.000000000 1.000000000 1.000000000 0.000000000 
Par# 14930# C(  1,  2)( 34, 24)(  3,   1) | 0.675404463 0.613299058 0.731895826 0.030371724 
Par# 14931# C(  1,  1)( 35, 24)(  3,   1) | 0.324595537 0.268104174 0.386700942 0.030371724 
Par# 14932# C(  2,  1)( 35, 24)(  3,   1) | 1.000000000 1.000000000 1.000000000 0.000000000 
Par# 14933# C(  1,  2)( 35, 24)(  3,   1) | 0.675404463 0.613299058 0.731895826 0.030371724 
Par# 14934# C(  1,  1)( 36, 24)(  3,   1) | 0.324595537 0.268104174 0.386700942 0.030371724 
Par# 14935# C(  2,  1)( 36, 24)(  3,   1) | 1.000000000 1.000000000 1.000000000 0.000000000 
Par# 14936# C(  1,  2)( 36, 24)(  3,   1) | 0.675404463 0.613299058 0.731895826 0.030371724 
Par# 14937# C(  1,  1)( 37, 24)(  3,   1) | 0.324595537 0.268104174 0.386700942 0.030371724 
Par# 14938# C(  2,  1)( 37, 24)(  3,   1) | 1.000000000 1.000000000 1.000000000 0.000000000 
Par# 14939# C(  1,  2)( 37, 24)(  3,   1) | 0.675404463 0.613299058 0.731895826 0.030371724 
Par# 14940# C(  1,  1)( 38, 24)(  3,   1) | 0.324595537 0.268104174 0.386700942 0.030371724 
Par# 14941# C(  2,  1)( 38, 24)(  3,   1) | 1.000000000 1.000000000 1.000000000 0.000000000 
Par# 14942# C(  1,  2)( 38, 24)(  3,   1) | 0.675404463 0.613299058 0.731895826 0.030371724 
Par# 14943# C(  1,  1)( 25, 25)(  3,   1) | 0.324595537 0.268104174 0.386700942 0.030371724 
Par# 14944# C(  2,  1)( 25, 25)(  3,   1) | 1.000000000 1.000000000 1.000000000 0.000000000 
Par# 14945# C(  1,  2)( 25, 25)(  3,   1) | 0.675404463 0.613299058 0.731895826 0.030371724 
Par# 14946# C(  1,  1)( 26, 25)(  3,   1) | 0.324595537 0.268104174 0.386700942 0.030371724 
Par# 14947# C(  2,  1)( 26, 25)(  3,   1) | 1.000000000 1.000000000 1.000000000 0.000000000 
Par# 14948# C(  1,  2)( 26, 25)(  3,   1) | 0.675404463 0.613299058 0.731895826 0.030371724 
Par# 14949# C(  1,  1)( 27, 25)(  3,   1) | 0.324595537 0.268104174 0.386700942 0.030371724 
Par# 14950# C(  2,  1)( 27, 25)(  3,   1) | 1.000000000 1.000000000 1.000000000 0.000000000 
Par# 14951# C(  1,  2)( 27, 25)(  3,   1) | 0.675404463 0.613299058 0.731895826 0.030371724 
Par# 14952# C(  1,  1)( 28, 25)(  3,   1) | 0.324595537 0.268104174 0.386700942 0.030371724 
Par# 14953# C(  2,  1)( 28, 25)(  3,   1) | 1.000000000 1.000000000 1.000000000 0.000000000 
Par# 14954# C(  1,  2)( 28, 25)(  3,   1) | 0.675404463 0.613299058 0.731895826 0.030371724 
Par# 14955# C(  1,  1)( 29, 25)(  3,   1) | 0.324595537 0.268104174 0.386700942 0.030371724 
Par# 14956# C(  2,  1)( 29, 25)(  3,   1) | 1.000000000 1.000000000 1.000000000 0.000000000 
Par# 14957# C(  1,  2)( 29, 25)(  3,   1) | 0.675404463 0.613299058 0.731895826 0.030371724 
Par# 14958# C(  1,  1)( 30, 25)(  3,   1) | 0.324595537 0.268104174 0.386700942 0.030371724 
Par# 14959# C(  2,  1)( 30, 25)(  3,   1) | 1.000000000 1.000000000 1.000000000 0.000000000 
Par# 14960# C(  1,  2)( 30, 25)(  3,   1) | 0.675404463 0.613299058 0.731895826 0.030371724 
Par# 14961# C(  1,  1)( 31, 25)(  3,   1) | 0.324595537 0.268104174 0.386700942 0.030371724 
Par# 14962# C(  2,  1)( 31, 25)(  3,   1) | 1.000000000 1.000000000 1.000000000 0.000000000 
Par# 14963# C(  1,  2)( 31, 25)(  3,   1) | 0.675404463 0.613299058 0.731895826 0.030371724 
Par# 14964# C(  1,  1)( 32, 25)(  3,   1) | 0.324595537 0.268104174 0.386700942 0.030371724 
Par# 14965# C(  2,  1)( 32, 25)(  3,   1) | 1.000000000 1.000000000 1.000000000 0.000000000 
Par# 14966# C(  1,  2)( 32, 25)(  3,   1) | 0.675404463 0.613299058 0.731895826 0.030371724 
Par# 14967# C(  1,  1)( 33, 25)(  3,   1) | 0.324595537 0.268104174 0.386700942 0.030371724 
Par# 14968# C(  2,  1)( 33, 25)(  3,   1) | 1.000000000 1.000000000 1.000000000 0.000000000 
Par# 14969# C(  1,  2)( 33, 25)(  3,   1) | 0.675404463 0.613299058 0.731895826 0.030371724 
Par# 14970# C(  1,  1)( 34, 25)(  3,   1) | 0.324595537 0.268104174 0.386700942 0.030371724 
Par# 14971# C(  2,  1)( 34, 25)(  3,   1) | 1.000000000 1.000000000 1.000000000 0.000000000 
Par# 14972# C(  1,  2)( 34, 25)(  3,   1) | 0.675404463 0.613299058 0.731895826 0.030371724 
Par# 14973# C(  1,  1)( 35, 25)(  3,   1) | 0.324595537 0.268104174 0.386700942 0.030371724 
Par# 14974# C(  2,  1)( 35, 25)(  3,   1) | 1.000000000 1.000000000 1.000000000 0.000000000 
Par# 14975# C(  1,  2)( 35, 25)(  3,   1) | 0.675404463 0.613299058 0.731895826 0.030371724 
Par# 14976# C(  1,  1)( 36, 25)(  3,   1) | 0.324595537 0.268104174 0.386700942 0.030371724 
Par# 14977# C(  2,  1)( 36, 25)(  3,   1) | 1.000000000 1.000000000 1.000000000 0.000000000 
Par# 14978# C(  1,  2)( 36, 25)(  3,   1) | 0.675404463 0.613299058 0.731895826 0.030371724 
Par# 14979# C(  1,  1)( 37, 25)(  3,   1) | 0.324595537 0.268104174 0.386700942 0.030371724 
Par# 14980# C(  2,  1)( 37, 25)(  3,   1) | 1.000000000 1.000000000 1.000000000 0.000000000 
Par# 14981# C(  1,  2)( 37, 25)(  3,   1) | 0.675404463 0.613299058 0.731895826 0.030371724 
Par# 14982# C(  1,  1)( 38, 25)(  3,   1) | 0.324595537 0.268104174 0.386700942 0.030371724 
Par# 14983# C(  2,  1)( 38, 25)(  3,   1) | 1.000000000 1.000000000 1.000000000 0.000000000 
Par# 14984# C(  1,  2)( 38, 25)(  3,   1) | 0.675404463 0.613299058 0.731895826 0.030371724 
Par# 14985# C(  1,  1)( 26, 26)(  3,   1) | 0.324595537 0.268104174 0.386700942 0.030371724 
Par# 14986# C(  2,  1)( 26, 26)(  3,   1) | 1.000000000 1.000000000 1.000000000 0.000000000 
Par# 14987# C(  1,  2)( 26, 26)(  3,   1) | 0.675404463 0.613299058 0.731895826 0.030371724 
Par# 14988# C(  1,  1)( 27, 26)(  3,   1) | 0.324595537 0.268104174 0.386700942 0.030371724 
Par# 14989# C(  2,  1)( 27, 26)(  3,   1) | 1.000000000 1.000000000 1.000000000 0.000000000 
Par# 14990# C(  1,  2)( 27, 26)(  3,   1) | 0.675404463 0.613299058 0.731895826 0.030371724 
Par# 14991# C(  1,  1)( 28, 26)(  3,   1) | 0.324595537 0.268104174 0.386700942 0.030371724 
Par# 14992# C(  2,  1)( 28, 26)(  3,   1) | 1.000000000 1.000000000 1.000000000 0.000000000 
Par# 14993# C(  1,  2)( 28, 26)(  3,   1) | 0.675404463 0.613299058 0.731895826 0.030371724 
Par# 14994# C(  1,  1)( 29, 26)(  3,   1) | 0.324595537 0.268104174 0.386700942 0.030371724 
Par# 14995# C(  2,  1)( 29, 26)(  3,   1) | 1.000000000 1.000000000 1.000000000 0.000000000 
Par# 14996# C(  1,  2)( 29, 26)(  3,   1) | 0.675404463 0.613299058 0.731895826 0.030371724 
Par# 14997# C(  1,  1)( 30, 26)(  3,   1) | 0.324595537 0.268104174 0.386700942 0.030371724 
Par# 14998# C(  2,  1)( 30, 26)(  3,   1) | 1.000000000 1.000000000 1.000000000 0.000000000 
Par# 14999# C(  1,  2)( 30, 26)(  3,   1) | 0.675404463 0.613299058 0.731895826 0.030371724 
Par# 15000# C(  1,  1)( 31, 26)(  3,   1) | 0.324595537 0.268104174 0.386700942 0.030371724 
Par# 15001# C(  2,  1)( 31, 26)(  3,   1) | 1.000000000 1.000000000 1.000000000 0.000000000 
Par# 15002# C(  1,  2)( 31, 26)(  3,   1) | 0.675404463 0.613299058 0.731895826 0.030371724 
Par# 15003# C(  1,  1)( 32, 26)(  3,   1) | 0.324595537 0.268104174 0.386700942 0.030371724 
Par# 15004# C(  2,  1)( 32, 26)(  3,   1) | 1.000000000 1.000000000 1.000000000 0.000000000 
Par# 15005# C(  1,  2)( 32, 26)(  3,   1) | 0.675404463 0.613299058 0.731895826 0.030371724 
Par# 15006# C(  1,  1)( 33, 26)(  3,   1) | 0.324595537 0.268104174 0.386700942 0.030371724 
Par# 15007# C(  2,  1)( 33, 26)(  3,   1) | 1.000000000 1.000000000 1.000000000 0.000000000 
Par# 15008# C(  1,  2)( 33, 26)(  3,   1) | 0.675404463 0.613299058 0.731895826 0.030371724 
Par# 15009# C(  1,  1)( 34, 26)(  3,   1) | 0.324595537 0.268104174 0.386700942 0.030371724 
Par# 15010# C(  2,  1)( 34, 26)(  3,   1) | 1.000000000 1.000000000 1.000000000 0.000000000 
Par# 15011# C(  1,  2)( 34, 26)(  3,   1) | 0.675404463 0.613299058 0.731895826 0.030371724 
Par# 15012# C(  1,  1)( 35, 26)(  3,   1) | 0.324595537 0.268104174 0.386700942 0.030371724 
Par# 15013# C(  2,  1)( 35, 26)(  3,   1) | 1.000000000 1.000000000 1.000000000 0.000000000 
Par# 15014# C(  1,  2)( 35, 26)(  3,   1) | 0.675404463 0.613299058 0.731895826 0.030371724 
Par# 15015# C(  1,  1)( 36, 26)(  3,   1) | 0.324595537 0.268104174 0.386700942 0.030371724 
Par# 15016# C(  2,  1)( 36, 26)(  3,   1) | 1.000000000 1.000000000 1.000000000 0.000000000 
Par# 15017# C(  1,  2)( 36, 26)(  3,   1) | 0.675404463 0.613299058 0.731895826 0.030371724 
Par# 15018# C(  1,  1)( 37, 26)(  3,   1) | 0.324595537 0.268104174 0.386700942 0.030371724 
Par# 15019# C(  2,  1)( 37, 26)(  3,   1) | 1.000000000 1.000000000 1.000000000 0.000000000 
Par# 15020# C(  1,  2)( 37, 26)(  3,   1) | 0.675404463 0.613299058 0.731895826 0.030371724 
Par# 15021# C(  1,  1)( 38, 26)(  3,   1) | 0.324595537 0.268104174 0.386700942 0.030371724 
Par# 15022# C(  2,  1)( 38, 26)(  3,   1) | 1.000000000 1.000000000 1.000000000 0.000000000 
Par# 15023# C(  1,  2)( 38, 26)(  3,   1) | 0.675404463 0.613299058 0.731895826 0.030371724 
Par# 15024# C(  1,  1)( 27, 27)(  3,   1) | 0.324595537 0.268104174 0.386700942 0.030371724 
Par# 15025# C(  2,  1)( 27, 27)(  3,   1) | 1.000000000 1.000000000 1.000000000 0.000000000 
Par# 15026# C(  1,  2)( 27, 27)(  3,   1) | 0.675404463 0.613299058 0.731895826 0.030371724 
Par# 15027# C(  1,  1)( 28, 27)(  3,   1) | 0.324595537 0.268104174 0.386700942 0.030371724 
Par# 15028# C(  2,  1)( 28, 27)(  3,   1) | 1.000000000 1.000000000 1.000000000 0.000000000 
Par# 15029# C(  1,  2)( 28, 27)(  3,   1) | 0.675404463 0.613299058 0.731895826 0.030371724 
Par# 15030# C(  1,  1)( 29, 27)(  3,   1) | 0.324595537 0.268104174 0.386700942 0.030371724 
Par# 15031# C(  2,  1)( 29, 27)(  3,   1) | 1.000000000 1.000000000 1.000000000 0.000000000 
Par# 15032# C(  1,  2)( 29, 27)(  3,   1) | 0.675404463 0.613299058 0.731895826 0.030371724 
Par# 15033# C(  1,  1)( 30, 27)(  3,   1) | 0.324595537 0.268104174 0.386700942 0.030371724 
Par# 15034# C(  2,  1)( 30, 27)(  3,   1) | 1.000000000 1.000000000 1.000000000 0.000000000 
Par# 15035# C(  1,  2)( 30, 27)(  3,   1) | 0.675404463 0.613299058 0.731895826 0.030371724 
Par# 15036# C(  1,  1)( 31, 27)(  3,   1) | 0.324595537 0.268104174 0.386700942 0.030371724 
Par# 15037# C(  2,  1)( 31, 27)(  3,   1) | 1.000000000 1.000000000 1.000000000 0.000000000 
Par# 15038# C(  1,  2)( 31, 27)(  3,   1) | 0.675404463 0.613299058 0.731895826 0.030371724 
Par# 15039# C(  1,  1)( 32, 27)(  3,   1) | 0.324595537 0.268104174 0.386700942 0.030371724 
Par# 15040# C(  2,  1)( 32, 27)(  3,   1) | 1.000000000 1.000000000 1.000000000 0.000000000 
Par# 15041# C(  1,  2)( 32, 27)(  3,   1) | 0.675404463 0.613299058 0.731895826 0.030371724 
Par# 15042# C(  1,  1)( 33, 27)(  3,   1) | 0.324595537 0.268104174 0.386700942 0.030371724 
Par# 15043# C(  2,  1)( 33, 27)(  3,   1) | 1.000000000 1.000000000 1.000000000 0.000000000 
Par# 15044# C(  1,  2)( 33, 27)(  3,   1) | 0.675404463 0.613299058 0.731895826 0.030371724 
Par# 15045# C(  1,  1)( 34, 27)(  3,   1) | 0.324595537 0.268104174 0.386700942 0.030371724 
Par# 15046# C(  2,  1)( 34, 27)(  3,   1) | 1.000000000 1.000000000 1.000000000 0.000000000 
Par# 15047# C(  1,  2)( 34, 27)(  3,   1) | 0.675404463 0.613299058 0.731895826 0.030371724 
Par# 15048# C(  1,  1)( 35, 27)(  3,   1) | 0.324595537 0.268104174 0.386700942 0.030371724 
Par# 15049# C(  2,  1)( 35, 27)(  3,   1) | 1.000000000 1.000000000 1.000000000 0.000000000 
Par# 15050# C(  1,  2)( 35, 27)(  3,   1) | 0.675404463 0.613299058 0.731895826 0.030371724 
Par# 15051# C(  1,  1)( 36, 27)(  3,   1) | 0.324595537 0.268104174 0.386700942 0.030371724 
Par# 15052# C(  2,  1)( 36, 27)(  3,   1) | 1.000000000 1.000000000 1.000000000 0.000000000 
Par# 15053# C(  1,  2)( 36, 27)(  3,   1) | 0.675404463 0.613299058 0.731895826 0.030371724 
Par# 15054# C(  1,  1)( 37, 27)(  3,   1) | 0.324595537 0.268104174 0.386700942 0.030371724 
Par# 15055# C(  2,  1)( 37, 27)(  3,   1) | 1.000000000 1.000000000 1.000000000 0.000000000 
Par# 15056# C(  1,  2)( 37, 27)(  3,   1) | 0.675404463 0.613299058 0.731895826 0.030371724 
Par# 15057# C(  1,  1)( 38, 27)(  3,   1) | 0.324595537 0.268104174 0.386700942 0.030371724 
Par# 15058# C(  2,  1)( 38, 27)(  3,   1) | 1.000000000 1.000000000 1.000000000 0.000000000 
Par# 15059# C(  1,  2)( 38, 27)(  3,   1) | 0.675404463 0.613299058 0.731895826 0.030371724 
Par# 15060# C(  1,  1)( 28, 28)(  3,   1) | 0.324595537 0.268104174 0.386700942 0.030371724 
Par# 15061# C(  2,  1)( 28, 28)(  3,   1) | 1.000000000 1.000000000 1.000000000 0.000000000 
Par# 15062# C(  1,  2)( 28, 28)(  3,   1) | 0.675404463 0.613299058 0.731895826 0.030371724 
Par# 15063# C(  1,  1)( 29, 28)(  3,   1) | 0.324595537 0.268104174 0.386700942 0.030371724 
Par# 15064# C(  2,  1)( 29, 28)(  3,   1) | 1.000000000 1.000000000 1.000000000 0.000000000 
Par# 15065# C(  1,  2)( 29, 28)(  3,   1) | 0.675404463 0.613299058 0.731895826 0.030371724 
Par# 15066# C(  1,  1)( 30, 28)(  3,   1) | 0.324595537 0.268104174 0.386700942 0.030371724 
Par# 15067# C(  2,  1)( 30, 28)(  3,   1) | 1.000000000 1.000000000 1.000000000 0.000000000 
Par# 15068# C(  1,  2)( 30, 28)(  3,   1) | 0.675404463 0.613299058 0.731895826 0.030371724 
Par# 15069# C(  1,  1)( 31, 28)(  3,   1) | 0.324595537 0.268104174 0.386700942 0.030371724 
Par# 15070# C(  2,  1)( 31, 28)(  3,   1) | 1.000000000 1.000000000 1.000000000 0.000000000 
Par# 15071# C(  1,  2)( 31, 28)(  3,   1) | 0.675404463 0.613299058 0.731895826 0.030371724 
Par# 15072# C(  1,  1)( 32, 28)(  3,   1) | 0.324595537 0.268104174 0.386700942 0.030371724 
Par# 15073# C(  2,  1)( 32, 28)(  3,   1) | 1.000000000 1.000000000 1.000000000 0.000000000 
Par# 15074# C(  1,  2)( 32, 28)(  3,   1) | 0.675404463 0.613299058 0.731895826 0.030371724 
Par# 15075# C(  1,  1)( 33, 28)(  3,   1) | 0.324595537 0.268104174 0.386700942 0.030371724 
Par# 15076# C(  2,  1)( 33, 28)(  3,   1) | 1.000000000 1.000000000 1.000000000 0.000000000 
Par# 15077# C(  1,  2)( 33, 28)(  3,   1) | 0.675404463 0.613299058 0.731895826 0.030371724 
Par# 15078# C(  1,  1)( 34, 28)(  3,   1) | 0.324595537 0.268104174 0.386700942 0.030371724 
Par# 15079# C(  2,  1)( 34, 28)(  3,   1) | 1.000000000 1.000000000 1.000000000 0.000000000 
Par# 15080# C(  1,  2)( 34, 28)(  3,   1) | 0.675404463 0.613299058 0.731895826 0.030371724 
Par# 15081# C(  1,  1)( 35, 28)(  3,   1) | 0.324595537 0.268104174 0.386700942 0.030371724 
Par# 15082# C(  2,  1)( 35, 28)(  3,   1) | 1.000000000 1.000000000 1.000000000 0.000000000 
Par# 15083# C(  1,  2)( 35, 28)(  3,   1) | 0.675404463 0.613299058 0.731895826 0.030371724 
Par# 15084# C(  1,  1)( 36, 28)(  3,   1) | 0.324595537 0.268104174 0.386700942 0.030371724 
Par# 15085# C(  2,  1)( 36, 28)(  3,   1) | 1.000000000 1.000000000 1.000000000 0.000000000 
Par# 15086# C(  1,  2)( 36, 28)(  3,   1) | 0.675404463 0.613299058 0.731895826 0.030371724 
Par# 15087# C(  1,  1)( 37, 28)(  3,   1) | 0.324595537 0.268104174 0.386700942 0.030371724 
Par# 15088# C(  2,  1)( 37, 28)(  3,   1) | 1.000000000 1.000000000 1.000000000 0.000000000 
Par# 15089# C(  1,  2)( 37, 28)(  3,   1) | 0.675404463 0.613299058 0.731895826 0.030371724 
Par# 15090# C(  1,  1)( 38, 28)(  3,   1) | 0.324595537 0.268104174 0.386700942 0.030371724 
Par# 15091# C(  2,  1)( 38, 28)(  3,   1) | 1.000000000 1.000000000 1.000000000 0.000000000 
Par# 15092# C(  1,  2)( 38, 28)(  3,   1) | 0.675404463 0.613299058 0.731895826 0.030371724 
Par# 15093# C(  1,  1)( 29, 29)(  3,   1) | 0.324595537 0.268104174 0.386700942 0.030371724 
Par# 15094# C(  2,  1)( 29, 29)(  3,   1) | 1.000000000 1.000000000 1.000000000 0.000000000 
Par# 15095# C(  1,  2)( 29, 29)(  3,   1) | 0.675404463 0.613299058 0.731895826 0.030371724 
Par# 15096# C(  1,  1)( 30, 29)(  3,   1) | 0.324595537 0.268104174 0.386700942 0.030371724 
Par# 15097# C(  2,  1)( 30, 29)(  3,   1) | 1.000000000 1.000000000 1.000000000 0.000000000 
Par# 15098# C(  1,  2)( 30, 29)(  3,   1) | 0.675404463 0.613299058 0.731895826 0.030371724 
Par# 15099# C(  1,  1)( 31, 29)(  3,   1) | 0.324595537 0.268104174 0.386700942 0.030371724 
Par# 15100# C(  2,  1)( 31, 29)(  3,   1) | 1.000000000 1.000000000 1.000000000 0.000000000 
Par# 15101# C(  1,  2)( 31, 29)(  3,   1) | 0.675404463 0.613299058 0.731895826 0.030371724 
Par# 15102# C(  1,  1)( 32, 29)(  3,   1) | 0.324595537 0.268104174 0.386700942 0.030371724 
Par# 15103# C(  2,  1)( 32, 29)(  3,   1) | 1.000000000 1.000000000 1.000000000 0.000000000 
Par# 15104# C(  1,  2)( 32, 29)(  3,   1) | 0.675404463 0.613299058 0.731895826 0.030371724 
Par# 15105# C(  1,  1)( 33, 29)(  3,   1) | 0.324595537 0.268104174 0.386700942 0.030371724 
Par# 15106# C(  2,  1)( 33, 29)(  3,   1) | 1.000000000 1.000000000 1.000000000 0.000000000 
Par# 15107# C(  1,  2)( 33, 29)(  3,   1) | 0.675404463 0.613299058 0.731895826 0.030371724 
Par# 15108# C(  1,  1)( 34, 29)(  3,   1) | 0.324595537 0.268104174 0.386700942 0.030371724 
Par# 15109# C(  2,  1)( 34, 29)(  3,   1) | 1.000000000 1.000000000 1.000000000 0.000000000 
Par# 15110# C(  1,  2)( 34, 29)(  3,   1) | 0.675404463 0.613299058 0.731895826 0.030371724 
Par# 15111# C(  1,  1)( 35, 29)(  3,   1) | 0.324595537 0.268104174 0.386700942 0.030371724 
Par# 15112# C(  2,  1)( 35, 29)(  3,   1) | 1.000000000 1.000000000 1.000000000 0.000000000 
Par# 15113# C(  1,  2)( 35, 29)(  3,   1) | 0.675404463 0.613299058 0.731895826 0.030371724 
Par# 15114# C(  1,  1)( 36, 29)(  3,   1) | 0.324595537 0.268104174 0.386700942 0.030371724 
Par# 15115# C(  2,  1)( 36, 29)(  3,   1) | 1.000000000 1.000000000 1.000000000 0.000000000 
Par# 15116# C(  1,  2)( 36, 29)(  3,   1) | 0.675404463 0.613299058 0.731895826 0.030371724 
Par# 15117# C(  1,  1)( 37, 29)(  3,   1) | 0.324595537 0.268104174 0.386700942 0.030371724 
Par# 15118# C(  2,  1)( 37, 29)(  3,   1) | 1.000000000 1.000000000 1.000000000 0.000000000 
Par# 15119# C(  1,  2)( 37, 29)(  3,   1) | 0.675404463 0.613299058 0.731895826 0.030371724 
Par# 15120# C(  1,  1)( 38, 29)(  3,   1) | 0.324595537 0.268104174 0.386700942 0.030371724 
Par# 15121# C(  2,  1)( 38, 29)(  3,   1) | 1.000000000 1.000000000 1.000000000 0.000000000 
Par# 15122# C(  1,  2)( 38, 29)(  3,   1) | 0.675404463 0.613299058 0.731895826 0.030371724 
Par# 15123# C(  1,  1)( 30, 30)(  3,   1) | 0.324595537 0.268104174 0.386700942 0.030371724 
Par# 15124# C(  2,  1)( 30, 30)(  3,   1) | 1.000000000 1.000000000 1.000000000 0.000000000 
Par# 15125# C(  1,  2)( 30, 30)(  3,   1) | 0.675404463 0.613299058 0.731895826 0.030371724 
Par# 15126# C(  1,  1)( 31, 30)(  3,   1) | 0.324595537 0.268104174 0.386700942 0.030371724 
Par# 15127# C(  2,  1)( 31, 30)(  3,   1) | 1.000000000 1.000000000 1.000000000 0.000000000 
Par# 15128# C(  1,  2)( 31, 30)(  3,   1) | 0.675404463 0.613299058 0.731895826 0.030371724 
Par# 15129# C(  1,  1)( 32, 30)(  3,   1) | 0.324595537 0.268104174 0.386700942 0.030371724 
Par# 15130# C(  2,  1)( 32, 30)(  3,   1) | 1.000000000 1.000000000 1.000000000 0.000000000 
Par# 15131# C(  1,  2)( 32, 30)(  3,   1) | 0.675404463 0.613299058 0.731895826 0.030371724 
Par# 15132# C(  1,  1)( 33, 30)(  3,   1) | 0.324595537 0.268104174 0.386700942 0.030371724 
Par# 15133# C(  2,  1)( 33, 30)(  3,   1) | 1.000000000 1.000000000 1.000000000 0.000000000 
Par# 15134# C(  1,  2)( 33, 30)(  3,   1) | 0.675404463 0.613299058 0.731895826 0.030371724 
Par# 15135# C(  1,  1)( 34, 30)(  3,   1) | 0.324595537 0.268104174 0.386700942 0.030371724 
Par# 15136# C(  2,  1)( 34, 30)(  3,   1) | 1.000000000 1.000000000 1.000000000 0.000000000 
Par# 15137# C(  1,  2)( 34, 30)(  3,   1) | 0.675404463 0.613299058 0.731895826 0.030371724 
Par# 15138# C(  1,  1)( 35, 30)(  3,   1) | 0.324595537 0.268104174 0.386700942 0.030371724 
Par# 15139# C(  2,  1)( 35, 30)(  3,   1) | 1.000000000 1.000000000 1.000000000 0.000000000 
Par# 15140# C(  1,  2)( 35, 30)(  3,   1) | 0.675404463 0.613299058 0.731895826 0.030371724 
Par# 15141# C(  1,  1)( 36, 30)(  3,   1) | 0.324595537 0.268104174 0.386700942 0.030371724 
Par# 15142# C(  2,  1)( 36, 30)(  3,   1) | 1.000000000 1.000000000 1.000000000 0.000000000 
Par# 15143# C(  1,  2)( 36, 30)(  3,   1) | 0.675404463 0.613299058 0.731895826 0.030371724 
Par# 15144# C(  1,  1)( 37, 30)(  3,   1) | 0.324595537 0.268104174 0.386700942 0.030371724 
Par# 15145# C(  2,  1)( 37, 30)(  3,   1) | 1.000000000 1.000000000 1.000000000 0.000000000 
Par# 15146# C(  1,  2)( 37, 30)(  3,   1) | 0.675404463 0.613299058 0.731895826 0.030371724 
Par# 15147# C(  1,  1)( 38, 30)(  3,   1) | 0.324595537 0.268104174 0.386700942 0.030371724 
Par# 15148# C(  2,  1)( 38, 30)(  3,   1) | 1.000000000 1.000000000 1.000000000 0.000000000 
Par# 15149# C(  1,  2)( 38, 30)(  3,   1) | 0.675404463 0.613299058 0.731895826 0.030371724 
Par# 15150# C(  1,  1)( 31, 31)(  3,   1) | 0.324595537 0.268104174 0.386700942 0.030371724 
Par# 15151# C(  2,  1)( 31, 31)(  3,   1) | 1.000000000 1.000000000 1.000000000 0.000000000 
Par# 15152# C(  1,  2)( 31, 31)(  3,   1) | 0.675404463 0.613299058 0.731895826 0.030371724 
Par# 15153# C(  1,  1)( 32, 31)(  3,   1) | 0.324595537 0.268104174 0.386700942 0.030371724 
Par# 15154# C(  2,  1)( 32, 31)(  3,   1) | 1.000000000 1.000000000 1.000000000 0.000000000 
Par# 15155# C(  1,  2)( 32, 31)(  3,   1) | 0.675404463 0.613299058 0.731895826 0.030371724 
Par# 15156# C(  1,  1)( 33, 31)(  3,   1) | 0.324595537 0.268104174 0.386700942 0.030371724 
Par# 15157# C(  2,  1)( 33, 31)(  3,   1) | 1.000000000 1.000000000 1.000000000 0.000000000 
Par# 15158# C(  1,  2)( 33, 31)(  3,   1) | 0.675404463 0.613299058 0.731895826 0.030371724 
Par# 15159# C(  1,  1)( 34, 31)(  3,   1) | 0.324595537 0.268104174 0.386700942 0.030371724 
Par# 15160# C(  2,  1)( 34, 31)(  3,   1) | 1.000000000 1.000000000 1.000000000 0.000000000 
Par# 15161# C(  1,  2)( 34, 31)(  3,   1) | 0.675404463 0.613299058 0.731895826 0.030371724 
Par# 15162# C(  1,  1)( 35, 31)(  3,   1) | 0.324595537 0.268104174 0.386700942 0.030371724 
Par# 15163# C(  2,  1)( 35, 31)(  3,   1) | 1.000000000 1.000000000 1.000000000 0.000000000 
Par# 15164# C(  1,  2)( 35, 31)(  3,   1) | 0.675404463 0.613299058 0.731895826 0.030371724 
Par# 15165# C(  1,  1)( 36, 31)(  3,   1) | 0.324595537 0.268104174 0.386700942 0.030371724 
Par# 15166# C(  2,  1)( 36, 31)(  3,   1) | 1.000000000 1.000000000 1.000000000 0.000000000 
Par# 15167# C(  1,  2)( 36, 31)(  3,   1) | 0.675404463 0.613299058 0.731895826 0.030371724 
Par# 15168# C(  1,  1)( 37, 31)(  3,   1) | 0.324595537 0.268104174 0.386700942 0.030371724 
Par# 15169# C(  2,  1)( 37, 31)(  3,   1) | 1.000000000 1.000000000 1.000000000 0.000000000 
Par# 15170# C(  1,  2)( 37, 31)(  3,   1) | 0.675404463 0.613299058 0.731895826 0.030371724 
Par# 15171# C(  1,  1)( 38, 31)(  3,   1) | 0.324595537 0.268104174 0.386700942 0.030371724 
Par# 15172# C(  2,  1)( 38, 31)(  3,   1) | 1.000000000 1.000000000 1.000000000 0.000000000 
Par# 15173# C(  1,  2)( 38, 31)(  3,   1) | 0.675404463 0.613299058 0.731895826 0.030371724 
Par# 15174# C(  1,  1)( 32, 32)(  3,   1) | 0.324595537 0.268104174 0.386700942 0.030371724 
Par# 15175# C(  2,  1)( 32, 32)(  3,   1) | 1.000000000 1.000000000 1.000000000 0.000000000 
Par# 15176# C(  1,  2)( 32, 32)(  3,   1) | 0.675404463 0.613299058 0.731895826 0.030371724 
Par# 15177# C(  1,  1)( 33, 32)(  3,   1) | 0.324595537 0.268104174 0.386700942 0.030371724 
Par# 15178# C(  2,  1)( 33, 32)(  3,   1) | 1.000000000 1.000000000 1.000000000 0.000000000 
Par# 15179# C(  1,  2)( 33, 32)(  3,   1) | 0.675404463 0.613299058 0.731895826 0.030371724 
Par# 15180# C(  1,  1)( 34, 32)(  3,   1) | 0.324595537 0.268104174 0.386700942 0.030371724 
Par# 15181# C(  2,  1)( 34, 32)(  3,   1) | 1.000000000 1.000000000 1.000000000 0.000000000 
Par# 15182# C(  1,  2)( 34, 32)(  3,   1) | 0.675404463 0.613299058 0.731895826 0.030371724 
Par# 15183# C(  1,  1)( 35, 32)(  3,   1) | 0.324595537 0.268104174 0.386700942 0.030371724 
Par# 15184# C(  2,  1)( 35, 32)(  3,   1) | 1.000000000 1.000000000 1.000000000 0.000000000 
Par# 15185# C(  1,  2)( 35, 32)(  3,   1) | 0.675404463 0.613299058 0.731895826 0.030371724 
Par# 15186# C(  1,  1)( 36, 32)(  3,   1) | 0.324595537 0.268104174 0.386700942 0.030371724 
Par# 15187# C(  2,  1)( 36, 32)(  3,   1) | 1.000000000 1.000000000 1.000000000 0.000000000 
Par# 15188# C(  1,  2)( 36, 32)(  3,   1) | 0.675404463 0.613299058 0.731895826 0.030371724 
Par# 15189# C(  1,  1)( 37, 32)(  3,   1) | 0.324595537 0.268104174 0.386700942 0.030371724 
Par# 15190# C(  2,  1)( 37, 32)(  3,   1) | 1.000000000 1.000000000 1.000000000 0.000000000 
Par# 15191# C(  1,  2)( 37, 32)(  3,   1) | 0.675404463 0.613299058 0.731895826 0.030371724 
Par# 15192# C(  1,  1)( 38, 32)(  3,   1) | 0.324595537 0.268104174 0.386700942 0.030371724 
Par# 15193# C(  2,  1)( 38, 32)(  3,   1) | 1.000000000 1.000000000 1.000000000 0.000000000 
Par# 15194# C(  1,  2)( 38, 32)(  3,   1) | 0.675404463 0.613299058 0.731895826 0.030371724 
Par# 15195# C(  1,  1)( 33, 33)(  3,   1) | 0.324595537 0.268104174 0.386700942 0.030371724 
Par# 15196# C(  2,  1)( 33, 33)(  3,   1) | 1.000000000 1.000000000 1.000000000 0.000000000 
Par# 15197# C(  1,  2)( 33, 33)(  3,   1) | 0.675404463 0.613299058 0.731895826 0.030371724 
Par# 15198# C(  1,  1)( 34, 33)(  3,   1) | 0.324595537 0.268104174 0.386700942 0.030371724 
Par# 15199# C(  2,  1)( 34, 33)(  3,   1) | 1.000000000 1.000000000 1.000000000 0.000000000 
Par# 15200# C(  1,  2)( 34, 33)(  3,   1) | 0.675404463 0.613299058 0.731895826 0.030371724 
Par# 15201# C(  1,  1)( 35, 33)(  3,   1) | 0.324595537 0.268104174 0.386700942 0.030371724 
Par# 15202# C(  2,  1)( 35, 33)(  3,   1) | 1.000000000 1.000000000 1.000000000 0.000000000 
Par# 15203# C(  1,  2)( 35, 33)(  3,   1) | 0.675404463 0.613299058 0.731895826 0.030371724 
Par# 15204# C(  1,  1)( 36, 33)(  3,   1) | 0.324595537 0.268104174 0.386700942 0.030371724 
Par# 15205# C(  2,  1)( 36, 33)(  3,   1) | 1.000000000 1.000000000 1.000000000 0.000000000 
Par# 15206# C(  1,  2)( 36, 33)(  3,   1) | 0.675404463 0.613299058 0.731895826 0.030371724 
Par# 15207# C(  1,  1)( 37, 33)(  3,   1) | 0.324595537 0.268104174 0.386700942 0.030371724 
Par# 15208# C(  2,  1)( 37, 33)(  3,   1) | 1.000000000 1.000000000 1.000000000 0.000000000 
Par# 15209# C(  1,  2)( 37, 33)(  3,   1) | 0.675404463 0.613299058 0.731895826 0.030371724 
Par# 15210# C(  1,  1)( 38, 33)(  3,   1) | 0.324595537 0.268104174 0.386700942 0.030371724 
Par# 15211# C(  2,  1)( 38, 33)(  3,   1) | 1.000000000 1.000000000 1.000000000 0.000000000 
Par# 15212# C(  1,  2)( 38, 33)(  3,   1) | 0.675404463 0.613299058 0.731895826 0.030371724 
Par# 15213# C(  1,  1)( 34, 34)(  3,   1) | 0.324595537 0.268104174 0.386700942 0.030371724 
Par# 15214# C(  2,  1)( 34, 34)(  3,   1) | 1.000000000 1.000000000 1.000000000 0.000000000 
Par# 15215# C(  1,  2)( 34, 34)(  3,   1) | 0.675404463 0.613299058 0.731895826 0.030371724 
Par# 15216# C(  1,  1)( 35, 34)(  3,   1) | 0.324595537 0.268104174 0.386700942 0.030371724 
Par# 15217# C(  2,  1)( 35, 34)(  3,   1) | 1.000000000 1.000000000 1.000000000 0.000000000 
Par# 15218# C(  1,  2)( 35, 34)(  3,   1) | 0.675404463 0.613299058 0.731895826 0.030371724 
Par# 15219# C(  1,  1)( 36, 34)(  3,   1) | 0.324595537 0.268104174 0.386700942 0.030371724 
Par# 15220# C(  2,  1)( 36, 34)(  3,   1) | 1.000000000 1.000000000 1.000000000 0.000000000 
Par# 15221# C(  1,  2)( 36, 34)(  3,   1) | 0.675404463 0.613299058 0.731895826 0.030371724 
Par# 15222# C(  1,  1)( 37, 34)(  3,   1) | 0.324595537 0.268104174 0.386700942 0.030371724 
Par# 15223# C(  2,  1)( 37, 34)(  3,   1) | 1.000000000 1.000000000 1.000000000 0.000000000 
Par# 15224# C(  1,  2)( 37, 34)(  3,   1) | 0.675404463 0.613299058 0.731895826 0.030371724 
Par# 15225# C(  1,  1)( 38, 34)(  3,   1) | 0.324595537 0.268104174 0.386700942 0.030371724 
Par# 15226# C(  2,  1)( 38, 34)(  3,   1) | 1.000000000 1.000000000 1.000000000 0.000000000 
Par# 15227# C(  1,  2)( 38, 34)(  3,   1) | 0.675404463 0.613299058 0.731895826 0.030371724 
Par# 15228# C(  1,  1)( 35, 35)(  3,   1) | 0.324595537 0.268104174 0.386700942 0.030371724 
Par# 15229# C(  2,  1)( 35, 35)(  3,   1) | 1.000000000 1.000000000 1.000000000 0.000000000 
Par# 15230# C(  1,  2)( 35, 35)(  3,   1) | 0.675404463 0.613299058 0.731895826 0.030371724 
Par# 15231# C(  1,  1)( 36, 35)(  3,   1) | 0.324595537 0.268104174 0.386700942 0.030371724 
Par# 15232# C(  2,  1)( 36, 35)(  3,   1) | 1.000000000 1.000000000 1.000000000 0.000000000 
Par# 15233# C(  1,  2)( 36, 35)(  3,   1) | 0.675404463 0.613299058 0.731895826 0.030371724 
Par# 15234# C(  1,  1)( 37, 35)(  3,   1) | 0.324595537 0.268104174 0.386700942 0.030371724 
Par# 15235# C(  2,  1)( 37, 35)(  3,   1) | 1.000000000 1.000000000 1.000000000 0.000000000 
Par# 15236# C(  1,  2)( 37, 35)(  3,   1) | 0.675404463 0.613299058 0.731895826 0.030371724 
Par# 15237# C(  1,  1)( 38, 35)(  3,   1) | 0.324595537 0.268104174 0.386700942 0.030371724 
Par# 15238# C(  2,  1)( 38, 35)(  3,   1) | 1.000000000 1.000000000 1.000000000 0.000000000 
Par# 15239# C(  1,  2)( 38, 35)(  3,   1) | 0.675404463 0.613299058 0.731895826 0.030371724 
Par# 15240# C(  1,  1)( 36, 36)(  3,   1) | 0.324595537 0.268104174 0.386700942 0.030371724 
Par# 15241# C(  2,  1)( 36, 36)(  3,   1) | 1.000000000 1.000000000 1.000000000 0.000000000 
Par# 15242# C(  1,  2)( 36, 36)(  3,   1) | 0.675404463 0.613299058 0.731895826 0.030371724 
Par# 15243# C(  1,  1)( 37, 36)(  3,   1) | 0.324595537 0.268104174 0.386700942 0.030371724 
Par# 15244# C(  2,  1)( 37, 36)(  3,   1) | 1.000000000 1.000000000 1.000000000 0.000000000 
Par# 15245# C(  1,  2)( 37, 36)(  3,   1) | 0.675404463 0.613299058 0.731895826 0.030371724 
Par# 15246# C(  1,  1)( 38, 36)(  3,   1) | 0.324595537 0.268104174 0.386700942 0.030371724 
Par# 15247# C(  2,  1)( 38, 36)(  3,   1) | 1.000000000 1.000000000 1.000000000 0.000000000 
Par# 15248# C(  1,  2)( 38, 36)(  3,   1) | 0.675404463 0.613299058 0.731895826 0.030371724 
Par# 15249# C(  1,  1)( 37, 37)(  3,   1) | 0.324595537 0.268104174 0.386700942 0.030371724 
Par# 15250# C(  2,  1)( 37, 37)(  3,   1) | 1.000000000 1.000000000 1.000000000 0.000000000 
Par# 15251# C(  1,  2)( 37, 37)(  3,   1) | 0.675404463 0.613299058 0.731895826 0.030371724 
Par# 15252# C(  1,  1)( 38, 37)(  3,   1) | 0.324595537 0.268104174 0.386700942 0.030371724 
Par# 15253# C(  2,  1)( 38, 37)(  3,   1) | 1.000000000 1.000000000 1.000000000 0.000000000 
Par# 15254# C(  1,  2)( 38, 37)(  3,   1) | 0.675404463 0.613299058 0.731895826 0.030371724 
Par# 15255# C(  1,  1)( 38, 38)(  3,   1) | 0.324595537 0.268104174 0.386700942 0.030371724 
Par# 15256# C(  2,  1)( 38, 38)(  3,   1) | 1.000000000 1.000000000 1.000000000 0.000000000 
Par# 15257# C(  1,  2)( 38, 38)(  3,   1) | 0.675404463 0.613299058 0.731895826 0.030371724 
Par# 15258# C(  1,  1)(  1,  1)(  4,   1) | 0.000000000 0.000000000 0.000000000 0.000000000 
Par# 15259# C(  2,  1)(  1,  1)(  4,   1) | 1.000000000 1.000000000 1.000000000 0.000000000 
Par# 15260# C(  1,  2)(  1,  1)(  4,   1) | 1.000000000 1.000000000 1.000000000 0.000000000 
Par# 15261# C(  1,  1)(  2,  1)(  4,   1) | 0.000000000 0.000000000 0.000000000 0.000000000 
Par# 15262# C(  2,  1)(  2,  1)(  4,   1) | 1.000000000 1.000000000 1.000000000 0.000000000 
Par# 15263# C(  1,  2)(  2,  1)(  4,   1) | 1.000000000 1.000000000 1.000000000 0.000000000 
Par# 15264# C(  1,  1)(  3,  1)(  4,   1) | 0.000000000 0.000000000 0.000000000 0.000000000 
Par# 15265# C(  2,  1)(  3,  1)(  4,   1) | 1.000000000 1.000000000 1.000000000 0.000000000 
Par# 15266# C(  1,  2)(  3,  1)(  4,   1) | 1.000000000 1.000000000 1.000000000 0.000000000 
Par# 15267# C(  1,  1)(  4,  1)(  4,   1) | 0.000000000 0.000000000 0.000000000 0.000000000 
Par# 15268# C(  2,  1)(  4,  1)(  4,   1) | 1.000000000 1.000000000 1.000000000 0.000000000 
Par# 15269# C(  1,  2)(  4,  1)(  4,   1) | 1.000000000 1.000000000 1.000000000 0.000000000 
Par# 15270# C(  1,  1)(  5,  1)(  4,   1) | 0.000000000 0.000000000 0.000000000 0.000000000 
Par# 15271# C(  2,  1)(  5,  1)(  4,   1) | 1.000000000 1.000000000 1.000000000 0.000000000 
Par# 15272# C(  1,  2)(  5,  1)(  4,   1) | 1.000000000 1.000000000 1.000000000 0.000000000 
Par# 15273# C(  1,  1)(  6,  1)(  4,   1) | 0.000000000 0.000000000 0.000000000 0.000000000 
Par# 15274# C(  2,  1)(  6,  1)(  4,   1) | 1.000000000 1.000000000 1.000000000 0.000000000 
Par# 15275# C(  1,  2)(  6,  1)(  4,   1) | 1.000000000 1.000000000 1.000000000 0.000000000 
Par# 15276# C(  1,  1)(  7,  1)(  4,   1) | 0.000000000 0.000000000 0.000000000 0.000000000 
Par# 15277# C(  2,  1)(  7,  1)(  4,   1) | 1.000000000 1.000000000 1.000000000 0.000000000 
Par# 15278# C(  1,  2)(  7,  1)(  4,   1) | 1.000000000 1.000000000 1.000000000 0.000000000 
Par# 15279# C(  1,  1)(  8,  1)(  4,   1) | 0.000000000 0.000000000 0.000000000 0.000000000 
Par# 15280# C(  2,  1)(  8,  1)(  4,   1) | 1.000000000 1.000000000 1.000000000 0.000000000 
Par# 15281# C(  1,  2)(  8,  1)(  4,   1) | 1.000000000 1.000000000 1.000000000 0.000000000 
Par# 15282# C(  1,  1)(  9,  1)(  4,   1) | 0.000000000 0.000000000 0.000000000 0.000000000 
Par# 15283# C(  2,  1)(  9,  1)(  4,   1) | 1.000000000 1.000000000 1.000000000 0.000000000 
Par# 15284# C(  1,  2)(  9,  1)(  4,   1) | 1.000000000 1.000000000 1.000000000 0.000000000 
Par# 15285# C(  1,  1)( 10,  1)(  4,   1) | 0.000000000 0.000000000 0.000000000 0.000000000 
Par# 15286# C(  2,  1)( 10,  1)(  4,   1) | 1.000000000 1.000000000 1.000000000 0.000000000 
Par# 15287# C(  1,  2)( 10,  1)(  4,   1) | 1.000000000 1.000000000 1.000000000 0.000000000 
Par# 15288# C(  1,  1)( 11,  1)(  4,   1) | 0.000000000 0.000000000 0.000000000 0.000000000 
Par# 15289# C(  2,  1)( 11,  1)(  4,   1) | 1.000000000 1.000000000 1.000000000 0.000000000 
Par# 15290# C(  1,  2)( 11,  1)(  4,   1) | 1.000000000 1.000000000 1.000000000 0.000000000 
Par# 15291# C(  1,  1)( 12,  1)(  4,   1) | 0.000000000 0.000000000 0.000000000 0.000000000 
Par# 15292# C(  2,  1)( 12,  1)(  4,   1) | 1.000000000 1.000000000 1.000000000 0.000000000 
Par# 15293# C(  1,  2)( 12,  1)(  4,   1) | 1.000000000 1.000000000 1.000000000 0.000000000 
Par# 15294# C(  1,  1)( 13,  1)(  4,   1) | 0.000000000 0.000000000 0.000000000 0.000000000 
Par# 15295# C(  2,  1)( 13,  1)(  4,   1) | 1.000000000 1.000000000 1.000000000 0.000000000 
Par# 15296# C(  1,  2)( 13,  1)(  4,   1) | 1.000000000 1.000000000 1.000000000 0.000000000 
Par# 15297# C(  1,  1)( 14,  1)(  4,   1) | 0.000000000 0.000000000 0.000000000 0.000000000 
Par# 15298# C(  2,  1)( 14,  1)(  4,   1) | 1.000000000 1.000000000 1.000000000 0.000000000 
Par# 15299# C(  1,  2)( 14,  1)(  4,   1) | 1.000000000 1.000000000 1.000000000 0.000000000 
Par# 15300# C(  1,  1)( 15,  1)(  4,   1) | 0.000000000 0.000000000 0.000000000 0.000000000 
Par# 15301# C(  2,  1)( 15,  1)(  4,   1) | 1.000000000 1.000000000 1.000000000 0.000000000 
Par# 15302# C(  1,  2)( 15,  1)(  4,   1) | 1.000000000 1.000000000 1.000000000 0.000000000 
Par# 15303# C(  1,  1)( 16,  1)(  4,   1) | 0.000000000 0.000000000 0.000000000 0.000000000 
Par# 15304# C(  2,  1)( 16,  1)(  4,   1) | 1.000000000 1.000000000 1.000000000 0.000000000 
Par# 15305# C(  1,  2)( 16,  1)(  4,   1) | 1.000000000 1.000000000 1.000000000 0.000000000 
Par# 15306# C(  1,  1)( 17,  1)(  4,   1) | 0.000000000 0.000000000 0.000000000 0.000000000 
Par# 15307# C(  2,  1)( 17,  1)(  4,   1) | 1.000000000 1.000000000 1.000000000 0.000000000 
Par# 15308# C(  1,  2)( 17,  1)(  4,   1) | 1.000000000 1.000000000 1.000000000 0.000000000 
Par# 15309# C(  1,  1)( 18,  1)(  4,   1) | 0.000000000 0.000000000 0.000000000 0.000000000 
Par# 15310# C(  2,  1)( 18,  1)(  4,   1) | 1.000000000 1.000000000 1.000000000 0.000000000 
Par# 15311# C(  1,  2)( 18,  1)(  4,   1) | 1.000000000 1.000000000 1.000000000 0.000000000 
Par# 15312# C(  1,  1)( 19,  1)(  4,   1) | 0.000000000 0.000000000 0.000000000 0.000000000 
Par# 15313# C(  2,  1)( 19,  1)(  4,   1) | 1.000000000 1.000000000 1.000000000 0.000000000 
Par# 15314# C(  1,  2)( 19,  1)(  4,   1) | 1.000000000 1.000000000 1.000000000 0.000000000 
Par# 15315# C(  1,  1)( 20,  1)(  4,   1) | 0.000000000 0.000000000 0.000000000 0.000000000 
Par# 15316# C(  2,  1)( 20,  1)(  4,   1) | 1.000000000 1.000000000 1.000000000 0.000000000 
Par# 15317# C(  1,  2)( 20,  1)(  4,   1) | 1.000000000 1.000000000 1.000000000 0.000000000 
Par# 15318# C(  1,  1)( 21,  1)(  4,   1) | 0.000000000 0.000000000 0.000000000 0.000000000 
Par# 15319# C(  2,  1)( 21,  1)(  4,   1) | 1.000000000 1.000000000 1.000000000 0.000000000 
Par# 15320# C(  1,  2)( 21,  1)(  4,   1) | 1.000000000 1.000000000 1.000000000 0.000000000 
Par# 15321# C(  1,  1)( 22,  1)(  4,   1) | 0.000000000 0.000000000 0.000000000 0.000000000 
Par# 15322# C(  2,  1)( 22,  1)(  4,   1) | 1.000000000 1.000000000 1.000000000 0.000000000 
Par# 15323# C(  1,  2)( 22,  1)(  4,   1) | 1.000000000 1.000000000 1.000000000 0.000000000 
Par# 15324# C(  1,  1)( 23,  1)(  4,   1) | 0.000000000 0.000000000 0.000000000 0.000000000 
Par# 15325# C(  2,  1)( 23,  1)(  4,   1) | 1.000000000 1.000000000 1.000000000 0.000000000 
Par# 15326# C(  1,  2)( 23,  1)(  4,   1) | 1.000000000 1.000000000 1.000000000 0.000000000 
Par# 15327# C(  1,  1)( 24,  1)(  4,   1) | 0.000000000 0.000000000 0.000000000 0.000000000 
Par# 15328# C(  2,  1)( 24,  1)(  4,   1) | 1.000000000 1.000000000 1.000000000 0.000000000 
Par# 15329# C(  1,  2)( 24,  1)(  4,   1) | 1.000000000 1.000000000 1.000000000 0.000000000 
Par# 15330# C(  1,  1)( 25,  1)(  4,   1) | 0.000000000 0.000000000 0.000000000 0.000000000 
Par# 15331# C(  2,  1)( 25,  1)(  4,   1) | 1.000000000 1.000000000 1.000000000 0.000000000 
Par# 15332# C(  1,  2)( 25,  1)(  4,   1) | 1.000000000 1.000000000 1.000000000 0.000000000 
Par# 15333# C(  1,  1)( 26,  1)(  4,   1) | 0.000000000 0.000000000 0.000000000 0.000000000 
Par# 15334# C(  2,  1)( 26,  1)(  4,   1) | 1.000000000 1.000000000 1.000000000 0.000000000 
Par# 15335# C(  1,  2)( 26,  1)(  4,   1) | 1.000000000 1.000000000 1.000000000 0.000000000 
Par# 15336# C(  1,  1)( 27,  1)(  4,   1) | 0.000000000 0.000000000 0.000000000 0.000000000 
Par# 15337# C(  2,  1)( 27,  1)(  4,   1) | 1.000000000 1.000000000 1.000000000 0.000000000 
Par# 15338# C(  1,  2)( 27,  1)(  4,   1) | 1.000000000 1.000000000 1.000000000 0.000000000 
Par# 15339# C(  1,  1)( 28,  1)(  4,   1) | 0.000000000 0.000000000 0.000000000 0.000000000 
Par# 15340# C(  2,  1)( 28,  1)(  4,   1) | 1.000000000 1.000000000 1.000000000 0.000000000 
Par# 15341# C(  1,  2)( 28,  1)(  4,   1) | 1.000000000 1.000000000 1.000000000 0.000000000 
Par# 15342# C(  1,  1)( 29,  1)(  4,   1) | 0.000000000 0.000000000 0.000000000 0.000000000 
Par# 15343# C(  2,  1)( 29,  1)(  4,   1) | 1.000000000 1.000000000 1.000000000 0.000000000 
Par# 15344# C(  1,  2)( 29,  1)(  4,   1) | 1.000000000 1.000000000 1.000000000 0.000000000 
Par# 15345# C(  1,  1)( 30,  1)(  4,   1) | 0.000000000 0.000000000 0.000000000 0.000000000 
Par# 15346# C(  2,  1)( 30,  1)(  4,   1) | 1.000000000 1.000000000 1.000000000 0.000000000 
Par# 15347# C(  1,  2)( 30,  1)(  4,   1) | 1.000000000 1.000000000 1.000000000 0.000000000 
Par# 15348# C(  1,  1)( 31,  1)(  4,   1) | 0.000000000 0.000000000 0.000000000 0.000000000 
Par# 15349# C(  2,  1)( 31,  1)(  4,   1) | 1.000000000 1.000000000 1.000000000 0.000000000 
Par# 15350# C(  1,  2)( 31,  1)(  4,   1) | 1.000000000 1.000000000 1.000000000 0.000000000 
Par# 15351# C(  1,  1)( 32,  1)(  4,   1) | 0.000000000 0.000000000 0.000000000 0.000000000 
Par# 15352# C(  2,  1)( 32,  1)(  4,   1) | 1.000000000 1.000000000 1.000000000 0.000000000 
Par# 15353# C(  1,  2)( 32,  1)(  4,   1) | 1.000000000 1.000000000 1.000000000 0.000000000 
Par# 15354# C(  1,  1)( 33,  1)(  4,   1) | 0.000000000 0.000000000 0.000000000 0.000000000 
Par# 15355# C(  2,  1)( 33,  1)(  4,   1) | 1.000000000 1.000000000 1.000000000 0.000000000 
Par# 15356# C(  1,  2)( 33,  1)(  4,   1) | 1.000000000 1.000000000 1.000000000 0.000000000 
Par# 15357# C(  1,  1)( 34,  1)(  4,   1) | 0.000000000 0.000000000 0.000000000 0.000000000 
Par# 15358# C(  2,  1)( 34,  1)(  4,   1) | 1.000000000 1.000000000 1.000000000 0.000000000 
Par# 15359# C(  1,  2)( 34,  1)(  4,   1) | 1.000000000 1.000000000 1.000000000 0.000000000 
Par# 15360# C(  1,  1)( 35,  1)(  4,   1) | 0.000000000 0.000000000 0.000000000 0.000000000 
Par# 15361# C(  2,  1)( 35,  1)(  4,   1) | 1.000000000 1.000000000 1.000000000 0.000000000 
Par# 15362# C(  1,  2)( 35,  1)(  4,   1) | 1.000000000 1.000000000 1.000000000 0.000000000 
Par# 15363# C(  1,  1)( 36,  1)(  4,   1) | 0.000000000 0.000000000 0.000000000 0.000000000 
Par# 15364# C(  2,  1)( 36,  1)(  4,   1) | 1.000000000 1.000000000 1.000000000 0.000000000 
Par# 15365# C(  1,  2)( 36,  1)(  4,   1) | 1.000000000 1.000000000 1.000000000 0.000000000 
Par# 15366# C(  1,  1)( 37,  1)(  4,   1) | 0.000000000 0.000000000 0.000000000 0.000000000 
Par# 15367# C(  2,  1)( 37,  1)(  4,   1) | 1.000000000 1.000000000 1.000000000 0.000000000 
Par# 15368# C(  1,  2)( 37,  1)(  4,   1) | 1.000000000 1.000000000 1.000000000 0.000000000 
Par# 15369# C(  1,  1)( 38,  1)(  4,   1) | 0.000000000 0.000000000 0.000000000 0.000000000 
Par# 15370# C(  2,  1)( 38,  1)(  4,   1) | 1.000000000 1.000000000 1.000000000 0.000000000 
Par# 15371# C(  1,  2)( 38,  1)(  4,   1) | 1.000000000 1.000000000 1.000000000 0.000000000 
Par# 15372# C(  1,  1)(  2,  2)(  4,   1) | 0.140578293 0.099435029 0.195058129 0.024226247 
Par# 15373# C(  2,  1)(  2,  2)(  4,   1) | 1.000000000 1.000000000 1.000000000 0.000000000 
Par# 15374# C(  1,  2)(  2,  2)(  4,   1) | 0.859421707 0.804941871 0.900564971 0.024226247 
Par# 15375# C(  1,  1)(  3,  2)(  4,   1) | 0.140578293 0.099435029 0.195058129 0.024226247 
Par# 15376# C(  2,  1)(  3,  2)(  4,   1) | 1.000000000 1.000000000 1.000000000 0.000000000 
Par# 15377# C(  1,  2)(  3,  2)(  4,   1) | 0.859421707 0.804941871 0.900564971 0.024226247 
Par# 15378# C(  1,  1)(  4,  2)(  4,   1) | 0.140578293 0.099435029 0.195058129 0.024226247 
Par# 15379# C(  2,  1)(  4,  2)(  4,   1) | 1.000000000 1.000000000 1.000000000 0.000000000 
Par# 15380# C(  1,  2)(  4,  2)(  4,   1) | 0.859421707 0.804941871 0.900564971 0.024226247 
Par# 15381# C(  1,  1)(  5,  2)(  4,   1) | 0.140578293 0.099435029 0.195058129 0.024226247 
Par# 15382# C(  2,  1)(  5,  2)(  4,   1) | 1.000000000 1.000000000 1.000000000 0.000000000 
Par# 15383# C(  1,  2)(  5,  2)(  4,   1) | 0.859421707 0.804941871 0.900564971 0.024226247 
Par# 15384# C(  1,  1)(  6,  2)(  4,   1) | 0.140578293 0.099435029 0.195058129 0.024226247 
Par# 15385# C(  2,  1)(  6,  2)(  4,   1) | 1.000000000 1.000000000 1.000000000 0.000000000 
Par# 15386# C(  1,  2)(  6,  2)(  4,   1) | 0.859421707 0.804941871 0.900564971 0.024226247 
Par# 15387# C(  1,  1)(  7,  2)(  4,   1) | 0.140578293 0.099435029 0.195058129 0.024226247 
Par# 15388# C(  2,  1)(  7,  2)(  4,   1) | 1.000000000 1.000000000 1.000000000 0.000000000 
Par# 15389# C(  1,  2)(  7,  2)(  4,   1) | 0.859421707 0.804941871 0.900564971 0.024226247 
Par# 15390# C(  1,  1)(  8,  2)(  4,   1) | 0.140578293 0.099435029 0.195058129 0.024226247 
Par# 15391# C(  2,  1)(  8,  2)(  4,   1) | 1.000000000 1.000000000 1.000000000 0.000000000 
Par# 15392# C(  1,  2)(  8,  2)(  4,   1) | 0.859421707 0.804941871 0.900564971 0.024226247 
Par# 15393# C(  1,  1)(  9,  2)(  4,   1) | 0.140578293 0.099435029 0.195058129 0.024226247 
Par# 15394# C(  2,  1)(  9,  2)(  4,   1) | 1.000000000 1.000000000 1.000000000 0.000000000 
Par# 15395# C(  1,  2)(  9,  2)(  4,   1) | 0.859421707 0.804941871 0.900564971 0.024226247 
Par# 15396# C(  1,  1)( 10,  2)(  4,   1) | 0.140578293 0.099435029 0.195058129 0.024226247 
Par# 15397# C(  2,  1)( 10,  2)(  4,   1) | 1.000000000 1.000000000 1.000000000 0.000000000 
Par# 15398# C(  1,  2)( 10,  2)(  4,   1) | 0.859421707 0.804941871 0.900564971 0.024226247 
Par# 15399# C(  1,  1)( 11,  2)(  4,   1) | 0.140578293 0.099435029 0.195058129 0.024226247 
Par# 15400# C(  2,  1)( 11,  2)(  4,   1) | 1.000000000 1.000000000 1.000000000 0.000000000 
Par# 15401# C(  1,  2)( 11,  2)(  4,   1) | 0.859421707 0.804941871 0.900564971 0.024226247 
Par# 15402# C(  1,  1)( 12,  2)(  4,   1) | 0.140578293 0.099435029 0.195058129 0.024226247 
Par# 15403# C(  2,  1)( 12,  2)(  4,   1) | 1.000000000 1.000000000 1.000000000 0.000000000 
Par# 15404# C(  1,  2)( 12,  2)(  4,   1) | 0.859421707 0.804941871 0.900564971 0.024226247 
Par# 15405# C(  1,  1)( 13,  2)(  4,   1) | 0.140578293 0.099435029 0.195058129 0.024226247 
Par# 15406# C(  2,  1)( 13,  2)(  4,   1) | 1.000000000 1.000000000 1.000000000 0.000000000 
Par# 15407# C(  1,  2)( 13,  2)(  4,   1) | 0.859421707 0.804941871 0.900564971 0.024226247 
Par# 15408# C(  1,  1)( 14,  2)(  4,   1) | 0.140578293 0.099435029 0.195058129 0.024226247 
Par# 15409# C(  2,  1)( 14,  2)(  4,   1) | 1.000000000 1.000000000 1.000000000 0.000000000 
Par# 15410# C(  1,  2)( 14,  2)(  4,   1) | 0.859421707 0.804941871 0.900564971 0.024226247 
Par# 15411# C(  1,  1)( 15,  2)(  4,   1) | 0.140578293 0.099435029 0.195058129 0.024226247 
Par# 15412# C(  2,  1)( 15,  2)(  4,   1) | 1.000000000 1.000000000 1.000000000 0.000000000 
Par# 15413# C(  1,  2)( 15,  2)(  4,   1) | 0.859421707 0.804941871 0.900564971 0.024226247 
Par# 15414# C(  1,  1)( 16,  2)(  4,   1) | 0.140578293 0.099435029 0.195058129 0.024226247 
Par# 15415# C(  2,  1)( 16,  2)(  4,   1) | 1.000000000 1.000000000 1.000000000 0.000000000 
Par# 15416# C(  1,  2)( 16,  2)(  4,   1) | 0.859421707 0.804941871 0.900564971 0.024226247 
Par# 15417# C(  1,  1)( 17,  2)(  4,   1) | 0.140578293 0.099435029 0.195058129 0.024226247 
Par# 15418# C(  2,  1)( 17,  2)(  4,   1) | 1.000000000 1.000000000 1.000000000 0.000000000 
Par# 15419# C(  1,  2)( 17,  2)(  4,   1) | 0.859421707 0.804941871 0.900564971 0.024226247 
Par# 15420# C(  1,  1)( 18,  2)(  4,   1) | 0.140578293 0.099435029 0.195058129 0.024226247 
Par# 15421# C(  2,  1)( 18,  2)(  4,   1) | 1.000000000 1.000000000 1.000000000 0.000000000 
Par# 15422# C(  1,  2)( 18,  2)(  4,   1) | 0.859421707 0.804941871 0.900564971 0.024226247 
Par# 15423# C(  1,  1)( 19,  2)(  4,   1) | 0.140578293 0.099435029 0.195058129 0.024226247 
Par# 15424# C(  2,  1)( 19,  2)(  4,   1) | 1.000000000 1.000000000 1.000000000 0.000000000 
Par# 15425# C(  1,  2)( 19,  2)(  4,   1) | 0.859421707 0.804941871 0.900564971 0.024226247 
Par# 15426# C(  1,  1)( 20,  2)(  4,   1) | 0.140578293 0.099435029 0.195058129 0.024226247 
Par# 15427# C(  2,  1)( 20,  2)(  4,   1) | 1.000000000 1.000000000 1.000000000 0.000000000 
Par# 15428# C(  1,  2)( 20,  2)(  4,   1) | 0.859421707 0.804941871 0.900564971 0.024226247 
Par# 15429# C(  1,  1)( 21,  2)(  4,   1) | 0.140578293 0.099435029 0.195058129 0.024226247 
Par# 15430# C(  2,  1)( 21,  2)(  4,   1) | 1.000000000 1.000000000 1.000000000 0.000000000 
Par# 15431# C(  1,  2)( 21,  2)(  4,   1) | 0.859421707 0.804941871 0.900564971 0.024226247 
Par# 15432# C(  1,  1)( 22,  2)(  4,   1) | 0.140578293 0.099435029 0.195058129 0.024226247 
Par# 15433# C(  2,  1)( 22,  2)(  4,   1) | 1.000000000 1.000000000 1.000000000 0.000000000 
Par# 15434# C(  1,  2)( 22,  2)(  4,   1) | 0.859421707 0.804941871 0.900564971 0.024226247 
Par# 15435# C(  1,  1)( 23,  2)(  4,   1) | 0.140578293 0.099435029 0.195058129 0.024226247 
Par# 15436# C(  2,  1)( 23,  2)(  4,   1) | 1.000000000 1.000000000 1.000000000 0.000000000 
Par# 15437# C(  1,  2)( 23,  2)(  4,   1) | 0.859421707 0.804941871 0.900564971 0.024226247 
Par# 15438# C(  1,  1)( 24,  2)(  4,   1) | 0.140578293 0.099435029 0.195058129 0.024226247 
Par# 15439# C(  2,  1)( 24,  2)(  4,   1) | 1.000000000 1.000000000 1.000000000 0.000000000 
Par# 15440# C(  1,  2)( 24,  2)(  4,   1) | 0.859421707 0.804941871 0.900564971 0.024226247 
Par# 15441# C(  1,  1)( 25,  2)(  4,   1) | 0.140578293 0.099435029 0.195058129 0.024226247 
Par# 15442# C(  2,  1)( 25,  2)(  4,   1) | 1.000000000 1.000000000 1.000000000 0.000000000 
Par# 15443# C(  1,  2)( 25,  2)(  4,   1) | 0.859421707 0.804941871 0.900564971 0.024226247 
Par# 15444# C(  1,  1)( 26,  2)(  4,   1) | 0.140578293 0.099435029 0.195058129 0.024226247 
Par# 15445# C(  2,  1)( 26,  2)(  4,   1) | 1.000000000 1.000000000 1.000000000 0.000000000 
Par# 15446# C(  1,  2)( 26,  2)(  4,   1) | 0.859421707 0.804941871 0.900564971 0.024226247 
Par# 15447# C(  1,  1)( 27,  2)(  4,   1) | 0.140578293 0.099435029 0.195058129 0.024226247 
Par# 15448# C(  2,  1)( 27,  2)(  4,   1) | 1.000000000 1.000000000 1.000000000 0.000000000 
Par# 15449# C(  1,  2)( 27,  2)(  4,   1) | 0.859421707 0.804941871 0.900564971 0.024226247 
Par# 15450# C(  1,  1)( 28,  2)(  4,   1) | 0.140578293 0.099435029 0.195058129 0.024226247 
Par# 15451# C(  2,  1)( 28,  2)(  4,   1) | 1.000000000 1.000000000 1.000000000 0.000000000 
Par# 15452# C(  1,  2)( 28,  2)(  4,   1) | 0.859421707 0.804941871 0.900564971 0.024226247 
Par# 15453# C(  1,  1)( 29,  2)(  4,   1) | 0.140578293 0.099435029 0.195058129 0.024226247 
Par# 15454# C(  2,  1)( 29,  2)(  4,   1) | 1.000000000 1.000000000 1.000000000 0.000000000 
Par# 15455# C(  1,  2)( 29,  2)(  4,   1) | 0.859421707 0.804941871 0.900564971 0.024226247 
Par# 15456# C(  1,  1)( 30,  2)(  4,   1) | 0.140578293 0.099435029 0.195058129 0.024226247 
Par# 15457# C(  2,  1)( 30,  2)(  4,   1) | 1.000000000 1.000000000 1.000000000 0.000000000 
Par# 15458# C(  1,  2)( 30,  2)(  4,   1) | 0.859421707 0.804941871 0.900564971 0.024226247 
Par# 15459# C(  1,  1)( 31,  2)(  4,   1) | 0.140578293 0.099435029 0.195058129 0.024226247 
Par# 15460# C(  2,  1)( 31,  2)(  4,   1) | 1.000000000 1.000000000 1.000000000 0.000000000 
Par# 15461# C(  1,  2)( 31,  2)(  4,   1) | 0.859421707 0.804941871 0.900564971 0.024226247 
Par# 15462# C(  1,  1)( 32,  2)(  4,   1) | 0.140578293 0.099435029 0.195058129 0.024226247 
Par# 15463# C(  2,  1)( 32,  2)(  4,   1) | 1.000000000 1.000000000 1.000000000 0.000000000 
Par# 15464# C(  1,  2)( 32,  2)(  4,   1) | 0.859421707 0.804941871 0.900564971 0.024226247 
Par# 15465# C(  1,  1)( 33,  2)(  4,   1) | 0.140578293 0.099435029 0.195058129 0.024226247 
Par# 15466# C(  2,  1)( 33,  2)(  4,   1) | 1.000000000 1.000000000 1.000000000 0.000000000 
Par# 15467# C(  1,  2)( 33,  2)(  4,   1) | 0.859421707 0.804941871 0.900564971 0.024226247 
Par# 15468# C(  1,  1)( 34,  2)(  4,   1) | 0.140578293 0.099435029 0.195058129 0.024226247 
Par# 15469# C(  2,  1)( 34,  2)(  4,   1) | 1.000000000 1.000000000 1.000000000 0.000000000 
Par# 15470# C(  1,  2)( 34,  2)(  4,   1) | 0.859421707 0.804941871 0.900564971 0.024226247 
Par# 15471# C(  1,  1)( 35,  2)(  4,   1) | 0.140578293 0.099435029 0.195058129 0.024226247 
Par# 15472# C(  2,  1)( 35,  2)(  4,   1) | 1.000000000 1.000000000 1.000000000 0.000000000 
Par# 15473# C(  1,  2)( 35,  2)(  4,   1) | 0.859421707 0.804941871 0.900564971 0.024226247 
Par# 15474# C(  1,  1)( 36,  2)(  4,   1) | 0.140578293 0.099435029 0.195058129 0.024226247 
Par# 15475# C(  2,  1)( 36,  2)(  4,   1) | 1.000000000 1.000000000 1.000000000 0.000000000 
Par# 15476# C(  1,  2)( 36,  2)(  4,   1) | 0.859421707 0.804941871 0.900564971 0.024226247 
Par# 15477# C(  1,  1)( 37,  2)(  4,   1) | 0.140578293 0.099435029 0.195058129 0.024226247 
Par# 15478# C(  2,  1)( 37,  2)(  4,   1) | 1.000000000 1.000000000 1.000000000 0.000000000 
Par# 15479# C(  1,  2)( 37,  2)(  4,   1) | 0.859421707 0.804941871 0.900564971 0.024226247 
Par# 15480# C(  1,  1)( 38,  2)(  4,   1) | 0.140578293 0.099435029 0.195058129 0.024226247 
Par# 15481# C(  2,  1)( 38,  2)(  4,   1) | 1.000000000 1.000000000 1.000000000 0.000000000 
Par# 15482# C(  1,  2)( 38,  2)(  4,   1) | 0.859421707 0.804941871 0.900564971 0.024226247 
Par# 15483# C(  1,  1)(  3,  3)(  4,   1) | 0.140578293 0.099435029 0.195058129 0.024226247 
Par# 15484# C(  2,  1)(  3,  3)(  4,   1) | 1.000000000 1.000000000 1.000000000 0.000000000 
Par# 15485# C(  1,  2)(  3,  3)(  4,   1) | 0.859421707 0.804941871 0.900564971 0.024226247 
Par# 15486# C(  1,  1)(  4,  3)(  4,   1) | 0.140578293 0.099435029 0.195058129 0.024226247 
Par# 15487# C(  2,  1)(  4,  3)(  4,   1) | 1.000000000 1.000000000 1.000000000 0.000000000 
Par# 15488# C(  1,  2)(  4,  3)(  4,   1) | 0.859421707 0.804941871 0.900564971 0.024226247 
Par# 15489# C(  1,  1)(  5,  3)(  4,   1) | 0.140578293 0.099435029 0.195058129 0.024226247 
Par# 15490# C(  2,  1)(  5,  3)(  4,   1) | 1.000000000 1.000000000 1.000000000 0.000000000 
Par# 15491# C(  1,  2)(  5,  3)(  4,   1) | 0.859421707 0.804941871 0.900564971 0.024226247 
Par# 15492# C(  1,  1)(  6,  3)(  4,   1) | 0.140578293 0.099435029 0.195058129 0.024226247 
Par# 15493# C(  2,  1)(  6,  3)(  4,   1) | 1.000000000 1.000000000 1.000000000 0.000000000 
Par# 15494# C(  1,  2)(  6,  3)(  4,   1) | 0.859421707 0.804941871 0.900564971 0.024226247 
Par# 15495# C(  1,  1)(  7,  3)(  4,   1) | 0.140578293 0.099435029 0.195058129 0.024226247 
Par# 15496# C(  2,  1)(  7,  3)(  4,   1) | 1.000000000 1.000000000 1.000000000 0.000000000 
Par# 15497# C(  1,  2)(  7,  3)(  4,   1) | 0.859421707 0.804941871 0.900564971 0.024226247 
Par# 15498# C(  1,  1)(  8,  3)(  4,   1) | 0.140578293 0.099435029 0.195058129 0.024226247 
Par# 15499# C(  2,  1)(  8,  3)(  4,   1) | 1.000000000 1.000000000 1.000000000 0.000000000 
Par# 15500# C(  1,  2)(  8,  3)(  4,   1) | 0.859421707 0.804941871 0.900564971 0.024226247 
Par# 15501# C(  1,  1)(  9,  3)(  4,   1) | 0.140578293 0.099435029 0.195058129 0.024226247 
Par# 15502# C(  2,  1)(  9,  3)(  4,   1) | 1.000000000 1.000000000 1.000000000 0.000000000 
Par# 15503# C(  1,  2)(  9,  3)(  4,   1) | 0.859421707 0.804941871 0.900564971 0.024226247 
Par# 15504# C(  1,  1)( 10,  3)(  4,   1) | 0.140578293 0.099435029 0.195058129 0.024226247 
Par# 15505# C(  2,  1)( 10,  3)(  4,   1) | 1.000000000 1.000000000 1.000000000 0.000000000 
Par# 15506# C(  1,  2)( 10,  3)(  4,   1) | 0.859421707 0.804941871 0.900564971 0.024226247 
Par# 15507# C(  1,  1)( 11,  3)(  4,   1) | 0.140578293 0.099435029 0.195058129 0.024226247 
Par# 15508# C(  2,  1)( 11,  3)(  4,   1) | 1.000000000 1.000000000 1.000000000 0.000000000 
Par# 15509# C(  1,  2)( 11,  3)(  4,   1) | 0.859421707 0.804941871 0.900564971 0.024226247 
Par# 15510# C(  1,  1)( 12,  3)(  4,   1) | 0.140578293 0.099435029 0.195058129 0.024226247 
Par# 15511# C(  2,  1)( 12,  3)(  4,   1) | 1.000000000 1.000000000 1.000000000 0.000000000 
Par# 15512# C(  1,  2)( 12,  3)(  4,   1) | 0.859421707 0.804941871 0.900564971 0.024226247 
Par# 15513# C(  1,  1)( 13,  3)(  4,   1) | 0.140578293 0.099435029 0.195058129 0.024226247 
Par# 15514# C(  2,  1)( 13,  3)(  4,   1) | 1.000000000 1.000000000 1.000000000 0.000000000 
Par# 15515# C(  1,  2)( 13,  3)(  4,   1) | 0.859421707 0.804941871 0.900564971 0.024226247 
Par# 15516# C(  1,  1)( 14,  3)(  4,   1) | 0.140578293 0.099435029 0.195058129 0.024226247 
Par# 15517# C(  2,  1)( 14,  3)(  4,   1) | 1.000000000 1.000000000 1.000000000 0.000000000 
Par# 15518# C(  1,  2)( 14,  3)(  4,   1) | 0.859421707 0.804941871 0.900564971 0.024226247 
Par# 15519# C(  1,  1)( 15,  3)(  4,   1) | 0.140578293 0.099435029 0.195058129 0.024226247 
Par# 15520# C(  2,  1)( 15,  3)(  4,   1) | 1.000000000 1.000000000 1.000000000 0.000000000 
Par# 15521# C(  1,  2)( 15,  3)(  4,   1) | 0.859421707 0.804941871 0.900564971 0.024226247 
Par# 15522# C(  1,  1)( 16,  3)(  4,   1) | 0.140578293 0.099435029 0.195058129 0.024226247 
Par# 15523# C(  2,  1)( 16,  3)(  4,   1) | 1.000000000 1.000000000 1.000000000 0.000000000 
Par# 15524# C(  1,  2)( 16,  3)(  4,   1) | 0.859421707 0.804941871 0.900564971 0.024226247 
Par# 15525# C(  1,  1)( 17,  3)(  4,   1) | 0.140578293 0.099435029 0.195058129 0.024226247 
Par# 15526# C(  2,  1)( 17,  3)(  4,   1) | 1.000000000 1.000000000 1.000000000 0.000000000 
Par# 15527# C(  1,  2)( 17,  3)(  4,   1) | 0.859421707 0.804941871 0.900564971 0.024226247 
Par# 15528# C(  1,  1)( 18,  3)(  4,   1) | 0.140578293 0.099435029 0.195058129 0.024226247 
Par# 15529# C(  2,  1)( 18,  3)(  4,   1) | 1.000000000 1.000000000 1.000000000 0.000000000 
Par# 15530# C(  1,  2)( 18,  3)(  4,   1) | 0.859421707 0.804941871 0.900564971 0.024226247 
Par# 15531# C(  1,  1)( 19,  3)(  4,   1) | 0.140578293 0.099435029 0.195058129 0.024226247 
Par# 15532# C(  2,  1)( 19,  3)(  4,   1) | 1.000000000 1.000000000 1.000000000 0.000000000 
Par# 15533# C(  1,  2)( 19,  3)(  4,   1) | 0.859421707 0.804941871 0.900564971 0.024226247 
Par# 15534# C(  1,  1)( 20,  3)(  4,   1) | 0.140578293 0.099435029 0.195058129 0.024226247 
Par# 15535# C(  2,  1)( 20,  3)(  4,   1) | 1.000000000 1.000000000 1.000000000 0.000000000 
Par# 15536# C(  1,  2)( 20,  3)(  4,   1) | 0.859421707 0.804941871 0.900564971 0.024226247 
Par# 15537# C(  1,  1)( 21,  3)(  4,   1) | 0.140578293 0.099435029 0.195058129 0.024226247 
Par# 15538# C(  2,  1)( 21,  3)(  4,   1) | 1.000000000 1.000000000 1.000000000 0.000000000 
Par# 15539# C(  1,  2)( 21,  3)(  4,   1) | 0.859421707 0.804941871 0.900564971 0.024226247 
Par# 15540# C(  1,  1)( 22,  3)(  4,   1) | 0.140578293 0.099435029 0.195058129 0.024226247 
Par# 15541# C(  2,  1)( 22,  3)(  4,   1) | 1.000000000 1.000000000 1.000000000 0.000000000 
Par# 15542# C(  1,  2)( 22,  3)(  4,   1) | 0.859421707 0.804941871 0.900564971 0.024226247 
Par# 15543# C(  1,  1)( 23,  3)(  4,   1) | 0.140578293 0.099435029 0.195058129 0.024226247 
Par# 15544# C(  2,  1)( 23,  3)(  4,   1) | 1.000000000 1.000000000 1.000000000 0.000000000 
Par# 15545# C(  1,  2)( 23,  3)(  4,   1) | 0.859421707 0.804941871 0.900564971 0.024226247 
Par# 15546# C(  1,  1)( 24,  3)(  4,   1) | 0.140578293 0.099435029 0.195058129 0.024226247 
Par# 15547# C(  2,  1)( 24,  3)(  4,   1) | 1.000000000 1.000000000 1.000000000 0.000000000 
Par# 15548# C(  1,  2)( 24,  3)(  4,   1) | 0.859421707 0.804941871 0.900564971 0.024226247 
Par# 15549# C(  1,  1)( 25,  3)(  4,   1) | 0.140578293 0.099435029 0.195058129 0.024226247 
Par# 15550# C(  2,  1)( 25,  3)(  4,   1) | 1.000000000 1.000000000 1.000000000 0.000000000 
Par# 15551# C(  1,  2)( 25,  3)(  4,   1) | 0.859421707 0.804941871 0.900564971 0.024226247 
Par# 15552# C(  1,  1)( 26,  3)(  4,   1) | 0.140578293 0.099435029 0.195058129 0.024226247 
Par# 15553# C(  2,  1)( 26,  3)(  4,   1) | 1.000000000 1.000000000 1.000000000 0.000000000 
Par# 15554# C(  1,  2)( 26,  3)(  4,   1) | 0.859421707 0.804941871 0.900564971 0.024226247 
Par# 15555# C(  1,  1)( 27,  3)(  4,   1) | 0.140578293 0.099435029 0.195058129 0.024226247 
Par# 15556# C(  2,  1)( 27,  3)(  4,   1) | 1.000000000 1.000000000 1.000000000 0.000000000 
Par# 15557# C(  1,  2)( 27,  3)(  4,   1) | 0.859421707 0.804941871 0.900564971 0.024226247 
Par# 15558# C(  1,  1)( 28,  3)(  4,   1) | 0.140578293 0.099435029 0.195058129 0.024226247 
Par# 15559# C(  2,  1)( 28,  3)(  4,   1) | 1.000000000 1.000000000 1.000000000 0.000000000 
Par# 15560# C(  1,  2)( 28,  3)(  4,   1) | 0.859421707 0.804941871 0.900564971 0.024226247 
Par# 15561# C(  1,  1)( 29,  3)(  4,   1) | 0.140578293 0.099435029 0.195058129 0.024226247 
Par# 15562# C(  2,  1)( 29,  3)(  4,   1) | 1.000000000 1.000000000 1.000000000 0.000000000 
Par# 15563# C(  1,  2)( 29,  3)(  4,   1) | 0.859421707 0.804941871 0.900564971 0.024226247 
Par# 15564# C(  1,  1)( 30,  3)(  4,   1) | 0.140578293 0.099435029 0.195058129 0.024226247 
Par# 15565# C(  2,  1)( 30,  3)(  4,   1) | 1.000000000 1.000000000 1.000000000 0.000000000 
Par# 15566# C(  1,  2)( 30,  3)(  4,   1) | 0.859421707 0.804941871 0.900564971 0.024226247 
Par# 15567# C(  1,  1)( 31,  3)(  4,   1) | 0.140578293 0.099435029 0.195058129 0.024226247 
Par# 15568# C(  2,  1)( 31,  3)(  4,   1) | 1.000000000 1.000000000 1.000000000 0.000000000 
Par# 15569# C(  1,  2)( 31,  3)(  4,   1) | 0.859421707 0.804941871 0.900564971 0.024226247 
Par# 15570# C(  1,  1)( 32,  3)(  4,   1) | 0.140578293 0.099435029 0.195058129 0.024226247 
Par# 15571# C(  2,  1)( 32,  3)(  4,   1) | 1.000000000 1.000000000 1.000000000 0.000000000 
Par# 15572# C(  1,  2)( 32,  3)(  4,   1) | 0.859421707 0.804941871 0.900564971 0.024226247 
Par# 15573# C(  1,  1)( 33,  3)(  4,   1) | 0.140578293 0.099435029 0.195058129 0.024226247 
Par# 15574# C(  2,  1)( 33,  3)(  4,   1) | 1.000000000 1.000000000 1.000000000 0.000000000 
Par# 15575# C(  1,  2)( 33,  3)(  4,   1) | 0.859421707 0.804941871 0.900564971 0.024226247 
Par# 15576# C(  1,  1)( 34,  3)(  4,   1) | 0.140578293 0.099435029 0.195058129 0.024226247 
Par# 15577# C(  2,  1)( 34,  3)(  4,   1) | 1.000000000 1.000000000 1.000000000 0.000000000 
Par# 15578# C(  1,  2)( 34,  3)(  4,   1) | 0.859421707 0.804941871 0.900564971 0.024226247 
Par# 15579# C(  1,  1)( 35,  3)(  4,   1) | 0.140578293 0.099435029 0.195058129 0.024226247 
Par# 15580# C(  2,  1)( 35,  3)(  4,   1) | 1.000000000 1.000000000 1.000000000 0.000000000 
Par# 15581# C(  1,  2)( 35,  3)(  4,   1) | 0.859421707 0.804941871 0.900564971 0.024226247 
Par# 15582# C(  1,  1)( 36,  3)(  4,   1) | 0.140578293 0.099435029 0.195058129 0.024226247 
Par# 15583# C(  2,  1)( 36,  3)(  4,   1) | 1.000000000 1.000000000 1.000000000 0.000000000 
Par# 15584# C(  1,  2)( 36,  3)(  4,   1) | 0.859421707 0.804941871 0.900564971 0.024226247 
Par# 15585# C(  1,  1)( 37,  3)(  4,   1) | 0.140578293 0.099435029 0.195058129 0.024226247 
Par# 15586# C(  2,  1)( 37,  3)(  4,   1) | 1.000000000 1.000000000 1.000000000 0.000000000 
Par# 15587# C(  1,  2)( 37,  3)(  4,   1) | 0.859421707 0.804941871 0.900564971 0.024226247 
Par# 15588# C(  1,  1)( 38,  3)(  4,   1) | 0.140578293 0.099435029 0.195058129 0.024226247 
Par# 15589# C(  2,  1)( 38,  3)(  4,   1) | 1.000000000 1.000000000 1.000000000 0.000000000 
Par# 15590# C(  1,  2)( 38,  3)(  4,   1) | 0.859421707 0.804941871 0.900564971 0.024226247 
Par# 15591# C(  1,  1)(  4,  4)(  4,   1) | 0.140578293 0.099435029 0.195058129 0.024226247 
Par# 15592# C(  2,  1)(  4,  4)(  4,   1) | 1.000000000 1.000000000 1.000000000 0.000000000 
Par# 15593# C(  1,  2)(  4,  4)(  4,   1) | 0.859421707 0.804941871 0.900564971 0.024226247 
Par# 15594# C(  1,  1)(  5,  4)(  4,   1) | 0.140578293 0.099435029 0.195058129 0.024226247 
Par# 15595# C(  2,  1)(  5,  4)(  4,   1) | 1.000000000 1.000000000 1.000000000 0.000000000 
Par# 15596# C(  1,  2)(  5,  4)(  4,   1) | 0.859421707 0.804941871 0.900564971 0.024226247 
Par# 15597# C(  1,  1)(  6,  4)(  4,   1) | 0.140578293 0.099435029 0.195058129 0.024226247 
Par# 15598# C(  2,  1)(  6,  4)(  4,   1) | 1.000000000 1.000000000 1.000000000 0.000000000 
Par# 15599# C(  1,  2)(  6,  4)(  4,   1) | 0.859421707 0.804941871 0.900564971 0.024226247 
Par# 15600# C(  1,  1)(  7,  4)(  4,   1) | 0.140578293 0.099435029 0.195058129 0.024226247 
Par# 15601# C(  2,  1)(  7,  4)(  4,   1) | 1.000000000 1.000000000 1.000000000 0.000000000 
Par# 15602# C(  1,  2)(  7,  4)(  4,   1) | 0.859421707 0.804941871 0.900564971 0.024226247 
Par# 15603# C(  1,  1)(  8,  4)(  4,   1) | 0.140578293 0.099435029 0.195058129 0.024226247 
Par# 15604# C(  2,  1)(  8,  4)(  4,   1) | 1.000000000 1.000000000 1.000000000 0.000000000 
Par# 15605# C(  1,  2)(  8,  4)(  4,   1) | 0.859421707 0.804941871 0.900564971 0.024226247 
Par# 15606# C(  1,  1)(  9,  4)(  4,   1) | 0.140578293 0.099435029 0.195058129 0.024226247 
Par# 15607# C(  2,  1)(  9,  4)(  4,   1) | 1.000000000 1.000000000 1.000000000 0.000000000 
Par# 15608# C(  1,  2)(  9,  4)(  4,   1) | 0.859421707 0.804941871 0.900564971 0.024226247 
Par# 15609# C(  1,  1)( 10,  4)(  4,   1) | 0.140578293 0.099435029 0.195058129 0.024226247 
Par# 15610# C(  2,  1)( 10,  4)(  4,   1) | 1.000000000 1.000000000 1.000000000 0.000000000 
Par# 15611# C(  1,  2)( 10,  4)(  4,   1) | 0.859421707 0.804941871 0.900564971 0.024226247 
Par# 15612# C(  1,  1)( 11,  4)(  4,   1) | 0.140578293 0.099435029 0.195058129 0.024226247 
Par# 15613# C(  2,  1)( 11,  4)(  4,   1) | 1.000000000 1.000000000 1.000000000 0.000000000 
Par# 15614# C(  1,  2)( 11,  4)(  4,   1) | 0.859421707 0.804941871 0.900564971 0.024226247 
Par# 15615# C(  1,  1)( 12,  4)(  4,   1) | 0.140578293 0.099435029 0.195058129 0.024226247 
Par# 15616# C(  2,  1)( 12,  4)(  4,   1) | 1.000000000 1.000000000 1.000000000 0.000000000 
Par# 15617# C(  1,  2)( 12,  4)(  4,   1) | 0.859421707 0.804941871 0.900564971 0.024226247 
Par# 15618# C(  1,  1)( 13,  4)(  4,   1) | 0.140578293 0.099435029 0.195058129 0.024226247 
Par# 15619# C(  2,  1)( 13,  4)(  4,   1) | 1.000000000 1.000000000 1.000000000 0.000000000 
Par# 15620# C(  1,  2)( 13,  4)(  4,   1) | 0.859421707 0.804941871 0.900564971 0.024226247 
Par# 15621# C(  1,  1)( 14,  4)(  4,   1) | 0.140578293 0.099435029 0.195058129 0.024226247 
Par# 15622# C(  2,  1)( 14,  4)(  4,   1) | 1.000000000 1.000000000 1.000000000 0.000000000 
Par# 15623# C(  1,  2)( 14,  4)(  4,   1) | 0.859421707 0.804941871 0.900564971 0.024226247 
Par# 15624# C(  1,  1)( 15,  4)(  4,   1) | 0.140578293 0.099435029 0.195058129 0.024226247 
Par# 15625# C(  2,  1)( 15,  4)(  4,   1) | 1.000000000 1.000000000 1.000000000 0.000000000 
Par# 15626# C(  1,  2)( 15,  4)(  4,   1) | 0.859421707 0.804941871 0.900564971 0.024226247 
Par# 15627# C(  1,  1)( 16,  4)(  4,   1) | 0.140578293 0.099435029 0.195058129 0.024226247 
Par# 15628# C(  2,  1)( 16,  4)(  4,   1) | 1.000000000 1.000000000 1.000000000 0.000000000 
Par# 15629# C(  1,  2)( 16,  4)(  4,   1) | 0.859421707 0.804941871 0.900564971 0.024226247 
Par# 15630# C(  1,  1)( 17,  4)(  4,   1) | 0.140578293 0.099435029 0.195058129 0.024226247 
Par# 15631# C(  2,  1)( 17,  4)(  4,   1) | 1.000000000 1.000000000 1.000000000 0.000000000 
Par# 15632# C(  1,  2)( 17,  4)(  4,   1) | 0.859421707 0.804941871 0.900564971 0.024226247 
Par# 15633# C(  1,  1)( 18,  4)(  4,   1) | 0.140578293 0.099435029 0.195058129 0.024226247 
Par# 15634# C(  2,  1)( 18,  4)(  4,   1) | 1.000000000 1.000000000 1.000000000 0.000000000 
Par# 15635# C(  1,  2)( 18,  4)(  4,   1) | 0.859421707 0.804941871 0.900564971 0.024226247 
Par# 15636# C(  1,  1)( 19,  4)(  4,   1) | 0.140578293 0.099435029 0.195058129 0.024226247 
Par# 15637# C(  2,  1)( 19,  4)(  4,   1) | 1.000000000 1.000000000 1.000000000 0.000000000 
Par# 15638# C(  1,  2)( 19,  4)(  4,   1) | 0.859421707 0.804941871 0.900564971 0.024226247 
Par# 15639# C(  1,  1)( 20,  4)(  4,   1) | 0.140578293 0.099435029 0.195058129 0.024226247 
Par# 15640# C(  2,  1)( 20,  4)(  4,   1) | 1.000000000 1.000000000 1.000000000 0.000000000 
Par# 15641# C(  1,  2)( 20,  4)(  4,   1) | 0.859421707 0.804941871 0.900564971 0.024226247 
Par# 15642# C(  1,  1)( 21,  4)(  4,   1) | 0.140578293 0.099435029 0.195058129 0.024226247 
Par# 15643# C(  2,  1)( 21,  4)(  4,   1) | 1.000000000 1.000000000 1.000000000 0.000000000 
Par# 15644# C(  1,  2)( 21,  4)(  4,   1) | 0.859421707 0.804941871 0.900564971 0.024226247 
Par# 15645# C(  1,  1)( 22,  4)(  4,   1) | 0.140578293 0.099435029 0.195058129 0.024226247 
Par# 15646# C(  2,  1)( 22,  4)(  4,   1) | 1.000000000 1.000000000 1.000000000 0.000000000 
Par# 15647# C(  1,  2)( 22,  4)(  4,   1) | 0.859421707 0.804941871 0.900564971 0.024226247 
Par# 15648# C(  1,  1)( 23,  4)(  4,   1) | 0.140578293 0.099435029 0.195058129 0.024226247 
Par# 15649# C(  2,  1)( 23,  4)(  4,   1) | 1.000000000 1.000000000 1.000000000 0.000000000 
Par# 15650# C(  1,  2)( 23,  4)(  4,   1) | 0.859421707 0.804941871 0.900564971 0.024226247 
Par# 15651# C(  1,  1)( 24,  4)(  4,   1) | 0.140578293 0.099435029 0.195058129 0.024226247 
Par# 15652# C(  2,  1)( 24,  4)(  4,   1) | 1.000000000 1.000000000 1.000000000 0.000000000 
Par# 15653# C(  1,  2)( 24,  4)(  4,   1) | 0.859421707 0.804941871 0.900564971 0.024226247 
Par# 15654# C(  1,  1)( 25,  4)(  4,   1) | 0.140578293 0.099435029 0.195058129 0.024226247 
Par# 15655# C(  2,  1)( 25,  4)(  4,   1) | 1.000000000 1.000000000 1.000000000 0.000000000 
Par# 15656# C(  1,  2)( 25,  4)(  4,   1) | 0.859421707 0.804941871 0.900564971 0.024226247 
Par# 15657# C(  1,  1)( 26,  4)(  4,   1) | 0.140578293 0.099435029 0.195058129 0.024226247 
Par# 15658# C(  2,  1)( 26,  4)(  4,   1) | 1.000000000 1.000000000 1.000000000 0.000000000 
Par# 15659# C(  1,  2)( 26,  4)(  4,   1) | 0.859421707 0.804941871 0.900564971 0.024226247 
Par# 15660# C(  1,  1)( 27,  4)(  4,   1) | 0.140578293 0.099435029 0.195058129 0.024226247 
Par# 15661# C(  2,  1)( 27,  4)(  4,   1) | 1.000000000 1.000000000 1.000000000 0.000000000 
Par# 15662# C(  1,  2)( 27,  4)(  4,   1) | 0.859421707 0.804941871 0.900564971 0.024226247 
Par# 15663# C(  1,  1)( 28,  4)(  4,   1) | 0.140578293 0.099435029 0.195058129 0.024226247 
Par# 15664# C(  2,  1)( 28,  4)(  4,   1) | 1.000000000 1.000000000 1.000000000 0.000000000 
Par# 15665# C(  1,  2)( 28,  4)(  4,   1) | 0.859421707 0.804941871 0.900564971 0.024226247 
Par# 15666# C(  1,  1)( 29,  4)(  4,   1) | 0.140578293 0.099435029 0.195058129 0.024226247 
Par# 15667# C(  2,  1)( 29,  4)(  4,   1) | 1.000000000 1.000000000 1.000000000 0.000000000 
Par# 15668# C(  1,  2)( 29,  4)(  4,   1) | 0.859421707 0.804941871 0.900564971 0.024226247 
Par# 15669# C(  1,  1)( 30,  4)(  4,   1) | 0.140578293 0.099435029 0.195058129 0.024226247 
Par# 15670# C(  2,  1)( 30,  4)(  4,   1) | 1.000000000 1.000000000 1.000000000 0.000000000 
Par# 15671# C(  1,  2)( 30,  4)(  4,   1) | 0.859421707 0.804941871 0.900564971 0.024226247 
Par# 15672# C(  1,  1)( 31,  4)(  4,   1) | 0.140578293 0.099435029 0.195058129 0.024226247 
Par# 15673# C(  2,  1)( 31,  4)(  4,   1) | 1.000000000 1.000000000 1.000000000 0.000000000 
Par# 15674# C(  1,  2)( 31,  4)(  4,   1) | 0.859421707 0.804941871 0.900564971 0.024226247 
Par# 15675# C(  1,  1)( 32,  4)(  4,   1) | 0.140578293 0.099435029 0.195058129 0.024226247 
Par# 15676# C(  2,  1)( 32,  4)(  4,   1) | 1.000000000 1.000000000 1.000000000 0.000000000 
Par# 15677# C(  1,  2)( 32,  4)(  4,   1) | 0.859421707 0.804941871 0.900564971 0.024226247 
Par# 15678# C(  1,  1)( 33,  4)(  4,   1) | 0.140578293 0.099435029 0.195058129 0.024226247 
Par# 15679# C(  2,  1)( 33,  4)(  4,   1) | 1.000000000 1.000000000 1.000000000 0.000000000 
Par# 15680# C(  1,  2)( 33,  4)(  4,   1) | 0.859421707 0.804941871 0.900564971 0.024226247 
Par# 15681# C(  1,  1)( 34,  4)(  4,   1) | 0.140578293 0.099435029 0.195058129 0.024226247 
Par# 15682# C(  2,  1)( 34,  4)(  4,   1) | 1.000000000 1.000000000 1.000000000 0.000000000 
Par# 15683# C(  1,  2)( 34,  4)(  4,   1) | 0.859421707 0.804941871 0.900564971 0.024226247 
Par# 15684# C(  1,  1)( 35,  4)(  4,   1) | 0.140578293 0.099435029 0.195058129 0.024226247 
Par# 15685# C(  2,  1)( 35,  4)(  4,   1) | 1.000000000 1.000000000 1.000000000 0.000000000 
Par# 15686# C(  1,  2)( 35,  4)(  4,   1) | 0.859421707 0.804941871 0.900564971 0.024226247 
Par# 15687# C(  1,  1)( 36,  4)(  4,   1) | 0.140578293 0.099435029 0.195058129 0.024226247 
Par# 15688# C(  2,  1)( 36,  4)(  4,   1) | 1.000000000 1.000000000 1.000000000 0.000000000 
Par# 15689# C(  1,  2)( 36,  4)(  4,   1) | 0.859421707 0.804941871 0.900564971 0.024226247 
Par# 15690# C(  1,  1)( 37,  4)(  4,   1) | 0.140578293 0.099435029 0.195058129 0.024226247 
Par# 15691# C(  2,  1)( 37,  4)(  4,   1) | 1.000000000 1.000000000 1.000000000 0.000000000 
Par# 15692# C(  1,  2)( 37,  4)(  4,   1) | 0.859421707 0.804941871 0.900564971 0.024226247 
Par# 15693# C(  1,  1)( 38,  4)(  4,   1) | 0.140578293 0.099435029 0.195058129 0.024226247 
Par# 15694# C(  2,  1)( 38,  4)(  4,   1) | 1.000000000 1.000000000 1.000000000 0.000000000 
Par# 15695# C(  1,  2)( 38,  4)(  4,   1) | 0.859421707 0.804941871 0.900564971 0.024226247 
Par# 15696# C(  1,  1)(  5,  5)(  4,   1) | 0.140578293 0.099435029 0.195058129 0.024226247 
Par# 15697# C(  2,  1)(  5,  5)(  4,   1) | 1.000000000 1.000000000 1.000000000 0.000000000 
Par# 15698# C(  1,  2)(  5,  5)(  4,   1) | 0.859421707 0.804941871 0.900564971 0.024226247 
Par# 15699# C(  1,  1)(  6,  5)(  4,   1) | 0.140578293 0.099435029 0.195058129 0.024226247 
Par# 15700# C(  2,  1)(  6,  5)(  4,   1) | 1.000000000 1.000000000 1.000000000 0.000000000 
Par# 15701# C(  1,  2)(  6,  5)(  4,   1) | 0.859421707 0.804941871 0.900564971 0.024226247 
Par# 15702# C(  1,  1)(  7,  5)(  4,   1) | 0.140578293 0.099435029 0.195058129 0.024226247 
Par# 15703# C(  2,  1)(  7,  5)(  4,   1) | 1.000000000 1.000000000 1.000000000 0.000000000 
Par# 15704# C(  1,  2)(  7,  5)(  4,   1) | 0.859421707 0.804941871 0.900564971 0.024226247 
Par# 15705# C(  1,  1)(  8,  5)(  4,   1) | 0.140578293 0.099435029 0.195058129 0.024226247 
Par# 15706# C(  2,  1)(  8,  5)(  4,   1) | 1.000000000 1.000000000 1.000000000 0.000000000 
Par# 15707# C(  1,  2)(  8,  5)(  4,   1) | 0.859421707 0.804941871 0.900564971 0.024226247 
Par# 15708# C(  1,  1)(  9,  5)(  4,   1) | 0.140578293 0.099435029 0.195058129 0.024226247 
Par# 15709# C(  2,  1)(  9,  5)(  4,   1) | 1.000000000 1.000000000 1.000000000 0.000000000 
Par# 15710# C(  1,  2)(  9,  5)(  4,   1) | 0.859421707 0.804941871 0.900564971 0.024226247 
Par# 15711# C(  1,  1)( 10,  5)(  4,   1) | 0.140578293 0.099435029 0.195058129 0.024226247 
Par# 15712# C(  2,  1)( 10,  5)(  4,   1) | 1.000000000 1.000000000 1.000000000 0.000000000 
Par# 15713# C(  1,  2)( 10,  5)(  4,   1) | 0.859421707 0.804941871 0.900564971 0.024226247 
Par# 15714# C(  1,  1)( 11,  5)(  4,   1) | 0.140578293 0.099435029 0.195058129 0.024226247 
Par# 15715# C(  2,  1)( 11,  5)(  4,   1) | 1.000000000 1.000000000 1.000000000 0.000000000 
Par# 15716# C(  1,  2)( 11,  5)(  4,   1) | 0.859421707 0.804941871 0.900564971 0.024226247 
Par# 15717# C(  1,  1)( 12,  5)(  4,   1) | 0.140578293 0.099435029 0.195058129 0.024226247 
Par# 15718# C(  2,  1)( 12,  5)(  4,   1) | 1.000000000 1.000000000 1.000000000 0.000000000 
Par# 15719# C(  1,  2)( 12,  5)(  4,   1) | 0.859421707 0.804941871 0.900564971 0.024226247 
Par# 15720# C(  1,  1)( 13,  5)(  4,   1) | 0.140578293 0.099435029 0.195058129 0.024226247 
Par# 15721# C(  2,  1)( 13,  5)(  4,   1) | 1.000000000 1.000000000 1.000000000 0.000000000 
Par# 15722# C(  1,  2)( 13,  5)(  4,   1) | 0.859421707 0.804941871 0.900564971 0.024226247 
Par# 15723# C(  1,  1)( 14,  5)(  4,   1) | 0.140578293 0.099435029 0.195058129 0.024226247 
Par# 15724# C(  2,  1)( 14,  5)(  4,   1) | 1.000000000 1.000000000 1.000000000 0.000000000 
Par# 15725# C(  1,  2)( 14,  5)(  4,   1) | 0.859421707 0.804941871 0.900564971 0.024226247 
Par# 15726# C(  1,  1)( 15,  5)(  4,   1) | 0.140578293 0.099435029 0.195058129 0.024226247 
Par# 15727# C(  2,  1)( 15,  5)(  4,   1) | 1.000000000 1.000000000 1.000000000 0.000000000 
Par# 15728# C(  1,  2)( 15,  5)(  4,   1) | 0.859421707 0.804941871 0.900564971 0.024226247 
Par# 15729# C(  1,  1)( 16,  5)(  4,   1) | 0.140578293 0.099435029 0.195058129 0.024226247 
Par# 15730# C(  2,  1)( 16,  5)(  4,   1) | 1.000000000 1.000000000 1.000000000 0.000000000 
Par# 15731# C(  1,  2)( 16,  5)(  4,   1) | 0.859421707 0.804941871 0.900564971 0.024226247 
Par# 15732# C(  1,  1)( 17,  5)(  4,   1) | 0.140578293 0.099435029 0.195058129 0.024226247 
Par# 15733# C(  2,  1)( 17,  5)(  4,   1) | 1.000000000 1.000000000 1.000000000 0.000000000 
Par# 15734# C(  1,  2)( 17,  5)(  4,   1) | 0.859421707 0.804941871 0.900564971 0.024226247 
Par# 15735# C(  1,  1)( 18,  5)(  4,   1) | 0.140578293 0.099435029 0.195058129 0.024226247 
Par# 15736# C(  2,  1)( 18,  5)(  4,   1) | 1.000000000 1.000000000 1.000000000 0.000000000 
Par# 15737# C(  1,  2)( 18,  5)(  4,   1) | 0.859421707 0.804941871 0.900564971 0.024226247 
Par# 15738# C(  1,  1)( 19,  5)(  4,   1) | 0.140578293 0.099435029 0.195058129 0.024226247 
Par# 15739# C(  2,  1)( 19,  5)(  4,   1) | 1.000000000 1.000000000 1.000000000 0.000000000 
Par# 15740# C(  1,  2)( 19,  5)(  4,   1) | 0.859421707 0.804941871 0.900564971 0.024226247 
Par# 15741# C(  1,  1)( 20,  5)(  4,   1) | 0.140578293 0.099435029 0.195058129 0.024226247 
Par# 15742# C(  2,  1)( 20,  5)(  4,   1) | 1.000000000 1.000000000 1.000000000 0.000000000 
Par# 15743# C(  1,  2)( 20,  5)(  4,   1) | 0.859421707 0.804941871 0.900564971 0.024226247 
Par# 15744# C(  1,  1)( 21,  5)(  4,   1) | 0.140578293 0.099435029 0.195058129 0.024226247 
Par# 15745# C(  2,  1)( 21,  5)(  4,   1) | 1.000000000 1.000000000 1.000000000 0.000000000 
Par# 15746# C(  1,  2)( 21,  5)(  4,   1) | 0.859421707 0.804941871 0.900564971 0.024226247 
Par# 15747# C(  1,  1)( 22,  5)(  4,   1) | 0.140578293 0.099435029 0.195058129 0.024226247 
Par# 15748# C(  2,  1)( 22,  5)(  4,   1) | 1.000000000 1.000000000 1.000000000 0.000000000 
Par# 15749# C(  1,  2)( 22,  5)(  4,   1) | 0.859421707 0.804941871 0.900564971 0.024226247 
Par# 15750# C(  1,  1)( 23,  5)(  4,   1) | 0.140578293 0.099435029 0.195058129 0.024226247 
Par# 15751# C(  2,  1)( 23,  5)(  4,   1) | 1.000000000 1.000000000 1.000000000 0.000000000 
Par# 15752# C(  1,  2)( 23,  5)(  4,   1) | 0.859421707 0.804941871 0.900564971 0.024226247 
Par# 15753# C(  1,  1)( 24,  5)(  4,   1) | 0.140578293 0.099435029 0.195058129 0.024226247 
Par# 15754# C(  2,  1)( 24,  5)(  4,   1) | 1.000000000 1.000000000 1.000000000 0.000000000 
Par# 15755# C(  1,  2)( 24,  5)(  4,   1) | 0.859421707 0.804941871 0.900564971 0.024226247 
Par# 15756# C(  1,  1)( 25,  5)(  4,   1) | 0.140578293 0.099435029 0.195058129 0.024226247 
Par# 15757# C(  2,  1)( 25,  5)(  4,   1) | 1.000000000 1.000000000 1.000000000 0.000000000 
Par# 15758# C(  1,  2)( 25,  5)(  4,   1) | 0.859421707 0.804941871 0.900564971 0.024226247 
Par# 15759# C(  1,  1)( 26,  5)(  4,   1) | 0.140578293 0.099435029 0.195058129 0.024226247 
Par# 15760# C(  2,  1)( 26,  5)(  4,   1) | 1.000000000 1.000000000 1.000000000 0.000000000 
Par# 15761# C(  1,  2)( 26,  5)(  4,   1) | 0.859421707 0.804941871 0.900564971 0.024226247 
Par# 15762# C(  1,  1)( 27,  5)(  4,   1) | 0.140578293 0.099435029 0.195058129 0.024226247 
Par# 15763# C(  2,  1)( 27,  5)(  4,   1) | 1.000000000 1.000000000 1.000000000 0.000000000 
Par# 15764# C(  1,  2)( 27,  5)(  4,   1) | 0.859421707 0.804941871 0.900564971 0.024226247 
Par# 15765# C(  1,  1)( 28,  5)(  4,   1) | 0.140578293 0.099435029 0.195058129 0.024226247 
Par# 15766# C(  2,  1)( 28,  5)(  4,   1) | 1.000000000 1.000000000 1.000000000 0.000000000 
Par# 15767# C(  1,  2)( 28,  5)(  4,   1) | 0.859421707 0.804941871 0.900564971 0.024226247 
Par# 15768# C(  1,  1)( 29,  5)(  4,   1) | 0.140578293 0.099435029 0.195058129 0.024226247 
Par# 15769# C(  2,  1)( 29,  5)(  4,   1) | 1.000000000 1.000000000 1.000000000 0.000000000 
Par# 15770# C(  1,  2)( 29,  5)(  4,   1) | 0.859421707 0.804941871 0.900564971 0.024226247 
Par# 15771# C(  1,  1)( 30,  5)(  4,   1) | 0.140578293 0.099435029 0.195058129 0.024226247 
Par# 15772# C(  2,  1)( 30,  5)(  4,   1) | 1.000000000 1.000000000 1.000000000 0.000000000 
Par# 15773# C(  1,  2)( 30,  5)(  4,   1) | 0.859421707 0.804941871 0.900564971 0.024226247 
Par# 15774# C(  1,  1)( 31,  5)(  4,   1) | 0.140578293 0.099435029 0.195058129 0.024226247 
Par# 15775# C(  2,  1)( 31,  5)(  4,   1) | 1.000000000 1.000000000 1.000000000 0.000000000 
Par# 15776# C(  1,  2)( 31,  5)(  4,   1) | 0.859421707 0.804941871 0.900564971 0.024226247 
Par# 15777# C(  1,  1)( 32,  5)(  4,   1) | 0.140578293 0.099435029 0.195058129 0.024226247 
Par# 15778# C(  2,  1)( 32,  5)(  4,   1) | 1.000000000 1.000000000 1.000000000 0.000000000 
Par# 15779# C(  1,  2)( 32,  5)(  4,   1) | 0.859421707 0.804941871 0.900564971 0.024226247 
Par# 15780# C(  1,  1)( 33,  5)(  4,   1) | 0.140578293 0.099435029 0.195058129 0.024226247 
Par# 15781# C(  2,  1)( 33,  5)(  4,   1) | 1.000000000 1.000000000 1.000000000 0.000000000 
Par# 15782# C(  1,  2)( 33,  5)(  4,   1) | 0.859421707 0.804941871 0.900564971 0.024226247 
Par# 15783# C(  1,  1)( 34,  5)(  4,   1) | 0.140578293 0.099435029 0.195058129 0.024226247 
Par# 15784# C(  2,  1)( 34,  5)(  4,   1) | 1.000000000 1.000000000 1.000000000 0.000000000 
Par# 15785# C(  1,  2)( 34,  5)(  4,   1) | 0.859421707 0.804941871 0.900564971 0.024226247 
Par# 15786# C(  1,  1)( 35,  5)(  4,   1) | 0.140578293 0.099435029 0.195058129 0.024226247 
Par# 15787# C(  2,  1)( 35,  5)(  4,   1) | 1.000000000 1.000000000 1.000000000 0.000000000 
Par# 15788# C(  1,  2)( 35,  5)(  4,   1) | 0.859421707 0.804941871 0.900564971 0.024226247 
Par# 15789# C(  1,  1)( 36,  5)(  4,   1) | 0.140578293 0.099435029 0.195058129 0.024226247 
Par# 15790# C(  2,  1)( 36,  5)(  4,   1) | 1.000000000 1.000000000 1.000000000 0.000000000 
Par# 15791# C(  1,  2)( 36,  5)(  4,   1) | 0.859421707 0.804941871 0.900564971 0.024226247 
Par# 15792# C(  1,  1)( 37,  5)(  4,   1) | 0.140578293 0.099435029 0.195058129 0.024226247 
Par# 15793# C(  2,  1)( 37,  5)(  4,   1) | 1.000000000 1.000000000 1.000000000 0.000000000 
Par# 15794# C(  1,  2)( 37,  5)(  4,   1) | 0.859421707 0.804941871 0.900564971 0.024226247 
Par# 15795# C(  1,  1)( 38,  5)(  4,   1) | 0.140578293 0.099435029 0.195058129 0.024226247 
Par# 15796# C(  2,  1)( 38,  5)(  4,   1) | 1.000000000 1.000000000 1.000000000 0.000000000 
Par# 15797# C(  1,  2)( 38,  5)(  4,   1) | 0.859421707 0.804941871 0.900564971 0.024226247 
Par# 15798# C(  1,  1)(  6,  6)(  4,   1) | 0.140578293 0.099435029 0.195058129 0.024226247 
Par# 15799# C(  2,  1)(  6,  6)(  4,   1) | 1.000000000 1.000000000 1.000000000 0.000000000 
Par# 15800# C(  1,  2)(  6,  6)(  4,   1) | 0.859421707 0.804941871 0.900564971 0.024226247 
Par# 15801# C(  1,  1)(  7,  6)(  4,   1) | 0.140578293 0.099435029 0.195058129 0.024226247 
Par# 15802# C(  2,  1)(  7,  6)(  4,   1) | 1.000000000 1.000000000 1.000000000 0.000000000 
Par# 15803# C(  1,  2)(  7,  6)(  4,   1) | 0.859421707 0.804941871 0.900564971 0.024226247 
Par# 15804# C(  1,  1)(  8,  6)(  4,   1) | 0.140578293 0.099435029 0.195058129 0.024226247 
Par# 15805# C(  2,  1)(  8,  6)(  4,   1) | 1.000000000 1.000000000 1.000000000 0.000000000 
Par# 15806# C(  1,  2)(  8,  6)(  4,   1) | 0.859421707 0.804941871 0.900564971 0.024226247 
Par# 15807# C(  1,  1)(  9,  6)(  4,   1) | 0.140578293 0.099435029 0.195058129 0.024226247 
Par# 15808# C(  2,  1)(  9,  6)(  4,   1) | 1.000000000 1.000000000 1.000000000 0.000000000 
Par# 15809# C(  1,  2)(  9,  6)(  4,   1) | 0.859421707 0.804941871 0.900564971 0.024226247 
Par# 15810# C(  1,  1)( 10,  6)(  4,   1) | 0.140578293 0.099435029 0.195058129 0.024226247 
Par# 15811# C(  2,  1)( 10,  6)(  4,   1) | 1.000000000 1.000000000 1.000000000 0.000000000 
Par# 15812# C(  1,  2)( 10,  6)(  4,   1) | 0.859421707 0.804941871 0.900564971 0.024226247 
Par# 15813# C(  1,  1)( 11,  6)(  4,   1) | 0.140578293 0.099435029 0.195058129 0.024226247 
Par# 15814# C(  2,  1)( 11,  6)(  4,   1) | 1.000000000 1.000000000 1.000000000 0.000000000 
Par# 15815# C(  1,  2)( 11,  6)(  4,   1) | 0.859421707 0.804941871 0.900564971 0.024226247 
Par# 15816# C(  1,  1)( 12,  6)(  4,   1) | 0.140578293 0.099435029 0.195058129 0.024226247 
Par# 15817# C(  2,  1)( 12,  6)(  4,   1) | 1.000000000 1.000000000 1.000000000 0.000000000 
Par# 15818# C(  1,  2)( 12,  6)(  4,   1) | 0.859421707 0.804941871 0.900564971 0.024226247 
Par# 15819# C(  1,  1)( 13,  6)(  4,   1) | 0.140578293 0.099435029 0.195058129 0.024226247 
Par# 15820# C(  2,  1)( 13,  6)(  4,   1) | 1.000000000 1.000000000 1.000000000 0.000000000 
Par# 15821# C(  1,  2)( 13,  6)(  4,   1) | 0.859421707 0.804941871 0.900564971 0.024226247 
Par# 15822# C(  1,  1)( 14,  6)(  4,   1) | 0.140578293 0.099435029 0.195058129 0.024226247 
Par# 15823# C(  2,  1)( 14,  6)(  4,   1) | 1.000000000 1.000000000 1.000000000 0.000000000 
Par# 15824# C(  1,  2)( 14,  6)(  4,   1) | 0.859421707 0.804941871 0.900564971 0.024226247 
Par# 15825# C(  1,  1)( 15,  6)(  4,   1) | 0.140578293 0.099435029 0.195058129 0.024226247 
Par# 15826# C(  2,  1)( 15,  6)(  4,   1) | 1.000000000 1.000000000 1.000000000 0.000000000 
Par# 15827# C(  1,  2)( 15,  6)(  4,   1) | 0.859421707 0.804941871 0.900564971 0.024226247 
Par# 15828# C(  1,  1)( 16,  6)(  4,   1) | 0.140578293 0.099435029 0.195058129 0.024226247 
Par# 15829# C(  2,  1)( 16,  6)(  4,   1) | 1.000000000 1.000000000 1.000000000 0.000000000 
Par# 15830# C(  1,  2)( 16,  6)(  4,   1) | 0.859421707 0.804941871 0.900564971 0.024226247 
Par# 15831# C(  1,  1)( 17,  6)(  4,   1) | 0.140578293 0.099435029 0.195058129 0.024226247 
Par# 15832# C(  2,  1)( 17,  6)(  4,   1) | 1.000000000 1.000000000 1.000000000 0.000000000 
Par# 15833# C(  1,  2)( 17,  6)(  4,   1) | 0.859421707 0.804941871 0.900564971 0.024226247 
Par# 15834# C(  1,  1)( 18,  6)(  4,   1) | 0.140578293 0.099435029 0.195058129 0.024226247 
Par# 15835# C(  2,  1)( 18,  6)(  4,   1) | 1.000000000 1.000000000 1.000000000 0.000000000 
Par# 15836# C(  1,  2)( 18,  6)(  4,   1) | 0.859421707 0.804941871 0.900564971 0.024226247 
Par# 15837# C(  1,  1)( 19,  6)(  4,   1) | 0.140578293 0.099435029 0.195058129 0.024226247 
Par# 15838# C(  2,  1)( 19,  6)(  4,   1) | 1.000000000 1.000000000 1.000000000 0.000000000 
Par# 15839# C(  1,  2)( 19,  6)(  4,   1) | 0.859421707 0.804941871 0.900564971 0.024226247 
Par# 15840# C(  1,  1)( 20,  6)(  4,   1) | 0.140578293 0.099435029 0.195058129 0.024226247 
Par# 15841# C(  2,  1)( 20,  6)(  4,   1) | 1.000000000 1.000000000 1.000000000 0.000000000 
Par# 15842# C(  1,  2)( 20,  6)(  4,   1) | 0.859421707 0.804941871 0.900564971 0.024226247 
Par# 15843# C(  1,  1)( 21,  6)(  4,   1) | 0.140578293 0.099435029 0.195058129 0.024226247 
Par# 15844# C(  2,  1)( 21,  6)(  4,   1) | 1.000000000 1.000000000 1.000000000 0.000000000 
Par# 15845# C(  1,  2)( 21,  6)(  4,   1) | 0.859421707 0.804941871 0.900564971 0.024226247 
Par# 15846# C(  1,  1)( 22,  6)(  4,   1) | 0.140578293 0.099435029 0.195058129 0.024226247 
Par# 15847# C(  2,  1)( 22,  6)(  4,   1) | 1.000000000 1.000000000 1.000000000 0.000000000 
Par# 15848# C(  1,  2)( 22,  6)(  4,   1) | 0.859421707 0.804941871 0.900564971 0.024226247 
Par# 15849# C(  1,  1)( 23,  6)(  4,   1) | 0.140578293 0.099435029 0.195058129 0.024226247 
Par# 15850# C(  2,  1)( 23,  6)(  4,   1) | 1.000000000 1.000000000 1.000000000 0.000000000 
Par# 15851# C(  1,  2)( 23,  6)(  4,   1) | 0.859421707 0.804941871 0.900564971 0.024226247 
Par# 15852# C(  1,  1)( 24,  6)(  4,   1) | 0.140578293 0.099435029 0.195058129 0.024226247 
Par# 15853# C(  2,  1)( 24,  6)(  4,   1) | 1.000000000 1.000000000 1.000000000 0.000000000 
Par# 15854# C(  1,  2)( 24,  6)(  4,   1) | 0.859421707 0.804941871 0.900564971 0.024226247 
Par# 15855# C(  1,  1)( 25,  6)(  4,   1) | 0.140578293 0.099435029 0.195058129 0.024226247 
Par# 15856# C(  2,  1)( 25,  6)(  4,   1) | 1.000000000 1.000000000 1.000000000 0.000000000 
Par# 15857# C(  1,  2)( 25,  6)(  4,   1) | 0.859421707 0.804941871 0.900564971 0.024226247 
Par# 15858# C(  1,  1)( 26,  6)(  4,   1) | 0.140578293 0.099435029 0.195058129 0.024226247 
Par# 15859# C(  2,  1)( 26,  6)(  4,   1) | 1.000000000 1.000000000 1.000000000 0.000000000 
Par# 15860# C(  1,  2)( 26,  6)(  4,   1) | 0.859421707 0.804941871 0.900564971 0.024226247 
Par# 15861# C(  1,  1)( 27,  6)(  4,   1) | 0.140578293 0.099435029 0.195058129 0.024226247 
Par# 15862# C(  2,  1)( 27,  6)(  4,   1) | 1.000000000 1.000000000 1.000000000 0.000000000 
Par# 15863# C(  1,  2)( 27,  6)(  4,   1) | 0.859421707 0.804941871 0.900564971 0.024226247 
Par# 15864# C(  1,  1)( 28,  6)(  4,   1) | 0.140578293 0.099435029 0.195058129 0.024226247 
Par# 15865# C(  2,  1)( 28,  6)(  4,   1) | 1.000000000 1.000000000 1.000000000 0.000000000 
Par# 15866# C(  1,  2)( 28,  6)(  4,   1) | 0.859421707 0.804941871 0.900564971 0.024226247 
Par# 15867# C(  1,  1)( 29,  6)(  4,   1) | 0.140578293 0.099435029 0.195058129 0.024226247 
Par# 15868# C(  2,  1)( 29,  6)(  4,   1) | 1.000000000 1.000000000 1.000000000 0.000000000 
Par# 15869# C(  1,  2)( 29,  6)(  4,   1) | 0.859421707 0.804941871 0.900564971 0.024226247 
Par# 15870# C(  1,  1)( 30,  6)(  4,   1) | 0.140578293 0.099435029 0.195058129 0.024226247 
Par# 15871# C(  2,  1)( 30,  6)(  4,   1) | 1.000000000 1.000000000 1.000000000 0.000000000 
Par# 15872# C(  1,  2)( 30,  6)(  4,   1) | 0.859421707 0.804941871 0.900564971 0.024226247 
Par# 15873# C(  1,  1)( 31,  6)(  4,   1) | 0.140578293 0.099435029 0.195058129 0.024226247 
Par# 15874# C(  2,  1)( 31,  6)(  4,   1) | 1.000000000 1.000000000 1.000000000 0.000000000 
Par# 15875# C(  1,  2)( 31,  6)(  4,   1) | 0.859421707 0.804941871 0.900564971 0.024226247 
Par# 15876# C(  1,  1)( 32,  6)(  4,   1) | 0.140578293 0.099435029 0.195058129 0.024226247 
Par# 15877# C(  2,  1)( 32,  6)(  4,   1) | 1.000000000 1.000000000 1.000000000 0.000000000 
Par# 15878# C(  1,  2)( 32,  6)(  4,   1) | 0.859421707 0.804941871 0.900564971 0.024226247 
Par# 15879# C(  1,  1)( 33,  6)(  4,   1) | 0.140578293 0.099435029 0.195058129 0.024226247 
Par# 15880# C(  2,  1)( 33,  6)(  4,   1) | 1.000000000 1.000000000 1.000000000 0.000000000 
Par# 15881# C(  1,  2)( 33,  6)(  4,   1) | 0.859421707 0.804941871 0.900564971 0.024226247 
Par# 15882# C(  1,  1)( 34,  6)(  4,   1) | 0.140578293 0.099435029 0.195058129 0.024226247 
Par# 15883# C(  2,  1)( 34,  6)(  4,   1) | 1.000000000 1.000000000 1.000000000 0.000000000 
Par# 15884# C(  1,  2)( 34,  6)(  4,   1) | 0.859421707 0.804941871 0.900564971 0.024226247 
Par# 15885# C(  1,  1)( 35,  6)(  4,   1) | 0.140578293 0.099435029 0.195058129 0.024226247 
Par# 15886# C(  2,  1)( 35,  6)(  4,   1) | 1.000000000 1.000000000 1.000000000 0.000000000 
Par# 15887# C(  1,  2)( 35,  6)(  4,   1) | 0.859421707 0.804941871 0.900564971 0.024226247 
Par# 15888# C(  1,  1)( 36,  6)(  4,   1) | 0.140578293 0.099435029 0.195058129 0.024226247 
Par# 15889# C(  2,  1)( 36,  6)(  4,   1) | 1.000000000 1.000000000 1.000000000 0.000000000 
Par# 15890# C(  1,  2)( 36,  6)(  4,   1) | 0.859421707 0.804941871 0.900564971 0.024226247 
Par# 15891# C(  1,  1)( 37,  6)(  4,   1) | 0.140578293 0.099435029 0.195058129 0.024226247 
Par# 15892# C(  2,  1)( 37,  6)(  4,   1) | 1.000000000 1.000000000 1.000000000 0.000000000 
Par# 15893# C(  1,  2)( 37,  6)(  4,   1) | 0.859421707 0.804941871 0.900564971 0.024226247 
Par# 15894# C(  1,  1)( 38,  6)(  4,   1) | 0.140578293 0.099435029 0.195058129 0.024226247 
Par# 15895# C(  2,  1)( 38,  6)(  4,   1) | 1.000000000 1.000000000 1.000000000 0.000000000 
Par# 15896# C(  1,  2)( 38,  6)(  4,   1) | 0.859421707 0.804941871 0.900564971 0.024226247 
Par# 15897# C(  1,  1)(  7,  7)(  4,   1) | 0.140578293 0.099435029 0.195058129 0.024226247 
Par# 15898# C(  2,  1)(  7,  7)(  4,   1) | 1.000000000 1.000000000 1.000000000 0.000000000 
Par# 15899# C(  1,  2)(  7,  7)(  4,   1) | 0.859421707 0.804941871 0.900564971 0.024226247 
Par# 15900# C(  1,  1)(  8,  7)(  4,   1) | 0.140578293 0.099435029 0.195058129 0.024226247 
Par# 15901# C(  2,  1)(  8,  7)(  4,   1) | 1.000000000 1.000000000 1.000000000 0.000000000 
Par# 15902# C(  1,  2)(  8,  7)(  4,   1) | 0.859421707 0.804941871 0.900564971 0.024226247 
Par# 15903# C(  1,  1)(  9,  7)(  4,   1) | 0.140578293 0.099435029 0.195058129 0.024226247 
Par# 15904# C(  2,  1)(  9,  7)(  4,   1) | 1.000000000 1.000000000 1.000000000 0.000000000 
Par# 15905# C(  1,  2)(  9,  7)(  4,   1) | 0.859421707 0.804941871 0.900564971 0.024226247 
Par# 15906# C(  1,  1)( 10,  7)(  4,   1) | 0.140578293 0.099435029 0.195058129 0.024226247 
Par# 15907# C(  2,  1)( 10,  7)(  4,   1) | 1.000000000 1.000000000 1.000000000 0.000000000 
Par# 15908# C(  1,  2)( 10,  7)(  4,   1) | 0.859421707 0.804941871 0.900564971 0.024226247 
Par# 15909# C(  1,  1)( 11,  7)(  4,   1) | 0.140578293 0.099435029 0.195058129 0.024226247 
Par# 15910# C(  2,  1)( 11,  7)(  4,   1) | 1.000000000 1.000000000 1.000000000 0.000000000 
Par# 15911# C(  1,  2)( 11,  7)(  4,   1) | 0.859421707 0.804941871 0.900564971 0.024226247 
Par# 15912# C(  1,  1)( 12,  7)(  4,   1) | 0.140578293 0.099435029 0.195058129 0.024226247 
Par# 15913# C(  2,  1)( 12,  7)(  4,   1) | 1.000000000 1.000000000 1.000000000 0.000000000 
Par# 15914# C(  1,  2)( 12,  7)(  4,   1) | 0.859421707 0.804941871 0.900564971 0.024226247 
Par# 15915# C(  1,  1)( 13,  7)(  4,   1) | 0.140578293 0.099435029 0.195058129 0.024226247 
Par# 15916# C(  2,  1)( 13,  7)(  4,   1) | 1.000000000 1.000000000 1.000000000 0.000000000 
Par# 15917# C(  1,  2)( 13,  7)(  4,   1) | 0.859421707 0.804941871 0.900564971 0.024226247 
Par# 15918# C(  1,  1)( 14,  7)(  4,   1) | 0.140578293 0.099435029 0.195058129 0.024226247 
Par# 15919# C(  2,  1)( 14,  7)(  4,   1) | 1.000000000 1.000000000 1.000000000 0.000000000 
Par# 15920# C(  1,  2)( 14,  7)(  4,   1) | 0.859421707 0.804941871 0.900564971 0.024226247 
Par# 15921# C(  1,  1)( 15,  7)(  4,   1) | 0.140578293 0.099435029 0.195058129 0.024226247 
Par# 15922# C(  2,  1)( 15,  7)(  4,   1) | 1.000000000 1.000000000 1.000000000 0.000000000 
Par# 15923# C(  1,  2)( 15,  7)(  4,   1) | 0.859421707 0.804941871 0.900564971 0.024226247 
Par# 15924# C(  1,  1)( 16,  7)(  4,   1) | 0.140578293 0.099435029 0.195058129 0.024226247 
Par# 15925# C(  2,  1)( 16,  7)(  4,   1) | 1.000000000 1.000000000 1.000000000 0.000000000 
Par# 15926# C(  1,  2)( 16,  7)(  4,   1) | 0.859421707 0.804941871 0.900564971 0.024226247 
Par# 15927# C(  1,  1)( 17,  7)(  4,   1) | 0.140578293 0.099435029 0.195058129 0.024226247 
Par# 15928# C(  2,  1)( 17,  7)(  4,   1) | 1.000000000 1.000000000 1.000000000 0.000000000 
Par# 15929# C(  1,  2)( 17,  7)(  4,   1) | 0.859421707 0.804941871 0.900564971 0.024226247 
Par# 15930# C(  1,  1)( 18,  7)(  4,   1) | 0.140578293 0.099435029 0.195058129 0.024226247 
Par# 15931# C(  2,  1)( 18,  7)(  4,   1) | 1.000000000 1.000000000 1.000000000 0.000000000 
Par# 15932# C(  1,  2)( 18,  7)(  4,   1) | 0.859421707 0.804941871 0.900564971 0.024226247 
Par# 15933# C(  1,  1)( 19,  7)(  4,   1) | 0.140578293 0.099435029 0.195058129 0.024226247 
Par# 15934# C(  2,  1)( 19,  7)(  4,   1) | 1.000000000 1.000000000 1.000000000 0.000000000 
Par# 15935# C(  1,  2)( 19,  7)(  4,   1) | 0.859421707 0.804941871 0.900564971 0.024226247 
Par# 15936# C(  1,  1)( 20,  7)(  4,   1) | 0.140578293 0.099435029 0.195058129 0.024226247 
Par# 15937# C(  2,  1)( 20,  7)(  4,   1) | 1.000000000 1.000000000 1.000000000 0.000000000 
Par# 15938# C(  1,  2)( 20,  7)(  4,   1) | 0.859421707 0.804941871 0.900564971 0.024226247 
Par# 15939# C(  1,  1)( 21,  7)(  4,   1) | 0.140578293 0.099435029 0.195058129 0.024226247 
Par# 15940# C(  2,  1)( 21,  7)(  4,   1) | 1.000000000 1.000000000 1.000000000 0.000000000 
Par# 15941# C(  1,  2)( 21,  7)(  4,   1) | 0.859421707 0.804941871 0.900564971 0.024226247 
Par# 15942# C(  1,  1)( 22,  7)(  4,   1) | 0.140578293 0.099435029 0.195058129 0.024226247 
Par# 15943# C(  2,  1)( 22,  7)(  4,   1) | 1.000000000 1.000000000 1.000000000 0.000000000 
Par# 15944# C(  1,  2)( 22,  7)(  4,   1) | 0.859421707 0.804941871 0.900564971 0.024226247 
Par# 15945# C(  1,  1)( 23,  7)(  4,   1) | 0.140578293 0.099435029 0.195058129 0.024226247 
Par# 15946# C(  2,  1)( 23,  7)(  4,   1) | 1.000000000 1.000000000 1.000000000 0.000000000 
Par# 15947# C(  1,  2)( 23,  7)(  4,   1) | 0.859421707 0.804941871 0.900564971 0.024226247 
Par# 15948# C(  1,  1)( 24,  7)(  4,   1) | 0.140578293 0.099435029 0.195058129 0.024226247 
Par# 15949# C(  2,  1)( 24,  7)(  4,   1) | 1.000000000 1.000000000 1.000000000 0.000000000 
Par# 15950# C(  1,  2)( 24,  7)(  4,   1) | 0.859421707 0.804941871 0.900564971 0.024226247 
Par# 15951# C(  1,  1)( 25,  7)(  4,   1) | 0.140578293 0.099435029 0.195058129 0.024226247 
Par# 15952# C(  2,  1)( 25,  7)(  4,   1) | 1.000000000 1.000000000 1.000000000 0.000000000 
Par# 15953# C(  1,  2)( 25,  7)(  4,   1) | 0.859421707 0.804941871 0.900564971 0.024226247 
Par# 15954# C(  1,  1)( 26,  7)(  4,   1) | 0.140578293 0.099435029 0.195058129 0.024226247 
Par# 15955# C(  2,  1)( 26,  7)(  4,   1) | 1.000000000 1.000000000 1.000000000 0.000000000 
Par# 15956# C(  1,  2)( 26,  7)(  4,   1) | 0.859421707 0.804941871 0.900564971 0.024226247 
Par# 15957# C(  1,  1)( 27,  7)(  4,   1) | 0.140578293 0.099435029 0.195058129 0.024226247 
Par# 15958# C(  2,  1)( 27,  7)(  4,   1) | 1.000000000 1.000000000 1.000000000 0.000000000 
Par# 15959# C(  1,  2)( 27,  7)(  4,   1) | 0.859421707 0.804941871 0.900564971 0.024226247 
Par# 15960# C(  1,  1)( 28,  7)(  4,   1) | 0.140578293 0.099435029 0.195058129 0.024226247 
Par# 15961# C(  2,  1)( 28,  7)(  4,   1) | 1.000000000 1.000000000 1.000000000 0.000000000 
Par# 15962# C(  1,  2)( 28,  7)(  4,   1) | 0.859421707 0.804941871 0.900564971 0.024226247 
Par# 15963# C(  1,  1)( 29,  7)(  4,   1) | 0.140578293 0.099435029 0.195058129 0.024226247 
Par# 15964# C(  2,  1)( 29,  7)(  4,   1) | 1.000000000 1.000000000 1.000000000 0.000000000 
Par# 15965# C(  1,  2)( 29,  7)(  4,   1) | 0.859421707 0.804941871 0.900564971 0.024226247 
Par# 15966# C(  1,  1)( 30,  7)(  4,   1) | 0.140578293 0.099435029 0.195058129 0.024226247 
Par# 15967# C(  2,  1)( 30,  7)(  4,   1) | 1.000000000 1.000000000 1.000000000 0.000000000 
Par# 15968# C(  1,  2)( 30,  7)(  4,   1) | 0.859421707 0.804941871 0.900564971 0.024226247 
Par# 15969# C(  1,  1)( 31,  7)(  4,   1) | 0.140578293 0.099435029 0.195058129 0.024226247 
Par# 15970# C(  2,  1)( 31,  7)(  4,   1) | 1.000000000 1.000000000 1.000000000 0.000000000 
Par# 15971# C(  1,  2)( 31,  7)(  4,   1) | 0.859421707 0.804941871 0.900564971 0.024226247 
Par# 15972# C(  1,  1)( 32,  7)(  4,   1) | 0.140578293 0.099435029 0.195058129 0.024226247 
Par# 15973# C(  2,  1)( 32,  7)(  4,   1) | 1.000000000 1.000000000 1.000000000 0.000000000 
Par# 15974# C(  1,  2)( 32,  7)(  4,   1) | 0.859421707 0.804941871 0.900564971 0.024226247 
Par# 15975# C(  1,  1)( 33,  7)(  4,   1) | 0.140578293 0.099435029 0.195058129 0.024226247 
Par# 15976# C(  2,  1)( 33,  7)(  4,   1) | 1.000000000 1.000000000 1.000000000 0.000000000 
Par# 15977# C(  1,  2)( 33,  7)(  4,   1) | 0.859421707 0.804941871 0.900564971 0.024226247 
Par# 15978# C(  1,  1)( 34,  7)(  4,   1) | 0.140578293 0.099435029 0.195058129 0.024226247 
Par# 15979# C(  2,  1)( 34,  7)(  4,   1) | 1.000000000 1.000000000 1.000000000 0.000000000 
Par# 15980# C(  1,  2)( 34,  7)(  4,   1) | 0.859421707 0.804941871 0.900564971 0.024226247 
Par# 15981# C(  1,  1)( 35,  7)(  4,   1) | 0.140578293 0.099435029 0.195058129 0.024226247 
Par# 15982# C(  2,  1)( 35,  7)(  4,   1) | 1.000000000 1.000000000 1.000000000 0.000000000 
Par# 15983# C(  1,  2)( 35,  7)(  4,   1) | 0.859421707 0.804941871 0.900564971 0.024226247 
Par# 15984# C(  1,  1)( 36,  7)(  4,   1) | 0.140578293 0.099435029 0.195058129 0.024226247 
Par# 15985# C(  2,  1)( 36,  7)(  4,   1) | 1.000000000 1.000000000 1.000000000 0.000000000 
Par# 15986# C(  1,  2)( 36,  7)(  4,   1) | 0.859421707 0.804941871 0.900564971 0.024226247 
Par# 15987# C(  1,  1)( 37,  7)(  4,   1) | 0.140578293 0.099435029 0.195058129 0.024226247 
Par# 15988# C(  2,  1)( 37,  7)(  4,   1) | 1.000000000 1.000000000 1.000000000 0.000000000 
Par# 15989# C(  1,  2)( 37,  7)(  4,   1) | 0.859421707 0.804941871 0.900564971 0.024226247 
Par# 15990# C(  1,  1)( 38,  7)(  4,   1) | 0.140578293 0.099435029 0.195058129 0.024226247 
Par# 15991# C(  2,  1)( 38,  7)(  4,   1) | 1.000000000 1.000000000 1.000000000 0.000000000 
Par# 15992# C(  1,  2)( 38,  7)(  4,   1) | 0.859421707 0.804941871 0.900564971 0.024226247 
Par# 15993# C(  1,  1)(  8,  8)(  4,   1) | 0.140578293 0.099435029 0.195058129 0.024226247 
Par# 15994# C(  2,  1)(  8,  8)(  4,   1) | 1.000000000 1.000000000 1.000000000 0.000000000 
Par# 15995# C(  1,  2)(  8,  8)(  4,   1) | 0.859421707 0.804941871 0.900564971 0.024226247 
Par# 15996# C(  1,  1)(  9,  8)(  4,   1) | 0.140578293 0.099435029 0.195058129 0.024226247 
Par# 15997# C(  2,  1)(  9,  8)(  4,   1) | 1.000000000 1.000000000 1.000000000 0.000000000 
Par# 15998# C(  1,  2)(  9,  8)(  4,   1) | 0.859421707 0.804941871 0.900564971 0.024226247 
Par# 15999# C(  1,  1)( 10,  8)(  4,   1) | 0.140578293 0.099435029 0.195058129 0.024226247 
Par# 16000# C(  2,  1)( 10,  8)(  4,   1) | 1.000000000 1.000000000 1.000000000 0.000000000 
Par# 16001# C(  1,  2)( 10,  8)(  4,   1) | 0.859421707 0.804941871 0.900564971 0.024226247 
Par# 16002# C(  1,  1)( 11,  8)(  4,   1) | 0.140578293 0.099435029 0.195058129 0.024226247 
Par# 16003# C(  2,  1)( 11,  8)(  4,   1) | 1.000000000 1.000000000 1.000000000 0.000000000 
Par# 16004# C(  1,  2)( 11,  8)(  4,   1) | 0.859421707 0.804941871 0.900564971 0.024226247 
Par# 16005# C(  1,  1)( 12,  8)(  4,   1) | 0.140578293 0.099435029 0.195058129 0.024226247 
Par# 16006# C(  2,  1)( 12,  8)(  4,   1) | 1.000000000 1.000000000 1.000000000 0.000000000 
Par# 16007# C(  1,  2)( 12,  8)(  4,   1) | 0.859421707 0.804941871 0.900564971 0.024226247 
Par# 16008# C(  1,  1)( 13,  8)(  4,   1) | 0.140578293 0.099435029 0.195058129 0.024226247 
Par# 16009# C(  2,  1)( 13,  8)(  4,   1) | 1.000000000 1.000000000 1.000000000 0.000000000 
Par# 16010# C(  1,  2)( 13,  8)(  4,   1) | 0.859421707 0.804941871 0.900564971 0.024226247 
Par# 16011# C(  1,  1)( 14,  8)(  4,   1) | 0.140578293 0.099435029 0.195058129 0.024226247 
Par# 16012# C(  2,  1)( 14,  8)(  4,   1) | 1.000000000 1.000000000 1.000000000 0.000000000 
Par# 16013# C(  1,  2)( 14,  8)(  4,   1) | 0.859421707 0.804941871 0.900564971 0.024226247 
Par# 16014# C(  1,  1)( 15,  8)(  4,   1) | 0.140578293 0.099435029 0.195058129 0.024226247 
Par# 16015# C(  2,  1)( 15,  8)(  4,   1) | 1.000000000 1.000000000 1.000000000 0.000000000 
Par# 16016# C(  1,  2)( 15,  8)(  4,   1) | 0.859421707 0.804941871 0.900564971 0.024226247 
Par# 16017# C(  1,  1)( 16,  8)(  4,   1) | 0.140578293 0.099435029 0.195058129 0.024226247 
Par# 16018# C(  2,  1)( 16,  8)(  4,   1) | 1.000000000 1.000000000 1.000000000 0.000000000 
Par# 16019# C(  1,  2)( 16,  8)(  4,   1) | 0.859421707 0.804941871 0.900564971 0.024226247 
Par# 16020# C(  1,  1)( 17,  8)(  4,   1) | 0.140578293 0.099435029 0.195058129 0.024226247 
Par# 16021# C(  2,  1)( 17,  8)(  4,   1) | 1.000000000 1.000000000 1.000000000 0.000000000 
Par# 16022# C(  1,  2)( 17,  8)(  4,   1) | 0.859421707 0.804941871 0.900564971 0.024226247 
Par# 16023# C(  1,  1)( 18,  8)(  4,   1) | 0.140578293 0.099435029 0.195058129 0.024226247 
Par# 16024# C(  2,  1)( 18,  8)(  4,   1) | 1.000000000 1.000000000 1.000000000 0.000000000 
Par# 16025# C(  1,  2)( 18,  8)(  4,   1) | 0.859421707 0.804941871 0.900564971 0.024226247 
Par# 16026# C(  1,  1)( 19,  8)(  4,   1) | 0.140578293 0.099435029 0.195058129 0.024226247 
Par# 16027# C(  2,  1)( 19,  8)(  4,   1) | 1.000000000 1.000000000 1.000000000 0.000000000 
Par# 16028# C(  1,  2)( 19,  8)(  4,   1) | 0.859421707 0.804941871 0.900564971 0.024226247 
Par# 16029# C(  1,  1)( 20,  8)(  4,   1) | 0.140578293 0.099435029 0.195058129 0.024226247 
Par# 16030# C(  2,  1)( 20,  8)(  4,   1) | 1.000000000 1.000000000 1.000000000 0.000000000 
Par# 16031# C(  1,  2)( 20,  8)(  4,   1) | 0.859421707 0.804941871 0.900564971 0.024226247 
Par# 16032# C(  1,  1)( 21,  8)(  4,   1) | 0.140578293 0.099435029 0.195058129 0.024226247 
Par# 16033# C(  2,  1)( 21,  8)(  4,   1) | 1.000000000 1.000000000 1.000000000 0.000000000 
Par# 16034# C(  1,  2)( 21,  8)(  4,   1) | 0.859421707 0.804941871 0.900564971 0.024226247 
Par# 16035# C(  1,  1)( 22,  8)(  4,   1) | 0.140578293 0.099435029 0.195058129 0.024226247 
Par# 16036# C(  2,  1)( 22,  8)(  4,   1) | 1.000000000 1.000000000 1.000000000 0.000000000 
Par# 16037# C(  1,  2)( 22,  8)(  4,   1) | 0.859421707 0.804941871 0.900564971 0.024226247 
Par# 16038# C(  1,  1)( 23,  8)(  4,   1) | 0.140578293 0.099435029 0.195058129 0.024226247 
Par# 16039# C(  2,  1)( 23,  8)(  4,   1) | 1.000000000 1.000000000 1.000000000 0.000000000 
Par# 16040# C(  1,  2)( 23,  8)(  4,   1) | 0.859421707 0.804941871 0.900564971 0.024226247 
Par# 16041# C(  1,  1)( 24,  8)(  4,   1) | 0.140578293 0.099435029 0.195058129 0.024226247 
Par# 16042# C(  2,  1)( 24,  8)(  4,   1) | 1.000000000 1.000000000 1.000000000 0.000000000 
Par# 16043# C(  1,  2)( 24,  8)(  4,   1) | 0.859421707 0.804941871 0.900564971 0.024226247 
Par# 16044# C(  1,  1)( 25,  8)(  4,   1) | 0.140578293 0.099435029 0.195058129 0.024226247 
Par# 16045# C(  2,  1)( 25,  8)(  4,   1) | 1.000000000 1.000000000 1.000000000 0.000000000 
Par# 16046# C(  1,  2)( 25,  8)(  4,   1) | 0.859421707 0.804941871 0.900564971 0.024226247 
Par# 16047# C(  1,  1)( 26,  8)(  4,   1) | 0.140578293 0.099435029 0.195058129 0.024226247 
Par# 16048# C(  2,  1)( 26,  8)(  4,   1) | 1.000000000 1.000000000 1.000000000 0.000000000 
Par# 16049# C(  1,  2)( 26,  8)(  4,   1) | 0.859421707 0.804941871 0.900564971 0.024226247 
Par# 16050# C(  1,  1)( 27,  8)(  4,   1) | 0.140578293 0.099435029 0.195058129 0.024226247 
Par# 16051# C(  2,  1)( 27,  8)(  4,   1) | 1.000000000 1.000000000 1.000000000 0.000000000 
Par# 16052# C(  1,  2)( 27,  8)(  4,   1) | 0.859421707 0.804941871 0.900564971 0.024226247 
Par# 16053# C(  1,  1)( 28,  8)(  4,   1) | 0.140578293 0.099435029 0.195058129 0.024226247 
Par# 16054# C(  2,  1)( 28,  8)(  4,   1) | 1.000000000 1.000000000 1.000000000 0.000000000 
Par# 16055# C(  1,  2)( 28,  8)(  4,   1) | 0.859421707 0.804941871 0.900564971 0.024226247 
Par# 16056# C(  1,  1)( 29,  8)(  4,   1) | 0.140578293 0.099435029 0.195058129 0.024226247 
Par# 16057# C(  2,  1)( 29,  8)(  4,   1) | 1.000000000 1.000000000 1.000000000 0.000000000 
Par# 16058# C(  1,  2)( 29,  8)(  4,   1) | 0.859421707 0.804941871 0.900564971 0.024226247 
Par# 16059# C(  1,  1)( 30,  8)(  4,   1) | 0.140578293 0.099435029 0.195058129 0.024226247 
Par# 16060# C(  2,  1)( 30,  8)(  4,   1) | 1.000000000 1.000000000 1.000000000 0.000000000 
Par# 16061# C(  1,  2)( 30,  8)(  4,   1) | 0.859421707 0.804941871 0.900564971 0.024226247 
Par# 16062# C(  1,  1)( 31,  8)(  4,   1) | 0.140578293 0.099435029 0.195058129 0.024226247 
Par# 16063# C(  2,  1)( 31,  8)(  4,   1) | 1.000000000 1.000000000 1.000000000 0.000000000 
Par# 16064# C(  1,  2)( 31,  8)(  4,   1) | 0.859421707 0.804941871 0.900564971 0.024226247 
Par# 16065# C(  1,  1)( 32,  8)(  4,   1) | 0.140578293 0.099435029 0.195058129 0.024226247 
Par# 16066# C(  2,  1)( 32,  8)(  4,   1) | 1.000000000 1.000000000 1.000000000 0.000000000 
Par# 16067# C(  1,  2)( 32,  8)(  4,   1) | 0.859421707 0.804941871 0.900564971 0.024226247 
Par# 16068# C(  1,  1)( 33,  8)(  4,   1) | 0.140578293 0.099435029 0.195058129 0.024226247 
Par# 16069# C(  2,  1)( 33,  8)(  4,   1) | 1.000000000 1.000000000 1.000000000 0.000000000 
Par# 16070# C(  1,  2)( 33,  8)(  4,   1) | 0.859421707 0.804941871 0.900564971 0.024226247 
Par# 16071# C(  1,  1)( 34,  8)(  4,   1) | 0.140578293 0.099435029 0.195058129 0.024226247 
Par# 16072# C(  2,  1)( 34,  8)(  4,   1) | 1.000000000 1.000000000 1.000000000 0.000000000 
Par# 16073# C(  1,  2)( 34,  8)(  4,   1) | 0.859421707 0.804941871 0.900564971 0.024226247 
Par# 16074# C(  1,  1)( 35,  8)(  4,   1) | 0.140578293 0.099435029 0.195058129 0.024226247 
Par# 16075# C(  2,  1)( 35,  8)(  4,   1) | 1.000000000 1.000000000 1.000000000 0.000000000 
Par# 16076# C(  1,  2)( 35,  8)(  4,   1) | 0.859421707 0.804941871 0.900564971 0.024226247 
Par# 16077# C(  1,  1)( 36,  8)(  4,   1) | 0.140578293 0.099435029 0.195058129 0.024226247 
Par# 16078# C(  2,  1)( 36,  8)(  4,   1) | 1.000000000 1.000000000 1.000000000 0.000000000 
Par# 16079# C(  1,  2)( 36,  8)(  4,   1) | 0.859421707 0.804941871 0.900564971 0.024226247 
Par# 16080# C(  1,  1)( 37,  8)(  4,   1) | 0.140578293 0.099435029 0.195058129 0.024226247 
Par# 16081# C(  2,  1)( 37,  8)(  4,   1) | 1.000000000 1.000000000 1.000000000 0.000000000 
Par# 16082# C(  1,  2)( 37,  8)(  4,   1) | 0.859421707 0.804941871 0.900564971 0.024226247 
Par# 16083# C(  1,  1)( 38,  8)(  4,   1) | 0.140578293 0.099435029 0.195058129 0.024226247 
Par# 16084# C(  2,  1)( 38,  8)(  4,   1) | 1.000000000 1.000000000 1.000000000 0.000000000 
Par# 16085# C(  1,  2)( 38,  8)(  4,   1) | 0.859421707 0.804941871 0.900564971 0.024226247 
Par# 16086# C(  1,  1)(  9,  9)(  4,   1) | 0.140578293 0.099435029 0.195058129 0.024226247 
Par# 16087# C(  2,  1)(  9,  9)(  4,   1) | 1.000000000 1.000000000 1.000000000 0.000000000 
Par# 16088# C(  1,  2)(  9,  9)(  4,   1) | 0.859421707 0.804941871 0.900564971 0.024226247 
Par# 16089# C(  1,  1)( 10,  9)(  4,   1) | 0.140578293 0.099435029 0.195058129 0.024226247 
Par# 16090# C(  2,  1)( 10,  9)(  4,   1) | 1.000000000 1.000000000 1.000000000 0.000000000 
Par# 16091# C(  1,  2)( 10,  9)(  4,   1) | 0.859421707 0.804941871 0.900564971 0.024226247 
Par# 16092# C(  1,  1)( 11,  9)(  4,   1) | 0.140578293 0.099435029 0.195058129 0.024226247 
Par# 16093# C(  2,  1)( 11,  9)(  4,   1) | 1.000000000 1.000000000 1.000000000 0.000000000 
Par# 16094# C(  1,  2)( 11,  9)(  4,   1) | 0.859421707 0.804941871 0.900564971 0.024226247 
Par# 16095# C(  1,  1)( 12,  9)(  4,   1) | 0.140578293 0.099435029 0.195058129 0.024226247 
Par# 16096# C(  2,  1)( 12,  9)(  4,   1) | 1.000000000 1.000000000 1.000000000 0.000000000 
Par# 16097# C(  1,  2)( 12,  9)(  4,   1) | 0.859421707 0.804941871 0.900564971 0.024226247 
Par# 16098# C(  1,  1)( 13,  9)(  4,   1) | 0.140578293 0.099435029 0.195058129 0.024226247 
Par# 16099# C(  2,  1)( 13,  9)(  4,   1) | 1.000000000 1.000000000 1.000000000 0.000000000 
Par# 16100# C(  1,  2)( 13,  9)(  4,   1) | 0.859421707 0.804941871 0.900564971 0.024226247 
Par# 16101# C(  1,  1)( 14,  9)(  4,   1) | 0.140578293 0.099435029 0.195058129 0.024226247 
Par# 16102# C(  2,  1)( 14,  9)(  4,   1) | 1.000000000 1.000000000 1.000000000 0.000000000 
Par# 16103# C(  1,  2)( 14,  9)(  4,   1) | 0.859421707 0.804941871 0.900564971 0.024226247 
Par# 16104# C(  1,  1)( 15,  9)(  4,   1) | 0.140578293 0.099435029 0.195058129 0.024226247 
Par# 16105# C(  2,  1)( 15,  9)(  4,   1) | 1.000000000 1.000000000 1.000000000 0.000000000 
Par# 16106# C(  1,  2)( 15,  9)(  4,   1) | 0.859421707 0.804941871 0.900564971 0.024226247 
Par# 16107# C(  1,  1)( 16,  9)(  4,   1) | 0.140578293 0.099435029 0.195058129 0.024226247 
Par# 16108# C(  2,  1)( 16,  9)(  4,   1) | 1.000000000 1.000000000 1.000000000 0.000000000 
Par# 16109# C(  1,  2)( 16,  9)(  4,   1) | 0.859421707 0.804941871 0.900564971 0.024226247 
Par# 16110# C(  1,  1)( 17,  9)(  4,   1) | 0.140578293 0.099435029 0.195058129 0.024226247 
Par# 16111# C(  2,  1)( 17,  9)(  4,   1) | 1.000000000 1.000000000 1.000000000 0.000000000 
Par# 16112# C(  1,  2)( 17,  9)(  4,   1) | 0.859421707 0.804941871 0.900564971 0.024226247 
Par# 16113# C(  1,  1)( 18,  9)(  4,   1) | 0.140578293 0.099435029 0.195058129 0.024226247 
Par# 16114# C(  2,  1)( 18,  9)(  4,   1) | 1.000000000 1.000000000 1.000000000 0.000000000 
Par# 16115# C(  1,  2)( 18,  9)(  4,   1) | 0.859421707 0.804941871 0.900564971 0.024226247 
Par# 16116# C(  1,  1)( 19,  9)(  4,   1) | 0.140578293 0.099435029 0.195058129 0.024226247 
Par# 16117# C(  2,  1)( 19,  9)(  4,   1) | 1.000000000 1.000000000 1.000000000 0.000000000 
Par# 16118# C(  1,  2)( 19,  9)(  4,   1) | 0.859421707 0.804941871 0.900564971 0.024226247 
Par# 16119# C(  1,  1)( 20,  9)(  4,   1) | 0.140578293 0.099435029 0.195058129 0.024226247 
Par# 16120# C(  2,  1)( 20,  9)(  4,   1) | 1.000000000 1.000000000 1.000000000 0.000000000 
Par# 16121# C(  1,  2)( 20,  9)(  4,   1) | 0.859421707 0.804941871 0.900564971 0.024226247 
Par# 16122# C(  1,  1)( 21,  9)(  4,   1) | 0.140578293 0.099435029 0.195058129 0.024226247 
Par# 16123# C(  2,  1)( 21,  9)(  4,   1) | 1.000000000 1.000000000 1.000000000 0.000000000 
Par# 16124# C(  1,  2)( 21,  9)(  4,   1) | 0.859421707 0.804941871 0.900564971 0.024226247 
Par# 16125# C(  1,  1)( 22,  9)(  4,   1) | 0.140578293 0.099435029 0.195058129 0.024226247 
Par# 16126# C(  2,  1)( 22,  9)(  4,   1) | 1.000000000 1.000000000 1.000000000 0.000000000 
Par# 16127# C(  1,  2)( 22,  9)(  4,   1) | 0.859421707 0.804941871 0.900564971 0.024226247 
Par# 16128# C(  1,  1)( 23,  9)(  4,   1) | 0.140578293 0.099435029 0.195058129 0.024226247 
Par# 16129# C(  2,  1)( 23,  9)(  4,   1) | 1.000000000 1.000000000 1.000000000 0.000000000 
Par# 16130# C(  1,  2)( 23,  9)(  4,   1) | 0.859421707 0.804941871 0.900564971 0.024226247 
Par# 16131# C(  1,  1)( 24,  9)(  4,   1) | 0.140578293 0.099435029 0.195058129 0.024226247 
Par# 16132# C(  2,  1)( 24,  9)(  4,   1) | 1.000000000 1.000000000 1.000000000 0.000000000 
Par# 16133# C(  1,  2)( 24,  9)(  4,   1) | 0.859421707 0.804941871 0.900564971 0.024226247 
Par# 16134# C(  1,  1)( 25,  9)(  4,   1) | 0.140578293 0.099435029 0.195058129 0.024226247 
Par# 16135# C(  2,  1)( 25,  9)(  4,   1) | 1.000000000 1.000000000 1.000000000 0.000000000 
Par# 16136# C(  1,  2)( 25,  9)(  4,   1) | 0.859421707 0.804941871 0.900564971 0.024226247 
Par# 16137# C(  1,  1)( 26,  9)(  4,   1) | 0.140578293 0.099435029 0.195058129 0.024226247 
Par# 16138# C(  2,  1)( 26,  9)(  4,   1) | 1.000000000 1.000000000 1.000000000 0.000000000 
Par# 16139# C(  1,  2)( 26,  9)(  4,   1) | 0.859421707 0.804941871 0.900564971 0.024226247 
Par# 16140# C(  1,  1)( 27,  9)(  4,   1) | 0.140578293 0.099435029 0.195058129 0.024226247 
Par# 16141# C(  2,  1)( 27,  9)(  4,   1) | 1.000000000 1.000000000 1.000000000 0.000000000 
Par# 16142# C(  1,  2)( 27,  9)(  4,   1) | 0.859421707 0.804941871 0.900564971 0.024226247 
Par# 16143# C(  1,  1)( 28,  9)(  4,   1) | 0.140578293 0.099435029 0.195058129 0.024226247 
Par# 16144# C(  2,  1)( 28,  9)(  4,   1) | 1.000000000 1.000000000 1.000000000 0.000000000 
Par# 16145# C(  1,  2)( 28,  9)(  4,   1) | 0.859421707 0.804941871 0.900564971 0.024226247 
Par# 16146# C(  1,  1)( 29,  9)(  4,   1) | 0.140578293 0.099435029 0.195058129 0.024226247 
Par# 16147# C(  2,  1)( 29,  9)(  4,   1) | 1.000000000 1.000000000 1.000000000 0.000000000 
Par# 16148# C(  1,  2)( 29,  9)(  4,   1) | 0.859421707 0.804941871 0.900564971 0.024226247 
Par# 16149# C(  1,  1)( 30,  9)(  4,   1) | 0.140578293 0.099435029 0.195058129 0.024226247 
Par# 16150# C(  2,  1)( 30,  9)(  4,   1) | 1.000000000 1.000000000 1.000000000 0.000000000 
Par# 16151# C(  1,  2)( 30,  9)(  4,   1) | 0.859421707 0.804941871 0.900564971 0.024226247 
Par# 16152# C(  1,  1)( 31,  9)(  4,   1) | 0.140578293 0.099435029 0.195058129 0.024226247 
Par# 16153# C(  2,  1)( 31,  9)(  4,   1) | 1.000000000 1.000000000 1.000000000 0.000000000 
Par# 16154# C(  1,  2)( 31,  9)(  4,   1) | 0.859421707 0.804941871 0.900564971 0.024226247 
Par# 16155# C(  1,  1)( 32,  9)(  4,   1) | 0.140578293 0.099435029 0.195058129 0.024226247 
Par# 16156# C(  2,  1)( 32,  9)(  4,   1) | 1.000000000 1.000000000 1.000000000 0.000000000 
Par# 16157# C(  1,  2)( 32,  9)(  4,   1) | 0.859421707 0.804941871 0.900564971 0.024226247 
Par# 16158# C(  1,  1)( 33,  9)(  4,   1) | 0.140578293 0.099435029 0.195058129 0.024226247 
Par# 16159# C(  2,  1)( 33,  9)(  4,   1) | 1.000000000 1.000000000 1.000000000 0.000000000 
Par# 16160# C(  1,  2)( 33,  9)(  4,   1) | 0.859421707 0.804941871 0.900564971 0.024226247 
Par# 16161# C(  1,  1)( 34,  9)(  4,   1) | 0.140578293 0.099435029 0.195058129 0.024226247 
Par# 16162# C(  2,  1)( 34,  9)(  4,   1) | 1.000000000 1.000000000 1.000000000 0.000000000 
Par# 16163# C(  1,  2)( 34,  9)(  4,   1) | 0.859421707 0.804941871 0.900564971 0.024226247 
Par# 16164# C(  1,  1)( 35,  9)(  4,   1) | 0.140578293 0.099435029 0.195058129 0.024226247 
Par# 16165# C(  2,  1)( 35,  9)(  4,   1) | 1.000000000 1.000000000 1.000000000 0.000000000 
Par# 16166# C(  1,  2)( 35,  9)(  4,   1) | 0.859421707 0.804941871 0.900564971 0.024226247 
Par# 16167# C(  1,  1)( 36,  9)(  4,   1) | 0.140578293 0.099435029 0.195058129 0.024226247 
Par# 16168# C(  2,  1)( 36,  9)(  4,   1) | 1.000000000 1.000000000 1.000000000 0.000000000 
Par# 16169# C(  1,  2)( 36,  9)(  4,   1) | 0.859421707 0.804941871 0.900564971 0.024226247 
Par# 16170# C(  1,  1)( 37,  9)(  4,   1) | 0.140578293 0.099435029 0.195058129 0.024226247 
Par# 16171# C(  2,  1)( 37,  9)(  4,   1) | 1.000000000 1.000000000 1.000000000 0.000000000 
Par# 16172# C(  1,  2)( 37,  9)(  4,   1) | 0.859421707 0.804941871 0.900564971 0.024226247 
Par# 16173# C(  1,  1)( 38,  9)(  4,   1) | 0.140578293 0.099435029 0.195058129 0.024226247 
Par# 16174# C(  2,  1)( 38,  9)(  4,   1) | 1.000000000 1.000000000 1.000000000 0.000000000 
Par# 16175# C(  1,  2)( 38,  9)(  4,   1) | 0.859421707 0.804941871 0.900564971 0.024226247 
Par# 16176# C(  1,  1)( 10, 10)(  4,   1) | 0.140578293 0.099435029 0.195058129 0.024226247 
Par# 16177# C(  2,  1)( 10, 10)(  4,   1) | 1.000000000 1.000000000 1.000000000 0.000000000 
Par# 16178# C(  1,  2)( 10, 10)(  4,   1) | 0.859421707 0.804941871 0.900564971 0.024226247 
Par# 16179# C(  1,  1)( 11, 10)(  4,   1) | 0.140578293 0.099435029 0.195058129 0.024226247 
Par# 16180# C(  2,  1)( 11, 10)(  4,   1) | 1.000000000 1.000000000 1.000000000 0.000000000 
Par# 16181# C(  1,  2)( 11, 10)(  4,   1) | 0.859421707 0.804941871 0.900564971 0.024226247 
Par# 16182# C(  1,  1)( 12, 10)(  4,   1) | 0.140578293 0.099435029 0.195058129 0.024226247 
Par# 16183# C(  2,  1)( 12, 10)(  4,   1) | 1.000000000 1.000000000 1.000000000 0.000000000 
Par# 16184# C(  1,  2)( 12, 10)(  4,   1) | 0.859421707 0.804941871 0.900564971 0.024226247 
Par# 16185# C(  1,  1)( 13, 10)(  4,   1) | 0.140578293 0.099435029 0.195058129 0.024226247 
Par# 16186# C(  2,  1)( 13, 10)(  4,   1) | 1.000000000 1.000000000 1.000000000 0.000000000 
Par# 16187# C(  1,  2)( 13, 10)(  4,   1) | 0.859421707 0.804941871 0.900564971 0.024226247 
Par# 16188# C(  1,  1)( 14, 10)(  4,   1) | 0.140578293 0.099435029 0.195058129 0.024226247 
Par# 16189# C(  2,  1)( 14, 10)(  4,   1) | 1.000000000 1.000000000 1.000000000 0.000000000 
Par# 16190# C(  1,  2)( 14, 10)(  4,   1) | 0.859421707 0.804941871 0.900564971 0.024226247 
Par# 16191# C(  1,  1)( 15, 10)(  4,   1) | 0.140578293 0.099435029 0.195058129 0.024226247 
Par# 16192# C(  2,  1)( 15, 10)(  4,   1) | 1.000000000 1.000000000 1.000000000 0.000000000 
Par# 16193# C(  1,  2)( 15, 10)(  4,   1) | 0.859421707 0.804941871 0.900564971 0.024226247 
Par# 16194# C(  1,  1)( 16, 10)(  4,   1) | 0.140578293 0.099435029 0.195058129 0.024226247 
Par# 16195# C(  2,  1)( 16, 10)(  4,   1) | 1.000000000 1.000000000 1.000000000 0.000000000 
Par# 16196# C(  1,  2)( 16, 10)(  4,   1) | 0.859421707 0.804941871 0.900564971 0.024226247 
Par# 16197# C(  1,  1)( 17, 10)(  4,   1) | 0.140578293 0.099435029 0.195058129 0.024226247 
Par# 16198# C(  2,  1)( 17, 10)(  4,   1) | 1.000000000 1.000000000 1.000000000 0.000000000 
Par# 16199# C(  1,  2)( 17, 10)(  4,   1) | 0.859421707 0.804941871 0.900564971 0.024226247 
Par# 16200# C(  1,  1)( 18, 10)(  4,   1) | 0.140578293 0.099435029 0.195058129 0.024226247 
Par# 16201# C(  2,  1)( 18, 10)(  4,   1) | 1.000000000 1.000000000 1.000000000 0.000000000 
Par# 16202# C(  1,  2)( 18, 10)(  4,   1) | 0.859421707 0.804941871 0.900564971 0.024226247 
Par# 16203# C(  1,  1)( 19, 10)(  4,   1) | 0.140578293 0.099435029 0.195058129 0.024226247 
Par# 16204# C(  2,  1)( 19, 10)(  4,   1) | 1.000000000 1.000000000 1.000000000 0.000000000 
Par# 16205# C(  1,  2)( 19, 10)(  4,   1) | 0.859421707 0.804941871 0.900564971 0.024226247 
Par# 16206# C(  1,  1)( 20, 10)(  4,   1) | 0.140578293 0.099435029 0.195058129 0.024226247 
Par# 16207# C(  2,  1)( 20, 10)(  4,   1) | 1.000000000 1.000000000 1.000000000 0.000000000 
Par# 16208# C(  1,  2)( 20, 10)(  4,   1) | 0.859421707 0.804941871 0.900564971 0.024226247 
Par# 16209# C(  1,  1)( 21, 10)(  4,   1) | 0.140578293 0.099435029 0.195058129 0.024226247 
Par# 16210# C(  2,  1)( 21, 10)(  4,   1) | 1.000000000 1.000000000 1.000000000 0.000000000 
Par# 16211# C(  1,  2)( 21, 10)(  4,   1) | 0.859421707 0.804941871 0.900564971 0.024226247 
Par# 16212# C(  1,  1)( 22, 10)(  4,   1) | 0.140578293 0.099435029 0.195058129 0.024226247 
Par# 16213# C(  2,  1)( 22, 10)(  4,   1) | 1.000000000 1.000000000 1.000000000 0.000000000 
Par# 16214# C(  1,  2)( 22, 10)(  4,   1) | 0.859421707 0.804941871 0.900564971 0.024226247 
Par# 16215# C(  1,  1)( 23, 10)(  4,   1) | 0.140578293 0.099435029 0.195058129 0.024226247 
Par# 16216# C(  2,  1)( 23, 10)(  4,   1) | 1.000000000 1.000000000 1.000000000 0.000000000 
Par# 16217# C(  1,  2)( 23, 10)(  4,   1) | 0.859421707 0.804941871 0.900564971 0.024226247 
Par# 16218# C(  1,  1)( 24, 10)(  4,   1) | 0.140578293 0.099435029 0.195058129 0.024226247 
Par# 16219# C(  2,  1)( 24, 10)(  4,   1) | 1.000000000 1.000000000 1.000000000 0.000000000 
Par# 16220# C(  1,  2)( 24, 10)(  4,   1) | 0.859421707 0.804941871 0.900564971 0.024226247 
Par# 16221# C(  1,  1)( 25, 10)(  4,   1) | 0.140578293 0.099435029 0.195058129 0.024226247 
Par# 16222# C(  2,  1)( 25, 10)(  4,   1) | 1.000000000 1.000000000 1.000000000 0.000000000 
Par# 16223# C(  1,  2)( 25, 10)(  4,   1) | 0.859421707 0.804941871 0.900564971 0.024226247 
Par# 16224# C(  1,  1)( 26, 10)(  4,   1) | 0.140578293 0.099435029 0.195058129 0.024226247 
Par# 16225# C(  2,  1)( 26, 10)(  4,   1) | 1.000000000 1.000000000 1.000000000 0.000000000 
Par# 16226# C(  1,  2)( 26, 10)(  4,   1) | 0.859421707 0.804941871 0.900564971 0.024226247 
Par# 16227# C(  1,  1)( 27, 10)(  4,   1) | 0.140578293 0.099435029 0.195058129 0.024226247 
Par# 16228# C(  2,  1)( 27, 10)(  4,   1) | 1.000000000 1.000000000 1.000000000 0.000000000 
Par# 16229# C(  1,  2)( 27, 10)(  4,   1) | 0.859421707 0.804941871 0.900564971 0.024226247 
Par# 16230# C(  1,  1)( 28, 10)(  4,   1) | 0.140578293 0.099435029 0.195058129 0.024226247 
Par# 16231# C(  2,  1)( 28, 10)(  4,   1) | 1.000000000 1.000000000 1.000000000 0.000000000 
Par# 16232# C(  1,  2)( 28, 10)(  4,   1) | 0.859421707 0.804941871 0.900564971 0.024226247 
Par# 16233# C(  1,  1)( 29, 10)(  4,   1) | 0.140578293 0.099435029 0.195058129 0.024226247 
Par# 16234# C(  2,  1)( 29, 10)(  4,   1) | 1.000000000 1.000000000 1.000000000 0.000000000 
Par# 16235# C(  1,  2)( 29, 10)(  4,   1) | 0.859421707 0.804941871 0.900564971 0.024226247 
Par# 16236# C(  1,  1)( 30, 10)(  4,   1) | 0.140578293 0.099435029 0.195058129 0.024226247 
Par# 16237# C(  2,  1)( 30, 10)(  4,   1) | 1.000000000 1.000000000 1.000000000 0.000000000 
Par# 16238# C(  1,  2)( 30, 10)(  4,   1) | 0.859421707 0.804941871 0.900564971 0.024226247 
Par# 16239# C(  1,  1)( 31, 10)(  4,   1) | 0.140578293 0.099435029 0.195058129 0.024226247 
Par# 16240# C(  2,  1)( 31, 10)(  4,   1) | 1.000000000 1.000000000 1.000000000 0.000000000 
Par# 16241# C(  1,  2)( 31, 10)(  4,   1) | 0.859421707 0.804941871 0.900564971 0.024226247 
Par# 16242# C(  1,  1)( 32, 10)(  4,   1) | 0.140578293 0.099435029 0.195058129 0.024226247 
Par# 16243# C(  2,  1)( 32, 10)(  4,   1) | 1.000000000 1.000000000 1.000000000 0.000000000 
Par# 16244# C(  1,  2)( 32, 10)(  4,   1) | 0.859421707 0.804941871 0.900564971 0.024226247 
Par# 16245# C(  1,  1)( 33, 10)(  4,   1) | 0.140578293 0.099435029 0.195058129 0.024226247 
Par# 16246# C(  2,  1)( 33, 10)(  4,   1) | 1.000000000 1.000000000 1.000000000 0.000000000 
Par# 16247# C(  1,  2)( 33, 10)(  4,   1) | 0.859421707 0.804941871 0.900564971 0.024226247 
Par# 16248# C(  1,  1)( 34, 10)(  4,   1) | 0.140578293 0.099435029 0.195058129 0.024226247 
Par# 16249# C(  2,  1)( 34, 10)(  4,   1) | 1.000000000 1.000000000 1.000000000 0.000000000 
Par# 16250# C(  1,  2)( 34, 10)(  4,   1) | 0.859421707 0.804941871 0.900564971 0.024226247 
Par# 16251# C(  1,  1)( 35, 10)(  4,   1) | 0.140578293 0.099435029 0.195058129 0.024226247 
Par# 16252# C(  2,  1)( 35, 10)(  4,   1) | 1.000000000 1.000000000 1.000000000 0.000000000 
Par# 16253# C(  1,  2)( 35, 10)(  4,   1) | 0.859421707 0.804941871 0.900564971 0.024226247 
Par# 16254# C(  1,  1)( 36, 10)(  4,   1) | 0.140578293 0.099435029 0.195058129 0.024226247 
Par# 16255# C(  2,  1)( 36, 10)(  4,   1) | 1.000000000 1.000000000 1.000000000 0.000000000 
Par# 16256# C(  1,  2)( 36, 10)(  4,   1) | 0.859421707 0.804941871 0.900564971 0.024226247 
Par# 16257# C(  1,  1)( 37, 10)(  4,   1) | 0.140578293 0.099435029 0.195058129 0.024226247 
Par# 16258# C(  2,  1)( 37, 10)(  4,   1) | 1.000000000 1.000000000 1.000000000 0.000000000 
Par# 16259# C(  1,  2)( 37, 10)(  4,   1) | 0.859421707 0.804941871 0.900564971 0.024226247 
Par# 16260# C(  1,  1)( 38, 10)(  4,   1) | 0.140578293 0.099435029 0.195058129 0.024226247 
Par# 16261# C(  2,  1)( 38, 10)(  4,   1) | 1.000000000 1.000000000 1.000000000 0.000000000 
Par# 16262# C(  1,  2)( 38, 10)(  4,   1) | 0.859421707 0.804941871 0.900564971 0.024226247 
Par# 16263# C(  1,  1)( 11, 11)(  4,   1) | 0.140578293 0.099435029 0.195058129 0.024226247 
Par# 16264# C(  2,  1)( 11, 11)(  4,   1) | 1.000000000 1.000000000 1.000000000 0.000000000 
Par# 16265# C(  1,  2)( 11, 11)(  4,   1) | 0.859421707 0.804941871 0.900564971 0.024226247 
Par# 16266# C(  1,  1)( 12, 11)(  4,   1) | 0.140578293 0.099435029 0.195058129 0.024226247 
Par# 16267# C(  2,  1)( 12, 11)(  4,   1) | 1.000000000 1.000000000 1.000000000 0.000000000 
Par# 16268# C(  1,  2)( 12, 11)(  4,   1) | 0.859421707 0.804941871 0.900564971 0.024226247 
Par# 16269# C(  1,  1)( 13, 11)(  4,   1) | 0.140578293 0.099435029 0.195058129 0.024226247 
Par# 16270# C(  2,  1)( 13, 11)(  4,   1) | 1.000000000 1.000000000 1.000000000 0.000000000 
Par# 16271# C(  1,  2)( 13, 11)(  4,   1) | 0.859421707 0.804941871 0.900564971 0.024226247 
Par# 16272# C(  1,  1)( 14, 11)(  4,   1) | 0.140578293 0.099435029 0.195058129 0.024226247 
Par# 16273# C(  2,  1)( 14, 11)(  4,   1) | 1.000000000 1.000000000 1.000000000 0.000000000 
Par# 16274# C(  1,  2)( 14, 11)(  4,   1) | 0.859421707 0.804941871 0.900564971 0.024226247 
Par# 16275# C(  1,  1)( 15, 11)(  4,   1) | 0.140578293 0.099435029 0.195058129 0.024226247 
Par# 16276# C(  2,  1)( 15, 11)(  4,   1) | 1.000000000 1.000000000 1.000000000 0.000000000 
Par# 16277# C(  1,  2)( 15, 11)(  4,   1) | 0.859421707 0.804941871 0.900564971 0.024226247 
Par# 16278# C(  1,  1)( 16, 11)(  4,   1) | 0.140578293 0.099435029 0.195058129 0.024226247 
Par# 16279# C(  2,  1)( 16, 11)(  4,   1) | 1.000000000 1.000000000 1.000000000 0.000000000 
Par# 16280# C(  1,  2)( 16, 11)(  4,   1) | 0.859421707 0.804941871 0.900564971 0.024226247 
Par# 16281# C(  1,  1)( 17, 11)(  4,   1) | 0.140578293 0.099435029 0.195058129 0.024226247 
Par# 16282# C(  2,  1)( 17, 11)(  4,   1) | 1.000000000 1.000000000 1.000000000 0.000000000 
Par# 16283# C(  1,  2)( 17, 11)(  4,   1) | 0.859421707 0.804941871 0.900564971 0.024226247 
Par# 16284# C(  1,  1)( 18, 11)(  4,   1) | 0.140578293 0.099435029 0.195058129 0.024226247 
Par# 16285# C(  2,  1)( 18, 11)(  4,   1) | 1.000000000 1.000000000 1.000000000 0.000000000 
Par# 16286# C(  1,  2)( 18, 11)(  4,   1) | 0.859421707 0.804941871 0.900564971 0.024226247 
Par# 16287# C(  1,  1)( 19, 11)(  4,   1) | 0.140578293 0.099435029 0.195058129 0.024226247 
Par# 16288# C(  2,  1)( 19, 11)(  4,   1) | 1.000000000 1.000000000 1.000000000 0.000000000 
Par# 16289# C(  1,  2)( 19, 11)(  4,   1) | 0.859421707 0.804941871 0.900564971 0.024226247 
Par# 16290# C(  1,  1)( 20, 11)(  4,   1) | 0.140578293 0.099435029 0.195058129 0.024226247 
Par# 16291# C(  2,  1)( 20, 11)(  4,   1) | 1.000000000 1.000000000 1.000000000 0.000000000 
Par# 16292# C(  1,  2)( 20, 11)(  4,   1) | 0.859421707 0.804941871 0.900564971 0.024226247 
Par# 16293# C(  1,  1)( 21, 11)(  4,   1) | 0.140578293 0.099435029 0.195058129 0.024226247 
Par# 16294# C(  2,  1)( 21, 11)(  4,   1) | 1.000000000 1.000000000 1.000000000 0.000000000 
Par# 16295# C(  1,  2)( 21, 11)(  4,   1) | 0.859421707 0.804941871 0.900564971 0.024226247 
Par# 16296# C(  1,  1)( 22, 11)(  4,   1) | 0.140578293 0.099435029 0.195058129 0.024226247 
Par# 16297# C(  2,  1)( 22, 11)(  4,   1) | 1.000000000 1.000000000 1.000000000 0.000000000 
Par# 16298# C(  1,  2)( 22, 11)(  4,   1) | 0.859421707 0.804941871 0.900564971 0.024226247 
Par# 16299# C(  1,  1)( 23, 11)(  4,   1) | 0.140578293 0.099435029 0.195058129 0.024226247 
Par# 16300# C(  2,  1)( 23, 11)(  4,   1) | 1.000000000 1.000000000 1.000000000 0.000000000 
Par# 16301# C(  1,  2)( 23, 11)(  4,   1) | 0.859421707 0.804941871 0.900564971 0.024226247 
Par# 16302# C(  1,  1)( 24, 11)(  4,   1) | 0.140578293 0.099435029 0.195058129 0.024226247 
Par# 16303# C(  2,  1)( 24, 11)(  4,   1) | 1.000000000 1.000000000 1.000000000 0.000000000 
Par# 16304# C(  1,  2)( 24, 11)(  4,   1) | 0.859421707 0.804941871 0.900564971 0.024226247 
Par# 16305# C(  1,  1)( 25, 11)(  4,   1) | 0.140578293 0.099435029 0.195058129 0.024226247 
Par# 16306# C(  2,  1)( 25, 11)(  4,   1) | 1.000000000 1.000000000 1.000000000 0.000000000 
Par# 16307# C(  1,  2)( 25, 11)(  4,   1) | 0.859421707 0.804941871 0.900564971 0.024226247 
Par# 16308# C(  1,  1)( 26, 11)(  4,   1) | 0.140578293 0.099435029 0.195058129 0.024226247 
Par# 16309# C(  2,  1)( 26, 11)(  4,   1) | 1.000000000 1.000000000 1.000000000 0.000000000 
Par# 16310# C(  1,  2)( 26, 11)(  4,   1) | 0.859421707 0.804941871 0.900564971 0.024226247 
Par# 16311# C(  1,  1)( 27, 11)(  4,   1) | 0.140578293 0.099435029 0.195058129 0.024226247 
Par# 16312# C(  2,  1)( 27, 11)(  4,   1) | 1.000000000 1.000000000 1.000000000 0.000000000 
Par# 16313# C(  1,  2)( 27, 11)(  4,   1) | 0.859421707 0.804941871 0.900564971 0.024226247 
Par# 16314# C(  1,  1)( 28, 11)(  4,   1) | 0.140578293 0.099435029 0.195058129 0.024226247 
Par# 16315# C(  2,  1)( 28, 11)(  4,   1) | 1.000000000 1.000000000 1.000000000 0.000000000 
Par# 16316# C(  1,  2)( 28, 11)(  4,   1) | 0.859421707 0.804941871 0.900564971 0.024226247 
Par# 16317# C(  1,  1)( 29, 11)(  4,   1) | 0.140578293 0.099435029 0.195058129 0.024226247 
Par# 16318# C(  2,  1)( 29, 11)(  4,   1) | 1.000000000 1.000000000 1.000000000 0.000000000 
Par# 16319# C(  1,  2)( 29, 11)(  4,   1) | 0.859421707 0.804941871 0.900564971 0.024226247 
Par# 16320# C(  1,  1)( 30, 11)(  4,   1) | 0.140578293 0.099435029 0.195058129 0.024226247 
Par# 16321# C(  2,  1)( 30, 11)(  4,   1) | 1.000000000 1.000000000 1.000000000 0.000000000 
Par# 16322# C(  1,  2)( 30, 11)(  4,   1) | 0.859421707 0.804941871 0.900564971 0.024226247 
Par# 16323# C(  1,  1)( 31, 11)(  4,   1) | 0.140578293 0.099435029 0.195058129 0.024226247 
Par# 16324# C(  2,  1)( 31, 11)(  4,   1) | 1.000000000 1.000000000 1.000000000 0.000000000 
Par# 16325# C(  1,  2)( 31, 11)(  4,   1) | 0.859421707 0.804941871 0.900564971 0.024226247 
Par# 16326# C(  1,  1)( 32, 11)(  4,   1) | 0.140578293 0.099435029 0.195058129 0.024226247 
Par# 16327# C(  2,  1)( 32, 11)(  4,   1) | 1.000000000 1.000000000 1.000000000 0.000000000 
Par# 16328# C(  1,  2)( 32, 11)(  4,   1) | 0.859421707 0.804941871 0.900564971 0.024226247 
Par# 16329# C(  1,  1)( 33, 11)(  4,   1) | 0.140578293 0.099435029 0.195058129 0.024226247 
Par# 16330# C(  2,  1)( 33, 11)(  4,   1) | 1.000000000 1.000000000 1.000000000 0.000000000 
Par# 16331# C(  1,  2)( 33, 11)(  4,   1) | 0.859421707 0.804941871 0.900564971 0.024226247 
Par# 16332# C(  1,  1)( 34, 11)(  4,   1) | 0.140578293 0.099435029 0.195058129 0.024226247 
Par# 16333# C(  2,  1)( 34, 11)(  4,   1) | 1.000000000 1.000000000 1.000000000 0.000000000 
Par# 16334# C(  1,  2)( 34, 11)(  4,   1) | 0.859421707 0.804941871 0.900564971 0.024226247 
Par# 16335# C(  1,  1)( 35, 11)(  4,   1) | 0.140578293 0.099435029 0.195058129 0.024226247 
Par# 16336# C(  2,  1)( 35, 11)(  4,   1) | 1.000000000 1.000000000 1.000000000 0.000000000 
Par# 16337# C(  1,  2)( 35, 11)(  4,   1) | 0.859421707 0.804941871 0.900564971 0.024226247 
Par# 16338# C(  1,  1)( 36, 11)(  4,   1) | 0.140578293 0.099435029 0.195058129 0.024226247 
Par# 16339# C(  2,  1)( 36, 11)(  4,   1) | 1.000000000 1.000000000 1.000000000 0.000000000 
Par# 16340# C(  1,  2)( 36, 11)(  4,   1) | 0.859421707 0.804941871 0.900564971 0.024226247 
Par# 16341# C(  1,  1)( 37, 11)(  4,   1) | 0.140578293 0.099435029 0.195058129 0.024226247 
Par# 16342# C(  2,  1)( 37, 11)(  4,   1) | 1.000000000 1.000000000 1.000000000 0.000000000 
Par# 16343# C(  1,  2)( 37, 11)(  4,   1) | 0.859421707 0.804941871 0.900564971 0.024226247 
Par# 16344# C(  1,  1)( 38, 11)(  4,   1) | 0.140578293 0.099435029 0.195058129 0.024226247 
Par# 16345# C(  2,  1)( 38, 11)(  4,   1) | 1.000000000 1.000000000 1.000000000 0.000000000 
Par# 16346# C(  1,  2)( 38, 11)(  4,   1) | 0.859421707 0.804941871 0.900564971 0.024226247 
Par# 16347# C(  1,  1)( 12, 12)(  4,   1) | 0.140578293 0.099435029 0.195058129 0.024226247 
Par# 16348# C(  2,  1)( 12, 12)(  4,   1) | 1.000000000 1.000000000 1.000000000 0.000000000 
Par# 16349# C(  1,  2)( 12, 12)(  4,   1) | 0.859421707 0.804941871 0.900564971 0.024226247 
Par# 16350# C(  1,  1)( 13, 12)(  4,   1) | 0.140578293 0.099435029 0.195058129 0.024226247 
Par# 16351# C(  2,  1)( 13, 12)(  4,   1) | 1.000000000 1.000000000 1.000000000 0.000000000 
Par# 16352# C(  1,  2)( 13, 12)(  4,   1) | 0.859421707 0.804941871 0.900564971 0.024226247 
Par# 16353# C(  1,  1)( 14, 12)(  4,   1) | 0.140578293 0.099435029 0.195058129 0.024226247 
Par# 16354# C(  2,  1)( 14, 12)(  4,   1) | 1.000000000 1.000000000 1.000000000 0.000000000 
Par# 16355# C(  1,  2)( 14, 12)(  4,   1) | 0.859421707 0.804941871 0.900564971 0.024226247 
Par# 16356# C(  1,  1)( 15, 12)(  4,   1) | 0.140578293 0.099435029 0.195058129 0.024226247 
Par# 16357# C(  2,  1)( 15, 12)(  4,   1) | 1.000000000 1.000000000 1.000000000 0.000000000 
Par# 16358# C(  1,  2)( 15, 12)(  4,   1) | 0.859421707 0.804941871 0.900564971 0.024226247 
Par# 16359# C(  1,  1)( 16, 12)(  4,   1) | 0.140578293 0.099435029 0.195058129 0.024226247 
Par# 16360# C(  2,  1)( 16, 12)(  4,   1) | 1.000000000 1.000000000 1.000000000 0.000000000 
Par# 16361# C(  1,  2)( 16, 12)(  4,   1) | 0.859421707 0.804941871 0.900564971 0.024226247 
Par# 16362# C(  1,  1)( 17, 12)(  4,   1) | 0.140578293 0.099435029 0.195058129 0.024226247 
Par# 16363# C(  2,  1)( 17, 12)(  4,   1) | 1.000000000 1.000000000 1.000000000 0.000000000 
Par# 16364# C(  1,  2)( 17, 12)(  4,   1) | 0.859421707 0.804941871 0.900564971 0.024226247 
Par# 16365# C(  1,  1)( 18, 12)(  4,   1) | 0.140578293 0.099435029 0.195058129 0.024226247 
Par# 16366# C(  2,  1)( 18, 12)(  4,   1) | 1.000000000 1.000000000 1.000000000 0.000000000 
Par# 16367# C(  1,  2)( 18, 12)(  4,   1) | 0.859421707 0.804941871 0.900564971 0.024226247 
Par# 16368# C(  1,  1)( 19, 12)(  4,   1) | 0.140578293 0.099435029 0.195058129 0.024226247 
Par# 16369# C(  2,  1)( 19, 12)(  4,   1) | 1.000000000 1.000000000 1.000000000 0.000000000 
Par# 16370# C(  1,  2)( 19, 12)(  4,   1) | 0.859421707 0.804941871 0.900564971 0.024226247 
Par# 16371# C(  1,  1)( 20, 12)(  4,   1) | 0.140578293 0.099435029 0.195058129 0.024226247 
Par# 16372# C(  2,  1)( 20, 12)(  4,   1) | 1.000000000 1.000000000 1.000000000 0.000000000 
Par# 16373# C(  1,  2)( 20, 12)(  4,   1) | 0.859421707 0.804941871 0.900564971 0.024226247 
Par# 16374# C(  1,  1)( 21, 12)(  4,   1) | 0.140578293 0.099435029 0.195058129 0.024226247 
Par# 16375# C(  2,  1)( 21, 12)(  4,   1) | 1.000000000 1.000000000 1.000000000 0.000000000 
Par# 16376# C(  1,  2)( 21, 12)(  4,   1) | 0.859421707 0.804941871 0.900564971 0.024226247 
Par# 16377# C(  1,  1)( 22, 12)(  4,   1) | 0.140578293 0.099435029 0.195058129 0.024226247 
Par# 16378# C(  2,  1)( 22, 12)(  4,   1) | 1.000000000 1.000000000 1.000000000 0.000000000 
Par# 16379# C(  1,  2)( 22, 12)(  4,   1) | 0.859421707 0.804941871 0.900564971 0.024226247 
Par# 16380# C(  1,  1)( 23, 12)(  4,   1) | 0.140578293 0.099435029 0.195058129 0.024226247 
Par# 16381# C(  2,  1)( 23, 12)(  4,   1) | 1.000000000 1.000000000 1.000000000 0.000000000 
Par# 16382# C(  1,  2)( 23, 12)(  4,   1) | 0.859421707 0.804941871 0.900564971 0.024226247 
Par# 16383# C(  1,  1)( 24, 12)(  4,   1) | 0.140578293 0.099435029 0.195058129 0.024226247 
Par# 16384# C(  2,  1)( 24, 12)(  4,   1) | 1.000000000 1.000000000 1.000000000 0.000000000 
Par# 16385# C(  1,  2)( 24, 12)(  4,   1) | 0.859421707 0.804941871 0.900564971 0.024226247 
Par# 16386# C(  1,  1)( 25, 12)(  4,   1) | 0.140578293 0.099435029 0.195058129 0.024226247 
Par# 16387# C(  2,  1)( 25, 12)(  4,   1) | 1.000000000 1.000000000 1.000000000 0.000000000 
Par# 16388# C(  1,  2)( 25, 12)(  4,   1) | 0.859421707 0.804941871 0.900564971 0.024226247 
Par# 16389# C(  1,  1)( 26, 12)(  4,   1) | 0.140578293 0.099435029 0.195058129 0.024226247 
Par# 16390# C(  2,  1)( 26, 12)(  4,   1) | 1.000000000 1.000000000 1.000000000 0.000000000 
Par# 16391# C(  1,  2)( 26, 12)(  4,   1) | 0.859421707 0.804941871 0.900564971 0.024226247 
Par# 16392# C(  1,  1)( 27, 12)(  4,   1) | 0.140578293 0.099435029 0.195058129 0.024226247 
Par# 16393# C(  2,  1)( 27, 12)(  4,   1) | 1.000000000 1.000000000 1.000000000 0.000000000 
Par# 16394# C(  1,  2)( 27, 12)(  4,   1) | 0.859421707 0.804941871 0.900564971 0.024226247 
Par# 16395# C(  1,  1)( 28, 12)(  4,   1) | 0.140578293 0.099435029 0.195058129 0.024226247 
Par# 16396# C(  2,  1)( 28, 12)(  4,   1) | 1.000000000 1.000000000 1.000000000 0.000000000 
Par# 16397# C(  1,  2)( 28, 12)(  4,   1) | 0.859421707 0.804941871 0.900564971 0.024226247 
Par# 16398# C(  1,  1)( 29, 12)(  4,   1) | 0.140578293 0.099435029 0.195058129 0.024226247 
Par# 16399# C(  2,  1)( 29, 12)(  4,   1) | 1.000000000 1.000000000 1.000000000 0.000000000 
Par# 16400# C(  1,  2)( 29, 12)(  4,   1) | 0.859421707 0.804941871 0.900564971 0.024226247 
Par# 16401# C(  1,  1)( 30, 12)(  4,   1) | 0.140578293 0.099435029 0.195058129 0.024226247 
Par# 16402# C(  2,  1)( 30, 12)(  4,   1) | 1.000000000 1.000000000 1.000000000 0.000000000 
Par# 16403# C(  1,  2)( 30, 12)(  4,   1) | 0.859421707 0.804941871 0.900564971 0.024226247 
Par# 16404# C(  1,  1)( 31, 12)(  4,   1) | 0.140578293 0.099435029 0.195058129 0.024226247 
Par# 16405# C(  2,  1)( 31, 12)(  4,   1) | 1.000000000 1.000000000 1.000000000 0.000000000 
Par# 16406# C(  1,  2)( 31, 12)(  4,   1) | 0.859421707 0.804941871 0.900564971 0.024226247 
Par# 16407# C(  1,  1)( 32, 12)(  4,   1) | 0.140578293 0.099435029 0.195058129 0.024226247 
Par# 16408# C(  2,  1)( 32, 12)(  4,   1) | 1.000000000 1.000000000 1.000000000 0.000000000 
Par# 16409# C(  1,  2)( 32, 12)(  4,   1) | 0.859421707 0.804941871 0.900564971 0.024226247 
Par# 16410# C(  1,  1)( 33, 12)(  4,   1) | 0.140578293 0.099435029 0.195058129 0.024226247 
Par# 16411# C(  2,  1)( 33, 12)(  4,   1) | 1.000000000 1.000000000 1.000000000 0.000000000 
Par# 16412# C(  1,  2)( 33, 12)(  4,   1) | 0.859421707 0.804941871 0.900564971 0.024226247 
Par# 16413# C(  1,  1)( 34, 12)(  4,   1) | 0.140578293 0.099435029 0.195058129 0.024226247 
Par# 16414# C(  2,  1)( 34, 12)(  4,   1) | 1.000000000 1.000000000 1.000000000 0.000000000 
Par# 16415# C(  1,  2)( 34, 12)(  4,   1) | 0.859421707 0.804941871 0.900564971 0.024226247 
Par# 16416# C(  1,  1)( 35, 12)(  4,   1) | 0.140578293 0.099435029 0.195058129 0.024226247 
Par# 16417# C(  2,  1)( 35, 12)(  4,   1) | 1.000000000 1.000000000 1.000000000 0.000000000 
Par# 16418# C(  1,  2)( 35, 12)(  4,   1) | 0.859421707 0.804941871 0.900564971 0.024226247 
Par# 16419# C(  1,  1)( 36, 12)(  4,   1) | 0.140578293 0.099435029 0.195058129 0.024226247 
Par# 16420# C(  2,  1)( 36, 12)(  4,   1) | 1.000000000 1.000000000 1.000000000 0.000000000 
Par# 16421# C(  1,  2)( 36, 12)(  4,   1) | 0.859421707 0.804941871 0.900564971 0.024226247 
Par# 16422# C(  1,  1)( 37, 12)(  4,   1) | 0.140578293 0.099435029 0.195058129 0.024226247 
Par# 16423# C(  2,  1)( 37, 12)(  4,   1) | 1.000000000 1.000000000 1.000000000 0.000000000 
Par# 16424# C(  1,  2)( 37, 12)(  4,   1) | 0.859421707 0.804941871 0.900564971 0.024226247 
Par# 16425# C(  1,  1)( 38, 12)(  4,   1) | 0.140578293 0.099435029 0.195058129 0.024226247 
Par# 16426# C(  2,  1)( 38, 12)(  4,   1) | 1.000000000 1.000000000 1.000000000 0.000000000 
Par# 16427# C(  1,  2)( 38, 12)(  4,   1) | 0.859421707 0.804941871 0.900564971 0.024226247 
Par# 16428# C(  1,  1)( 13, 13)(  4,   1) | 0.140578293 0.099435029 0.195058129 0.024226247 
Par# 16429# C(  2,  1)( 13, 13)(  4,   1) | 1.000000000 1.000000000 1.000000000 0.000000000 
Par# 16430# C(  1,  2)( 13, 13)(  4,   1) | 0.859421707 0.804941871 0.900564971 0.024226247 
Par# 16431# C(  1,  1)( 14, 13)(  4,   1) | 0.140578293 0.099435029 0.195058129 0.024226247 
Par# 16432# C(  2,  1)( 14, 13)(  4,   1) | 1.000000000 1.000000000 1.000000000 0.000000000 
Par# 16433# C(  1,  2)( 14, 13)(  4,   1) | 0.859421707 0.804941871 0.900564971 0.024226247 
Par# 16434# C(  1,  1)( 15, 13)(  4,   1) | 0.140578293 0.099435029 0.195058129 0.024226247 
Par# 16435# C(  2,  1)( 15, 13)(  4,   1) | 1.000000000 1.000000000 1.000000000 0.000000000 
Par# 16436# C(  1,  2)( 15, 13)(  4,   1) | 0.859421707 0.804941871 0.900564971 0.024226247 
Par# 16437# C(  1,  1)( 16, 13)(  4,   1) | 0.140578293 0.099435029 0.195058129 0.024226247 
Par# 16438# C(  2,  1)( 16, 13)(  4,   1) | 1.000000000 1.000000000 1.000000000 0.000000000 
Par# 16439# C(  1,  2)( 16, 13)(  4,   1) | 0.859421707 0.804941871 0.900564971 0.024226247 
Par# 16440# C(  1,  1)( 17, 13)(  4,   1) | 0.140578293 0.099435029 0.195058129 0.024226247 
Par# 16441# C(  2,  1)( 17, 13)(  4,   1) | 1.000000000 1.000000000 1.000000000 0.000000000 
Par# 16442# C(  1,  2)( 17, 13)(  4,   1) | 0.859421707 0.804941871 0.900564971 0.024226247 
Par# 16443# C(  1,  1)( 18, 13)(  4,   1) | 0.140578293 0.099435029 0.195058129 0.024226247 
Par# 16444# C(  2,  1)( 18, 13)(  4,   1) | 1.000000000 1.000000000 1.000000000 0.000000000 
Par# 16445# C(  1,  2)( 18, 13)(  4,   1) | 0.859421707 0.804941871 0.900564971 0.024226247 
Par# 16446# C(  1,  1)( 19, 13)(  4,   1) | 0.140578293 0.099435029 0.195058129 0.024226247 
Par# 16447# C(  2,  1)( 19, 13)(  4,   1) | 1.000000000 1.000000000 1.000000000 0.000000000 
Par# 16448# C(  1,  2)( 19, 13)(  4,   1) | 0.859421707 0.804941871 0.900564971 0.024226247 
Par# 16449# C(  1,  1)( 20, 13)(  4,   1) | 0.140578293 0.099435029 0.195058129 0.024226247 
Par# 16450# C(  2,  1)( 20, 13)(  4,   1) | 1.000000000 1.000000000 1.000000000 0.000000000 
Par# 16451# C(  1,  2)( 20, 13)(  4,   1) | 0.859421707 0.804941871 0.900564971 0.024226247 
Par# 16452# C(  1,  1)( 21, 13)(  4,   1) | 0.140578293 0.099435029 0.195058129 0.024226247 
Par# 16453# C(  2,  1)( 21, 13)(  4,   1) | 1.000000000 1.000000000 1.000000000 0.000000000 
Par# 16454# C(  1,  2)( 21, 13)(  4,   1) | 0.859421707 0.804941871 0.900564971 0.024226247 
Par# 16455# C(  1,  1)( 22, 13)(  4,   1) | 0.140578293 0.099435029 0.195058129 0.024226247 
Par# 16456# C(  2,  1)( 22, 13)(  4,   1) | 1.000000000 1.000000000 1.000000000 0.000000000 
Par# 16457# C(  1,  2)( 22, 13)(  4,   1) | 0.859421707 0.804941871 0.900564971 0.024226247 
Par# 16458# C(  1,  1)( 23, 13)(  4,   1) | 0.140578293 0.099435029 0.195058129 0.024226247 
Par# 16459# C(  2,  1)( 23, 13)(  4,   1) | 1.000000000 1.000000000 1.000000000 0.000000000 
Par# 16460# C(  1,  2)( 23, 13)(  4,   1) | 0.859421707 0.804941871 0.900564971 0.024226247 
Par# 16461# C(  1,  1)( 24, 13)(  4,   1) | 0.140578293 0.099435029 0.195058129 0.024226247 
Par# 16462# C(  2,  1)( 24, 13)(  4,   1) | 1.000000000 1.000000000 1.000000000 0.000000000 
Par# 16463# C(  1,  2)( 24, 13)(  4,   1) | 0.859421707 0.804941871 0.900564971 0.024226247 
Par# 16464# C(  1,  1)( 25, 13)(  4,   1) | 0.140578293 0.099435029 0.195058129 0.024226247 
Par# 16465# C(  2,  1)( 25, 13)(  4,   1) | 1.000000000 1.000000000 1.000000000 0.000000000 
Par# 16466# C(  1,  2)( 25, 13)(  4,   1) | 0.859421707 0.804941871 0.900564971 0.024226247 
Par# 16467# C(  1,  1)( 26, 13)(  4,   1) | 0.140578293 0.099435029 0.195058129 0.024226247 
Par# 16468# C(  2,  1)( 26, 13)(  4,   1) | 1.000000000 1.000000000 1.000000000 0.000000000 
Par# 16469# C(  1,  2)( 26, 13)(  4,   1) | 0.859421707 0.804941871 0.900564971 0.024226247 
Par# 16470# C(  1,  1)( 27, 13)(  4,   1) | 0.140578293 0.099435029 0.195058129 0.024226247 
Par# 16471# C(  2,  1)( 27, 13)(  4,   1) | 1.000000000 1.000000000 1.000000000 0.000000000 
Par# 16472# C(  1,  2)( 27, 13)(  4,   1) | 0.859421707 0.804941871 0.900564971 0.024226247 
Par# 16473# C(  1,  1)( 28, 13)(  4,   1) | 0.140578293 0.099435029 0.195058129 0.024226247 
Par# 16474# C(  2,  1)( 28, 13)(  4,   1) | 1.000000000 1.000000000 1.000000000 0.000000000 
Par# 16475# C(  1,  2)( 28, 13)(  4,   1) | 0.859421707 0.804941871 0.900564971 0.024226247 
Par# 16476# C(  1,  1)( 29, 13)(  4,   1) | 0.140578293 0.099435029 0.195058129 0.024226247 
Par# 16477# C(  2,  1)( 29, 13)(  4,   1) | 1.000000000 1.000000000 1.000000000 0.000000000 
Par# 16478# C(  1,  2)( 29, 13)(  4,   1) | 0.859421707 0.804941871 0.900564971 0.024226247 
Par# 16479# C(  1,  1)( 30, 13)(  4,   1) | 0.140578293 0.099435029 0.195058129 0.024226247 
Par# 16480# C(  2,  1)( 30, 13)(  4,   1) | 1.000000000 1.000000000 1.000000000 0.000000000 
Par# 16481# C(  1,  2)( 30, 13)(  4,   1) | 0.859421707 0.804941871 0.900564971 0.024226247 
Par# 16482# C(  1,  1)( 31, 13)(  4,   1) | 0.140578293 0.099435029 0.195058129 0.024226247 
Par# 16483# C(  2,  1)( 31, 13)(  4,   1) | 1.000000000 1.000000000 1.000000000 0.000000000 
Par# 16484# C(  1,  2)( 31, 13)(  4,   1) | 0.859421707 0.804941871 0.900564971 0.024226247 
Par# 16485# C(  1,  1)( 32, 13)(  4,   1) | 0.140578293 0.099435029 0.195058129 0.024226247 
Par# 16486# C(  2,  1)( 32, 13)(  4,   1) | 1.000000000 1.000000000 1.000000000 0.000000000 
Par# 16487# C(  1,  2)( 32, 13)(  4,   1) | 0.859421707 0.804941871 0.900564971 0.024226247 
Par# 16488# C(  1,  1)( 33, 13)(  4,   1) | 0.140578293 0.099435029 0.195058129 0.024226247 
Par# 16489# C(  2,  1)( 33, 13)(  4,   1) | 1.000000000 1.000000000 1.000000000 0.000000000 
Par# 16490# C(  1,  2)( 33, 13)(  4,   1) | 0.859421707 0.804941871 0.900564971 0.024226247 
Par# 16491# C(  1,  1)( 34, 13)(  4,   1) | 0.140578293 0.099435029 0.195058129 0.024226247 
Par# 16492# C(  2,  1)( 34, 13)(  4,   1) | 1.000000000 1.000000000 1.000000000 0.000000000 
Par# 16493# C(  1,  2)( 34, 13)(  4,   1) | 0.859421707 0.804941871 0.900564971 0.024226247 
Par# 16494# C(  1,  1)( 35, 13)(  4,   1) | 0.140578293 0.099435029 0.195058129 0.024226247 
Par# 16495# C(  2,  1)( 35, 13)(  4,   1) | 1.000000000 1.000000000 1.000000000 0.000000000 
Par# 16496# C(  1,  2)( 35, 13)(  4,   1) | 0.859421707 0.804941871 0.900564971 0.024226247 
Par# 16497# C(  1,  1)( 36, 13)(  4,   1) | 0.140578293 0.099435029 0.195058129 0.024226247 
Par# 16498# C(  2,  1)( 36, 13)(  4,   1) | 1.000000000 1.000000000 1.000000000 0.000000000 
Par# 16499# C(  1,  2)( 36, 13)(  4,   1) | 0.859421707 0.804941871 0.900564971 0.024226247 
Par# 16500# C(  1,  1)( 37, 13)(  4,   1) | 0.140578293 0.099435029 0.195058129 0.024226247 
Par# 16501# C(  2,  1)( 37, 13)(  4,   1) | 1.000000000 1.000000000 1.000000000 0.000000000 
Par# 16502# C(  1,  2)( 37, 13)(  4,   1) | 0.859421707 0.804941871 0.900564971 0.024226247 
Par# 16503# C(  1,  1)( 38, 13)(  4,   1) | 0.140578293 0.099435029 0.195058129 0.024226247 
Par# 16504# C(  2,  1)( 38, 13)(  4,   1) | 1.000000000 1.000000000 1.000000000 0.000000000 
Par# 16505# C(  1,  2)( 38, 13)(  4,   1) | 0.859421707 0.804941871 0.900564971 0.024226247 
Par# 16506# C(  1,  1)( 14, 14)(  4,   1) | 0.140578293 0.099435029 0.195058129 0.024226247 
Par# 16507# C(  2,  1)( 14, 14)(  4,   1) | 1.000000000 1.000000000 1.000000000 0.000000000 
Par# 16508# C(  1,  2)( 14, 14)(  4,   1) | 0.859421707 0.804941871 0.900564971 0.024226247 
Par# 16509# C(  1,  1)( 15, 14)(  4,   1) | 0.140578293 0.099435029 0.195058129 0.024226247 
Par# 16510# C(  2,  1)( 15, 14)(  4,   1) | 1.000000000 1.000000000 1.000000000 0.000000000 
Par# 16511# C(  1,  2)( 15, 14)(  4,   1) | 0.859421707 0.804941871 0.900564971 0.024226247 
Par# 16512# C(  1,  1)( 16, 14)(  4,   1) | 0.140578293 0.099435029 0.195058129 0.024226247 
Par# 16513# C(  2,  1)( 16, 14)(  4,   1) | 1.000000000 1.000000000 1.000000000 0.000000000 
Par# 16514# C(  1,  2)( 16, 14)(  4,   1) | 0.859421707 0.804941871 0.900564971 0.024226247 
Par# 16515# C(  1,  1)( 17, 14)(  4,   1) | 0.140578293 0.099435029 0.195058129 0.024226247 
Par# 16516# C(  2,  1)( 17, 14)(  4,   1) | 1.000000000 1.000000000 1.000000000 0.000000000 
Par# 16517# C(  1,  2)( 17, 14)(  4,   1) | 0.859421707 0.804941871 0.900564971 0.024226247 
Par# 16518# C(  1,  1)( 18, 14)(  4,   1) | 0.140578293 0.099435029 0.195058129 0.024226247 
Par# 16519# C(  2,  1)( 18, 14)(  4,   1) | 1.000000000 1.000000000 1.000000000 0.000000000 
Par# 16520# C(  1,  2)( 18, 14)(  4,   1) | 0.859421707 0.804941871 0.900564971 0.024226247 
Par# 16521# C(  1,  1)( 19, 14)(  4,   1) | 0.140578293 0.099435029 0.195058129 0.024226247 
Par# 16522# C(  2,  1)( 19, 14)(  4,   1) | 1.000000000 1.000000000 1.000000000 0.000000000 
Par# 16523# C(  1,  2)( 19, 14)(  4,   1) | 0.859421707 0.804941871 0.900564971 0.024226247 
Par# 16524# C(  1,  1)( 20, 14)(  4,   1) | 0.140578293 0.099435029 0.195058129 0.024226247 
Par# 16525# C(  2,  1)( 20, 14)(  4,   1) | 1.000000000 1.000000000 1.000000000 0.000000000 
Par# 16526# C(  1,  2)( 20, 14)(  4,   1) | 0.859421707 0.804941871 0.900564971 0.024226247 
Par# 16527# C(  1,  1)( 21, 14)(  4,   1) | 0.140578293 0.099435029 0.195058129 0.024226247 
Par# 16528# C(  2,  1)( 21, 14)(  4,   1) | 1.000000000 1.000000000 1.000000000 0.000000000 
Par# 16529# C(  1,  2)( 21, 14)(  4,   1) | 0.859421707 0.804941871 0.900564971 0.024226247 
Par# 16530# C(  1,  1)( 22, 14)(  4,   1) | 0.140578293 0.099435029 0.195058129 0.024226247 
Par# 16531# C(  2,  1)( 22, 14)(  4,   1) | 1.000000000 1.000000000 1.000000000 0.000000000 
Par# 16532# C(  1,  2)( 22, 14)(  4,   1) | 0.859421707 0.804941871 0.900564971 0.024226247 
Par# 16533# C(  1,  1)( 23, 14)(  4,   1) | 0.140578293 0.099435029 0.195058129 0.024226247 
Par# 16534# C(  2,  1)( 23, 14)(  4,   1) | 1.000000000 1.000000000 1.000000000 0.000000000 
Par# 16535# C(  1,  2)( 23, 14)(  4,   1) | 0.859421707 0.804941871 0.900564971 0.024226247 
Par# 16536# C(  1,  1)( 24, 14)(  4,   1) | 0.140578293 0.099435029 0.195058129 0.024226247 
Par# 16537# C(  2,  1)( 24, 14)(  4,   1) | 1.000000000 1.000000000 1.000000000 0.000000000 
Par# 16538# C(  1,  2)( 24, 14)(  4,   1) | 0.859421707 0.804941871 0.900564971 0.024226247 
Par# 16539# C(  1,  1)( 25, 14)(  4,   1) | 0.140578293 0.099435029 0.195058129 0.024226247 
Par# 16540# C(  2,  1)( 25, 14)(  4,   1) | 1.000000000 1.000000000 1.000000000 0.000000000 
Par# 16541# C(  1,  2)( 25, 14)(  4,   1) | 0.859421707 0.804941871 0.900564971 0.024226247 
Par# 16542# C(  1,  1)( 26, 14)(  4,   1) | 0.140578293 0.099435029 0.195058129 0.024226247 
Par# 16543# C(  2,  1)( 26, 14)(  4,   1) | 1.000000000 1.000000000 1.000000000 0.000000000 
Par# 16544# C(  1,  2)( 26, 14)(  4,   1) | 0.859421707 0.804941871 0.900564971 0.024226247 
Par# 16545# C(  1,  1)( 27, 14)(  4,   1) | 0.140578293 0.099435029 0.195058129 0.024226247 
Par# 16546# C(  2,  1)( 27, 14)(  4,   1) | 1.000000000 1.000000000 1.000000000 0.000000000 
Par# 16547# C(  1,  2)( 27, 14)(  4,   1) | 0.859421707 0.804941871 0.900564971 0.024226247 
Par# 16548# C(  1,  1)( 28, 14)(  4,   1) | 0.140578293 0.099435029 0.195058129 0.024226247 
Par# 16549# C(  2,  1)( 28, 14)(  4,   1) | 1.000000000 1.000000000 1.000000000 0.000000000 
Par# 16550# C(  1,  2)( 28, 14)(  4,   1) | 0.859421707 0.804941871 0.900564971 0.024226247 
Par# 16551# C(  1,  1)( 29, 14)(  4,   1) | 0.140578293 0.099435029 0.195058129 0.024226247 
Par# 16552# C(  2,  1)( 29, 14)(  4,   1) | 1.000000000 1.000000000 1.000000000 0.000000000 
Par# 16553# C(  1,  2)( 29, 14)(  4,   1) | 0.859421707 0.804941871 0.900564971 0.024226247 
Par# 16554# C(  1,  1)( 30, 14)(  4,   1) | 0.140578293 0.099435029 0.195058129 0.024226247 
Par# 16555# C(  2,  1)( 30, 14)(  4,   1) | 1.000000000 1.000000000 1.000000000 0.000000000 
Par# 16556# C(  1,  2)( 30, 14)(  4,   1) | 0.859421707 0.804941871 0.900564971 0.024226247 
Par# 16557# C(  1,  1)( 31, 14)(  4,   1) | 0.140578293 0.099435029 0.195058129 0.024226247 
Par# 16558# C(  2,  1)( 31, 14)(  4,   1) | 1.000000000 1.000000000 1.000000000 0.000000000 
Par# 16559# C(  1,  2)( 31, 14)(  4,   1) | 0.859421707 0.804941871 0.900564971 0.024226247 
Par# 16560# C(  1,  1)( 32, 14)(  4,   1) | 0.140578293 0.099435029 0.195058129 0.024226247 
Par# 16561# C(  2,  1)( 32, 14)(  4,   1) | 1.000000000 1.000000000 1.000000000 0.000000000 
Par# 16562# C(  1,  2)( 32, 14)(  4,   1) | 0.859421707 0.804941871 0.900564971 0.024226247 
Par# 16563# C(  1,  1)( 33, 14)(  4,   1) | 0.140578293 0.099435029 0.195058129 0.024226247 
Par# 16564# C(  2,  1)( 33, 14)(  4,   1) | 1.000000000 1.000000000 1.000000000 0.000000000 
Par# 16565# C(  1,  2)( 33, 14)(  4,   1) | 0.859421707 0.804941871 0.900564971 0.024226247 
Par# 16566# C(  1,  1)( 34, 14)(  4,   1) | 0.140578293 0.099435029 0.195058129 0.024226247 
Par# 16567# C(  2,  1)( 34, 14)(  4,   1) | 1.000000000 1.000000000 1.000000000 0.000000000 
Par# 16568# C(  1,  2)( 34, 14)(  4,   1) | 0.859421707 0.804941871 0.900564971 0.024226247 
Par# 16569# C(  1,  1)( 35, 14)(  4,   1) | 0.140578293 0.099435029 0.195058129 0.024226247 
Par# 16570# C(  2,  1)( 35, 14)(  4,   1) | 1.000000000 1.000000000 1.000000000 0.000000000 
Par# 16571# C(  1,  2)( 35, 14)(  4,   1) | 0.859421707 0.804941871 0.900564971 0.024226247 
Par# 16572# C(  1,  1)( 36, 14)(  4,   1) | 0.140578293 0.099435029 0.195058129 0.024226247 
Par# 16573# C(  2,  1)( 36, 14)(  4,   1) | 1.000000000 1.000000000 1.000000000 0.000000000 
Par# 16574# C(  1,  2)( 36, 14)(  4,   1) | 0.859421707 0.804941871 0.900564971 0.024226247 
Par# 16575# C(  1,  1)( 37, 14)(  4,   1) | 0.140578293 0.099435029 0.195058129 0.024226247 
Par# 16576# C(  2,  1)( 37, 14)(  4,   1) | 1.000000000 1.000000000 1.000000000 0.000000000 
Par# 16577# C(  1,  2)( 37, 14)(  4,   1) | 0.859421707 0.804941871 0.900564971 0.024226247 
Par# 16578# C(  1,  1)( 38, 14)(  4,   1) | 0.140578293 0.099435029 0.195058129 0.024226247 
Par# 16579# C(  2,  1)( 38, 14)(  4,   1) | 1.000000000 1.000000000 1.000000000 0.000000000 
Par# 16580# C(  1,  2)( 38, 14)(  4,   1) | 0.859421707 0.804941871 0.900564971 0.024226247 
Par# 16581# C(  1,  1)( 15, 15)(  4,   1) | 0.140578293 0.099435029 0.195058129 0.024226247 
Par# 16582# C(  2,  1)( 15, 15)(  4,   1) | 1.000000000 1.000000000 1.000000000 0.000000000 
Par# 16583# C(  1,  2)( 15, 15)(  4,   1) | 0.859421707 0.804941871 0.900564971 0.024226247 
Par# 16584# C(  1,  1)( 16, 15)(  4,   1) | 0.140578293 0.099435029 0.195058129 0.024226247 
Par# 16585# C(  2,  1)( 16, 15)(  4,   1) | 1.000000000 1.000000000 1.000000000 0.000000000 
Par# 16586# C(  1,  2)( 16, 15)(  4,   1) | 0.859421707 0.804941871 0.900564971 0.024226247 
Par# 16587# C(  1,  1)( 17, 15)(  4,   1) | 0.140578293 0.099435029 0.195058129 0.024226247 
Par# 16588# C(  2,  1)( 17, 15)(  4,   1) | 1.000000000 1.000000000 1.000000000 0.000000000 
Par# 16589# C(  1,  2)( 17, 15)(  4,   1) | 0.859421707 0.804941871 0.900564971 0.024226247 
Par# 16590# C(  1,  1)( 18, 15)(  4,   1) | 0.140578293 0.099435029 0.195058129 0.024226247 
Par# 16591# C(  2,  1)( 18, 15)(  4,   1) | 1.000000000 1.000000000 1.000000000 0.000000000 
Par# 16592# C(  1,  2)( 18, 15)(  4,   1) | 0.859421707 0.804941871 0.900564971 0.024226247 
Par# 16593# C(  1,  1)( 19, 15)(  4,   1) | 0.140578293 0.099435029 0.195058129 0.024226247 
Par# 16594# C(  2,  1)( 19, 15)(  4,   1) | 1.000000000 1.000000000 1.000000000 0.000000000 
Par# 16595# C(  1,  2)( 19, 15)(  4,   1) | 0.859421707 0.804941871 0.900564971 0.024226247 
Par# 16596# C(  1,  1)( 20, 15)(  4,   1) | 0.140578293 0.099435029 0.195058129 0.024226247 
Par# 16597# C(  2,  1)( 20, 15)(  4,   1) | 1.000000000 1.000000000 1.000000000 0.000000000 
Par# 16598# C(  1,  2)( 20, 15)(  4,   1) | 0.859421707 0.804941871 0.900564971 0.024226247 
Par# 16599# C(  1,  1)( 21, 15)(  4,   1) | 0.140578293 0.099435029 0.195058129 0.024226247 
Par# 16600# C(  2,  1)( 21, 15)(  4,   1) | 1.000000000 1.000000000 1.000000000 0.000000000 
Par# 16601# C(  1,  2)( 21, 15)(  4,   1) | 0.859421707 0.804941871 0.900564971 0.024226247 
Par# 16602# C(  1,  1)( 22, 15)(  4,   1) | 0.140578293 0.099435029 0.195058129 0.024226247 
Par# 16603# C(  2,  1)( 22, 15)(  4,   1) | 1.000000000 1.000000000 1.000000000 0.000000000 
Par# 16604# C(  1,  2)( 22, 15)(  4,   1) | 0.859421707 0.804941871 0.900564971 0.024226247 
Par# 16605# C(  1,  1)( 23, 15)(  4,   1) | 0.140578293 0.099435029 0.195058129 0.024226247 
Par# 16606# C(  2,  1)( 23, 15)(  4,   1) | 1.000000000 1.000000000 1.000000000 0.000000000 
Par# 16607# C(  1,  2)( 23, 15)(  4,   1) | 0.859421707 0.804941871 0.900564971 0.024226247 
Par# 16608# C(  1,  1)( 24, 15)(  4,   1) | 0.140578293 0.099435029 0.195058129 0.024226247 
Par# 16609# C(  2,  1)( 24, 15)(  4,   1) | 1.000000000 1.000000000 1.000000000 0.000000000 
Par# 16610# C(  1,  2)( 24, 15)(  4,   1) | 0.859421707 0.804941871 0.900564971 0.024226247 
Par# 16611# C(  1,  1)( 25, 15)(  4,   1) | 0.140578293 0.099435029 0.195058129 0.024226247 
Par# 16612# C(  2,  1)( 25, 15)(  4,   1) | 1.000000000 1.000000000 1.000000000 0.000000000 
Par# 16613# C(  1,  2)( 25, 15)(  4,   1) | 0.859421707 0.804941871 0.900564971 0.024226247 
Par# 16614# C(  1,  1)( 26, 15)(  4,   1) | 0.140578293 0.099435029 0.195058129 0.024226247 
Par# 16615# C(  2,  1)( 26, 15)(  4,   1) | 1.000000000 1.000000000 1.000000000 0.000000000 
Par# 16616# C(  1,  2)( 26, 15)(  4,   1) | 0.859421707 0.804941871 0.900564971 0.024226247 
Par# 16617# C(  1,  1)( 27, 15)(  4,   1) | 0.140578293 0.099435029 0.195058129 0.024226247 
Par# 16618# C(  2,  1)( 27, 15)(  4,   1) | 1.000000000 1.000000000 1.000000000 0.000000000 
Par# 16619# C(  1,  2)( 27, 15)(  4,   1) | 0.859421707 0.804941871 0.900564971 0.024226247 
Par# 16620# C(  1,  1)( 28, 15)(  4,   1) | 0.140578293 0.099435029 0.195058129 0.024226247 
Par# 16621# C(  2,  1)( 28, 15)(  4,   1) | 1.000000000 1.000000000 1.000000000 0.000000000 
Par# 16622# C(  1,  2)( 28, 15)(  4,   1) | 0.859421707 0.804941871 0.900564971 0.024226247 
Par# 16623# C(  1,  1)( 29, 15)(  4,   1) | 0.140578293 0.099435029 0.195058129 0.024226247 
Par# 16624# C(  2,  1)( 29, 15)(  4,   1) | 1.000000000 1.000000000 1.000000000 0.000000000 
Par# 16625# C(  1,  2)( 29, 15)(  4,   1) | 0.859421707 0.804941871 0.900564971 0.024226247 
Par# 16626# C(  1,  1)( 30, 15)(  4,   1) | 0.140578293 0.099435029 0.195058129 0.024226247 
Par# 16627# C(  2,  1)( 30, 15)(  4,   1) | 1.000000000 1.000000000 1.000000000 0.000000000 
Par# 16628# C(  1,  2)( 30, 15)(  4,   1) | 0.859421707 0.804941871 0.900564971 0.024226247 
Par# 16629# C(  1,  1)( 31, 15)(  4,   1) | 0.140578293 0.099435029 0.195058129 0.024226247 
Par# 16630# C(  2,  1)( 31, 15)(  4,   1) | 1.000000000 1.000000000 1.000000000 0.000000000 
Par# 16631# C(  1,  2)( 31, 15)(  4,   1) | 0.859421707 0.804941871 0.900564971 0.024226247 
Par# 16632# C(  1,  1)( 32, 15)(  4,   1) | 0.140578293 0.099435029 0.195058129 0.024226247 
Par# 16633# C(  2,  1)( 32, 15)(  4,   1) | 1.000000000 1.000000000 1.000000000 0.000000000 
Par# 16634# C(  1,  2)( 32, 15)(  4,   1) | 0.859421707 0.804941871 0.900564971 0.024226247 
Par# 16635# C(  1,  1)( 33, 15)(  4,   1) | 0.140578293 0.099435029 0.195058129 0.024226247 
Par# 16636# C(  2,  1)( 33, 15)(  4,   1) | 1.000000000 1.000000000 1.000000000 0.000000000 
Par# 16637# C(  1,  2)( 33, 15)(  4,   1) | 0.859421707 0.804941871 0.900564971 0.024226247 
Par# 16638# C(  1,  1)( 34, 15)(  4,   1) | 0.140578293 0.099435029 0.195058129 0.024226247 
Par# 16639# C(  2,  1)( 34, 15)(  4,   1) | 1.000000000 1.000000000 1.000000000 0.000000000 
Par# 16640# C(  1,  2)( 34, 15)(  4,   1) | 0.859421707 0.804941871 0.900564971 0.024226247 
Par# 16641# C(  1,  1)( 35, 15)(  4,   1) | 0.140578293 0.099435029 0.195058129 0.024226247 
Par# 16642# C(  2,  1)( 35, 15)(  4,   1) | 1.000000000 1.000000000 1.000000000 0.000000000 
Par# 16643# C(  1,  2)( 35, 15)(  4,   1) | 0.859421707 0.804941871 0.900564971 0.024226247 
Par# 16644# C(  1,  1)( 36, 15)(  4,   1) | 0.140578293 0.099435029 0.195058129 0.024226247 
Par# 16645# C(  2,  1)( 36, 15)(  4,   1) | 1.000000000 1.000000000 1.000000000 0.000000000 
Par# 16646# C(  1,  2)( 36, 15)(  4,   1) | 0.859421707 0.804941871 0.900564971 0.024226247 
Par# 16647# C(  1,  1)( 37, 15)(  4,   1) | 0.140578293 0.099435029 0.195058129 0.024226247 
Par# 16648# C(  2,  1)( 37, 15)(  4,   1) | 1.000000000 1.000000000 1.000000000 0.000000000 
Par# 16649# C(  1,  2)( 37, 15)(  4,   1) | 0.859421707 0.804941871 0.900564971 0.024226247 
Par# 16650# C(  1,  1)( 38, 15)(  4,   1) | 0.140578293 0.099435029 0.195058129 0.024226247 
Par# 16651# C(  2,  1)( 38, 15)(  4,   1) | 1.000000000 1.000000000 1.000000000 0.000000000 
Par# 16652# C(  1,  2)( 38, 15)(  4,   1) | 0.859421707 0.804941871 0.900564971 0.024226247 
Par# 16653# C(  1,  1)( 16, 16)(  4,   1) | 0.140578293 0.099435029 0.195058129 0.024226247 
Par# 16654# C(  2,  1)( 16, 16)(  4,   1) | 1.000000000 1.000000000 1.000000000 0.000000000 
Par# 16655# C(  1,  2)( 16, 16)(  4,   1) | 0.859421707 0.804941871 0.900564971 0.024226247 
Par# 16656# C(  1,  1)( 17, 16)(  4,   1) | 0.140578293 0.099435029 0.195058129 0.024226247 
Par# 16657# C(  2,  1)( 17, 16)(  4,   1) | 1.000000000 1.000000000 1.000000000 0.000000000 
Par# 16658# C(  1,  2)( 17, 16)(  4,   1) | 0.859421707 0.804941871 0.900564971 0.024226247 
Par# 16659# C(  1,  1)( 18, 16)(  4,   1) | 0.140578293 0.099435029 0.195058129 0.024226247 
Par# 16660# C(  2,  1)( 18, 16)(  4,   1) | 1.000000000 1.000000000 1.000000000 0.000000000 
Par# 16661# C(  1,  2)( 18, 16)(  4,   1) | 0.859421707 0.804941871 0.900564971 0.024226247 
Par# 16662# C(  1,  1)( 19, 16)(  4,   1) | 0.140578293 0.099435029 0.195058129 0.024226247 
Par# 16663# C(  2,  1)( 19, 16)(  4,   1) | 1.000000000 1.000000000 1.000000000 0.000000000 
Par# 16664# C(  1,  2)( 19, 16)(  4,   1) | 0.859421707 0.804941871 0.900564971 0.024226247 
Par# 16665# C(  1,  1)( 20, 16)(  4,   1) | 0.140578293 0.099435029 0.195058129 0.024226247 
Par# 16666# C(  2,  1)( 20, 16)(  4,   1) | 1.000000000 1.000000000 1.000000000 0.000000000 
Par# 16667# C(  1,  2)( 20, 16)(  4,   1) | 0.859421707 0.804941871 0.900564971 0.024226247 
Par# 16668# C(  1,  1)( 21, 16)(  4,   1) | 0.140578293 0.099435029 0.195058129 0.024226247 
Par# 16669# C(  2,  1)( 21, 16)(  4,   1) | 1.000000000 1.000000000 1.000000000 0.000000000 
Par# 16670# C(  1,  2)( 21, 16)(  4,   1) | 0.859421707 0.804941871 0.900564971 0.024226247 
Par# 16671# C(  1,  1)( 22, 16)(  4,   1) | 0.140578293 0.099435029 0.195058129 0.024226247 
Par# 16672# C(  2,  1)( 22, 16)(  4,   1) | 1.000000000 1.000000000 1.000000000 0.000000000 
Par# 16673# C(  1,  2)( 22, 16)(  4,   1) | 0.859421707 0.804941871 0.900564971 0.024226247 
Par# 16674# C(  1,  1)( 23, 16)(  4,   1) | 0.140578293 0.099435029 0.195058129 0.024226247 
Par# 16675# C(  2,  1)( 23, 16)(  4,   1) | 1.000000000 1.000000000 1.000000000 0.000000000 
Par# 16676# C(  1,  2)( 23, 16)(  4,   1) | 0.859421707 0.804941871 0.900564971 0.024226247 
Par# 16677# C(  1,  1)( 24, 16)(  4,   1) | 0.140578293 0.099435029 0.195058129 0.024226247 
Par# 16678# C(  2,  1)( 24, 16)(  4,   1) | 1.000000000 1.000000000 1.000000000 0.000000000 
Par# 16679# C(  1,  2)( 24, 16)(  4,   1) | 0.859421707 0.804941871 0.900564971 0.024226247 
Par# 16680# C(  1,  1)( 25, 16)(  4,   1) | 0.140578293 0.099435029 0.195058129 0.024226247 
Par# 16681# C(  2,  1)( 25, 16)(  4,   1) | 1.000000000 1.000000000 1.000000000 0.000000000 
Par# 16682# C(  1,  2)( 25, 16)(  4,   1) | 0.859421707 0.804941871 0.900564971 0.024226247 
Par# 16683# C(  1,  1)( 26, 16)(  4,   1) | 0.140578293 0.099435029 0.195058129 0.024226247 
Par# 16684# C(  2,  1)( 26, 16)(  4,   1) | 1.000000000 1.000000000 1.000000000 0.000000000 
Par# 16685# C(  1,  2)( 26, 16)(  4,   1) | 0.859421707 0.804941871 0.900564971 0.024226247 
Par# 16686# C(  1,  1)( 27, 16)(  4,   1) | 0.140578293 0.099435029 0.195058129 0.024226247 
Par# 16687# C(  2,  1)( 27, 16)(  4,   1) | 1.000000000 1.000000000 1.000000000 0.000000000 
Par# 16688# C(  1,  2)( 27, 16)(  4,   1) | 0.859421707 0.804941871 0.900564971 0.024226247 
Par# 16689# C(  1,  1)( 28, 16)(  4,   1) | 0.140578293 0.099435029 0.195058129 0.024226247 
Par# 16690# C(  2,  1)( 28, 16)(  4,   1) | 1.000000000 1.000000000 1.000000000 0.000000000 
Par# 16691# C(  1,  2)( 28, 16)(  4,   1) | 0.859421707 0.804941871 0.900564971 0.024226247 
Par# 16692# C(  1,  1)( 29, 16)(  4,   1) | 0.140578293 0.099435029 0.195058129 0.024226247 
Par# 16693# C(  2,  1)( 29, 16)(  4,   1) | 1.000000000 1.000000000 1.000000000 0.000000000 
Par# 16694# C(  1,  2)( 29, 16)(  4,   1) | 0.859421707 0.804941871 0.900564971 0.024226247 
Par# 16695# C(  1,  1)( 30, 16)(  4,   1) | 0.140578293 0.099435029 0.195058129 0.024226247 
Par# 16696# C(  2,  1)( 30, 16)(  4,   1) | 1.000000000 1.000000000 1.000000000 0.000000000 
Par# 16697# C(  1,  2)( 30, 16)(  4,   1) | 0.859421707 0.804941871 0.900564971 0.024226247 
Par# 16698# C(  1,  1)( 31, 16)(  4,   1) | 0.140578293 0.099435029 0.195058129 0.024226247 
Par# 16699# C(  2,  1)( 31, 16)(  4,   1) | 1.000000000 1.000000000 1.000000000 0.000000000 
Par# 16700# C(  1,  2)( 31, 16)(  4,   1) | 0.859421707 0.804941871 0.900564971 0.024226247 
Par# 16701# C(  1,  1)( 32, 16)(  4,   1) | 0.140578293 0.099435029 0.195058129 0.024226247 
Par# 16702# C(  2,  1)( 32, 16)(  4,   1) | 1.000000000 1.000000000 1.000000000 0.000000000 
Par# 16703# C(  1,  2)( 32, 16)(  4,   1) | 0.859421707 0.804941871 0.900564971 0.024226247 
Par# 16704# C(  1,  1)( 33, 16)(  4,   1) | 0.140578293 0.099435029 0.195058129 0.024226247 
Par# 16705# C(  2,  1)( 33, 16)(  4,   1) | 1.000000000 1.000000000 1.000000000 0.000000000 
Par# 16706# C(  1,  2)( 33, 16)(  4,   1) | 0.859421707 0.804941871 0.900564971 0.024226247 
Par# 16707# C(  1,  1)( 34, 16)(  4,   1) | 0.140578293 0.099435029 0.195058129 0.024226247 
Par# 16708# C(  2,  1)( 34, 16)(  4,   1) | 1.000000000 1.000000000 1.000000000 0.000000000 
Par# 16709# C(  1,  2)( 34, 16)(  4,   1) | 0.859421707 0.804941871 0.900564971 0.024226247 
Par# 16710# C(  1,  1)( 35, 16)(  4,   1) | 0.140578293 0.099435029 0.195058129 0.024226247 
Par# 16711# C(  2,  1)( 35, 16)(  4,   1) | 1.000000000 1.000000000 1.000000000 0.000000000 
Par# 16712# C(  1,  2)( 35, 16)(  4,   1) | 0.859421707 0.804941871 0.900564971 0.024226247 
Par# 16713# C(  1,  1)( 36, 16)(  4,   1) | 0.140578293 0.099435029 0.195058129 0.024226247 
Par# 16714# C(  2,  1)( 36, 16)(  4,   1) | 1.000000000 1.000000000 1.000000000 0.000000000 
Par# 16715# C(  1,  2)( 36, 16)(  4,   1) | 0.859421707 0.804941871 0.900564971 0.024226247 
Par# 16716# C(  1,  1)( 37, 16)(  4,   1) | 0.140578293 0.099435029 0.195058129 0.024226247 
Par# 16717# C(  2,  1)( 37, 16)(  4,   1) | 1.000000000 1.000000000 1.000000000 0.000000000 
Par# 16718# C(  1,  2)( 37, 16)(  4,   1) | 0.859421707 0.804941871 0.900564971 0.024226247 
Par# 16719# C(  1,  1)( 38, 16)(  4,   1) | 0.140578293 0.099435029 0.195058129 0.024226247 
Par# 16720# C(  2,  1)( 38, 16)(  4,   1) | 1.000000000 1.000000000 1.000000000 0.000000000 
Par# 16721# C(  1,  2)( 38, 16)(  4,   1) | 0.859421707 0.804941871 0.900564971 0.024226247 
Par# 16722# C(  1,  1)( 17, 17)(  4,   1) | 0.140578293 0.099435029 0.195058129 0.024226247 
Par# 16723# C(  2,  1)( 17, 17)(  4,   1) | 1.000000000 1.000000000 1.000000000 0.000000000 
Par# 16724# C(  1,  2)( 17, 17)(  4,   1) | 0.859421707 0.804941871 0.900564971 0.024226247 
Par# 16725# C(  1,  1)( 18, 17)(  4,   1) | 0.140578293 0.099435029 0.195058129 0.024226247 
Par# 16726# C(  2,  1)( 18, 17)(  4,   1) | 1.000000000 1.000000000 1.000000000 0.000000000 
Par# 16727# C(  1,  2)( 18, 17)(  4,   1) | 0.859421707 0.804941871 0.900564971 0.024226247 
Par# 16728# C(  1,  1)( 19, 17)(  4,   1) | 0.140578293 0.099435029 0.195058129 0.024226247 
Par# 16729# C(  2,  1)( 19, 17)(  4,   1) | 1.000000000 1.000000000 1.000000000 0.000000000 
Par# 16730# C(  1,  2)( 19, 17)(  4,   1) | 0.859421707 0.804941871 0.900564971 0.024226247 
Par# 16731# C(  1,  1)( 20, 17)(  4,   1) | 0.140578293 0.099435029 0.195058129 0.024226247 
Par# 16732# C(  2,  1)( 20, 17)(  4,   1) | 1.000000000 1.000000000 1.000000000 0.000000000 
Par# 16733# C(  1,  2)( 20, 17)(  4,   1) | 0.859421707 0.804941871 0.900564971 0.024226247 
Par# 16734# C(  1,  1)( 21, 17)(  4,   1) | 0.140578293 0.099435029 0.195058129 0.024226247 
Par# 16735# C(  2,  1)( 21, 17)(  4,   1) | 1.000000000 1.000000000 1.000000000 0.000000000 
Par# 16736# C(  1,  2)( 21, 17)(  4,   1) | 0.859421707 0.804941871 0.900564971 0.024226247 
Par# 16737# C(  1,  1)( 22, 17)(  4,   1) | 0.140578293 0.099435029 0.195058129 0.024226247 
Par# 16738# C(  2,  1)( 22, 17)(  4,   1) | 1.000000000 1.000000000 1.000000000 0.000000000 
Par# 16739# C(  1,  2)( 22, 17)(  4,   1) | 0.859421707 0.804941871 0.900564971 0.024226247 
Par# 16740# C(  1,  1)( 23, 17)(  4,   1) | 0.140578293 0.099435029 0.195058129 0.024226247 
Par# 16741# C(  2,  1)( 23, 17)(  4,   1) | 1.000000000 1.000000000 1.000000000 0.000000000 
Par# 16742# C(  1,  2)( 23, 17)(  4,   1) | 0.859421707 0.804941871 0.900564971 0.024226247 
Par# 16743# C(  1,  1)( 24, 17)(  4,   1) | 0.140578293 0.099435029 0.195058129 0.024226247 
Par# 16744# C(  2,  1)( 24, 17)(  4,   1) | 1.000000000 1.000000000 1.000000000 0.000000000 
Par# 16745# C(  1,  2)( 24, 17)(  4,   1) | 0.859421707 0.804941871 0.900564971 0.024226247 
Par# 16746# C(  1,  1)( 25, 17)(  4,   1) | 0.140578293 0.099435029 0.195058129 0.024226247 
Par# 16747# C(  2,  1)( 25, 17)(  4,   1) | 1.000000000 1.000000000 1.000000000 0.000000000 
Par# 16748# C(  1,  2)( 25, 17)(  4,   1) | 0.859421707 0.804941871 0.900564971 0.024226247 
Par# 16749# C(  1,  1)( 26, 17)(  4,   1) | 0.140578293 0.099435029 0.195058129 0.024226247 
Par# 16750# C(  2,  1)( 26, 17)(  4,   1) | 1.000000000 1.000000000 1.000000000 0.000000000 
Par# 16751# C(  1,  2)( 26, 17)(  4,   1) | 0.859421707 0.804941871 0.900564971 0.024226247 
Par# 16752# C(  1,  1)( 27, 17)(  4,   1) | 0.140578293 0.099435029 0.195058129 0.024226247 
Par# 16753# C(  2,  1)( 27, 17)(  4,   1) | 1.000000000 1.000000000 1.000000000 0.000000000 
Par# 16754# C(  1,  2)( 27, 17)(  4,   1) | 0.859421707 0.804941871 0.900564971 0.024226247 
Par# 16755# C(  1,  1)( 28, 17)(  4,   1) | 0.140578293 0.099435029 0.195058129 0.024226247 
Par# 16756# C(  2,  1)( 28, 17)(  4,   1) | 1.000000000 1.000000000 1.000000000 0.000000000 
Par# 16757# C(  1,  2)( 28, 17)(  4,   1) | 0.859421707 0.804941871 0.900564971 0.024226247 
Par# 16758# C(  1,  1)( 29, 17)(  4,   1) | 0.140578293 0.099435029 0.195058129 0.024226247 
Par# 16759# C(  2,  1)( 29, 17)(  4,   1) | 1.000000000 1.000000000 1.000000000 0.000000000 
Par# 16760# C(  1,  2)( 29, 17)(  4,   1) | 0.859421707 0.804941871 0.900564971 0.024226247 
Par# 16761# C(  1,  1)( 30, 17)(  4,   1) | 0.140578293 0.099435029 0.195058129 0.024226247 
Par# 16762# C(  2,  1)( 30, 17)(  4,   1) | 1.000000000 1.000000000 1.000000000 0.000000000 
Par# 16763# C(  1,  2)( 30, 17)(  4,   1) | 0.859421707 0.804941871 0.900564971 0.024226247 
Par# 16764# C(  1,  1)( 31, 17)(  4,   1) | 0.140578293 0.099435029 0.195058129 0.024226247 
Par# 16765# C(  2,  1)( 31, 17)(  4,   1) | 1.000000000 1.000000000 1.000000000 0.000000000 
Par# 16766# C(  1,  2)( 31, 17)(  4,   1) | 0.859421707 0.804941871 0.900564971 0.024226247 
Par# 16767# C(  1,  1)( 32, 17)(  4,   1) | 0.140578293 0.099435029 0.195058129 0.024226247 
Par# 16768# C(  2,  1)( 32, 17)(  4,   1) | 1.000000000 1.000000000 1.000000000 0.000000000 
Par# 16769# C(  1,  2)( 32, 17)(  4,   1) | 0.859421707 0.804941871 0.900564971 0.024226247 
Par# 16770# C(  1,  1)( 33, 17)(  4,   1) | 0.140578293 0.099435029 0.195058129 0.024226247 
Par# 16771# C(  2,  1)( 33, 17)(  4,   1) | 1.000000000 1.000000000 1.000000000 0.000000000 
Par# 16772# C(  1,  2)( 33, 17)(  4,   1) | 0.859421707 0.804941871 0.900564971 0.024226247 
Par# 16773# C(  1,  1)( 34, 17)(  4,   1) | 0.140578293 0.099435029 0.195058129 0.024226247 
Par# 16774# C(  2,  1)( 34, 17)(  4,   1) | 1.000000000 1.000000000 1.000000000 0.000000000 
Par# 16775# C(  1,  2)( 34, 17)(  4,   1) | 0.859421707 0.804941871 0.900564971 0.024226247 
Par# 16776# C(  1,  1)( 35, 17)(  4,   1) | 0.140578293 0.099435029 0.195058129 0.024226247 
Par# 16777# C(  2,  1)( 35, 17)(  4,   1) | 1.000000000 1.000000000 1.000000000 0.000000000 
Par# 16778# C(  1,  2)( 35, 17)(  4,   1) | 0.859421707 0.804941871 0.900564971 0.024226247 
Par# 16779# C(  1,  1)( 36, 17)(  4,   1) | 0.140578293 0.099435029 0.195058129 0.024226247 
Par# 16780# C(  2,  1)( 36, 17)(  4,   1) | 1.000000000 1.000000000 1.000000000 0.000000000 
Par# 16781# C(  1,  2)( 36, 17)(  4,   1) | 0.859421707 0.804941871 0.900564971 0.024226247 
Par# 16782# C(  1,  1)( 37, 17)(  4,   1) | 0.140578293 0.099435029 0.195058129 0.024226247 
Par# 16783# C(  2,  1)( 37, 17)(  4,   1) | 1.000000000 1.000000000 1.000000000 0.000000000 
Par# 16784# C(  1,  2)( 37, 17)(  4,   1) | 0.859421707 0.804941871 0.900564971 0.024226247 
Par# 16785# C(  1,  1)( 38, 17)(  4,   1) | 0.140578293 0.099435029 0.195058129 0.024226247 
Par# 16786# C(  2,  1)( 38, 17)(  4,   1) | 1.000000000 1.000000000 1.000000000 0.000000000 
Par# 16787# C(  1,  2)( 38, 17)(  4,   1) | 0.859421707 0.804941871 0.900564971 0.024226247 
Par# 16788# C(  1,  1)( 18, 18)(  4,   1) | 0.140578293 0.099435029 0.195058129 0.024226247 
Par# 16789# C(  2,  1)( 18, 18)(  4,   1) | 1.000000000 1.000000000 1.000000000 0.000000000 
Par# 16790# C(  1,  2)( 18, 18)(  4,   1) | 0.859421707 0.804941871 0.900564971 0.024226247 
Par# 16791# C(  1,  1)( 19, 18)(  4,   1) | 0.140578293 0.099435029 0.195058129 0.024226247 
Par# 16792# C(  2,  1)( 19, 18)(  4,   1) | 1.000000000 1.000000000 1.000000000 0.000000000 
Par# 16793# C(  1,  2)( 19, 18)(  4,   1) | 0.859421707 0.804941871 0.900564971 0.024226247 
Par# 16794# C(  1,  1)( 20, 18)(  4,   1) | 0.140578293 0.099435029 0.195058129 0.024226247 
Par# 16795# C(  2,  1)( 20, 18)(  4,   1) | 1.000000000 1.000000000 1.000000000 0.000000000 
Par# 16796# C(  1,  2)( 20, 18)(  4,   1) | 0.859421707 0.804941871 0.900564971 0.024226247 
Par# 16797# C(  1,  1)( 21, 18)(  4,   1) | 0.140578293 0.099435029 0.195058129 0.024226247 
Par# 16798# C(  2,  1)( 21, 18)(  4,   1) | 1.000000000 1.000000000 1.000000000 0.000000000 
Par# 16799# C(  1,  2)( 21, 18)(  4,   1) | 0.859421707 0.804941871 0.900564971 0.024226247 
Par# 16800# C(  1,  1)( 22, 18)(  4,   1) | 0.140578293 0.099435029 0.195058129 0.024226247 
Par# 16801# C(  2,  1)( 22, 18)(  4,   1) | 1.000000000 1.000000000 1.000000000 0.000000000 
Par# 16802# C(  1,  2)( 22, 18)(  4,   1) | 0.859421707 0.804941871 0.900564971 0.024226247 
Par# 16803# C(  1,  1)( 23, 18)(  4,   1) | 0.140578293 0.099435029 0.195058129 0.024226247 
Par# 16804# C(  2,  1)( 23, 18)(  4,   1) | 1.000000000 1.000000000 1.000000000 0.000000000 
Par# 16805# C(  1,  2)( 23, 18)(  4,   1) | 0.859421707 0.804941871 0.900564971 0.024226247 
Par# 16806# C(  1,  1)( 24, 18)(  4,   1) | 0.140578293 0.099435029 0.195058129 0.024226247 
Par# 16807# C(  2,  1)( 24, 18)(  4,   1) | 1.000000000 1.000000000 1.000000000 0.000000000 
Par# 16808# C(  1,  2)( 24, 18)(  4,   1) | 0.859421707 0.804941871 0.900564971 0.024226247 
Par# 16809# C(  1,  1)( 25, 18)(  4,   1) | 0.140578293 0.099435029 0.195058129 0.024226247 
Par# 16810# C(  2,  1)( 25, 18)(  4,   1) | 1.000000000 1.000000000 1.000000000 0.000000000 
Par# 16811# C(  1,  2)( 25, 18)(  4,   1) | 0.859421707 0.804941871 0.900564971 0.024226247 
Par# 16812# C(  1,  1)( 26, 18)(  4,   1) | 0.140578293 0.099435029 0.195058129 0.024226247 
Par# 16813# C(  2,  1)( 26, 18)(  4,   1) | 1.000000000 1.000000000 1.000000000 0.000000000 
Par# 16814# C(  1,  2)( 26, 18)(  4,   1) | 0.859421707 0.804941871 0.900564971 0.024226247 
Par# 16815# C(  1,  1)( 27, 18)(  4,   1) | 0.140578293 0.099435029 0.195058129 0.024226247 
Par# 16816# C(  2,  1)( 27, 18)(  4,   1) | 1.000000000 1.000000000 1.000000000 0.000000000 
Par# 16817# C(  1,  2)( 27, 18)(  4,   1) | 0.859421707 0.804941871 0.900564971 0.024226247 
Par# 16818# C(  1,  1)( 28, 18)(  4,   1) | 0.140578293 0.099435029 0.195058129 0.024226247 
Par# 16819# C(  2,  1)( 28, 18)(  4,   1) | 1.000000000 1.000000000 1.000000000 0.000000000 
Par# 16820# C(  1,  2)( 28, 18)(  4,   1) | 0.859421707 0.804941871 0.900564971 0.024226247 
Par# 16821# C(  1,  1)( 29, 18)(  4,   1) | 0.140578293 0.099435029 0.195058129 0.024226247 
Par# 16822# C(  2,  1)( 29, 18)(  4,   1) | 1.000000000 1.000000000 1.000000000 0.000000000 
Par# 16823# C(  1,  2)( 29, 18)(  4,   1) | 0.859421707 0.804941871 0.900564971 0.024226247 
Par# 16824# C(  1,  1)( 30, 18)(  4,   1) | 0.140578293 0.099435029 0.195058129 0.024226247 
Par# 16825# C(  2,  1)( 30, 18)(  4,   1) | 1.000000000 1.000000000 1.000000000 0.000000000 
Par# 16826# C(  1,  2)( 30, 18)(  4,   1) | 0.859421707 0.804941871 0.900564971 0.024226247 
Par# 16827# C(  1,  1)( 31, 18)(  4,   1) | 0.140578293 0.099435029 0.195058129 0.024226247 
Par# 16828# C(  2,  1)( 31, 18)(  4,   1) | 1.000000000 1.000000000 1.000000000 0.000000000 
Par# 16829# C(  1,  2)( 31, 18)(  4,   1) | 0.859421707 0.804941871 0.900564971 0.024226247 
Par# 16830# C(  1,  1)( 32, 18)(  4,   1) | 0.140578293 0.099435029 0.195058129 0.024226247 
Par# 16831# C(  2,  1)( 32, 18)(  4,   1) | 1.000000000 1.000000000 1.000000000 0.000000000 
Par# 16832# C(  1,  2)( 32, 18)(  4,   1) | 0.859421707 0.804941871 0.900564971 0.024226247 
Par# 16833# C(  1,  1)( 33, 18)(  4,   1) | 0.140578293 0.099435029 0.195058129 0.024226247 
Par# 16834# C(  2,  1)( 33, 18)(  4,   1) | 1.000000000 1.000000000 1.000000000 0.000000000 
Par# 16835# C(  1,  2)( 33, 18)(  4,   1) | 0.859421707 0.804941871 0.900564971 0.024226247 
Par# 16836# C(  1,  1)( 34, 18)(  4,   1) | 0.140578293 0.099435029 0.195058129 0.024226247 
Par# 16837# C(  2,  1)( 34, 18)(  4,   1) | 1.000000000 1.000000000 1.000000000 0.000000000 
Par# 16838# C(  1,  2)( 34, 18)(  4,   1) | 0.859421707 0.804941871 0.900564971 0.024226247 
Par# 16839# C(  1,  1)( 35, 18)(  4,   1) | 0.140578293 0.099435029 0.195058129 0.024226247 
Par# 16840# C(  2,  1)( 35, 18)(  4,   1) | 1.000000000 1.000000000 1.000000000 0.000000000 
Par# 16841# C(  1,  2)( 35, 18)(  4,   1) | 0.859421707 0.804941871 0.900564971 0.024226247 
Par# 16842# C(  1,  1)( 36, 18)(  4,   1) | 0.140578293 0.099435029 0.195058129 0.024226247 
Par# 16843# C(  2,  1)( 36, 18)(  4,   1) | 1.000000000 1.000000000 1.000000000 0.000000000 
Par# 16844# C(  1,  2)( 36, 18)(  4,   1) | 0.859421707 0.804941871 0.900564971 0.024226247 
Par# 16845# C(  1,  1)( 37, 18)(  4,   1) | 0.140578293 0.099435029 0.195058129 0.024226247 
Par# 16846# C(  2,  1)( 37, 18)(  4,   1) | 1.000000000 1.000000000 1.000000000 0.000000000 
Par# 16847# C(  1,  2)( 37, 18)(  4,   1) | 0.859421707 0.804941871 0.900564971 0.024226247 
Par# 16848# C(  1,  1)( 38, 18)(  4,   1) | 0.140578293 0.099435029 0.195058129 0.024226247 
Par# 16849# C(  2,  1)( 38, 18)(  4,   1) | 1.000000000 1.000000000 1.000000000 0.000000000 
Par# 16850# C(  1,  2)( 38, 18)(  4,   1) | 0.859421707 0.804941871 0.900564971 0.024226247 
Par# 16851# C(  1,  1)( 19, 19)(  4,   1) | 0.140578293 0.099435029 0.195058129 0.024226247 
Par# 16852# C(  2,  1)( 19, 19)(  4,   1) | 1.000000000 1.000000000 1.000000000 0.000000000 
Par# 16853# C(  1,  2)( 19, 19)(  4,   1) | 0.859421707 0.804941871 0.900564971 0.024226247 
Par# 16854# C(  1,  1)( 20, 19)(  4,   1) | 0.140578293 0.099435029 0.195058129 0.024226247 
Par# 16855# C(  2,  1)( 20, 19)(  4,   1) | 1.000000000 1.000000000 1.000000000 0.000000000 
Par# 16856# C(  1,  2)( 20, 19)(  4,   1) | 0.859421707 0.804941871 0.900564971 0.024226247 
Par# 16857# C(  1,  1)( 21, 19)(  4,   1) | 0.140578293 0.099435029 0.195058129 0.024226247 
Par# 16858# C(  2,  1)( 21, 19)(  4,   1) | 1.000000000 1.000000000 1.000000000 0.000000000 
Par# 16859# C(  1,  2)( 21, 19)(  4,   1) | 0.859421707 0.804941871 0.900564971 0.024226247 
Par# 16860# C(  1,  1)( 22, 19)(  4,   1) | 0.140578293 0.099435029 0.195058129 0.024226247 
Par# 16861# C(  2,  1)( 22, 19)(  4,   1) | 1.000000000 1.000000000 1.000000000 0.000000000 
Par# 16862# C(  1,  2)( 22, 19)(  4,   1) | 0.859421707 0.804941871 0.900564971 0.024226247 
Par# 16863# C(  1,  1)( 23, 19)(  4,   1) | 0.140578293 0.099435029 0.195058129 0.024226247 
Par# 16864# C(  2,  1)( 23, 19)(  4,   1) | 1.000000000 1.000000000 1.000000000 0.000000000 
Par# 16865# C(  1,  2)( 23, 19)(  4,   1) | 0.859421707 0.804941871 0.900564971 0.024226247 
Par# 16866# C(  1,  1)( 24, 19)(  4,   1) | 0.140578293 0.099435029 0.195058129 0.024226247 
Par# 16867# C(  2,  1)( 24, 19)(  4,   1) | 1.000000000 1.000000000 1.000000000 0.000000000 
Par# 16868# C(  1,  2)( 24, 19)(  4,   1) | 0.859421707 0.804941871 0.900564971 0.024226247 
Par# 16869# C(  1,  1)( 25, 19)(  4,   1) | 0.140578293 0.099435029 0.195058129 0.024226247 
Par# 16870# C(  2,  1)( 25, 19)(  4,   1) | 1.000000000 1.000000000 1.000000000 0.000000000 
Par# 16871# C(  1,  2)( 25, 19)(  4,   1) | 0.859421707 0.804941871 0.900564971 0.024226247 
Par# 16872# C(  1,  1)( 26, 19)(  4,   1) | 0.140578293 0.099435029 0.195058129 0.024226247 
Par# 16873# C(  2,  1)( 26, 19)(  4,   1) | 1.000000000 1.000000000 1.000000000 0.000000000 
Par# 16874# C(  1,  2)( 26, 19)(  4,   1) | 0.859421707 0.804941871 0.900564971 0.024226247 
Par# 16875# C(  1,  1)( 27, 19)(  4,   1) | 0.140578293 0.099435029 0.195058129 0.024226247 
Par# 16876# C(  2,  1)( 27, 19)(  4,   1) | 1.000000000 1.000000000 1.000000000 0.000000000 
Par# 16877# C(  1,  2)( 27, 19)(  4,   1) | 0.859421707 0.804941871 0.900564971 0.024226247 
Par# 16878# C(  1,  1)( 28, 19)(  4,   1) | 0.140578293 0.099435029 0.195058129 0.024226247 
Par# 16879# C(  2,  1)( 28, 19)(  4,   1) | 1.000000000 1.000000000 1.000000000 0.000000000 
Par# 16880# C(  1,  2)( 28, 19)(  4,   1) | 0.859421707 0.804941871 0.900564971 0.024226247 
Par# 16881# C(  1,  1)( 29, 19)(  4,   1) | 0.140578293 0.099435029 0.195058129 0.024226247 
Par# 16882# C(  2,  1)( 29, 19)(  4,   1) | 1.000000000 1.000000000 1.000000000 0.000000000 
Par# 16883# C(  1,  2)( 29, 19)(  4,   1) | 0.859421707 0.804941871 0.900564971 0.024226247 
Par# 16884# C(  1,  1)( 30, 19)(  4,   1) | 0.140578293 0.099435029 0.195058129 0.024226247 
Par# 16885# C(  2,  1)( 30, 19)(  4,   1) | 1.000000000 1.000000000 1.000000000 0.000000000 
Par# 16886# C(  1,  2)( 30, 19)(  4,   1) | 0.859421707 0.804941871 0.900564971 0.024226247 
Par# 16887# C(  1,  1)( 31, 19)(  4,   1) | 0.140578293 0.099435029 0.195058129 0.024226247 
Par# 16888# C(  2,  1)( 31, 19)(  4,   1) | 1.000000000 1.000000000 1.000000000 0.000000000 
Par# 16889# C(  1,  2)( 31, 19)(  4,   1) | 0.859421707 0.804941871 0.900564971 0.024226247 
Par# 16890# C(  1,  1)( 32, 19)(  4,   1) | 0.140578293 0.099435029 0.195058129 0.024226247 
Par# 16891# C(  2,  1)( 32, 19)(  4,   1) | 1.000000000 1.000000000 1.000000000 0.000000000 
Par# 16892# C(  1,  2)( 32, 19)(  4,   1) | 0.859421707 0.804941871 0.900564971 0.024226247 
Par# 16893# C(  1,  1)( 33, 19)(  4,   1) | 0.140578293 0.099435029 0.195058129 0.024226247 
Par# 16894# C(  2,  1)( 33, 19)(  4,   1) | 1.000000000 1.000000000 1.000000000 0.000000000 
Par# 16895# C(  1,  2)( 33, 19)(  4,   1) | 0.859421707 0.804941871 0.900564971 0.024226247 
Par# 16896# C(  1,  1)( 34, 19)(  4,   1) | 0.140578293 0.099435029 0.195058129 0.024226247 
Par# 16897# C(  2,  1)( 34, 19)(  4,   1) | 1.000000000 1.000000000 1.000000000 0.000000000 
Par# 16898# C(  1,  2)( 34, 19)(  4,   1) | 0.859421707 0.804941871 0.900564971 0.024226247 
Par# 16899# C(  1,  1)( 35, 19)(  4,   1) | 0.140578293 0.099435029 0.195058129 0.024226247 
Par# 16900# C(  2,  1)( 35, 19)(  4,   1) | 1.000000000 1.000000000 1.000000000 0.000000000 
Par# 16901# C(  1,  2)( 35, 19)(  4,   1) | 0.859421707 0.804941871 0.900564971 0.024226247 
Par# 16902# C(  1,  1)( 36, 19)(  4,   1) | 0.140578293 0.099435029 0.195058129 0.024226247 
Par# 16903# C(  2,  1)( 36, 19)(  4,   1) | 1.000000000 1.000000000 1.000000000 0.000000000 
Par# 16904# C(  1,  2)( 36, 19)(  4,   1) | 0.859421707 0.804941871 0.900564971 0.024226247 
Par# 16905# C(  1,  1)( 37, 19)(  4,   1) | 0.140578293 0.099435029 0.195058129 0.024226247 
Par# 16906# C(  2,  1)( 37, 19)(  4,   1) | 1.000000000 1.000000000 1.000000000 0.000000000 
Par# 16907# C(  1,  2)( 37, 19)(  4,   1) | 0.859421707 0.804941871 0.900564971 0.024226247 
Par# 16908# C(  1,  1)( 38, 19)(  4,   1) | 0.140578293 0.099435029 0.195058129 0.024226247 
Par# 16909# C(  2,  1)( 38, 19)(  4,   1) | 1.000000000 1.000000000 1.000000000 0.000000000 
Par# 16910# C(  1,  2)( 38, 19)(  4,   1) | 0.859421707 0.804941871 0.900564971 0.024226247 
Par# 16911# C(  1,  1)( 20, 20)(  4,   1) | 0.140578293 0.099435029 0.195058129 0.024226247 
Par# 16912# C(  2,  1)( 20, 20)(  4,   1) | 1.000000000 1.000000000 1.000000000 0.000000000 
Par# 16913# C(  1,  2)( 20, 20)(  4,   1) | 0.859421707 0.804941871 0.900564971 0.024226247 
Par# 16914# C(  1,  1)( 21, 20)(  4,   1) | 0.140578293 0.099435029 0.195058129 0.024226247 
Par# 16915# C(  2,  1)( 21, 20)(  4,   1) | 1.000000000 1.000000000 1.000000000 0.000000000 
Par# 16916# C(  1,  2)( 21, 20)(  4,   1) | 0.859421707 0.804941871 0.900564971 0.024226247 
Par# 16917# C(  1,  1)( 22, 20)(  4,   1) | 0.140578293 0.099435029 0.195058129 0.024226247 
Par# 16918# C(  2,  1)( 22, 20)(  4,   1) | 1.000000000 1.000000000 1.000000000 0.000000000 
Par# 16919# C(  1,  2)( 22, 20)(  4,   1) | 0.859421707 0.804941871 0.900564971 0.024226247 
Par# 16920# C(  1,  1)( 23, 20)(  4,   1) | 0.140578293 0.099435029 0.195058129 0.024226247 
Par# 16921# C(  2,  1)( 23, 20)(  4,   1) | 1.000000000 1.000000000 1.000000000 0.000000000 
Par# 16922# C(  1,  2)( 23, 20)(  4,   1) | 0.859421707 0.804941871 0.900564971 0.024226247 
Par# 16923# C(  1,  1)( 24, 20)(  4,   1) | 0.140578293 0.099435029 0.195058129 0.024226247 
Par# 16924# C(  2,  1)( 24, 20)(  4,   1) | 1.000000000 1.000000000 1.000000000 0.000000000 
Par# 16925# C(  1,  2)( 24, 20)(  4,   1) | 0.859421707 0.804941871 0.900564971 0.024226247 
Par# 16926# C(  1,  1)( 25, 20)(  4,   1) | 0.140578293 0.099435029 0.195058129 0.024226247 
Par# 16927# C(  2,  1)( 25, 20)(  4,   1) | 1.000000000 1.000000000 1.000000000 0.000000000 
Par# 16928# C(  1,  2)( 25, 20)(  4,   1) | 0.859421707 0.804941871 0.900564971 0.024226247 
Par# 16929# C(  1,  1)( 26, 20)(  4,   1) | 0.140578293 0.099435029 0.195058129 0.024226247 
Par# 16930# C(  2,  1)( 26, 20)(  4,   1) | 1.000000000 1.000000000 1.000000000 0.000000000 
Par# 16931# C(  1,  2)( 26, 20)(  4,   1) | 0.859421707 0.804941871 0.900564971 0.024226247 
Par# 16932# C(  1,  1)( 27, 20)(  4,   1) | 0.140578293 0.099435029 0.195058129 0.024226247 
Par# 16933# C(  2,  1)( 27, 20)(  4,   1) | 1.000000000 1.000000000 1.000000000 0.000000000 
Par# 16934# C(  1,  2)( 27, 20)(  4,   1) | 0.859421707 0.804941871 0.900564971 0.024226247 
Par# 16935# C(  1,  1)( 28, 20)(  4,   1) | 0.140578293 0.099435029 0.195058129 0.024226247 
Par# 16936# C(  2,  1)( 28, 20)(  4,   1) | 1.000000000 1.000000000 1.000000000 0.000000000 
Par# 16937# C(  1,  2)( 28, 20)(  4,   1) | 0.859421707 0.804941871 0.900564971 0.024226247 
Par# 16938# C(  1,  1)( 29, 20)(  4,   1) | 0.140578293 0.099435029 0.195058129 0.024226247 
Par# 16939# C(  2,  1)( 29, 20)(  4,   1) | 1.000000000 1.000000000 1.000000000 0.000000000 
Par# 16940# C(  1,  2)( 29, 20)(  4,   1) | 0.859421707 0.804941871 0.900564971 0.024226247 
Par# 16941# C(  1,  1)( 30, 20)(  4,   1) | 0.140578293 0.099435029 0.195058129 0.024226247 
Par# 16942# C(  2,  1)( 30, 20)(  4,   1) | 1.000000000 1.000000000 1.000000000 0.000000000 
Par# 16943# C(  1,  2)( 30, 20)(  4,   1) | 0.859421707 0.804941871 0.900564971 0.024226247 
Par# 16944# C(  1,  1)( 31, 20)(  4,   1) | 0.140578293 0.099435029 0.195058129 0.024226247 
Par# 16945# C(  2,  1)( 31, 20)(  4,   1) | 1.000000000 1.000000000 1.000000000 0.000000000 
Par# 16946# C(  1,  2)( 31, 20)(  4,   1) | 0.859421707 0.804941871 0.900564971 0.024226247 
Par# 16947# C(  1,  1)( 32, 20)(  4,   1) | 0.140578293 0.099435029 0.195058129 0.024226247 
Par# 16948# C(  2,  1)( 32, 20)(  4,   1) | 1.000000000 1.000000000 1.000000000 0.000000000 
Par# 16949# C(  1,  2)( 32, 20)(  4,   1) | 0.859421707 0.804941871 0.900564971 0.024226247 
Par# 16950# C(  1,  1)( 33, 20)(  4,   1) | 0.140578293 0.099435029 0.195058129 0.024226247 
Par# 16951# C(  2,  1)( 33, 20)(  4,   1) | 1.000000000 1.000000000 1.000000000 0.000000000 
Par# 16952# C(  1,  2)( 33, 20)(  4,   1) | 0.859421707 0.804941871 0.900564971 0.024226247 
Par# 16953# C(  1,  1)( 34, 20)(  4,   1) | 0.140578293 0.099435029 0.195058129 0.024226247 
Par# 16954# C(  2,  1)( 34, 20)(  4,   1) | 1.000000000 1.000000000 1.000000000 0.000000000 
Par# 16955# C(  1,  2)( 34, 20)(  4,   1) | 0.859421707 0.804941871 0.900564971 0.024226247 
Par# 16956# C(  1,  1)( 35, 20)(  4,   1) | 0.140578293 0.099435029 0.195058129 0.024226247 
Par# 16957# C(  2,  1)( 35, 20)(  4,   1) | 1.000000000 1.000000000 1.000000000 0.000000000 
Par# 16958# C(  1,  2)( 35, 20)(  4,   1) | 0.859421707 0.804941871 0.900564971 0.024226247 
Par# 16959# C(  1,  1)( 36, 20)(  4,   1) | 0.140578293 0.099435029 0.195058129 0.024226247 
Par# 16960# C(  2,  1)( 36, 20)(  4,   1) | 1.000000000 1.000000000 1.000000000 0.000000000 
Par# 16961# C(  1,  2)( 36, 20)(  4,   1) | 0.859421707 0.804941871 0.900564971 0.024226247 
Par# 16962# C(  1,  1)( 37, 20)(  4,   1) | 0.140578293 0.099435029 0.195058129 0.024226247 
Par# 16963# C(  2,  1)( 37, 20)(  4,   1) | 1.000000000 1.000000000 1.000000000 0.000000000 
Par# 16964# C(  1,  2)( 37, 20)(  4,   1) | 0.859421707 0.804941871 0.900564971 0.024226247 
Par# 16965# C(  1,  1)( 38, 20)(  4,   1) | 0.140578293 0.099435029 0.195058129 0.024226247 
Par# 16966# C(  2,  1)( 38, 20)(  4,   1) | 1.000000000 1.000000000 1.000000000 0.000000000 
Par# 16967# C(  1,  2)( 38, 20)(  4,   1) | 0.859421707 0.804941871 0.900564971 0.024226247 
Par# 16968# C(  1,  1)( 21, 21)(  4,   1) | 0.140578293 0.099435029 0.195058129 0.024226247 
Par# 16969# C(  2,  1)( 21, 21)(  4,   1) | 1.000000000 1.000000000 1.000000000 0.000000000 
Par# 16970# C(  1,  2)( 21, 21)(  4,   1) | 0.859421707 0.804941871 0.900564971 0.024226247 
Par# 16971# C(  1,  1)( 22, 21)(  4,   1) | 0.140578293 0.099435029 0.195058129 0.024226247 
Par# 16972# C(  2,  1)( 22, 21)(  4,   1) | 1.000000000 1.000000000 1.000000000 0.000000000 
Par# 16973# C(  1,  2)( 22, 21)(  4,   1) | 0.859421707 0.804941871 0.900564971 0.024226247 
Par# 16974# C(  1,  1)( 23, 21)(  4,   1) | 0.140578293 0.099435029 0.195058129 0.024226247 
Par# 16975# C(  2,  1)( 23, 21)(  4,   1) | 1.000000000 1.000000000 1.000000000 0.000000000 
Par# 16976# C(  1,  2)( 23, 21)(  4,   1) | 0.859421707 0.804941871 0.900564971 0.024226247 
Par# 16977# C(  1,  1)( 24, 21)(  4,   1) | 0.140578293 0.099435029 0.195058129 0.024226247 
Par# 16978# C(  2,  1)( 24, 21)(  4,   1) | 1.000000000 1.000000000 1.000000000 0.000000000 
Par# 16979# C(  1,  2)( 24, 21)(  4,   1) | 0.859421707 0.804941871 0.900564971 0.024226247 
Par# 16980# C(  1,  1)( 25, 21)(  4,   1) | 0.140578293 0.099435029 0.195058129 0.024226247 
Par# 16981# C(  2,  1)( 25, 21)(  4,   1) | 1.000000000 1.000000000 1.000000000 0.000000000 
Par# 16982# C(  1,  2)( 25, 21)(  4,   1) | 0.859421707 0.804941871 0.900564971 0.024226247 
Par# 16983# C(  1,  1)( 26, 21)(  4,   1) | 0.140578293 0.099435029 0.195058129 0.024226247 
Par# 16984# C(  2,  1)( 26, 21)(  4,   1) | 1.000000000 1.000000000 1.000000000 0.000000000 
Par# 16985# C(  1,  2)( 26, 21)(  4,   1) | 0.859421707 0.804941871 0.900564971 0.024226247 
Par# 16986# C(  1,  1)( 27, 21)(  4,   1) | 0.140578293 0.099435029 0.195058129 0.024226247 
Par# 16987# C(  2,  1)( 27, 21)(  4,   1) | 1.000000000 1.000000000 1.000000000 0.000000000 
Par# 16988# C(  1,  2)( 27, 21)(  4,   1) | 0.859421707 0.804941871 0.900564971 0.024226247 
Par# 16989# C(  1,  1)( 28, 21)(  4,   1) | 0.140578293 0.099435029 0.195058129 0.024226247 
Par# 16990# C(  2,  1)( 28, 21)(  4,   1) | 1.000000000 1.000000000 1.000000000 0.000000000 
Par# 16991# C(  1,  2)( 28, 21)(  4,   1) | 0.859421707 0.804941871 0.900564971 0.024226247 
Par# 16992# C(  1,  1)( 29, 21)(  4,   1) | 0.140578293 0.099435029 0.195058129 0.024226247 
Par# 16993# C(  2,  1)( 29, 21)(  4,   1) | 1.000000000 1.000000000 1.000000000 0.000000000 
Par# 16994# C(  1,  2)( 29, 21)(  4,   1) | 0.859421707 0.804941871 0.900564971 0.024226247 
Par# 16995# C(  1,  1)( 30, 21)(  4,   1) | 0.140578293 0.099435029 0.195058129 0.024226247 
Par# 16996# C(  2,  1)( 30, 21)(  4,   1) | 1.000000000 1.000000000 1.000000000 0.000000000 
Par# 16997# C(  1,  2)( 30, 21)(  4,   1) | 0.859421707 0.804941871 0.900564971 0.024226247 
Par# 16998# C(  1,  1)( 31, 21)(  4,   1) | 0.140578293 0.099435029 0.195058129 0.024226247 
Par# 16999# C(  2,  1)( 31, 21)(  4,   1) | 1.000000000 1.000000000 1.000000000 0.000000000 
Par# 17000# C(  1,  2)( 31, 21)(  4,   1) | 0.859421707 0.804941871 0.900564971 0.024226247 
Par# 17001# C(  1,  1)( 32, 21)(  4,   1) | 0.140578293 0.099435029 0.195058129 0.024226247 
Par# 17002# C(  2,  1)( 32, 21)(  4,   1) | 1.000000000 1.000000000 1.000000000 0.000000000 
Par# 17003# C(  1,  2)( 32, 21)(  4,   1) | 0.859421707 0.804941871 0.900564971 0.024226247 
Par# 17004# C(  1,  1)( 33, 21)(  4,   1) | 0.140578293 0.099435029 0.195058129 0.024226247 
Par# 17005# C(  2,  1)( 33, 21)(  4,   1) | 1.000000000 1.000000000 1.000000000 0.000000000 
Par# 17006# C(  1,  2)( 33, 21)(  4,   1) | 0.859421707 0.804941871 0.900564971 0.024226247 
Par# 17007# C(  1,  1)( 34, 21)(  4,   1) | 0.140578293 0.099435029 0.195058129 0.024226247 
Par# 17008# C(  2,  1)( 34, 21)(  4,   1) | 1.000000000 1.000000000 1.000000000 0.000000000 
Par# 17009# C(  1,  2)( 34, 21)(  4,   1) | 0.859421707 0.804941871 0.900564971 0.024226247 
Par# 17010# C(  1,  1)( 35, 21)(  4,   1) | 0.140578293 0.099435029 0.195058129 0.024226247 
Par# 17011# C(  2,  1)( 35, 21)(  4,   1) | 1.000000000 1.000000000 1.000000000 0.000000000 
Par# 17012# C(  1,  2)( 35, 21)(  4,   1) | 0.859421707 0.804941871 0.900564971 0.024226247 
Par# 17013# C(  1,  1)( 36, 21)(  4,   1) | 0.140578293 0.099435029 0.195058129 0.024226247 
Par# 17014# C(  2,  1)( 36, 21)(  4,   1) | 1.000000000 1.000000000 1.000000000 0.000000000 
Par# 17015# C(  1,  2)( 36, 21)(  4,   1) | 0.859421707 0.804941871 0.900564971 0.024226247 
Par# 17016# C(  1,  1)( 37, 21)(  4,   1) | 0.140578293 0.099435029 0.195058129 0.024226247 
Par# 17017# C(  2,  1)( 37, 21)(  4,   1) | 1.000000000 1.000000000 1.000000000 0.000000000 
Par# 17018# C(  1,  2)( 37, 21)(  4,   1) | 0.859421707 0.804941871 0.900564971 0.024226247 
Par# 17019# C(  1,  1)( 38, 21)(  4,   1) | 0.140578293 0.099435029 0.195058129 0.024226247 
Par# 17020# C(  2,  1)( 38, 21)(  4,   1) | 1.000000000 1.000000000 1.000000000 0.000000000 
Par# 17021# C(  1,  2)( 38, 21)(  4,   1) | 0.859421707 0.804941871 0.900564971 0.024226247 
Par# 17022# C(  1,  1)( 22, 22)(  4,   1) | 0.140578293 0.099435029 0.195058129 0.024226247 
Par# 17023# C(  2,  1)( 22, 22)(  4,   1) | 1.000000000 1.000000000 1.000000000 0.000000000 
Par# 17024# C(  1,  2)( 22, 22)(  4,   1) | 0.859421707 0.804941871 0.900564971 0.024226247 
Par# 17025# C(  1,  1)( 23, 22)(  4,   1) | 0.140578293 0.099435029 0.195058129 0.024226247 
Par# 17026# C(  2,  1)( 23, 22)(  4,   1) | 1.000000000 1.000000000 1.000000000 0.000000000 
Par# 17027# C(  1,  2)( 23, 22)(  4,   1) | 0.859421707 0.804941871 0.900564971 0.024226247 
Par# 17028# C(  1,  1)( 24, 22)(  4,   1) | 0.140578293 0.099435029 0.195058129 0.024226247 
Par# 17029# C(  2,  1)( 24, 22)(  4,   1) | 1.000000000 1.000000000 1.000000000 0.000000000 
Par# 17030# C(  1,  2)( 24, 22)(  4,   1) | 0.859421707 0.804941871 0.900564971 0.024226247 
Par# 17031# C(  1,  1)( 25, 22)(  4,   1) | 0.140578293 0.099435029 0.195058129 0.024226247 
Par# 17032# C(  2,  1)( 25, 22)(  4,   1) | 1.000000000 1.000000000 1.000000000 0.000000000 
Par# 17033# C(  1,  2)( 25, 22)(  4,   1) | 0.859421707 0.804941871 0.900564971 0.024226247 
Par# 17034# C(  1,  1)( 26, 22)(  4,   1) | 0.140578293 0.099435029 0.195058129 0.024226247 
Par# 17035# C(  2,  1)( 26, 22)(  4,   1) | 1.000000000 1.000000000 1.000000000 0.000000000 
Par# 17036# C(  1,  2)( 26, 22)(  4,   1) | 0.859421707 0.804941871 0.900564971 0.024226247 
Par# 17037# C(  1,  1)( 27, 22)(  4,   1) | 0.140578293 0.099435029 0.195058129 0.024226247 
Par# 17038# C(  2,  1)( 27, 22)(  4,   1) | 1.000000000 1.000000000 1.000000000 0.000000000 
Par# 17039# C(  1,  2)( 27, 22)(  4,   1) | 0.859421707 0.804941871 0.900564971 0.024226247 
Par# 17040# C(  1,  1)( 28, 22)(  4,   1) | 0.140578293 0.099435029 0.195058129 0.024226247 
Par# 17041# C(  2,  1)( 28, 22)(  4,   1) | 1.000000000 1.000000000 1.000000000 0.000000000 
Par# 17042# C(  1,  2)( 28, 22)(  4,   1) | 0.859421707 0.804941871 0.900564971 0.024226247 
Par# 17043# C(  1,  1)( 29, 22)(  4,   1) | 0.140578293 0.099435029 0.195058129 0.024226247 
Par# 17044# C(  2,  1)( 29, 22)(  4,   1) | 1.000000000 1.000000000 1.000000000 0.000000000 
Par# 17045# C(  1,  2)( 29, 22)(  4,   1) | 0.859421707 0.804941871 0.900564971 0.024226247 
Par# 17046# C(  1,  1)( 30, 22)(  4,   1) | 0.140578293 0.099435029 0.195058129 0.024226247 
Par# 17047# C(  2,  1)( 30, 22)(  4,   1) | 1.000000000 1.000000000 1.000000000 0.000000000 
Par# 17048# C(  1,  2)( 30, 22)(  4,   1) | 0.859421707 0.804941871 0.900564971 0.024226247 
Par# 17049# C(  1,  1)( 31, 22)(  4,   1) | 0.140578293 0.099435029 0.195058129 0.024226247 
Par# 17050# C(  2,  1)( 31, 22)(  4,   1) | 1.000000000 1.000000000 1.000000000 0.000000000 
Par# 17051# C(  1,  2)( 31, 22)(  4,   1) | 0.859421707 0.804941871 0.900564971 0.024226247 
Par# 17052# C(  1,  1)( 32, 22)(  4,   1) | 0.140578293 0.099435029 0.195058129 0.024226247 
Par# 17053# C(  2,  1)( 32, 22)(  4,   1) | 1.000000000 1.000000000 1.000000000 0.000000000 
Par# 17054# C(  1,  2)( 32, 22)(  4,   1) | 0.859421707 0.804941871 0.900564971 0.024226247 
Par# 17055# C(  1,  1)( 33, 22)(  4,   1) | 0.140578293 0.099435029 0.195058129 0.024226247 
Par# 17056# C(  2,  1)( 33, 22)(  4,   1) | 1.000000000 1.000000000 1.000000000 0.000000000 
Par# 17057# C(  1,  2)( 33, 22)(  4,   1) | 0.859421707 0.804941871 0.900564971 0.024226247 
Par# 17058# C(  1,  1)( 34, 22)(  4,   1) | 0.140578293 0.099435029 0.195058129 0.024226247 
Par# 17059# C(  2,  1)( 34, 22)(  4,   1) | 1.000000000 1.000000000 1.000000000 0.000000000 
Par# 17060# C(  1,  2)( 34, 22)(  4,   1) | 0.859421707 0.804941871 0.900564971 0.024226247 
Par# 17061# C(  1,  1)( 35, 22)(  4,   1) | 0.140578293 0.099435029 0.195058129 0.024226247 
Par# 17062# C(  2,  1)( 35, 22)(  4,   1) | 1.000000000 1.000000000 1.000000000 0.000000000 
Par# 17063# C(  1,  2)( 35, 22)(  4,   1) | 0.859421707 0.804941871 0.900564971 0.024226247 
Par# 17064# C(  1,  1)( 36, 22)(  4,   1) | 0.140578293 0.099435029 0.195058129 0.024226247 
Par# 17065# C(  2,  1)( 36, 22)(  4,   1) | 1.000000000 1.000000000 1.000000000 0.000000000 
Par# 17066# C(  1,  2)( 36, 22)(  4,   1) | 0.859421707 0.804941871 0.900564971 0.024226247 
Par# 17067# C(  1,  1)( 37, 22)(  4,   1) | 0.140578293 0.099435029 0.195058129 0.024226247 
Par# 17068# C(  2,  1)( 37, 22)(  4,   1) | 1.000000000 1.000000000 1.000000000 0.000000000 
Par# 17069# C(  1,  2)( 37, 22)(  4,   1) | 0.859421707 0.804941871 0.900564971 0.024226247 
Par# 17070# C(  1,  1)( 38, 22)(  4,   1) | 0.140578293 0.099435029 0.195058129 0.024226247 
Par# 17071# C(  2,  1)( 38, 22)(  4,   1) | 1.000000000 1.000000000 1.000000000 0.000000000 
Par# 17072# C(  1,  2)( 38, 22)(  4,   1) | 0.859421707 0.804941871 0.900564971 0.024226247 
Par# 17073# C(  1,  1)( 23, 23)(  4,   1) | 0.140578293 0.099435029 0.195058129 0.024226247 
Par# 17074# C(  2,  1)( 23, 23)(  4,   1) | 1.000000000 1.000000000 1.000000000 0.000000000 
Par# 17075# C(  1,  2)( 23, 23)(  4,   1) | 0.859421707 0.804941871 0.900564971 0.024226247 
Par# 17076# C(  1,  1)( 24, 23)(  4,   1) | 0.140578293 0.099435029 0.195058129 0.024226247 
Par# 17077# C(  2,  1)( 24, 23)(  4,   1) | 1.000000000 1.000000000 1.000000000 0.000000000 
Par# 17078# C(  1,  2)( 24, 23)(  4,   1) | 0.859421707 0.804941871 0.900564971 0.024226247 
Par# 17079# C(  1,  1)( 25, 23)(  4,   1) | 0.140578293 0.099435029 0.195058129 0.024226247 
Par# 17080# C(  2,  1)( 25, 23)(  4,   1) | 1.000000000 1.000000000 1.000000000 0.000000000 
Par# 17081# C(  1,  2)( 25, 23)(  4,   1) | 0.859421707 0.804941871 0.900564971 0.024226247 
Par# 17082# C(  1,  1)( 26, 23)(  4,   1) | 0.140578293 0.099435029 0.195058129 0.024226247 
Par# 17083# C(  2,  1)( 26, 23)(  4,   1) | 1.000000000 1.000000000 1.000000000 0.000000000 
Par# 17084# C(  1,  2)( 26, 23)(  4,   1) | 0.859421707 0.804941871 0.900564971 0.024226247 
Par# 17085# C(  1,  1)( 27, 23)(  4,   1) | 0.140578293 0.099435029 0.195058129 0.024226247 
Par# 17086# C(  2,  1)( 27, 23)(  4,   1) | 1.000000000 1.000000000 1.000000000 0.000000000 
Par# 17087# C(  1,  2)( 27, 23)(  4,   1) | 0.859421707 0.804941871 0.900564971 0.024226247 
Par# 17088# C(  1,  1)( 28, 23)(  4,   1) | 0.140578293 0.099435029 0.195058129 0.024226247 
Par# 17089# C(  2,  1)( 28, 23)(  4,   1) | 1.000000000 1.000000000 1.000000000 0.000000000 
Par# 17090# C(  1,  2)( 28, 23)(  4,   1) | 0.859421707 0.804941871 0.900564971 0.024226247 
Par# 17091# C(  1,  1)( 29, 23)(  4,   1) | 0.140578293 0.099435029 0.195058129 0.024226247 
Par# 17092# C(  2,  1)( 29, 23)(  4,   1) | 1.000000000 1.000000000 1.000000000 0.000000000 
Par# 17093# C(  1,  2)( 29, 23)(  4,   1) | 0.859421707 0.804941871 0.900564971 0.024226247 
Par# 17094# C(  1,  1)( 30, 23)(  4,   1) | 0.140578293 0.099435029 0.195058129 0.024226247 
Par# 17095# C(  2,  1)( 30, 23)(  4,   1) | 1.000000000 1.000000000 1.000000000 0.000000000 
Par# 17096# C(  1,  2)( 30, 23)(  4,   1) | 0.859421707 0.804941871 0.900564971 0.024226247 
Par# 17097# C(  1,  1)( 31, 23)(  4,   1) | 0.140578293 0.099435029 0.195058129 0.024226247 
Par# 17098# C(  2,  1)( 31, 23)(  4,   1) | 1.000000000 1.000000000 1.000000000 0.000000000 
Par# 17099# C(  1,  2)( 31, 23)(  4,   1) | 0.859421707 0.804941871 0.900564971 0.024226247 
Par# 17100# C(  1,  1)( 32, 23)(  4,   1) | 0.140578293 0.099435029 0.195058129 0.024226247 
Par# 17101# C(  2,  1)( 32, 23)(  4,   1) | 1.000000000 1.000000000 1.000000000 0.000000000 
Par# 17102# C(  1,  2)( 32, 23)(  4,   1) | 0.859421707 0.804941871 0.900564971 0.024226247 
Par# 17103# C(  1,  1)( 33, 23)(  4,   1) | 0.140578293 0.099435029 0.195058129 0.024226247 
Par# 17104# C(  2,  1)( 33, 23)(  4,   1) | 1.000000000 1.000000000 1.000000000 0.000000000 
Par# 17105# C(  1,  2)( 33, 23)(  4,   1) | 0.859421707 0.804941871 0.900564971 0.024226247 
Par# 17106# C(  1,  1)( 34, 23)(  4,   1) | 0.140578293 0.099435029 0.195058129 0.024226247 
Par# 17107# C(  2,  1)( 34, 23)(  4,   1) | 1.000000000 1.000000000 1.000000000 0.000000000 
Par# 17108# C(  1,  2)( 34, 23)(  4,   1) | 0.859421707 0.804941871 0.900564971 0.024226247 
Par# 17109# C(  1,  1)( 35, 23)(  4,   1) | 0.140578293 0.099435029 0.195058129 0.024226247 
Par# 17110# C(  2,  1)( 35, 23)(  4,   1) | 1.000000000 1.000000000 1.000000000 0.000000000 
Par# 17111# C(  1,  2)( 35, 23)(  4,   1) | 0.859421707 0.804941871 0.900564971 0.024226247 
Par# 17112# C(  1,  1)( 36, 23)(  4,   1) | 0.140578293 0.099435029 0.195058129 0.024226247 
Par# 17113# C(  2,  1)( 36, 23)(  4,   1) | 1.000000000 1.000000000 1.000000000 0.000000000 
Par# 17114# C(  1,  2)( 36, 23)(  4,   1) | 0.859421707 0.804941871 0.900564971 0.024226247 
Par# 17115# C(  1,  1)( 37, 23)(  4,   1) | 0.140578293 0.099435029 0.195058129 0.024226247 
Par# 17116# C(  2,  1)( 37, 23)(  4,   1) | 1.000000000 1.000000000 1.000000000 0.000000000 
Par# 17117# C(  1,  2)( 37, 23)(  4,   1) | 0.859421707 0.804941871 0.900564971 0.024226247 
Par# 17118# C(  1,  1)( 38, 23)(  4,   1) | 0.140578293 0.099435029 0.195058129 0.024226247 
Par# 17119# C(  2,  1)( 38, 23)(  4,   1) | 1.000000000 1.000000000 1.000000000 0.000000000 
Par# 17120# C(  1,  2)( 38, 23)(  4,   1) | 0.859421707 0.804941871 0.900564971 0.024226247 
Par# 17121# C(  1,  1)( 24, 24)(  4,   1) | 0.140578293 0.099435029 0.195058129 0.024226247 
Par# 17122# C(  2,  1)( 24, 24)(  4,   1) | 1.000000000 1.000000000 1.000000000 0.000000000 
Par# 17123# C(  1,  2)( 24, 24)(  4,   1) | 0.859421707 0.804941871 0.900564971 0.024226247 
Par# 17124# C(  1,  1)( 25, 24)(  4,   1) | 0.140578293 0.099435029 0.195058129 0.024226247 
Par# 17125# C(  2,  1)( 25, 24)(  4,   1) | 1.000000000 1.000000000 1.000000000 0.000000000 
Par# 17126# C(  1,  2)( 25, 24)(  4,   1) | 0.859421707 0.804941871 0.900564971 0.024226247 
Par# 17127# C(  1,  1)( 26, 24)(  4,   1) | 0.140578293 0.099435029 0.195058129 0.024226247 
Par# 17128# C(  2,  1)( 26, 24)(  4,   1) | 1.000000000 1.000000000 1.000000000 0.000000000 
Par# 17129# C(  1,  2)( 26, 24)(  4,   1) | 0.859421707 0.804941871 0.900564971 0.024226247 
Par# 17130# C(  1,  1)( 27, 24)(  4,   1) | 0.140578293 0.099435029 0.195058129 0.024226247 
Par# 17131# C(  2,  1)( 27, 24)(  4,   1) | 1.000000000 1.000000000 1.000000000 0.000000000 
Par# 17132# C(  1,  2)( 27, 24)(  4,   1) | 0.859421707 0.804941871 0.900564971 0.024226247 
Par# 17133# C(  1,  1)( 28, 24)(  4,   1) | 0.140578293 0.099435029 0.195058129 0.024226247 
Par# 17134# C(  2,  1)( 28, 24)(  4,   1) | 1.000000000 1.000000000 1.000000000 0.000000000 
Par# 17135# C(  1,  2)( 28, 24)(  4,   1) | 0.859421707 0.804941871 0.900564971 0.024226247 
Par# 17136# C(  1,  1)( 29, 24)(  4,   1) | 0.140578293 0.099435029 0.195058129 0.024226247 
Par# 17137# C(  2,  1)( 29, 24)(  4,   1) | 1.000000000 1.000000000 1.000000000 0.000000000 
Par# 17138# C(  1,  2)( 29, 24)(  4,   1) | 0.859421707 0.804941871 0.900564971 0.024226247 
Par# 17139# C(  1,  1)( 30, 24)(  4,   1) | 0.140578293 0.099435029 0.195058129 0.024226247 
Par# 17140# C(  2,  1)( 30, 24)(  4,   1) | 1.000000000 1.000000000 1.000000000 0.000000000 
Par# 17141# C(  1,  2)( 30, 24)(  4,   1) | 0.859421707 0.804941871 0.900564971 0.024226247 
Par# 17142# C(  1,  1)( 31, 24)(  4,   1) | 0.140578293 0.099435029 0.195058129 0.024226247 
Par# 17143# C(  2,  1)( 31, 24)(  4,   1) | 1.000000000 1.000000000 1.000000000 0.000000000 
Par# 17144# C(  1,  2)( 31, 24)(  4,   1) | 0.859421707 0.804941871 0.900564971 0.024226247 
Par# 17145# C(  1,  1)( 32, 24)(  4,   1) | 0.140578293 0.099435029 0.195058129 0.024226247 
Par# 17146# C(  2,  1)( 32, 24)(  4,   1) | 1.000000000 1.000000000 1.000000000 0.000000000 
Par# 17147# C(  1,  2)( 32, 24)(  4,   1) | 0.859421707 0.804941871 0.900564971 0.024226247 
Par# 17148# C(  1,  1)( 33, 24)(  4,   1) | 0.140578293 0.099435029 0.195058129 0.024226247 
Par# 17149# C(  2,  1)( 33, 24)(  4,   1) | 1.000000000 1.000000000 1.000000000 0.000000000 
Par# 17150# C(  1,  2)( 33, 24)(  4,   1) | 0.859421707 0.804941871 0.900564971 0.024226247 
Par# 17151# C(  1,  1)( 34, 24)(  4,   1) | 0.140578293 0.099435029 0.195058129 0.024226247 
Par# 17152# C(  2,  1)( 34, 24)(  4,   1) | 1.000000000 1.000000000 1.000000000 0.000000000 
Par# 17153# C(  1,  2)( 34, 24)(  4,   1) | 0.859421707 0.804941871 0.900564971 0.024226247 
Par# 17154# C(  1,  1)( 35, 24)(  4,   1) | 0.140578293 0.099435029 0.195058129 0.024226247 
Par# 17155# C(  2,  1)( 35, 24)(  4,   1) | 1.000000000 1.000000000 1.000000000 0.000000000 
Par# 17156# C(  1,  2)( 35, 24)(  4,   1) | 0.859421707 0.804941871 0.900564971 0.024226247 
Par# 17157# C(  1,  1)( 36, 24)(  4,   1) | 0.140578293 0.099435029 0.195058129 0.024226247 
Par# 17158# C(  2,  1)( 36, 24)(  4,   1) | 1.000000000 1.000000000 1.000000000 0.000000000 
Par# 17159# C(  1,  2)( 36, 24)(  4,   1) | 0.859421707 0.804941871 0.900564971 0.024226247 
Par# 17160# C(  1,  1)( 37, 24)(  4,   1) | 0.140578293 0.099435029 0.195058129 0.024226247 
Par# 17161# C(  2,  1)( 37, 24)(  4,   1) | 1.000000000 1.000000000 1.000000000 0.000000000 
Par# 17162# C(  1,  2)( 37, 24)(  4,   1) | 0.859421707 0.804941871 0.900564971 0.024226247 
Par# 17163# C(  1,  1)( 38, 24)(  4,   1) | 0.140578293 0.099435029 0.195058129 0.024226247 
Par# 17164# C(  2,  1)( 38, 24)(  4,   1) | 1.000000000 1.000000000 1.000000000 0.000000000 
Par# 17165# C(  1,  2)( 38, 24)(  4,   1) | 0.859421707 0.804941871 0.900564971 0.024226247 
Par# 17166# C(  1,  1)( 25, 25)(  4,   1) | 0.140578293 0.099435029 0.195058129 0.024226247 
Par# 17167# C(  2,  1)( 25, 25)(  4,   1) | 1.000000000 1.000000000 1.000000000 0.000000000 
Par# 17168# C(  1,  2)( 25, 25)(  4,   1) | 0.859421707 0.804941871 0.900564971 0.024226247 
Par# 17169# C(  1,  1)( 26, 25)(  4,   1) | 0.140578293 0.099435029 0.195058129 0.024226247 
Par# 17170# C(  2,  1)( 26, 25)(  4,   1) | 1.000000000 1.000000000 1.000000000 0.000000000 
Par# 17171# C(  1,  2)( 26, 25)(  4,   1) | 0.859421707 0.804941871 0.900564971 0.024226247 
Par# 17172# C(  1,  1)( 27, 25)(  4,   1) | 0.140578293 0.099435029 0.195058129 0.024226247 
Par# 17173# C(  2,  1)( 27, 25)(  4,   1) | 1.000000000 1.000000000 1.000000000 0.000000000 
Par# 17174# C(  1,  2)( 27, 25)(  4,   1) | 0.859421707 0.804941871 0.900564971 0.024226247 
Par# 17175# C(  1,  1)( 28, 25)(  4,   1) | 0.140578293 0.099435029 0.195058129 0.024226247 
Par# 17176# C(  2,  1)( 28, 25)(  4,   1) | 1.000000000 1.000000000 1.000000000 0.000000000 
Par# 17177# C(  1,  2)( 28, 25)(  4,   1) | 0.859421707 0.804941871 0.900564971 0.024226247 
Par# 17178# C(  1,  1)( 29, 25)(  4,   1) | 0.140578293 0.099435029 0.195058129 0.024226247 
Par# 17179# C(  2,  1)( 29, 25)(  4,   1) | 1.000000000 1.000000000 1.000000000 0.000000000 
Par# 17180# C(  1,  2)( 29, 25)(  4,   1) | 0.859421707 0.804941871 0.900564971 0.024226247 
Par# 17181# C(  1,  1)( 30, 25)(  4,   1) | 0.140578293 0.099435029 0.195058129 0.024226247 
Par# 17182# C(  2,  1)( 30, 25)(  4,   1) | 1.000000000 1.000000000 1.000000000 0.000000000 
Par# 17183# C(  1,  2)( 30, 25)(  4,   1) | 0.859421707 0.804941871 0.900564971 0.024226247 
Par# 17184# C(  1,  1)( 31, 25)(  4,   1) | 0.140578293 0.099435029 0.195058129 0.024226247 
Par# 17185# C(  2,  1)( 31, 25)(  4,   1) | 1.000000000 1.000000000 1.000000000 0.000000000 
Par# 17186# C(  1,  2)( 31, 25)(  4,   1) | 0.859421707 0.804941871 0.900564971 0.024226247 
Par# 17187# C(  1,  1)( 32, 25)(  4,   1) | 0.140578293 0.099435029 0.195058129 0.024226247 
Par# 17188# C(  2,  1)( 32, 25)(  4,   1) | 1.000000000 1.000000000 1.000000000 0.000000000 
Par# 17189# C(  1,  2)( 32, 25)(  4,   1) | 0.859421707 0.804941871 0.900564971 0.024226247 
Par# 17190# C(  1,  1)( 33, 25)(  4,   1) | 0.140578293 0.099435029 0.195058129 0.024226247 
Par# 17191# C(  2,  1)( 33, 25)(  4,   1) | 1.000000000 1.000000000 1.000000000 0.000000000 
Par# 17192# C(  1,  2)( 33, 25)(  4,   1) | 0.859421707 0.804941871 0.900564971 0.024226247 
Par# 17193# C(  1,  1)( 34, 25)(  4,   1) | 0.140578293 0.099435029 0.195058129 0.024226247 
Par# 17194# C(  2,  1)( 34, 25)(  4,   1) | 1.000000000 1.000000000 1.000000000 0.000000000 
Par# 17195# C(  1,  2)( 34, 25)(  4,   1) | 0.859421707 0.804941871 0.900564971 0.024226247 
Par# 17196# C(  1,  1)( 35, 25)(  4,   1) | 0.140578293 0.099435029 0.195058129 0.024226247 
Par# 17197# C(  2,  1)( 35, 25)(  4,   1) | 1.000000000 1.000000000 1.000000000 0.000000000 
Par# 17198# C(  1,  2)( 35, 25)(  4,   1) | 0.859421707 0.804941871 0.900564971 0.024226247 
Par# 17199# C(  1,  1)( 36, 25)(  4,   1) | 0.140578293 0.099435029 0.195058129 0.024226247 
Par# 17200# C(  2,  1)( 36, 25)(  4,   1) | 1.000000000 1.000000000 1.000000000 0.000000000 
Par# 17201# C(  1,  2)( 36, 25)(  4,   1) | 0.859421707 0.804941871 0.900564971 0.024226247 
Par# 17202# C(  1,  1)( 37, 25)(  4,   1) | 0.140578293 0.099435029 0.195058129 0.024226247 
Par# 17203# C(  2,  1)( 37, 25)(  4,   1) | 1.000000000 1.000000000 1.000000000 0.000000000 
Par# 17204# C(  1,  2)( 37, 25)(  4,   1) | 0.859421707 0.804941871 0.900564971 0.024226247 
Par# 17205# C(  1,  1)( 38, 25)(  4,   1) | 0.140578293 0.099435029 0.195058129 0.024226247 
Par# 17206# C(  2,  1)( 38, 25)(  4,   1) | 1.000000000 1.000000000 1.000000000 0.000000000 
Par# 17207# C(  1,  2)( 38, 25)(  4,   1) | 0.859421707 0.804941871 0.900564971 0.024226247 
Par# 17208# C(  1,  1)( 26, 26)(  4,   1) | 0.140578293 0.099435029 0.195058129 0.024226247 
Par# 17209# C(  2,  1)( 26, 26)(  4,   1) | 1.000000000 1.000000000 1.000000000 0.000000000 
Par# 17210# C(  1,  2)( 26, 26)(  4,   1) | 0.859421707 0.804941871 0.900564971 0.024226247 
Par# 17211# C(  1,  1)( 27, 26)(  4,   1) | 0.140578293 0.099435029 0.195058129 0.024226247 
Par# 17212# C(  2,  1)( 27, 26)(  4,   1) | 1.000000000 1.000000000 1.000000000 0.000000000 
Par# 17213# C(  1,  2)( 27, 26)(  4,   1) | 0.859421707 0.804941871 0.900564971 0.024226247 
Par# 17214# C(  1,  1)( 28, 26)(  4,   1) | 0.140578293 0.099435029 0.195058129 0.024226247 
Par# 17215# C(  2,  1)( 28, 26)(  4,   1) | 1.000000000 1.000000000 1.000000000 0.000000000 
Par# 17216# C(  1,  2)( 28, 26)(  4,   1) | 0.859421707 0.804941871 0.900564971 0.024226247 
Par# 17217# C(  1,  1)( 29, 26)(  4,   1) | 0.140578293 0.099435029 0.195058129 0.024226247 
Par# 17218# C(  2,  1)( 29, 26)(  4,   1) | 1.000000000 1.000000000 1.000000000 0.000000000 
Par# 17219# C(  1,  2)( 29, 26)(  4,   1) | 0.859421707 0.804941871 0.900564971 0.024226247 
Par# 17220# C(  1,  1)( 30, 26)(  4,   1) | 0.140578293 0.099435029 0.195058129 0.024226247 
Par# 17221# C(  2,  1)( 30, 26)(  4,   1) | 1.000000000 1.000000000 1.000000000 0.000000000 
Par# 17222# C(  1,  2)( 30, 26)(  4,   1) | 0.859421707 0.804941871 0.900564971 0.024226247 
Par# 17223# C(  1,  1)( 31, 26)(  4,   1) | 0.140578293 0.099435029 0.195058129 0.024226247 
Par# 17224# C(  2,  1)( 31, 26)(  4,   1) | 1.000000000 1.000000000 1.000000000 0.000000000 
Par# 17225# C(  1,  2)( 31, 26)(  4,   1) | 0.859421707 0.804941871 0.900564971 0.024226247 
Par# 17226# C(  1,  1)( 32, 26)(  4,   1) | 0.140578293 0.099435029 0.195058129 0.024226247 
Par# 17227# C(  2,  1)( 32, 26)(  4,   1) | 1.000000000 1.000000000 1.000000000 0.000000000 
Par# 17228# C(  1,  2)( 32, 26)(  4,   1) | 0.859421707 0.804941871 0.900564971 0.024226247 
Par# 17229# C(  1,  1)( 33, 26)(  4,   1) | 0.140578293 0.099435029 0.195058129 0.024226247 
Par# 17230# C(  2,  1)( 33, 26)(  4,   1) | 1.000000000 1.000000000 1.000000000 0.000000000 
Par# 17231# C(  1,  2)( 33, 26)(  4,   1) | 0.859421707 0.804941871 0.900564971 0.024226247 
Par# 17232# C(  1,  1)( 34, 26)(  4,   1) | 0.140578293 0.099435029 0.195058129 0.024226247 
Par# 17233# C(  2,  1)( 34, 26)(  4,   1) | 1.000000000 1.000000000 1.000000000 0.000000000 
Par# 17234# C(  1,  2)( 34, 26)(  4,   1) | 0.859421707 0.804941871 0.900564971 0.024226247 
Par# 17235# C(  1,  1)( 35, 26)(  4,   1) | 0.140578293 0.099435029 0.195058129 0.024226247 
Par# 17236# C(  2,  1)( 35, 26)(  4,   1) | 1.000000000 1.000000000 1.000000000 0.000000000 
Par# 17237# C(  1,  2)( 35, 26)(  4,   1) | 0.859421707 0.804941871 0.900564971 0.024226247 
Par# 17238# C(  1,  1)( 36, 26)(  4,   1) | 0.140578293 0.099435029 0.195058129 0.024226247 
Par# 17239# C(  2,  1)( 36, 26)(  4,   1) | 1.000000000 1.000000000 1.000000000 0.000000000 
Par# 17240# C(  1,  2)( 36, 26)(  4,   1) | 0.859421707 0.804941871 0.900564971 0.024226247 
Par# 17241# C(  1,  1)( 37, 26)(  4,   1) | 0.140578293 0.099435029 0.195058129 0.024226247 
Par# 17242# C(  2,  1)( 37, 26)(  4,   1) | 1.000000000 1.000000000 1.000000000 0.000000000 
Par# 17243# C(  1,  2)( 37, 26)(  4,   1) | 0.859421707 0.804941871 0.900564971 0.024226247 
Par# 17244# C(  1,  1)( 38, 26)(  4,   1) | 0.140578293 0.099435029 0.195058129 0.024226247 
Par# 17245# C(  2,  1)( 38, 26)(  4,   1) | 1.000000000 1.000000000 1.000000000 0.000000000 
Par# 17246# C(  1,  2)( 38, 26)(  4,   1) | 0.859421707 0.804941871 0.900564971 0.024226247 
Par# 17247# C(  1,  1)( 27, 27)(  4,   1) | 0.140578293 0.099435029 0.195058129 0.024226247 
Par# 17248# C(  2,  1)( 27, 27)(  4,   1) | 1.000000000 1.000000000 1.000000000 0.000000000 
Par# 17249# C(  1,  2)( 27, 27)(  4,   1) | 0.859421707 0.804941871 0.900564971 0.024226247 
Par# 17250# C(  1,  1)( 28, 27)(  4,   1) | 0.140578293 0.099435029 0.195058129 0.024226247 
Par# 17251# C(  2,  1)( 28, 27)(  4,   1) | 1.000000000 1.000000000 1.000000000 0.000000000 
Par# 17252# C(  1,  2)( 28, 27)(  4,   1) | 0.859421707 0.804941871 0.900564971 0.024226247 
Par# 17253# C(  1,  1)( 29, 27)(  4,   1) | 0.140578293 0.099435029 0.195058129 0.024226247 
Par# 17254# C(  2,  1)( 29, 27)(  4,   1) | 1.000000000 1.000000000 1.000000000 0.000000000 
Par# 17255# C(  1,  2)( 29, 27)(  4,   1) | 0.859421707 0.804941871 0.900564971 0.024226247 
Par# 17256# C(  1,  1)( 30, 27)(  4,   1) | 0.140578293 0.099435029 0.195058129 0.024226247 
Par# 17257# C(  2,  1)( 30, 27)(  4,   1) | 1.000000000 1.000000000 1.000000000 0.000000000 
Par# 17258# C(  1,  2)( 30, 27)(  4,   1) | 0.859421707 0.804941871 0.900564971 0.024226247 
Par# 17259# C(  1,  1)( 31, 27)(  4,   1) | 0.140578293 0.099435029 0.195058129 0.024226247 
Par# 17260# C(  2,  1)( 31, 27)(  4,   1) | 1.000000000 1.000000000 1.000000000 0.000000000 
Par# 17261# C(  1,  2)( 31, 27)(  4,   1) | 0.859421707 0.804941871 0.900564971 0.024226247 
Par# 17262# C(  1,  1)( 32, 27)(  4,   1) | 0.140578293 0.099435029 0.195058129 0.024226247 
Par# 17263# C(  2,  1)( 32, 27)(  4,   1) | 1.000000000 1.000000000 1.000000000 0.000000000 
Par# 17264# C(  1,  2)( 32, 27)(  4,   1) | 0.859421707 0.804941871 0.900564971 0.024226247 
Par# 17265# C(  1,  1)( 33, 27)(  4,   1) | 0.140578293 0.099435029 0.195058129 0.024226247 
Par# 17266# C(  2,  1)( 33, 27)(  4,   1) | 1.000000000 1.000000000 1.000000000 0.000000000 
Par# 17267# C(  1,  2)( 33, 27)(  4,   1) | 0.859421707 0.804941871 0.900564971 0.024226247 
Par# 17268# C(  1,  1)( 34, 27)(  4,   1) | 0.140578293 0.099435029 0.195058129 0.024226247 
Par# 17269# C(  2,  1)( 34, 27)(  4,   1) | 1.000000000 1.000000000 1.000000000 0.000000000 
Par# 17270# C(  1,  2)( 34, 27)(  4,   1) | 0.859421707 0.804941871 0.900564971 0.024226247 
Par# 17271# C(  1,  1)( 35, 27)(  4,   1) | 0.140578293 0.099435029 0.195058129 0.024226247 
Par# 17272# C(  2,  1)( 35, 27)(  4,   1) | 1.000000000 1.000000000 1.000000000 0.000000000 
Par# 17273# C(  1,  2)( 35, 27)(  4,   1) | 0.859421707 0.804941871 0.900564971 0.024226247 
Par# 17274# C(  1,  1)( 36, 27)(  4,   1) | 0.140578293 0.099435029 0.195058129 0.024226247 
Par# 17275# C(  2,  1)( 36, 27)(  4,   1) | 1.000000000 1.000000000 1.000000000 0.000000000 
Par# 17276# C(  1,  2)( 36, 27)(  4,   1) | 0.859421707 0.804941871 0.900564971 0.024226247 
Par# 17277# C(  1,  1)( 37, 27)(  4,   1) | 0.140578293 0.099435029 0.195058129 0.024226247 
Par# 17278# C(  2,  1)( 37, 27)(  4,   1) | 1.000000000 1.000000000 1.000000000 0.000000000 
Par# 17279# C(  1,  2)( 37, 27)(  4,   1) | 0.859421707 0.804941871 0.900564971 0.024226247 
Par# 17280# C(  1,  1)( 38, 27)(  4,   1) | 0.140578293 0.099435029 0.195058129 0.024226247 
Par# 17281# C(  2,  1)( 38, 27)(  4,   1) | 1.000000000 1.000000000 1.000000000 0.000000000 
Par# 17282# C(  1,  2)( 38, 27)(  4,   1) | 0.859421707 0.804941871 0.900564971 0.024226247 
Par# 17283# C(  1,  1)( 28, 28)(  4,   1) | 0.140578293 0.099435029 0.195058129 0.024226247 
Par# 17284# C(  2,  1)( 28, 28)(  4,   1) | 1.000000000 1.000000000 1.000000000 0.000000000 
Par# 17285# C(  1,  2)( 28, 28)(  4,   1) | 0.859421707 0.804941871 0.900564971 0.024226247 
Par# 17286# C(  1,  1)( 29, 28)(  4,   1) | 0.140578293 0.099435029 0.195058129 0.024226247 
Par# 17287# C(  2,  1)( 29, 28)(  4,   1) | 1.000000000 1.000000000 1.000000000 0.000000000 
Par# 17288# C(  1,  2)( 29, 28)(  4,   1) | 0.859421707 0.804941871 0.900564971 0.024226247 
Par# 17289# C(  1,  1)( 30, 28)(  4,   1) | 0.140578293 0.099435029 0.195058129 0.024226247 
Par# 17290# C(  2,  1)( 30, 28)(  4,   1) | 1.000000000 1.000000000 1.000000000 0.000000000 
Par# 17291# C(  1,  2)( 30, 28)(  4,   1) | 0.859421707 0.804941871 0.900564971 0.024226247 
Par# 17292# C(  1,  1)( 31, 28)(  4,   1) | 0.140578293 0.099435029 0.195058129 0.024226247 
Par# 17293# C(  2,  1)( 31, 28)(  4,   1) | 1.000000000 1.000000000 1.000000000 0.000000000 
Par# 17294# C(  1,  2)( 31, 28)(  4,   1) | 0.859421707 0.804941871 0.900564971 0.024226247 
Par# 17295# C(  1,  1)( 32, 28)(  4,   1) | 0.140578293 0.099435029 0.195058129 0.024226247 
Par# 17296# C(  2,  1)( 32, 28)(  4,   1) | 1.000000000 1.000000000 1.000000000 0.000000000 
Par# 17297# C(  1,  2)( 32, 28)(  4,   1) | 0.859421707 0.804941871 0.900564971 0.024226247 
Par# 17298# C(  1,  1)( 33, 28)(  4,   1) | 0.140578293 0.099435029 0.195058129 0.024226247 
Par# 17299# C(  2,  1)( 33, 28)(  4,   1) | 1.000000000 1.000000000 1.000000000 0.000000000 
Par# 17300# C(  1,  2)( 33, 28)(  4,   1) | 0.859421707 0.804941871 0.900564971 0.024226247 
Par# 17301# C(  1,  1)( 34, 28)(  4,   1) | 0.140578293 0.099435029 0.195058129 0.024226247 
Par# 17302# C(  2,  1)( 34, 28)(  4,   1) | 1.000000000 1.000000000 1.000000000 0.000000000 
Par# 17303# C(  1,  2)( 34, 28)(  4,   1) | 0.859421707 0.804941871 0.900564971 0.024226247 
Par# 17304# C(  1,  1)( 35, 28)(  4,   1) | 0.140578293 0.099435029 0.195058129 0.024226247 
Par# 17305# C(  2,  1)( 35, 28)(  4,   1) | 1.000000000 1.000000000 1.000000000 0.000000000 
Par# 17306# C(  1,  2)( 35, 28)(  4,   1) | 0.859421707 0.804941871 0.900564971 0.024226247 
Par# 17307# C(  1,  1)( 36, 28)(  4,   1) | 0.140578293 0.099435029 0.195058129 0.024226247 
Par# 17308# C(  2,  1)( 36, 28)(  4,   1) | 1.000000000 1.000000000 1.000000000 0.000000000 
Par# 17309# C(  1,  2)( 36, 28)(  4,   1) | 0.859421707 0.804941871 0.900564971 0.024226247 
Par# 17310# C(  1,  1)( 37, 28)(  4,   1) | 0.140578293 0.099435029 0.195058129 0.024226247 
Par# 17311# C(  2,  1)( 37, 28)(  4,   1) | 1.000000000 1.000000000 1.000000000 0.000000000 
Par# 17312# C(  1,  2)( 37, 28)(  4,   1) | 0.859421707 0.804941871 0.900564971 0.024226247 
Par# 17313# C(  1,  1)( 38, 28)(  4,   1) | 0.140578293 0.099435029 0.195058129 0.024226247 
Par# 17314# C(  2,  1)( 38, 28)(  4,   1) | 1.000000000 1.000000000 1.000000000 0.000000000 
Par# 17315# C(  1,  2)( 38, 28)(  4,   1) | 0.859421707 0.804941871 0.900564971 0.024226247 
Par# 17316# C(  1,  1)( 29, 29)(  4,   1) | 0.140578293 0.099435029 0.195058129 0.024226247 
Par# 17317# C(  2,  1)( 29, 29)(  4,   1) | 1.000000000 1.000000000 1.000000000 0.000000000 
Par# 17318# C(  1,  2)( 29, 29)(  4,   1) | 0.859421707 0.804941871 0.900564971 0.024226247 
Par# 17319# C(  1,  1)( 30, 29)(  4,   1) | 0.140578293 0.099435029 0.195058129 0.024226247 
Par# 17320# C(  2,  1)( 30, 29)(  4,   1) | 1.000000000 1.000000000 1.000000000 0.000000000 
Par# 17321# C(  1,  2)( 30, 29)(  4,   1) | 0.859421707 0.804941871 0.900564971 0.024226247 
Par# 17322# C(  1,  1)( 31, 29)(  4,   1) | 0.140578293 0.099435029 0.195058129 0.024226247 
Par# 17323# C(  2,  1)( 31, 29)(  4,   1) | 1.000000000 1.000000000 1.000000000 0.000000000 
Par# 17324# C(  1,  2)( 31, 29)(  4,   1) | 0.859421707 0.804941871 0.900564971 0.024226247 
Par# 17325# C(  1,  1)( 32, 29)(  4,   1) | 0.140578293 0.099435029 0.195058129 0.024226247 
Par# 17326# C(  2,  1)( 32, 29)(  4,   1) | 1.000000000 1.000000000 1.000000000 0.000000000 
Par# 17327# C(  1,  2)( 32, 29)(  4,   1) | 0.859421707 0.804941871 0.900564971 0.024226247 
Par# 17328# C(  1,  1)( 33, 29)(  4,   1) | 0.140578293 0.099435029 0.195058129 0.024226247 
Par# 17329# C(  2,  1)( 33, 29)(  4,   1) | 1.000000000 1.000000000 1.000000000 0.000000000 
Par# 17330# C(  1,  2)( 33, 29)(  4,   1) | 0.859421707 0.804941871 0.900564971 0.024226247 
Par# 17331# C(  1,  1)( 34, 29)(  4,   1) | 0.140578293 0.099435029 0.195058129 0.024226247 
Par# 17332# C(  2,  1)( 34, 29)(  4,   1) | 1.000000000 1.000000000 1.000000000 0.000000000 
Par# 17333# C(  1,  2)( 34, 29)(  4,   1) | 0.859421707 0.804941871 0.900564971 0.024226247 
Par# 17334# C(  1,  1)( 35, 29)(  4,   1) | 0.140578293 0.099435029 0.195058129 0.024226247 
Par# 17335# C(  2,  1)( 35, 29)(  4,   1) | 1.000000000 1.000000000 1.000000000 0.000000000 
Par# 17336# C(  1,  2)( 35, 29)(  4,   1) | 0.859421707 0.804941871 0.900564971 0.024226247 
Par# 17337# C(  1,  1)( 36, 29)(  4,   1) | 0.140578293 0.099435029 0.195058129 0.024226247 
Par# 17338# C(  2,  1)( 36, 29)(  4,   1) | 1.000000000 1.000000000 1.000000000 0.000000000 
Par# 17339# C(  1,  2)( 36, 29)(  4,   1) | 0.859421707 0.804941871 0.900564971 0.024226247 
Par# 17340# C(  1,  1)( 37, 29)(  4,   1) | 0.140578293 0.099435029 0.195058129 0.024226247 
Par# 17341# C(  2,  1)( 37, 29)(  4,   1) | 1.000000000 1.000000000 1.000000000 0.000000000 
Par# 17342# C(  1,  2)( 37, 29)(  4,   1) | 0.859421707 0.804941871 0.900564971 0.024226247 
Par# 17343# C(  1,  1)( 38, 29)(  4,   1) | 0.140578293 0.099435029 0.195058129 0.024226247 
Par# 17344# C(  2,  1)( 38, 29)(  4,   1) | 1.000000000 1.000000000 1.000000000 0.000000000 
Par# 17345# C(  1,  2)( 38, 29)(  4,   1) | 0.859421707 0.804941871 0.900564971 0.024226247 
Par# 17346# C(  1,  1)( 30, 30)(  4,   1) | 0.140578293 0.099435029 0.195058129 0.024226247 
Par# 17347# C(  2,  1)( 30, 30)(  4,   1) | 1.000000000 1.000000000 1.000000000 0.000000000 
Par# 17348# C(  1,  2)( 30, 30)(  4,   1) | 0.859421707 0.804941871 0.900564971 0.024226247 
Par# 17349# C(  1,  1)( 31, 30)(  4,   1) | 0.140578293 0.099435029 0.195058129 0.024226247 
Par# 17350# C(  2,  1)( 31, 30)(  4,   1) | 1.000000000 1.000000000 1.000000000 0.000000000 
Par# 17351# C(  1,  2)( 31, 30)(  4,   1) | 0.859421707 0.804941871 0.900564971 0.024226247 
Par# 17352# C(  1,  1)( 32, 30)(  4,   1) | 0.140578293 0.099435029 0.195058129 0.024226247 
Par# 17353# C(  2,  1)( 32, 30)(  4,   1) | 1.000000000 1.000000000 1.000000000 0.000000000 
Par# 17354# C(  1,  2)( 32, 30)(  4,   1) | 0.859421707 0.804941871 0.900564971 0.024226247 
Par# 17355# C(  1,  1)( 33, 30)(  4,   1) | 0.140578293 0.099435029 0.195058129 0.024226247 
Par# 17356# C(  2,  1)( 33, 30)(  4,   1) | 1.000000000 1.000000000 1.000000000 0.000000000 
Par# 17357# C(  1,  2)( 33, 30)(  4,   1) | 0.859421707 0.804941871 0.900564971 0.024226247 
Par# 17358# C(  1,  1)( 34, 30)(  4,   1) | 0.140578293 0.099435029 0.195058129 0.024226247 
Par# 17359# C(  2,  1)( 34, 30)(  4,   1) | 1.000000000 1.000000000 1.000000000 0.000000000 
Par# 17360# C(  1,  2)( 34, 30)(  4,   1) | 0.859421707 0.804941871 0.900564971 0.024226247 
Par# 17361# C(  1,  1)( 35, 30)(  4,   1) | 0.140578293 0.099435029 0.195058129 0.024226247 
Par# 17362# C(  2,  1)( 35, 30)(  4,   1) | 1.000000000 1.000000000 1.000000000 0.000000000 
Par# 17363# C(  1,  2)( 35, 30)(  4,   1) | 0.859421707 0.804941871 0.900564971 0.024226247 
Par# 17364# C(  1,  1)( 36, 30)(  4,   1) | 0.140578293 0.099435029 0.195058129 0.024226247 
Par# 17365# C(  2,  1)( 36, 30)(  4,   1) | 1.000000000 1.000000000 1.000000000 0.000000000 
Par# 17366# C(  1,  2)( 36, 30)(  4,   1) | 0.859421707 0.804941871 0.900564971 0.024226247 
Par# 17367# C(  1,  1)( 37, 30)(  4,   1) | 0.140578293 0.099435029 0.195058129 0.024226247 
Par# 17368# C(  2,  1)( 37, 30)(  4,   1) | 1.000000000 1.000000000 1.000000000 0.000000000 
Par# 17369# C(  1,  2)( 37, 30)(  4,   1) | 0.859421707 0.804941871 0.900564971 0.024226247 
Par# 17370# C(  1,  1)( 38, 30)(  4,   1) | 0.140578293 0.099435029 0.195058129 0.024226247 
Par# 17371# C(  2,  1)( 38, 30)(  4,   1) | 1.000000000 1.000000000 1.000000000 0.000000000 
Par# 17372# C(  1,  2)( 38, 30)(  4,   1) | 0.859421707 0.804941871 0.900564971 0.024226247 
Par# 17373# C(  1,  1)( 31, 31)(  4,   1) | 0.140578293 0.099435029 0.195058129 0.024226247 
Par# 17374# C(  2,  1)( 31, 31)(  4,   1) | 1.000000000 1.000000000 1.000000000 0.000000000 
Par# 17375# C(  1,  2)( 31, 31)(  4,   1) | 0.859421707 0.804941871 0.900564971 0.024226247 
Par# 17376# C(  1,  1)( 32, 31)(  4,   1) | 0.140578293 0.099435029 0.195058129 0.024226247 
Par# 17377# C(  2,  1)( 32, 31)(  4,   1) | 1.000000000 1.000000000 1.000000000 0.000000000 
Par# 17378# C(  1,  2)( 32, 31)(  4,   1) | 0.859421707 0.804941871 0.900564971 0.024226247 
Par# 17379# C(  1,  1)( 33, 31)(  4,   1) | 0.140578293 0.099435029 0.195058129 0.024226247 
Par# 17380# C(  2,  1)( 33, 31)(  4,   1) | 1.000000000 1.000000000 1.000000000 0.000000000 
Par# 17381# C(  1,  2)( 33, 31)(  4,   1) | 0.859421707 0.804941871 0.900564971 0.024226247 
Par# 17382# C(  1,  1)( 34, 31)(  4,   1) | 0.140578293 0.099435029 0.195058129 0.024226247 
Par# 17383# C(  2,  1)( 34, 31)(  4,   1) | 1.000000000 1.000000000 1.000000000 0.000000000 
Par# 17384# C(  1,  2)( 34, 31)(  4,   1) | 0.859421707 0.804941871 0.900564971 0.024226247 
Par# 17385# C(  1,  1)( 35, 31)(  4,   1) | 0.140578293 0.099435029 0.195058129 0.024226247 
Par# 17386# C(  2,  1)( 35, 31)(  4,   1) | 1.000000000 1.000000000 1.000000000 0.000000000 
Par# 17387# C(  1,  2)( 35, 31)(  4,   1) | 0.859421707 0.804941871 0.900564971 0.024226247 
Par# 17388# C(  1,  1)( 36, 31)(  4,   1) | 0.140578293 0.099435029 0.195058129 0.024226247 
Par# 17389# C(  2,  1)( 36, 31)(  4,   1) | 1.000000000 1.000000000 1.000000000 0.000000000 
Par# 17390# C(  1,  2)( 36, 31)(  4,   1) | 0.859421707 0.804941871 0.900564971 0.024226247 
Par# 17391# C(  1,  1)( 37, 31)(  4,   1) | 0.140578293 0.099435029 0.195058129 0.024226247 
Par# 17392# C(  2,  1)( 37, 31)(  4,   1) | 1.000000000 1.000000000 1.000000000 0.000000000 
Par# 17393# C(  1,  2)( 37, 31)(  4,   1) | 0.859421707 0.804941871 0.900564971 0.024226247 
Par# 17394# C(  1,  1)( 38, 31)(  4,   1) | 0.140578293 0.099435029 0.195058129 0.024226247 
Par# 17395# C(  2,  1)( 38, 31)(  4,   1) | 1.000000000 1.000000000 1.000000000 0.000000000 
Par# 17396# C(  1,  2)( 38, 31)(  4,   1) | 0.859421707 0.804941871 0.900564971 0.024226247 
Par# 17397# C(  1,  1)( 32, 32)(  4,   1) | 0.140578293 0.099435029 0.195058129 0.024226247 
Par# 17398# C(  2,  1)( 32, 32)(  4,   1) | 1.000000000 1.000000000 1.000000000 0.000000000 
Par# 17399# C(  1,  2)( 32, 32)(  4,   1) | 0.859421707 0.804941871 0.900564971 0.024226247 
Par# 17400# C(  1,  1)( 33, 32)(  4,   1) | 0.140578293 0.099435029 0.195058129 0.024226247 
Par# 17401# C(  2,  1)( 33, 32)(  4,   1) | 1.000000000 1.000000000 1.000000000 0.000000000 
Par# 17402# C(  1,  2)( 33, 32)(  4,   1) | 0.859421707 0.804941871 0.900564971 0.024226247 
Par# 17403# C(  1,  1)( 34, 32)(  4,   1) | 0.140578293 0.099435029 0.195058129 0.024226247 
Par# 17404# C(  2,  1)( 34, 32)(  4,   1) | 1.000000000 1.000000000 1.000000000 0.000000000 
Par# 17405# C(  1,  2)( 34, 32)(  4,   1) | 0.859421707 0.804941871 0.900564971 0.024226247 
Par# 17406# C(  1,  1)( 35, 32)(  4,   1) | 0.140578293 0.099435029 0.195058129 0.024226247 
Par# 17407# C(  2,  1)( 35, 32)(  4,   1) | 1.000000000 1.000000000 1.000000000 0.000000000 
Par# 17408# C(  1,  2)( 35, 32)(  4,   1) | 0.859421707 0.804941871 0.900564971 0.024226247 
Par# 17409# C(  1,  1)( 36, 32)(  4,   1) | 0.140578293 0.099435029 0.195058129 0.024226247 
Par# 17410# C(  2,  1)( 36, 32)(  4,   1) | 1.000000000 1.000000000 1.000000000 0.000000000 
Par# 17411# C(  1,  2)( 36, 32)(  4,   1) | 0.859421707 0.804941871 0.900564971 0.024226247 
Par# 17412# C(  1,  1)( 37, 32)(  4,   1) | 0.140578293 0.099435029 0.195058129 0.024226247 
Par# 17413# C(  2,  1)( 37, 32)(  4,   1) | 1.000000000 1.000000000 1.000000000 0.000000000 
Par# 17414# C(  1,  2)( 37, 32)(  4,   1) | 0.859421707 0.804941871 0.900564971 0.024226247 
Par# 17415# C(  1,  1)( 38, 32)(  4,   1) | 0.140578293 0.099435029 0.195058129 0.024226247 
Par# 17416# C(  2,  1)( 38, 32)(  4,   1) | 1.000000000 1.000000000 1.000000000 0.000000000 
Par# 17417# C(  1,  2)( 38, 32)(  4,   1) | 0.859421707 0.804941871 0.900564971 0.024226247 
Par# 17418# C(  1,  1)( 33, 33)(  4,   1) | 0.140578293 0.099435029 0.195058129 0.024226247 
Par# 17419# C(  2,  1)( 33, 33)(  4,   1) | 1.000000000 1.000000000 1.000000000 0.000000000 
Par# 17420# C(  1,  2)( 33, 33)(  4,   1) | 0.859421707 0.804941871 0.900564971 0.024226247 
Par# 17421# C(  1,  1)( 34, 33)(  4,   1) | 0.140578293 0.099435029 0.195058129 0.024226247 
Par# 17422# C(  2,  1)( 34, 33)(  4,   1) | 1.000000000 1.000000000 1.000000000 0.000000000 
Par# 17423# C(  1,  2)( 34, 33)(  4,   1) | 0.859421707 0.804941871 0.900564971 0.024226247 
Par# 17424# C(  1,  1)( 35, 33)(  4,   1) | 0.140578293 0.099435029 0.195058129 0.024226247 
Par# 17425# C(  2,  1)( 35, 33)(  4,   1) | 1.000000000 1.000000000 1.000000000 0.000000000 
Par# 17426# C(  1,  2)( 35, 33)(  4,   1) | 0.859421707 0.804941871 0.900564971 0.024226247 
Par# 17427# C(  1,  1)( 36, 33)(  4,   1) | 0.140578293 0.099435029 0.195058129 0.024226247 
Par# 17428# C(  2,  1)( 36, 33)(  4,   1) | 1.000000000 1.000000000 1.000000000 0.000000000 
Par# 17429# C(  1,  2)( 36, 33)(  4,   1) | 0.859421707 0.804941871 0.900564971 0.024226247 
Par# 17430# C(  1,  1)( 37, 33)(  4,   1) | 0.140578293 0.099435029 0.195058129 0.024226247 
Par# 17431# C(  2,  1)( 37, 33)(  4,   1) | 1.000000000 1.000000000 1.000000000 0.000000000 
Par# 17432# C(  1,  2)( 37, 33)(  4,   1) | 0.859421707 0.804941871 0.900564971 0.024226247 
Par# 17433# C(  1,  1)( 38, 33)(  4,   1) | 0.140578293 0.099435029 0.195058129 0.024226247 
Par# 17434# C(  2,  1)( 38, 33)(  4,   1) | 1.000000000 1.000000000 1.000000000 0.000000000 
Par# 17435# C(  1,  2)( 38, 33)(  4,   1) | 0.859421707 0.804941871 0.900564971 0.024226247 
Par# 17436# C(  1,  1)( 34, 34)(  4,   1) | 0.140578293 0.099435029 0.195058129 0.024226247 
Par# 17437# C(  2,  1)( 34, 34)(  4,   1) | 1.000000000 1.000000000 1.000000000 0.000000000 
Par# 17438# C(  1,  2)( 34, 34)(  4,   1) | 0.859421707 0.804941871 0.900564971 0.024226247 
Par# 17439# C(  1,  1)( 35, 34)(  4,   1) | 0.140578293 0.099435029 0.195058129 0.024226247 
Par# 17440# C(  2,  1)( 35, 34)(  4,   1) | 1.000000000 1.000000000 1.000000000 0.000000000 
Par# 17441# C(  1,  2)( 35, 34)(  4,   1) | 0.859421707 0.804941871 0.900564971 0.024226247 
Par# 17442# C(  1,  1)( 36, 34)(  4,   1) | 0.140578293 0.099435029 0.195058129 0.024226247 
Par# 17443# C(  2,  1)( 36, 34)(  4,   1) | 1.000000000 1.000000000 1.000000000 0.000000000 
Par# 17444# C(  1,  2)( 36, 34)(  4,   1) | 0.859421707 0.804941871 0.900564971 0.024226247 
Par# 17445# C(  1,  1)( 37, 34)(  4,   1) | 0.140578293 0.099435029 0.195058129 0.024226247 
Par# 17446# C(  2,  1)( 37, 34)(  4,   1) | 1.000000000 1.000000000 1.000000000 0.000000000 
Par# 17447# C(  1,  2)( 37, 34)(  4,   1) | 0.859421707 0.804941871 0.900564971 0.024226247 
Par# 17448# C(  1,  1)( 38, 34)(  4,   1) | 0.140578293 0.099435029 0.195058129 0.024226247 
Par# 17449# C(  2,  1)( 38, 34)(  4,   1) | 1.000000000 1.000000000 1.000000000 0.000000000 
Par# 17450# C(  1,  2)( 38, 34)(  4,   1) | 0.859421707 0.804941871 0.900564971 0.024226247 
Par# 17451# C(  1,  1)( 35, 35)(  4,   1) | 0.140578293 0.099435029 0.195058129 0.024226247 
Par# 17452# C(  2,  1)( 35, 35)(  4,   1) | 1.000000000 1.000000000 1.000000000 0.000000000 
Par# 17453# C(  1,  2)( 35, 35)(  4,   1) | 0.859421707 0.804941871 0.900564971 0.024226247 
Par# 17454# C(  1,  1)( 36, 35)(  4,   1) | 0.140578293 0.099435029 0.195058129 0.024226247 
Par# 17455# C(  2,  1)( 36, 35)(  4,   1) | 1.000000000 1.000000000 1.000000000 0.000000000 
Par# 17456# C(  1,  2)( 36, 35)(  4,   1) | 0.859421707 0.804941871 0.900564971 0.024226247 
Par# 17457# C(  1,  1)( 37, 35)(  4,   1) | 0.140578293 0.099435029 0.195058129 0.024226247 
Par# 17458# C(  2,  1)( 37, 35)(  4,   1) | 1.000000000 1.000000000 1.000000000 0.000000000 
Par# 17459# C(  1,  2)( 37, 35)(  4,   1) | 0.859421707 0.804941871 0.900564971 0.024226247 
Par# 17460# C(  1,  1)( 38, 35)(  4,   1) | 0.140578293 0.099435029 0.195058129 0.024226247 
Par# 17461# C(  2,  1)( 38, 35)(  4,   1) | 1.000000000 1.000000000 1.000000000 0.000000000 
Par# 17462# C(  1,  2)( 38, 35)(  4,   1) | 0.859421707 0.804941871 0.900564971 0.024226247 
Par# 17463# C(  1,  1)( 36, 36)(  4,   1) | 0.140578293 0.099435029 0.195058129 0.024226247 
Par# 17464# C(  2,  1)( 36, 36)(  4,   1) | 1.000000000 1.000000000 1.000000000 0.000000000 
Par# 17465# C(  1,  2)( 36, 36)(  4,   1) | 0.859421707 0.804941871 0.900564971 0.024226247 
Par# 17466# C(  1,  1)( 37, 36)(  4,   1) | 0.140578293 0.099435029 0.195058129 0.024226247 
Par# 17467# C(  2,  1)( 37, 36)(  4,   1) | 1.000000000 1.000000000 1.000000000 0.000000000 
Par# 17468# C(  1,  2)( 37, 36)(  4,   1) | 0.859421707 0.804941871 0.900564971 0.024226247 
Par# 17469# C(  1,  1)( 38, 36)(  4,   1) | 0.140578293 0.099435029 0.195058129 0.024226247 
Par# 17470# C(  2,  1)( 38, 36)(  4,   1) | 1.000000000 1.000000000 1.000000000 0.000000000 
Par# 17471# C(  1,  2)( 38, 36)(  4,   1) | 0.859421707 0.804941871 0.900564971 0.024226247 
Par# 17472# C(  1,  1)( 37, 37)(  4,   1) | 0.140578293 0.099435029 0.195058129 0.024226247 
Par# 17473# C(  2,  1)( 37, 37)(  4,   1) | 1.000000000 1.000000000 1.000000000 0.000000000 
Par# 17474# C(  1,  2)( 37, 37)(  4,   1) | 0.859421707 0.804941871 0.900564971 0.024226247 
Par# 17475# C(  1,  1)( 38, 37)(  4,   1) | 0.140578293 0.099435029 0.195058129 0.024226247 
Par# 17476# C(  2,  1)( 38, 37)(  4,   1) | 1.000000000 1.000000000 1.000000000 0.000000000 
Par# 17477# C(  1,  2)( 38, 37)(  4,   1) | 0.859421707 0.804941871 0.900564971 0.024226247 
Par# 17478# C(  1,  1)( 38, 38)(  4,   1) | 0.140578293 0.099435029 0.195058129 0.024226247 
Par# 17479# C(  2,  1)( 38, 38)(  4,   1) | 1.000000000 1.000000000 1.000000000 0.000000000 
Par# 17480# C(  1,  2)( 38, 38)(  4,   1) | 0.859421707 0.804941871 0.900564971 0.024226247 

~~~~~~~~~~~~~~~~~~~~~~~~~~~~~~~~~~~~~~~~~~~~~~~~~~~~~~~~~~~~~~~~~~~~~~
Beta (Mathematical parameters)
~~~~~~~~~~~~~~~~~~~~~~~~~~~~~~~~~~~~~~~~~~~~~~~~~~~~~~~~~~~~~~~~~~~~~~
    Index          Beta | Lower & Upper 95 percent CI | S.E. 
~~~~~~~~~~~~~~~~~~~~~~~~~~~~~~~~~~~~~~~~~~~~~~~~~~~~~~~~~~~~~~~~~~~~~~
Beta#   1# | +0.121812478 -2.079049456 +2.322674413 +1.122888742 
Beta#   2# | -0.206863426 -2.399496516 +1.985769664 +1.118690352 
Beta#   3# | +0.157420512 -2.502686140 +2.817527164 +1.357197271 
Beta#   4# | +0.977092210 -1.674259911 +3.628444331 +1.352730674 
Beta#   5# | +0.587428590 -2.076338583 +3.251195763 +1.359064884 
Beta#   6# | -0.307184058 -2.694329634 +2.079961518 +1.217931416 
Beta#   7# | -21.930332485 -22.001856961 -21.858808009 +0.036492080 
Beta#   8# | +0.253472386 -2.108360997 +2.615305770 +1.205017033 
Beta#   9# | +0.698282773 -1.650656453 +3.047221999 +1.198438381 
Beta#  10# | -0.196847755 -2.475773573 +2.082078063 +1.162717254 
Beta#  11# | +0.614917133 -1.643787534 +2.873621800 +1.152400340 
Beta#  12# | +0.697317348 -1.581792094 +2.976426790 +1.162810940 
Beta#  13# | +0.110623540 -2.228454774 +2.449701853 +1.193407303 
Beta#  14# | +0.855721699 -1.596663569 +3.308106968 +1.251216974 
Beta#  15# | +0.911157490 -1.598709049 +3.421024029 +1.280544152 
Beta#  16# | +0.065485207 -2.324744955 +2.455715369 +1.219505185 
Beta#  17# | +0.298270517 -2.054467026 +2.651008060 +1.200376298 
Beta#  18# | -0.228498887 -2.514944613 +2.057946839 +1.166553942 
Beta#  19# | +0.330990285 -1.931513529 +2.593494098 +1.154338680 
Beta#  20# | +0.650855263 -1.627187080 +2.928897605 +1.162266501 
Beta#  21# | +0.535126187 -1.737374144 +2.807626518 +1.159438944 
Beta#  22# | +0.988548644 -1.462520191 +3.439617478 +1.250545324 
Beta#  23# | -0.372697210 -2.628422687 +1.883028266 +1.150880345 
Beta#  24# | +0.268842400 -2.013903499 +2.551588298 +1.164666275 
Beta#  25# | -0.291702812 -2.609422620 +2.026016996 +1.182510106 
Beta#  26# | +0.951834061 -1.448472576 +3.352140697 +1.224646243 
Beta#  27# | +0.166026221 -2.133241433 +2.465293876 +1.173095742 
Beta#  28# | +0.570247592 -1.691670348 +2.832165532 +1.154039765 
Beta#  29# | +0.166769057 -2.170477323 +2.504015438 +1.192472643 
Beta#  30# | -0.775615677 -3.080328461 +1.529097106 +1.175873869 
Beta#  31# | +0.250545531 -2.042613665 +2.543704727 +1.169979182 
Beta#  32# | +0.777272235 -1.508442845 +3.062987314 +1.166181163 
Beta#  33# | +0.381927236 -1.876460966 +2.640315439 +1.152238879 
Beta#  34# | -0.244211069 -2.497415479 +2.008993341 +1.149594087 
Beta#  35# | +0.834045046 -1.483866990 +3.151957082 +1.182608181 
Beta#  36# | +0.475579939 -1.807709705 +2.758869583 +1.164943696 
Beta#  37# | +0.830315702 -1.500471710 +3.161103114 +1.189177251 
Beta#  38# | +0.051334548 -2.209520908 +2.312190005 +1.153497682 
#####################################################################
Beta#  39# | +38.348733410 +38.348733410 +38.348733410 +0.000000000 
Beta#  40# | +0.732731808 +0.461201040 +1.004262576 +0.138536106 
Beta#  41# | +1.810495152 +1.417472450 +2.203517854 +0.200521787 
#####################################################################

---------------------------
Hessian eigenvalues 
---------------------------
   -0.00005228 
   -0.00000000 
    0.02145045 
    1.53730740 
    1.99340622 
    2.40855737 
    2.50248333 
    3.35241666 
    3.46979888 
    4.01311644 
    4.36094073 
    4.51438882 
    4.71952430 
    5.18111686 
    5.53186912 
    5.77382508 
    5.91406097 
    6.08633786 
    6.40509193 
    6.55807362 
    7.35382446 
    8.34613224 
    8.45942237 
    8.50646077 
    9.29777311 
    9.44924031 
    9.77563613 
    9.93853904 
   10.56167106 
   10.81980172 
   11.14955162 
   12.16682747 
   12.84278437 
   13.09159781 
   13.58780063 
   14.60939725 
   15.07201933 
   25.10907332 
   51.54939698 
  104.12770390 
  238.14285578 
```
