## Supplementary material for "Is earlier reproduction associated with higher or lower survival? Antagonistic results between individual and population scales in the blue tit": model files: fullphi p(.).out (part 1 of 2)

```
E-SURGE V 2.1.2,13-Sep-2018 

OUTPUT FILE : C:\Users\oli12\Desktop\Th�se\Phase right censoring (12.2017)\mod�les Pirio expouVRAI sept 2018\fullphi p(.).out 
Data File :C:\Users\oli12\Desktop\Th�se\Phase right censoring (12.2017)\histRCpop2age3V.txt  
Number of occasions :  38
Number of states :   2
Number of events :   2
Number of groups :   4
Number of age classes :  37
~~~~~~~~~~~~~~~~~~~~~~~~~~~~~~~~~~~~~~~~~~~~~~~~~~~~~~~~~~~~~~~~~~~~~~
Model Name : Model5 
Model formula (or file) : 
 For Initial State:IS - Step 1 - (0): to 
 For Transition:S - Step 1 - (112): sex.[juv+adu]+sex.t+[juv+adu].t 
 For Event:C - Step 1 - (2): firste+nexte 
Init(values) 0.072509, 0.690938,-0.861435,-0.109656,-1.761510, 0.645670,-0.108332, 0.825461, 0.572196, 0.648130, 0.286230, 1.186611, 0.074369, 0.758619, 0.380156, 0.422478, 0.007092, 0.288934, 0.643370, 0.994689, 0.036505, 1.460253,-0.114239, 0.989694, 0.303948, 0.873866,-0.169526, 0.841071, 0.079542, 0.590001,-0.015429, 0.933806, 0.160531, 0.869939, 0.154459, 0.855265, 0.143252, 0.877604, 0.073854, 0.825444,-0.001044, 0.603324, 0.265636, 1.060175, 0.165944, 0.727381, 0.265217, 0.826052, 0.008708, 1.023687,-0.258269, 0.888342, 0.138558, 0.826997, 0.133003, 0.947435, 0.026377, 0.731863, 0.032025, 0.717983, 0.301085, 0.892997, 0.119684, 0.726797,-0.005857, 0.911612,-0.208947, 0.768936,-0.055296, 0.883955, 0.105331, 0.832472, 0.032980, 0.592534, 0.107886, 1.004388, 1.763823,-0.261700,-0.956988, 0.314695,-2.009213,-0.277112,-0.456529,-0.176470,-1.020707,-0.489243,-1.333067,-0.577695,-0.518802,-0.788278,-2.042768,-0.943387,-0.955774,-1.406385,-1.011530,-0.813310,-0.918394,-0.550758,-0.268035,-0.814468,-0.799868,-1.244454,-0.786058,-0.554164,-1.065853,-0.200988,-1.446072, 0.076701,-1.043930,-0.687820, 0.512426,-1.256563,-0.070374, 0.010206, 
Init(indices) 1,  2,  3,  4,  5,  6,  7,  8,  9, 10, 11, 12, 13, 14, 15, 16, 17, 18, 19, 20, 21, 22, 23, 24, 25, 26, 27, 28, 29, 30, 31, 32, 33, 34, 35, 36, 37, 38, 39, 40, 41, 42, 43, 44, 45, 46, 47, 48, 49, 50, 51, 52, 53, 54, 55, 56, 57, 58, 59, 60, 61, 62, 63, 64, 65, 66, 67, 68, 69, 70, 71, 72, 73, 74, 75, 76, 77, 78, 79, 80, 81, 82, 83, 84, 85, 86, 87, 88, 89, 90, 91, 92, 93, 94, 95, 96, 97, 98, 99,100,101,102,103,104,105,106,107,108,109,110,111,112,113,114, 
Fix(values)  
Fix(indices)  
~~~~~~~~~~~~~~~~~~~~~~~~~~~~~~~~~~~~~~~~~~~~~~~~~~~~~~~~~~~~~~~~~~~~~~
<B>Full Model Details</B>
--------------------
# of step for initial state :1 
Phrase for step 1 : to 
Number of shortcuts : 1
Pattern matrix :
		* 	
Name file for covariates : defaultfile 
 
# of step for transition : 1 
 Phrase for step 1 : sex.[juv+adu]+sex.t+[juv+adu].t 
 Number of shortcuts : 4
sex -> g(1 3,2 4)
captage -> g(1 2,3 4)
juv -> [a(1).captage(1)]
adu -> [[a(2:37).captage(1)]&[captage(2)]]
Pattern matrix :
	y	*	
	-	*	
Name file for covariates :  defaultfile 
 
# of step for encounter : 1 
Phrase for step 1 : firste+nexte 
Number of shortcuts : 1
Pattern matrix :
	* 	b 	
	* 	- 	
Name file for covariates :  defaultfile 
~~~~~~~~~~~~~~~~~~~~~~~~~~~~~~~~~~~~~~~~~~~~~~~~~~~~~~~~~~~~~~~~~~~~~~
Link function : logitgen 
Explicit gradient : off
TOLF : 0.000001 
TOLX : 0.000010 
Order for the Gauss-Hermite interpolation : 15.000000 
~~~~~~~~~~~~~~~~~~~~~~~~~~~~~~~~~~~~~~~~~~~~~~~~~~~~~~~~~~~~~~~~~~~~~~

dev(PI)+dev(PHI,B) = 2427.161 
QAIC = 2649.161 

Number of mathematical parameters : 114.000000  
Estimated model rank applicable to the data : 111.000000 
Estimated number of boundary parameters : 7.000000 

WARNING : there might be 0 further non identifiable parameters 

c hat used for the QAIC                : 1.000000 
Model type = 0(Markovian), >0(Unavailable) : 0.000000 
Conditionality = 0(1st capture), 1(1st occasion), 2(Closed) : 0.000000 
~~~~~~~~~~~~~~~~~~~~~~~~~~~~~~~~~~~~~~~~~~~~~~~~~~~~~~~~~~~~~~~~~~~~~~
Method for the Gauss-Hermite interpolation : unknown 
~~~~~~~~~~~~~~~~~~~~~~~~~~~~~~~~~~~~~~~~~~~~~~~~~~~~~~~~~~~~~~~~~~~~~~
Time for optimisation : 3.869414e+03 seconds 
Time for Hessian : 0 seconds 
Time for Hessian : . seconds 
Time for Hessian : s seconds 

Number of iterations for optimisation : 74  
~~~~~~~~~~~~~~~~~~~~~~~~~~~~~~~~~~~~~~~~~~~~~~~~~~~~~~~~~~~~~~~~~~~~~~
Informations about parameter identifiability : 


---------------------------------------------------------
111 singular values bigger than :6.4373e-06
May be0 more parameters are non-estimables
---------------------------------------------------------
---------------------------------------------------------
0 quantities solutions of3 partial derivatives equations, made of redundant parameters (indices below) are estimables
  80  82  96
  80  82  96
  80  82  96

---------------------------------------------------------
111 singular values bigger than :6.4373e-06
May be0 more parameters are non-estimables
---------------------------------------------------------
---------------------------------------------------------
0 quantities solutions of3 partial derivatives equations, made of redundant parameters (indices below) are estimables
  80  82  96
  80  82  96
  80  82  96

---------------------------------------------------------
111 singular values bigger than :6.4373e-06
May be0 more parameters are non-estimables
---------------------------------------------------------
---------------------------------------------------------
0 quantities solutions of3 partial derivatives equations, made of redundant parameters (indices below) are estimables
  80  82  96
  80  82  96
  80  82  96

---------------------------------------------------------
111 singular values bigger than :6.4373e-06
May be0 more parameters are non-estimables
---------------------------------------------------------
---------------------------------------------------------
0 quantities solutions of3 partial derivatives equations, made of redundant parameters (indices below) are estimables
  80  82  96
  80  82  96
  80  82  96

---------------------------------------------------------
111 singular values bigger than :6.4373e-06
May be3 more parameters are non-estimables
---------------------------------------------------------
---------------------------------------------------------
2 quantities solutions of3 partial derivatives equations, made of redundant parameters (indices below) are estimables
  78  80  82  90  96
  78  80  82  90  96
  78  80  82  90  96

Maximum Likelihood Estimates 

~~~~~~~~~~~~~~~~~~~~~~~~~~~~~~~~~~~~~~~~~~~~~~~~~~~~~~~~~~~~~~~~~~~~~~
Reduced set of parameters 
~~~~~~~~~~~~~~~~~~~~~~~~~~~~~~~~~~~~~~~~~~~~~~~~~~~~~~~~~~~~~~~~~~~~~~
    Index                            Estimates | Lower & Upper 95 percent CI | S.E. 
                  F   To   T   A   G   S 
~~~~~~~~~~~~~~~~~~~~~~~~~~~~~~~~~~~~~~~~~~~~~~~~~~~~~~~~~~~~~~~~~~~~~~
Par#   153# S(  1,  1)(  1,  1)(  1   1) | 0.293133605 0.293133605 0.293133605 0.000000000 
Par#   156# S(  1,  1)(  2,  1)(  1   1) | 0.999994503 0.999994503 0.999994503 0.000000000 
Par#   159# S(  1,  1)(  3,  1)(  1   1) | 0.209742794 0.209742794 0.209742794 0.000000000 
Par#   162# S(  1,  1)(  4,  1)(  1   1) | 0.901306758 0.901306758 0.901306758 0.000000000 
Par#   165# S(  1,  1)(  5,  1)(  1   1) | 0.475429144 0.475429144 0.475429144 0.000000000 
Par#   168# S(  1,  1)(  6,  1)(  1   1) | 0.000000518 0.000000518 0.000000518 0.000000000 
Par#   171# S(  1,  1)(  7,  1)(  1   1) | 0.544451453 0.544451453 0.544451453 0.000000000 
Par#   174# S(  1,  1)(  8,  1)(  1   1) | 0.334879331 0.334879331 0.334879331 0.000000000 
Par#   177# S(  1,  1)(  9,  1)(  1   1) | 0.378116281 0.378116281 0.378116281 0.000000000 
Par#   180# S(  1,  1)( 10,  1)(  1   1) | 0.604176204 0.604176204 0.604176204 0.000000000 
Par#   183# S(  1,  1)( 11,  1)(  1   1) | 0.918392549 0.918392549 0.918392549 0.000000000 
Par#   186# S(  1,  1)( 12,  1)(  1   1) | 0.691553213 0.691553213 0.691553213 0.000000000 
Par#   189# S(  1,  1)( 13,  1)(  1   1) | 0.927556245 0.927556245 0.927556245 0.000000000 
Par#   192# S(  1,  1)( 14,  1)(  1   1) | 0.999999992 0.999999992 0.999999992 0.000000000 
Par#   195# S(  1,  1)( 15,  1)(  1   1) | 0.308753097 0.308753097 0.308753097 0.000000000 
Par#   198# S(  1,  1)( 16,  1)(  1   1) | 0.557076300 0.557076300 0.557076300 0.000000000 
Par#   201# S(  1,  1)( 17,  1)(  1   1) | 0.740446847 0.740446847 0.740446847 0.000000000 
Par#   204# S(  1,  1)( 18,  1)(  1   1) | 0.456859651 0.456859651 0.456859651 0.000000000 
Par#   207# S(  1,  1)( 19,  1)(  1   1) | 0.654752734 0.654752734 0.654752734 0.000000000 
Par#   210# S(  1,  1)( 20,  1)(  1   1) | 0.472640210 0.472640210 0.472640210 0.000000000 
Par#   213# S(  1,  1)( 21,  1)(  1   1) | 0.759518729 0.759518729 0.759518729 0.000000000 
Par#   216# S(  1,  1)( 22,  1)(  1   1) | 0.492477731 0.492477731 0.492477731 0.000000000 
Par#   219# S(  1,  1)( 23,  1)(  1   1) | 0.606499216 0.606499216 0.606499216 0.000000000 
Par#   222# S(  1,  1)( 24,  1)(  1   1) | 0.623734790 0.623734790 0.623734790 0.000000000 
Par#   225# S(  1,  1)( 25,  1)(  1   1) | 0.617021082 0.617021082 0.617021082 0.000000000 
Par#   228# S(  1,  1)( 26,  1)(  1   1) | 0.609106157 0.609106157 0.609106157 0.000000000 
Par#   231# S(  1,  1)( 27,  1)(  1   1) | 0.627839755 0.627839755 0.627839755 0.000000000 
Par#   234# S(  1,  1)( 28,  1)(  1   1) | 0.145101350 0.145101350 0.145101350 0.000000000 
Par#   237# S(  1,  1)( 29,  1)(  1   1) | 0.363681608 0.363681608 0.363681608 0.000000000 
Par#   240# S(  1,  1)( 30,  1)(  1   1) | 0.354223584 0.354223584 0.354223584 0.000000000 
Par#   243# S(  1,  1)( 31,  1)(  1   1) | 0.676049554 0.676049554 0.676049554 0.000000000 
Par#   246# S(  1,  1)( 32,  1)(  1   1) | 0.618362963 0.618362963 0.618362963 0.000000000 
Par#   249# S(  1,  1)( 33,  1)(  1   1) | 0.356642457 0.356642457 0.356642457 0.000000000 
Par#   252# S(  1,  1)( 34,  1)(  1   1) | 0.776961254 0.776961254 0.776961254 0.000000000 
Par#   255# S(  1,  1)( 35,  1)(  1   1) | 0.603314883 0.603314883 0.603314883 0.000000000 
Par#   258# S(  1,  1)( 36,  1)(  1   1) | 0.885586532 0.885586532 0.885586532 0.000000000 
Par#   261# S(  1,  1)( 37,  1)(  1   1) | 0.567407479 0.567407479 0.567407479 0.000000000 
Par#   264# S(  1,  1)(  2,  2)(  1   1) | 0.218104273 0.218104273 0.218104273 0.000000000 
Par#   267# S(  1,  1)(  3,  2)(  1   1) | 0.705746076 0.705746076 0.705746076 0.000000000 
Par#   270# S(  1,  1)(  4,  2)(  1   1) | 0.793017476 0.793017476 0.793017476 0.000000000 
Par#   273# S(  1,  1)(  5,  2)(  1   1) | 0.285887151 0.285887151 0.285887151 0.000000000 
Par#   276# S(  1,  1)(  6,  2)(  1   1) | 0.000000393 0.000000393 0.000000393 0.000000000 
Par#   279# S(  1,  1)(  7,  2)(  1   1) | 0.387241949 0.387241949 0.387241949 0.000000000 
Par#   282# S(  1,  1)(  8,  2)(  1   1) | 0.661720475 0.661720475 0.661720475 0.000000000 
Par#   285# S(  1,  1)(  9,  2)(  1   1) | 0.462497464 0.462497464 0.462497464 0.000000000 
Par#   288# S(  1,  1)( 10,  2)(  1   1) | 0.614176569 0.614176569 0.614176569 0.000000000 
Par#   291# S(  1,  1)( 11,  2)(  1   1) | 0.633228058 0.633228058 0.633228058 0.000000000 
Par#   294# S(  1,  1)( 12,  2)(  1   1) | 0.537020071 0.537020071 0.537020071 0.000000000 
Par#   297# S(  1,  1)( 13,  2)(  1   1) | 0.645549550 0.645549550 0.645549550 0.000000000 
Par#   300# S(  1,  1)( 14,  2)(  1   1) | 0.192568643 0.192568643 0.192568643 0.000000000 
Par#   303# S(  1,  1)( 15,  2)(  1   1) | 0.384895666 0.384895666 0.384895666 0.000000000 
Par#   306# S(  1,  1)( 16,  2)(  1   1) | 0.717088724 0.717088724 0.717088724 0.000000000 
Par#   309# S(  1,  1)( 17,  2)(  1   1) | 0.411961445 0.411961445 0.411961445 0.000000000 
Par#   312# S(  1,  1)( 18,  2)(  1   1) | 0.631155893 0.631155893 0.631155893 0.000000000 
Par#   315# S(  1,  1)( 19,  2)(  1   1) | 0.542804492 0.542804492 0.542804492 0.000000000 
Par#   318# S(  1,  1)( 20,  2)(  1   1) | 0.537389552 0.537389552 0.537389552 0.000000000 
Par#   321# S(  1,  1)( 21,  2)(  1   1) | 0.606188441 0.606188441 0.606188441 0.000000000 
Par#   324# S(  1,  1)( 22,  2)(  1   1) | 0.330474963 0.330474963 0.330474963 0.000000000 
Par#   327# S(  1,  1)( 23,  2)(  1   1) | 0.653153564 0.653153564 0.653153564 0.000000000 
Par#   330# S(  1,  1)( 24,  2)(  1   1) | 0.323892868 0.323892868 0.323892868 0.000000000 
Par#   333# S(  1,  1)( 25,  2)(  1   1) | 0.722146290 0.722146290 0.722146290 0.000000000 
Par#   336# S(  1,  1)( 26,  2)(  1   1) | 0.612502406 0.612502406 0.612502406 0.000000000 
Par#   339# S(  1,  1)( 27,  2)(  1   1) | 0.443327947 0.443327947 0.443327947 0.000000000 
Par#   342# S(  1,  1)( 28,  2)(  1   1) | 0.379890778 0.379890778 0.379890778 0.000000000 
Par#   345# S(  1,  1)( 29,  2)(  1   1) | 0.118482343 0.118482343 0.118482343 0.000000000 
Par#   348# S(  1,  1)( 30,  2)(  1   1) | 0.447991153 0.447991153 0.447991153 0.000000000 
Par#   351# S(  1,  1)( 31,  2)(  1   1) | 0.605691842 0.605691842 0.605691842 0.000000000 
Par#   354# S(  1,  1)( 32,  2)(  1   1) | 0.680759930 0.680759930 0.680759930 0.000000000 
Par#   357# S(  1,  1)( 33,  2)(  1   1) | 0.376072277 0.376072277 0.376072277 0.000000000 
Par#   360# S(  1,  1)( 34,  2)(  1   1) | 0.538759146 0.538759146 0.538759146 0.000000000 
Par#   363# S(  1,  1)( 35,  2)(  1   1) | 0.714875134 0.714875134 0.714875134 0.000000000 
Par#   366# S(  1,  1)( 36,  2)(  1   1) | 0.613607430 0.613607430 0.613607430 0.000000000 
Par#   369# S(  1,  1)( 37,  2)(  1   1) | 0.429806125 0.429806125 0.429806125 0.000000000 
Par#  2262# S(  1,  1)(  1,  1)(  2   1) | 0.999992572 0.999992572 0.999992572 0.000000000 
Par#  2265# S(  1,  1)(  2,  1)(  2   1) | 0.999999187 0.999999187 0.999999187 0.000000000 
Par#  2268# S(  1,  1)(  3,  1)(  2   1) | 0.594327121 0.594327121 0.594327121 0.000000000 
Par#  2271# S(  1,  1)(  4,  1)(  2   1) | 0.644264815 0.644264815 0.644264815 0.000000000 
Par#  2274# S(  1,  1)(  5,  1)(  2   1) | 0.548421880 0.548421880 0.548421880 0.000000000 
Par#  2277# S(  1,  1)(  6,  1)(  2   1) | 0.000000760 0.000000760 0.000000760 0.000000000 
Par#  2280# S(  1,  1)(  7,  1)(  2   1) | 0.691406775 0.691406775 0.691406775 0.000000000 
Par#  2283# S(  1,  1)(  8,  1)(  2   1) | 0.724028321 0.724028321 0.724028321 0.000000000 
Par#  2286# S(  1,  1)(  9,  1)(  2   1) | 0.425417140 0.425417140 0.425417140 0.000000000 
Par#  2289# S(  1,  1)( 10,  1)(  2   1) | 0.683479107 0.683479107 0.683479107 0.000000000 
Par#  2292# S(  1,  1)( 11,  1)(  2   1) | 0.872812510 0.872812510 0.872812510 0.000000000 
Par#  2295# S(  1,  1)( 12,  1)(  2   1) | 0.546036957 0.546036957 0.546036957 0.000000000 
Par#  2298# S(  1,  1)( 13,  1)(  2   1) | 0.898824237 0.898824237 0.898824237 0.000000000 
Par#  2301# S(  1,  1)( 14,  1)(  2   1) | 1.000000000 1.000000000 1.000000000 0.000000000 
Par#  2304# S(  1,  1)( 15,  1)(  2   1) | 0.530942708 0.530942708 0.530942708 0.000000000 
Par#  2307# S(  1,  1)( 16,  1)(  2   1) | 0.391968337 0.391968337 0.391968337 0.000000000 
Par#  2310# S(  1,  1)( 17,  1)(  2   1) | 0.581762430 0.581762430 0.581762430 0.000000000 
Par#  2313# S(  1,  1)( 18,  1)(  2   1) | 0.503657345 0.503657345 0.503657345 0.000000000 
Par#  2316# S(  1,  1)( 19,  1)(  2   1) | 0.790102719 0.790102719 0.790102719 0.000000000 
Par#  2319# S(  1,  1)( 20,  1)(  2   1) | 0.607353296 0.607353296 0.607353296 0.000000000 
Par#  2322# S(  1,  1)( 21,  1)(  2   1) | 0.851616015 0.851616015 0.851616015 0.000000000 
Par#  2325# S(  1,  1)( 22,  1)(  2   1) | 0.463566415 0.463566415 0.463566415 0.000000000 
Par#  2328# S(  1,  1)( 23,  1)(  2   1) | 0.480030348 0.480030348 0.480030348 0.000000000 
Par#  2331# S(  1,  1)( 24,  1)(  2   1) | 0.666129142 0.666129142 0.666129142 0.000000000 
Par#  2334# S(  1,  1)( 25,  1)(  2   1) | 0.716775964 0.716775964 0.716775964 0.000000000 
Par#  2337# S(  1,  1)( 26,  1)(  2   1) | 0.478365360 0.478365360 0.478365360 0.000000000 
Par#  2340# S(  1,  1)( 27,  1)(  2   1) | 0.770523867 0.770523867 0.770523867 0.000000000 
Par#  2343# S(  1,  1)( 28,  1)(  2   1) | 0.670817690 0.670817690 0.670817690 0.000000000 
Par#  2346# S(  1,  1)( 29,  1)(  2   1) | 0.498008450 0.498008450 0.498008450 0.000000000 
Par#  2349# S(  1,  1)( 30,  1)(  2   1) | 0.670387953 0.670387953 0.670387953 0.000000000 
Par#  2352# S(  1,  1)( 31,  1)(  2   1) | 0.749342547 0.749342547 0.749342547 0.000000000 
Par#  2355# S(  1,  1)( 32,  1)(  2   1) | 0.476207829 0.476207829 0.476207829 0.000000000 
Par#  2358# S(  1,  1)( 33,  1)(  2   1) | 0.459274734 0.459274734 0.459274734 0.000000000 
Par#  2361# S(  1,  1)( 34,  1)(  2   1) | 0.874982063 0.874982063 0.874982063 0.000000000 
Par#  2364# S(  1,  1)( 35,  1)(  2   1) | 0.434215256 0.434215256 0.434215256 0.000000000 
Par#  2367# S(  1,  1)( 36,  1)(  2   1) | 0.821605897 0.821605897 0.821605897 0.000000000 
Par#  2370# S(  1,  1)( 37,  1)(  2   1) | 0.626060130 0.626060130 0.626060130 0.000000000 
Par#  2373# S(  1,  1)(  2,  2)(  2   1) | 0.620392427 0.620392427 0.620392427 0.000000000 
Par#  2376# S(  1,  1)(  3,  2)(  2   1) | 0.919815940 0.919815940 0.919815940 0.000000000 
Par#  2379# S(  1,  1)(  4,  2)(  2   1) | 0.396991152 0.396991152 0.396991152 0.000000000 
Par#  2382# S(  1,  1)(  5,  2)(  2   1) | 0.317321720 0.317321720 0.317321720 0.000000000 
Par#  2385# S(  1,  1)(  6,  2)(  2   1) | 0.000000499 0.000000499 0.000000499 0.000000000 
Par#  2388# S(  1,  1)(  7,  2)(  2   1) | 0.506545763 0.506545763 0.506545763 0.000000000 
Par#  2391# S(  1,  1)(  8,  2)(  2   1) | 0.898291005 0.898291005 0.898291005 0.000000000 
Par#  2394# S(  1,  1)(  9,  2)(  2   1) | 0.475859284 0.475859284 0.475859284 0.000000000 
Par#  2397# S(  1,  1)( 10,  2)(  2   1) | 0.661164940 0.661164940 0.661164940 0.000000000 
Par#  2400# S(  1,  1)( 11,  2)(  2   1) | 0.477046568 0.477046568 0.477046568 0.000000000 
Par#  2403# S(  1,  1)( 12,  2)(  2   1) | 0.350306789 0.350306789 0.350306789 0.000000000 
Par#  2406# S(  1,  1)( 13,  2)(  2   1) | 0.522658443 0.522658443 0.522658443 0.000000000 
Par#  2409# S(  1,  1)( 14,  2)(  2   1) | 0.803845154 0.803845154 0.803845154 0.000000000 
Par#  2412# S(  1,  1)( 15,  2)(  2   1) | 0.578773844 0.578773844 0.578773844 0.000000000 
Par#  2415# S(  1,  1)( 16,  2)(  2   1) | 0.529563681 0.529563681 0.529563681 0.000000000 
Par#  2418# S(  1,  1)( 17,  2)(  2   1) | 0.228382806 0.228382806 0.228382806 0.000000000 
Par#  2421# S(  1,  1)( 18,  2)(  2   1) | 0.641407226 0.641407226 0.641407226 0.000000000 
Par#  2424# S(  1,  1)( 19,  2)(  2   1) | 0.671254217 0.671254217 0.671254217 0.000000000 
Par#  2427# S(  1,  1)( 20,  2)(  2   1) | 0.634660719 0.634660719 0.634660719 0.000000000 
Par#  2430# S(  1,  1)( 21,  2)(  2   1) | 0.707916227 0.707916227 0.707916227 0.000000000 
Par#  2433# S(  1,  1)( 22,  2)(  2   1) | 0.275825845 0.275825845 0.275825845 0.000000000 
Par#  2436# S(  1,  1)( 23,  2)(  2   1) | 0.494266704 0.494266704 0.494266704 0.000000000 
Par#  2439# S(  1,  1)( 24,  2)(  2   1) | 0.333151999 0.333151999 0.333151999 0.000000000 
Par#  2442# S(  1,  1)( 25,  2)(  2   1) | 0.779612905 0.779612905 0.779612905 0.000000000 
Par#  2445# S(  1,  1)( 26,  2)(  2   1) | 0.446300711 0.446300711 0.446300711 0.000000000 
Par#  2448# S(  1,  1)( 27,  2)(  2   1) | 0.578671421 0.578671421 0.578671421 0.000000000 
Par#  2451# S(  1,  1)( 28,  2)(  2   1) | 0.864373649 0.864373649 0.864373649 0.000000000 
Par#  2454# S(  1,  1)( 29,  2)(  2   1) | 0.168156408 0.168156408 0.168156408 0.000000000 
Par#  2457# S(  1,  1)( 30,  2)(  2   1) | 0.722791695 0.722791695 0.722791695 0.000000000 
Par#  2460# S(  1,  1)( 31,  2)(  2   1) | 0.655961585 0.655961585 0.655961585 0.000000000 
Par#  2463# S(  1,  1)( 32,  2)(  2   1) | 0.509023339 0.509023339 0.509023339 0.000000000 
Par#  2466# S(  1,  1)( 33,  2)(  2   1) | 0.444511522 0.444511522 0.444511522 0.000000000 
Par#  2469# S(  1,  1)( 34,  2)(  2   1) | 0.670340746 0.670340746 0.670340746 0.000000000 
Par#  2472# S(  1,  1)( 35,  2)(  2   1) | 0.522955876 0.522955876 0.522955876 0.000000000 
Par#  2475# S(  1,  1)( 36,  2)(  2   1) | 0.450169209 0.450169209 0.450169209 0.000000000 
Par#  2478# S(  1,  1)( 37,  2)(  2   1) | 0.454651191 0.454651191 0.454651191 0.000000000 
Par#  4371# S(  1,  1)(  1,  1)(  3   1) | 0.000004411 0.000004411 0.000004411 0.000000000 
Par#  6480# S(  1,  1)(  1,  1)(  4   1) | 0.553721910 0.553721910 0.553721910 0.000000000 
Par#  8591# C(  1,  2)(  1,  1)(  1   1) | 1.000000000 1.000000000 1.000000000 0.000000000 
Par#  8705# C(  1,  2)(  2,  2)(  1   1) | 0.764594504 0.764594504 0.764594504 0.000000000 

~~~~~~~~~~~~~~~~~~~~~~~~~~~~~~~~~~~~~~~~~~~~~~~~~~~~~~~~~~~~~~~~~~~~~~
Parameters 
~~~~~~~~~~~~~~~~~~~~~~~~~~~~~~~~~~~~~~~~~~~~~~~~~~~~~~~~~~~~~~~~~~~~~~
    Index                            Estimates | Lower & Upper 95 percent CI | S.E. 
                  F   To   T   A   G   S 
~~~~~~~~~~~~~~~~~~~~~~~~~~~~~~~~~~~~~~~~~~~~~~~~~~~~~~~~~~~~~~~~~~~~~~
Par#     1# IS(  1,  1)(  1,  1)(  1,   1) | 1.000000000 1.000000000 1.000000000 0.000000000 
Par#     2# IS(  1,  1)(  2,  1)(  1,   1) | 1.000000000 1.000000000 1.000000000 0.000000000 
Par#     3# IS(  1,  1)(  3,  1)(  1,   1) | 1.000000000 1.000000000 1.000000000 0.000000000 
Par#     4# IS(  1,  1)(  4,  1)(  1,   1) | 1.000000000 1.000000000 1.000000000 0.000000000 
Par#     5# IS(  1,  1)(  5,  1)(  1,   1) | 1.000000000 1.000000000 1.000000000 0.000000000 
Par#     6# IS(  1,  1)(  6,  1)(  1,   1) | 1.000000000 1.000000000 1.000000000 0.000000000 
Par#     7# IS(  1,  1)(  7,  1)(  1,   1) | 1.000000000 1.000000000 1.000000000 0.000000000 
Par#     8# IS(  1,  1)(  8,  1)(  1,   1) | 1.000000000 1.000000000 1.000000000 0.000000000 
Par#     9# IS(  1,  1)(  9,  1)(  1,   1) | 1.000000000 1.000000000 1.000000000 0.000000000 
Par#    10# IS(  1,  1)( 10,  1)(  1,   1) | 1.000000000 1.000000000 1.000000000 0.000000000 
Par#    11# IS(  1,  1)( 11,  1)(  1,   1) | 1.000000000 1.000000000 1.000000000 0.000000000 
Par#    12# IS(  1,  1)( 12,  1)(  1,   1) | 1.000000000 1.000000000 1.000000000 0.000000000 
Par#    13# IS(  1,  1)( 13,  1)(  1,   1) | 1.000000000 1.000000000 1.000000000 0.000000000 
Par#    14# IS(  1,  1)( 14,  1)(  1,   1) | 1.000000000 1.000000000 1.000000000 0.000000000 
Par#    15# IS(  1,  1)( 15,  1)(  1,   1) | 1.000000000 1.000000000 1.000000000 0.000000000 
Par#    16# IS(  1,  1)( 16,  1)(  1,   1) | 1.000000000 1.000000000 1.000000000 0.000000000 
Par#    17# IS(  1,  1)( 17,  1)(  1,   1) | 1.000000000 1.000000000 1.000000000 0.000000000 
Par#    18# IS(  1,  1)( 18,  1)(  1,   1) | 1.000000000 1.000000000 1.000000000 0.000000000 
Par#    19# IS(  1,  1)( 19,  1)(  1,   1) | 1.000000000 1.000000000 1.000000000 0.000000000 
Par#    20# IS(  1,  1)( 20,  1)(  1,   1) | 1.000000000 1.000000000 1.000000000 0.000000000 
Par#    21# IS(  1,  1)( 21,  1)(  1,   1) | 1.000000000 1.000000000 1.000000000 0.000000000 
Par#    22# IS(  1,  1)( 22,  1)(  1,   1) | 1.000000000 1.000000000 1.000000000 0.000000000 
Par#    23# IS(  1,  1)( 23,  1)(  1,   1) | 1.000000000 1.000000000 1.000000000 0.000000000 
Par#    24# IS(  1,  1)( 24,  1)(  1,   1) | 1.000000000 1.000000000 1.000000000 0.000000000 
Par#    25# IS(  1,  1)( 25,  1)(  1,   1) | 1.000000000 1.000000000 1.000000000 0.000000000 
Par#    26# IS(  1,  1)( 26,  1)(  1,   1) | 1.000000000 1.000000000 1.000000000 0.000000000 
Par#    27# IS(  1,  1)( 27,  1)(  1,   1) | 1.000000000 1.000000000 1.000000000 0.000000000 
Par#    28# IS(  1,  1)( 28,  1)(  1,   1) | 1.000000000 1.000000000 1.000000000 0.000000000 
Par#    29# IS(  1,  1)( 29,  1)(  1,   1) | 1.000000000 1.000000000 1.000000000 0.000000000 
Par#    30# IS(  1,  1)( 30,  1)(  1,   1) | 1.000000000 1.000000000 1.000000000 0.000000000 
Par#    31# IS(  1,  1)( 31,  1)(  1,   1) | 1.000000000 1.000000000 1.000000000 0.000000000 
Par#    32# IS(  1,  1)( 32,  1)(  1,   1) | 1.000000000 1.000000000 1.000000000 0.000000000 
Par#    33# IS(  1,  1)( 33,  1)(  1,   1) | 1.000000000 1.000000000 1.000000000 0.000000000 
Par#    34# IS(  1,  1)( 34,  1)(  1,   1) | 1.000000000 1.000000000 1.000000000 0.000000000 
Par#    35# IS(  1,  1)( 35,  1)(  1,   1) | 1.000000000 1.000000000 1.000000000 0.000000000 
Par#    36# IS(  1,  1)( 36,  1)(  1,   1) | 1.000000000 1.000000000 1.000000000 0.000000000 
Par#    37# IS(  1,  1)( 37,  1)(  1,   1) | 1.000000000 1.000000000 1.000000000 0.000000000 
Par#    38# IS(  1,  1)( 38,  1)(  1,   1) | 1.000000000 1.000000000 1.000000000 0.000000000 
Par#    39# IS(  1,  1)(  1,  1)(  2,   1) | 1.000000000 1.000000000 1.000000000 0.000000000 
Par#    40# IS(  1,  1)(  2,  1)(  2,   1) | 1.000000000 1.000000000 1.000000000 0.000000000 
Par#    41# IS(  1,  1)(  3,  1)(  2,   1) | 1.000000000 1.000000000 1.000000000 0.000000000 
Par#    42# IS(  1,  1)(  4,  1)(  2,   1) | 1.000000000 1.000000000 1.000000000 0.000000000 
Par#    43# IS(  1,  1)(  5,  1)(  2,   1) | 1.000000000 1.000000000 1.000000000 0.000000000 
Par#    44# IS(  1,  1)(  6,  1)(  2,   1) | 1.000000000 1.000000000 1.000000000 0.000000000 
Par#    45# IS(  1,  1)(  7,  1)(  2,   1) | 1.000000000 1.000000000 1.000000000 0.000000000 
Par#    46# IS(  1,  1)(  8,  1)(  2,   1) | 1.000000000 1.000000000 1.000000000 0.000000000 
Par#    47# IS(  1,  1)(  9,  1)(  2,   1) | 1.000000000 1.000000000 1.000000000 0.000000000 
Par#    48# IS(  1,  1)( 10,  1)(  2,   1) | 1.000000000 1.000000000 1.000000000 0.000000000 
Par#    49# IS(  1,  1)( 11,  1)(  2,   1) | 1.000000000 1.000000000 1.000000000 0.000000000 
Par#    50# IS(  1,  1)( 12,  1)(  2,   1) | 1.000000000 1.000000000 1.000000000 0.000000000 
Par#    51# IS(  1,  1)( 13,  1)(  2,   1) | 1.000000000 1.000000000 1.000000000 0.000000000 
Par#    52# IS(  1,  1)( 14,  1)(  2,   1) | 1.000000000 1.000000000 1.000000000 0.000000000 
Par#    53# IS(  1,  1)( 15,  1)(  2,   1) | 1.000000000 1.000000000 1.000000000 0.000000000 
Par#    54# IS(  1,  1)( 16,  1)(  2,   1) | 1.000000000 1.000000000 1.000000000 0.000000000 
Par#    55# IS(  1,  1)( 17,  1)(  2,   1) | 1.000000000 1.000000000 1.000000000 0.000000000 
Par#    56# IS(  1,  1)( 18,  1)(  2,   1) | 1.000000000 1.000000000 1.000000000 0.000000000 
Par#    57# IS(  1,  1)( 19,  1)(  2,   1) | 1.000000000 1.000000000 1.000000000 0.000000000 
Par#    58# IS(  1,  1)( 20,  1)(  2,   1) | 1.000000000 1.000000000 1.000000000 0.000000000 
Par#    59# IS(  1,  1)( 21,  1)(  2,   1) | 1.000000000 1.000000000 1.000000000 0.000000000 
Par#    60# IS(  1,  1)( 22,  1)(  2,   1) | 1.000000000 1.000000000 1.000000000 0.000000000 
Par#    61# IS(  1,  1)( 23,  1)(  2,   1) | 1.000000000 1.000000000 1.000000000 0.000000000 
Par#    62# IS(  1,  1)( 24,  1)(  2,   1) | 1.000000000 1.000000000 1.000000000 0.000000000 
Par#    63# IS(  1,  1)( 25,  1)(  2,   1) | 1.000000000 1.000000000 1.000000000 0.000000000 
Par#    64# IS(  1,  1)( 26,  1)(  2,   1) | 1.000000000 1.000000000 1.000000000 0.000000000 
Par#    65# IS(  1,  1)( 27,  1)(  2,   1) | 1.000000000 1.000000000 1.000000000 0.000000000 
Par#    66# IS(  1,  1)( 28,  1)(  2,   1) | 1.000000000 1.000000000 1.000000000 0.000000000 
Par#    67# IS(  1,  1)( 29,  1)(  2,   1) | 1.000000000 1.000000000 1.000000000 0.000000000 
Par#    68# IS(  1,  1)( 30,  1)(  2,   1) | 1.000000000 1.000000000 1.000000000 0.000000000 
Par#    69# IS(  1,  1)( 31,  1)(  2,   1) | 1.000000000 1.000000000 1.000000000 0.000000000 
Par#    70# IS(  1,  1)( 32,  1)(  2,   1) | 1.000000000 1.000000000 1.000000000 0.000000000 
Par#    71# IS(  1,  1)( 33,  1)(  2,   1) | 1.000000000 1.000000000 1.000000000 0.000000000 
Par#    72# IS(  1,  1)( 34,  1)(  2,   1) | 1.000000000 1.000000000 1.000000000 0.000000000 
Par#    73# IS(  1,  1)( 35,  1)(  2,   1) | 1.000000000 1.000000000 1.000000000 0.000000000 
Par#    74# IS(  1,  1)( 36,  1)(  2,   1) | 1.000000000 1.000000000 1.000000000 0.000000000 
Par#    75# IS(  1,  1)( 37,  1)(  2,   1) | 1.000000000 1.000000000 1.000000000 0.000000000 
Par#    76# IS(  1,  1)( 38,  1)(  2,   1) | 1.000000000 1.000000000 1.000000000 0.000000000 
Par#    77# IS(  1,  1)(  1,  1)(  3,   1) | 1.000000000 1.000000000 1.000000000 0.000000000 
Par#    78# IS(  1,  1)(  2,  1)(  3,   1) | 1.000000000 1.000000000 1.000000000 0.000000000 
Par#    79# IS(  1,  1)(  3,  1)(  3,   1) | 1.000000000 1.000000000 1.000000000 0.000000000 
Par#    80# IS(  1,  1)(  4,  1)(  3,   1) | 1.000000000 1.000000000 1.000000000 0.000000000 
Par#    81# IS(  1,  1)(  5,  1)(  3,   1) | 1.000000000 1.000000000 1.000000000 0.000000000 
Par#    82# IS(  1,  1)(  6,  1)(  3,   1) | 1.000000000 1.000000000 1.000000000 0.000000000 
Par#    83# IS(  1,  1)(  7,  1)(  3,   1) | 1.000000000 1.000000000 1.000000000 0.000000000 
Par#    84# IS(  1,  1)(  8,  1)(  3,   1) | 1.000000000 1.000000000 1.000000000 0.000000000 
Par#    85# IS(  1,  1)(  9,  1)(  3,   1) | 1.000000000 1.000000000 1.000000000 0.000000000 
Par#    86# IS(  1,  1)( 10,  1)(  3,   1) | 1.000000000 1.000000000 1.000000000 0.000000000 
Par#    87# IS(  1,  1)( 11,  1)(  3,   1) | 1.000000000 1.000000000 1.000000000 0.000000000 
Par#    88# IS(  1,  1)( 12,  1)(  3,   1) | 1.000000000 1.000000000 1.000000000 0.000000000 
Par#    89# IS(  1,  1)( 13,  1)(  3,   1) | 1.000000000 1.000000000 1.000000000 0.000000000 
Par#    90# IS(  1,  1)( 14,  1)(  3,   1) | 1.000000000 1.000000000 1.000000000 0.000000000 
Par#    91# IS(  1,  1)( 15,  1)(  3,   1) | 1.000000000 1.000000000 1.000000000 0.000000000 
Par#    92# IS(  1,  1)( 16,  1)(  3,   1) | 1.000000000 1.000000000 1.000000000 0.000000000 
Par#    93# IS(  1,  1)( 17,  1)(  3,   1) | 1.000000000 1.000000000 1.000000000 0.000000000 
Par#    94# IS(  1,  1)( 18,  1)(  3,   1) | 1.000000000 1.000000000 1.000000000 0.000000000 
Par#    95# IS(  1,  1)( 19,  1)(  3,   1) | 1.000000000 1.000000000 1.000000000 0.000000000 
Par#    96# IS(  1,  1)( 20,  1)(  3,   1) | 1.000000000 1.000000000 1.000000000 0.000000000 
Par#    97# IS(  1,  1)( 21,  1)(  3,   1) | 1.000000000 1.000000000 1.000000000 0.000000000 
Par#    98# IS(  1,  1)( 22,  1)(  3,   1) | 1.000000000 1.000000000 1.000000000 0.000000000 
Par#    99# IS(  1,  1)( 23,  1)(  3,   1) | 1.000000000 1.000000000 1.000000000 0.000000000 
Par#   100# IS(  1,  1)( 24,  1)(  3,   1) | 1.000000000 1.000000000 1.000000000 0.000000000 
Par#   101# IS(  1,  1)( 25,  1)(  3,   1) | 1.000000000 1.000000000 1.000000000 0.000000000 
Par#   102# IS(  1,  1)( 26,  1)(  3,   1) | 1.000000000 1.000000000 1.000000000 0.000000000 
Par#   103# IS(  1,  1)( 27,  1)(  3,   1) | 1.000000000 1.000000000 1.000000000 0.000000000 
Par#   104# IS(  1,  1)( 28,  1)(  3,   1) | 1.000000000 1.000000000 1.000000000 0.000000000 
Par#   105# IS(  1,  1)( 29,  1)(  3,   1) | 1.000000000 1.000000000 1.000000000 0.000000000 
Par#   106# IS(  1,  1)( 30,  1)(  3,   1) | 1.000000000 1.000000000 1.000000000 0.000000000 
Par#   107# IS(  1,  1)( 31,  1)(  3,   1) | 1.000000000 1.000000000 1.000000000 0.000000000 
Par#   108# IS(  1,  1)( 32,  1)(  3,   1) | 1.000000000 1.000000000 1.000000000 0.000000000 
Par#   109# IS(  1,  1)( 33,  1)(  3,   1) | 1.000000000 1.000000000 1.000000000 0.000000000 
Par#   110# IS(  1,  1)( 34,  1)(  3,   1) | 1.000000000 1.000000000 1.000000000 0.000000000 
Par#   111# IS(  1,  1)( 35,  1)(  3,   1) | 1.000000000 1.000000000 1.000000000 0.000000000 
Par#   112# IS(  1,  1)( 36,  1)(  3,   1) | 1.000000000 1.000000000 1.000000000 0.000000000 
Par#   113# IS(  1,  1)( 37,  1)(  3,   1) | 1.000000000 1.000000000 1.000000000 0.000000000 
Par#   114# IS(  1,  1)( 38,  1)(  3,   1) | 1.000000000 1.000000000 1.000000000 0.000000000 
Par#   115# IS(  1,  1)(  1,  1)(  4,   1) | 1.000000000 1.000000000 1.000000000 0.000000000 
Par#   116# IS(  1,  1)(  2,  1)(  4,   1) | 1.000000000 1.000000000 1.000000000 0.000000000 
Par#   117# IS(  1,  1)(  3,  1)(  4,   1) | 1.000000000 1.000000000 1.000000000 0.000000000 
Par#   118# IS(  1,  1)(  4,  1)(  4,   1) | 1.000000000 1.000000000 1.000000000 0.000000000 
Par#   119# IS(  1,  1)(  5,  1)(  4,   1) | 1.000000000 1.000000000 1.000000000 0.000000000 
Par#   120# IS(  1,  1)(  6,  1)(  4,   1) | 1.000000000 1.000000000 1.000000000 0.000000000 
Par#   121# IS(  1,  1)(  7,  1)(  4,   1) | 1.000000000 1.000000000 1.000000000 0.000000000 
Par#   122# IS(  1,  1)(  8,  1)(  4,   1) | 1.000000000 1.000000000 1.000000000 0.000000000 
Par#   123# IS(  1,  1)(  9,  1)(  4,   1) | 1.000000000 1.000000000 1.000000000 0.000000000 
Par#   124# IS(  1,  1)( 10,  1)(  4,   1) | 1.000000000 1.000000000 1.000000000 0.000000000 
Par#   125# IS(  1,  1)( 11,  1)(  4,   1) | 1.000000000 1.000000000 1.000000000 0.000000000 
Par#   126# IS(  1,  1)( 12,  1)(  4,   1) | 1.000000000 1.000000000 1.000000000 0.000000000 
Par#   127# IS(  1,  1)( 13,  1)(  4,   1) | 1.000000000 1.000000000 1.000000000 0.000000000 
Par#   128# IS(  1,  1)( 14,  1)(  4,   1) | 1.000000000 1.000000000 1.000000000 0.000000000 
Par#   129# IS(  1,  1)( 15,  1)(  4,   1) | 1.000000000 1.000000000 1.000000000 0.000000000 
Par#   130# IS(  1,  1)( 16,  1)(  4,   1) | 1.000000000 1.000000000 1.000000000 0.000000000 
Par#   131# IS(  1,  1)( 17,  1)(  4,   1) | 1.000000000 1.000000000 1.000000000 0.000000000 
Par#   132# IS(  1,  1)( 18,  1)(  4,   1) | 1.000000000 1.000000000 1.000000000 0.000000000 
Par#   133# IS(  1,  1)( 19,  1)(  4,   1) | 1.000000000 1.000000000 1.000000000 0.000000000 
Par#   134# IS(  1,  1)( 20,  1)(  4,   1) | 1.000000000 1.000000000 1.000000000 0.000000000 
Par#   135# IS(  1,  1)( 21,  1)(  4,   1) | 1.000000000 1.000000000 1.000000000 0.000000000 
Par#   136# IS(  1,  1)( 22,  1)(  4,   1) | 1.000000000 1.000000000 1.000000000 0.000000000 
Par#   137# IS(  1,  1)( 23,  1)(  4,   1) | 1.000000000 1.000000000 1.000000000 0.000000000 
Par#   138# IS(  1,  1)( 24,  1)(  4,   1) | 1.000000000 1.000000000 1.000000000 0.000000000 
Par#   139# IS(  1,  1)( 25,  1)(  4,   1) | 1.000000000 1.000000000 1.000000000 0.000000000 
Par#   140# IS(  1,  1)( 26,  1)(  4,   1) | 1.000000000 1.000000000 1.000000000 0.000000000 
Par#   141# IS(  1,  1)( 27,  1)(  4,   1) | 1.000000000 1.000000000 1.000000000 0.000000000 
Par#   142# IS(  1,  1)( 28,  1)(  4,   1) | 1.000000000 1.000000000 1.000000000 0.000000000 
Par#   143# IS(  1,  1)( 29,  1)(  4,   1) | 1.000000000 1.000000000 1.000000000 0.000000000 
Par#   144# IS(  1,  1)( 30,  1)(  4,   1) | 1.000000000 1.000000000 1.000000000 0.000000000 
Par#   145# IS(  1,  1)( 31,  1)(  4,   1) | 1.000000000 1.000000000 1.000000000 0.000000000 
Par#   146# IS(  1,  1)( 32,  1)(  4,   1) | 1.000000000 1.000000000 1.000000000 0.000000000 
Par#   147# IS(  1,  1)( 33,  1)(  4,   1) | 1.000000000 1.000000000 1.000000000 0.000000000 
Par#   148# IS(  1,  1)( 34,  1)(  4,   1) | 1.000000000 1.000000000 1.000000000 0.000000000 
Par#   149# IS(  1,  1)( 35,  1)(  4,   1) | 1.000000000 1.000000000 1.000000000 0.000000000 
Par#   150# IS(  1,  1)( 36,  1)(  4,   1) | 1.000000000 1.000000000 1.000000000 0.000000000 
Par#   151# IS(  1,  1)( 37,  1)(  4,   1) | 1.000000000 1.000000000 1.000000000 0.000000000 
Par#   152# IS(  1,  1)( 38,  1)(  4,   1) | 1.000000000 1.000000000 1.000000000 0.000000000 
Par#   153# S(  1,  1)(  1,  1)(  1,   1) | 0.293133605 0.293133605 0.293133605 0.000000000 
Par#   154# S(  1,  2)(  1,  1)(  1,   1) | 0.706866395 0.706866395 0.706866395 0.000000000 
Par#   155# S(  2,  2)(  1,  1)(  1,   1) | 1.000000000 1.000000000 1.000000000 0.000000000 
Par#   156# S(  1,  1)(  2,  1)(  1,   1) | 0.999994503 0.999994503 0.999994503 0.000000000 
Par#   157# S(  1,  2)(  2,  1)(  1,   1) | 0.000005497 0.000005497 0.000005497 0.000000000 
Par#   158# S(  2,  2)(  2,  1)(  1,   1) | 1.000000000 1.000000000 1.000000000 0.000000000 
Par#   159# S(  1,  1)(  3,  1)(  1,   1) | 0.209742794 0.209742794 0.209742794 0.000000000 
Par#   160# S(  1,  2)(  3,  1)(  1,   1) | 0.790257206 0.790257206 0.790257206 0.000000000 
Par#   161# S(  2,  2)(  3,  1)(  1,   1) | 1.000000000 1.000000000 1.000000000 0.000000000 
Par#   162# S(  1,  1)(  4,  1)(  1,   1) | 0.901306758 0.901306758 0.901306758 0.000000000 
Par#   163# S(  1,  2)(  4,  1)(  1,   1) | 0.098693242 0.098693242 0.098693242 0.000000000 
Par#   164# S(  2,  2)(  4,  1)(  1,   1) | 1.000000000 1.000000000 1.000000000 0.000000000 
Par#   165# S(  1,  1)(  5,  1)(  1,   1) | 0.475429144 0.475429144 0.475429144 0.000000000 
Par#   166# S(  1,  2)(  5,  1)(  1,   1) | 0.524570856 0.524570856 0.524570856 0.000000000 
Par#   167# S(  2,  2)(  5,  1)(  1,   1) | 1.000000000 1.000000000 1.000000000 0.000000000 
Par#   168# S(  1,  1)(  6,  1)(  1,   1) | 0.000000518 0.000000518 0.000000518 0.000000000 
Par#   169# S(  1,  2)(  6,  1)(  1,   1) | 0.999999482 0.999999482 0.999999482 0.000000000 
Par#   170# S(  2,  2)(  6,  1)(  1,   1) | 1.000000000 1.000000000 1.000000000 0.000000000 
Par#   171# S(  1,  1)(  7,  1)(  1,   1) | 0.544451453 0.544451453 0.544451453 0.000000000 
Par#   172# S(  1,  2)(  7,  1)(  1,   1) | 0.455548547 0.455548547 0.455548547 0.000000000 
Par#   173# S(  2,  2)(  7,  1)(  1,   1) | 1.000000000 1.000000000 1.000000000 0.000000000 
Par#   174# S(  1,  1)(  8,  1)(  1,   1) | 0.334879331 0.334879331 0.334879331 0.000000000 
Par#   175# S(  1,  2)(  8,  1)(  1,   1) | 0.665120669 0.665120669 0.665120669 0.000000000 
Par#   176# S(  2,  2)(  8,  1)(  1,   1) | 1.000000000 1.000000000 1.000000000 0.000000000 
Par#   177# S(  1,  1)(  9,  1)(  1,   1) | 0.378116281 0.378116281 0.378116281 0.000000000 
Par#   178# S(  1,  2)(  9,  1)(  1,   1) | 0.621883719 0.621883719 0.621883719 0.000000000 
Par#   179# S(  2,  2)(  9,  1)(  1,   1) | 1.000000000 1.000000000 1.000000000 0.000000000 
Par#   180# S(  1,  1)( 10,  1)(  1,   1) | 0.604176204 0.604176204 0.604176204 0.000000000 
Par#   181# S(  1,  2)( 10,  1)(  1,   1) | 0.395823796 0.395823796 0.395823796 0.000000000 
Par#   182# S(  2,  2)( 10,  1)(  1,   1) | 1.000000000 1.000000000 1.000000000 0.000000000 
Par#   183# S(  1,  1)( 11,  1)(  1,   1) | 0.918392549 0.918392549 0.918392549 0.000000000 
Par#   184# S(  1,  2)( 11,  1)(  1,   1) | 0.081607451 0.081607451 0.081607451 0.000000000 
Par#   185# S(  2,  2)( 11,  1)(  1,   1) | 1.000000000 1.000000000 1.000000000 0.000000000 
Par#   186# S(  1,  1)( 12,  1)(  1,   1) | 0.691553213 0.691553213 0.691553213 0.000000000 
Par#   187# S(  1,  2)( 12,  1)(  1,   1) | 0.308446787 0.308446787 0.308446787 0.000000000 
Par#   188# S(  2,  2)( 12,  1)(  1,   1) | 1.000000000 1.000000000 1.000000000 0.000000000 
Par#   189# S(  1,  1)( 13,  1)(  1,   1) | 0.927556245 0.927556245 0.927556245 0.000000000 
Par#   190# S(  1,  2)( 13,  1)(  1,   1) | 0.072443755 0.072443755 0.072443755 0.000000000 
Par#   191# S(  2,  2)( 13,  1)(  1,   1) | 1.000000000 1.000000000 1.000000000 0.000000000 
Par#   192# S(  1,  1)( 14,  1)(  1,   1) | 0.999999992 0.999999992 0.999999992 0.000000000 
Par#   193# S(  1,  2)( 14,  1)(  1,   1) | 0.000000008 0.000000008 0.000000008 0.000000000 
Par#   194# S(  2,  2)( 14,  1)(  1,   1) | 1.000000000 1.000000000 1.000000000 0.000000000 
Par#   195# S(  1,  1)( 15,  1)(  1,   1) | 0.308753097 0.308753097 0.308753097 0.000000000 
Par#   196# S(  1,  2)( 15,  1)(  1,   1) | 0.691246903 0.691246903 0.691246903 0.000000000 
Par#   197# S(  2,  2)( 15,  1)(  1,   1) | 1.000000000 1.000000000 1.000000000 0.000000000 
Par#   198# S(  1,  1)( 16,  1)(  1,   1) | 0.557076300 0.557076300 0.557076300 0.000000000 
Par#   199# S(  1,  2)( 16,  1)(  1,   1) | 0.442923700 0.442923700 0.442923700 0.000000000 
Par#   200# S(  2,  2)( 16,  1)(  1,   1) | 1.000000000 1.000000000 1.000000000 0.000000000 
Par#   201# S(  1,  1)( 17,  1)(  1,   1) | 0.740446847 0.740446847 0.740446847 0.000000000 
Par#   202# S(  1,  2)( 17,  1)(  1,   1) | 0.259553153 0.259553153 0.259553153 0.000000000 
Par#   203# S(  2,  2)( 17,  1)(  1,   1) | 1.000000000 1.000000000 1.000000000 0.000000000 
Par#   204# S(  1,  1)( 18,  1)(  1,   1) | 0.456859651 0.456859651 0.456859651 0.000000000 
Par#   205# S(  1,  2)( 18,  1)(  1,   1) | 0.543140349 0.543140349 0.543140349 0.000000000 
Par#   206# S(  2,  2)( 18,  1)(  1,   1) | 1.000000000 1.000000000 1.000000000 0.000000000 
Par#   207# S(  1,  1)( 19,  1)(  1,   1) | 0.654752734 0.654752734 0.654752734 0.000000000 
Par#   208# S(  1,  2)( 19,  1)(  1,   1) | 0.345247266 0.345247266 0.345247266 0.000000000 
Par#   209# S(  2,  2)( 19,  1)(  1,   1) | 1.000000000 1.000000000 1.000000000 0.000000000 
Par#   210# S(  1,  1)( 20,  1)(  1,   1) | 0.472640210 0.472640210 0.472640210 0.000000000 
Par#   211# S(  1,  2)( 20,  1)(  1,   1) | 0.527359790 0.527359790 0.527359790 0.000000000 
Par#   212# S(  2,  2)( 20,  1)(  1,   1) | 1.000000000 1.000000000 1.000000000 0.000000000 
Par#   213# S(  1,  1)( 21,  1)(  1,   1) | 0.759518729 0.759518729 0.759518729 0.000000000 
Par#   214# S(  1,  2)( 21,  1)(  1,   1) | 0.240481271 0.240481271 0.240481271 0.000000000 
Par#   215# S(  2,  2)( 21,  1)(  1,   1) | 1.000000000 1.000000000 1.000000000 0.000000000 
Par#   216# S(  1,  1)( 22,  1)(  1,   1) | 0.492477731 0.492477731 0.492477731 0.000000000 
Par#   217# S(  1,  2)( 22,  1)(  1,   1) | 0.507522269 0.507522269 0.507522269 0.000000000 
Par#   218# S(  2,  2)( 22,  1)(  1,   1) | 1.000000000 1.000000000 1.000000000 0.000000000 
Par#   219# S(  1,  1)( 23,  1)(  1,   1) | 0.606499216 0.606499216 0.606499216 0.000000000 
Par#   220# S(  1,  2)( 23,  1)(  1,   1) | 0.393500784 0.393500784 0.393500784 0.000000000 
Par#   221# S(  2,  2)( 23,  1)(  1,   1) | 1.000000000 1.000000000 1.000000000 0.000000000 
Par#   222# S(  1,  1)( 24,  1)(  1,   1) | 0.623734790 0.623734790 0.623734790 0.000000000 
Par#   223# S(  1,  2)( 24,  1)(  1,   1) | 0.376265210 0.376265210 0.376265210 0.000000000 
Par#   224# S(  2,  2)( 24,  1)(  1,   1) | 1.000000000 1.000000000 1.000000000 0.000000000 
Par#   225# S(  1,  1)( 25,  1)(  1,   1) | 0.617021082 0.617021082 0.617021082 0.000000000 
Par#   226# S(  1,  2)( 25,  1)(  1,   1) | 0.382978918 0.382978918 0.382978918 0.000000000 
Par#   227# S(  2,  2)( 25,  1)(  1,   1) | 1.000000000 1.000000000 1.000000000 0.000000000 
Par#   228# S(  1,  1)( 26,  1)(  1,   1) | 0.609106157 0.609106157 0.609106157 0.000000000 
Par#   229# S(  1,  2)( 26,  1)(  1,   1) | 0.390893843 0.390893843 0.390893843 0.000000000 
Par#   230# S(  2,  2)( 26,  1)(  1,   1) | 1.000000000 1.000000000 1.000000000 0.000000000 
Par#   231# S(  1,  1)( 27,  1)(  1,   1) | 0.627839755 0.627839755 0.627839755 0.000000000 
Par#   232# S(  1,  2)( 27,  1)(  1,   1) | 0.372160245 0.372160245 0.372160245 0.000000000 
Par#   233# S(  2,  2)( 27,  1)(  1,   1) | 1.000000000 1.000000000 1.000000000 0.000000000 
Par#   234# S(  1,  1)( 28,  1)(  1,   1) | 0.145101350 0.145101350 0.145101350 0.000000000 
Par#   235# S(  1,  2)( 28,  1)(  1,   1) | 0.854898650 0.854898650 0.854898650 0.000000000 
Par#   236# S(  2,  2)( 28,  1)(  1,   1) | 1.000000000 1.000000000 1.000000000 0.000000000 
Par#   237# S(  1,  1)( 29,  1)(  1,   1) | 0.363681608 0.363681608 0.363681608 0.000000000 
Par#   238# S(  1,  2)( 29,  1)(  1,   1) | 0.636318392 0.636318392 0.636318392 0.000000000 
Par#   239# S(  2,  2)( 29,  1)(  1,   1) | 1.000000000 1.000000000 1.000000000 0.000000000 
Par#   240# S(  1,  1)( 30,  1)(  1,   1) | 0.354223584 0.354223584 0.354223584 0.000000000 
Par#   241# S(  1,  2)( 30,  1)(  1,   1) | 0.645776416 0.645776416 0.645776416 0.000000000 
Par#   242# S(  2,  2)( 30,  1)(  1,   1) | 1.000000000 1.000000000 1.000000000 0.000000000 
Par#   243# S(  1,  1)( 31,  1)(  1,   1) | 0.676049554 0.676049554 0.676049554 0.000000000 
Par#   244# S(  1,  2)( 31,  1)(  1,   1) | 0.323950446 0.323950446 0.323950446 0.000000000 
Par#   245# S(  2,  2)( 31,  1)(  1,   1) | 1.000000000 1.000000000 1.000000000 0.000000000 
Par#   246# S(  1,  1)( 32,  1)(  1,   1) | 0.618362963 0.618362963 0.618362963 0.000000000 
Par#   247# S(  1,  2)( 32,  1)(  1,   1) | 0.381637037 0.381637037 0.381637037 0.000000000 
Par#   248# S(  2,  2)( 32,  1)(  1,   1) | 1.000000000 1.000000000 1.000000000 0.000000000 
Par#   249# S(  1,  1)( 33,  1)(  1,   1) | 0.356642457 0.356642457 0.356642457 0.000000000 
Par#   250# S(  1,  2)( 33,  1)(  1,   1) | 0.643357543 0.643357543 0.643357543 0.000000000 
Par#   251# S(  2,  2)( 33,  1)(  1,   1) | 1.000000000 1.000000000 1.000000000 0.000000000 
Par#   252# S(  1,  1)( 34,  1)(  1,   1) | 0.776961254 0.776961254 0.776961254 0.000000000 
Par#   253# S(  1,  2)( 34,  1)(  1,   1) | 0.223038746 0.223038746 0.223038746 0.000000000 
Par#   254# S(  2,  2)( 34,  1)(  1,   1) | 1.000000000 1.000000000 1.000000000 0.000000000 
Par#   255# S(  1,  1)( 35,  1)(  1,   1) | 0.603314883 0.603314883 0.603314883 0.000000000 
Par#   256# S(  1,  2)( 35,  1)(  1,   1) | 0.396685117 0.396685117 0.396685117 0.000000000 
Par#   257# S(  2,  2)( 35,  1)(  1,   1) | 1.000000000 1.000000000 1.000000000 0.000000000 
Par#   258# S(  1,  1)( 36,  1)(  1,   1) | 0.885586532 0.885586532 0.885586532 0.000000000 
Par#   259# S(  1,  2)( 36,  1)(  1,   1) | 0.114413468 0.114413468 0.114413468 0.000000000 
Par#   260# S(  2,  2)( 36,  1)(  1,   1) | 1.000000000 1.000000000 1.000000000 0.000000000 
Par#   261# S(  1,  1)( 37,  1)(  1,   1) | 0.567407479 0.567407479 0.567407479 0.000000000 
Par#   262# S(  1,  2)( 37,  1)(  1,   1) | 0.432592521 0.432592521 0.432592521 0.000000000 
Par#   263# S(  2,  2)( 37,  1)(  1,   1) | 1.000000000 1.000000000 1.000000000 0.000000000 
Par#   264# S(  1,  1)(  2,  2)(  1,   1) | 0.218104273 0.218104273 0.218104273 0.000000000 
Par#   265# S(  1,  2)(  2,  2)(  1,   1) | 0.781895727 0.781895727 0.781895727 0.000000000 
Par#   266# S(  2,  2)(  2,  2)(  1,   1) | 1.000000000 1.000000000 1.000000000 0.000000000 
Par#   267# S(  1,  1)(  3,  2)(  1,   1) | 0.705746076 0.705746076 0.705746076 0.000000000 
Par#   268# S(  1,  2)(  3,  2)(  1,   1) | 0.294253924 0.294253924 0.294253924 0.000000000 
Par#   269# S(  2,  2)(  3,  2)(  1,   1) | 1.000000000 1.000000000 1.000000000 0.000000000 
Par#   270# S(  1,  1)(  4,  2)(  1,   1) | 0.793017476 0.793017476 0.793017476 0.000000000 
Par#   271# S(  1,  2)(  4,  2)(  1,   1) | 0.206982524 0.206982524 0.206982524 0.000000000 
Par#   272# S(  2,  2)(  4,  2)(  1,   1) | 1.000000000 1.000000000 1.000000000 0.000000000 
Par#   273# S(  1,  1)(  5,  2)(  1,   1) | 0.285887151 0.285887151 0.285887151 0.000000000 
Par#   274# S(  1,  2)(  5,  2)(  1,   1) | 0.714112849 0.714112849 0.714112849 0.000000000 
Par#   275# S(  2,  2)(  5,  2)(  1,   1) | 1.000000000 1.000000000 1.000000000 0.000000000 
Par#   276# S(  1,  1)(  6,  2)(  1,   1) | 0.000000393 0.000000393 0.000000393 0.000000000 
Par#   277# S(  1,  2)(  6,  2)(  1,   1) | 0.999999607 0.999999607 0.999999607 0.000000000 
Par#   278# S(  2,  2)(  6,  2)(  1,   1) | 1.000000000 1.000000000 1.000000000 0.000000000 
Par#   279# S(  1,  1)(  7,  2)(  1,   1) | 0.387241949 0.387241949 0.387241949 0.000000000 
Par#   280# S(  1,  2)(  7,  2)(  1,   1) | 0.612758051 0.612758051 0.612758051 0.000000000 
Par#   281# S(  2,  2)(  7,  2)(  1,   1) | 1.000000000 1.000000000 1.000000000 0.000000000 
Par#   282# S(  1,  1)(  8,  2)(  1,   1) | 0.661720475 0.661720475 0.661720475 0.000000000 
Par#   283# S(  1,  2)(  8,  2)(  1,   1) | 0.338279525 0.338279525 0.338279525 0.000000000 
Par#   284# S(  2,  2)(  8,  2)(  1,   1) | 1.000000000 1.000000000 1.000000000 0.000000000 
Par#   285# S(  1,  1)(  9,  2)(  1,   1) | 0.462497464 0.462497464 0.462497464 0.000000000 
Par#   286# S(  1,  2)(  9,  2)(  1,   1) | 0.537502536 0.537502536 0.537502536 0.000000000 
Par#   287# S(  2,  2)(  9,  2)(  1,   1) | 1.000000000 1.000000000 1.000000000 0.000000000 
Par#   288# S(  1,  1)( 10,  2)(  1,   1) | 0.614176569 0.614176569 0.614176569 0.000000000 
Par#   289# S(  1,  2)( 10,  2)(  1,   1) | 0.385823431 0.385823431 0.385823431 0.000000000 
Par#   290# S(  2,  2)( 10,  2)(  1,   1) | 1.000000000 1.000000000 1.000000000 0.000000000 
Par#   291# S(  1,  1)( 11,  2)(  1,   1) | 0.633228058 0.633228058 0.633228058 0.000000000 
Par#   292# S(  1,  2)( 11,  2)(  1,   1) | 0.366771942 0.366771942 0.366771942 0.000000000 
Par#   293# S(  2,  2)( 11,  2)(  1,   1) | 1.000000000 1.000000000 1.000000000 0.000000000 
Par#   294# S(  1,  1)( 12,  2)(  1,   1) | 0.537020071 0.537020071 0.537020071 0.000000000 
Par#   295# S(  1,  2)( 12,  2)(  1,   1) | 0.462979929 0.462979929 0.462979929 0.000000000 
Par#   296# S(  2,  2)( 12,  2)(  1,   1) | 1.000000000 1.000000000 1.000000000 0.000000000 
Par#   297# S(  1,  1)( 13,  2)(  1,   1) | 0.645549550 0.645549550 0.645549550 0.000000000 
Par#   298# S(  1,  2)( 13,  2)(  1,   1) | 0.354450450 0.354450450 0.354450450 0.000000000 
Par#   299# S(  2,  2)( 13,  2)(  1,   1) | 1.000000000 1.000000000 1.000000000 0.000000000 
Par#   300# S(  1,  1)( 14,  2)(  1,   1) | 0.192568643 0.192568643 0.192568643 0.000000000 
Par#   301# S(  1,  2)( 14,  2)(  1,   1) | 0.807431357 0.807431357 0.807431357 0.000000000 
Par#   302# S(  2,  2)( 14,  2)(  1,   1) | 1.000000000 1.000000000 1.000000000 0.000000000 
Par#   303# S(  1,  1)( 15,  2)(  1,   1) | 0.384895666 0.384895666 0.384895666 0.000000000 
Par#   304# S(  1,  2)( 15,  2)(  1,   1) | 0.615104334 0.615104334 0.615104334 0.000000000 
Par#   305# S(  2,  2)( 15,  2)(  1,   1) | 1.000000000 1.000000000 1.000000000 0.000000000 
Par#   306# S(  1,  1)( 16,  2)(  1,   1) | 0.717088724 0.717088724 0.717088724 0.000000000 
Par#   307# S(  1,  2)( 16,  2)(  1,   1) | 0.282911276 0.282911276 0.282911276 0.000000000 
Par#   308# S(  2,  2)( 16,  2)(  1,   1) | 1.000000000 1.000000000 1.000000000 0.000000000 
Par#   309# S(  1,  1)( 17,  2)(  1,   1) | 0.411961445 0.411961445 0.411961445 0.000000000 
Par#   310# S(  1,  2)( 17,  2)(  1,   1) | 0.588038555 0.588038555 0.588038555 0.000000000 
Par#   311# S(  2,  2)( 17,  2)(  1,   1) | 1.000000000 1.000000000 1.000000000 0.000000000 
Par#   312# S(  1,  1)( 18,  2)(  1,   1) | 0.631155893 0.631155893 0.631155893 0.000000000 
Par#   313# S(  1,  2)( 18,  2)(  1,   1) | 0.368844107 0.368844107 0.368844107 0.000000000 
Par#   314# S(  2,  2)( 18,  2)(  1,   1) | 1.000000000 1.000000000 1.000000000 0.000000000 
Par#   315# S(  1,  1)( 19,  2)(  1,   1) | 0.542804492 0.542804492 0.542804492 0.000000000 
Par#   316# S(  1,  2)( 19,  2)(  1,   1) | 0.457195508 0.457195508 0.457195508 0.000000000 
Par#   317# S(  2,  2)( 19,  2)(  1,   1) | 1.000000000 1.000000000 1.000000000 0.000000000 
Par#   318# S(  1,  1)( 20,  2)(  1,   1) | 0.537389552 0.537389552 0.537389552 0.000000000 
Par#   319# S(  1,  2)( 20,  2)(  1,   1) | 0.462610448 0.462610448 0.462610448 0.000000000 
Par#   320# S(  2,  2)( 20,  2)(  1,   1) | 1.000000000 1.000000000 1.000000000 0.000000000 
Par#   321# S(  1,  1)( 21,  2)(  1,   1) | 0.606188441 0.606188441 0.606188441 0.000000000 
Par#   322# S(  1,  2)( 21,  2)(  1,   1) | 0.393811559 0.393811559 0.393811559 0.000000000 
Par#   323# S(  2,  2)( 21,  2)(  1,   1) | 1.000000000 1.000000000 1.000000000 0.000000000 
Par#   324# S(  1,  1)( 22,  2)(  1,   1) | 0.330474963 0.330474963 0.330474963 0.000000000 
Par#   325# S(  1,  2)( 22,  2)(  1,   1) | 0.669525037 0.669525037 0.669525037 0.000000000 
Par#   326# S(  2,  2)( 22,  2)(  1,   1) | 1.000000000 1.000000000 1.000000000 0.000000000 
Par#   327# S(  1,  1)( 23,  2)(  1,   1) | 0.653153564 0.653153564 0.653153564 0.000000000 
Par#   328# S(  1,  2)( 23,  2)(  1,   1) | 0.346846436 0.346846436 0.346846436 0.000000000 
Par#   329# S(  2,  2)( 23,  2)(  1,   1) | 1.000000000 1.000000000 1.000000000 0.000000000 
Par#   330# S(  1,  1)( 24,  2)(  1,   1) | 0.323892868 0.323892868 0.323892868 0.000000000 
Par#   331# S(  1,  2)( 24,  2)(  1,   1) | 0.676107132 0.676107132 0.676107132 0.000000000 
Par#   332# S(  2,  2)( 24,  2)(  1,   1) | 1.000000000 1.000000000 1.000000000 0.000000000 
Par#   333# S(  1,  1)( 25,  2)(  1,   1) | 0.722146290 0.722146290 0.722146290 0.000000000 
Par#   334# S(  1,  2)( 25,  2)(  1,   1) | 0.277853710 0.277853710 0.277853710 0.000000000 
Par#   335# S(  2,  2)( 25,  2)(  1,   1) | 1.000000000 1.000000000 1.000000000 0.000000000 
Par#   336# S(  1,  1)( 26,  2)(  1,   1) | 0.612502406 0.612502406 0.612502406 0.000000000 
Par#   337# S(  1,  2)( 26,  2)(  1,   1) | 0.387497594 0.387497594 0.387497594 0.000000000 
Par#   338# S(  2,  2)( 26,  2)(  1,   1) | 1.000000000 1.000000000 1.000000000 0.000000000 
Par#   339# S(  1,  1)( 27,  2)(  1,   1) | 0.443327947 0.443327947 0.443327947 0.000000000 
Par#   340# S(  1,  2)( 27,  2)(  1,   1) | 0.556672053 0.556672053 0.556672053 0.000000000 
Par#   341# S(  2,  2)( 27,  2)(  1,   1) | 1.000000000 1.000000000 1.000000000 0.000000000 
Par#   342# S(  1,  1)( 28,  2)(  1,   1) | 0.379890778 0.379890778 0.379890778 0.000000000 
Par#   343# S(  1,  2)( 28,  2)(  1,   1) | 0.620109222 0.620109222 0.620109222 0.000000000 
Par#   344# S(  2,  2)( 28,  2)(  1,   1) | 1.000000000 1.000000000 1.000000000 0.000000000 
Par#   345# S(  1,  1)( 29,  2)(  1,   1) | 0.118482343 0.118482343 0.118482343 0.000000000 
Par#   346# S(  1,  2)( 29,  2)(  1,   1) | 0.881517657 0.881517657 0.881517657 0.000000000 
Par#   347# S(  2,  2)( 29,  2)(  1,   1) | 1.000000000 1.000000000 1.000000000 0.000000000 
Par#   348# S(  1,  1)( 30,  2)(  1,   1) | 0.447991153 0.447991153 0.447991153 0.000000000 
Par#   349# S(  1,  2)( 30,  2)(  1,   1) | 0.552008847 0.552008847 0.552008847 0.000000000 
Par#   350# S(  2,  2)( 30,  2)(  1,   1) | 1.000000000 1.000000000 1.000000000 0.000000000 
Par#   351# S(  1,  1)( 31,  2)(  1,   1) | 0.605691842 0.605691842 0.605691842 0.000000000 
Par#   352# S(  1,  2)( 31,  2)(  1,   1) | 0.394308158 0.394308158 0.394308158 0.000000000 
Par#   353# S(  2,  2)( 31,  2)(  1,   1) | 1.000000000 1.000000000 1.000000000 0.000000000 
Par#   354# S(  1,  1)( 32,  2)(  1,   1) | 0.680759930 0.680759930 0.680759930 0.000000000 
Par#   355# S(  1,  2)( 32,  2)(  1,   1) | 0.319240070 0.319240070 0.319240070 0.000000000 
Par#   356# S(  2,  2)( 32,  2)(  1,   1) | 1.000000000 1.000000000 1.000000000 0.000000000 
Par#   357# S(  1,  1)( 33,  2)(  1,   1) | 0.376072277 0.376072277 0.376072277 0.000000000 
Par#   358# S(  1,  2)( 33,  2)(  1,   1) | 0.623927723 0.623927723 0.623927723 0.000000000 
Par#   359# S(  2,  2)( 33,  2)(  1,   1) | 1.000000000 1.000000000 1.000000000 0.000000000 
Par#   360# S(  1,  1)( 34,  2)(  1,   1) | 0.538759146 0.538759146 0.538759146 0.000000000 
Par#   361# S(  1,  2)( 34,  2)(  1,   1) | 0.461240854 0.461240854 0.461240854 0.000000000 
Par#   362# S(  2,  2)( 34,  2)(  1,   1) | 1.000000000 1.000000000 1.000000000 0.000000000 
Par#   363# S(  1,  1)( 35,  2)(  1,   1) | 0.714875134 0.714875134 0.714875134 0.000000000 
Par#   364# S(  1,  2)( 35,  2)(  1,   1) | 0.285124866 0.285124866 0.285124866 0.000000000 
Par#   365# S(  2,  2)( 35,  2)(  1,   1) | 1.000000000 1.000000000 1.000000000 0.000000000 
Par#   366# S(  1,  1)( 36,  2)(  1,   1) | 0.613607430 0.613607430 0.613607430 0.000000000 
Par#   367# S(  1,  2)( 36,  2)(  1,   1) | 0.386392570 0.386392570 0.386392570 0.000000000 
Par#   368# S(  2,  2)( 36,  2)(  1,   1) | 1.000000000 1.000000000 1.000000000 0.000000000 
Par#   369# S(  1,  1)( 37,  2)(  1,   1) | 0.429806125 0.429806125 0.429806125 0.000000000 
Par#   370# S(  1,  2)( 37,  2)(  1,   1) | 0.570193875 0.570193875 0.570193875 0.000000000 
Par#   371# S(  2,  2)( 37,  2)(  1,   1) | 1.000000000 1.000000000 1.000000000 0.000000000 
Par#   372# S(  1,  1)(  3,  3)(  1,   1) | 0.705746076 0.705746076 0.705746076 0.000000000 
Par#   373# S(  1,  2)(  3,  3)(  1,   1) | 0.294253924 0.294253924 0.294253924 0.000000000 
Par#   374# S(  2,  2)(  3,  3)(  1,   1) | 1.000000000 1.000000000 1.000000000 0.000000000 
Par#   375# S(  1,  1)(  4,  3)(  1,   1) | 0.793017476 0.793017476 0.793017476 0.000000000 
Par#   376# S(  1,  2)(  4,  3)(  1,   1) | 0.206982524 0.206982524 0.206982524 0.000000000 
Par#   377# S(  2,  2)(  4,  3)(  1,   1) | 1.000000000 1.000000000 1.000000000 0.000000000 
Par#   378# S(  1,  1)(  5,  3)(  1,   1) | 0.285887151 0.285887151 0.285887151 0.000000000 
Par#   379# S(  1,  2)(  5,  3)(  1,   1) | 0.714112849 0.714112849 0.714112849 0.000000000 
Par#   380# S(  2,  2)(  5,  3)(  1,   1) | 1.000000000 1.000000000 1.000000000 0.000000000 
Par#   381# S(  1,  1)(  6,  3)(  1,   1) | 0.000000393 0.000000393 0.000000393 0.000000000 
Par#   382# S(  1,  2)(  6,  3)(  1,   1) | 0.999999607 0.999999607 0.999999607 0.000000000 
Par#   383# S(  2,  2)(  6,  3)(  1,   1) | 1.000000000 1.000000000 1.000000000 0.000000000 
Par#   384# S(  1,  1)(  7,  3)(  1,   1) | 0.387241949 0.387241949 0.387241949 0.000000000 
Par#   385# S(  1,  2)(  7,  3)(  1,   1) | 0.612758051 0.612758051 0.612758051 0.000000000 
Par#   386# S(  2,  2)(  7,  3)(  1,   1) | 1.000000000 1.000000000 1.000000000 0.000000000 
Par#   387# S(  1,  1)(  8,  3)(  1,   1) | 0.661720475 0.661720475 0.661720475 0.000000000 
Par#   388# S(  1,  2)(  8,  3)(  1,   1) | 0.338279525 0.338279525 0.338279525 0.000000000 
Par#   389# S(  2,  2)(  8,  3)(  1,   1) | 1.000000000 1.000000000 1.000000000 0.000000000 
Par#   390# S(  1,  1)(  9,  3)(  1,   1) | 0.462497464 0.462497464 0.462497464 0.000000000 
Par#   391# S(  1,  2)(  9,  3)(  1,   1) | 0.537502536 0.537502536 0.537502536 0.000000000 
Par#   392# S(  2,  2)(  9,  3)(  1,   1) | 1.000000000 1.000000000 1.000000000 0.000000000 
Par#   393# S(  1,  1)( 10,  3)(  1,   1) | 0.614176569 0.614176569 0.614176569 0.000000000 
Par#   394# S(  1,  2)( 10,  3)(  1,   1) | 0.385823431 0.385823431 0.385823431 0.000000000 
Par#   395# S(  2,  2)( 10,  3)(  1,   1) | 1.000000000 1.000000000 1.000000000 0.000000000 
Par#   396# S(  1,  1)( 11,  3)(  1,   1) | 0.633228058 0.633228058 0.633228058 0.000000000 
Par#   397# S(  1,  2)( 11,  3)(  1,   1) | 0.366771942 0.366771942 0.366771942 0.000000000 
Par#   398# S(  2,  2)( 11,  3)(  1,   1) | 1.000000000 1.000000000 1.000000000 0.000000000 
Par#   399# S(  1,  1)( 12,  3)(  1,   1) | 0.537020071 0.537020071 0.537020071 0.000000000 
Par#   400# S(  1,  2)( 12,  3)(  1,   1) | 0.462979929 0.462979929 0.462979929 0.000000000 
Par#   401# S(  2,  2)( 12,  3)(  1,   1) | 1.000000000 1.000000000 1.000000000 0.000000000 
Par#   402# S(  1,  1)( 13,  3)(  1,   1) | 0.645549550 0.645549550 0.645549550 0.000000000 
Par#   403# S(  1,  2)( 13,  3)(  1,   1) | 0.354450450 0.354450450 0.354450450 0.000000000 
Par#   404# S(  2,  2)( 13,  3)(  1,   1) | 1.000000000 1.000000000 1.000000000 0.000000000 
Par#   405# S(  1,  1)( 14,  3)(  1,   1) | 0.192568643 0.192568643 0.192568643 0.000000000 
Par#   406# S(  1,  2)( 14,  3)(  1,   1) | 0.807431357 0.807431357 0.807431357 0.000000000 
Par#   407# S(  2,  2)( 14,  3)(  1,   1) | 1.000000000 1.000000000 1.000000000 0.000000000 
Par#   408# S(  1,  1)( 15,  3)(  1,   1) | 0.384895666 0.384895666 0.384895666 0.000000000 
Par#   409# S(  1,  2)( 15,  3)(  1,   1) | 0.615104334 0.615104334 0.615104334 0.000000000 
Par#   410# S(  2,  2)( 15,  3)(  1,   1) | 1.000000000 1.000000000 1.000000000 0.000000000 
Par#   411# S(  1,  1)( 16,  3)(  1,   1) | 0.717088724 0.717088724 0.717088724 0.000000000 
Par#   412# S(  1,  2)( 16,  3)(  1,   1) | 0.282911276 0.282911276 0.282911276 0.000000000 
Par#   413# S(  2,  2)( 16,  3)(  1,   1) | 1.000000000 1.000000000 1.000000000 0.000000000 
Par#   414# S(  1,  1)( 17,  3)(  1,   1) | 0.411961445 0.411961445 0.411961445 0.000000000 
Par#   415# S(  1,  2)( 17,  3)(  1,   1) | 0.588038555 0.588038555 0.588038555 0.000000000 
Par#   416# S(  2,  2)( 17,  3)(  1,   1) | 1.000000000 1.000000000 1.000000000 0.000000000 
Par#   417# S(  1,  1)( 18,  3)(  1,   1) | 0.631155893 0.631155893 0.631155893 0.000000000 
Par#   418# S(  1,  2)( 18,  3)(  1,   1) | 0.368844107 0.368844107 0.368844107 0.000000000 
Par#   419# S(  2,  2)( 18,  3)(  1,   1) | 1.000000000 1.000000000 1.000000000 0.000000000 
Par#   420# S(  1,  1)( 19,  3)(  1,   1) | 0.542804492 0.542804492 0.542804492 0.000000000 
Par#   421# S(  1,  2)( 19,  3)(  1,   1) | 0.457195508 0.457195508 0.457195508 0.000000000 
Par#   422# S(  2,  2)( 19,  3)(  1,   1) | 1.000000000 1.000000000 1.000000000 0.000000000 
Par#   423# S(  1,  1)( 20,  3)(  1,   1) | 0.537389552 0.537389552 0.537389552 0.000000000 
Par#   424# S(  1,  2)( 20,  3)(  1,   1) | 0.462610448 0.462610448 0.462610448 0.000000000 
Par#   425# S(  2,  2)( 20,  3)(  1,   1) | 1.000000000 1.000000000 1.000000000 0.000000000 
Par#   426# S(  1,  1)( 21,  3)(  1,   1) | 0.606188441 0.606188441 0.606188441 0.000000000 
Par#   427# S(  1,  2)( 21,  3)(  1,   1) | 0.393811559 0.393811559 0.393811559 0.000000000 
Par#   428# S(  2,  2)( 21,  3)(  1,   1) | 1.000000000 1.000000000 1.000000000 0.000000000 
Par#   429# S(  1,  1)( 22,  3)(  1,   1) | 0.330474963 0.330474963 0.330474963 0.000000000 
Par#   430# S(  1,  2)( 22,  3)(  1,   1) | 0.669525037 0.669525037 0.669525037 0.000000000 
Par#   431# S(  2,  2)( 22,  3)(  1,   1) | 1.000000000 1.000000000 1.000000000 0.000000000 
Par#   432# S(  1,  1)( 23,  3)(  1,   1) | 0.653153564 0.653153564 0.653153564 0.000000000 
Par#   433# S(  1,  2)( 23,  3)(  1,   1) | 0.346846436 0.346846436 0.346846436 0.000000000 
Par#   434# S(  2,  2)( 23,  3)(  1,   1) | 1.000000000 1.000000000 1.000000000 0.000000000 
Par#   435# S(  1,  1)( 24,  3)(  1,   1) | 0.323892868 0.323892868 0.323892868 0.000000000 
Par#   436# S(  1,  2)( 24,  3)(  1,   1) | 0.676107132 0.676107132 0.676107132 0.000000000 
Par#   437# S(  2,  2)( 24,  3)(  1,   1) | 1.000000000 1.000000000 1.000000000 0.000000000 
Par#   438# S(  1,  1)( 25,  3)(  1,   1) | 0.722146290 0.722146290 0.722146290 0.000000000 
Par#   439# S(  1,  2)( 25,  3)(  1,   1) | 0.277853710 0.277853710 0.277853710 0.000000000 
Par#   440# S(  2,  2)( 25,  3)(  1,   1) | 1.000000000 1.000000000 1.000000000 0.000000000 
Par#   441# S(  1,  1)( 26,  3)(  1,   1) | 0.612502406 0.612502406 0.612502406 0.000000000 
Par#   442# S(  1,  2)( 26,  3)(  1,   1) | 0.387497594 0.387497594 0.387497594 0.000000000 
Par#   443# S(  2,  2)( 26,  3)(  1,   1) | 1.000000000 1.000000000 1.000000000 0.000000000 
Par#   444# S(  1,  1)( 27,  3)(  1,   1) | 0.443327947 0.443327947 0.443327947 0.000000000 
Par#   445# S(  1,  2)( 27,  3)(  1,   1) | 0.556672053 0.556672053 0.556672053 0.000000000 
Par#   446# S(  2,  2)( 27,  3)(  1,   1) | 1.000000000 1.000000000 1.000000000 0.000000000 
Par#   447# S(  1,  1)( 28,  3)(  1,   1) | 0.379890778 0.379890778 0.379890778 0.000000000 
Par#   448# S(  1,  2)( 28,  3)(  1,   1) | 0.620109222 0.620109222 0.620109222 0.000000000 
Par#   449# S(  2,  2)( 28,  3)(  1,   1) | 1.000000000 1.000000000 1.000000000 0.000000000 
Par#   450# S(  1,  1)( 29,  3)(  1,   1) | 0.118482343 0.118482343 0.118482343 0.000000000 
Par#   451# S(  1,  2)( 29,  3)(  1,   1) | 0.881517657 0.881517657 0.881517657 0.000000000 
Par#   452# S(  2,  2)( 29,  3)(  1,   1) | 1.000000000 1.000000000 1.000000000 0.000000000 
Par#   453# S(  1,  1)( 30,  3)(  1,   1) | 0.447991153 0.447991153 0.447991153 0.000000000 
Par#   454# S(  1,  2)( 30,  3)(  1,   1) | 0.552008847 0.552008847 0.552008847 0.000000000 
Par#   455# S(  2,  2)( 30,  3)(  1,   1) | 1.000000000 1.000000000 1.000000000 0.000000000 
Par#   456# S(  1,  1)( 31,  3)(  1,   1) | 0.605691842 0.605691842 0.605691842 0.000000000 
Par#   457# S(  1,  2)( 31,  3)(  1,   1) | 0.394308158 0.394308158 0.394308158 0.000000000 
Par#   458# S(  2,  2)( 31,  3)(  1,   1) | 1.000000000 1.000000000 1.000000000 0.000000000 
Par#   459# S(  1,  1)( 32,  3)(  1,   1) | 0.680759930 0.680759930 0.680759930 0.000000000 
Par#   460# S(  1,  2)( 32,  3)(  1,   1) | 0.319240070 0.319240070 0.319240070 0.000000000 
Par#   461# S(  2,  2)( 32,  3)(  1,   1) | 1.000000000 1.000000000 1.000000000 0.000000000 
Par#   462# S(  1,  1)( 33,  3)(  1,   1) | 0.376072277 0.376072277 0.376072277 0.000000000 
Par#   463# S(  1,  2)( 33,  3)(  1,   1) | 0.623927723 0.623927723 0.623927723 0.000000000 
Par#   464# S(  2,  2)( 33,  3)(  1,   1) | 1.000000000 1.000000000 1.000000000 0.000000000 
Par#   465# S(  1,  1)( 34,  3)(  1,   1) | 0.538759146 0.538759146 0.538759146 0.000000000 
Par#   466# S(  1,  2)( 34,  3)(  1,   1) | 0.461240854 0.461240854 0.461240854 0.000000000 
Par#   467# S(  2,  2)( 34,  3)(  1,   1) | 1.000000000 1.000000000 1.000000000 0.000000000 
Par#   468# S(  1,  1)( 35,  3)(  1,   1) | 0.714875134 0.714875134 0.714875134 0.000000000 
Par#   469# S(  1,  2)( 35,  3)(  1,   1) | 0.285124866 0.285124866 0.285124866 0.000000000 
Par#   470# S(  2,  2)( 35,  3)(  1,   1) | 1.000000000 1.000000000 1.000000000 0.000000000 
Par#   471# S(  1,  1)( 36,  3)(  1,   1) | 0.613607430 0.613607430 0.613607430 0.000000000 
Par#   472# S(  1,  2)( 36,  3)(  1,   1) | 0.386392570 0.386392570 0.386392570 0.000000000 
Par#   473# S(  2,  2)( 36,  3)(  1,   1) | 1.000000000 1.000000000 1.000000000 0.000000000 
Par#   474# S(  1,  1)( 37,  3)(  1,   1) | 0.429806125 0.429806125 0.429806125 0.000000000 
Par#   475# S(  1,  2)( 37,  3)(  1,   1) | 0.570193875 0.570193875 0.570193875 0.000000000 
Par#   476# S(  2,  2)( 37,  3)(  1,   1) | 1.000000000 1.000000000 1.000000000 0.000000000 
Par#   477# S(  1,  1)(  4,  4)(  1,   1) | 0.793017476 0.793017476 0.793017476 0.000000000 
Par#   478# S(  1,  2)(  4,  4)(  1,   1) | 0.206982524 0.206982524 0.206982524 0.000000000 
Par#   479# S(  2,  2)(  4,  4)(  1,   1) | 1.000000000 1.000000000 1.000000000 0.000000000 
Par#   480# S(  1,  1)(  5,  4)(  1,   1) | 0.285887151 0.285887151 0.285887151 0.000000000 
Par#   481# S(  1,  2)(  5,  4)(  1,   1) | 0.714112849 0.714112849 0.714112849 0.000000000 
Par#   482# S(  2,  2)(  5,  4)(  1,   1) | 1.000000000 1.000000000 1.000000000 0.000000000 
Par#   483# S(  1,  1)(  6,  4)(  1,   1) | 0.000000393 0.000000393 0.000000393 0.000000000 
Par#   484# S(  1,  2)(  6,  4)(  1,   1) | 0.999999607 0.999999607 0.999999607 0.000000000 
Par#   485# S(  2,  2)(  6,  4)(  1,   1) | 1.000000000 1.000000000 1.000000000 0.000000000 
Par#   486# S(  1,  1)(  7,  4)(  1,   1) | 0.387241949 0.387241949 0.387241949 0.000000000 
Par#   487# S(  1,  2)(  7,  4)(  1,   1) | 0.612758051 0.612758051 0.612758051 0.000000000 
Par#   488# S(  2,  2)(  7,  4)(  1,   1) | 1.000000000 1.000000000 1.000000000 0.000000000 
Par#   489# S(  1,  1)(  8,  4)(  1,   1) | 0.661720475 0.661720475 0.661720475 0.000000000 
Par#   490# S(  1,  2)(  8,  4)(  1,   1) | 0.338279525 0.338279525 0.338279525 0.000000000 
Par#   491# S(  2,  2)(  8,  4)(  1,   1) | 1.000000000 1.000000000 1.000000000 0.000000000 
Par#   492# S(  1,  1)(  9,  4)(  1,   1) | 0.462497464 0.462497464 0.462497464 0.000000000 
Par#   493# S(  1,  2)(  9,  4)(  1,   1) | 0.537502536 0.537502536 0.537502536 0.000000000 
Par#   494# S(  2,  2)(  9,  4)(  1,   1) | 1.000000000 1.000000000 1.000000000 0.000000000 
Par#   495# S(  1,  1)( 10,  4)(  1,   1) | 0.614176569 0.614176569 0.614176569 0.000000000 
Par#   496# S(  1,  2)( 10,  4)(  1,   1) | 0.385823431 0.385823431 0.385823431 0.000000000 
Par#   497# S(  2,  2)( 10,  4)(  1,   1) | 1.000000000 1.000000000 1.000000000 0.000000000 
Par#   498# S(  1,  1)( 11,  4)(  1,   1) | 0.633228058 0.633228058 0.633228058 0.000000000 
Par#   499# S(  1,  2)( 11,  4)(  1,   1) | 0.366771942 0.366771942 0.366771942 0.000000000 
Par#   500# S(  2,  2)( 11,  4)(  1,   1) | 1.000000000 1.000000000 1.000000000 0.000000000 
Par#   501# S(  1,  1)( 12,  4)(  1,   1) | 0.537020071 0.537020071 0.537020071 0.000000000 
Par#   502# S(  1,  2)( 12,  4)(  1,   1) | 0.462979929 0.462979929 0.462979929 0.000000000 
Par#   503# S(  2,  2)( 12,  4)(  1,   1) | 1.000000000 1.000000000 1.000000000 0.000000000 
Par#   504# S(  1,  1)( 13,  4)(  1,   1) | 0.645549550 0.645549550 0.645549550 0.000000000 
Par#   505# S(  1,  2)( 13,  4)(  1,   1) | 0.354450450 0.354450450 0.354450450 0.000000000 
Par#   506# S(  2,  2)( 13,  4)(  1,   1) | 1.000000000 1.000000000 1.000000000 0.000000000 
Par#   507# S(  1,  1)( 14,  4)(  1,   1) | 0.192568643 0.192568643 0.192568643 0.000000000 
Par#   508# S(  1,  2)( 14,  4)(  1,   1) | 0.807431357 0.807431357 0.807431357 0.000000000 
Par#   509# S(  2,  2)( 14,  4)(  1,   1) | 1.000000000 1.000000000 1.000000000 0.000000000 
Par#   510# S(  1,  1)( 15,  4)(  1,   1) | 0.384895666 0.384895666 0.384895666 0.000000000 
Par#   511# S(  1,  2)( 15,  4)(  1,   1) | 0.615104334 0.615104334 0.615104334 0.000000000 
Par#   512# S(  2,  2)( 15,  4)(  1,   1) | 1.000000000 1.000000000 1.000000000 0.000000000 
Par#   513# S(  1,  1)( 16,  4)(  1,   1) | 0.717088724 0.717088724 0.717088724 0.000000000 
Par#   514# S(  1,  2)( 16,  4)(  1,   1) | 0.282911276 0.282911276 0.282911276 0.000000000 
Par#   515# S(  2,  2)( 16,  4)(  1,   1) | 1.000000000 1.000000000 1.000000000 0.000000000 
Par#   516# S(  1,  1)( 17,  4)(  1,   1) | 0.411961445 0.411961445 0.411961445 0.000000000 
Par#   517# S(  1,  2)( 17,  4)(  1,   1) | 0.588038555 0.588038555 0.588038555 0.000000000 
Par#   518# S(  2,  2)( 17,  4)(  1,   1) | 1.000000000 1.000000000 1.000000000 0.000000000 
Par#   519# S(  1,  1)( 18,  4)(  1,   1) | 0.631155893 0.631155893 0.631155893 0.000000000 
Par#   520# S(  1,  2)( 18,  4)(  1,   1) | 0.368844107 0.368844107 0.368844107 0.000000000 
Par#   521# S(  2,  2)( 18,  4)(  1,   1) | 1.000000000 1.000000000 1.000000000 0.000000000 
Par#   522# S(  1,  1)( 19,  4)(  1,   1) | 0.542804492 0.542804492 0.542804492 0.000000000 
Par#   523# S(  1,  2)( 19,  4)(  1,   1) | 0.457195508 0.457195508 0.457195508 0.000000000 
Par#   524# S(  2,  2)( 19,  4)(  1,   1) | 1.000000000 1.000000000 1.000000000 0.000000000 
Par#   525# S(  1,  1)( 20,  4)(  1,   1) | 0.537389552 0.537389552 0.537389552 0.000000000 
Par#   526# S(  1,  2)( 20,  4)(  1,   1) | 0.462610448 0.462610448 0.462610448 0.000000000 
Par#   527# S(  2,  2)( 20,  4)(  1,   1) | 1.000000000 1.000000000 1.000000000 0.000000000 
Par#   528# S(  1,  1)( 21,  4)(  1,   1) | 0.606188441 0.606188441 0.606188441 0.000000000 
Par#   529# S(  1,  2)( 21,  4)(  1,   1) | 0.393811559 0.393811559 0.393811559 0.000000000 
Par#   530# S(  2,  2)( 21,  4)(  1,   1) | 1.000000000 1.000000000 1.000000000 0.000000000 
Par#   531# S(  1,  1)( 22,  4)(  1,   1) | 0.330474963 0.330474963 0.330474963 0.000000000 
Par#   532# S(  1,  2)( 22,  4)(  1,   1) | 0.669525037 0.669525037 0.669525037 0.000000000 
Par#   533# S(  2,  2)( 22,  4)(  1,   1) | 1.000000000 1.000000000 1.000000000 0.000000000 
Par#   534# S(  1,  1)( 23,  4)(  1,   1) | 0.653153564 0.653153564 0.653153564 0.000000000 
Par#   535# S(  1,  2)( 23,  4)(  1,   1) | 0.346846436 0.346846436 0.346846436 0.000000000 
Par#   536# S(  2,  2)( 23,  4)(  1,   1) | 1.000000000 1.000000000 1.000000000 0.000000000 
Par#   537# S(  1,  1)( 24,  4)(  1,   1) | 0.323892868 0.323892868 0.323892868 0.000000000 
Par#   538# S(  1,  2)( 24,  4)(  1,   1) | 0.676107132 0.676107132 0.676107132 0.000000000 
Par#   539# S(  2,  2)( 24,  4)(  1,   1) | 1.000000000 1.000000000 1.000000000 0.000000000 
Par#   540# S(  1,  1)( 25,  4)(  1,   1) | 0.722146290 0.722146290 0.722146290 0.000000000 
Par#   541# S(  1,  2)( 25,  4)(  1,   1) | 0.277853710 0.277853710 0.277853710 0.000000000 
Par#   542# S(  2,  2)( 25,  4)(  1,   1) | 1.000000000 1.000000000 1.000000000 0.000000000 
Par#   543# S(  1,  1)( 26,  4)(  1,   1) | 0.612502406 0.612502406 0.612502406 0.000000000 
Par#   544# S(  1,  2)( 26,  4)(  1,   1) | 0.387497594 0.387497594 0.387497594 0.000000000 
Par#   545# S(  2,  2)( 26,  4)(  1,   1) | 1.000000000 1.000000000 1.000000000 0.000000000 
Par#   546# S(  1,  1)( 27,  4)(  1,   1) | 0.443327947 0.443327947 0.443327947 0.000000000 
Par#   547# S(  1,  2)( 27,  4)(  1,   1) | 0.556672053 0.556672053 0.556672053 0.000000000 
Par#   548# S(  2,  2)( 27,  4)(  1,   1) | 1.000000000 1.000000000 1.000000000 0.000000000 
Par#   549# S(  1,  1)( 28,  4)(  1,   1) | 0.379890778 0.379890778 0.379890778 0.000000000 
Par#   550# S(  1,  2)( 28,  4)(  1,   1) | 0.620109222 0.620109222 0.620109222 0.000000000 
Par#   551# S(  2,  2)( 28,  4)(  1,   1) | 1.000000000 1.000000000 1.000000000 0.000000000 
Par#   552# S(  1,  1)( 29,  4)(  1,   1) | 0.118482343 0.118482343 0.118482343 0.000000000 
Par#   553# S(  1,  2)( 29,  4)(  1,   1) | 0.881517657 0.881517657 0.881517657 0.000000000 
Par#   554# S(  2,  2)( 29,  4)(  1,   1) | 1.000000000 1.000000000 1.000000000 0.000000000 
Par#   555# S(  1,  1)( 30,  4)(  1,   1) | 0.447991153 0.447991153 0.447991153 0.000000000 
Par#   556# S(  1,  2)( 30,  4)(  1,   1) | 0.552008847 0.552008847 0.552008847 0.000000000 
Par#   557# S(  2,  2)( 30,  4)(  1,   1) | 1.000000000 1.000000000 1.000000000 0.000000000 
Par#   558# S(  1,  1)( 31,  4)(  1,   1) | 0.605691842 0.605691842 0.605691842 0.000000000 
Par#   559# S(  1,  2)( 31,  4)(  1,   1) | 0.394308158 0.394308158 0.394308158 0.000000000 
Par#   560# S(  2,  2)( 31,  4)(  1,   1) | 1.000000000 1.000000000 1.000000000 0.000000000 
Par#   561# S(  1,  1)( 32,  4)(  1,   1) | 0.680759930 0.680759930 0.680759930 0.000000000 
Par#   562# S(  1,  2)( 32,  4)(  1,   1) | 0.319240070 0.319240070 0.319240070 0.000000000 
Par#   563# S(  2,  2)( 32,  4)(  1,   1) | 1.000000000 1.000000000 1.000000000 0.000000000 
Par#   564# S(  1,  1)( 33,  4)(  1,   1) | 0.376072277 0.376072277 0.376072277 0.000000000 
Par#   565# S(  1,  2)( 33,  4)(  1,   1) | 0.623927723 0.623927723 0.623927723 0.000000000 
Par#   566# S(  2,  2)( 33,  4)(  1,   1) | 1.000000000 1.000000000 1.000000000 0.000000000 
Par#   567# S(  1,  1)( 34,  4)(  1,   1) | 0.538759146 0.538759146 0.538759146 0.000000000 
Par#   568# S(  1,  2)( 34,  4)(  1,   1) | 0.461240854 0.461240854 0.461240854 0.000000000 
Par#   569# S(  2,  2)( 34,  4)(  1,   1) | 1.000000000 1.000000000 1.000000000 0.000000000 
Par#   570# S(  1,  1)( 35,  4)(  1,   1) | 0.714875134 0.714875134 0.714875134 0.000000000 
Par#   571# S(  1,  2)( 35,  4)(  1,   1) | 0.285124866 0.285124866 0.285124866 0.000000000 
Par#   572# S(  2,  2)( 35,  4)(  1,   1) | 1.000000000 1.000000000 1.000000000 0.000000000 
Par#   573# S(  1,  1)( 36,  4)(  1,   1) | 0.613607430 0.613607430 0.613607430 0.000000000 
Par#   574# S(  1,  2)( 36,  4)(  1,   1) | 0.386392570 0.386392570 0.386392570 0.000000000 
Par#   575# S(  2,  2)( 36,  4)(  1,   1) | 1.000000000 1.000000000 1.000000000 0.000000000 
Par#   576# S(  1,  1)( 37,  4)(  1,   1) | 0.429806125 0.429806125 0.429806125 0.000000000 
Par#   577# S(  1,  2)( 37,  4)(  1,   1) | 0.570193875 0.570193875 0.570193875 0.000000000 
Par#   578# S(  2,  2)( 37,  4)(  1,   1) | 1.000000000 1.000000000 1.000000000 0.000000000 
Par#   579# S(  1,  1)(  5,  5)(  1,   1) | 0.285887151 0.285887151 0.285887151 0.000000000 
Par#   580# S(  1,  2)(  5,  5)(  1,   1) | 0.714112849 0.714112849 0.714112849 0.000000000 
Par#   581# S(  2,  2)(  5,  5)(  1,   1) | 1.000000000 1.000000000 1.000000000 0.000000000 
Par#   582# S(  1,  1)(  6,  5)(  1,   1) | 0.000000393 0.000000393 0.000000393 0.000000000 
Par#   583# S(  1,  2)(  6,  5)(  1,   1) | 0.999999607 0.999999607 0.999999607 0.000000000 
Par#   584# S(  2,  2)(  6,  5)(  1,   1) | 1.000000000 1.000000000 1.000000000 0.000000000 
Par#   585# S(  1,  1)(  7,  5)(  1,   1) | 0.387241949 0.387241949 0.387241949 0.000000000 
Par#   586# S(  1,  2)(  7,  5)(  1,   1) | 0.612758051 0.612758051 0.612758051 0.000000000 
Par#   587# S(  2,  2)(  7,  5)(  1,   1) | 1.000000000 1.000000000 1.000000000 0.000000000 
Par#   588# S(  1,  1)(  8,  5)(  1,   1) | 0.661720475 0.661720475 0.661720475 0.000000000 
Par#   589# S(  1,  2)(  8,  5)(  1,   1) | 0.338279525 0.338279525 0.338279525 0.000000000 
Par#   590# S(  2,  2)(  8,  5)(  1,   1) | 1.000000000 1.000000000 1.000000000 0.000000000 
Par#   591# S(  1,  1)(  9,  5)(  1,   1) | 0.462497464 0.462497464 0.462497464 0.000000000 
Par#   592# S(  1,  2)(  9,  5)(  1,   1) | 0.537502536 0.537502536 0.537502536 0.000000000 
Par#   593# S(  2,  2)(  9,  5)(  1,   1) | 1.000000000 1.000000000 1.000000000 0.000000000 
Par#   594# S(  1,  1)( 10,  5)(  1,   1) | 0.614176569 0.614176569 0.614176569 0.000000000 
Par#   595# S(  1,  2)( 10,  5)(  1,   1) | 0.385823431 0.385823431 0.385823431 0.000000000 
Par#   596# S(  2,  2)( 10,  5)(  1,   1) | 1.000000000 1.000000000 1.000000000 0.000000000 
Par#   597# S(  1,  1)( 11,  5)(  1,   1) | 0.633228058 0.633228058 0.633228058 0.000000000 
Par#   598# S(  1,  2)( 11,  5)(  1,   1) | 0.366771942 0.366771942 0.366771942 0.000000000 
Par#   599# S(  2,  2)( 11,  5)(  1,   1) | 1.000000000 1.000000000 1.000000000 0.000000000 
Par#   600# S(  1,  1)( 12,  5)(  1,   1) | 0.537020071 0.537020071 0.537020071 0.000000000 
Par#   601# S(  1,  2)( 12,  5)(  1,   1) | 0.462979929 0.462979929 0.462979929 0.000000000 
Par#   602# S(  2,  2)( 12,  5)(  1,   1) | 1.000000000 1.000000000 1.000000000 0.000000000 
Par#   603# S(  1,  1)( 13,  5)(  1,   1) | 0.645549550 0.645549550 0.645549550 0.000000000 
Par#   604# S(  1,  2)( 13,  5)(  1,   1) | 0.354450450 0.354450450 0.354450450 0.000000000 
Par#   605# S(  2,  2)( 13,  5)(  1,   1) | 1.000000000 1.000000000 1.000000000 0.000000000 
Par#   606# S(  1,  1)( 14,  5)(  1,   1) | 0.192568643 0.192568643 0.192568643 0.000000000 
Par#   607# S(  1,  2)( 14,  5)(  1,   1) | 0.807431357 0.807431357 0.807431357 0.000000000 
Par#   608# S(  2,  2)( 14,  5)(  1,   1) | 1.000000000 1.000000000 1.000000000 0.000000000 
Par#   609# S(  1,  1)( 15,  5)(  1,   1) | 0.384895666 0.384895666 0.384895666 0.000000000 
Par#   610# S(  1,  2)( 15,  5)(  1,   1) | 0.615104334 0.615104334 0.615104334 0.000000000 
Par#   611# S(  2,  2)( 15,  5)(  1,   1) | 1.000000000 1.000000000 1.000000000 0.000000000 
Par#   612# S(  1,  1)( 16,  5)(  1,   1) | 0.717088724 0.717088724 0.717088724 0.000000000 
Par#   613# S(  1,  2)( 16,  5)(  1,   1) | 0.282911276 0.282911276 0.282911276 0.000000000 
Par#   614# S(  2,  2)( 16,  5)(  1,   1) | 1.000000000 1.000000000 1.000000000 0.000000000 
Par#   615# S(  1,  1)( 17,  5)(  1,   1) | 0.411961445 0.411961445 0.411961445 0.000000000 
Par#   616# S(  1,  2)( 17,  5)(  1,   1) | 0.588038555 0.588038555 0.588038555 0.000000000 
Par#   617# S(  2,  2)( 17,  5)(  1,   1) | 1.000000000 1.000000000 1.000000000 0.000000000 
Par#   618# S(  1,  1)( 18,  5)(  1,   1) | 0.631155893 0.631155893 0.631155893 0.000000000 
Par#   619# S(  1,  2)( 18,  5)(  1,   1) | 0.368844107 0.368844107 0.368844107 0.000000000 
Par#   620# S(  2,  2)( 18,  5)(  1,   1) | 1.000000000 1.000000000 1.000000000 0.000000000 
Par#   621# S(  1,  1)( 19,  5)(  1,   1) | 0.542804492 0.542804492 0.542804492 0.000000000 
Par#   622# S(  1,  2)( 19,  5)(  1,   1) | 0.457195508 0.457195508 0.457195508 0.000000000 
Par#   623# S(  2,  2)( 19,  5)(  1,   1) | 1.000000000 1.000000000 1.000000000 0.000000000 
Par#   624# S(  1,  1)( 20,  5)(  1,   1) | 0.537389552 0.537389552 0.537389552 0.000000000 
Par#   625# S(  1,  2)( 20,  5)(  1,   1) | 0.462610448 0.462610448 0.462610448 0.000000000 
Par#   626# S(  2,  2)( 20,  5)(  1,   1) | 1.000000000 1.000000000 1.000000000 0.000000000 
Par#   627# S(  1,  1)( 21,  5)(  1,   1) | 0.606188441 0.606188441 0.606188441 0.000000000 
Par#   628# S(  1,  2)( 21,  5)(  1,   1) | 0.393811559 0.393811559 0.393811559 0.000000000 
Par#   629# S(  2,  2)( 21,  5)(  1,   1) | 1.000000000 1.000000000 1.000000000 0.000000000 
Par#   630# S(  1,  1)( 22,  5)(  1,   1) | 0.330474963 0.330474963 0.330474963 0.000000000 
Par#   631# S(  1,  2)( 22,  5)(  1,   1) | 0.669525037 0.669525037 0.669525037 0.000000000 
Par#   632# S(  2,  2)( 22,  5)(  1,   1) | 1.000000000 1.000000000 1.000000000 0.000000000 
Par#   633# S(  1,  1)( 23,  5)(  1,   1) | 0.653153564 0.653153564 0.653153564 0.000000000 
Par#   634# S(  1,  2)( 23,  5)(  1,   1) | 0.346846436 0.346846436 0.346846436 0.000000000 
Par#   635# S(  2,  2)( 23,  5)(  1,   1) | 1.000000000 1.000000000 1.000000000 0.000000000 
Par#   636# S(  1,  1)( 24,  5)(  1,   1) | 0.323892868 0.323892868 0.323892868 0.000000000 
Par#   637# S(  1,  2)( 24,  5)(  1,   1) | 0.676107132 0.676107132 0.676107132 0.000000000 
Par#   638# S(  2,  2)( 24,  5)(  1,   1) | 1.000000000 1.000000000 1.000000000 0.000000000 
Par#   639# S(  1,  1)( 25,  5)(  1,   1) | 0.722146290 0.722146290 0.722146290 0.000000000 
Par#   640# S(  1,  2)( 25,  5)(  1,   1) | 0.277853710 0.277853710 0.277853710 0.000000000 
Par#   641# S(  2,  2)( 25,  5)(  1,   1) | 1.000000000 1.000000000 1.000000000 0.000000000 
Par#   642# S(  1,  1)( 26,  5)(  1,   1) | 0.612502406 0.612502406 0.612502406 0.000000000 
Par#   643# S(  1,  2)( 26,  5)(  1,   1) | 0.387497594 0.387497594 0.387497594 0.000000000 
Par#   644# S(  2,  2)( 26,  5)(  1,   1) | 1.000000000 1.000000000 1.000000000 0.000000000 
Par#   645# S(  1,  1)( 27,  5)(  1,   1) | 0.443327947 0.443327947 0.443327947 0.000000000 
Par#   646# S(  1,  2)( 27,  5)(  1,   1) | 0.556672053 0.556672053 0.556672053 0.000000000 
Par#   647# S(  2,  2)( 27,  5)(  1,   1) | 1.000000000 1.000000000 1.000000000 0.000000000 
Par#   648# S(  1,  1)( 28,  5)(  1,   1) | 0.379890778 0.379890778 0.379890778 0.000000000 
Par#   649# S(  1,  2)( 28,  5)(  1,   1) | 0.620109222 0.620109222 0.620109222 0.000000000 
Par#   650# S(  2,  2)( 28,  5)(  1,   1) | 1.000000000 1.000000000 1.000000000 0.000000000 
Par#   651# S(  1,  1)( 29,  5)(  1,   1) | 0.118482343 0.118482343 0.118482343 0.000000000 
Par#   652# S(  1,  2)( 29,  5)(  1,   1) | 0.881517657 0.881517657 0.881517657 0.000000000 
Par#   653# S(  2,  2)( 29,  5)(  1,   1) | 1.000000000 1.000000000 1.000000000 0.000000000 
Par#   654# S(  1,  1)( 30,  5)(  1,   1) | 0.447991153 0.447991153 0.447991153 0.000000000 
Par#   655# S(  1,  2)( 30,  5)(  1,   1) | 0.552008847 0.552008847 0.552008847 0.000000000 
Par#   656# S(  2,  2)( 30,  5)(  1,   1) | 1.000000000 1.000000000 1.000000000 0.000000000 
Par#   657# S(  1,  1)( 31,  5)(  1,   1) | 0.605691842 0.605691842 0.605691842 0.000000000 
Par#   658# S(  1,  2)( 31,  5)(  1,   1) | 0.394308158 0.394308158 0.394308158 0.000000000 
Par#   659# S(  2,  2)( 31,  5)(  1,   1) | 1.000000000 1.000000000 1.000000000 0.000000000 
Par#   660# S(  1,  1)( 32,  5)(  1,   1) | 0.680759930 0.680759930 0.680759930 0.000000000 
Par#   661# S(  1,  2)( 32,  5)(  1,   1) | 0.319240070 0.319240070 0.319240070 0.000000000 
Par#   662# S(  2,  2)( 32,  5)(  1,   1) | 1.000000000 1.000000000 1.000000000 0.000000000 
Par#   663# S(  1,  1)( 33,  5)(  1,   1) | 0.376072277 0.376072277 0.376072277 0.000000000 
Par#   664# S(  1,  2)( 33,  5)(  1,   1) | 0.623927723 0.623927723 0.623927723 0.000000000 
Par#   665# S(  2,  2)( 33,  5)(  1,   1) | 1.000000000 1.000000000 1.000000000 0.000000000 
Par#   666# S(  1,  1)( 34,  5)(  1,   1) | 0.538759146 0.538759146 0.538759146 0.000000000 
Par#   667# S(  1,  2)( 34,  5)(  1,   1) | 0.461240854 0.461240854 0.461240854 0.000000000 
Par#   668# S(  2,  2)( 34,  5)(  1,   1) | 1.000000000 1.000000000 1.000000000 0.000000000 
Par#   669# S(  1,  1)( 35,  5)(  1,   1) | 0.714875134 0.714875134 0.714875134 0.000000000 
Par#   670# S(  1,  2)( 35,  5)(  1,   1) | 0.285124866 0.285124866 0.285124866 0.000000000 
Par#   671# S(  2,  2)( 35,  5)(  1,   1) | 1.000000000 1.000000000 1.000000000 0.000000000 
Par#   672# S(  1,  1)( 36,  5)(  1,   1) | 0.613607430 0.613607430 0.613607430 0.000000000 
Par#   673# S(  1,  2)( 36,  5)(  1,   1) | 0.386392570 0.386392570 0.386392570 0.000000000 
Par#   674# S(  2,  2)( 36,  5)(  1,   1) | 1.000000000 1.000000000 1.000000000 0.000000000 
Par#   675# S(  1,  1)( 37,  5)(  1,   1) | 0.429806125 0.429806125 0.429806125 0.000000000 
Par#   676# S(  1,  2)( 37,  5)(  1,   1) | 0.570193875 0.570193875 0.570193875 0.000000000 
Par#   677# S(  2,  2)( 37,  5)(  1,   1) | 1.000000000 1.000000000 1.000000000 0.000000000 
Par#   678# S(  1,  1)(  6,  6)(  1,   1) | 0.000000393 0.000000393 0.000000393 0.000000000 
Par#   679# S(  1,  2)(  6,  6)(  1,   1) | 0.999999607 0.999999607 0.999999607 0.000000000 
Par#   680# S(  2,  2)(  6,  6)(  1,   1) | 1.000000000 1.000000000 1.000000000 0.000000000 
Par#   681# S(  1,  1)(  7,  6)(  1,   1) | 0.387241949 0.387241949 0.387241949 0.000000000 
Par#   682# S(  1,  2)(  7,  6)(  1,   1) | 0.612758051 0.612758051 0.612758051 0.000000000 
Par#   683# S(  2,  2)(  7,  6)(  1,   1) | 1.000000000 1.000000000 1.000000000 0.000000000 
Par#   684# S(  1,  1)(  8,  6)(  1,   1) | 0.661720475 0.661720475 0.661720475 0.000000000 
Par#   685# S(  1,  2)(  8,  6)(  1,   1) | 0.338279525 0.338279525 0.338279525 0.000000000 
Par#   686# S(  2,  2)(  8,  6)(  1,   1) | 1.000000000 1.000000000 1.000000000 0.000000000 
Par#   687# S(  1,  1)(  9,  6)(  1,   1) | 0.462497464 0.462497464 0.462497464 0.000000000 
Par#   688# S(  1,  2)(  9,  6)(  1,   1) | 0.537502536 0.537502536 0.537502536 0.000000000 
Par#   689# S(  2,  2)(  9,  6)(  1,   1) | 1.000000000 1.000000000 1.000000000 0.000000000 
Par#   690# S(  1,  1)( 10,  6)(  1,   1) | 0.614176569 0.614176569 0.614176569 0.000000000 
Par#   691# S(  1,  2)( 10,  6)(  1,   1) | 0.385823431 0.385823431 0.385823431 0.000000000 
Par#   692# S(  2,  2)( 10,  6)(  1,   1) | 1.000000000 1.000000000 1.000000000 0.000000000 
Par#   693# S(  1,  1)( 11,  6)(  1,   1) | 0.633228058 0.633228058 0.633228058 0.000000000 
Par#   694# S(  1,  2)( 11,  6)(  1,   1) | 0.366771942 0.366771942 0.366771942 0.000000000 
Par#   695# S(  2,  2)( 11,  6)(  1,   1) | 1.000000000 1.000000000 1.000000000 0.000000000 
Par#   696# S(  1,  1)( 12,  6)(  1,   1) | 0.537020071 0.537020071 0.537020071 0.000000000 
Par#   697# S(  1,  2)( 12,  6)(  1,   1) | 0.462979929 0.462979929 0.462979929 0.000000000 
Par#   698# S(  2,  2)( 12,  6)(  1,   1) | 1.000000000 1.000000000 1.000000000 0.000000000 
Par#   699# S(  1,  1)( 13,  6)(  1,   1) | 0.645549550 0.645549550 0.645549550 0.000000000 
Par#   700# S(  1,  2)( 13,  6)(  1,   1) | 0.354450450 0.354450450 0.354450450 0.000000000 
Par#   701# S(  2,  2)( 13,  6)(  1,   1) | 1.000000000 1.000000000 1.000000000 0.000000000 
Par#   702# S(  1,  1)( 14,  6)(  1,   1) | 0.192568643 0.192568643 0.192568643 0.000000000 
Par#   703# S(  1,  2)( 14,  6)(  1,   1) | 0.807431357 0.807431357 0.807431357 0.000000000 
Par#   704# S(  2,  2)( 14,  6)(  1,   1) | 1.000000000 1.000000000 1.000000000 0.000000000 
Par#   705# S(  1,  1)( 15,  6)(  1,   1) | 0.384895666 0.384895666 0.384895666 0.000000000 
Par#   706# S(  1,  2)( 15,  6)(  1,   1) | 0.615104334 0.615104334 0.615104334 0.000000000 
Par#   707# S(  2,  2)( 15,  6)(  1,   1) | 1.000000000 1.000000000 1.000000000 0.000000000 
Par#   708# S(  1,  1)( 16,  6)(  1,   1) | 0.717088724 0.717088724 0.717088724 0.000000000 
Par#   709# S(  1,  2)( 16,  6)(  1,   1) | 0.282911276 0.282911276 0.282911276 0.000000000 
Par#   710# S(  2,  2)( 16,  6)(  1,   1) | 1.000000000 1.000000000 1.000000000 0.000000000 
Par#   711# S(  1,  1)( 17,  6)(  1,   1) | 0.411961445 0.411961445 0.411961445 0.000000000 
Par#   712# S(  1,  2)( 17,  6)(  1,   1) | 0.588038555 0.588038555 0.588038555 0.000000000 
Par#   713# S(  2,  2)( 17,  6)(  1,   1) | 1.000000000 1.000000000 1.000000000 0.000000000 
Par#   714# S(  1,  1)( 18,  6)(  1,   1) | 0.631155893 0.631155893 0.631155893 0.000000000 
Par#   715# S(  1,  2)( 18,  6)(  1,   1) | 0.368844107 0.368844107 0.368844107 0.000000000 
Par#   716# S(  2,  2)( 18,  6)(  1,   1) | 1.000000000 1.000000000 1.000000000 0.000000000 
Par#   717# S(  1,  1)( 19,  6)(  1,   1) | 0.542804492 0.542804492 0.542804492 0.000000000 
Par#   718# S(  1,  2)( 19,  6)(  1,   1) | 0.457195508 0.457195508 0.457195508 0.000000000 
Par#   719# S(  2,  2)( 19,  6)(  1,   1) | 1.000000000 1.000000000 1.000000000 0.000000000 
Par#   720# S(  1,  1)( 20,  6)(  1,   1) | 0.537389552 0.537389552 0.537389552 0.000000000 
Par#   721# S(  1,  2)( 20,  6)(  1,   1) | 0.462610448 0.462610448 0.462610448 0.000000000 
Par#   722# S(  2,  2)( 20,  6)(  1,   1) | 1.000000000 1.000000000 1.000000000 0.000000000 
Par#   723# S(  1,  1)( 21,  6)(  1,   1) | 0.606188441 0.606188441 0.606188441 0.000000000 
Par#   724# S(  1,  2)( 21,  6)(  1,   1) | 0.393811559 0.393811559 0.393811559 0.000000000 
Par#   725# S(  2,  2)( 21,  6)(  1,   1) | 1.000000000 1.000000000 1.000000000 0.000000000 
Par#   726# S(  1,  1)( 22,  6)(  1,   1) | 0.330474963 0.330474963 0.330474963 0.000000000 
Par#   727# S(  1,  2)( 22,  6)(  1,   1) | 0.669525037 0.669525037 0.669525037 0.000000000 
Par#   728# S(  2,  2)( 22,  6)(  1,   1) | 1.000000000 1.000000000 1.000000000 0.000000000 
Par#   729# S(  1,  1)( 23,  6)(  1,   1) | 0.653153564 0.653153564 0.653153564 0.000000000 
Par#   730# S(  1,  2)( 23,  6)(  1,   1) | 0.346846436 0.346846436 0.346846436 0.000000000 
Par#   731# S(  2,  2)( 23,  6)(  1,   1) | 1.000000000 1.000000000 1.000000000 0.000000000 
Par#   732# S(  1,  1)( 24,  6)(  1,   1) | 0.323892868 0.323892868 0.323892868 0.000000000 
Par#   733# S(  1,  2)( 24,  6)(  1,   1) | 0.676107132 0.676107132 0.676107132 0.000000000 
Par#   734# S(  2,  2)( 24,  6)(  1,   1) | 1.000000000 1.000000000 1.000000000 0.000000000 
Par#   735# S(  1,  1)( 25,  6)(  1,   1) | 0.722146290 0.722146290 0.722146290 0.000000000 
Par#   736# S(  1,  2)( 25,  6)(  1,   1) | 0.277853710 0.277853710 0.277853710 0.000000000 
Par#   737# S(  2,  2)( 25,  6)(  1,   1) | 1.000000000 1.000000000 1.000000000 0.000000000 
Par#   738# S(  1,  1)( 26,  6)(  1,   1) | 0.612502406 0.612502406 0.612502406 0.000000000 
Par#   739# S(  1,  2)( 26,  6)(  1,   1) | 0.387497594 0.387497594 0.387497594 0.000000000 
Par#   740# S(  2,  2)( 26,  6)(  1,   1) | 1.000000000 1.000000000 1.000000000 0.000000000 
Par#   741# S(  1,  1)( 27,  6)(  1,   1) | 0.443327947 0.443327947 0.443327947 0.000000000 
Par#   742# S(  1,  2)( 27,  6)(  1,   1) | 0.556672053 0.556672053 0.556672053 0.000000000 
Par#   743# S(  2,  2)( 27,  6)(  1,   1) | 1.000000000 1.000000000 1.000000000 0.000000000 
Par#   744# S(  1,  1)( 28,  6)(  1,   1) | 0.379890778 0.379890778 0.379890778 0.000000000 
Par#   745# S(  1,  2)( 28,  6)(  1,   1) | 0.620109222 0.620109222 0.620109222 0.000000000 
Par#   746# S(  2,  2)( 28,  6)(  1,   1) | 1.000000000 1.000000000 1.000000000 0.000000000 
Par#   747# S(  1,  1)( 29,  6)(  1,   1) | 0.118482343 0.118482343 0.118482343 0.000000000 
Par#   748# S(  1,  2)( 29,  6)(  1,   1) | 0.881517657 0.881517657 0.881517657 0.000000000 
Par#   749# S(  2,  2)( 29,  6)(  1,   1) | 1.000000000 1.000000000 1.000000000 0.000000000 
Par#   750# S(  1,  1)( 30,  6)(  1,   1) | 0.447991153 0.447991153 0.447991153 0.000000000 
Par#   751# S(  1,  2)( 30,  6)(  1,   1) | 0.552008847 0.552008847 0.552008847 0.000000000 
Par#   752# S(  2,  2)( 30,  6)(  1,   1) | 1.000000000 1.000000000 1.000000000 0.000000000 
Par#   753# S(  1,  1)( 31,  6)(  1,   1) | 0.605691842 0.605691842 0.605691842 0.000000000 
Par#   754# S(  1,  2)( 31,  6)(  1,   1) | 0.394308158 0.394308158 0.394308158 0.000000000 
Par#   755# S(  2,  2)( 31,  6)(  1,   1) | 1.000000000 1.000000000 1.000000000 0.000000000 
Par#   756# S(  1,  1)( 32,  6)(  1,   1) | 0.680759930 0.680759930 0.680759930 0.000000000 
Par#   757# S(  1,  2)( 32,  6)(  1,   1) | 0.319240070 0.319240070 0.319240070 0.000000000 
Par#   758# S(  2,  2)( 32,  6)(  1,   1) | 1.000000000 1.000000000 1.000000000 0.000000000 
Par#   759# S(  1,  1)( 33,  6)(  1,   1) | 0.376072277 0.376072277 0.376072277 0.000000000 
Par#   760# S(  1,  2)( 33,  6)(  1,   1) | 0.623927723 0.623927723 0.623927723 0.000000000 
Par#   761# S(  2,  2)( 33,  6)(  1,   1) | 1.000000000 1.000000000 1.000000000 0.000000000 
Par#   762# S(  1,  1)( 34,  6)(  1,   1) | 0.538759146 0.538759146 0.538759146 0.000000000 
Par#   763# S(  1,  2)( 34,  6)(  1,   1) | 0.461240854 0.461240854 0.461240854 0.000000000 
Par#   764# S(  2,  2)( 34,  6)(  1,   1) | 1.000000000 1.000000000 1.000000000 0.000000000 
Par#   765# S(  1,  1)( 35,  6)(  1,   1) | 0.714875134 0.714875134 0.714875134 0.000000000 
Par#   766# S(  1,  2)( 35,  6)(  1,   1) | 0.285124866 0.285124866 0.285124866 0.000000000 
Par#   767# S(  2,  2)( 35,  6)(  1,   1) | 1.000000000 1.000000000 1.000000000 0.000000000 
Par#   768# S(  1,  1)( 36,  6)(  1,   1) | 0.613607430 0.613607430 0.613607430 0.000000000 
Par#   769# S(  1,  2)( 36,  6)(  1,   1) | 0.386392570 0.386392570 0.386392570 0.000000000 
Par#   770# S(  2,  2)( 36,  6)(  1,   1) | 1.000000000 1.000000000 1.000000000 0.000000000 
Par#   771# S(  1,  1)( 37,  6)(  1,   1) | 0.429806125 0.429806125 0.429806125 0.000000000 
Par#   772# S(  1,  2)( 37,  6)(  1,   1) | 0.570193875 0.570193875 0.570193875 0.000000000 
Par#   773# S(  2,  2)( 37,  6)(  1,   1) | 1.000000000 1.000000000 1.000000000 0.000000000 
Par#   774# S(  1,  1)(  7,  7)(  1,   1) | 0.387241949 0.387241949 0.387241949 0.000000000 
Par#   775# S(  1,  2)(  7,  7)(  1,   1) | 0.612758051 0.612758051 0.612758051 0.000000000 
Par#   776# S(  2,  2)(  7,  7)(  1,   1) | 1.000000000 1.000000000 1.000000000 0.000000000 
Par#   777# S(  1,  1)(  8,  7)(  1,   1) | 0.661720475 0.661720475 0.661720475 0.000000000 
Par#   778# S(  1,  2)(  8,  7)(  1,   1) | 0.338279525 0.338279525 0.338279525 0.000000000 
Par#   779# S(  2,  2)(  8,  7)(  1,   1) | 1.000000000 1.000000000 1.000000000 0.000000000 
Par#   780# S(  1,  1)(  9,  7)(  1,   1) | 0.462497464 0.462497464 0.462497464 0.000000000 
Par#   781# S(  1,  2)(  9,  7)(  1,   1) | 0.537502536 0.537502536 0.537502536 0.000000000 
Par#   782# S(  2,  2)(  9,  7)(  1,   1) | 1.000000000 1.000000000 1.000000000 0.000000000 
Par#   783# S(  1,  1)( 10,  7)(  1,   1) | 0.614176569 0.614176569 0.614176569 0.000000000 
Par#   784# S(  1,  2)( 10,  7)(  1,   1) | 0.385823431 0.385823431 0.385823431 0.000000000 
Par#   785# S(  2,  2)( 10,  7)(  1,   1) | 1.000000000 1.000000000 1.000000000 0.000000000 
Par#   786# S(  1,  1)( 11,  7)(  1,   1) | 0.633228058 0.633228058 0.633228058 0.000000000 
Par#   787# S(  1,  2)( 11,  7)(  1,   1) | 0.366771942 0.366771942 0.366771942 0.000000000 
Par#   788# S(  2,  2)( 11,  7)(  1,   1) | 1.000000000 1.000000000 1.000000000 0.000000000 
Par#   789# S(  1,  1)( 12,  7)(  1,   1) | 0.537020071 0.537020071 0.537020071 0.000000000 
Par#   790# S(  1,  2)( 12,  7)(  1,   1) | 0.462979929 0.462979929 0.462979929 0.000000000 
Par#   791# S(  2,  2)( 12,  7)(  1,   1) | 1.000000000 1.000000000 1.000000000 0.000000000 
Par#   792# S(  1,  1)( 13,  7)(  1,   1) | 0.645549550 0.645549550 0.645549550 0.000000000 
Par#   793# S(  1,  2)( 13,  7)(  1,   1) | 0.354450450 0.354450450 0.354450450 0.000000000 
Par#   794# S(  2,  2)( 13,  7)(  1,   1) | 1.000000000 1.000000000 1.000000000 0.000000000 
Par#   795# S(  1,  1)( 14,  7)(  1,   1) | 0.192568643 0.192568643 0.192568643 0.000000000 
Par#   796# S(  1,  2)( 14,  7)(  1,   1) | 0.807431357 0.807431357 0.807431357 0.000000000 
Par#   797# S(  2,  2)( 14,  7)(  1,   1) | 1.000000000 1.000000000 1.000000000 0.000000000 
Par#   798# S(  1,  1)( 15,  7)(  1,   1) | 0.384895666 0.384895666 0.384895666 0.000000000 
Par#   799# S(  1,  2)( 15,  7)(  1,   1) | 0.615104334 0.615104334 0.615104334 0.000000000 
Par#   800# S(  2,  2)( 15,  7)(  1,   1) | 1.000000000 1.000000000 1.000000000 0.000000000 
Par#   801# S(  1,  1)( 16,  7)(  1,   1) | 0.717088724 0.717088724 0.717088724 0.000000000 
Par#   802# S(  1,  2)( 16,  7)(  1,   1) | 0.282911276 0.282911276 0.282911276 0.000000000 
Par#   803# S(  2,  2)( 16,  7)(  1,   1) | 1.000000000 1.000000000 1.000000000 0.000000000 
Par#   804# S(  1,  1)( 17,  7)(  1,   1) | 0.411961445 0.411961445 0.411961445 0.000000000 
Par#   805# S(  1,  2)( 17,  7)(  1,   1) | 0.588038555 0.588038555 0.588038555 0.000000000 
Par#   806# S(  2,  2)( 17,  7)(  1,   1) | 1.000000000 1.000000000 1.000000000 0.000000000 
Par#   807# S(  1,  1)( 18,  7)(  1,   1) | 0.631155893 0.631155893 0.631155893 0.000000000 
Par#   808# S(  1,  2)( 18,  7)(  1,   1) | 0.368844107 0.368844107 0.368844107 0.000000000 
Par#   809# S(  2,  2)( 18,  7)(  1,   1) | 1.000000000 1.000000000 1.000000000 0.000000000 
Par#   810# S(  1,  1)( 19,  7)(  1,   1) | 0.542804492 0.542804492 0.542804492 0.000000000 
Par#   811# S(  1,  2)( 19,  7)(  1,   1) | 0.457195508 0.457195508 0.457195508 0.000000000 
Par#   812# S(  2,  2)( 19,  7)(  1,   1) | 1.000000000 1.000000000 1.000000000 0.000000000 
Par#   813# S(  1,  1)( 20,  7)(  1,   1) | 0.537389552 0.537389552 0.537389552 0.000000000 
Par#   814# S(  1,  2)( 20,  7)(  1,   1) | 0.462610448 0.462610448 0.462610448 0.000000000 
Par#   815# S(  2,  2)( 20,  7)(  1,   1) | 1.000000000 1.000000000 1.000000000 0.000000000 
Par#   816# S(  1,  1)( 21,  7)(  1,   1) | 0.606188441 0.606188441 0.606188441 0.000000000 
Par#   817# S(  1,  2)( 21,  7)(  1,   1) | 0.393811559 0.393811559 0.393811559 0.000000000 
Par#   818# S(  2,  2)( 21,  7)(  1,   1) | 1.000000000 1.000000000 1.000000000 0.000000000 
Par#   819# S(  1,  1)( 22,  7)(  1,   1) | 0.330474963 0.330474963 0.330474963 0.000000000 
Par#   820# S(  1,  2)( 22,  7)(  1,   1) | 0.669525037 0.669525037 0.669525037 0.000000000 
Par#   821# S(  2,  2)( 22,  7)(  1,   1) | 1.000000000 1.000000000 1.000000000 0.000000000 
Par#   822# S(  1,  1)( 23,  7)(  1,   1) | 0.653153564 0.653153564 0.653153564 0.000000000 
Par#   823# S(  1,  2)( 23,  7)(  1,   1) | 0.346846436 0.346846436 0.346846436 0.000000000 
Par#   824# S(  2,  2)( 23,  7)(  1,   1) | 1.000000000 1.000000000 1.000000000 0.000000000 
Par#   825# S(  1,  1)( 24,  7)(  1,   1) | 0.323892868 0.323892868 0.323892868 0.000000000 
Par#   826# S(  1,  2)( 24,  7)(  1,   1) | 0.676107132 0.676107132 0.676107132 0.000000000 
Par#   827# S(  2,  2)( 24,  7)(  1,   1) | 1.000000000 1.000000000 1.000000000 0.000000000 
Par#   828# S(  1,  1)( 25,  7)(  1,   1) | 0.722146290 0.722146290 0.722146290 0.000000000 
Par#   829# S(  1,  2)( 25,  7)(  1,   1) | 0.277853710 0.277853710 0.277853710 0.000000000 
Par#   830# S(  2,  2)( 25,  7)(  1,   1) | 1.000000000 1.000000000 1.000000000 0.000000000 
Par#   831# S(  1,  1)( 26,  7)(  1,   1) | 0.612502406 0.612502406 0.612502406 0.000000000 
Par#   832# S(  1,  2)( 26,  7)(  1,   1) | 0.387497594 0.387497594 0.387497594 0.000000000 
Par#   833# S(  2,  2)( 26,  7)(  1,   1) | 1.000000000 1.000000000 1.000000000 0.000000000 
Par#   834# S(  1,  1)( 27,  7)(  1,   1) | 0.443327947 0.443327947 0.443327947 0.000000000 
Par#   835# S(  1,  2)( 27,  7)(  1,   1) | 0.556672053 0.556672053 0.556672053 0.000000000 
Par#   836# S(  2,  2)( 27,  7)(  1,   1) | 1.000000000 1.000000000 1.000000000 0.000000000 
Par#   837# S(  1,  1)( 28,  7)(  1,   1) | 0.379890778 0.379890778 0.379890778 0.000000000 
Par#   838# S(  1,  2)( 28,  7)(  1,   1) | 0.620109222 0.620109222 0.620109222 0.000000000 
Par#   839# S(  2,  2)( 28,  7)(  1,   1) | 1.000000000 1.000000000 1.000000000 0.000000000 
Par#   840# S(  1,  1)( 29,  7)(  1,   1) | 0.118482343 0.118482343 0.118482343 0.000000000 
Par#   841# S(  1,  2)( 29,  7)(  1,   1) | 0.881517657 0.881517657 0.881517657 0.000000000 
Par#   842# S(  2,  2)( 29,  7)(  1,   1) | 1.000000000 1.000000000 1.000000000 0.000000000 
Par#   843# S(  1,  1)( 30,  7)(  1,   1) | 0.447991153 0.447991153 0.447991153 0.000000000 
Par#   844# S(  1,  2)( 30,  7)(  1,   1) | 0.552008847 0.552008847 0.552008847 0.000000000 
Par#   845# S(  2,  2)( 30,  7)(  1,   1) | 1.000000000 1.000000000 1.000000000 0.000000000 
Par#   846# S(  1,  1)( 31,  7)(  1,   1) | 0.605691842 0.605691842 0.605691842 0.000000000 
Par#   847# S(  1,  2)( 31,  7)(  1,   1) | 0.394308158 0.394308158 0.394308158 0.000000000 
Par#   848# S(  2,  2)( 31,  7)(  1,   1) | 1.000000000 1.000000000 1.000000000 0.000000000 
Par#   849# S(  1,  1)( 32,  7)(  1,   1) | 0.680759930 0.680759930 0.680759930 0.000000000 
Par#   850# S(  1,  2)( 32,  7)(  1,   1) | 0.319240070 0.319240070 0.319240070 0.000000000 
Par#   851# S(  2,  2)( 32,  7)(  1,   1) | 1.000000000 1.000000000 1.000000000 0.000000000 
Par#   852# S(  1,  1)( 33,  7)(  1,   1) | 0.376072277 0.376072277 0.376072277 0.000000000 
Par#   853# S(  1,  2)( 33,  7)(  1,   1) | 0.623927723 0.623927723 0.623927723 0.000000000 
Par#   854# S(  2,  2)( 33,  7)(  1,   1) | 1.000000000 1.000000000 1.000000000 0.000000000 
Par#   855# S(  1,  1)( 34,  7)(  1,   1) | 0.538759146 0.538759146 0.538759146 0.000000000 
Par#   856# S(  1,  2)( 34,  7)(  1,   1) | 0.461240854 0.461240854 0.461240854 0.000000000 
Par#   857# S(  2,  2)( 34,  7)(  1,   1) | 1.000000000 1.000000000 1.000000000 0.000000000 
Par#   858# S(  1,  1)( 35,  7)(  1,   1) | 0.714875134 0.714875134 0.714875134 0.000000000 
Par#   859# S(  1,  2)( 35,  7)(  1,   1) | 0.285124866 0.285124866 0.285124866 0.000000000 
Par#   860# S(  2,  2)( 35,  7)(  1,   1) | 1.000000000 1.000000000 1.000000000 0.000000000 
Par#   861# S(  1,  1)( 36,  7)(  1,   1) | 0.613607430 0.613607430 0.613607430 0.000000000 
Par#   862# S(  1,  2)( 36,  7)(  1,   1) | 0.386392570 0.386392570 0.386392570 0.000000000 
Par#   863# S(  2,  2)( 36,  7)(  1,   1) | 1.000000000 1.000000000 1.000000000 0.000000000 
Par#   864# S(  1,  1)( 37,  7)(  1,   1) | 0.429806125 0.429806125 0.429806125 0.000000000 
Par#   865# S(  1,  2)( 37,  7)(  1,   1) | 0.570193875 0.570193875 0.570193875 0.000000000 
Par#   866# S(  2,  2)( 37,  7)(  1,   1) | 1.000000000 1.000000000 1.000000000 0.000000000 
Par#   867# S(  1,  1)(  8,  8)(  1,   1) | 0.661720475 0.661720475 0.661720475 0.000000000 
Par#   868# S(  1,  2)(  8,  8)(  1,   1) | 0.338279525 0.338279525 0.338279525 0.000000000 
Par#   869# S(  2,  2)(  8,  8)(  1,   1) | 1.000000000 1.000000000 1.000000000 0.000000000 
Par#   870# S(  1,  1)(  9,  8)(  1,   1) | 0.462497464 0.462497464 0.462497464 0.000000000 
Par#   871# S(  1,  2)(  9,  8)(  1,   1) | 0.537502536 0.537502536 0.537502536 0.000000000 
Par#   872# S(  2,  2)(  9,  8)(  1,   1) | 1.000000000 1.000000000 1.000000000 0.000000000 
Par#   873# S(  1,  1)( 10,  8)(  1,   1) | 0.614176569 0.614176569 0.614176569 0.000000000 
Par#   874# S(  1,  2)( 10,  8)(  1,   1) | 0.385823431 0.385823431 0.385823431 0.000000000 
Par#   875# S(  2,  2)( 10,  8)(  1,   1) | 1.000000000 1.000000000 1.000000000 0.000000000 
Par#   876# S(  1,  1)( 11,  8)(  1,   1) | 0.633228058 0.633228058 0.633228058 0.000000000 
Par#   877# S(  1,  2)( 11,  8)(  1,   1) | 0.366771942 0.366771942 0.366771942 0.000000000 
Par#   878# S(  2,  2)( 11,  8)(  1,   1) | 1.000000000 1.000000000 1.000000000 0.000000000 
Par#   879# S(  1,  1)( 12,  8)(  1,   1) | 0.537020071 0.537020071 0.537020071 0.000000000 
Par#   880# S(  1,  2)( 12,  8)(  1,   1) | 0.462979929 0.462979929 0.462979929 0.000000000 
Par#   881# S(  2,  2)( 12,  8)(  1,   1) | 1.000000000 1.000000000 1.000000000 0.000000000 
Par#   882# S(  1,  1)( 13,  8)(  1,   1) | 0.645549550 0.645549550 0.645549550 0.000000000 
Par#   883# S(  1,  2)( 13,  8)(  1,   1) | 0.354450450 0.354450450 0.354450450 0.000000000 
Par#   884# S(  2,  2)( 13,  8)(  1,   1) | 1.000000000 1.000000000 1.000000000 0.000000000 
Par#   885# S(  1,  1)( 14,  8)(  1,   1) | 0.192568643 0.192568643 0.192568643 0.000000000 
Par#   886# S(  1,  2)( 14,  8)(  1,   1) | 0.807431357 0.807431357 0.807431357 0.000000000 
Par#   887# S(  2,  2)( 14,  8)(  1,   1) | 1.000000000 1.000000000 1.000000000 0.000000000 
Par#   888# S(  1,  1)( 15,  8)(  1,   1) | 0.384895666 0.384895666 0.384895666 0.000000000 
Par#   889# S(  1,  2)( 15,  8)(  1,   1) | 0.615104334 0.615104334 0.615104334 0.000000000 
Par#   890# S(  2,  2)( 15,  8)(  1,   1) | 1.000000000 1.000000000 1.000000000 0.000000000 
Par#   891# S(  1,  1)( 16,  8)(  1,   1) | 0.717088724 0.717088724 0.717088724 0.000000000 
Par#   892# S(  1,  2)( 16,  8)(  1,   1) | 0.282911276 0.282911276 0.282911276 0.000000000 
Par#   893# S(  2,  2)( 16,  8)(  1,   1) | 1.000000000 1.000000000 1.000000000 0.000000000 
Par#   894# S(  1,  1)( 17,  8)(  1,   1) | 0.411961445 0.411961445 0.411961445 0.000000000 
Par#   895# S(  1,  2)( 17,  8)(  1,   1) | 0.588038555 0.588038555 0.588038555 0.000000000 
Par#   896# S(  2,  2)( 17,  8)(  1,   1) | 1.000000000 1.000000000 1.000000000 0.000000000 
Par#   897# S(  1,  1)( 18,  8)(  1,   1) | 0.631155893 0.631155893 0.631155893 0.000000000 
Par#   898# S(  1,  2)( 18,  8)(  1,   1) | 0.368844107 0.368844107 0.368844107 0.000000000 
Par#   899# S(  2,  2)( 18,  8)(  1,   1) | 1.000000000 1.000000000 1.000000000 0.000000000 
Par#   900# S(  1,  1)( 19,  8)(  1,   1) | 0.542804492 0.542804492 0.542804492 0.000000000 
Par#   901# S(  1,  2)( 19,  8)(  1,   1) | 0.457195508 0.457195508 0.457195508 0.000000000 
Par#   902# S(  2,  2)( 19,  8)(  1,   1) | 1.000000000 1.000000000 1.000000000 0.000000000 
Par#   903# S(  1,  1)( 20,  8)(  1,   1) | 0.537389552 0.537389552 0.537389552 0.000000000 
Par#   904# S(  1,  2)( 20,  8)(  1,   1) | 0.462610448 0.462610448 0.462610448 0.000000000 
Par#   905# S(  2,  2)( 20,  8)(  1,   1) | 1.000000000 1.000000000 1.000000000 0.000000000 
Par#   906# S(  1,  1)( 21,  8)(  1,   1) | 0.606188441 0.606188441 0.606188441 0.000000000 
Par#   907# S(  1,  2)( 21,  8)(  1,   1) | 0.393811559 0.393811559 0.393811559 0.000000000 
Par#   908# S(  2,  2)( 21,  8)(  1,   1) | 1.000000000 1.000000000 1.000000000 0.000000000 
Par#   909# S(  1,  1)( 22,  8)(  1,   1) | 0.330474963 0.330474963 0.330474963 0.000000000 
Par#   910# S(  1,  2)( 22,  8)(  1,   1) | 0.669525037 0.669525037 0.669525037 0.000000000 
Par#   911# S(  2,  2)( 22,  8)(  1,   1) | 1.000000000 1.000000000 1.000000000 0.000000000 
Par#   912# S(  1,  1)( 23,  8)(  1,   1) | 0.653153564 0.653153564 0.653153564 0.000000000 
Par#   913# S(  1,  2)( 23,  8)(  1,   1) | 0.346846436 0.346846436 0.346846436 0.000000000 
Par#   914# S(  2,  2)( 23,  8)(  1,   1) | 1.000000000 1.000000000 1.000000000 0.000000000 
Par#   915# S(  1,  1)( 24,  8)(  1,   1) | 0.323892868 0.323892868 0.323892868 0.000000000 
Par#   916# S(  1,  2)( 24,  8)(  1,   1) | 0.676107132 0.676107132 0.676107132 0.000000000 
Par#   917# S(  2,  2)( 24,  8)(  1,   1) | 1.000000000 1.000000000 1.000000000 0.000000000 
Par#   918# S(  1,  1)( 25,  8)(  1,   1) | 0.722146290 0.722146290 0.722146290 0.000000000 
Par#   919# S(  1,  2)( 25,  8)(  1,   1) | 0.277853710 0.277853710 0.277853710 0.000000000 
Par#   920# S(  2,  2)( 25,  8)(  1,   1) | 1.000000000 1.000000000 1.000000000 0.000000000 
Par#   921# S(  1,  1)( 26,  8)(  1,   1) | 0.612502406 0.612502406 0.612502406 0.000000000 
Par#   922# S(  1,  2)( 26,  8)(  1,   1) | 0.387497594 0.387497594 0.387497594 0.000000000 
Par#   923# S(  2,  2)( 26,  8)(  1,   1) | 1.000000000 1.000000000 1.000000000 0.000000000 
Par#   924# S(  1,  1)( 27,  8)(  1,   1) | 0.443327947 0.443327947 0.443327947 0.000000000 
Par#   925# S(  1,  2)( 27,  8)(  1,   1) | 0.556672053 0.556672053 0.556672053 0.000000000 
Par#   926# S(  2,  2)( 27,  8)(  1,   1) | 1.000000000 1.000000000 1.000000000 0.000000000 
Par#   927# S(  1,  1)( 28,  8)(  1,   1) | 0.379890778 0.379890778 0.379890778 0.000000000 
Par#   928# S(  1,  2)( 28,  8)(  1,   1) | 0.620109222 0.620109222 0.620109222 0.000000000 
Par#   929# S(  2,  2)( 28,  8)(  1,   1) | 1.000000000 1.000000000 1.000000000 0.000000000 
Par#   930# S(  1,  1)( 29,  8)(  1,   1) | 0.118482343 0.118482343 0.118482343 0.000000000 
Par#   931# S(  1,  2)( 29,  8)(  1,   1) | 0.881517657 0.881517657 0.881517657 0.000000000 
Par#   932# S(  2,  2)( 29,  8)(  1,   1) | 1.000000000 1.000000000 1.000000000 0.000000000 
Par#   933# S(  1,  1)( 30,  8)(  1,   1) | 0.447991153 0.447991153 0.447991153 0.000000000 
Par#   934# S(  1,  2)( 30,  8)(  1,   1) | 0.552008847 0.552008847 0.552008847 0.000000000 
Par#   935# S(  2,  2)( 30,  8)(  1,   1) | 1.000000000 1.000000000 1.000000000 0.000000000 
Par#   936# S(  1,  1)( 31,  8)(  1,   1) | 0.605691842 0.605691842 0.605691842 0.000000000 
Par#   937# S(  1,  2)( 31,  8)(  1,   1) | 0.394308158 0.394308158 0.394308158 0.000000000 
Par#   938# S(  2,  2)( 31,  8)(  1,   1) | 1.000000000 1.000000000 1.000000000 0.000000000 
Par#   939# S(  1,  1)( 32,  8)(  1,   1) | 0.680759930 0.680759930 0.680759930 0.000000000 
Par#   940# S(  1,  2)( 32,  8)(  1,   1) | 0.319240070 0.319240070 0.319240070 0.000000000 
Par#   941# S(  2,  2)( 32,  8)(  1,   1) | 1.000000000 1.000000000 1.000000000 0.000000000 
Par#   942# S(  1,  1)( 33,  8)(  1,   1) | 0.376072277 0.376072277 0.376072277 0.000000000 
Par#   943# S(  1,  2)( 33,  8)(  1,   1) | 0.623927723 0.623927723 0.623927723 0.000000000 
Par#   944# S(  2,  2)( 33,  8)(  1,   1) | 1.000000000 1.000000000 1.000000000 0.000000000 
Par#   945# S(  1,  1)( 34,  8)(  1,   1) | 0.538759146 0.538759146 0.538759146 0.000000000 
Par#   946# S(  1,  2)( 34,  8)(  1,   1) | 0.461240854 0.461240854 0.461240854 0.000000000 
Par#   947# S(  2,  2)( 34,  8)(  1,   1) | 1.000000000 1.000000000 1.000000000 0.000000000 
Par#   948# S(  1,  1)( 35,  8)(  1,   1) | 0.714875134 0.714875134 0.714875134 0.000000000 
Par#   949# S(  1,  2)( 35,  8)(  1,   1) | 0.285124866 0.285124866 0.285124866 0.000000000 
Par#   950# S(  2,  2)( 35,  8)(  1,   1) | 1.000000000 1.000000000 1.000000000 0.000000000 
Par#   951# S(  1,  1)( 36,  8)(  1,   1) | 0.613607430 0.613607430 0.613607430 0.000000000 
Par#   952# S(  1,  2)( 36,  8)(  1,   1) | 0.386392570 0.386392570 0.386392570 0.000000000 
Par#   953# S(  2,  2)( 36,  8)(  1,   1) | 1.000000000 1.000000000 1.000000000 0.000000000 
Par#   954# S(  1,  1)( 37,  8)(  1,   1) | 0.429806125 0.429806125 0.429806125 0.000000000 
Par#   955# S(  1,  2)( 37,  8)(  1,   1) | 0.570193875 0.570193875 0.570193875 0.000000000 
Par#   956# S(  2,  2)( 37,  8)(  1,   1) | 1.000000000 1.000000000 1.000000000 0.000000000 
Par#   957# S(  1,  1)(  9,  9)(  1,   1) | 0.462497464 0.462497464 0.462497464 0.000000000 
Par#   958# S(  1,  2)(  9,  9)(  1,   1) | 0.537502536 0.537502536 0.537502536 0.000000000 
Par#   959# S(  2,  2)(  9,  9)(  1,   1) | 1.000000000 1.000000000 1.000000000 0.000000000 
Par#   960# S(  1,  1)( 10,  9)(  1,   1) | 0.614176569 0.614176569 0.614176569 0.000000000 
Par#   961# S(  1,  2)( 10,  9)(  1,   1) | 0.385823431 0.385823431 0.385823431 0.000000000 
Par#   962# S(  2,  2)( 10,  9)(  1,   1) | 1.000000000 1.000000000 1.000000000 0.000000000 
Par#   963# S(  1,  1)( 11,  9)(  1,   1) | 0.633228058 0.633228058 0.633228058 0.000000000 
Par#   964# S(  1,  2)( 11,  9)(  1,   1) | 0.366771942 0.366771942 0.366771942 0.000000000 
Par#   965# S(  2,  2)( 11,  9)(  1,   1) | 1.000000000 1.000000000 1.000000000 0.000000000 
Par#   966# S(  1,  1)( 12,  9)(  1,   1) | 0.537020071 0.537020071 0.537020071 0.000000000 
Par#   967# S(  1,  2)( 12,  9)(  1,   1) | 0.462979929 0.462979929 0.462979929 0.000000000 
Par#   968# S(  2,  2)( 12,  9)(  1,   1) | 1.000000000 1.000000000 1.000000000 0.000000000 
Par#   969# S(  1,  1)( 13,  9)(  1,   1) | 0.645549550 0.645549550 0.645549550 0.000000000 
Par#   970# S(  1,  2)( 13,  9)(  1,   1) | 0.354450450 0.354450450 0.354450450 0.000000000 
Par#   971# S(  2,  2)( 13,  9)(  1,   1) | 1.000000000 1.000000000 1.000000000 0.000000000 
Par#   972# S(  1,  1)( 14,  9)(  1,   1) | 0.192568643 0.192568643 0.192568643 0.000000000 
Par#   973# S(  1,  2)( 14,  9)(  1,   1) | 0.807431357 0.807431357 0.807431357 0.000000000 
Par#   974# S(  2,  2)( 14,  9)(  1,   1) | 1.000000000 1.000000000 1.000000000 0.000000000 
Par#   975# S(  1,  1)( 15,  9)(  1,   1) | 0.384895666 0.384895666 0.384895666 0.000000000 
Par#   976# S(  1,  2)( 15,  9)(  1,   1) | 0.615104334 0.615104334 0.615104334 0.000000000 
Par#   977# S(  2,  2)( 15,  9)(  1,   1) | 1.000000000 1.000000000 1.000000000 0.000000000 
Par#   978# S(  1,  1)( 16,  9)(  1,   1) | 0.717088724 0.717088724 0.717088724 0.000000000 
Par#   979# S(  1,  2)( 16,  9)(  1,   1) | 0.282911276 0.282911276 0.282911276 0.000000000 
Par#   980# S(  2,  2)( 16,  9)(  1,   1) | 1.000000000 1.000000000 1.000000000 0.000000000 
Par#   981# S(  1,  1)( 17,  9)(  1,   1) | 0.411961445 0.411961445 0.411961445 0.000000000 
Par#   982# S(  1,  2)( 17,  9)(  1,   1) | 0.588038555 0.588038555 0.588038555 0.000000000 
Par#   983# S(  2,  2)( 17,  9)(  1,   1) | 1.000000000 1.000000000 1.000000000 0.000000000 
Par#   984# S(  1,  1)( 18,  9)(  1,   1) | 0.631155893 0.631155893 0.631155893 0.000000000 
Par#   985# S(  1,  2)( 18,  9)(  1,   1) | 0.368844107 0.368844107 0.368844107 0.000000000 
Par#   986# S(  2,  2)( 18,  9)(  1,   1) | 1.000000000 1.000000000 1.000000000 0.000000000 
Par#   987# S(  1,  1)( 19,  9)(  1,   1) | 0.542804492 0.542804492 0.542804492 0.000000000 
Par#   988# S(  1,  2)( 19,  9)(  1,   1) | 0.457195508 0.457195508 0.457195508 0.000000000 
Par#   989# S(  2,  2)( 19,  9)(  1,   1) | 1.000000000 1.000000000 1.000000000 0.000000000 
Par#   990# S(  1,  1)( 20,  9)(  1,   1) | 0.537389552 0.537389552 0.537389552 0.000000000 
Par#   991# S(  1,  2)( 20,  9)(  1,   1) | 0.462610448 0.462610448 0.462610448 0.000000000 
Par#   992# S(  2,  2)( 20,  9)(  1,   1) | 1.000000000 1.000000000 1.000000000 0.000000000 
Par#   993# S(  1,  1)( 21,  9)(  1,   1) | 0.606188441 0.606188441 0.606188441 0.000000000 
Par#   994# S(  1,  2)( 21,  9)(  1,   1) | 0.393811559 0.393811559 0.393811559 0.000000000 
Par#   995# S(  2,  2)( 21,  9)(  1,   1) | 1.000000000 1.000000000 1.000000000 0.000000000 
Par#   996# S(  1,  1)( 22,  9)(  1,   1) | 0.330474963 0.330474963 0.330474963 0.000000000 
Par#   997# S(  1,  2)( 22,  9)(  1,   1) | 0.669525037 0.669525037 0.669525037 0.000000000 
Par#   998# S(  2,  2)( 22,  9)(  1,   1) | 1.000000000 1.000000000 1.000000000 0.000000000 
Par#   999# S(  1,  1)( 23,  9)(  1,   1) | 0.653153564 0.653153564 0.653153564 0.000000000 
Par#  1000# S(  1,  2)( 23,  9)(  1,   1) | 0.346846436 0.346846436 0.346846436 0.000000000 
Par#  1001# S(  2,  2)( 23,  9)(  1,   1) | 1.000000000 1.000000000 1.000000000 0.000000000 
Par#  1002# S(  1,  1)( 24,  9)(  1,   1) | 0.323892868 0.323892868 0.323892868 0.000000000 
Par#  1003# S(  1,  2)( 24,  9)(  1,   1) | 0.676107132 0.676107132 0.676107132 0.000000000 
Par#  1004# S(  2,  2)( 24,  9)(  1,   1) | 1.000000000 1.000000000 1.000000000 0.000000000 
Par#  1005# S(  1,  1)( 25,  9)(  1,   1) | 0.722146290 0.722146290 0.722146290 0.000000000 
Par#  1006# S(  1,  2)( 25,  9)(  1,   1) | 0.277853710 0.277853710 0.277853710 0.000000000 
Par#  1007# S(  2,  2)( 25,  9)(  1,   1) | 1.000000000 1.000000000 1.000000000 0.000000000 
Par#  1008# S(  1,  1)( 26,  9)(  1,   1) | 0.612502406 0.612502406 0.612502406 0.000000000 
Par#  1009# S(  1,  2)( 26,  9)(  1,   1) | 0.387497594 0.387497594 0.387497594 0.000000000 
Par#  1010# S(  2,  2)( 26,  9)(  1,   1) | 1.000000000 1.000000000 1.000000000 0.000000000 
Par#  1011# S(  1,  1)( 27,  9)(  1,   1) | 0.443327947 0.443327947 0.443327947 0.000000000 
Par#  1012# S(  1,  2)( 27,  9)(  1,   1) | 0.556672053 0.556672053 0.556672053 0.000000000 
Par#  1013# S(  2,  2)( 27,  9)(  1,   1) | 1.000000000 1.000000000 1.000000000 0.000000000 
Par#  1014# S(  1,  1)( 28,  9)(  1,   1) | 0.379890778 0.379890778 0.379890778 0.000000000 
Par#  1015# S(  1,  2)( 28,  9)(  1,   1) | 0.620109222 0.620109222 0.620109222 0.000000000 
Par#  1016# S(  2,  2)( 28,  9)(  1,   1) | 1.000000000 1.000000000 1.000000000 0.000000000 
Par#  1017# S(  1,  1)( 29,  9)(  1,   1) | 0.118482343 0.118482343 0.118482343 0.000000000 
Par#  1018# S(  1,  2)( 29,  9)(  1,   1) | 0.881517657 0.881517657 0.881517657 0.000000000 
Par#  1019# S(  2,  2)( 29,  9)(  1,   1) | 1.000000000 1.000000000 1.000000000 0.000000000 
Par#  1020# S(  1,  1)( 30,  9)(  1,   1) | 0.447991153 0.447991153 0.447991153 0.000000000 
Par#  1021# S(  1,  2)( 30,  9)(  1,   1) | 0.552008847 0.552008847 0.552008847 0.000000000 
Par#  1022# S(  2,  2)( 30,  9)(  1,   1) | 1.000000000 1.000000000 1.000000000 0.000000000 
Par#  1023# S(  1,  1)( 31,  9)(  1,   1) | 0.605691842 0.605691842 0.605691842 0.000000000 
Par#  1024# S(  1,  2)( 31,  9)(  1,   1) | 0.394308158 0.394308158 0.394308158 0.000000000 
Par#  1025# S(  2,  2)( 31,  9)(  1,   1) | 1.000000000 1.000000000 1.000000000 0.000000000 
Par#  1026# S(  1,  1)( 32,  9)(  1,   1) | 0.680759930 0.680759930 0.680759930 0.000000000 
Par#  1027# S(  1,  2)( 32,  9)(  1,   1) | 0.319240070 0.319240070 0.319240070 0.000000000 
Par#  1028# S(  2,  2)( 32,  9)(  1,   1) | 1.000000000 1.000000000 1.000000000 0.000000000 
Par#  1029# S(  1,  1)( 33,  9)(  1,   1) | 0.376072277 0.376072277 0.376072277 0.000000000 
Par#  1030# S(  1,  2)( 33,  9)(  1,   1) | 0.623927723 0.623927723 0.623927723 0.000000000 
Par#  1031# S(  2,  2)( 33,  9)(  1,   1) | 1.000000000 1.000000000 1.000000000 0.000000000 
Par#  1032# S(  1,  1)( 34,  9)(  1,   1) | 0.538759146 0.538759146 0.538759146 0.000000000 
Par#  1033# S(  1,  2)( 34,  9)(  1,   1) | 0.461240854 0.461240854 0.461240854 0.000000000 
Par#  1034# S(  2,  2)( 34,  9)(  1,   1) | 1.000000000 1.000000000 1.000000000 0.000000000 
Par#  1035# S(  1,  1)( 35,  9)(  1,   1) | 0.714875134 0.714875134 0.714875134 0.000000000 
Par#  1036# S(  1,  2)( 35,  9)(  1,   1) | 0.285124866 0.285124866 0.285124866 0.000000000 
Par#  1037# S(  2,  2)( 35,  9)(  1,   1) | 1.000000000 1.000000000 1.000000000 0.000000000 
Par#  1038# S(  1,  1)( 36,  9)(  1,   1) | 0.613607430 0.613607430 0.613607430 0.000000000 
Par#  1039# S(  1,  2)( 36,  9)(  1,   1) | 0.386392570 0.386392570 0.386392570 0.000000000 
Par#  1040# S(  2,  2)( 36,  9)(  1,   1) | 1.000000000 1.000000000 1.000000000 0.000000000 
Par#  1041# S(  1,  1)( 37,  9)(  1,   1) | 0.429806125 0.429806125 0.429806125 0.000000000 
Par#  1042# S(  1,  2)( 37,  9)(  1,   1) | 0.570193875 0.570193875 0.570193875 0.000000000 
Par#  1043# S(  2,  2)( 37,  9)(  1,   1) | 1.000000000 1.000000000 1.000000000 0.000000000 
Par#  1044# S(  1,  1)( 10, 10)(  1,   1) | 0.614176569 0.614176569 0.614176569 0.000000000 
Par#  1045# S(  1,  2)( 10, 10)(  1,   1) | 0.385823431 0.385823431 0.385823431 0.000000000 
Par#  1046# S(  2,  2)( 10, 10)(  1,   1) | 1.000000000 1.000000000 1.000000000 0.000000000 
Par#  1047# S(  1,  1)( 11, 10)(  1,   1) | 0.633228058 0.633228058 0.633228058 0.000000000 
Par#  1048# S(  1,  2)( 11, 10)(  1,   1) | 0.366771942 0.366771942 0.366771942 0.000000000 
Par#  1049# S(  2,  2)( 11, 10)(  1,   1) | 1.000000000 1.000000000 1.000000000 0.000000000 
Par#  1050# S(  1,  1)( 12, 10)(  1,   1) | 0.537020071 0.537020071 0.537020071 0.000000000 
Par#  1051# S(  1,  2)( 12, 10)(  1,   1) | 0.462979929 0.462979929 0.462979929 0.000000000 
Par#  1052# S(  2,  2)( 12, 10)(  1,   1) | 1.000000000 1.000000000 1.000000000 0.000000000 
Par#  1053# S(  1,  1)( 13, 10)(  1,   1) | 0.645549550 0.645549550 0.645549550 0.000000000 
Par#  1054# S(  1,  2)( 13, 10)(  1,   1) | 0.354450450 0.354450450 0.354450450 0.000000000 
Par#  1055# S(  2,  2)( 13, 10)(  1,   1) | 1.000000000 1.000000000 1.000000000 0.000000000 
Par#  1056# S(  1,  1)( 14, 10)(  1,   1) | 0.192568643 0.192568643 0.192568643 0.000000000 
Par#  1057# S(  1,  2)( 14, 10)(  1,   1) | 0.807431357 0.807431357 0.807431357 0.000000000 
Par#  1058# S(  2,  2)( 14, 10)(  1,   1) | 1.000000000 1.000000000 1.000000000 0.000000000 
Par#  1059# S(  1,  1)( 15, 10)(  1,   1) | 0.384895666 0.384895666 0.384895666 0.000000000 
Par#  1060# S(  1,  2)( 15, 10)(  1,   1) | 0.615104334 0.615104334 0.615104334 0.000000000 
Par#  1061# S(  2,  2)( 15, 10)(  1,   1) | 1.000000000 1.000000000 1.000000000 0.000000000 
Par#  1062# S(  1,  1)( 16, 10)(  1,   1) | 0.717088724 0.717088724 0.717088724 0.000000000 
Par#  1063# S(  1,  2)( 16, 10)(  1,   1) | 0.282911276 0.282911276 0.282911276 0.000000000 
Par#  1064# S(  2,  2)( 16, 10)(  1,   1) | 1.000000000 1.000000000 1.000000000 0.000000000 
Par#  1065# S(  1,  1)( 17, 10)(  1,   1) | 0.411961445 0.411961445 0.411961445 0.000000000 
Par#  1066# S(  1,  2)( 17, 10)(  1,   1) | 0.588038555 0.588038555 0.588038555 0.000000000 
Par#  1067# S(  2,  2)( 17, 10)(  1,   1) | 1.000000000 1.000000000 1.000000000 0.000000000 
Par#  1068# S(  1,  1)( 18, 10)(  1,   1) | 0.631155893 0.631155893 0.631155893 0.000000000 
Par#  1069# S(  1,  2)( 18, 10)(  1,   1) | 0.368844107 0.368844107 0.368844107 0.000000000 
Par#  1070# S(  2,  2)( 18, 10)(  1,   1) | 1.000000000 1.000000000 1.000000000 0.000000000 
Par#  1071# S(  1,  1)( 19, 10)(  1,   1) | 0.542804492 0.542804492 0.542804492 0.000000000 
Par#  1072# S(  1,  2)( 19, 10)(  1,   1) | 0.457195508 0.457195508 0.457195508 0.000000000 
Par#  1073# S(  2,  2)( 19, 10)(  1,   1) | 1.000000000 1.000000000 1.000000000 0.000000000 
Par#  1074# S(  1,  1)( 20, 10)(  1,   1) | 0.537389552 0.537389552 0.537389552 0.000000000 
Par#  1075# S(  1,  2)( 20, 10)(  1,   1) | 0.462610448 0.462610448 0.462610448 0.000000000 
Par#  1076# S(  2,  2)( 20, 10)(  1,   1) | 1.000000000 1.000000000 1.000000000 0.000000000 
Par#  1077# S(  1,  1)( 21, 10)(  1,   1) | 0.606188441 0.606188441 0.606188441 0.000000000 
Par#  1078# S(  1,  2)( 21, 10)(  1,   1) | 0.393811559 0.393811559 0.393811559 0.000000000 
Par#  1079# S(  2,  2)( 21, 10)(  1,   1) | 1.000000000 1.000000000 1.000000000 0.000000000 
Par#  1080# S(  1,  1)( 22, 10)(  1,   1) | 0.330474963 0.330474963 0.330474963 0.000000000 
Par#  1081# S(  1,  2)( 22, 10)(  1,   1) | 0.669525037 0.669525037 0.669525037 0.000000000 
Par#  1082# S(  2,  2)( 22, 10)(  1,   1) | 1.000000000 1.000000000 1.000000000 0.000000000 
Par#  1083# S(  1,  1)( 23, 10)(  1,   1) | 0.653153564 0.653153564 0.653153564 0.000000000 
Par#  1084# S(  1,  2)( 23, 10)(  1,   1) | 0.346846436 0.346846436 0.346846436 0.000000000 
Par#  1085# S(  2,  2)( 23, 10)(  1,   1) | 1.000000000 1.000000000 1.000000000 0.000000000 
Par#  1086# S(  1,  1)( 24, 10)(  1,   1) | 0.323892868 0.323892868 0.323892868 0.000000000 
Par#  1087# S(  1,  2)( 24, 10)(  1,   1) | 0.676107132 0.676107132 0.676107132 0.000000000 
Par#  1088# S(  2,  2)( 24, 10)(  1,   1) | 1.000000000 1.000000000 1.000000000 0.000000000 
Par#  1089# S(  1,  1)( 25, 10)(  1,   1) | 0.722146290 0.722146290 0.722146290 0.000000000 
Par#  1090# S(  1,  2)( 25, 10)(  1,   1) | 0.277853710 0.277853710 0.277853710 0.000000000 
Par#  1091# S(  2,  2)( 25, 10)(  1,   1) | 1.000000000 1.000000000 1.000000000 0.000000000 
Par#  1092# S(  1,  1)( 26, 10)(  1,   1) | 0.612502406 0.612502406 0.612502406 0.000000000 
Par#  1093# S(  1,  2)( 26, 10)(  1,   1) | 0.387497594 0.387497594 0.387497594 0.000000000 
Par#  1094# S(  2,  2)( 26, 10)(  1,   1) | 1.000000000 1.000000000 1.000000000 0.000000000 
Par#  1095# S(  1,  1)( 27, 10)(  1,   1) | 0.443327947 0.443327947 0.443327947 0.000000000 
Par#  1096# S(  1,  2)( 27, 10)(  1,   1) | 0.556672053 0.556672053 0.556672053 0.000000000 
Par#  1097# S(  2,  2)( 27, 10)(  1,   1) | 1.000000000 1.000000000 1.000000000 0.000000000 
Par#  1098# S(  1,  1)( 28, 10)(  1,   1) | 0.379890778 0.379890778 0.379890778 0.000000000 
Par#  1099# S(  1,  2)( 28, 10)(  1,   1) | 0.620109222 0.620109222 0.620109222 0.000000000 
Par#  1100# S(  2,  2)( 28, 10)(  1,   1) | 1.000000000 1.000000000 1.000000000 0.000000000 
Par#  1101# S(  1,  1)( 29, 10)(  1,   1) | 0.118482343 0.118482343 0.118482343 0.000000000 
Par#  1102# S(  1,  2)( 29, 10)(  1,   1) | 0.881517657 0.881517657 0.881517657 0.000000000 
Par#  1103# S(  2,  2)( 29, 10)(  1,   1) | 1.000000000 1.000000000 1.000000000 0.000000000 
Par#  1104# S(  1,  1)( 30, 10)(  1,   1) | 0.447991153 0.447991153 0.447991153 0.000000000 
Par#  1105# S(  1,  2)( 30, 10)(  1,   1) | 0.552008847 0.552008847 0.552008847 0.000000000 
Par#  1106# S(  2,  2)( 30, 10)(  1,   1) | 1.000000000 1.000000000 1.000000000 0.000000000 
Par#  1107# S(  1,  1)( 31, 10)(  1,   1) | 0.605691842 0.605691842 0.605691842 0.000000000 
Par#  1108# S(  1,  2)( 31, 10)(  1,   1) | 0.394308158 0.394308158 0.394308158 0.000000000 
Par#  1109# S(  2,  2)( 31, 10)(  1,   1) | 1.000000000 1.000000000 1.000000000 0.000000000 
Par#  1110# S(  1,  1)( 32, 10)(  1,   1) | 0.680759930 0.680759930 0.680759930 0.000000000 
Par#  1111# S(  1,  2)( 32, 10)(  1,   1) | 0.319240070 0.319240070 0.319240070 0.000000000 
Par#  1112# S(  2,  2)( 32, 10)(  1,   1) | 1.000000000 1.000000000 1.000000000 0.000000000 
Par#  1113# S(  1,  1)( 33, 10)(  1,   1) | 0.376072277 0.376072277 0.376072277 0.000000000 
Par#  1114# S(  1,  2)( 33, 10)(  1,   1) | 0.623927723 0.623927723 0.623927723 0.000000000 
Par#  1115# S(  2,  2)( 33, 10)(  1,   1) | 1.000000000 1.000000000 1.000000000 0.000000000 
Par#  1116# S(  1,  1)( 34, 10)(  1,   1) | 0.538759146 0.538759146 0.538759146 0.000000000 
Par#  1117# S(  1,  2)( 34, 10)(  1,   1) | 0.461240854 0.461240854 0.461240854 0.000000000 
Par#  1118# S(  2,  2)( 34, 10)(  1,   1) | 1.000000000 1.000000000 1.000000000 0.000000000 
Par#  1119# S(  1,  1)( 35, 10)(  1,   1) | 0.714875134 0.714875134 0.714875134 0.000000000 
Par#  1120# S(  1,  2)( 35, 10)(  1,   1) | 0.285124866 0.285124866 0.285124866 0.000000000 
Par#  1121# S(  2,  2)( 35, 10)(  1,   1) | 1.000000000 1.000000000 1.000000000 0.000000000 
Par#  1122# S(  1,  1)( 36, 10)(  1,   1) | 0.613607430 0.613607430 0.613607430 0.000000000 
Par#  1123# S(  1,  2)( 36, 10)(  1,   1) | 0.386392570 0.386392570 0.386392570 0.000000000 
Par#  1124# S(  2,  2)( 36, 10)(  1,   1) | 1.000000000 1.000000000 1.000000000 0.000000000 
Par#  1125# S(  1,  1)( 37, 10)(  1,   1) | 0.429806125 0.429806125 0.429806125 0.000000000 
Par#  1126# S(  1,  2)( 37, 10)(  1,   1) | 0.570193875 0.570193875 0.570193875 0.000000000 
Par#  1127# S(  2,  2)( 37, 10)(  1,   1) | 1.000000000 1.000000000 1.000000000 0.000000000 
Par#  1128# S(  1,  1)( 11, 11)(  1,   1) | 0.633228058 0.633228058 0.633228058 0.000000000 
Par#  1129# S(  1,  2)( 11, 11)(  1,   1) | 0.366771942 0.366771942 0.366771942 0.000000000 
Par#  1130# S(  2,  2)( 11, 11)(  1,   1) | 1.000000000 1.000000000 1.000000000 0.000000000 
Par#  1131# S(  1,  1)( 12, 11)(  1,   1) | 0.537020071 0.537020071 0.537020071 0.000000000 
Par#  1132# S(  1,  2)( 12, 11)(  1,   1) | 0.462979929 0.462979929 0.462979929 0.000000000 
Par#  1133# S(  2,  2)( 12, 11)(  1,   1) | 1.000000000 1.000000000 1.000000000 0.000000000 
Par#  1134# S(  1,  1)( 13, 11)(  1,   1) | 0.645549550 0.645549550 0.645549550 0.000000000 
Par#  1135# S(  1,  2)( 13, 11)(  1,   1) | 0.354450450 0.354450450 0.354450450 0.000000000 
Par#  1136# S(  2,  2)( 13, 11)(  1,   1) | 1.000000000 1.000000000 1.000000000 0.000000000 
Par#  1137# S(  1,  1)( 14, 11)(  1,   1) | 0.192568643 0.192568643 0.192568643 0.000000000 
Par#  1138# S(  1,  2)( 14, 11)(  1,   1) | 0.807431357 0.807431357 0.807431357 0.000000000 
Par#  1139# S(  2,  2)( 14, 11)(  1,   1) | 1.000000000 1.000000000 1.000000000 0.000000000 
Par#  1140# S(  1,  1)( 15, 11)(  1,   1) | 0.384895666 0.384895666 0.384895666 0.000000000 
Par#  1141# S(  1,  2)( 15, 11)(  1,   1) | 0.615104334 0.615104334 0.615104334 0.000000000 
Par#  1142# S(  2,  2)( 15, 11)(  1,   1) | 1.000000000 1.000000000 1.000000000 0.000000000 
Par#  1143# S(  1,  1)( 16, 11)(  1,   1) | 0.717088724 0.717088724 0.717088724 0.000000000 
Par#  1144# S(  1,  2)( 16, 11)(  1,   1) | 0.282911276 0.282911276 0.282911276 0.000000000 
Par#  1145# S(  2,  2)( 16, 11)(  1,   1) | 1.000000000 1.000000000 1.000000000 0.000000000 
Par#  1146# S(  1,  1)( 17, 11)(  1,   1) | 0.411961445 0.411961445 0.411961445 0.000000000 
Par#  1147# S(  1,  2)( 17, 11)(  1,   1) | 0.588038555 0.588038555 0.588038555 0.000000000 
Par#  1148# S(  2,  2)( 17, 11)(  1,   1) | 1.000000000 1.000000000 1.000000000 0.000000000 
Par#  1149# S(  1,  1)( 18, 11)(  1,   1) | 0.631155893 0.631155893 0.631155893 0.000000000 
Par#  1150# S(  1,  2)( 18, 11)(  1,   1) | 0.368844107 0.368844107 0.368844107 0.000000000 
Par#  1151# S(  2,  2)( 18, 11)(  1,   1) | 1.000000000 1.000000000 1.000000000 0.000000000 
Par#  1152# S(  1,  1)( 19, 11)(  1,   1) | 0.542804492 0.542804492 0.542804492 0.000000000 
Par#  1153# S(  1,  2)( 19, 11)(  1,   1) | 0.457195508 0.457195508 0.457195508 0.000000000 
Par#  1154# S(  2,  2)( 19, 11)(  1,   1) | 1.000000000 1.000000000 1.000000000 0.000000000 
Par#  1155# S(  1,  1)( 20, 11)(  1,   1) | 0.537389552 0.537389552 0.537389552 0.000000000 
Par#  1156# S(  1,  2)( 20, 11)(  1,   1) | 0.462610448 0.462610448 0.462610448 0.000000000 
Par#  1157# S(  2,  2)( 20, 11)(  1,   1) | 1.000000000 1.000000000 1.000000000 0.000000000 
Par#  1158# S(  1,  1)( 21, 11)(  1,   1) | 0.606188441 0.606188441 0.606188441 0.000000000 
Par#  1159# S(  1,  2)( 21, 11)(  1,   1) | 0.393811559 0.393811559 0.393811559 0.000000000 
Par#  1160# S(  2,  2)( 21, 11)(  1,   1) | 1.000000000 1.000000000 1.000000000 0.000000000 
Par#  1161# S(  1,  1)( 22, 11)(  1,   1) | 0.330474963 0.330474963 0.330474963 0.000000000 
Par#  1162# S(  1,  2)( 22, 11)(  1,   1) | 0.669525037 0.669525037 0.669525037 0.000000000 
Par#  1163# S(  2,  2)( 22, 11)(  1,   1) | 1.000000000 1.000000000 1.000000000 0.000000000 
Par#  1164# S(  1,  1)( 23, 11)(  1,   1) | 0.653153564 0.653153564 0.653153564 0.000000000 
Par#  1165# S(  1,  2)( 23, 11)(  1,   1) | 0.346846436 0.346846436 0.346846436 0.000000000 
Par#  1166# S(  2,  2)( 23, 11)(  1,   1) | 1.000000000 1.000000000 1.000000000 0.000000000 
Par#  1167# S(  1,  1)( 24, 11)(  1,   1) | 0.323892868 0.323892868 0.323892868 0.000000000 
Par#  1168# S(  1,  2)( 24, 11)(  1,   1) | 0.676107132 0.676107132 0.676107132 0.000000000 
Par#  1169# S(  2,  2)( 24, 11)(  1,   1) | 1.000000000 1.000000000 1.000000000 0.000000000 
Par#  1170# S(  1,  1)( 25, 11)(  1,   1) | 0.722146290 0.722146290 0.722146290 0.000000000 
Par#  1171# S(  1,  2)( 25, 11)(  1,   1) | 0.277853710 0.277853710 0.277853710 0.000000000 
Par#  1172# S(  2,  2)( 25, 11)(  1,   1) | 1.000000000 1.000000000 1.000000000 0.000000000 
Par#  1173# S(  1,  1)( 26, 11)(  1,   1) | 0.612502406 0.612502406 0.612502406 0.000000000 
Par#  1174# S(  1,  2)( 26, 11)(  1,   1) | 0.387497594 0.387497594 0.387497594 0.000000000 
Par#  1175# S(  2,  2)( 26, 11)(  1,   1) | 1.000000000 1.000000000 1.000000000 0.000000000 
Par#  1176# S(  1,  1)( 27, 11)(  1,   1) | 0.443327947 0.443327947 0.443327947 0.000000000 
Par#  1177# S(  1,  2)( 27, 11)(  1,   1) | 0.556672053 0.556672053 0.556672053 0.000000000 
Par#  1178# S(  2,  2)( 27, 11)(  1,   1) | 1.000000000 1.000000000 1.000000000 0.000000000 
Par#  1179# S(  1,  1)( 28, 11)(  1,   1) | 0.379890778 0.379890778 0.379890778 0.000000000 
Par#  1180# S(  1,  2)( 28, 11)(  1,   1) | 0.620109222 0.620109222 0.620109222 0.000000000 
Par#  1181# S(  2,  2)( 28, 11)(  1,   1) | 1.000000000 1.000000000 1.000000000 0.000000000 
Par#  1182# S(  1,  1)( 29, 11)(  1,   1) | 0.118482343 0.118482343 0.118482343 0.000000000 
Par#  1183# S(  1,  2)( 29, 11)(  1,   1) | 0.881517657 0.881517657 0.881517657 0.000000000 
Par#  1184# S(  2,  2)( 29, 11)(  1,   1) | 1.000000000 1.000000000 1.000000000 0.000000000 
Par#  1185# S(  1,  1)( 30, 11)(  1,   1) | 0.447991153 0.447991153 0.447991153 0.000000000 
Par#  1186# S(  1,  2)( 30, 11)(  1,   1) | 0.552008847 0.552008847 0.552008847 0.000000000 
Par#  1187# S(  2,  2)( 30, 11)(  1,   1) | 1.000000000 1.000000000 1.000000000 0.000000000 
Par#  1188# S(  1,  1)( 31, 11)(  1,   1) | 0.605691842 0.605691842 0.605691842 0.000000000 
Par#  1189# S(  1,  2)( 31, 11)(  1,   1) | 0.394308158 0.394308158 0.394308158 0.000000000 
Par#  1190# S(  2,  2)( 31, 11)(  1,   1) | 1.000000000 1.000000000 1.000000000 0.000000000 
Par#  1191# S(  1,  1)( 32, 11)(  1,   1) | 0.680759930 0.680759930 0.680759930 0.000000000 
Par#  1192# S(  1,  2)( 32, 11)(  1,   1) | 0.319240070 0.319240070 0.319240070 0.000000000 
Par#  1193# S(  2,  2)( 32, 11)(  1,   1) | 1.000000000 1.000000000 1.000000000 0.000000000 
Par#  1194# S(  1,  1)( 33, 11)(  1,   1) | 0.376072277 0.376072277 0.376072277 0.000000000 
Par#  1195# S(  1,  2)( 33, 11)(  1,   1) | 0.623927723 0.623927723 0.623927723 0.000000000 
Par#  1196# S(  2,  2)( 33, 11)(  1,   1) | 1.000000000 1.000000000 1.000000000 0.000000000 
Par#  1197# S(  1,  1)( 34, 11)(  1,   1) | 0.538759146 0.538759146 0.538759146 0.000000000 
Par#  1198# S(  1,  2)( 34, 11)(  1,   1) | 0.461240854 0.461240854 0.461240854 0.000000000 
Par#  1199# S(  2,  2)( 34, 11)(  1,   1) | 1.000000000 1.000000000 1.000000000 0.000000000 
Par#  1200# S(  1,  1)( 35, 11)(  1,   1) | 0.714875134 0.714875134 0.714875134 0.000000000 
Par#  1201# S(  1,  2)( 35, 11)(  1,   1) | 0.285124866 0.285124866 0.285124866 0.000000000 
Par#  1202# S(  2,  2)( 35, 11)(  1,   1) | 1.000000000 1.000000000 1.000000000 0.000000000 
Par#  1203# S(  1,  1)( 36, 11)(  1,   1) | 0.613607430 0.613607430 0.613607430 0.000000000 
Par#  1204# S(  1,  2)( 36, 11)(  1,   1) | 0.386392570 0.386392570 0.386392570 0.000000000 
Par#  1205# S(  2,  2)( 36, 11)(  1,   1) | 1.000000000 1.000000000 1.000000000 0.000000000 
Par#  1206# S(  1,  1)( 37, 11)(  1,   1) | 0.429806125 0.429806125 0.429806125 0.000000000 
Par#  1207# S(  1,  2)( 37, 11)(  1,   1) | 0.570193875 0.570193875 0.570193875 0.000000000 
Par#  1208# S(  2,  2)( 37, 11)(  1,   1) | 1.000000000 1.000000000 1.000000000 0.000000000 
Par#  1209# S(  1,  1)( 12, 12)(  1,   1) | 0.537020071 0.537020071 0.537020071 0.000000000 
Par#  1210# S(  1,  2)( 12, 12)(  1,   1) | 0.462979929 0.462979929 0.462979929 0.000000000 
Par#  1211# S(  2,  2)( 12, 12)(  1,   1) | 1.000000000 1.000000000 1.000000000 0.000000000 
Par#  1212# S(  1,  1)( 13, 12)(  1,   1) | 0.645549550 0.645549550 0.645549550 0.000000000 
Par#  1213# S(  1,  2)( 13, 12)(  1,   1) | 0.354450450 0.354450450 0.354450450 0.000000000 
Par#  1214# S(  2,  2)( 13, 12)(  1,   1) | 1.000000000 1.000000000 1.000000000 0.000000000 
Par#  1215# S(  1,  1)( 14, 12)(  1,   1) | 0.192568643 0.192568643 0.192568643 0.000000000 
Par#  1216# S(  1,  2)( 14, 12)(  1,   1) | 0.807431357 0.807431357 0.807431357 0.000000000 
Par#  1217# S(  2,  2)( 14, 12)(  1,   1) | 1.000000000 1.000000000 1.000000000 0.000000000 
Par#  1218# S(  1,  1)( 15, 12)(  1,   1) | 0.384895666 0.384895666 0.384895666 0.000000000 
Par#  1219# S(  1,  2)( 15, 12)(  1,   1) | 0.615104334 0.615104334 0.615104334 0.000000000 
Par#  1220# S(  2,  2)( 15, 12)(  1,   1) | 1.000000000 1.000000000 1.000000000 0.000000000 
Par#  1221# S(  1,  1)( 16, 12)(  1,   1) | 0.717088724 0.717088724 0.717088724 0.000000000 
Par#  1222# S(  1,  2)( 16, 12)(  1,   1) | 0.282911276 0.282911276 0.282911276 0.000000000 
Par#  1223# S(  2,  2)( 16, 12)(  1,   1) | 1.000000000 1.000000000 1.000000000 0.000000000 
Par#  1224# S(  1,  1)( 17, 12)(  1,   1) | 0.411961445 0.411961445 0.411961445 0.000000000 
Par#  1225# S(  1,  2)( 17, 12)(  1,   1) | 0.588038555 0.588038555 0.588038555 0.000000000 
Par#  1226# S(  2,  2)( 17, 12)(  1,   1) | 1.000000000 1.000000000 1.000000000 0.000000000 
Par#  1227# S(  1,  1)( 18, 12)(  1,   1) | 0.631155893 0.631155893 0.631155893 0.000000000 
Par#  1228# S(  1,  2)( 18, 12)(  1,   1) | 0.368844107 0.368844107 0.368844107 0.000000000 
Par#  1229# S(  2,  2)( 18, 12)(  1,   1) | 1.000000000 1.000000000 1.000000000 0.000000000 
Par#  1230# S(  1,  1)( 19, 12)(  1,   1) | 0.542804492 0.542804492 0.542804492 0.000000000 
Par#  1231# S(  1,  2)( 19, 12)(  1,   1) | 0.457195508 0.457195508 0.457195508 0.000000000 
Par#  1232# S(  2,  2)( 19, 12)(  1,   1) | 1.000000000 1.000000000 1.000000000 0.000000000 
Par#  1233# S(  1,  1)( 20, 12)(  1,   1) | 0.537389552 0.537389552 0.537389552 0.000000000 
Par#  1234# S(  1,  2)( 20, 12)(  1,   1) | 0.462610448 0.462610448 0.462610448 0.000000000 
Par#  1235# S(  2,  2)( 20, 12)(  1,   1) | 1.000000000 1.000000000 1.000000000 0.000000000 
Par#  1236# S(  1,  1)( 21, 12)(  1,   1) | 0.606188441 0.606188441 0.606188441 0.000000000 
Par#  1237# S(  1,  2)( 21, 12)(  1,   1) | 0.393811559 0.393811559 0.393811559 0.000000000 
Par#  1238# S(  2,  2)( 21, 12)(  1,   1) | 1.000000000 1.000000000 1.000000000 0.000000000 
Par#  1239# S(  1,  1)( 22, 12)(  1,   1) | 0.330474963 0.330474963 0.330474963 0.000000000 
Par#  1240# S(  1,  2)( 22, 12)(  1,   1) | 0.669525037 0.669525037 0.669525037 0.000000000 
Par#  1241# S(  2,  2)( 22, 12)(  1,   1) | 1.000000000 1.000000000 1.000000000 0.000000000 
Par#  1242# S(  1,  1)( 23, 12)(  1,   1) | 0.653153564 0.653153564 0.653153564 0.000000000 
Par#  1243# S(  1,  2)( 23, 12)(  1,   1) | 0.346846436 0.346846436 0.346846436 0.000000000 
Par#  1244# S(  2,  2)( 23, 12)(  1,   1) | 1.000000000 1.000000000 1.000000000 0.000000000 
Par#  1245# S(  1,  1)( 24, 12)(  1,   1) | 0.323892868 0.323892868 0.323892868 0.000000000 
Par#  1246# S(  1,  2)( 24, 12)(  1,   1) | 0.676107132 0.676107132 0.676107132 0.000000000 
Par#  1247# S(  2,  2)( 24, 12)(  1,   1) | 1.000000000 1.000000000 1.000000000 0.000000000 
Par#  1248# S(  1,  1)( 25, 12)(  1,   1) | 0.722146290 0.722146290 0.722146290 0.000000000 
Par#  1249# S(  1,  2)( 25, 12)(  1,   1) | 0.277853710 0.277853710 0.277853710 0.000000000 
Par#  1250# S(  2,  2)( 25, 12)(  1,   1) | 1.000000000 1.000000000 1.000000000 0.000000000 
Par#  1251# S(  1,  1)( 26, 12)(  1,   1) | 0.612502406 0.612502406 0.612502406 0.000000000 
Par#  1252# S(  1,  2)( 26, 12)(  1,   1) | 0.387497594 0.387497594 0.387497594 0.000000000 
Par#  1253# S(  2,  2)( 26, 12)(  1,   1) | 1.000000000 1.000000000 1.000000000 0.000000000 
Par#  1254# S(  1,  1)( 27, 12)(  1,   1) | 0.443327947 0.443327947 0.443327947 0.000000000 
Par#  1255# S(  1,  2)( 27, 12)(  1,   1) | 0.556672053 0.556672053 0.556672053 0.000000000 
Par#  1256# S(  2,  2)( 27, 12)(  1,   1) | 1.000000000 1.000000000 1.000000000 0.000000000 
Par#  1257# S(  1,  1)( 28, 12)(  1,   1) | 0.379890778 0.379890778 0.379890778 0.000000000 
Par#  1258# S(  1,  2)( 28, 12)(  1,   1) | 0.620109222 0.620109222 0.620109222 0.000000000 
Par#  1259# S(  2,  2)( 28, 12)(  1,   1) | 1.000000000 1.000000000 1.000000000 0.000000000 
Par#  1260# S(  1,  1)( 29, 12)(  1,   1) | 0.118482343 0.118482343 0.118482343 0.000000000 
Par#  1261# S(  1,  2)( 29, 12)(  1,   1) | 0.881517657 0.881517657 0.881517657 0.000000000 
Par#  1262# S(  2,  2)( 29, 12)(  1,   1) | 1.000000000 1.000000000 1.000000000 0.000000000 
Par#  1263# S(  1,  1)( 30, 12)(  1,   1) | 0.447991153 0.447991153 0.447991153 0.000000000 
Par#  1264# S(  1,  2)( 30, 12)(  1,   1) | 0.552008847 0.552008847 0.552008847 0.000000000 
Par#  1265# S(  2,  2)( 30, 12)(  1,   1) | 1.000000000 1.000000000 1.000000000 0.000000000 
Par#  1266# S(  1,  1)( 31, 12)(  1,   1) | 0.605691842 0.605691842 0.605691842 0.000000000 
Par#  1267# S(  1,  2)( 31, 12)(  1,   1) | 0.394308158 0.394308158 0.394308158 0.000000000 
Par#  1268# S(  2,  2)( 31, 12)(  1,   1) | 1.000000000 1.000000000 1.000000000 0.000000000 
Par#  1269# S(  1,  1)( 32, 12)(  1,   1) | 0.680759930 0.680759930 0.680759930 0.000000000 
Par#  1270# S(  1,  2)( 32, 12)(  1,   1) | 0.319240070 0.319240070 0.319240070 0.000000000 
Par#  1271# S(  2,  2)( 32, 12)(  1,   1) | 1.000000000 1.000000000 1.000000000 0.000000000 
Par#  1272# S(  1,  1)( 33, 12)(  1,   1) | 0.376072277 0.376072277 0.376072277 0.000000000 
Par#  1273# S(  1,  2)( 33, 12)(  1,   1) | 0.623927723 0.623927723 0.623927723 0.000000000 
Par#  1274# S(  2,  2)( 33, 12)(  1,   1) | 1.000000000 1.000000000 1.000000000 0.000000000 
Par#  1275# S(  1,  1)( 34, 12)(  1,   1) | 0.538759146 0.538759146 0.538759146 0.000000000 
Par#  1276# S(  1,  2)( 34, 12)(  1,   1) | 0.461240854 0.461240854 0.461240854 0.000000000 
Par#  1277# S(  2,  2)( 34, 12)(  1,   1) | 1.000000000 1.000000000 1.000000000 0.000000000 
Par#  1278# S(  1,  1)( 35, 12)(  1,   1) | 0.714875134 0.714875134 0.714875134 0.000000000 
Par#  1279# S(  1,  2)( 35, 12)(  1,   1) | 0.285124866 0.285124866 0.285124866 0.000000000 
Par#  1280# S(  2,  2)( 35, 12)(  1,   1) | 1.000000000 1.000000000 1.000000000 0.000000000 
Par#  1281# S(  1,  1)( 36, 12)(  1,   1) | 0.613607430 0.613607430 0.613607430 0.000000000 
Par#  1282# S(  1,  2)( 36, 12)(  1,   1) | 0.386392570 0.386392570 0.386392570 0.000000000 
Par#  1283# S(  2,  2)( 36, 12)(  1,   1) | 1.000000000 1.000000000 1.000000000 0.000000000 
Par#  1284# S(  1,  1)( 37, 12)(  1,   1) | 0.429806125 0.429806125 0.429806125 0.000000000 
Par#  1285# S(  1,  2)( 37, 12)(  1,   1) | 0.570193875 0.570193875 0.570193875 0.000000000 
Par#  1286# S(  2,  2)( 37, 12)(  1,   1) | 1.000000000 1.000000000 1.000000000 0.000000000 
Par#  1287# S(  1,  1)( 13, 13)(  1,   1) | 0.645549550 0.645549550 0.645549550 0.000000000 
Par#  1288# S(  1,  2)( 13, 13)(  1,   1) | 0.354450450 0.354450450 0.354450450 0.000000000 
Par#  1289# S(  2,  2)( 13, 13)(  1,   1) | 1.000000000 1.000000000 1.000000000 0.000000000 
Par#  1290# S(  1,  1)( 14, 13)(  1,   1) | 0.192568643 0.192568643 0.192568643 0.000000000 
Par#  1291# S(  1,  2)( 14, 13)(  1,   1) | 0.807431357 0.807431357 0.807431357 0.000000000 
Par#  1292# S(  2,  2)( 14, 13)(  1,   1) | 1.000000000 1.000000000 1.000000000 0.000000000 
Par#  1293# S(  1,  1)( 15, 13)(  1,   1) | 0.384895666 0.384895666 0.384895666 0.000000000 
Par#  1294# S(  1,  2)( 15, 13)(  1,   1) | 0.615104334 0.615104334 0.615104334 0.000000000 
Par#  1295# S(  2,  2)( 15, 13)(  1,   1) | 1.000000000 1.000000000 1.000000000 0.000000000 
Par#  1296# S(  1,  1)( 16, 13)(  1,   1) | 0.717088724 0.717088724 0.717088724 0.000000000 
Par#  1297# S(  1,  2)( 16, 13)(  1,   1) | 0.282911276 0.282911276 0.282911276 0.000000000 
Par#  1298# S(  2,  2)( 16, 13)(  1,   1) | 1.000000000 1.000000000 1.000000000 0.000000000 
Par#  1299# S(  1,  1)( 17, 13)(  1,   1) | 0.411961445 0.411961445 0.411961445 0.000000000 
Par#  1300# S(  1,  2)( 17, 13)(  1,   1) | 0.588038555 0.588038555 0.588038555 0.000000000 
Par#  1301# S(  2,  2)( 17, 13)(  1,   1) | 1.000000000 1.000000000 1.000000000 0.000000000 
Par#  1302# S(  1,  1)( 18, 13)(  1,   1) | 0.631155893 0.631155893 0.631155893 0.000000000 
Par#  1303# S(  1,  2)( 18, 13)(  1,   1) | 0.368844107 0.368844107 0.368844107 0.000000000 
Par#  1304# S(  2,  2)( 18, 13)(  1,   1) | 1.000000000 1.000000000 1.000000000 0.000000000 
Par#  1305# S(  1,  1)( 19, 13)(  1,   1) | 0.542804492 0.542804492 0.542804492 0.000000000 
Par#  1306# S(  1,  2)( 19, 13)(  1,   1) | 0.457195508 0.457195508 0.457195508 0.000000000 
Par#  1307# S(  2,  2)( 19, 13)(  1,   1) | 1.000000000 1.000000000 1.000000000 0.000000000 
Par#  1308# S(  1,  1)( 20, 13)(  1,   1) | 0.537389552 0.537389552 0.537389552 0.000000000 
Par#  1309# S(  1,  2)( 20, 13)(  1,   1) | 0.462610448 0.462610448 0.462610448 0.000000000 
Par#  1310# S(  2,  2)( 20, 13)(  1,   1) | 1.000000000 1.000000000 1.000000000 0.000000000 
Par#  1311# S(  1,  1)( 21, 13)(  1,   1) | 0.606188441 0.606188441 0.606188441 0.000000000 
Par#  1312# S(  1,  2)( 21, 13)(  1,   1) | 0.393811559 0.393811559 0.393811559 0.000000000 
Par#  1313# S(  2,  2)( 21, 13)(  1,   1) | 1.000000000 1.000000000 1.000000000 0.000000000 
Par#  1314# S(  1,  1)( 22, 13)(  1,   1) | 0.330474963 0.330474963 0.330474963 0.000000000 
Par#  1315# S(  1,  2)( 22, 13)(  1,   1) | 0.669525037 0.669525037 0.669525037 0.000000000 
Par#  1316# S(  2,  2)( 22, 13)(  1,   1) | 1.000000000 1.000000000 1.000000000 0.000000000 
Par#  1317# S(  1,  1)( 23, 13)(  1,   1) | 0.653153564 0.653153564 0.653153564 0.000000000 
Par#  1318# S(  1,  2)( 23, 13)(  1,   1) | 0.346846436 0.346846436 0.346846436 0.000000000 
Par#  1319# S(  2,  2)( 23, 13)(  1,   1) | 1.000000000 1.000000000 1.000000000 0.000000000 
Par#  1320# S(  1,  1)( 24, 13)(  1,   1) | 0.323892868 0.323892868 0.323892868 0.000000000 
Par#  1321# S(  1,  2)( 24, 13)(  1,   1) | 0.676107132 0.676107132 0.676107132 0.000000000 
Par#  1322# S(  2,  2)( 24, 13)(  1,   1) | 1.000000000 1.000000000 1.000000000 0.000000000 
Par#  1323# S(  1,  1)( 25, 13)(  1,   1) | 0.722146290 0.722146290 0.722146290 0.000000000 
Par#  1324# S(  1,  2)( 25, 13)(  1,   1) | 0.277853710 0.277853710 0.277853710 0.000000000 
Par#  1325# S(  2,  2)( 25, 13)(  1,   1) | 1.000000000 1.000000000 1.000000000 0.000000000 
Par#  1326# S(  1,  1)( 26, 13)(  1,   1) | 0.612502406 0.612502406 0.612502406 0.000000000 
Par#  1327# S(  1,  2)( 26, 13)(  1,   1) | 0.387497594 0.387497594 0.387497594 0.000000000 
Par#  1328# S(  2,  2)( 26, 13)(  1,   1) | 1.000000000 1.000000000 1.000000000 0.000000000 
Par#  1329# S(  1,  1)( 27, 13)(  1,   1) | 0.443327947 0.443327947 0.443327947 0.000000000 
Par#  1330# S(  1,  2)( 27, 13)(  1,   1) | 0.556672053 0.556672053 0.556672053 0.000000000 
Par#  1331# S(  2,  2)( 27, 13)(  1,   1) | 1.000000000 1.000000000 1.000000000 0.000000000 
Par#  1332# S(  1,  1)( 28, 13)(  1,   1) | 0.379890778 0.379890778 0.379890778 0.000000000 
Par#  1333# S(  1,  2)( 28, 13)(  1,   1) | 0.620109222 0.620109222 0.620109222 0.000000000 
Par#  1334# S(  2,  2)( 28, 13)(  1,   1) | 1.000000000 1.000000000 1.000000000 0.000000000 
Par#  1335# S(  1,  1)( 29, 13)(  1,   1) | 0.118482343 0.118482343 0.118482343 0.000000000 
Par#  1336# S(  1,  2)( 29, 13)(  1,   1) | 0.881517657 0.881517657 0.881517657 0.000000000 
Par#  1337# S(  2,  2)( 29, 13)(  1,   1) | 1.000000000 1.000000000 1.000000000 0.000000000 
Par#  1338# S(  1,  1)( 30, 13)(  1,   1) | 0.447991153 0.447991153 0.447991153 0.000000000 
Par#  1339# S(  1,  2)( 30, 13)(  1,   1) | 0.552008847 0.552008847 0.552008847 0.000000000 
Par#  1340# S(  2,  2)( 30, 13)(  1,   1) | 1.000000000 1.000000000 1.000000000 0.000000000 
Par#  1341# S(  1,  1)( 31, 13)(  1,   1) | 0.605691842 0.605691842 0.605691842 0.000000000 
Par#  1342# S(  1,  2)( 31, 13)(  1,   1) | 0.394308158 0.394308158 0.394308158 0.000000000 
Par#  1343# S(  2,  2)( 31, 13)(  1,   1) | 1.000000000 1.000000000 1.000000000 0.000000000 
Par#  1344# S(  1,  1)( 32, 13)(  1,   1) | 0.680759930 0.680759930 0.680759930 0.000000000 
Par#  1345# S(  1,  2)( 32, 13)(  1,   1) | 0.319240070 0.319240070 0.319240070 0.000000000 
Par#  1346# S(  2,  2)( 32, 13)(  1,   1) | 1.000000000 1.000000000 1.000000000 0.000000000 
Par#  1347# S(  1,  1)( 33, 13)(  1,   1) | 0.376072277 0.376072277 0.376072277 0.000000000 
Par#  1348# S(  1,  2)( 33, 13)(  1,   1) | 0.623927723 0.623927723 0.623927723 0.000000000 
Par#  1349# S(  2,  2)( 33, 13)(  1,   1) | 1.000000000 1.000000000 1.000000000 0.000000000 
Par#  1350# S(  1,  1)( 34, 13)(  1,   1) | 0.538759146 0.538759146 0.538759146 0.000000000 
Par#  1351# S(  1,  2)( 34, 13)(  1,   1) | 0.461240854 0.461240854 0.461240854 0.000000000 
Par#  1352# S(  2,  2)( 34, 13)(  1,   1) | 1.000000000 1.000000000 1.000000000 0.000000000 
Par#  1353# S(  1,  1)( 35, 13)(  1,   1) | 0.714875134 0.714875134 0.714875134 0.000000000 
Par#  1354# S(  1,  2)( 35, 13)(  1,   1) | 0.285124866 0.285124866 0.285124866 0.000000000 
Par#  1355# S(  2,  2)( 35, 13)(  1,   1) | 1.000000000 1.000000000 1.000000000 0.000000000 
Par#  1356# S(  1,  1)( 36, 13)(  1,   1) | 0.613607430 0.613607430 0.613607430 0.000000000 
Par#  1357# S(  1,  2)( 36, 13)(  1,   1) | 0.386392570 0.386392570 0.386392570 0.000000000 
Par#  1358# S(  2,  2)( 36, 13)(  1,   1) | 1.000000000 1.000000000 1.000000000 0.000000000 
Par#  1359# S(  1,  1)( 37, 13)(  1,   1) | 0.429806125 0.429806125 0.429806125 0.000000000 
Par#  1360# S(  1,  2)( 37, 13)(  1,   1) | 0.570193875 0.570193875 0.570193875 0.000000000 
Par#  1361# S(  2,  2)( 37, 13)(  1,   1) | 1.000000000 1.000000000 1.000000000 0.000000000 
Par#  1362# S(  1,  1)( 14, 14)(  1,   1) | 0.192568643 0.192568643 0.192568643 0.000000000 
Par#  1363# S(  1,  2)( 14, 14)(  1,   1) | 0.807431357 0.807431357 0.807431357 0.000000000 
Par#  1364# S(  2,  2)( 14, 14)(  1,   1) | 1.000000000 1.000000000 1.000000000 0.000000000 
Par#  1365# S(  1,  1)( 15, 14)(  1,   1) | 0.384895666 0.384895666 0.384895666 0.000000000 
Par#  1366# S(  1,  2)( 15, 14)(  1,   1) | 0.615104334 0.615104334 0.615104334 0.000000000 
Par#  1367# S(  2,  2)( 15, 14)(  1,   1) | 1.000000000 1.000000000 1.000000000 0.000000000 
Par#  1368# S(  1,  1)( 16, 14)(  1,   1) | 0.717088724 0.717088724 0.717088724 0.000000000 
Par#  1369# S(  1,  2)( 16, 14)(  1,   1) | 0.282911276 0.282911276 0.282911276 0.000000000 
Par#  1370# S(  2,  2)( 16, 14)(  1,   1) | 1.000000000 1.000000000 1.000000000 0.000000000 
Par#  1371# S(  1,  1)( 17, 14)(  1,   1) | 0.411961445 0.411961445 0.411961445 0.000000000 
Par#  1372# S(  1,  2)( 17, 14)(  1,   1) | 0.588038555 0.588038555 0.588038555 0.000000000 
Par#  1373# S(  2,  2)( 17, 14)(  1,   1) | 1.000000000 1.000000000 1.000000000 0.000000000 
Par#  1374# S(  1,  1)( 18, 14)(  1,   1) | 0.631155893 0.631155893 0.631155893 0.000000000 
Par#  1375# S(  1,  2)( 18, 14)(  1,   1) | 0.368844107 0.368844107 0.368844107 0.000000000 
Par#  1376# S(  2,  2)( 18, 14)(  1,   1) | 1.000000000 1.000000000 1.000000000 0.000000000 
Par#  1377# S(  1,  1)( 19, 14)(  1,   1) | 0.542804492 0.542804492 0.542804492 0.000000000 
Par#  1378# S(  1,  2)( 19, 14)(  1,   1) | 0.457195508 0.457195508 0.457195508 0.000000000 
Par#  1379# S(  2,  2)( 19, 14)(  1,   1) | 1.000000000 1.000000000 1.000000000 0.000000000 
Par#  1380# S(  1,  1)( 20, 14)(  1,   1) | 0.537389552 0.537389552 0.537389552 0.000000000 
Par#  1381# S(  1,  2)( 20, 14)(  1,   1) | 0.462610448 0.462610448 0.462610448 0.000000000 
Par#  1382# S(  2,  2)( 20, 14)(  1,   1) | 1.000000000 1.000000000 1.000000000 0.000000000 
Par#  1383# S(  1,  1)( 21, 14)(  1,   1) | 0.606188441 0.606188441 0.606188441 0.000000000 
Par#  1384# S(  1,  2)( 21, 14)(  1,   1) | 0.393811559 0.393811559 0.393811559 0.000000000 
Par#  1385# S(  2,  2)( 21, 14)(  1,   1) | 1.000000000 1.000000000 1.000000000 0.000000000 
Par#  1386# S(  1,  1)( 22, 14)(  1,   1) | 0.330474963 0.330474963 0.330474963 0.000000000 
Par#  1387# S(  1,  2)( 22, 14)(  1,   1) | 0.669525037 0.669525037 0.669525037 0.000000000 
Par#  1388# S(  2,  2)( 22, 14)(  1,   1) | 1.000000000 1.000000000 1.000000000 0.000000000 
Par#  1389# S(  1,  1)( 23, 14)(  1,   1) | 0.653153564 0.653153564 0.653153564 0.000000000 
Par#  1390# S(  1,  2)( 23, 14)(  1,   1) | 0.346846436 0.346846436 0.346846436 0.000000000 
Par#  1391# S(  2,  2)( 23, 14)(  1,   1) | 1.000000000 1.000000000 1.000000000 0.000000000 
Par#  1392# S(  1,  1)( 24, 14)(  1,   1) | 0.323892868 0.323892868 0.323892868 0.000000000 
Par#  1393# S(  1,  2)( 24, 14)(  1,   1) | 0.676107132 0.676107132 0.676107132 0.000000000 
Par#  1394# S(  2,  2)( 24, 14)(  1,   1) | 1.000000000 1.000000000 1.000000000 0.000000000 
Par#  1395# S(  1,  1)( 25, 14)(  1,   1) | 0.722146290 0.722146290 0.722146290 0.000000000 
Par#  1396# S(  1,  2)( 25, 14)(  1,   1) | 0.277853710 0.277853710 0.277853710 0.000000000 
Par#  1397# S(  2,  2)( 25, 14)(  1,   1) | 1.000000000 1.000000000 1.000000000 0.000000000 
Par#  1398# S(  1,  1)( 26, 14)(  1,   1) | 0.612502406 0.612502406 0.612502406 0.000000000 
Par#  1399# S(  1,  2)( 26, 14)(  1,   1) | 0.387497594 0.387497594 0.387497594 0.000000000 
Par#  1400# S(  2,  2)( 26, 14)(  1,   1) | 1.000000000 1.000000000 1.000000000 0.000000000 
Par#  1401# S(  1,  1)( 27, 14)(  1,   1) | 0.443327947 0.443327947 0.443327947 0.000000000 
Par#  1402# S(  1,  2)( 27, 14)(  1,   1) | 0.556672053 0.556672053 0.556672053 0.000000000 
Par#  1403# S(  2,  2)( 27, 14)(  1,   1) | 1.000000000 1.000000000 1.000000000 0.000000000 
Par#  1404# S(  1,  1)( 28, 14)(  1,   1) | 0.379890778 0.379890778 0.379890778 0.000000000 
Par#  1405# S(  1,  2)( 28, 14)(  1,   1) | 0.620109222 0.620109222 0.620109222 0.000000000 
Par#  1406# S(  2,  2)( 28, 14)(  1,   1) | 1.000000000 1.000000000 1.000000000 0.000000000 
Par#  1407# S(  1,  1)( 29, 14)(  1,   1) | 0.118482343 0.118482343 0.118482343 0.000000000 
Par#  1408# S(  1,  2)( 29, 14)(  1,   1) | 0.881517657 0.881517657 0.881517657 0.000000000 
Par#  1409# S(  2,  2)( 29, 14)(  1,   1) | 1.000000000 1.000000000 1.000000000 0.000000000 
Par#  1410# S(  1,  1)( 30, 14)(  1,   1) | 0.447991153 0.447991153 0.447991153 0.000000000 
Par#  1411# S(  1,  2)( 30, 14)(  1,   1) | 0.552008847 0.552008847 0.552008847 0.000000000 
Par#  1412# S(  2,  2)( 30, 14)(  1,   1) | 1.000000000 1.000000000 1.000000000 0.000000000 
Par#  1413# S(  1,  1)( 31, 14)(  1,   1) | 0.605691842 0.605691842 0.605691842 0.000000000 
Par#  1414# S(  1,  2)( 31, 14)(  1,   1) | 0.394308158 0.394308158 0.394308158 0.000000000 
Par#  1415# S(  2,  2)( 31, 14)(  1,   1) | 1.000000000 1.000000000 1.000000000 0.000000000 
Par#  1416# S(  1,  1)( 32, 14)(  1,   1) | 0.680759930 0.680759930 0.680759930 0.000000000 
Par#  1417# S(  1,  2)( 32, 14)(  1,   1) | 0.319240070 0.319240070 0.319240070 0.000000000 
Par#  1418# S(  2,  2)( 32, 14)(  1,   1) | 1.000000000 1.000000000 1.000000000 0.000000000 
Par#  1419# S(  1,  1)( 33, 14)(  1,   1) | 0.376072277 0.376072277 0.376072277 0.000000000 
Par#  1420# S(  1,  2)( 33, 14)(  1,   1) | 0.623927723 0.623927723 0.623927723 0.000000000 
Par#  1421# S(  2,  2)( 33, 14)(  1,   1) | 1.000000000 1.000000000 1.000000000 0.000000000 
Par#  1422# S(  1,  1)( 34, 14)(  1,   1) | 0.538759146 0.538759146 0.538759146 0.000000000 
Par#  1423# S(  1,  2)( 34, 14)(  1,   1) | 0.461240854 0.461240854 0.461240854 0.000000000 
Par#  1424# S(  2,  2)( 34, 14)(  1,   1) | 1.000000000 1.000000000 1.000000000 0.000000000 
Par#  1425# S(  1,  1)( 35, 14)(  1,   1) | 0.714875134 0.714875134 0.714875134 0.000000000 
Par#  1426# S(  1,  2)( 35, 14)(  1,   1) | 0.285124866 0.285124866 0.285124866 0.000000000 
Par#  1427# S(  2,  2)( 35, 14)(  1,   1) | 1.000000000 1.000000000 1.000000000 0.000000000 
Par#  1428# S(  1,  1)( 36, 14)(  1,   1) | 0.613607430 0.613607430 0.613607430 0.000000000 
Par#  1429# S(  1,  2)( 36, 14)(  1,   1) | 0.386392570 0.386392570 0.386392570 0.000000000 
Par#  1430# S(  2,  2)( 36, 14)(  1,   1) | 1.000000000 1.000000000 1.000000000 0.000000000 
Par#  1431# S(  1,  1)( 37, 14)(  1,   1) | 0.429806125 0.429806125 0.429806125 0.000000000 
Par#  1432# S(  1,  2)( 37, 14)(  1,   1) | 0.570193875 0.570193875 0.570193875 0.000000000 
Par#  1433# S(  2,  2)( 37, 14)(  1,   1) | 1.000000000 1.000000000 1.000000000 0.000000000 
Par#  1434# S(  1,  1)( 15, 15)(  1,   1) | 0.384895666 0.384895666 0.384895666 0.000000000 
Par#  1435# S(  1,  2)( 15, 15)(  1,   1) | 0.615104334 0.615104334 0.615104334 0.000000000 
Par#  1436# S(  2,  2)( 15, 15)(  1,   1) | 1.000000000 1.000000000 1.000000000 0.000000000 
Par#  1437# S(  1,  1)( 16, 15)(  1,   1) | 0.717088724 0.717088724 0.717088724 0.000000000 
Par#  1438# S(  1,  2)( 16, 15)(  1,   1) | 0.282911276 0.282911276 0.282911276 0.000000000 
Par#  1439# S(  2,  2)( 16, 15)(  1,   1) | 1.000000000 1.000000000 1.000000000 0.000000000 
Par#  1440# S(  1,  1)( 17, 15)(  1,   1) | 0.411961445 0.411961445 0.411961445 0.000000000 
Par#  1441# S(  1,  2)( 17, 15)(  1,   1) | 0.588038555 0.588038555 0.588038555 0.000000000 
Par#  1442# S(  2,  2)( 17, 15)(  1,   1) | 1.000000000 1.000000000 1.000000000 0.000000000 
Par#  1443# S(  1,  1)( 18, 15)(  1,   1) | 0.631155893 0.631155893 0.631155893 0.000000000 
Par#  1444# S(  1,  2)( 18, 15)(  1,   1) | 0.368844107 0.368844107 0.368844107 0.000000000 
Par#  1445# S(  2,  2)( 18, 15)(  1,   1) | 1.000000000 1.000000000 1.000000000 0.000000000 
Par#  1446# S(  1,  1)( 19, 15)(  1,   1) | 0.542804492 0.542804492 0.542804492 0.000000000 
Par#  1447# S(  1,  2)( 19, 15)(  1,   1) | 0.457195508 0.457195508 0.457195508 0.000000000 
Par#  1448# S(  2,  2)( 19, 15)(  1,   1) | 1.000000000 1.000000000 1.000000000 0.000000000 
Par#  1449# S(  1,  1)( 20, 15)(  1,   1) | 0.537389552 0.537389552 0.537389552 0.000000000 
Par#  1450# S(  1,  2)( 20, 15)(  1,   1) | 0.462610448 0.462610448 0.462610448 0.000000000 
Par#  1451# S(  2,  2)( 20, 15)(  1,   1) | 1.000000000 1.000000000 1.000000000 0.000000000 
Par#  1452# S(  1,  1)( 21, 15)(  1,   1) | 0.606188441 0.606188441 0.606188441 0.000000000 
Par#  1453# S(  1,  2)( 21, 15)(  1,   1) | 0.393811559 0.393811559 0.393811559 0.000000000 
Par#  1454# S(  2,  2)( 21, 15)(  1,   1) | 1.000000000 1.000000000 1.000000000 0.000000000 
Par#  1455# S(  1,  1)( 22, 15)(  1,   1) | 0.330474963 0.330474963 0.330474963 0.000000000 
Par#  1456# S(  1,  2)( 22, 15)(  1,   1) | 0.669525037 0.669525037 0.669525037 0.000000000 
Par#  1457# S(  2,  2)( 22, 15)(  1,   1) | 1.000000000 1.000000000 1.000000000 0.000000000 
Par#  1458# S(  1,  1)( 23, 15)(  1,   1) | 0.653153564 0.653153564 0.653153564 0.000000000 
Par#  1459# S(  1,  2)( 23, 15)(  1,   1) | 0.346846436 0.346846436 0.346846436 0.000000000 
Par#  1460# S(  2,  2)( 23, 15)(  1,   1) | 1.000000000 1.000000000 1.000000000 0.000000000 
Par#  1461# S(  1,  1)( 24, 15)(  1,   1) | 0.323892868 0.323892868 0.323892868 0.000000000 
Par#  1462# S(  1,  2)( 24, 15)(  1,   1) | 0.676107132 0.676107132 0.676107132 0.000000000 
Par#  1463# S(  2,  2)( 24, 15)(  1,   1) | 1.000000000 1.000000000 1.000000000 0.000000000 
Par#  1464# S(  1,  1)( 25, 15)(  1,   1) | 0.722146290 0.722146290 0.722146290 0.000000000 
Par#  1465# S(  1,  2)( 25, 15)(  1,   1) | 0.277853710 0.277853710 0.277853710 0.000000000 
Par#  1466# S(  2,  2)( 25, 15)(  1,   1) | 1.000000000 1.000000000 1.000000000 0.000000000 
Par#  1467# S(  1,  1)( 26, 15)(  1,   1) | 0.612502406 0.612502406 0.612502406 0.000000000 
Par#  1468# S(  1,  2)( 26, 15)(  1,   1) | 0.387497594 0.387497594 0.387497594 0.000000000 
Par#  1469# S(  2,  2)( 26, 15)(  1,   1) | 1.000000000 1.000000000 1.000000000 0.000000000 
Par#  1470# S(  1,  1)( 27, 15)(  1,   1) | 0.443327947 0.443327947 0.443327947 0.000000000 
Par#  1471# S(  1,  2)( 27, 15)(  1,   1) | 0.556672053 0.556672053 0.556672053 0.000000000 
Par#  1472# S(  2,  2)( 27, 15)(  1,   1) | 1.000000000 1.000000000 1.000000000 0.000000000 
Par#  1473# S(  1,  1)( 28, 15)(  1,   1) | 0.379890778 0.379890778 0.379890778 0.000000000 
Par#  1474# S(  1,  2)( 28, 15)(  1,   1) | 0.620109222 0.620109222 0.620109222 0.000000000 
Par#  1475# S(  2,  2)( 28, 15)(  1,   1) | 1.000000000 1.000000000 1.000000000 0.000000000 
Par#  1476# S(  1,  1)( 29, 15)(  1,   1) | 0.118482343 0.118482343 0.118482343 0.000000000 
Par#  1477# S(  1,  2)( 29, 15)(  1,   1) | 0.881517657 0.881517657 0.881517657 0.000000000 
Par#  1478# S(  2,  2)( 29, 15)(  1,   1) | 1.000000000 1.000000000 1.000000000 0.000000000 
Par#  1479# S(  1,  1)( 30, 15)(  1,   1) | 0.447991153 0.447991153 0.447991153 0.000000000 
Par#  1480# S(  1,  2)( 30, 15)(  1,   1) | 0.552008847 0.552008847 0.552008847 0.000000000 
Par#  1481# S(  2,  2)( 30, 15)(  1,   1) | 1.000000000 1.000000000 1.000000000 0.000000000 
Par#  1482# S(  1,  1)( 31, 15)(  1,   1) | 0.605691842 0.605691842 0.605691842 0.000000000 
Par#  1483# S(  1,  2)( 31, 15)(  1,   1) | 0.394308158 0.394308158 0.394308158 0.000000000 
Par#  1484# S(  2,  2)( 31, 15)(  1,   1) | 1.000000000 1.000000000 1.000000000 0.000000000 
Par#  1485# S(  1,  1)( 32, 15)(  1,   1) | 0.680759930 0.680759930 0.680759930 0.000000000 
Par#  1486# S(  1,  2)( 32, 15)(  1,   1) | 0.319240070 0.319240070 0.319240070 0.000000000 
Par#  1487# S(  2,  2)( 32, 15)(  1,   1) | 1.000000000 1.000000000 1.000000000 0.000000000 
Par#  1488# S(  1,  1)( 33, 15)(  1,   1) | 0.376072277 0.376072277 0.376072277 0.000000000 
Par#  1489# S(  1,  2)( 33, 15)(  1,   1) | 0.623927723 0.623927723 0.623927723 0.000000000 
Par#  1490# S(  2,  2)( 33, 15)(  1,   1) | 1.000000000 1.000000000 1.000000000 0.000000000 
Par#  1491# S(  1,  1)( 34, 15)(  1,   1) | 0.538759146 0.538759146 0.538759146 0.000000000 
Par#  1492# S(  1,  2)( 34, 15)(  1,   1) | 0.461240854 0.461240854 0.461240854 0.000000000 
Par#  1493# S(  2,  2)( 34, 15)(  1,   1) | 1.000000000 1.000000000 1.000000000 0.000000000 
Par#  1494# S(  1,  1)( 35, 15)(  1,   1) | 0.714875134 0.714875134 0.714875134 0.000000000 
Par#  1495# S(  1,  2)( 35, 15)(  1,   1) | 0.285124866 0.285124866 0.285124866 0.000000000 
Par#  1496# S(  2,  2)( 35, 15)(  1,   1) | 1.000000000 1.000000000 1.000000000 0.000000000 
Par#  1497# S(  1,  1)( 36, 15)(  1,   1) | 0.613607430 0.613607430 0.613607430 0.000000000 
Par#  1498# S(  1,  2)( 36, 15)(  1,   1) | 0.386392570 0.386392570 0.386392570 0.000000000 
Par#  1499# S(  2,  2)( 36, 15)(  1,   1) | 1.000000000 1.000000000 1.000000000 0.000000000 
Par#  1500# S(  1,  1)( 37, 15)(  1,   1) | 0.429806125 0.429806125 0.429806125 0.000000000 
Par#  1501# S(  1,  2)( 37, 15)(  1,   1) | 0.570193875 0.570193875 0.570193875 0.000000000 
Par#  1502# S(  2,  2)( 37, 15)(  1,   1) | 1.000000000 1.000000000 1.000000000 0.000000000 
Par#  1503# S(  1,  1)( 16, 16)(  1,   1) | 0.717088724 0.717088724 0.717088724 0.000000000 
Par#  1504# S(  1,  2)( 16, 16)(  1,   1) | 0.282911276 0.282911276 0.282911276 0.000000000 
Par#  1505# S(  2,  2)( 16, 16)(  1,   1) | 1.000000000 1.000000000 1.000000000 0.000000000 
Par#  1506# S(  1,  1)( 17, 16)(  1,   1) | 0.411961445 0.411961445 0.411961445 0.000000000 
Par#  1507# S(  1,  2)( 17, 16)(  1,   1) | 0.588038555 0.588038555 0.588038555 0.000000000 
Par#  1508# S(  2,  2)( 17, 16)(  1,   1) | 1.000000000 1.000000000 1.000000000 0.000000000 
Par#  1509# S(  1,  1)( 18, 16)(  1,   1) | 0.631155893 0.631155893 0.631155893 0.000000000 
Par#  1510# S(  1,  2)( 18, 16)(  1,   1) | 0.368844107 0.368844107 0.368844107 0.000000000 
Par#  1511# S(  2,  2)( 18, 16)(  1,   1) | 1.000000000 1.000000000 1.000000000 0.000000000 
Par#  1512# S(  1,  1)( 19, 16)(  1,   1) | 0.542804492 0.542804492 0.542804492 0.000000000 
Par#  1513# S(  1,  2)( 19, 16)(  1,   1) | 0.457195508 0.457195508 0.457195508 0.000000000 
Par#  1514# S(  2,  2)( 19, 16)(  1,   1) | 1.000000000 1.000000000 1.000000000 0.000000000 
Par#  1515# S(  1,  1)( 20, 16)(  1,   1) | 0.537389552 0.537389552 0.537389552 0.000000000 
Par#  1516# S(  1,  2)( 20, 16)(  1,   1) | 0.462610448 0.462610448 0.462610448 0.000000000 
Par#  1517# S(  2,  2)( 20, 16)(  1,   1) | 1.000000000 1.000000000 1.000000000 0.000000000 
Par#  1518# S(  1,  1)( 21, 16)(  1,   1) | 0.606188441 0.606188441 0.606188441 0.000000000 
Par#  1519# S(  1,  2)( 21, 16)(  1,   1) | 0.393811559 0.393811559 0.393811559 0.000000000 
Par#  1520# S(  2,  2)( 21, 16)(  1,   1) | 1.000000000 1.000000000 1.000000000 0.000000000 
Par#  1521# S(  1,  1)( 22, 16)(  1,   1) | 0.330474963 0.330474963 0.330474963 0.000000000 
Par#  1522# S(  1,  2)( 22, 16)(  1,   1) | 0.669525037 0.669525037 0.669525037 0.000000000 
Par#  1523# S(  2,  2)( 22, 16)(  1,   1) | 1.000000000 1.000000000 1.000000000 0.000000000 
Par#  1524# S(  1,  1)( 23, 16)(  1,   1) | 0.653153564 0.653153564 0.653153564 0.000000000 
Par#  1525# S(  1,  2)( 23, 16)(  1,   1) | 0.346846436 0.346846436 0.346846436 0.000000000 
Par#  1526# S(  2,  2)( 23, 16)(  1,   1) | 1.000000000 1.000000000 1.000000000 0.000000000 
Par#  1527# S(  1,  1)( 24, 16)(  1,   1) | 0.323892868 0.323892868 0.323892868 0.000000000 
Par#  1528# S(  1,  2)( 24, 16)(  1,   1) | 0.676107132 0.676107132 0.676107132 0.000000000 
Par#  1529# S(  2,  2)( 24, 16)(  1,   1) | 1.000000000 1.000000000 1.000000000 0.000000000 
Par#  1530# S(  1,  1)( 25, 16)(  1,   1) | 0.722146290 0.722146290 0.722146290 0.000000000 
Par#  1531# S(  1,  2)( 25, 16)(  1,   1) | 0.277853710 0.277853710 0.277853710 0.000000000 
Par#  1532# S(  2,  2)( 25, 16)(  1,   1) | 1.000000000 1.000000000 1.000000000 0.000000000 
Par#  1533# S(  1,  1)( 26, 16)(  1,   1) | 0.612502406 0.612502406 0.612502406 0.000000000 
Par#  1534# S(  1,  2)( 26, 16)(  1,   1) | 0.387497594 0.387497594 0.387497594 0.000000000 
Par#  1535# S(  2,  2)( 26, 16)(  1,   1) | 1.000000000 1.000000000 1.000000000 0.000000000 
Par#  1536# S(  1,  1)( 27, 16)(  1,   1) | 0.443327947 0.443327947 0.443327947 0.000000000 
Par#  1537# S(  1,  2)( 27, 16)(  1,   1) | 0.556672053 0.556672053 0.556672053 0.000000000 
Par#  1538# S(  2,  2)( 27, 16)(  1,   1) | 1.000000000 1.000000000 1.000000000 0.000000000 
Par#  1539# S(  1,  1)( 28, 16)(  1,   1) | 0.379890778 0.379890778 0.379890778 0.000000000 
Par#  1540# S(  1,  2)( 28, 16)(  1,   1) | 0.620109222 0.620109222 0.620109222 0.000000000 
Par#  1541# S(  2,  2)( 28, 16)(  1,   1) | 1.000000000 1.000000000 1.000000000 0.000000000 
Par#  1542# S(  1,  1)( 29, 16)(  1,   1) | 0.118482343 0.118482343 0.118482343 0.000000000 
Par#  1543# S(  1,  2)( 29, 16)(  1,   1) | 0.881517657 0.881517657 0.881517657 0.000000000 
Par#  1544# S(  2,  2)( 29, 16)(  1,   1) | 1.000000000 1.000000000 1.000000000 0.000000000 
Par#  1545# S(  1,  1)( 30, 16)(  1,   1) | 0.447991153 0.447991153 0.447991153 0.000000000 
Par#  1546# S(  1,  2)( 30, 16)(  1,   1) | 0.552008847 0.552008847 0.552008847 0.000000000 
Par#  1547# S(  2,  2)( 30, 16)(  1,   1) | 1.000000000 1.000000000 1.000000000 0.000000000 
Par#  1548# S(  1,  1)( 31, 16)(  1,   1) | 0.605691842 0.605691842 0.605691842 0.000000000 
Par#  1549# S(  1,  2)( 31, 16)(  1,   1) | 0.394308158 0.394308158 0.394308158 0.000000000 
Par#  1550# S(  2,  2)( 31, 16)(  1,   1) | 1.000000000 1.000000000 1.000000000 0.000000000 
Par#  1551# S(  1,  1)( 32, 16)(  1,   1) | 0.680759930 0.680759930 0.680759930 0.000000000 
Par#  1552# S(  1,  2)( 32, 16)(  1,   1) | 0.319240070 0.319240070 0.319240070 0.000000000 
Par#  1553# S(  2,  2)( 32, 16)(  1,   1) | 1.000000000 1.000000000 1.000000000 0.000000000 
Par#  1554# S(  1,  1)( 33, 16)(  1,   1) | 0.376072277 0.376072277 0.376072277 0.000000000 
Par#  1555# S(  1,  2)( 33, 16)(  1,   1) | 0.623927723 0.623927723 0.623927723 0.000000000 
Par#  1556# S(  2,  2)( 33, 16)(  1,   1) | 1.000000000 1.000000000 1.000000000 0.000000000 
Par#  1557# S(  1,  1)( 34, 16)(  1,   1) | 0.538759146 0.538759146 0.538759146 0.000000000 
Par#  1558# S(  1,  2)( 34, 16)(  1,   1) | 0.461240854 0.461240854 0.461240854 0.000000000 
Par#  1559# S(  2,  2)( 34, 16)(  1,   1) | 1.000000000 1.000000000 1.000000000 0.000000000 
Par#  1560# S(  1,  1)( 35, 16)(  1,   1) | 0.714875134 0.714875134 0.714875134 0.000000000 
Par#  1561# S(  1,  2)( 35, 16)(  1,   1) | 0.285124866 0.285124866 0.285124866 0.000000000 
Par#  1562# S(  2,  2)( 35, 16)(  1,   1) | 1.000000000 1.000000000 1.000000000 0.000000000 
Par#  1563# S(  1,  1)( 36, 16)(  1,   1) | 0.613607430 0.613607430 0.613607430 0.000000000 
Par#  1564# S(  1,  2)( 36, 16)(  1,   1) | 0.386392570 0.386392570 0.386392570 0.000000000 
Par#  1565# S(  2,  2)( 36, 16)(  1,   1) | 1.000000000 1.000000000 1.000000000 0.000000000 
Par#  1566# S(  1,  1)( 37, 16)(  1,   1) | 0.429806125 0.429806125 0.429806125 0.000000000 
Par#  1567# S(  1,  2)( 37, 16)(  1,   1) | 0.570193875 0.570193875 0.570193875 0.000000000 
Par#  1568# S(  2,  2)( 37, 16)(  1,   1) | 1.000000000 1.000000000 1.000000000 0.000000000 
Par#  1569# S(  1,  1)( 17, 17)(  1,   1) | 0.411961445 0.411961445 0.411961445 0.000000000 
Par#  1570# S(  1,  2)( 17, 17)(  1,   1) | 0.588038555 0.588038555 0.588038555 0.000000000 
Par#  1571# S(  2,  2)( 17, 17)(  1,   1) | 1.000000000 1.000000000 1.000000000 0.000000000 
Par#  1572# S(  1,  1)( 18, 17)(  1,   1) | 0.631155893 0.631155893 0.631155893 0.000000000 
Par#  1573# S(  1,  2)( 18, 17)(  1,   1) | 0.368844107 0.368844107 0.368844107 0.000000000 
Par#  1574# S(  2,  2)( 18, 17)(  1,   1) | 1.000000000 1.000000000 1.000000000 0.000000000 
Par#  1575# S(  1,  1)( 19, 17)(  1,   1) | 0.542804492 0.542804492 0.542804492 0.000000000 
Par#  1576# S(  1,  2)( 19, 17)(  1,   1) | 0.457195508 0.457195508 0.457195508 0.000000000 
Par#  1577# S(  2,  2)( 19, 17)(  1,   1) | 1.000000000 1.000000000 1.000000000 0.000000000 
Par#  1578# S(  1,  1)( 20, 17)(  1,   1) | 0.537389552 0.537389552 0.537389552 0.000000000 
Par#  1579# S(  1,  2)( 20, 17)(  1,   1) | 0.462610448 0.462610448 0.462610448 0.000000000 
Par#  1580# S(  2,  2)( 20, 17)(  1,   1) | 1.000000000 1.000000000 1.000000000 0.000000000 
Par#  1581# S(  1,  1)( 21, 17)(  1,   1) | 0.606188441 0.606188441 0.606188441 0.000000000 
Par#  1582# S(  1,  2)( 21, 17)(  1,   1) | 0.393811559 0.393811559 0.393811559 0.000000000 
Par#  1583# S(  2,  2)( 21, 17)(  1,   1) | 1.000000000 1.000000000 1.000000000 0.000000000 
Par#  1584# S(  1,  1)( 22, 17)(  1,   1) | 0.330474963 0.330474963 0.330474963 0.000000000 
Par#  1585# S(  1,  2)( 22, 17)(  1,   1) | 0.669525037 0.669525037 0.669525037 0.000000000 
Par#  1586# S(  2,  2)( 22, 17)(  1,   1) | 1.000000000 1.000000000 1.000000000 0.000000000 
Par#  1587# S(  1,  1)( 23, 17)(  1,   1) | 0.653153564 0.653153564 0.653153564 0.000000000 
Par#  1588# S(  1,  2)( 23, 17)(  1,   1) | 0.346846436 0.346846436 0.346846436 0.000000000 
Par#  1589# S(  2,  2)( 23, 17)(  1,   1) | 1.000000000 1.000000000 1.000000000 0.000000000 
Par#  1590# S(  1,  1)( 24, 17)(  1,   1) | 0.323892868 0.323892868 0.323892868 0.000000000 
Par#  1591# S(  1,  2)( 24, 17)(  1,   1) | 0.676107132 0.676107132 0.676107132 0.000000000 
Par#  1592# S(  2,  2)( 24, 17)(  1,   1) | 1.000000000 1.000000000 1.000000000 0.000000000 
Par#  1593# S(  1,  1)( 25, 17)(  1,   1) | 0.722146290 0.722146290 0.722146290 0.000000000 
Par#  1594# S(  1,  2)( 25, 17)(  1,   1) | 0.277853710 0.277853710 0.277853710 0.000000000 
Par#  1595# S(  2,  2)( 25, 17)(  1,   1) | 1.000000000 1.000000000 1.000000000 0.000000000 
Par#  1596# S(  1,  1)( 26, 17)(  1,   1) | 0.612502406 0.612502406 0.612502406 0.000000000 
Par#  1597# S(  1,  2)( 26, 17)(  1,   1) | 0.387497594 0.387497594 0.387497594 0.000000000 
Par#  1598# S(  2,  2)( 26, 17)(  1,   1) | 1.000000000 1.000000000 1.000000000 0.000000000 
Par#  1599# S(  1,  1)( 27, 17)(  1,   1) | 0.443327947 0.443327947 0.443327947 0.000000000 
Par#  1600# S(  1,  2)( 27, 17)(  1,   1) | 0.556672053 0.556672053 0.556672053 0.000000000 
Par#  1601# S(  2,  2)( 27, 17)(  1,   1) | 1.000000000 1.000000000 1.000000000 0.000000000 
Par#  1602# S(  1,  1)( 28, 17)(  1,   1) | 0.379890778 0.379890778 0.379890778 0.000000000 
Par#  1603# S(  1,  2)( 28, 17)(  1,   1) | 0.620109222 0.620109222 0.620109222 0.000000000 
Par#  1604# S(  2,  2)( 28, 17)(  1,   1) | 1.000000000 1.000000000 1.000000000 0.000000000 
Par#  1605# S(  1,  1)( 29, 17)(  1,   1) | 0.118482343 0.118482343 0.118482343 0.000000000 
Par#  1606# S(  1,  2)( 29, 17)(  1,   1) | 0.881517657 0.881517657 0.881517657 0.000000000 
Par#  1607# S(  2,  2)( 29, 17)(  1,   1) | 1.000000000 1.000000000 1.000000000 0.000000000 
Par#  1608# S(  1,  1)( 30, 17)(  1,   1) | 0.447991153 0.447991153 0.447991153 0.000000000 
Par#  1609# S(  1,  2)( 30, 17)(  1,   1) | 0.552008847 0.552008847 0.552008847 0.000000000 
Par#  1610# S(  2,  2)( 30, 17)(  1,   1) | 1.000000000 1.000000000 1.000000000 0.000000000 
Par#  1611# S(  1,  1)( 31, 17)(  1,   1) | 0.605691842 0.605691842 0.605691842 0.000000000 
Par#  1612# S(  1,  2)( 31, 17)(  1,   1) | 0.394308158 0.394308158 0.394308158 0.000000000 
Par#  1613# S(  2,  2)( 31, 17)(  1,   1) | 1.000000000 1.000000000 1.000000000 0.000000000 
Par#  1614# S(  1,  1)( 32, 17)(  1,   1) | 0.680759930 0.680759930 0.680759930 0.000000000 
Par#  1615# S(  1,  2)( 32, 17)(  1,   1) | 0.319240070 0.319240070 0.319240070 0.000000000 
Par#  1616# S(  2,  2)( 32, 17)(  1,   1) | 1.000000000 1.000000000 1.000000000 0.000000000 
Par#  1617# S(  1,  1)( 33, 17)(  1,   1) | 0.376072277 0.376072277 0.376072277 0.000000000 
Par#  1618# S(  1,  2)( 33, 17)(  1,   1) | 0.623927723 0.623927723 0.623927723 0.000000000 
Par#  1619# S(  2,  2)( 33, 17)(  1,   1) | 1.000000000 1.000000000 1.000000000 0.000000000 
Par#  1620# S(  1,  1)( 34, 17)(  1,   1) | 0.538759146 0.538759146 0.538759146 0.000000000 
Par#  1621# S(  1,  2)( 34, 17)(  1,   1) | 0.461240854 0.461240854 0.461240854 0.000000000 
Par#  1622# S(  2,  2)( 34, 17)(  1,   1) | 1.000000000 1.000000000 1.000000000 0.000000000 
Par#  1623# S(  1,  1)( 35, 17)(  1,   1) | 0.714875134 0.714875134 0.714875134 0.000000000 
Par#  1624# S(  1,  2)( 35, 17)(  1,   1) | 0.285124866 0.285124866 0.285124866 0.000000000 
Par#  1625# S(  2,  2)( 35, 17)(  1,   1) | 1.000000000 1.000000000 1.000000000 0.000000000 
Par#  1626# S(  1,  1)( 36, 17)(  1,   1) | 0.613607430 0.613607430 0.613607430 0.000000000 
Par#  1627# S(  1,  2)( 36, 17)(  1,   1) | 0.386392570 0.386392570 0.386392570 0.000000000 
Par#  1628# S(  2,  2)( 36, 17)(  1,   1) | 1.000000000 1.000000000 1.000000000 0.000000000 
Par#  1629# S(  1,  1)( 37, 17)(  1,   1) | 0.429806125 0.429806125 0.429806125 0.000000000 
Par#  1630# S(  1,  2)( 37, 17)(  1,   1) | 0.570193875 0.570193875 0.570193875 0.000000000 
Par#  1631# S(  2,  2)( 37, 17)(  1,   1) | 1.000000000 1.000000000 1.000000000 0.000000000 
Par#  1632# S(  1,  1)( 18, 18)(  1,   1) | 0.631155893 0.631155893 0.631155893 0.000000000 
Par#  1633# S(  1,  2)( 18, 18)(  1,   1) | 0.368844107 0.368844107 0.368844107 0.000000000 
Par#  1634# S(  2,  2)( 18, 18)(  1,   1) | 1.000000000 1.000000000 1.000000000 0.000000000 
Par#  1635# S(  1,  1)( 19, 18)(  1,   1) | 0.542804492 0.542804492 0.542804492 0.000000000 
Par#  1636# S(  1,  2)( 19, 18)(  1,   1) | 0.457195508 0.457195508 0.457195508 0.000000000 
Par#  1637# S(  2,  2)( 19, 18)(  1,   1) | 1.000000000 1.000000000 1.000000000 0.000000000 
Par#  1638# S(  1,  1)( 20, 18)(  1,   1) | 0.537389552 0.537389552 0.537389552 0.000000000 
Par#  1639# S(  1,  2)( 20, 18)(  1,   1) | 0.462610448 0.462610448 0.462610448 0.000000000 
Par#  1640# S(  2,  2)( 20, 18)(  1,   1) | 1.000000000 1.000000000 1.000000000 0.000000000 
Par#  1641# S(  1,  1)( 21, 18)(  1,   1) | 0.606188441 0.606188441 0.606188441 0.000000000 
Par#  1642# S(  1,  2)( 21, 18)(  1,   1) | 0.393811559 0.393811559 0.393811559 0.000000000 
Par#  1643# S(  2,  2)( 21, 18)(  1,   1) | 1.000000000 1.000000000 1.000000000 0.000000000 
Par#  1644# S(  1,  1)( 22, 18)(  1,   1) | 0.330474963 0.330474963 0.330474963 0.000000000 
Par#  1645# S(  1,  2)( 22, 18)(  1,   1) | 0.669525037 0.669525037 0.669525037 0.000000000 
Par#  1646# S(  2,  2)( 22, 18)(  1,   1) | 1.000000000 1.000000000 1.000000000 0.000000000 
Par#  1647# S(  1,  1)( 23, 18)(  1,   1) | 0.653153564 0.653153564 0.653153564 0.000000000 
Par#  1648# S(  1,  2)( 23, 18)(  1,   1) | 0.346846436 0.346846436 0.346846436 0.000000000 
Par#  1649# S(  2,  2)( 23, 18)(  1,   1) | 1.000000000 1.000000000 1.000000000 0.000000000 
Par#  1650# S(  1,  1)( 24, 18)(  1,   1) | 0.323892868 0.323892868 0.323892868 0.000000000 
Par#  1651# S(  1,  2)( 24, 18)(  1,   1) | 0.676107132 0.676107132 0.676107132 0.000000000 
Par#  1652# S(  2,  2)( 24, 18)(  1,   1) | 1.000000000 1.000000000 1.000000000 0.000000000 
Par#  1653# S(  1,  1)( 25, 18)(  1,   1) | 0.722146290 0.722146290 0.722146290 0.000000000 
Par#  1654# S(  1,  2)( 25, 18)(  1,   1) | 0.277853710 0.277853710 0.277853710 0.000000000 
Par#  1655# S(  2,  2)( 25, 18)(  1,   1) | 1.000000000 1.000000000 1.000000000 0.000000000 
Par#  1656# S(  1,  1)( 26, 18)(  1,   1) | 0.612502406 0.612502406 0.612502406 0.000000000 
Par#  1657# S(  1,  2)( 26, 18)(  1,   1) | 0.387497594 0.387497594 0.387497594 0.000000000 
Par#  1658# S(  2,  2)( 26, 18)(  1,   1) | 1.000000000 1.000000000 1.000000000 0.000000000 
Par#  1659# S(  1,  1)( 27, 18)(  1,   1) | 0.443327947 0.443327947 0.443327947 0.000000000 
Par#  1660# S(  1,  2)( 27, 18)(  1,   1) | 0.556672053 0.556672053 0.556672053 0.000000000 
Par#  1661# S(  2,  2)( 27, 18)(  1,   1) | 1.000000000 1.000000000 1.000000000 0.000000000 
Par#  1662# S(  1,  1)( 28, 18)(  1,   1) | 0.379890778 0.379890778 0.379890778 0.000000000 
Par#  1663# S(  1,  2)( 28, 18)(  1,   1) | 0.620109222 0.620109222 0.620109222 0.000000000 
Par#  1664# S(  2,  2)( 28, 18)(  1,   1) | 1.000000000 1.000000000 1.000000000 0.000000000 
Par#  1665# S(  1,  1)( 29, 18)(  1,   1) | 0.118482343 0.118482343 0.118482343 0.000000000 
Par#  1666# S(  1,  2)( 29, 18)(  1,   1) | 0.881517657 0.881517657 0.881517657 0.000000000 
Par#  1667# S(  2,  2)( 29, 18)(  1,   1) | 1.000000000 1.000000000 1.000000000 0.000000000 
Par#  1668# S(  1,  1)( 30, 18)(  1,   1) | 0.447991153 0.447991153 0.447991153 0.000000000 
Par#  1669# S(  1,  2)( 30, 18)(  1,   1) | 0.552008847 0.552008847 0.552008847 0.000000000 
Par#  1670# S(  2,  2)( 30, 18)(  1,   1) | 1.000000000 1.000000000 1.000000000 0.000000000 
Par#  1671# S(  1,  1)( 31, 18)(  1,   1) | 0.605691842 0.605691842 0.605691842 0.000000000 
Par#  1672# S(  1,  2)( 31, 18)(  1,   1) | 0.394308158 0.394308158 0.394308158 0.000000000 
Par#  1673# S(  2,  2)( 31, 18)(  1,   1) | 1.000000000 1.000000000 1.000000000 0.000000000 
Par#  1674# S(  1,  1)( 32, 18)(  1,   1) | 0.680759930 0.680759930 0.680759930 0.000000000 
Par#  1675# S(  1,  2)( 32, 18)(  1,   1) | 0.319240070 0.319240070 0.319240070 0.000000000 
Par#  1676# S(  2,  2)( 32, 18)(  1,   1) | 1.000000000 1.000000000 1.000000000 0.000000000 
Par#  1677# S(  1,  1)( 33, 18)(  1,   1) | 0.376072277 0.376072277 0.376072277 0.000000000 
Par#  1678# S(  1,  2)( 33, 18)(  1,   1) | 0.623927723 0.623927723 0.623927723 0.000000000 
Par#  1679# S(  2,  2)( 33, 18)(  1,   1) | 1.000000000 1.000000000 1.000000000 0.000000000 
Par#  1680# S(  1,  1)( 34, 18)(  1,   1) | 0.538759146 0.538759146 0.538759146 0.000000000 
Par#  1681# S(  1,  2)( 34, 18)(  1,   1) | 0.461240854 0.461240854 0.461240854 0.000000000 
Par#  1682# S(  2,  2)( 34, 18)(  1,   1) | 1.000000000 1.000000000 1.000000000 0.000000000 
Par#  1683# S(  1,  1)( 35, 18)(  1,   1) | 0.714875134 0.714875134 0.714875134 0.000000000 
Par#  1684# S(  1,  2)( 35, 18)(  1,   1) | 0.285124866 0.285124866 0.285124866 0.000000000 
Par#  1685# S(  2,  2)( 35, 18)(  1,   1) | 1.000000000 1.000000000 1.000000000 0.000000000 
Par#  1686# S(  1,  1)( 36, 18)(  1,   1) | 0.613607430 0.613607430 0.613607430 0.000000000 
Par#  1687# S(  1,  2)( 36, 18)(  1,   1) | 0.386392570 0.386392570 0.386392570 0.000000000 
Par#  1688# S(  2,  2)( 36, 18)(  1,   1) | 1.000000000 1.000000000 1.000000000 0.000000000 
Par#  1689# S(  1,  1)( 37, 18)(  1,   1) | 0.429806125 0.429806125 0.429806125 0.000000000 
Par#  1690# S(  1,  2)( 37, 18)(  1,   1) | 0.570193875 0.570193875 0.570193875 0.000000000 
Par#  1691# S(  2,  2)( 37, 18)(  1,   1) | 1.000000000 1.000000000 1.000000000 0.000000000 
Par#  1692# S(  1,  1)( 19, 19)(  1,   1) | 0.542804492 0.542804492 0.542804492 0.000000000 
Par#  1693# S(  1,  2)( 19, 19)(  1,   1) | 0.457195508 0.457195508 0.457195508 0.000000000 
Par#  1694# S(  2,  2)( 19, 19)(  1,   1) | 1.000000000 1.000000000 1.000000000 0.000000000 
Par#  1695# S(  1,  1)( 20, 19)(  1,   1) | 0.537389552 0.537389552 0.537389552 0.000000000 
Par#  1696# S(  1,  2)( 20, 19)(  1,   1) | 0.462610448 0.462610448 0.462610448 0.000000000 
Par#  1697# S(  2,  2)( 20, 19)(  1,   1) | 1.000000000 1.000000000 1.000000000 0.000000000 
Par#  1698# S(  1,  1)( 21, 19)(  1,   1) | 0.606188441 0.606188441 0.606188441 0.000000000 
Par#  1699# S(  1,  2)( 21, 19)(  1,   1) | 0.393811559 0.393811559 0.393811559 0.000000000 
Par#  1700# S(  2,  2)( 21, 19)(  1,   1) | 1.000000000 1.000000000 1.000000000 0.000000000 
Par#  1701# S(  1,  1)( 22, 19)(  1,   1) | 0.330474963 0.330474963 0.330474963 0.000000000 
Par#  1702# S(  1,  2)( 22, 19)(  1,   1) | 0.669525037 0.669525037 0.669525037 0.000000000 
Par#  1703# S(  2,  2)( 22, 19)(  1,   1) | 1.000000000 1.000000000 1.000000000 0.000000000 
Par#  1704# S(  1,  1)( 23, 19)(  1,   1) | 0.653153564 0.653153564 0.653153564 0.000000000 
Par#  1705# S(  1,  2)( 23, 19)(  1,   1) | 0.346846436 0.346846436 0.346846436 0.000000000 
Par#  1706# S(  2,  2)( 23, 19)(  1,   1) | 1.000000000 1.000000000 1.000000000 0.000000000 
Par#  1707# S(  1,  1)( 24, 19)(  1,   1) | 0.323892868 0.323892868 0.323892868 0.000000000 
Par#  1708# S(  1,  2)( 24, 19)(  1,   1) | 0.676107132 0.676107132 0.676107132 0.000000000 
Par#  1709# S(  2,  2)( 24, 19)(  1,   1) | 1.000000000 1.000000000 1.000000000 0.000000000 
Par#  1710# S(  1,  1)( 25, 19)(  1,   1) | 0.722146290 0.722146290 0.722146290 0.000000000 
Par#  1711# S(  1,  2)( 25, 19)(  1,   1) | 0.277853710 0.277853710 0.277853710 0.000000000 
Par#  1712# S(  2,  2)( 25, 19)(  1,   1) | 1.000000000 1.000000000 1.000000000 0.000000000 
Par#  1713# S(  1,  1)( 26, 19)(  1,   1) | 0.612502406 0.612502406 0.612502406 0.000000000 
Par#  1714# S(  1,  2)( 26, 19)(  1,   1) | 0.387497594 0.387497594 0.387497594 0.000000000 
Par#  1715# S(  2,  2)( 26, 19)(  1,   1) | 1.000000000 1.000000000 1.000000000 0.000000000 
Par#  1716# S(  1,  1)( 27, 19)(  1,   1) | 0.443327947 0.443327947 0.443327947 0.000000000 
Par#  1717# S(  1,  2)( 27, 19)(  1,   1) | 0.556672053 0.556672053 0.556672053 0.000000000 
Par#  1718# S(  2,  2)( 27, 19)(  1,   1) | 1.000000000 1.000000000 1.000000000 0.000000000 
Par#  1719# S(  1,  1)( 28, 19)(  1,   1) | 0.379890778 0.379890778 0.379890778 0.000000000 
Par#  1720# S(  1,  2)( 28, 19)(  1,   1) | 0.620109222 0.620109222 0.620109222 0.000000000 
Par#  1721# S(  2,  2)( 28, 19)(  1,   1) | 1.000000000 1.000000000 1.000000000 0.000000000 
Par#  1722# S(  1,  1)( 29, 19)(  1,   1) | 0.118482343 0.118482343 0.118482343 0.000000000 
Par#  1723# S(  1,  2)( 29, 19)(  1,   1) | 0.881517657 0.881517657 0.881517657 0.000000000 
Par#  1724# S(  2,  2)( 29, 19)(  1,   1) | 1.000000000 1.000000000 1.000000000 0.000000000 
Par#  1725# S(  1,  1)( 30, 19)(  1,   1) | 0.447991153 0.447991153 0.447991153 0.000000000 
Par#  1726# S(  1,  2)( 30, 19)(  1,   1) | 0.552008847 0.552008847 0.552008847 0.000000000 
Par#  1727# S(  2,  2)( 30, 19)(  1,   1) | 1.000000000 1.000000000 1.000000000 0.000000000 
Par#  1728# S(  1,  1)( 31, 19)(  1,   1) | 0.605691842 0.605691842 0.605691842 0.000000000 
Par#  1729# S(  1,  2)( 31, 19)(  1,   1) | 0.394308158 0.394308158 0.394308158 0.000000000 
Par#  1730# S(  2,  2)( 31, 19)(  1,   1) | 1.000000000 1.000000000 1.000000000 0.000000000 
Par#  1731# S(  1,  1)( 32, 19)(  1,   1) | 0.680759930 0.680759930 0.680759930 0.000000000 
Par#  1732# S(  1,  2)( 32, 19)(  1,   1) | 0.319240070 0.319240070 0.319240070 0.000000000 
Par#  1733# S(  2,  2)( 32, 19)(  1,   1) | 1.000000000 1.000000000 1.000000000 0.000000000 
Par#  1734# S(  1,  1)( 33, 19)(  1,   1) | 0.376072277 0.376072277 0.376072277 0.000000000 
Par#  1735# S(  1,  2)( 33, 19)(  1,   1) | 0.623927723 0.623927723 0.623927723 0.000000000 
Par#  1736# S(  2,  2)( 33, 19)(  1,   1) | 1.000000000 1.000000000 1.000000000 0.000000000 
Par#  1737# S(  1,  1)( 34, 19)(  1,   1) | 0.538759146 0.538759146 0.538759146 0.000000000 
Par#  1738# S(  1,  2)( 34, 19)(  1,   1) | 0.461240854 0.461240854 0.461240854 0.000000000 
Par#  1739# S(  2,  2)( 34, 19)(  1,   1) | 1.000000000 1.000000000 1.000000000 0.000000000 
Par#  1740# S(  1,  1)( 35, 19)(  1,   1) | 0.714875134 0.714875134 0.714875134 0.000000000 
Par#  1741# S(  1,  2)( 35, 19)(  1,   1) | 0.285124866 0.285124866 0.285124866 0.000000000 
Par#  1742# S(  2,  2)( 35, 19)(  1,   1) | 1.000000000 1.000000000 1.000000000 0.000000000 
Par#  1743# S(  1,  1)( 36, 19)(  1,   1) | 0.613607430 0.613607430 0.613607430 0.000000000 
Par#  1744# S(  1,  2)( 36, 19)(  1,   1) | 0.386392570 0.386392570 0.386392570 0.000000000 
Par#  1745# S(  2,  2)( 36, 19)(  1,   1) | 1.000000000 1.000000000 1.000000000 0.000000000 
Par#  1746# S(  1,  1)( 37, 19)(  1,   1) | 0.429806125 0.429806125 0.429806125 0.000000000 
Par#  1747# S(  1,  2)( 37, 19)(  1,   1) | 0.570193875 0.570193875 0.570193875 0.000000000 
Par#  1748# S(  2,  2)( 37, 19)(  1,   1) | 1.000000000 1.000000000 1.000000000 0.000000000 
Par#  1749# S(  1,  1)( 20, 20)(  1,   1) | 0.537389552 0.537389552 0.537389552 0.000000000 
Par#  1750# S(  1,  2)( 20, 20)(  1,   1) | 0.462610448 0.462610448 0.462610448 0.000000000 
Par#  1751# S(  2,  2)( 20, 20)(  1,   1) | 1.000000000 1.000000000 1.000000000 0.000000000 
Par#  1752# S(  1,  1)( 21, 20)(  1,   1) | 0.606188441 0.606188441 0.606188441 0.000000000 
Par#  1753# S(  1,  2)( 21, 20)(  1,   1) | 0.393811559 0.393811559 0.393811559 0.000000000 
Par#  1754# S(  2,  2)( 21, 20)(  1,   1) | 1.000000000 1.000000000 1.000000000 0.000000000 
Par#  1755# S(  1,  1)( 22, 20)(  1,   1) | 0.330474963 0.330474963 0.330474963 0.000000000 
Par#  1756# S(  1,  2)( 22, 20)(  1,   1) | 0.669525037 0.669525037 0.669525037 0.000000000 
Par#  1757# S(  2,  2)( 22, 20)(  1,   1) | 1.000000000 1.000000000 1.000000000 0.000000000 
Par#  1758# S(  1,  1)( 23, 20)(  1,   1) | 0.653153564 0.653153564 0.653153564 0.000000000 
Par#  1759# S(  1,  2)( 23, 20)(  1,   1) | 0.346846436 0.346846436 0.346846436 0.000000000 
Par#  1760# S(  2,  2)( 23, 20)(  1,   1) | 1.000000000 1.000000000 1.000000000 0.000000000 
Par#  1761# S(  1,  1)( 24, 20)(  1,   1) | 0.323892868 0.323892868 0.323892868 0.000000000 
Par#  1762# S(  1,  2)( 24, 20)(  1,   1) | 0.676107132 0.676107132 0.676107132 0.000000000 
Par#  1763# S(  2,  2)( 24, 20)(  1,   1) | 1.000000000 1.000000000 1.000000000 0.000000000 
Par#  1764# S(  1,  1)( 25, 20)(  1,   1) | 0.722146290 0.722146290 0.722146290 0.000000000 
Par#  1765# S(  1,  2)( 25, 20)(  1,   1) | 0.277853710 0.277853710 0.277853710 0.000000000 
Par#  1766# S(  2,  2)( 25, 20)(  1,   1) | 1.000000000 1.000000000 1.000000000 0.000000000 
Par#  1767# S(  1,  1)( 26, 20)(  1,   1) | 0.612502406 0.612502406 0.612502406 0.000000000 
Par#  1768# S(  1,  2)( 26, 20)(  1,   1) | 0.387497594 0.387497594 0.387497594 0.000000000 
Par#  1769# S(  2,  2)( 26, 20)(  1,   1) | 1.000000000 1.000000000 1.000000000 0.000000000 
Par#  1770# S(  1,  1)( 27, 20)(  1,   1) | 0.443327947 0.443327947 0.443327947 0.000000000 
Par#  1771# S(  1,  2)( 27, 20)(  1,   1) | 0.556672053 0.556672053 0.556672053 0.000000000 
Par#  1772# S(  2,  2)( 27, 20)(  1,   1) | 1.000000000 1.000000000 1.000000000 0.000000000 
Par#  1773# S(  1,  1)( 28, 20)(  1,   1) | 0.379890778 0.379890778 0.379890778 0.000000000 
Par#  1774# S(  1,  2)( 28, 20)(  1,   1) | 0.620109222 0.620109222 0.620109222 0.000000000 
Par#  1775# S(  2,  2)( 28, 20)(  1,   1) | 1.000000000 1.000000000 1.000000000 0.000000000 
Par#  1776# S(  1,  1)( 29, 20)(  1,   1) | 0.118482343 0.118482343 0.118482343 0.000000000 
Par#  1777# S(  1,  2)( 29, 20)(  1,   1) | 0.881517657 0.881517657 0.881517657 0.000000000 
Par#  1778# S(  2,  2)( 29, 20)(  1,   1) | 1.000000000 1.000000000 1.000000000 0.000000000 
Par#  1779# S(  1,  1)( 30, 20)(  1,   1) | 0.447991153 0.447991153 0.447991153 0.000000000 
Par#  1780# S(  1,  2)( 30, 20)(  1,   1) | 0.552008847 0.552008847 0.552008847 0.000000000 
Par#  1781# S(  2,  2)( 30, 20)(  1,   1) | 1.000000000 1.000000000 1.000000000 0.000000000 
Par#  1782# S(  1,  1)( 31, 20)(  1,   1) | 0.605691842 0.605691842 0.605691842 0.000000000 
Par#  1783# S(  1,  2)( 31, 20)(  1,   1) | 0.394308158 0.394308158 0.394308158 0.000000000 
Par#  1784# S(  2,  2)( 31, 20)(  1,   1) | 1.000000000 1.000000000 1.000000000 0.000000000 
Par#  1785# S(  1,  1)( 32, 20)(  1,   1) | 0.680759930 0.680759930 0.680759930 0.000000000 
Par#  1786# S(  1,  2)( 32, 20)(  1,   1) | 0.319240070 0.319240070 0.319240070 0.000000000 
Par#  1787# S(  2,  2)( 32, 20)(  1,   1) | 1.000000000 1.000000000 1.000000000 0.000000000 
Par#  1788# S(  1,  1)( 33, 20)(  1,   1) | 0.376072277 0.376072277 0.376072277 0.000000000 
Par#  1789# S(  1,  2)( 33, 20)(  1,   1) | 0.623927723 0.623927723 0.623927723 0.000000000 
Par#  1790# S(  2,  2)( 33, 20)(  1,   1) | 1.000000000 1.000000000 1.000000000 0.000000000 
Par#  1791# S(  1,  1)( 34, 20)(  1,   1) | 0.538759146 0.538759146 0.538759146 0.000000000 
Par#  1792# S(  1,  2)( 34, 20)(  1,   1) | 0.461240854 0.461240854 0.461240854 0.000000000 
Par#  1793# S(  2,  2)( 34, 20)(  1,   1) | 1.000000000 1.000000000 1.000000000 0.000000000 
Par#  1794# S(  1,  1)( 35, 20)(  1,   1) | 0.714875134 0.714875134 0.714875134 0.000000000 
Par#  1795# S(  1,  2)( 35, 20)(  1,   1) | 0.285124866 0.285124866 0.285124866 0.000000000 
Par#  1796# S(  2,  2)( 35, 20)(  1,   1) | 1.000000000 1.000000000 1.000000000 0.000000000 
Par#  1797# S(  1,  1)( 36, 20)(  1,   1) | 0.613607430 0.613607430 0.613607430 0.000000000 
Par#  1798# S(  1,  2)( 36, 20)(  1,   1) | 0.386392570 0.386392570 0.386392570 0.000000000 
Par#  1799# S(  2,  2)( 36, 20)(  1,   1) | 1.000000000 1.000000000 1.000000000 0.000000000 
Par#  1800# S(  1,  1)( 37, 20)(  1,   1) | 0.429806125 0.429806125 0.429806125 0.000000000 
Par#  1801# S(  1,  2)( 37, 20)(  1,   1) | 0.570193875 0.570193875 0.570193875 0.000000000 
Par#  1802# S(  2,  2)( 37, 20)(  1,   1) | 1.000000000 1.000000000 1.000000000 0.000000000 
Par#  1803# S(  1,  1)( 21, 21)(  1,   1) | 0.606188441 0.606188441 0.606188441 0.000000000 
Par#  1804# S(  1,  2)( 21, 21)(  1,   1) | 0.393811559 0.393811559 0.393811559 0.000000000 
Par#  1805# S(  2,  2)( 21, 21)(  1,   1) | 1.000000000 1.000000000 1.000000000 0.000000000 
Par#  1806# S(  1,  1)( 22, 21)(  1,   1) | 0.330474963 0.330474963 0.330474963 0.000000000 
Par#  1807# S(  1,  2)( 22, 21)(  1,   1) | 0.669525037 0.669525037 0.669525037 0.000000000 
Par#  1808# S(  2,  2)( 22, 21)(  1,   1) | 1.000000000 1.000000000 1.000000000 0.000000000 
Par#  1809# S(  1,  1)( 23, 21)(  1,   1) | 0.653153564 0.653153564 0.653153564 0.000000000 
Par#  1810# S(  1,  2)( 23, 21)(  1,   1) | 0.346846436 0.346846436 0.346846436 0.000000000 
Par#  1811# S(  2,  2)( 23, 21)(  1,   1) | 1.000000000 1.000000000 1.000000000 0.000000000 
Par#  1812# S(  1,  1)( 24, 21)(  1,   1) | 0.323892868 0.323892868 0.323892868 0.000000000 
Par#  1813# S(  1,  2)( 24, 21)(  1,   1) | 0.676107132 0.676107132 0.676107132 0.000000000 
Par#  1814# S(  2,  2)( 24, 21)(  1,   1) | 1.000000000 1.000000000 1.000000000 0.000000000 
Par#  1815# S(  1,  1)( 25, 21)(  1,   1) | 0.722146290 0.722146290 0.722146290 0.000000000 
Par#  1816# S(  1,  2)( 25, 21)(  1,   1) | 0.277853710 0.277853710 0.277853710 0.000000000 
Par#  1817# S(  2,  2)( 25, 21)(  1,   1) | 1.000000000 1.000000000 1.000000000 0.000000000 
Par#  1818# S(  1,  1)( 26, 21)(  1,   1) | 0.612502406 0.612502406 0.612502406 0.000000000 
Par#  1819# S(  1,  2)( 26, 21)(  1,   1) | 0.387497594 0.387497594 0.387497594 0.000000000 
Par#  1820# S(  2,  2)( 26, 21)(  1,   1) | 1.000000000 1.000000000 1.000000000 0.000000000 
Par#  1821# S(  1,  1)( 27, 21)(  1,   1) | 0.443327947 0.443327947 0.443327947 0.000000000 
Par#  1822# S(  1,  2)( 27, 21)(  1,   1) | 0.556672053 0.556672053 0.556672053 0.000000000 
Par#  1823# S(  2,  2)( 27, 21)(  1,   1) | 1.000000000 1.000000000 1.000000000 0.000000000 
Par#  1824# S(  1,  1)( 28, 21)(  1,   1) | 0.379890778 0.379890778 0.379890778 0.000000000 
Par#  1825# S(  1,  2)( 28, 21)(  1,   1) | 0.620109222 0.620109222 0.620109222 0.000000000 
Par#  1826# S(  2,  2)( 28, 21)(  1,   1) | 1.000000000 1.000000000 1.000000000 0.000000000 
Par#  1827# S(  1,  1)( 29, 21)(  1,   1) | 0.118482343 0.118482343 0.118482343 0.000000000 
Par#  1828# S(  1,  2)( 29, 21)(  1,   1) | 0.881517657 0.881517657 0.881517657 0.000000000 
Par#  1829# S(  2,  2)( 29, 21)(  1,   1) | 1.000000000 1.000000000 1.000000000 0.000000000 
Par#  1830# S(  1,  1)( 30, 21)(  1,   1) | 0.447991153 0.447991153 0.447991153 0.000000000 
Par#  1831# S(  1,  2)( 30, 21)(  1,   1) | 0.552008847 0.552008847 0.552008847 0.000000000 
Par#  1832# S(  2,  2)( 30, 21)(  1,   1) | 1.000000000 1.000000000 1.000000000 0.000000000 
Par#  1833# S(  1,  1)( 31, 21)(  1,   1) | 0.605691842 0.605691842 0.605691842 0.000000000 
Par#  1834# S(  1,  2)( 31, 21)(  1,   1) | 0.394308158 0.394308158 0.394308158 0.000000000 
Par#  1835# S(  2,  2)( 31, 21)(  1,   1) | 1.000000000 1.000000000 1.000000000 0.000000000 
Par#  1836# S(  1,  1)( 32, 21)(  1,   1) | 0.680759930 0.680759930 0.680759930 0.000000000 
Par#  1837# S(  1,  2)( 32, 21)(  1,   1) | 0.319240070 0.319240070 0.319240070 0.000000000 
Par#  1838# S(  2,  2)( 32, 21)(  1,   1) | 1.000000000 1.000000000 1.000000000 0.000000000 
Par#  1839# S(  1,  1)( 33, 21)(  1,   1) | 0.376072277 0.376072277 0.376072277 0.000000000 
Par#  1840# S(  1,  2)( 33, 21)(  1,   1) | 0.623927723 0.623927723 0.623927723 0.000000000 
Par#  1841# S(  2,  2)( 33, 21)(  1,   1) | 1.000000000 1.000000000 1.000000000 0.000000000 
Par#  1842# S(  1,  1)( 34, 21)(  1,   1) | 0.538759146 0.538759146 0.538759146 0.000000000 
Par#  1843# S(  1,  2)( 34, 21)(  1,   1) | 0.461240854 0.461240854 0.461240854 0.000000000 
Par#  1844# S(  2,  2)( 34, 21)(  1,   1) | 1.000000000 1.000000000 1.000000000 0.000000000 
Par#  1845# S(  1,  1)( 35, 21)(  1,   1) | 0.714875134 0.714875134 0.714875134 0.000000000 
Par#  1846# S(  1,  2)( 35, 21)(  1,   1) | 0.285124866 0.285124866 0.285124866 0.000000000 
Par#  1847# S(  2,  2)( 35, 21)(  1,   1) | 1.000000000 1.000000000 1.000000000 0.000000000 
Par#  1848# S(  1,  1)( 36, 21)(  1,   1) | 0.613607430 0.613607430 0.613607430 0.000000000 
Par#  1849# S(  1,  2)( 36, 21)(  1,   1) | 0.386392570 0.386392570 0.386392570 0.000000000 
Par#  1850# S(  2,  2)( 36, 21)(  1,   1) | 1.000000000 1.000000000 1.000000000 0.000000000 
Par#  1851# S(  1,  1)( 37, 21)(  1,   1) | 0.429806125 0.429806125 0.429806125 0.000000000 
Par#  1852# S(  1,  2)( 37, 21)(  1,   1) | 0.570193875 0.570193875 0.570193875 0.000000000 
Par#  1853# S(  2,  2)( 37, 21)(  1,   1) | 1.000000000 1.000000000 1.000000000 0.000000000 
Par#  1854# S(  1,  1)( 22, 22)(  1,   1) | 0.330474963 0.330474963 0.330474963 0.000000000 
Par#  1855# S(  1,  2)( 22, 22)(  1,   1) | 0.669525037 0.669525037 0.669525037 0.000000000 
Par#  1856# S(  2,  2)( 22, 22)(  1,   1) | 1.000000000 1.000000000 1.000000000 0.000000000 
Par#  1857# S(  1,  1)( 23, 22)(  1,   1) | 0.653153564 0.653153564 0.653153564 0.000000000 
Par#  1858# S(  1,  2)( 23, 22)(  1,   1) | 0.346846436 0.346846436 0.346846436 0.000000000 
Par#  1859# S(  2,  2)( 23, 22)(  1,   1) | 1.000000000 1.000000000 1.000000000 0.000000000 
Par#  1860# S(  1,  1)( 24, 22)(  1,   1) | 0.323892868 0.323892868 0.323892868 0.000000000 
Par#  1861# S(  1,  2)( 24, 22)(  1,   1) | 0.676107132 0.676107132 0.676107132 0.000000000 
Par#  1862# S(  2,  2)( 24, 22)(  1,   1) | 1.000000000 1.000000000 1.000000000 0.000000000 
Par#  1863# S(  1,  1)( 25, 22)(  1,   1) | 0.722146290 0.722146290 0.722146290 0.000000000 
Par#  1864# S(  1,  2)( 25, 22)(  1,   1) | 0.277853710 0.277853710 0.277853710 0.000000000 
Par#  1865# S(  2,  2)( 25, 22)(  1,   1) | 1.000000000 1.000000000 1.000000000 0.000000000 
Par#  1866# S(  1,  1)( 26, 22)(  1,   1) | 0.612502406 0.612502406 0.612502406 0.000000000 
Par#  1867# S(  1,  2)( 26, 22)(  1,   1) | 0.387497594 0.387497594 0.387497594 0.000000000 
Par#  1868# S(  2,  2)( 26, 22)(  1,   1) | 1.000000000 1.000000000 1.000000000 0.000000000 
Par#  1869# S(  1,  1)( 27, 22)(  1,   1) | 0.443327947 0.443327947 0.443327947 0.000000000 
Par#  1870# S(  1,  2)( 27, 22)(  1,   1) | 0.556672053 0.556672053 0.556672053 0.000000000 
Par#  1871# S(  2,  2)( 27, 22)(  1,   1) | 1.000000000 1.000000000 1.000000000 0.000000000 
Par#  1872# S(  1,  1)( 28, 22)(  1,   1) | 0.379890778 0.379890778 0.379890778 0.000000000 
Par#  1873# S(  1,  2)( 28, 22)(  1,   1) | 0.620109222 0.620109222 0.620109222 0.000000000 
Par#  1874# S(  2,  2)( 28, 22)(  1,   1) | 1.000000000 1.000000000 1.000000000 0.000000000 
Par#  1875# S(  1,  1)( 29, 22)(  1,   1) | 0.118482343 0.118482343 0.118482343 0.000000000 
Par#  1876# S(  1,  2)( 29, 22)(  1,   1) | 0.881517657 0.881517657 0.881517657 0.000000000 
Par#  1877# S(  2,  2)( 29, 22)(  1,   1) | 1.000000000 1.000000000 1.000000000 0.000000000 
Par#  1878# S(  1,  1)( 30, 22)(  1,   1) | 0.447991153 0.447991153 0.447991153 0.000000000 
Par#  1879# S(  1,  2)( 30, 22)(  1,   1) | 0.552008847 0.552008847 0.552008847 0.000000000 
Par#  1880# S(  2,  2)( 30, 22)(  1,   1) | 1.000000000 1.000000000 1.000000000 0.000000000 
Par#  1881# S(  1,  1)( 31, 22)(  1,   1) | 0.605691842 0.605691842 0.605691842 0.000000000 
Par#  1882# S(  1,  2)( 31, 22)(  1,   1) | 0.394308158 0.394308158 0.394308158 0.000000000 
Par#  1883# S(  2,  2)( 31, 22)(  1,   1) | 1.000000000 1.000000000 1.000000000 0.000000000 
Par#  1884# S(  1,  1)( 32, 22)(  1,   1) | 0.680759930 0.680759930 0.680759930 0.000000000 
Par#  1885# S(  1,  2)( 32, 22)(  1,   1) | 0.319240070 0.319240070 0.319240070 0.000000000 
Par#  1886# S(  2,  2)( 32, 22)(  1,   1) | 1.000000000 1.000000000 1.000000000 0.000000000 
Par#  1887# S(  1,  1)( 33, 22)(  1,   1) | 0.376072277 0.376072277 0.376072277 0.000000000 
Par#  1888# S(  1,  2)( 33, 22)(  1,   1) | 0.623927723 0.623927723 0.623927723 0.000000000 
Par#  1889# S(  2,  2)( 33, 22)(  1,   1) | 1.000000000 1.000000000 1.000000000 0.000000000 
Par#  1890# S(  1,  1)( 34, 22)(  1,   1) | 0.538759146 0.538759146 0.538759146 0.000000000 
Par#  1891# S(  1,  2)( 34, 22)(  1,   1) | 0.461240854 0.461240854 0.461240854 0.000000000 
Par#  1892# S(  2,  2)( 34, 22)(  1,   1) | 1.000000000 1.000000000 1.000000000 0.000000000 
Par#  1893# S(  1,  1)( 35, 22)(  1,   1) | 0.714875134 0.714875134 0.714875134 0.000000000 
Par#  1894# S(  1,  2)( 35, 22)(  1,   1) | 0.285124866 0.285124866 0.285124866 0.000000000 
Par#  1895# S(  2,  2)( 35, 22)(  1,   1) | 1.000000000 1.000000000 1.000000000 0.000000000 
Par#  1896# S(  1,  1)( 36, 22)(  1,   1) | 0.613607430 0.613607430 0.613607430 0.000000000 
Par#  1897# S(  1,  2)( 36, 22)(  1,   1) | 0.386392570 0.386392570 0.386392570 0.000000000 
Par#  1898# S(  2,  2)( 36, 22)(  1,   1) | 1.000000000 1.000000000 1.000000000 0.000000000 
Par#  1899# S(  1,  1)( 37, 22)(  1,   1) | 0.429806125 0.429806125 0.429806125 0.000000000 
Par#  1900# S(  1,  2)( 37, 22)(  1,   1) | 0.570193875 0.570193875 0.570193875 0.000000000 
Par#  1901# S(  2,  2)( 37, 22)(  1,   1) | 1.000000000 1.000000000 1.000000000 0.000000000 
Par#  1902# S(  1,  1)( 23, 23)(  1,   1) | 0.653153564 0.653153564 0.653153564 0.000000000 
Par#  1903# S(  1,  2)( 23, 23)(  1,   1) | 0.346846436 0.346846436 0.346846436 0.000000000 
Par#  1904# S(  2,  2)( 23, 23)(  1,   1) | 1.000000000 1.000000000 1.000000000 0.000000000 
Par#  1905# S(  1,  1)( 24, 23)(  1,   1) | 0.323892868 0.323892868 0.323892868 0.000000000 
Par#  1906# S(  1,  2)( 24, 23)(  1,   1) | 0.676107132 0.676107132 0.676107132 0.000000000 
Par#  1907# S(  2,  2)( 24, 23)(  1,   1) | 1.000000000 1.000000000 1.000000000 0.000000000 
Par#  1908# S(  1,  1)( 25, 23)(  1,   1) | 0.722146290 0.722146290 0.722146290 0.000000000 
Par#  1909# S(  1,  2)( 25, 23)(  1,   1) | 0.277853710 0.277853710 0.277853710 0.000000000 
Par#  1910# S(  2,  2)( 25, 23)(  1,   1) | 1.000000000 1.000000000 1.000000000 0.000000000 
Par#  1911# S(  1,  1)( 26, 23)(  1,   1) | 0.612502406 0.612502406 0.612502406 0.000000000 
Par#  1912# S(  1,  2)( 26, 23)(  1,   1) | 0.387497594 0.387497594 0.387497594 0.000000000 
Par#  1913# S(  2,  2)( 26, 23)(  1,   1) | 1.000000000 1.000000000 1.000000000 0.000000000 
Par#  1914# S(  1,  1)( 27, 23)(  1,   1) | 0.443327947 0.443327947 0.443327947 0.000000000 
Par#  1915# S(  1,  2)( 27, 23)(  1,   1) | 0.556672053 0.556672053 0.556672053 0.000000000 
Par#  1916# S(  2,  2)( 27, 23)(  1,   1) | 1.000000000 1.000000000 1.000000000 0.000000000 
Par#  1917# S(  1,  1)( 28, 23)(  1,   1) | 0.379890778 0.379890778 0.379890778 0.000000000 
Par#  1918# S(  1,  2)( 28, 23)(  1,   1) | 0.620109222 0.620109222 0.620109222 0.000000000 
Par#  1919# S(  2,  2)( 28, 23)(  1,   1) | 1.000000000 1.000000000 1.000000000 0.000000000 
Par#  1920# S(  1,  1)( 29, 23)(  1,   1) | 0.118482343 0.118482343 0.118482343 0.000000000 
Par#  1921# S(  1,  2)( 29, 23)(  1,   1) | 0.881517657 0.881517657 0.881517657 0.000000000 
Par#  1922# S(  2,  2)( 29, 23)(  1,   1) | 1.000000000 1.000000000 1.000000000 0.000000000 
Par#  1923# S(  1,  1)( 30, 23)(  1,   1) | 0.447991153 0.447991153 0.447991153 0.000000000 
Par#  1924# S(  1,  2)( 30, 23)(  1,   1) | 0.552008847 0.552008847 0.552008847 0.000000000 
Par#  1925# S(  2,  2)( 30, 23)(  1,   1) | 1.000000000 1.000000000 1.000000000 0.000000000 
Par#  1926# S(  1,  1)( 31, 23)(  1,   1) | 0.605691842 0.605691842 0.605691842 0.000000000 
Par#  1927# S(  1,  2)( 31, 23)(  1,   1) | 0.394308158 0.394308158 0.394308158 0.000000000 
Par#  1928# S(  2,  2)( 31, 23)(  1,   1) | 1.000000000 1.000000000 1.000000000 0.000000000 
Par#  1929# S(  1,  1)( 32, 23)(  1,   1) | 0.680759930 0.680759930 0.680759930 0.000000000 
Par#  1930# S(  1,  2)( 32, 23)(  1,   1) | 0.319240070 0.319240070 0.319240070 0.000000000 
Par#  1931# S(  2,  2)( 32, 23)(  1,   1) | 1.000000000 1.000000000 1.000000000 0.000000000 
Par#  1932# S(  1,  1)( 33, 23)(  1,   1) | 0.376072277 0.376072277 0.376072277 0.000000000 
Par#  1933# S(  1,  2)( 33, 23)(  1,   1) | 0.623927723 0.623927723 0.623927723 0.000000000 
Par#  1934# S(  2,  2)( 33, 23)(  1,   1) | 1.000000000 1.000000000 1.000000000 0.000000000 
Par#  1935# S(  1,  1)( 34, 23)(  1,   1) | 0.538759146 0.538759146 0.538759146 0.000000000 
Par#  1936# S(  1,  2)( 34, 23)(  1,   1) | 0.461240854 0.461240854 0.461240854 0.000000000 
Par#  1937# S(  2,  2)( 34, 23)(  1,   1) | 1.000000000 1.000000000 1.000000000 0.000000000 
Par#  1938# S(  1,  1)( 35, 23)(  1,   1) | 0.714875134 0.714875134 0.714875134 0.000000000 
Par#  1939# S(  1,  2)( 35, 23)(  1,   1) | 0.285124866 0.285124866 0.285124866 0.000000000 
Par#  1940# S(  2,  2)( 35, 23)(  1,   1) | 1.000000000 1.000000000 1.000000000 0.000000000 
Par#  1941# S(  1,  1)( 36, 23)(  1,   1) | 0.613607430 0.613607430 0.613607430 0.000000000 
Par#  1942# S(  1,  2)( 36, 23)(  1,   1) | 0.386392570 0.386392570 0.386392570 0.000000000 
Par#  1943# S(  2,  2)( 36, 23)(  1,   1) | 1.000000000 1.000000000 1.000000000 0.000000000 
Par#  1944# S(  1,  1)( 37, 23)(  1,   1) | 0.429806125 0.429806125 0.429806125 0.000000000 
Par#  1945# S(  1,  2)( 37, 23)(  1,   1) | 0.570193875 0.570193875 0.570193875 0.000000000 
Par#  1946# S(  2,  2)( 37, 23)(  1,   1) | 1.000000000 1.000000000 1.000000000 0.000000000 
Par#  1947# S(  1,  1)( 24, 24)(  1,   1) | 0.323892868 0.323892868 0.323892868 0.000000000 
Par#  1948# S(  1,  2)( 24, 24)(  1,   1) | 0.676107132 0.676107132 0.676107132 0.000000000 
Par#  1949# S(  2,  2)( 24, 24)(  1,   1) | 1.000000000 1.000000000 1.000000000 0.000000000 
Par#  1950# S(  1,  1)( 25, 24)(  1,   1) | 0.722146290 0.722146290 0.722146290 0.000000000 
Par#  1951# S(  1,  2)( 25, 24)(  1,   1) | 0.277853710 0.277853710 0.277853710 0.000000000 
Par#  1952# S(  2,  2)( 25, 24)(  1,   1) | 1.000000000 1.000000000 1.000000000 0.000000000 
Par#  1953# S(  1,  1)( 26, 24)(  1,   1) | 0.612502406 0.612502406 0.612502406 0.000000000 
Par#  1954# S(  1,  2)( 26, 24)(  1,   1) | 0.387497594 0.387497594 0.387497594 0.000000000 
Par#  1955# S(  2,  2)( 26, 24)(  1,   1) | 1.000000000 1.000000000 1.000000000 0.000000000 
Par#  1956# S(  1,  1)( 27, 24)(  1,   1) | 0.443327947 0.443327947 0.443327947 0.000000000 
Par#  1957# S(  1,  2)( 27, 24)(  1,   1) | 0.556672053 0.556672053 0.556672053 0.000000000 
Par#  1958# S(  2,  2)( 27, 24)(  1,   1) | 1.000000000 1.000000000 1.000000000 0.000000000 
Par#  1959# S(  1,  1)( 28, 24)(  1,   1) | 0.379890778 0.379890778 0.379890778 0.000000000 
Par#  1960# S(  1,  2)( 28, 24)(  1,   1) | 0.620109222 0.620109222 0.620109222 0.000000000 
Par#  1961# S(  2,  2)( 28, 24)(  1,   1) | 1.000000000 1.000000000 1.000000000 0.000000000 
Par#  1962# S(  1,  1)( 29, 24)(  1,   1) | 0.118482343 0.118482343 0.118482343 0.000000000 
Par#  1963# S(  1,  2)( 29, 24)(  1,   1) | 0.881517657 0.881517657 0.881517657 0.000000000 
Par#  1964# S(  2,  2)( 29, 24)(  1,   1) | 1.000000000 1.000000000 1.000000000 0.000000000 
Par#  1965# S(  1,  1)( 30, 24)(  1,   1) | 0.447991153 0.447991153 0.447991153 0.000000000 
Par#  1966# S(  1,  2)( 30, 24)(  1,   1) | 0.552008847 0.552008847 0.552008847 0.000000000 
Par#  1967# S(  2,  2)( 30, 24)(  1,   1) | 1.000000000 1.000000000 1.000000000 0.000000000 
Par#  1968# S(  1,  1)( 31, 24)(  1,   1) | 0.605691842 0.605691842 0.605691842 0.000000000 
Par#  1969# S(  1,  2)( 31, 24)(  1,   1) | 0.394308158 0.394308158 0.394308158 0.000000000 
Par#  1970# S(  2,  2)( 31, 24)(  1,   1) | 1.000000000 1.000000000 1.000000000 0.000000000 
Par#  1971# S(  1,  1)( 32, 24)(  1,   1) | 0.680759930 0.680759930 0.680759930 0.000000000 
Par#  1972# S(  1,  2)( 32, 24)(  1,   1) | 0.319240070 0.319240070 0.319240070 0.000000000 
Par#  1973# S(  2,  2)( 32, 24)(  1,   1) | 1.000000000 1.000000000 1.000000000 0.000000000 
Par#  1974# S(  1,  1)( 33, 24)(  1,   1) | 0.376072277 0.376072277 0.376072277 0.000000000 
Par#  1975# S(  1,  2)( 33, 24)(  1,   1) | 0.623927723 0.623927723 0.623927723 0.000000000 
Par#  1976# S(  2,  2)( 33, 24)(  1,   1) | 1.000000000 1.000000000 1.000000000 0.000000000 
Par#  1977# S(  1,  1)( 34, 24)(  1,   1) | 0.538759146 0.538759146 0.538759146 0.000000000 
Par#  1978# S(  1,  2)( 34, 24)(  1,   1) | 0.461240854 0.461240854 0.461240854 0.000000000 
Par#  1979# S(  2,  2)( 34, 24)(  1,   1) | 1.000000000 1.000000000 1.000000000 0.000000000 
Par#  1980# S(  1,  1)( 35, 24)(  1,   1) | 0.714875134 0.714875134 0.714875134 0.000000000 
Par#  1981# S(  1,  2)( 35, 24)(  1,   1) | 0.285124866 0.285124866 0.285124866 0.000000000 
Par#  1982# S(  2,  2)( 35, 24)(  1,   1) | 1.000000000 1.000000000 1.000000000 0.000000000 
Par#  1983# S(  1,  1)( 36, 24)(  1,   1) | 0.613607430 0.613607430 0.613607430 0.000000000 
Par#  1984# S(  1,  2)( 36, 24)(  1,   1) | 0.386392570 0.386392570 0.386392570 0.000000000 
Par#  1985# S(  2,  2)( 36, 24)(  1,   1) | 1.000000000 1.000000000 1.000000000 0.000000000 
Par#  1986# S(  1,  1)( 37, 24)(  1,   1) | 0.429806125 0.429806125 0.429806125 0.000000000 
Par#  1987# S(  1,  2)( 37, 24)(  1,   1) | 0.570193875 0.570193875 0.570193875 0.000000000 
Par#  1988# S(  2,  2)( 37, 24)(  1,   1) | 1.000000000 1.000000000 1.000000000 0.000000000 
Par#  1989# S(  1,  1)( 25, 25)(  1,   1) | 0.722146290 0.722146290 0.722146290 0.000000000 
Par#  1990# S(  1,  2)( 25, 25)(  1,   1) | 0.277853710 0.277853710 0.277853710 0.000000000 
Par#  1991# S(  2,  2)( 25, 25)(  1,   1) | 1.000000000 1.000000000 1.000000000 0.000000000 
Par#  1992# S(  1,  1)( 26, 25)(  1,   1) | 0.612502406 0.612502406 0.612502406 0.000000000 
Par#  1993# S(  1,  2)( 26, 25)(  1,   1) | 0.387497594 0.387497594 0.387497594 0.000000000 
Par#  1994# S(  2,  2)( 26, 25)(  1,   1) | 1.000000000 1.000000000 1.000000000 0.000000000 
Par#  1995# S(  1,  1)( 27, 25)(  1,   1) | 0.443327947 0.443327947 0.443327947 0.000000000 
Par#  1996# S(  1,  2)( 27, 25)(  1,   1) | 0.556672053 0.556672053 0.556672053 0.000000000 
Par#  1997# S(  2,  2)( 27, 25)(  1,   1) | 1.000000000 1.000000000 1.000000000 0.000000000 
Par#  1998# S(  1,  1)( 28, 25)(  1,   1) | 0.379890778 0.379890778 0.379890778 0.000000000 
Par#  1999# S(  1,  2)( 28, 25)(  1,   1) | 0.620109222 0.620109222 0.620109222 0.000000000 
Par#  2000# S(  2,  2)( 28, 25)(  1,   1) | 1.000000000 1.000000000 1.000000000 0.000000000 
Par#  2001# S(  1,  1)( 29, 25)(  1,   1) | 0.118482343 0.118482343 0.118482343 0.000000000 
Par#  2002# S(  1,  2)( 29, 25)(  1,   1) | 0.881517657 0.881517657 0.881517657 0.000000000 
Par#  2003# S(  2,  2)( 29, 25)(  1,   1) | 1.000000000 1.000000000 1.000000000 0.000000000 
Par#  2004# S(  1,  1)( 30, 25)(  1,   1) | 0.447991153 0.447991153 0.447991153 0.000000000 
Par#  2005# S(  1,  2)( 30, 25)(  1,   1) | 0.552008847 0.552008847 0.552008847 0.000000000 
Par#  2006# S(  2,  2)( 30, 25)(  1,   1) | 1.000000000 1.000000000 1.000000000 0.000000000 
Par#  2007# S(  1,  1)( 31, 25)(  1,   1) | 0.605691842 0.605691842 0.605691842 0.000000000 
Par#  2008# S(  1,  2)( 31, 25)(  1,   1) | 0.394308158 0.394308158 0.394308158 0.000000000 
Par#  2009# S(  2,  2)( 31, 25)(  1,   1) | 1.000000000 1.000000000 1.000000000 0.000000000 
Par#  2010# S(  1,  1)( 32, 25)(  1,   1) | 0.680759930 0.680759930 0.680759930 0.000000000 
Par#  2011# S(  1,  2)( 32, 25)(  1,   1) | 0.319240070 0.319240070 0.319240070 0.000000000 
Par#  2012# S(  2,  2)( 32, 25)(  1,   1) | 1.000000000 1.000000000 1.000000000 0.000000000 
Par#  2013# S(  1,  1)( 33, 25)(  1,   1) | 0.376072277 0.376072277 0.376072277 0.000000000 
Par#  2014# S(  1,  2)( 33, 25)(  1,   1) | 0.623927723 0.623927723 0.623927723 0.000000000 
Par#  2015# S(  2,  2)( 33, 25)(  1,   1) | 1.000000000 1.000000000 1.000000000 0.000000000 
Par#  2016# S(  1,  1)( 34, 25)(  1,   1) | 0.538759146 0.538759146 0.538759146 0.000000000 
Par#  2017# S(  1,  2)( 34, 25)(  1,   1) | 0.461240854 0.461240854 0.461240854 0.000000000 
Par#  2018# S(  2,  2)( 34, 25)(  1,   1) | 1.000000000 1.000000000 1.000000000 0.000000000 
Par#  2019# S(  1,  1)( 35, 25)(  1,   1) | 0.714875134 0.714875134 0.714875134 0.000000000 
Par#  2020# S(  1,  2)( 35, 25)(  1,   1) | 0.285124866 0.285124866 0.285124866 0.000000000 
Par#  2021# S(  2,  2)( 35, 25)(  1,   1) | 1.000000000 1.000000000 1.000000000 0.000000000 
Par#  2022# S(  1,  1)( 36, 25)(  1,   1) | 0.613607430 0.613607430 0.613607430 0.000000000 
Par#  2023# S(  1,  2)( 36, 25)(  1,   1) | 0.386392570 0.386392570 0.386392570 0.000000000 
Par#  2024# S(  2,  2)( 36, 25)(  1,   1) | 1.000000000 1.000000000 1.000000000 0.000000000 
Par#  2025# S(  1,  1)( 37, 25)(  1,   1) | 0.429806125 0.429806125 0.429806125 0.000000000 
Par#  2026# S(  1,  2)( 37, 25)(  1,   1) | 0.570193875 0.570193875 0.570193875 0.000000000 
Par#  2027# S(  2,  2)( 37, 25)(  1,   1) | 1.000000000 1.000000000 1.000000000 0.000000000 
Par#  2028# S(  1,  1)( 26, 26)(  1,   1) | 0.612502406 0.612502406 0.612502406 0.000000000 
Par#  2029# S(  1,  2)( 26, 26)(  1,   1) | 0.387497594 0.387497594 0.387497594 0.000000000 
Par#  2030# S(  2,  2)( 26, 26)(  1,   1) | 1.000000000 1.000000000 1.000000000 0.000000000 
Par#  2031# S(  1,  1)( 27, 26)(  1,   1) | 0.443327947 0.443327947 0.443327947 0.000000000 
Par#  2032# S(  1,  2)( 27, 26)(  1,   1) | 0.556672053 0.556672053 0.556672053 0.000000000 
Par#  2033# S(  2,  2)( 27, 26)(  1,   1) | 1.000000000 1.000000000 1.000000000 0.000000000 
Par#  2034# S(  1,  1)( 28, 26)(  1,   1) | 0.379890778 0.379890778 0.379890778 0.000000000 
Par#  2035# S(  1,  2)( 28, 26)(  1,   1) | 0.620109222 0.620109222 0.620109222 0.000000000 
Par#  2036# S(  2,  2)( 28, 26)(  1,   1) | 1.000000000 1.000000000 1.000000000 0.000000000 
Par#  2037# S(  1,  1)( 29, 26)(  1,   1) | 0.118482343 0.118482343 0.118482343 0.000000000 
Par#  2038# S(  1,  2)( 29, 26)(  1,   1) | 0.881517657 0.881517657 0.881517657 0.000000000 
Par#  2039# S(  2,  2)( 29, 26)(  1,   1) | 1.000000000 1.000000000 1.000000000 0.000000000 
Par#  2040# S(  1,  1)( 30, 26)(  1,   1) | 0.447991153 0.447991153 0.447991153 0.000000000 
Par#  2041# S(  1,  2)( 30, 26)(  1,   1) | 0.552008847 0.552008847 0.552008847 0.000000000 
Par#  2042# S(  2,  2)( 30, 26)(  1,   1) | 1.000000000 1.000000000 1.000000000 0.000000000 
Par#  2043# S(  1,  1)( 31, 26)(  1,   1) | 0.605691842 0.605691842 0.605691842 0.000000000 
Par#  2044# S(  1,  2)( 31, 26)(  1,   1) | 0.394308158 0.394308158 0.394308158 0.000000000 
Par#  2045# S(  2,  2)( 31, 26)(  1,   1) | 1.000000000 1.000000000 1.000000000 0.000000000 
Par#  2046# S(  1,  1)( 32, 26)(  1,   1) | 0.680759930 0.680759930 0.680759930 0.000000000 
Par#  2047# S(  1,  2)( 32, 26)(  1,   1) | 0.319240070 0.319240070 0.319240070 0.000000000 
Par#  2048# S(  2,  2)( 32, 26)(  1,   1) | 1.000000000 1.000000000 1.000000000 0.000000000 
Par#  2049# S(  1,  1)( 33, 26)(  1,   1) | 0.376072277 0.376072277 0.376072277 0.000000000 
Par#  2050# S(  1,  2)( 33, 26)(  1,   1) | 0.623927723 0.623927723 0.623927723 0.000000000 
Par#  2051# S(  2,  2)( 33, 26)(  1,   1) | 1.000000000 1.000000000 1.000000000 0.000000000 
Par#  2052# S(  1,  1)( 34, 26)(  1,   1) | 0.538759146 0.538759146 0.538759146 0.000000000 
Par#  2053# S(  1,  2)( 34, 26)(  1,   1) | 0.461240854 0.461240854 0.461240854 0.000000000 
Par#  2054# S(  2,  2)( 34, 26)(  1,   1) | 1.000000000 1.000000000 1.000000000 0.000000000 
Par#  2055# S(  1,  1)( 35, 26)(  1,   1) | 0.714875134 0.714875134 0.714875134 0.000000000 
Par#  2056# S(  1,  2)( 35, 26)(  1,   1) | 0.285124866 0.285124866 0.285124866 0.000000000 
Par#  2057# S(  2,  2)( 35, 26)(  1,   1) | 1.000000000 1.000000000 1.000000000 0.000000000 
Par#  2058# S(  1,  1)( 36, 26)(  1,   1) | 0.613607430 0.613607430 0.613607430 0.000000000 
Par#  2059# S(  1,  2)( 36, 26)(  1,   1) | 0.386392570 0.386392570 0.386392570 0.000000000 
Par#  2060# S(  2,  2)( 36, 26)(  1,   1) | 1.000000000 1.000000000 1.000000000 0.000000000 
Par#  2061# S(  1,  1)( 37, 26)(  1,   1) | 0.429806125 0.429806125 0.429806125 0.000000000 
Par#  2062# S(  1,  2)( 37, 26)(  1,   1) | 0.570193875 0.570193875 0.570193875 0.000000000 
Par#  2063# S(  2,  2)( 37, 26)(  1,   1) | 1.000000000 1.000000000 1.000000000 0.000000000 
Par#  2064# S(  1,  1)( 27, 27)(  1,   1) | 0.443327947 0.443327947 0.443327947 0.000000000 
Par#  2065# S(  1,  2)( 27, 27)(  1,   1) | 0.556672053 0.556672053 0.556672053 0.000000000 
Par#  2066# S(  2,  2)( 27, 27)(  1,   1) | 1.000000000 1.000000000 1.000000000 0.000000000 
Par#  2067# S(  1,  1)( 28, 27)(  1,   1) | 0.379890778 0.379890778 0.379890778 0.000000000 
Par#  2068# S(  1,  2)( 28, 27)(  1,   1) | 0.620109222 0.620109222 0.620109222 0.000000000 
Par#  2069# S(  2,  2)( 28, 27)(  1,   1) | 1.000000000 1.000000000 1.000000000 0.000000000 
Par#  2070# S(  1,  1)( 29, 27)(  1,   1) | 0.118482343 0.118482343 0.118482343 0.000000000 
Par#  2071# S(  1,  2)( 29, 27)(  1,   1) | 0.881517657 0.881517657 0.881517657 0.000000000 
Par#  2072# S(  2,  2)( 29, 27)(  1,   1) | 1.000000000 1.000000000 1.000000000 0.000000000 
Par#  2073# S(  1,  1)( 30, 27)(  1,   1) | 0.447991153 0.447991153 0.447991153 0.000000000 
Par#  2074# S(  1,  2)( 30, 27)(  1,   1) | 0.552008847 0.552008847 0.552008847 0.000000000 
Par#  2075# S(  2,  2)( 30, 27)(  1,   1) | 1.000000000 1.000000000 1.000000000 0.000000000 
Par#  2076# S(  1,  1)( 31, 27)(  1,   1) | 0.605691842 0.605691842 0.605691842 0.000000000 
Par#  2077# S(  1,  2)( 31, 27)(  1,   1) | 0.394308158 0.394308158 0.394308158 0.000000000 
Par#  2078# S(  2,  2)( 31, 27)(  1,   1) | 1.000000000 1.000000000 1.000000000 0.000000000 
Par#  2079# S(  1,  1)( 32, 27)(  1,   1) | 0.680759930 0.680759930 0.680759930 0.000000000 
Par#  2080# S(  1,  2)( 32, 27)(  1,   1) | 0.319240070 0.319240070 0.319240070 0.000000000 
Par#  2081# S(  2,  2)( 32, 27)(  1,   1) | 1.000000000 1.000000000 1.000000000 0.000000000 
Par#  2082# S(  1,  1)( 33, 27)(  1,   1) | 0.376072277 0.376072277 0.376072277 0.000000000 
Par#  2083# S(  1,  2)( 33, 27)(  1,   1) | 0.623927723 0.623927723 0.623927723 0.000000000 
Par#  2084# S(  2,  2)( 33, 27)(  1,   1) | 1.000000000 1.000000000 1.000000000 0.000000000 
Par#  2085# S(  1,  1)( 34, 27)(  1,   1) | 0.538759146 0.538759146 0.538759146 0.000000000 
Par#  2086# S(  1,  2)( 34, 27)(  1,   1) | 0.461240854 0.461240854 0.461240854 0.000000000 
Par#  2087# S(  2,  2)( 34, 27)(  1,   1) | 1.000000000 1.000000000 1.000000000 0.000000000 
Par#  2088# S(  1,  1)( 35, 27)(  1,   1) | 0.714875134 0.714875134 0.714875134 0.000000000 
Par#  2089# S(  1,  2)( 35, 27)(  1,   1) | 0.285124866 0.285124866 0.285124866 0.000000000 
Par#  2090# S(  2,  2)( 35, 27)(  1,   1) | 1.000000000 1.000000000 1.000000000 0.000000000 
Par#  2091# S(  1,  1)( 36, 27)(  1,   1) | 0.613607430 0.613607430 0.613607430 0.000000000 
Par#  2092# S(  1,  2)( 36, 27)(  1,   1) | 0.386392570 0.386392570 0.386392570 0.000000000 
Par#  2093# S(  2,  2)( 36, 27)(  1,   1) | 1.000000000 1.000000000 1.000000000 0.000000000 
Par#  2094# S(  1,  1)( 37, 27)(  1,   1) | 0.429806125 0.429806125 0.429806125 0.000000000 
Par#  2095# S(  1,  2)( 37, 27)(  1,   1) | 0.570193875 0.570193875 0.570193875 0.000000000 
Par#  2096# S(  2,  2)( 37, 27)(  1,   1) | 1.000000000 1.000000000 1.000000000 0.000000000 
Par#  2097# S(  1,  1)( 28, 28)(  1,   1) | 0.379890778 0.379890778 0.379890778 0.000000000 
Par#  2098# S(  1,  2)( 28, 28)(  1,   1) | 0.620109222 0.620109222 0.620109222 0.000000000 
Par#  2099# S(  2,  2)( 28, 28)(  1,   1) | 1.000000000 1.000000000 1.000000000 0.000000000 
Par#  2100# S(  1,  1)( 29, 28)(  1,   1) | 0.118482343 0.118482343 0.118482343 0.000000000 
Par#  2101# S(  1,  2)( 29, 28)(  1,   1) | 0.881517657 0.881517657 0.881517657 0.000000000 
Par#  2102# S(  2,  2)( 29, 28)(  1,   1) | 1.000000000 1.000000000 1.000000000 0.000000000 
Par#  2103# S(  1,  1)( 30, 28)(  1,   1) | 0.447991153 0.447991153 0.447991153 0.000000000 
Par#  2104# S(  1,  2)( 30, 28)(  1,   1) | 0.552008847 0.552008847 0.552008847 0.000000000 
Par#  2105# S(  2,  2)( 30, 28)(  1,   1) | 1.000000000 1.000000000 1.000000000 0.000000000 
Par#  2106# S(  1,  1)( 31, 28)(  1,   1) | 0.605691842 0.605691842 0.605691842 0.000000000 
Par#  2107# S(  1,  2)( 31, 28)(  1,   1) | 0.394308158 0.394308158 0.394308158 0.000000000 
Par#  2108# S(  2,  2)( 31, 28)(  1,   1) | 1.000000000 1.000000000 1.000000000 0.000000000 
Par#  2109# S(  1,  1)( 32, 28)(  1,   1) | 0.680759930 0.680759930 0.680759930 0.000000000 
Par#  2110# S(  1,  2)( 32, 28)(  1,   1) | 0.319240070 0.319240070 0.319240070 0.000000000 
Par#  2111# S(  2,  2)( 32, 28)(  1,   1) | 1.000000000 1.000000000 1.000000000 0.000000000 
Par#  2112# S(  1,  1)( 33, 28)(  1,   1) | 0.376072277 0.376072277 0.376072277 0.000000000 
Par#  2113# S(  1,  2)( 33, 28)(  1,   1) | 0.623927723 0.623927723 0.623927723 0.000000000 
Par#  2114# S(  2,  2)( 33, 28)(  1,   1) | 1.000000000 1.000000000 1.000000000 0.000000000 
Par#  2115# S(  1,  1)( 34, 28)(  1,   1) | 0.538759146 0.538759146 0.538759146 0.000000000 
Par#  2116# S(  1,  2)( 34, 28)(  1,   1) | 0.461240854 0.461240854 0.461240854 0.000000000 
Par#  2117# S(  2,  2)( 34, 28)(  1,   1) | 1.000000000 1.000000000 1.000000000 0.000000000 
Par#  2118# S(  1,  1)( 35, 28)(  1,   1) | 0.714875134 0.714875134 0.714875134 0.000000000 
Par#  2119# S(  1,  2)( 35, 28)(  1,   1) | 0.285124866 0.285124866 0.285124866 0.000000000 
Par#  2120# S(  2,  2)( 35, 28)(  1,   1) | 1.000000000 1.000000000 1.000000000 0.000000000 
Par#  2121# S(  1,  1)( 36, 28)(  1,   1) | 0.613607430 0.613607430 0.613607430 0.000000000 
Par#  2122# S(  1,  2)( 36, 28)(  1,   1) | 0.386392570 0.386392570 0.386392570 0.000000000 
Par#  2123# S(  2,  2)( 36, 28)(  1,   1) | 1.000000000 1.000000000 1.000000000 0.000000000 
Par#  2124# S(  1,  1)( 37, 28)(  1,   1) | 0.429806125 0.429806125 0.429806125 0.000000000 
Par#  2125# S(  1,  2)( 37, 28)(  1,   1) | 0.570193875 0.570193875 0.570193875 0.000000000 
Par#  2126# S(  2,  2)( 37, 28)(  1,   1) | 1.000000000 1.000000000 1.000000000 0.000000000 
Par#  2127# S(  1,  1)( 29, 29)(  1,   1) | 0.118482343 0.118482343 0.118482343 0.000000000 
Par#  2128# S(  1,  2)( 29, 29)(  1,   1) | 0.881517657 0.881517657 0.881517657 0.000000000 
Par#  2129# S(  2,  2)( 29, 29)(  1,   1) | 1.000000000 1.000000000 1.000000000 0.000000000 
Par#  2130# S(  1,  1)( 30, 29)(  1,   1) | 0.447991153 0.447991153 0.447991153 0.000000000 
Par#  2131# S(  1,  2)( 30, 29)(  1,   1) | 0.552008847 0.552008847 0.552008847 0.000000000 
Par#  2132# S(  2,  2)( 30, 29)(  1,   1) | 1.000000000 1.000000000 1.000000000 0.000000000 
Par#  2133# S(  1,  1)( 31, 29)(  1,   1) | 0.605691842 0.605691842 0.605691842 0.000000000 
Par#  2134# S(  1,  2)( 31, 29)(  1,   1) | 0.394308158 0.394308158 0.394308158 0.000000000 
Par#  2135# S(  2,  2)( 31, 29)(  1,   1) | 1.000000000 1.000000000 1.000000000 0.000000000 
Par#  2136# S(  1,  1)( 32, 29)(  1,   1) | 0.680759930 0.680759930 0.680759930 0.000000000 
Par#  2137# S(  1,  2)( 32, 29)(  1,   1) | 0.319240070 0.319240070 0.319240070 0.000000000 
Par#  2138# S(  2,  2)( 32, 29)(  1,   1) | 1.000000000 1.000000000 1.000000000 0.000000000 
Par#  2139# S(  1,  1)( 33, 29)(  1,   1) | 0.376072277 0.376072277 0.376072277 0.000000000 
Par#  2140# S(  1,  2)( 33, 29)(  1,   1) | 0.623927723 0.623927723 0.623927723 0.000000000 
Par#  2141# S(  2,  2)( 33, 29)(  1,   1) | 1.000000000 1.000000000 1.000000000 0.000000000 
Par#  2142# S(  1,  1)( 34, 29)(  1,   1) | 0.538759146 0.538759146 0.538759146 0.000000000 
Par#  2143# S(  1,  2)( 34, 29)(  1,   1) | 0.461240854 0.461240854 0.461240854 0.000000000 
Par#  2144# S(  2,  2)( 34, 29)(  1,   1) | 1.000000000 1.000000000 1.000000000 0.000000000 
Par#  2145# S(  1,  1)( 35, 29)(  1,   1) | 0.714875134 0.714875134 0.714875134 0.000000000 
Par#  2146# S(  1,  2)( 35, 29)(  1,   1) | 0.285124866 0.285124866 0.285124866 0.000000000 
Par#  2147# S(  2,  2)( 35, 29)(  1,   1) | 1.000000000 1.000000000 1.000000000 0.000000000 
Par#  2148# S(  1,  1)( 36, 29)(  1,   1) | 0.613607430 0.613607430 0.613607430 0.000000000 
Par#  2149# S(  1,  2)( 36, 29)(  1,   1) | 0.386392570 0.386392570 0.386392570 0.000000000 
Par#  2150# S(  2,  2)( 36, 29)(  1,   1) | 1.000000000 1.000000000 1.000000000 0.000000000 
Par#  2151# S(  1,  1)( 37, 29)(  1,   1) | 0.429806125 0.429806125 0.429806125 0.000000000 
Par#  2152# S(  1,  2)( 37, 29)(  1,   1) | 0.570193875 0.570193875 0.570193875 0.000000000 
Par#  2153# S(  2,  2)( 37, 29)(  1,   1) | 1.000000000 1.000000000 1.000000000 0.000000000 
Par#  2154# S(  1,  1)( 30, 30)(  1,   1) | 0.447991153 0.447991153 0.447991153 0.000000000 
Par#  2155# S(  1,  2)( 30, 30)(  1,   1) | 0.552008847 0.552008847 0.552008847 0.000000000 
Par#  2156# S(  2,  2)( 30, 30)(  1,   1) | 1.000000000 1.000000000 1.000000000 0.000000000 
Par#  2157# S(  1,  1)( 31, 30)(  1,   1) | 0.605691842 0.605691842 0.605691842 0.000000000 
Par#  2158# S(  1,  2)( 31, 30)(  1,   1) | 0.394308158 0.394308158 0.394308158 0.000000000 
Par#  2159# S(  2,  2)( 31, 30)(  1,   1) | 1.000000000 1.000000000 1.000000000 0.000000000 
Par#  2160# S(  1,  1)( 32, 30)(  1,   1) | 0.680759930 0.680759930 0.680759930 0.000000000 
Par#  2161# S(  1,  2)( 32, 30)(  1,   1) | 0.319240070 0.319240070 0.319240070 0.000000000 
Par#  2162# S(  2,  2)( 32, 30)(  1,   1) | 1.000000000 1.000000000 1.000000000 0.000000000 
Par#  2163# S(  1,  1)( 33, 30)(  1,   1) | 0.376072277 0.376072277 0.376072277 0.000000000 
Par#  2164# S(  1,  2)( 33, 30)(  1,   1) | 0.623927723 0.623927723 0.623927723 0.000000000 
Par#  2165# S(  2,  2)( 33, 30)(  1,   1) | 1.000000000 1.000000000 1.000000000 0.000000000 
Par#  2166# S(  1,  1)( 34, 30)(  1,   1) | 0.538759146 0.538759146 0.538759146 0.000000000 
Par#  2167# S(  1,  2)( 34, 30)(  1,   1) | 0.461240854 0.461240854 0.461240854 0.000000000 
Par#  2168# S(  2,  2)( 34, 30)(  1,   1) | 1.000000000 1.000000000 1.000000000 0.000000000 
Par#  2169# S(  1,  1)( 35, 30)(  1,   1) | 0.714875134 0.714875134 0.714875134 0.000000000 
Par#  2170# S(  1,  2)( 35, 30)(  1,   1) | 0.285124866 0.285124866 0.285124866 0.000000000 
Par#  2171# S(  2,  2)( 35, 30)(  1,   1) | 1.000000000 1.000000000 1.000000000 0.000000000 
Par#  2172# S(  1,  1)( 36, 30)(  1,   1) | 0.613607430 0.613607430 0.613607430 0.000000000 
Par#  2173# S(  1,  2)( 36, 30)(  1,   1) | 0.386392570 0.386392570 0.386392570 0.000000000 
Par#  2174# S(  2,  2)( 36, 30)(  1,   1) | 1.000000000 1.000000000 1.000000000 0.000000000 
Par#  2175# S(  1,  1)( 37, 30)(  1,   1) | 0.429806125 0.429806125 0.429806125 0.000000000 
Par#  2176# S(  1,  2)( 37, 30)(  1,   1) | 0.570193875 0.570193875 0.570193875 0.000000000 
Par#  2177# S(  2,  2)( 37, 30)(  1,   1) | 1.000000000 1.000000000 1.000000000 0.000000000 
Par#  2178# S(  1,  1)( 31, 31)(  1,   1) | 0.605691842 0.605691842 0.605691842 0.000000000 
Par#  2179# S(  1,  2)( 31, 31)(  1,   1) | 0.394308158 0.394308158 0.394308158 0.000000000 
Par#  2180# S(  2,  2)( 31, 31)(  1,   1) | 1.000000000 1.000000000 1.000000000 0.000000000 
Par#  2181# S(  1,  1)( 32, 31)(  1,   1) | 0.680759930 0.680759930 0.680759930 0.000000000 
Par#  2182# S(  1,  2)( 32, 31)(  1,   1) | 0.319240070 0.319240070 0.319240070 0.000000000 
Par#  2183# S(  2,  2)( 32, 31)(  1,   1) | 1.000000000 1.000000000 1.000000000 0.000000000 
Par#  2184# S(  1,  1)( 33, 31)(  1,   1) | 0.376072277 0.376072277 0.376072277 0.000000000 
Par#  2185# S(  1,  2)( 33, 31)(  1,   1) | 0.623927723 0.623927723 0.623927723 0.000000000 
Par#  2186# S(  2,  2)( 33, 31)(  1,   1) | 1.000000000 1.000000000 1.000000000 0.000000000 
Par#  2187# S(  1,  1)( 34, 31)(  1,   1) | 0.538759146 0.538759146 0.538759146 0.000000000 
Par#  2188# S(  1,  2)( 34, 31)(  1,   1) | 0.461240854 0.461240854 0.461240854 0.000000000 
Par#  2189# S(  2,  2)( 34, 31)(  1,   1) | 1.000000000 1.000000000 1.000000000 0.000000000 
Par#  2190# S(  1,  1)( 35, 31)(  1,   1) | 0.714875134 0.714875134 0.714875134 0.000000000 
Par#  2191# S(  1,  2)( 35, 31)(  1,   1) | 0.285124866 0.285124866 0.285124866 0.000000000 
Par#  2192# S(  2,  2)( 35, 31)(  1,   1) | 1.000000000 1.000000000 1.000000000 0.000000000 
Par#  2193# S(  1,  1)( 36, 31)(  1,   1) | 0.613607430 0.613607430 0.613607430 0.000000000 
Par#  2194# S(  1,  2)( 36, 31)(  1,   1) | 0.386392570 0.386392570 0.386392570 0.000000000 
Par#  2195# S(  2,  2)( 36, 31)(  1,   1) | 1.000000000 1.000000000 1.000000000 0.000000000 
Par#  2196# S(  1,  1)( 37, 31)(  1,   1) | 0.429806125 0.429806125 0.429806125 0.000000000 
Par#  2197# S(  1,  2)( 37, 31)(  1,   1) | 0.570193875 0.570193875 0.570193875 0.000000000 
Par#  2198# S(  2,  2)( 37, 31)(  1,   1) | 1.000000000 1.000000000 1.000000000 0.000000000 
Par#  2199# S(  1,  1)( 32, 32)(  1,   1) | 0.680759930 0.680759930 0.680759930 0.000000000 
Par#  2200# S(  1,  2)( 32, 32)(  1,   1) | 0.319240070 0.319240070 0.319240070 0.000000000 
Par#  2201# S(  2,  2)( 32, 32)(  1,   1) | 1.000000000 1.000000000 1.000000000 0.000000000 
Par#  2202# S(  1,  1)( 33, 32)(  1,   1) | 0.376072277 0.376072277 0.376072277 0.000000000 
Par#  2203# S(  1,  2)( 33, 32)(  1,   1) | 0.623927723 0.623927723 0.623927723 0.000000000 
Par#  2204# S(  2,  2)( 33, 32)(  1,   1) | 1.000000000 1.000000000 1.000000000 0.000000000 
Par#  2205# S(  1,  1)( 34, 32)(  1,   1) | 0.538759146 0.538759146 0.538759146 0.000000000 
Par#  2206# S(  1,  2)( 34, 32)(  1,   1) | 0.461240854 0.461240854 0.461240854 0.000000000 
Par#  2207# S(  2,  2)( 34, 32)(  1,   1) | 1.000000000 1.000000000 1.000000000 0.000000000 
Par#  2208# S(  1,  1)( 35, 32)(  1,   1) | 0.714875134 0.714875134 0.714875134 0.000000000 
Par#  2209# S(  1,  2)( 35, 32)(  1,   1) | 0.285124866 0.285124866 0.285124866 0.000000000 
Par#  2210# S(  2,  2)( 35, 32)(  1,   1) | 1.000000000 1.000000000 1.000000000 0.000000000 
Par#  2211# S(  1,  1)( 36, 32)(  1,   1) | 0.613607430 0.613607430 0.613607430 0.000000000 
Par#  2212# S(  1,  2)( 36, 32)(  1,   1) | 0.386392570 0.386392570 0.386392570 0.000000000 
Par#  2213# S(  2,  2)( 36, 32)(  1,   1) | 1.000000000 1.000000000 1.000000000 0.000000000 
Par#  2214# S(  1,  1)( 37, 32)(  1,   1) | 0.429806125 0.429806125 0.429806125 0.000000000 
Par#  2215# S(  1,  2)( 37, 32)(  1,   1) | 0.570193875 0.570193875 0.570193875 0.000000000 
Par#  2216# S(  2,  2)( 37, 32)(  1,   1) | 1.000000000 1.000000000 1.000000000 0.000000000 
Par#  2217# S(  1,  1)( 33, 33)(  1,   1) | 0.376072277 0.376072277 0.376072277 0.000000000 
Par#  2218# S(  1,  2)( 33, 33)(  1,   1) | 0.623927723 0.623927723 0.623927723 0.000000000 
Par#  2219# S(  2,  2)( 33, 33)(  1,   1) | 1.000000000 1.000000000 1.000000000 0.000000000 
Par#  2220# S(  1,  1)( 34, 33)(  1,   1) | 0.538759146 0.538759146 0.538759146 0.000000000 
Par#  2221# S(  1,  2)( 34, 33)(  1,   1) | 0.461240854 0.461240854 0.461240854 0.000000000 
Par#  2222# S(  2,  2)( 34, 33)(  1,   1) | 1.000000000 1.000000000 1.000000000 0.000000000 
Par#  2223# S(  1,  1)( 35, 33)(  1,   1) | 0.714875134 0.714875134 0.714875134 0.000000000 
Par#  2224# S(  1,  2)( 35, 33)(  1,   1) | 0.285124866 0.285124866 0.285124866 0.000000000 
Par#  2225# S(  2,  2)( 35, 33)(  1,   1) | 1.000000000 1.000000000 1.000000000 0.000000000 
Par#  2226# S(  1,  1)( 36, 33)(  1,   1) | 0.613607430 0.613607430 0.613607430 0.000000000 
Par#  2227# S(  1,  2)( 36, 33)(  1,   1) | 0.386392570 0.386392570 0.386392570 0.000000000 
Par#  2228# S(  2,  2)( 36, 33)(  1,   1) | 1.000000000 1.000000000 1.000000000 0.000000000 
Par#  2229# S(  1,  1)( 37, 33)(  1,   1) | 0.429806125 0.429806125 0.429806125 0.000000000 
Par#  2230# S(  1,  2)( 37, 33)(  1,   1) | 0.570193875 0.570193875 0.570193875 0.000000000 
Par#  2231# S(  2,  2)( 37, 33)(  1,   1) | 1.000000000 1.000000000 1.000000000 0.000000000 
Par#  2232# S(  1,  1)( 34, 34)(  1,   1) | 0.538759146 0.538759146 0.538759146 0.000000000 
Par#  2233# S(  1,  2)( 34, 34)(  1,   1) | 0.461240854 0.461240854 0.461240854 0.000000000 
Par#  2234# S(  2,  2)( 34, 34)(  1,   1) | 1.000000000 1.000000000 1.000000000 0.000000000 
Par#  2235# S(  1,  1)( 35, 34)(  1,   1) | 0.714875134 0.714875134 0.714875134 0.000000000 
Par#  2236# S(  1,  2)( 35, 34)(  1,   1) | 0.285124866 0.285124866 0.285124866 0.000000000 
Par#  2237# S(  2,  2)( 35, 34)(  1,   1) | 1.000000000 1.000000000 1.000000000 0.000000000 
Par#  2238# S(  1,  1)( 36, 34)(  1,   1) | 0.613607430 0.613607430 0.613607430 0.000000000 
Par#  2239# S(  1,  2)( 36, 34)(  1,   1) | 0.386392570 0.386392570 0.386392570 0.000000000 
Par#  2240# S(  2,  2)( 36, 34)(  1,   1) | 1.000000000 1.000000000 1.000000000 0.000000000 
Par#  2241# S(  1,  1)( 37, 34)(  1,   1) | 0.429806125 0.429806125 0.429806125 0.000000000 
Par#  2242# S(  1,  2)( 37, 34)(  1,   1) | 0.570193875 0.570193875 0.570193875 0.000000000 
Par#  2243# S(  2,  2)( 37, 34)(  1,   1) | 1.000000000 1.000000000 1.000000000 0.000000000 
Par#  2244# S(  1,  1)( 35, 35)(  1,   1) | 0.714875134 0.714875134 0.714875134 0.000000000 
Par#  2245# S(  1,  2)( 35, 35)(  1,   1) | 0.285124866 0.285124866 0.285124866 0.000000000 
Par#  2246# S(  2,  2)( 35, 35)(  1,   1) | 1.000000000 1.000000000 1.000000000 0.000000000 
Par#  2247# S(  1,  1)( 36, 35)(  1,   1) | 0.613607430 0.613607430 0.613607430 0.000000000 
Par#  2248# S(  1,  2)( 36, 35)(  1,   1) | 0.386392570 0.386392570 0.386392570 0.000000000 
Par#  2249# S(  2,  2)( 36, 35)(  1,   1) | 1.000000000 1.000000000 1.000000000 0.000000000 
Par#  2250# S(  1,  1)( 37, 35)(  1,   1) | 0.429806125 0.429806125 0.429806125 0.000000000 
Par#  2251# S(  1,  2)( 37, 35)(  1,   1) | 0.570193875 0.570193875 0.570193875 0.000000000 
Par#  2252# S(  2,  2)( 37, 35)(  1,   1) | 1.000000000 1.000000000 1.000000000 0.000000000 
Par#  2253# S(  1,  1)( 36, 36)(  1,   1) | 0.613607430 0.613607430 0.613607430 0.000000000 
Par#  2254# S(  1,  2)( 36, 36)(  1,   1) | 0.386392570 0.386392570 0.386392570 0.000000000 
Par#  2255# S(  2,  2)( 36, 36)(  1,   1) | 1.000000000 1.000000000 1.000000000 0.000000000 
Par#  2256# S(  1,  1)( 37, 36)(  1,   1) | 0.429806125 0.429806125 0.429806125 0.000000000 
Par#  2257# S(  1,  2)( 37, 36)(  1,   1) | 0.570193875 0.570193875 0.570193875 0.000000000 
Par#  2258# S(  2,  2)( 37, 36)(  1,   1) | 1.000000000 1.000000000 1.000000000 0.000000000 
Par#  2259# S(  1,  1)( 37, 37)(  1,   1) | 0.429806125 0.429806125 0.429806125 0.000000000 
Par#  2260# S(  1,  2)( 37, 37)(  1,   1) | 0.570193875 0.570193875 0.570193875 0.000000000 
Par#  2261# S(  2,  2)( 37, 37)(  1,   1) | 1.000000000 1.000000000 1.000000000 0.000000000 
Par#  2262# S(  1,  1)(  1,  1)(  2,   1) | 0.999992572 0.999992572 0.999992572 0.000000000 
Par#  2263# S(  1,  2)(  1,  1)(  2,   1) | 0.000007428 0.000007428 0.000007428 0.000000000 
Par#  2264# S(  2,  2)(  1,  1)(  2,   1) | 1.000000000 1.000000000 1.000000000 0.000000000 
Par#  2265# S(  1,  1)(  2,  1)(  2,   1) | 0.999999187 0.999999187 0.999999187 0.000000000 
Par#  2266# S(  1,  2)(  2,  1)(  2,   1) | 0.000000813 0.000000813 0.000000813 0.000000000 
Par#  2267# S(  2,  2)(  2,  1)(  2,   1) | 1.000000000 1.000000000 1.000000000 0.000000000 
Par#  2268# S(  1,  1)(  3,  1)(  2,   1) | 0.594327121 0.594327121 0.594327121 0.000000000 
Par#  2269# S(  1,  2)(  3,  1)(  2,   1) | 0.405672879 0.405672879 0.405672879 0.000000000 
Par#  2270# S(  2,  2)(  3,  1)(  2,   1) | 1.000000000 1.000000000 1.000000000 0.000000000 
Par#  2271# S(  1,  1)(  4,  1)(  2,   1) | 0.644264815 0.644264815 0.644264815 0.000000000 
Par#  2272# S(  1,  2)(  4,  1)(  2,   1) | 0.355735185 0.355735185 0.355735185 0.000000000 
Par#  2273# S(  2,  2)(  4,  1)(  2,   1) | 1.000000000 1.000000000 1.000000000 0.000000000 
Par#  2274# S(  1,  1)(  5,  1)(  2,   1) | 0.548421880 0.548421880 0.548421880 0.000000000 
Par#  2275# S(  1,  2)(  5,  1)(  2,   1) | 0.451578120 0.451578120 0.451578120 0.000000000 
Par#  2276# S(  2,  2)(  5,  1)(  2,   1) | 1.000000000 1.000000000 1.000000000 0.000000000 
Par#  2277# S(  1,  1)(  6,  1)(  2,   1) | 0.000000760 0.000000760 0.000000760 0.000000000 
Par#  2278# S(  1,  2)(  6,  1)(  2,   1) | 0.999999240 0.999999240 0.999999240 0.000000000 
Par#  2279# S(  2,  2)(  6,  1)(  2,   1) | 1.000000000 1.000000000 1.000000000 0.000000000 
Par#  2280# S(  1,  1)(  7,  1)(  2,   1) | 0.691406775 0.691406775 0.691406775 0.000000000 
Par#  2281# S(  1,  2)(  7,  1)(  2,   1) | 0.308593225 0.308593225 0.308593225 0.000000000 
Par#  2282# S(  2,  2)(  7,  1)(  2,   1) | 1.000000000 1.000000000 1.000000000 0.000000000 
Par#  2283# S(  1,  1)(  8,  1)(  2,   1) | 0.724028321 0.724028321 0.724028321 0.000000000 
Par#  2284# S(  1,  2)(  8,  1)(  2,   1) | 0.275971679 0.275971679 0.275971679 0.000000000 
Par#  2285# S(  2,  2)(  8,  1)(  2,   1) | 1.000000000 1.000000000 1.000000000 0.000000000 
Par#  2286# S(  1,  1)(  9,  1)(  2,   1) | 0.425417140 0.425417140 0.425417140 0.000000000 
Par#  2287# S(  1,  2)(  9,  1)(  2,   1) | 0.574582860 0.574582860 0.574582860 0.000000000 
Par#  2288# S(  2,  2)(  9,  1)(  2,   1) | 1.000000000 1.000000000 1.000000000 0.000000000 
Par#  2289# S(  1,  1)( 10,  1)(  2,   1) | 0.683479107 0.683479107 0.683479107 0.000000000 
Par#  2290# S(  1,  2)( 10,  1)(  2,   1) | 0.316520893 0.316520893 0.316520893 0.000000000 
Par#  2291# S(  2,  2)( 10,  1)(  2,   1) | 1.000000000 1.000000000 1.000000000 0.000000000 
Par#  2292# S(  1,  1)( 11,  1)(  2,   1) | 0.872812510 0.872812510 0.872812510 0.000000000 
Par#  2293# S(  1,  2)( 11,  1)(  2,   1) | 0.127187490 0.127187490 0.127187490 0.000000000 
Par#  2294# S(  2,  2)( 11,  1)(  2,   1) | 1.000000000 1.000000000 1.000000000 0.000000000 
Par#  2295# S(  1,  1)( 12,  1)(  2,   1) | 0.546036957 0.546036957 0.546036957 0.000000000 
Par#  2296# S(  1,  2)( 12,  1)(  2,   1) | 0.453963043 0.453963043 0.453963043 0.000000000 
Par#  2297# S(  2,  2)( 12,  1)(  2,   1) | 1.000000000 1.000000000 1.000000000 0.000000000 
Par#  2298# S(  1,  1)( 13,  1)(  2,   1) | 0.898824237 0.898824237 0.898824237 0.000000000 
Par#  2299# S(  1,  2)( 13,  1)(  2,   1) | 0.101175763 0.101175763 0.101175763 0.000000000 
Par#  2300# S(  2,  2)( 13,  1)(  2,   1) | 1.000000000 1.000000000 1.000000000 0.000000000 
Par#  2301# S(  1,  1)( 14,  1)(  2,   1) | 1.000000000 1.000000000 1.000000000 0.000000000 
Par#  2302# S(  1,  2)( 14,  1)(  2,   1) | 0.000000000 0.000000000 0.000000000 0.000000000 
Par#  2303# S(  2,  2)( 14,  1)(  2,   1) | 1.000000000 1.000000000 1.000000000 0.000000000 
Par#  2304# S(  1,  1)( 15,  1)(  2,   1) | 0.530942708 0.530942708 0.530942708 0.000000000 
Par#  2305# S(  1,  2)( 15,  1)(  2,   1) | 0.469057292 0.469057292 0.469057292 0.000000000 
Par#  2306# S(  2,  2)( 15,  1)(  2,   1) | 1.000000000 1.000000000 1.000000000 0.000000000 
Par#  2307# S(  1,  1)( 16,  1)(  2,   1) | 0.391968337 0.391968337 0.391968337 0.000000000 
Par#  2308# S(  1,  2)( 16,  1)(  2,   1) | 0.608031663 0.608031663 0.608031663 0.000000000 
Par#  2309# S(  2,  2)( 16,  1)(  2,   1) | 1.000000000 1.000000000 1.000000000 0.000000000 
Par#  2310# S(  1,  1)( 17,  1)(  2,   1) | 0.581762430 0.581762430 0.581762430 0.000000000 
Par#  2311# S(  1,  2)( 17,  1)(  2,   1) | 0.418237570 0.418237570 0.418237570 0.000000000 
Par#  2312# S(  2,  2)( 17,  1)(  2,   1) | 1.000000000 1.000000000 1.000000000 0.000000000 
Par#  2313# S(  1,  1)( 18,  1)(  2,   1) | 0.503657345 0.503657345 0.503657345 0.000000000 
Par#  2314# S(  1,  2)( 18,  1)(  2,   1) | 0.496342655 0.496342655 0.496342655 0.000000000 
Par#  2315# S(  2,  2)( 18,  1)(  2,   1) | 1.000000000 1.000000000 1.000000000 0.000000000 
Par#  2316# S(  1,  1)( 19,  1)(  2,   1) | 0.790102719 0.790102719 0.790102719 0.000000000 
Par#  2317# S(  1,  2)( 19,  1)(  2,   1) | 0.209897281 0.209897281 0.209897281 0.000000000 
Par#  2318# S(  2,  2)( 19,  1)(  2,   1) | 1.000000000 1.000000000 1.000000000 0.000000000 
Par#  2319# S(  1,  1)( 20,  1)(  2,   1) | 0.607353296 0.607353296 0.607353296 0.000000000 
Par#  2320# S(  1,  2)( 20,  1)(  2,   1) | 0.392646704 0.392646704 0.392646704 0.000000000 
Par#  2321# S(  2,  2)( 20,  1)(  2,   1) | 1.000000000 1.000000000 1.000000000 0.000000000 
Par#  2322# S(  1,  1)( 21,  1)(  2,   1) | 0.851616015 0.851616015 0.851616015 0.000000000 
Par#  2323# S(  1,  2)( 21,  1)(  2,   1) | 0.148383985 0.148383985 0.148383985 0.000000000 
Par#  2324# S(  2,  2)( 21,  1)(  2,   1) | 1.000000000 1.000000000 1.000000000 0.000000000 
Par#  2325# S(  1,  1)( 22,  1)(  2,   1) | 0.463566415 0.463566415 0.463566415 0.000000000 
Par#  2326# S(  1,  2)( 22,  1)(  2,   1) | 0.536433585 0.536433585 0.536433585 0.000000000 
Par#  2327# S(  2,  2)( 22,  1)(  2,   1) | 1.000000000 1.000000000 1.000000000 0.000000000 
Par#  2328# S(  1,  1)( 23,  1)(  2,   1) | 0.480030348 0.480030348 0.480030348 0.000000000 
Par#  2329# S(  1,  2)( 23,  1)(  2,   1) | 0.519969652 0.519969652 0.519969652 0.000000000 
Par#  2330# S(  2,  2)( 23,  1)(  2,   1) | 1.000000000 1.000000000 1.000000000 0.000000000 
Par#  2331# S(  1,  1)( 24,  1)(  2,   1) | 0.666129142 0.666129142 0.666129142 0.000000000 
Par#  2332# S(  1,  2)( 24,  1)(  2,   1) | 0.333870858 0.333870858 0.333870858 0.000000000 
Par#  2333# S(  2,  2)( 24,  1)(  2,   1) | 1.000000000 1.000000000 1.000000000 0.000000000 
Par#  2334# S(  1,  1)( 25,  1)(  2,   1) | 0.716775964 0.716775964 0.716775964 0.000000000 
Par#  2335# S(  1,  2)( 25,  1)(  2,   1) | 0.283224036 0.283224036 0.283224036 0.000000000 
Par#  2336# S(  2,  2)( 25,  1)(  2,   1) | 1.000000000 1.000000000 1.000000000 0.000000000 
Par#  2337# S(  1,  1)( 26,  1)(  2,   1) | 0.478365360 0.478365360 0.478365360 0.000000000 
Par#  2338# S(  1,  2)( 26,  1)(  2,   1) | 0.521634640 0.521634640 0.521634640 0.000000000 
Par#  2339# S(  2,  2)( 26,  1)(  2,   1) | 1.000000000 1.000000000 1.000000000 0.000000000 
Par#  2340# S(  1,  1)( 27,  1)(  2,   1) | 0.770523867 0.770523867 0.770523867 0.000000000 
Par#  2341# S(  1,  2)( 27,  1)(  2,   1) | 0.229476133 0.229476133 0.229476133 0.000000000 
Par#  2342# S(  2,  2)( 27,  1)(  2,   1) | 1.000000000 1.000000000 1.000000000 0.000000000 
Par#  2343# S(  1,  1)( 28,  1)(  2,   1) | 0.670817690 0.670817690 0.670817690 0.000000000 
Par#  2344# S(  1,  2)( 28,  1)(  2,   1) | 0.329182310 0.329182310 0.329182310 0.000000000 
Par#  2345# S(  2,  2)( 28,  1)(  2,   1) | 1.000000000 1.000000000 1.000000000 0.000000000 
Par#  2346# S(  1,  1)( 29,  1)(  2,   1) | 0.498008450 0.498008450 0.498008450 0.000000000 
Par#  2347# S(  1,  2)( 29,  1)(  2,   1) | 0.501991550 0.501991550 0.501991550 0.000000000 
Par#  2348# S(  2,  2)( 29,  1)(  2,   1) | 1.000000000 1.000000000 1.000000000 0.000000000 
Par#  2349# S(  1,  1)( 30,  1)(  2,   1) | 0.670387953 0.670387953 0.670387953 0.000000000 
Par#  2350# S(  1,  2)( 30,  1)(  2,   1) | 0.329612047 0.329612047 0.329612047 0.000000000 
Par#  2351# S(  2,  2)( 30,  1)(  2,   1) | 1.000000000 1.000000000 1.000000000 0.000000000 
Par#  2352# S(  1,  1)( 31,  1)(  2,   1) | 0.749342547 0.749342547 0.749342547 0.000000000 
Par#  2353# S(  1,  2)( 31,  1)(  2,   1) | 0.250657453 0.250657453 0.250657453 0.000000000 
Par#  2354# S(  2,  2)( 31,  1)(  2,   1) | 1.000000000 1.000000000 1.000000000 0.000000000 
Par#  2355# S(  1,  1)( 32,  1)(  2,   1) | 0.476207829 0.476207829 0.476207829 0.000000000 
Par#  2356# S(  1,  2)( 32,  1)(  2,   1) | 0.523792171 0.523792171 0.523792171 0.000000000 
Par#  2357# S(  2,  2)( 32,  1)(  2,   1) | 1.000000000 1.000000000 1.000000000 0.000000000 
Par#  2358# S(  1,  1)( 33,  1)(  2,   1) | 0.459274734 0.459274734 0.459274734 0.000000000 
Par#  2359# S(  1,  2)( 33,  1)(  2,   1) | 0.540725266 0.540725266 0.540725266 0.000000000 
Par#  2360# S(  2,  2)( 33,  1)(  2,   1) | 1.000000000 1.000000000 1.000000000 0.000000000 
Par#  2361# S(  1,  1)( 34,  1)(  2,   1) | 0.874982063 0.874982063 0.874982063 0.000000000 
Par#  2362# S(  1,  2)( 34,  1)(  2,   1) | 0.125017937 0.125017937 0.125017937 0.000000000 
Par#  2363# S(  2,  2)( 34,  1)(  2,   1) | 1.000000000 1.000000000 1.000000000 0.000000000 
Par#  2364# S(  1,  1)( 35,  1)(  2,   1) | 0.434215256 0.434215256 0.434215256 0.000000000 
Par#  2365# S(  1,  2)( 35,  1)(  2,   1) | 0.565784744 0.565784744 0.565784744 0.000000000 
Par#  2366# S(  2,  2)( 35,  1)(  2,   1) | 1.000000000 1.000000000 1.000000000 0.000000000 
Par#  2367# S(  1,  1)( 36,  1)(  2,   1) | 0.821605897 0.821605897 0.821605897 0.000000000 
Par#  2368# S(  1,  2)( 36,  1)(  2,   1) | 0.178394103 0.178394103 0.178394103 0.000000000 
Par#  2369# S(  2,  2)( 36,  1)(  2,   1) | 1.000000000 1.000000000 1.000000000 0.000000000 
Par#  2370# S(  1,  1)( 37,  1)(  2,   1) | 0.626060130 0.626060130 0.626060130 0.000000000 
Par#  2371# S(  1,  2)( 37,  1)(  2,   1) | 0.373939870 0.373939870 0.373939870 0.000000000 
Par#  2372# S(  2,  2)( 37,  1)(  2,   1) | 1.000000000 1.000000000 1.000000000 0.000000000 
Par#  2373# S(  1,  1)(  2,  2)(  2,   1) | 0.620392427 0.620392427 0.620392427 0.000000000 
Par#  2374# S(  1,  2)(  2,  2)(  2,   1) | 0.379607573 0.379607573 0.379607573 0.000000000 
Par#  2375# S(  2,  2)(  2,  2)(  2,   1) | 1.000000000 1.000000000 1.000000000 0.000000000 
Par#  2376# S(  1,  1)(  3,  2)(  2,   1) | 0.919815940 0.919815940 0.919815940 0.000000000 
Par#  2377# S(  1,  2)(  3,  2)(  2,   1) | 0.080184060 0.080184060 0.080184060 0.000000000 
Par#  2378# S(  2,  2)(  3,  2)(  2,   1) | 1.000000000 1.000000000 1.000000000 0.000000000 
Par#  2379# S(  1,  1)(  4,  2)(  2,   1) | 0.396991152 0.396991152 0.396991152 0.000000000 
Par#  2380# S(  1,  2)(  4,  2)(  2,   1) | 0.603008848 0.603008848 0.603008848 0.000000000 
Par#  2381# S(  2,  2)(  4,  2)(  2,   1) | 1.000000000 1.000000000 1.000000000 0.000000000 
Par#  2382# S(  1,  1)(  5,  2)(  2,   1) | 0.317321720 0.317321720 0.317321720 0.000000000 
Par#  2383# S(  1,  2)(  5,  2)(  2,   1) | 0.682678280 0.682678280 0.682678280 0.000000000 
Par#  2384# S(  2,  2)(  5,  2)(  2,   1) | 1.000000000 1.000000000 1.000000000 0.000000000 
Par#  2385# S(  1,  1)(  6,  2)(  2,   1) | 0.000000499 0.000000499 0.000000499 0.000000000 
Par#  2386# S(  1,  2)(  6,  2)(  2,   1) | 0.999999501 0.999999501 0.999999501 0.000000000 
Par#  2387# S(  2,  2)(  6,  2)(  2,   1) | 1.000000000 1.000000000 1.000000000 0.000000000 
Par#  2388# S(  1,  1)(  7,  2)(  2,   1) | 0.506545763 0.506545763 0.506545763 0.000000000 
Par#  2389# S(  1,  2)(  7,  2)(  2,   1) | 0.493454237 0.493454237 0.493454237 0.000000000 
Par#  2390# S(  2,  2)(  7,  2)(  2,   1) | 1.000000000 1.000000000 1.000000000 0.000000000 
Par#  2391# S(  1,  1)(  8,  2)(  2,   1) | 0.898291005 0.898291005 0.898291005 0.000000000 
Par#  2392# S(  1,  2)(  8,  2)(  2,   1) | 0.101708995 0.101708995 0.101708995 0.000000000 
Par#  2393# S(  2,  2)(  8,  2)(  2,   1) | 1.000000000 1.000000000 1.000000000 0.000000000 
Par#  2394# S(  1,  1)(  9,  2)(  2,   1) | 0.475859284 0.475859284 0.475859284 0.000000000 
Par#  2395# S(  1,  2)(  9,  2)(  2,   1) | 0.524140716 0.524140716 0.524140716 0.000000000 
Par#  2396# S(  2,  2)(  9,  2)(  2,   1) | 1.000000000 1.000000000 1.000000000 0.000000000 
Par#  2397# S(  1,  1)( 10,  2)(  2,   1) | 0.661164940 0.661164940 0.661164940 0.000000000 
Par#  2398# S(  1,  2)( 10,  2)(  2,   1) | 0.338835060 0.338835060 0.338835060 0.000000000 
Par#  2399# S(  2,  2)( 10,  2)(  2,   1) | 1.000000000 1.000000000 1.000000000 0.000000000 
Par#  2400# S(  1,  1)( 11,  2)(  2,   1) | 0.477046568 0.477046568 0.477046568 0.000000000 
Par#  2401# S(  1,  2)( 11,  2)(  2,   1) | 0.522953432 0.522953432 0.522953432 0.000000000 
Par#  2402# S(  2,  2)( 11,  2)(  2,   1) | 1.000000000 1.000000000 1.000000000 0.000000000 
Par#  2403# S(  1,  1)( 12,  2)(  2,   1) | 0.350306789 0.350306789 0.350306789 0.000000000 
Par#  2404# S(  1,  2)( 12,  2)(  2,   1) | 0.649693211 0.649693211 0.649693211 0.000000000 
Par#  2405# S(  2,  2)( 12,  2)(  2,   1) | 1.000000000 1.000000000 1.000000000 0.000000000 
Par#  2406# S(  1,  1)( 13,  2)(  2,   1) | 0.522658443 0.522658443 0.522658443 0.000000000 
Par#  2407# S(  1,  2)( 13,  2)(  2,   1) | 0.477341557 0.477341557 0.477341557 0.000000000 
Par#  2408# S(  2,  2)( 13,  2)(  2,   1) | 1.000000000 1.000000000 1.000000000 0.000000000 
Par#  2409# S(  1,  1)( 14,  2)(  2,   1) | 0.803845154 0.803845154 0.803845154 0.000000000 
Par#  2410# S(  1,  2)( 14,  2)(  2,   1) | 0.196154846 0.196154846 0.196154846 0.000000000 
Par#  2411# S(  2,  2)( 14,  2)(  2,   1) | 1.000000000 1.000000000 1.000000000 0.000000000 
Par#  2412# S(  1,  1)( 15,  2)(  2,   1) | 0.578773844 0.578773844 0.578773844 0.000000000 
Par#  2413# S(  1,  2)( 15,  2)(  2,   1) | 0.421226156 0.421226156 0.421226156 0.000000000 
Par#  2414# S(  2,  2)( 15,  2)(  2,   1) | 1.000000000 1.000000000 1.000000000 0.000000000 
Par#  2415# S(  1,  1)( 16,  2)(  2,   1) | 0.529563681 0.529563681 0.529563681 0.000000000 
Par#  2416# S(  1,  2)( 16,  2)(  2,   1) | 0.470436319 0.470436319 0.470436319 0.000000000 
Par#  2417# S(  2,  2)( 16,  2)(  2,   1) | 1.000000000 1.000000000 1.000000000 0.000000000 
Par#  2418# S(  1,  1)( 17,  2)(  2,   1) | 0.228382806 0.228382806 0.228382806 0.000000000 
Par#  2419# S(  1,  2)( 17,  2)(  2,   1) | 0.771617194 0.771617194 0.771617194 0.000000000 
Par#  2420# S(  2,  2)( 17,  2)(  2,   1) | 1.000000000 1.000000000 1.000000000 0.000000000 
Par#  2421# S(  1,  1)( 18,  2)(  2,   1) | 0.641407226 0.641407226 0.641407226 0.000000000 
Par#  2422# S(  1,  2)( 18,  2)(  2,   1) | 0.358592774 0.358592774 0.358592774 0.000000000 
Par#  2423# S(  2,  2)( 18,  2)(  2,   1) | 1.000000000 1.000000000 1.000000000 0.000000000 
Par#  2424# S(  1,  1)( 19,  2)(  2,   1) | 0.671254217 0.671254217 0.671254217 0.000000000 
Par#  2425# S(  1,  2)( 19,  2)(  2,   1) | 0.328745783 0.328745783 0.328745783 0.000000000 
Par#  2426# S(  2,  2)( 19,  2)(  2,   1) | 1.000000000 1.000000000 1.000000000 0.000000000 
Par#  2427# S(  1,  1)( 20,  2)(  2,   1) | 0.634660719 0.634660719 0.634660719 0.000000000 
Par#  2428# S(  1,  2)( 20,  2)(  2,   1) | 0.365339281 0.365339281 0.365339281 0.000000000 
Par#  2429# S(  2,  2)( 20,  2)(  2,   1) | 1.000000000 1.000000000 1.000000000 0.000000000 
Par#  2430# S(  1,  1)( 21,  2)(  2,   1) | 0.707916227 0.707916227 0.707916227 0.000000000 
Par#  2431# S(  1,  2)( 21,  2)(  2,   1) | 0.292083773 0.292083773 0.292083773 0.000000000 
Par#  2432# S(  2,  2)( 21,  2)(  2,   1) | 1.000000000 1.000000000 1.000000000 0.000000000 
Par#  2433# S(  1,  1)( 22,  2)(  2,   1) | 0.275825845 0.275825845 0.275825845 0.000000000 
Par#  2434# S(  1,  2)( 22,  2)(  2,   1) | 0.724174155 0.724174155 0.724174155 0.000000000 
Par#  2435# S(  2,  2)( 22,  2)(  2,   1) | 1.000000000 1.000000000 1.000000000 0.000000000 
Par#  2436# S(  1,  1)( 23,  2)(  2,   1) | 0.494266704 0.494266704 0.494266704 0.000000000 
Par#  2437# S(  1,  2)( 23,  2)(  2,   1) | 0.505733296 0.505733296 0.505733296 0.000000000 
Par#  2438# S(  2,  2)( 23,  2)(  2,   1) | 1.000000000 1.000000000 1.000000000 0.000000000 
Par#  2439# S(  1,  1)( 24,  2)(  2,   1) | 0.333151999 0.333151999 0.333151999 0.000000000 
Par#  2440# S(  1,  2)( 24,  2)(  2,   1) | 0.666848001 0.666848001 0.666848001 0.000000000 
Par#  2441# S(  2,  2)( 24,  2)(  2,   1) | 1.000000000 1.000000000 1.000000000 0.000000000 
Par#  2442# S(  1,  1)( 25,  2)(  2,   1) | 0.779612905 0.779612905 0.779612905 0.000000000 
Par#  2443# S(  1,  2)( 25,  2)(  2,   1) | 0.220387095 0.220387095 0.220387095 0.000000000 
Par#  2444# S(  2,  2)( 25,  2)(  2,   1) | 1.000000000 1.000000000 1.000000000 0.000000000 
Par#  2445# S(  1,  1)( 26,  2)(  2,   1) | 0.446300711 0.446300711 0.446300711 0.000000000 
Par#  2446# S(  1,  2)( 26,  2)(  2,   1) | 0.553699289 0.553699289 0.553699289 0.000000000 
Par#  2447# S(  2,  2)( 26,  2)(  2,   1) | 1.000000000 1.000000000 1.000000000 0.000000000 
Par#  2448# S(  1,  1)( 27,  2)(  2,   1) | 0.578671421 0.578671421 0.578671421 0.000000000 
Par#  2449# S(  1,  2)( 27,  2)(  2,   1) | 0.421328579 0.421328579 0.421328579 0.000000000 
Par#  2450# S(  2,  2)( 27,  2)(  2,   1) | 1.000000000 1.000000000 1.000000000 0.000000000 
Par#  2451# S(  1,  1)( 28,  2)(  2,   1) | 0.864373649 0.864373649 0.864373649 0.000000000 
Par#  2452# S(  1,  2)( 28,  2)(  2,   1) | 0.135626351 0.135626351 0.135626351 0.000000000 
Par#  2453# S(  2,  2)( 28,  2)(  2,   1) | 1.000000000 1.000000000 1.000000000 0.000000000 
Par#  2454# S(  1,  1)( 29,  2)(  2,   1) | 0.168156408 0.168156408 0.168156408 0.000000000 
Par#  2455# S(  1,  2)( 29,  2)(  2,   1) | 0.831843592 0.831843592 0.831843592 0.000000000 
Par#  2456# S(  2,  2)( 29,  2)(  2,   1) | 1.000000000 1.000000000 1.000000000 0.000000000 
Par#  2457# S(  1,  1)( 30,  2)(  2,   1) | 0.722791695 0.722791695 0.722791695 0.000000000 
Par#  2458# S(  1,  2)( 30,  2)(  2,   1) | 0.277208305 0.277208305 0.277208305 0.000000000 
Par#  2459# S(  2,  2)( 30,  2)(  2,   1) | 1.000000000 1.000000000 1.000000000 0.000000000 
Par#  2460# S(  1,  1)( 31,  2)(  2,   1) | 0.655961585 0.655961585 0.655961585 0.000000000 
Par#  2461# S(  1,  2)( 31,  2)(  2,   1) | 0.344038415 0.344038415 0.344038415 0.000000000 
Par#  2462# S(  2,  2)( 31,  2)(  2,   1) | 1.000000000 1.000000000 1.000000000 0.000000000 
Par#  2463# S(  1,  1)( 32,  2)(  2,   1) | 0.509023339 0.509023339 0.509023339 0.000000000 
Par#  2464# S(  1,  2)( 32,  2)(  2,   1) | 0.490976661 0.490976661 0.490976661 0.000000000 
Par#  2465# S(  2,  2)( 32,  2)(  2,   1) | 1.000000000 1.000000000 1.000000000 0.000000000 
Par#  2466# S(  1,  1)( 33,  2)(  2,   1) | 0.444511522 0.444511522 0.444511522 0.000000000 
Par#  2467# S(  1,  2)( 33,  2)(  2,   1) | 0.555488478 0.555488478 0.555488478 0.000000000 
Par#  2468# S(  2,  2)( 33,  2)(  2,   1) | 1.000000000 1.000000000 1.000000000 0.000000000 
Par#  2469# S(  1,  1)( 34,  2)(  2,   1) | 0.670340746 0.670340746 0.670340746 0.000000000 
Par#  2470# S(  1,  2)( 34,  2)(  2,   1) | 0.329659254 0.329659254 0.329659254 0.000000000 
Par#  2471# S(  2,  2)( 34,  2)(  2,   1) | 1.000000000 1.000000000 1.000000000 0.000000000 
Par#  2472# S(  1,  1)( 35,  2)(  2,   1) | 0.522955876 0.522955876 0.522955876 0.000000000 
Par#  2473# S(  1,  2)( 35,  2)(  2,   1) | 0.477044124 0.477044124 0.477044124 0.000000000 
Par#  2474# S(  2,  2)( 35,  2)(  2,   1) | 1.000000000 1.000000000 1.000000000 0.000000000 
Par#  2475# S(  1,  1)( 36,  2)(  2,   1) | 0.450169209 0.450169209 0.450169209 0.000000000 
Par#  2476# S(  1,  2)( 36,  2)(  2,   1) | 0.549830791 0.549830791 0.549830791 0.000000000 
Par#  2477# S(  2,  2)( 36,  2)(  2,   1) | 1.000000000 1.000000000 1.000000000 0.000000000 
Par#  2478# S(  1,  1)( 37,  2)(  2,   1) | 0.454651191 0.454651191 0.454651191 0.000000000 
Par#  2479# S(  1,  2)( 37,  2)(  2,   1) | 0.545348809 0.545348809 0.545348809 0.000000000 
Par#  2480# S(  2,  2)( 37,  2)(  2,   1) | 1.000000000 1.000000000 1.000000000 0.000000000 
Par#  2481# S(  1,  1)(  3,  3)(  2,   1) | 0.919815940 0.919815940 0.919815940 0.000000000 
Par#  2482# S(  1,  2)(  3,  3)(  2,   1) | 0.080184060 0.080184060 0.080184060 0.000000000 
Par#  2483# S(  2,  2)(  3,  3)(  2,   1) | 1.000000000 1.000000000 1.000000000 0.000000000 
Par#  2484# S(  1,  1)(  4,  3)(  2,   1) | 0.396991152 0.396991152 0.396991152 0.000000000 
Par#  2485# S(  1,  2)(  4,  3)(  2,   1) | 0.603008848 0.603008848 0.603008848 0.000000000 
Par#  2486# S(  2,  2)(  4,  3)(  2,   1) | 1.000000000 1.000000000 1.000000000 0.000000000 
Par#  2487# S(  1,  1)(  5,  3)(  2,   1) | 0.317321720 0.317321720 0.317321720 0.000000000 
Par#  2488# S(  1,  2)(  5,  3)(  2,   1) | 0.682678280 0.682678280 0.682678280 0.000000000 
Par#  2489# S(  2,  2)(  5,  3)(  2,   1) | 1.000000000 1.000000000 1.000000000 0.000000000 
Par#  2490# S(  1,  1)(  6,  3)(  2,   1) | 0.000000499 0.000000499 0.000000499 0.000000000 
Par#  2491# S(  1,  2)(  6,  3)(  2,   1) | 0.999999501 0.999999501 0.999999501 0.000000000 
Par#  2492# S(  2,  2)(  6,  3)(  2,   1) | 1.000000000 1.000000000 1.000000000 0.000000000 
Par#  2493# S(  1,  1)(  7,  3)(  2,   1) | 0.506545763 0.506545763 0.506545763 0.000000000 
Par#  2494# S(  1,  2)(  7,  3)(  2,   1) | 0.493454237 0.493454237 0.493454237 0.000000000 
Par#  2495# S(  2,  2)(  7,  3)(  2,   1) | 1.000000000 1.000000000 1.000000000 0.000000000 
Par#  2496# S(  1,  1)(  8,  3)(  2,   1) | 0.898291005 0.898291005 0.898291005 0.000000000 
Par#  2497# S(  1,  2)(  8,  3)(  2,   1) | 0.101708995 0.101708995 0.101708995 0.000000000 
Par#  2498# S(  2,  2)(  8,  3)(  2,   1) | 1.000000000 1.000000000 1.000000000 0.000000000 
Par#  2499# S(  1,  1)(  9,  3)(  2,   1) | 0.475859284 0.475859284 0.475859284 0.000000000 
Par#  2500# S(  1,  2)(  9,  3)(  2,   1) | 0.524140716 0.524140716 0.524140716 0.000000000 
Par#  2501# S(  2,  2)(  9,  3)(  2,   1) | 1.000000000 1.000000000 1.000000000 0.000000000 
Par#  2502# S(  1,  1)( 10,  3)(  2,   1) | 0.661164940 0.661164940 0.661164940 0.000000000 
Par#  2503# S(  1,  2)( 10,  3)(  2,   1) | 0.338835060 0.338835060 0.338835060 0.000000000 
Par#  2504# S(  2,  2)( 10,  3)(  2,   1) | 1.000000000 1.000000000 1.000000000 0.000000000 
Par#  2505# S(  1,  1)( 11,  3)(  2,   1) | 0.477046568 0.477046568 0.477046568 0.000000000 
Par#  2506# S(  1,  2)( 11,  3)(  2,   1) | 0.522953432 0.522953432 0.522953432 0.000000000 
Par#  2507# S(  2,  2)( 11,  3)(  2,   1) | 1.000000000 1.000000000 1.000000000 0.000000000 
Par#  2508# S(  1,  1)( 12,  3)(  2,   1) | 0.350306789 0.350306789 0.350306789 0.000000000 
Par#  2509# S(  1,  2)( 12,  3)(  2,   1) | 0.649693211 0.649693211 0.649693211 0.000000000 
Par#  2510# S(  2,  2)( 12,  3)(  2,   1) | 1.000000000 1.000000000 1.000000000 0.000000000 
Par#  2511# S(  1,  1)( 13,  3)(  2,   1) | 0.522658443 0.522658443 0.522658443 0.000000000 
Par#  2512# S(  1,  2)( 13,  3)(  2,   1) | 0.477341557 0.477341557 0.477341557 0.000000000 
Par#  2513# S(  2,  2)( 13,  3)(  2,   1) | 1.000000000 1.000000000 1.000000000 0.000000000 
Par#  2514# S(  1,  1)( 14,  3)(  2,   1) | 0.803845154 0.803845154 0.803845154 0.000000000 
Par#  2515# S(  1,  2)( 14,  3)(  2,   1) | 0.196154846 0.196154846 0.196154846 0.000000000 
Par#  2516# S(  2,  2)( 14,  3)(  2,   1) | 1.000000000 1.000000000 1.000000000 0.000000000 
Par#  2517# S(  1,  1)( 15,  3)(  2,   1) | 0.578773844 0.578773844 0.578773844 0.000000000 
Par#  2518# S(  1,  2)( 15,  3)(  2,   1) | 0.421226156 0.421226156 0.421226156 0.000000000 
Par#  2519# S(  2,  2)( 15,  3)(  2,   1) | 1.000000000 1.000000000 1.000000000 0.000000000 
Par#  2520# S(  1,  1)( 16,  3)(  2,   1) | 0.529563681 0.529563681 0.529563681 0.000000000 
Par#  2521# S(  1,  2)( 16,  3)(  2,   1) | 0.470436319 0.470436319 0.470436319 0.000000000 
Par#  2522# S(  2,  2)( 16,  3)(  2,   1) | 1.000000000 1.000000000 1.000000000 0.000000000 
Par#  2523# S(  1,  1)( 17,  3)(  2,   1) | 0.228382806 0.228382806 0.228382806 0.000000000 
Par#  2524# S(  1,  2)( 17,  3)(  2,   1) | 0.771617194 0.771617194 0.771617194 0.000000000 
Par#  2525# S(  2,  2)( 17,  3)(  2,   1) | 1.000000000 1.000000000 1.000000000 0.000000000 
Par#  2526# S(  1,  1)( 18,  3)(  2,   1) | 0.641407226 0.641407226 0.641407226 0.000000000 
Par#  2527# S(  1,  2)( 18,  3)(  2,   1) | 0.358592774 0.358592774 0.358592774 0.000000000 
Par#  2528# S(  2,  2)( 18,  3)(  2,   1) | 1.000000000 1.000000000 1.000000000 0.000000000 
Par#  2529# S(  1,  1)( 19,  3)(  2,   1) | 0.671254217 0.671254217 0.671254217 0.000000000 
Par#  2530# S(  1,  2)( 19,  3)(  2,   1) | 0.328745783 0.328745783 0.328745783 0.000000000 
Par#  2531# S(  2,  2)( 19,  3)(  2,   1) | 1.000000000 1.000000000 1.000000000 0.000000000 
Par#  2532# S(  1,  1)( 20,  3)(  2,   1) | 0.634660719 0.634660719 0.634660719 0.000000000 
Par#  2533# S(  1,  2)( 20,  3)(  2,   1) | 0.365339281 0.365339281 0.365339281 0.000000000 
Par#  2534# S(  2,  2)( 20,  3)(  2,   1) | 1.000000000 1.000000000 1.000000000 0.000000000 
Par#  2535# S(  1,  1)( 21,  3)(  2,   1) | 0.707916227 0.707916227 0.707916227 0.000000000 
Par#  2536# S(  1,  2)( 21,  3)(  2,   1) | 0.292083773 0.292083773 0.292083773 0.000000000 
Par#  2537# S(  2,  2)( 21,  3)(  2,   1) | 1.000000000 1.000000000 1.000000000 0.000000000 
Par#  2538# S(  1,  1)( 22,  3)(  2,   1) | 0.275825845 0.275825845 0.275825845 0.000000000 
Par#  2539# S(  1,  2)( 22,  3)(  2,   1) | 0.724174155 0.724174155 0.724174155 0.000000000 
Par#  2540# S(  2,  2)( 22,  3)(  2,   1) | 1.000000000 1.000000000 1.000000000 0.000000000 
Par#  2541# S(  1,  1)( 23,  3)(  2,   1) | 0.494266704 0.494266704 0.494266704 0.000000000 
Par#  2542# S(  1,  2)( 23,  3)(  2,   1) | 0.505733296 0.505733296 0.505733296 0.000000000 
Par#  2543# S(  2,  2)( 23,  3)(  2,   1) | 1.000000000 1.000000000 1.000000000 0.000000000 
Par#  2544# S(  1,  1)( 24,  3)(  2,   1) | 0.333151999 0.333151999 0.333151999 0.000000000 
Par#  2545# S(  1,  2)( 24,  3)(  2,   1) | 0.666848001 0.666848001 0.666848001 0.000000000 
Par#  2546# S(  2,  2)( 24,  3)(  2,   1) | 1.000000000 1.000000000 1.000000000 0.000000000 
Par#  2547# S(  1,  1)( 25,  3)(  2,   1) | 0.779612905 0.779612905 0.779612905 0.000000000 
Par#  2548# S(  1,  2)( 25,  3)(  2,   1) | 0.220387095 0.220387095 0.220387095 0.000000000 
Par#  2549# S(  2,  2)( 25,  3)(  2,   1) | 1.000000000 1.000000000 1.000000000 0.000000000 
Par#  2550# S(  1,  1)( 26,  3)(  2,   1) | 0.446300711 0.446300711 0.446300711 0.000000000 
Par#  2551# S(  1,  2)( 26,  3)(  2,   1) | 0.553699289 0.553699289 0.553699289 0.000000000 
Par#  2552# S(  2,  2)( 26,  3)(  2,   1) | 1.000000000 1.000000000 1.000000000 0.000000000 
Par#  2553# S(  1,  1)( 27,  3)(  2,   1) | 0.578671421 0.578671421 0.578671421 0.000000000 
Par#  2554# S(  1,  2)( 27,  3)(  2,   1) | 0.421328579 0.421328579 0.421328579 0.000000000 
Par#  2555# S(  2,  2)( 27,  3)(  2,   1) | 1.000000000 1.000000000 1.000000000 0.000000000 
Par#  2556# S(  1,  1)( 28,  3)(  2,   1) | 0.864373649 0.864373649 0.864373649 0.000000000 
Par#  2557# S(  1,  2)( 28,  3)(  2,   1) | 0.135626351 0.135626351 0.135626351 0.000000000 
Par#  2558# S(  2,  2)( 28,  3)(  2,   1) | 1.000000000 1.000000000 1.000000000 0.000000000 
Par#  2559# S(  1,  1)( 29,  3)(  2,   1) | 0.168156408 0.168156408 0.168156408 0.000000000 
Par#  2560# S(  1,  2)( 29,  3)(  2,   1) | 0.831843592 0.831843592 0.831843592 0.000000000 
Par#  2561# S(  2,  2)( 29,  3)(  2,   1) | 1.000000000 1.000000000 1.000000000 0.000000000 
Par#  2562# S(  1,  1)( 30,  3)(  2,   1) | 0.722791695 0.722791695 0.722791695 0.000000000 
Par#  2563# S(  1,  2)( 30,  3)(  2,   1) | 0.277208305 0.277208305 0.277208305 0.000000000 
Par#  2564# S(  2,  2)( 30,  3)(  2,   1) | 1.000000000 1.000000000 1.000000000 0.000000000 
Par#  2565# S(  1,  1)( 31,  3)(  2,   1) | 0.655961585 0.655961585 0.655961585 0.000000000 
Par#  2566# S(  1,  2)( 31,  3)(  2,   1) | 0.344038415 0.344038415 0.344038415 0.000000000 
Par#  2567# S(  2,  2)( 31,  3)(  2,   1) | 1.000000000 1.000000000 1.000000000 0.000000000 
Par#  2568# S(  1,  1)( 32,  3)(  2,   1) | 0.509023339 0.509023339 0.509023339 0.000000000 
Par#  2569# S(  1,  2)( 32,  3)(  2,   1) | 0.490976661 0.490976661 0.490976661 0.000000000 
Par#  2570# S(  2,  2)( 32,  3)(  2,   1) | 1.000000000 1.000000000 1.000000000 0.000000000 
Par#  2571# S(  1,  1)( 33,  3)(  2,   1) | 0.444511522 0.444511522 0.444511522 0.000000000 
Par#  2572# S(  1,  2)( 33,  3)(  2,   1) | 0.555488478 0.555488478 0.555488478 0.000000000 
Par#  2573# S(  2,  2)( 33,  3)(  2,   1) | 1.000000000 1.000000000 1.000000000 0.000000000 
Par#  2574# S(  1,  1)( 34,  3)(  2,   1) | 0.670340746 0.670340746 0.670340746 0.000000000 
Par#  2575# S(  1,  2)( 34,  3)(  2,   1) | 0.329659254 0.329659254 0.329659254 0.000000000 
Par#  2576# S(  2,  2)( 34,  3)(  2,   1) | 1.000000000 1.000000000 1.000000000 0.000000000 
Par#  2577# S(  1,  1)( 35,  3)(  2,   1) | 0.522955876 0.522955876 0.522955876 0.000000000 
Par#  2578# S(  1,  2)( 35,  3)(  2,   1) | 0.477044124 0.477044124 0.477044124 0.000000000 
Par#  2579# S(  2,  2)( 35,  3)(  2,   1) | 1.000000000 1.000000000 1.000000000 0.000000000 
Par#  2580# S(  1,  1)( 36,  3)(  2,   1) | 0.450169209 0.450169209 0.450169209 0.000000000 
Par#  2581# S(  1,  2)( 36,  3)(  2,   1) | 0.549830791 0.549830791 0.549830791 0.000000000 
Par#  2582# S(  2,  2)( 36,  3)(  2,   1) | 1.000000000 1.000000000 1.000000000 0.000000000 
Par#  2583# S(  1,  1)( 37,  3)(  2,   1) | 0.454651191 0.454651191 0.454651191 0.000000000 
Par#  2584# S(  1,  2)( 37,  3)(  2,   1) | 0.545348809 0.545348809 0.545348809 0.000000000 
Par#  2585# S(  2,  2)( 37,  3)(  2,   1) | 1.000000000 1.000000000 1.000000000 0.000000000 
Par#  2586# S(  1,  1)(  4,  4)(  2,   1) | 0.396991152 0.396991152 0.396991152 0.000000000 
Par#  2587# S(  1,  2)(  4,  4)(  2,   1) | 0.603008848 0.603008848 0.603008848 0.000000000 
Par#  2588# S(  2,  2)(  4,  4)(  2,   1) | 1.000000000 1.000000000 1.000000000 0.000000000 
Par#  2589# S(  1,  1)(  5,  4)(  2,   1) | 0.317321720 0.317321720 0.317321720 0.000000000 
Par#  2590# S(  1,  2)(  5,  4)(  2,   1) | 0.682678280 0.682678280 0.682678280 0.000000000 
Par#  2591# S(  2,  2)(  5,  4)(  2,   1) | 1.000000000 1.000000000 1.000000000 0.000000000 
Par#  2592# S(  1,  1)(  6,  4)(  2,   1) | 0.000000499 0.000000499 0.000000499 0.000000000 
Par#  2593# S(  1,  2)(  6,  4)(  2,   1) | 0.999999501 0.999999501 0.999999501 0.000000000 
Par#  2594# S(  2,  2)(  6,  4)(  2,   1) | 1.000000000 1.000000000 1.000000000 0.000000000 
Par#  2595# S(  1,  1)(  7,  4)(  2,   1) | 0.506545763 0.506545763 0.506545763 0.000000000 
Par#  2596# S(  1,  2)(  7,  4)(  2,   1) | 0.493454237 0.493454237 0.493454237 0.000000000 
Par#  2597# S(  2,  2)(  7,  4)(  2,   1) | 1.000000000 1.000000000 1.000000000 0.000000000 
Par#  2598# S(  1,  1)(  8,  4)(  2,   1) | 0.898291005 0.898291005 0.898291005 0.000000000 
Par#  2599# S(  1,  2)(  8,  4)(  2,   1) | 0.101708995 0.101708995 0.101708995 0.000000000 
Par#  2600# S(  2,  2)(  8,  4)(  2,   1) | 1.000000000 1.000000000 1.000000000 0.000000000 
Par#  2601# S(  1,  1)(  9,  4)(  2,   1) | 0.475859284 0.475859284 0.475859284 0.000000000 
Par#  2602# S(  1,  2)(  9,  4)(  2,   1) | 0.524140716 0.524140716 0.524140716 0.000000000 
Par#  2603# S(  2,  2)(  9,  4)(  2,   1) | 1.000000000 1.000000000 1.000000000 0.000000000 
Par#  2604# S(  1,  1)( 10,  4)(  2,   1) | 0.661164940 0.661164940 0.661164940 0.000000000 
Par#  2605# S(  1,  2)( 10,  4)(  2,   1) | 0.338835060 0.338835060 0.338835060 0.000000000 
Par#  2606# S(  2,  2)( 10,  4)(  2,   1) | 1.000000000 1.000000000 1.000000000 0.000000000 
Par#  2607# S(  1,  1)( 11,  4)(  2,   1) | 0.477046568 0.477046568 0.477046568 0.000000000 
Par#  2608# S(  1,  2)( 11,  4)(  2,   1) | 0.522953432 0.522953432 0.522953432 0.000000000 
Par#  2609# S(  2,  2)( 11,  4)(  2,   1) | 1.000000000 1.000000000 1.000000000 0.000000000 
Par#  2610# S(  1,  1)( 12,  4)(  2,   1) | 0.350306789 0.350306789 0.350306789 0.000000000 
Par#  2611# S(  1,  2)( 12,  4)(  2,   1) | 0.649693211 0.649693211 0.649693211 0.000000000 
Par#  2612# S(  2,  2)( 12,  4)(  2,   1) | 1.000000000 1.000000000 1.000000000 0.000000000 
Par#  2613# S(  1,  1)( 13,  4)(  2,   1) | 0.522658443 0.522658443 0.522658443 0.000000000 
Par#  2614# S(  1,  2)( 13,  4)(  2,   1) | 0.477341557 0.477341557 0.477341557 0.000000000 
Par#  2615# S(  2,  2)( 13,  4)(  2,   1) | 1.000000000 1.000000000 1.000000000 0.000000000 
Par#  2616# S(  1,  1)( 14,  4)(  2,   1) | 0.803845154 0.803845154 0.803845154 0.000000000 
Par#  2617# S(  1,  2)( 14,  4)(  2,   1) | 0.196154846 0.196154846 0.196154846 0.000000000 
Par#  2618# S(  2,  2)( 14,  4)(  2,   1) | 1.000000000 1.000000000 1.000000000 0.000000000 
Par#  2619# S(  1,  1)( 15,  4)(  2,   1) | 0.578773844 0.578773844 0.578773844 0.000000000 
Par#  2620# S(  1,  2)( 15,  4)(  2,   1) | 0.421226156 0.421226156 0.421226156 0.000000000 
Par#  2621# S(  2,  2)( 15,  4)(  2,   1) | 1.000000000 1.000000000 1.000000000 0.000000000 
Par#  2622# S(  1,  1)( 16,  4)(  2,   1) | 0.529563681 0.529563681 0.529563681 0.000000000 
Par#  2623# S(  1,  2)( 16,  4)(  2,   1) | 0.470436319 0.470436319 0.470436319 0.000000000 
Par#  2624# S(  2,  2)( 16,  4)(  2,   1) | 1.000000000 1.000000000 1.000000000 0.000000000 
Par#  2625# S(  1,  1)( 17,  4)(  2,   1) | 0.228382806 0.228382806 0.228382806 0.000000000 
Par#  2626# S(  1,  2)( 17,  4)(  2,   1) | 0.771617194 0.771617194 0.771617194 0.000000000 
Par#  2627# S(  2,  2)( 17,  4)(  2,   1) | 1.000000000 1.000000000 1.000000000 0.000000000 
Par#  2628# S(  1,  1)( 18,  4)(  2,   1) | 0.641407226 0.641407226 0.641407226 0.000000000 
Par#  2629# S(  1,  2)( 18,  4)(  2,   1) | 0.358592774 0.358592774 0.358592774 0.000000000 
Par#  2630# S(  2,  2)( 18,  4)(  2,   1) | 1.000000000 1.000000000 1.000000000 0.000000000 
Par#  2631# S(  1,  1)( 19,  4)(  2,   1) | 0.671254217 0.671254217 0.671254217 0.000000000 
Par#  2632# S(  1,  2)( 19,  4)(  2,   1) | 0.328745783 0.328745783 0.328745783 0.000000000 
Par#  2633# S(  2,  2)( 19,  4)(  2,   1) | 1.000000000 1.000000000 1.000000000 0.000000000 
Par#  2634# S(  1,  1)( 20,  4)(  2,   1) | 0.634660719 0.634660719 0.634660719 0.000000000 
Par#  2635# S(  1,  2)( 20,  4)(  2,   1) | 0.365339281 0.365339281 0.365339281 0.000000000 
Par#  2636# S(  2,  2)( 20,  4)(  2,   1) | 1.000000000 1.000000000 1.000000000 0.000000000 
Par#  2637# S(  1,  1)( 21,  4)(  2,   1) | 0.707916227 0.707916227 0.707916227 0.000000000 
Par#  2638# S(  1,  2)( 21,  4)(  2,   1) | 0.292083773 0.292083773 0.292083773 0.000000000 
Par#  2639# S(  2,  2)( 21,  4)(  2,   1) | 1.000000000 1.000000000 1.000000000 0.000000000 
Par#  2640# S(  1,  1)( 22,  4)(  2,   1) | 0.275825845 0.275825845 0.275825845 0.000000000 
Par#  2641# S(  1,  2)( 22,  4)(  2,   1) | 0.724174155 0.724174155 0.724174155 0.000000000 
Par#  2642# S(  2,  2)( 22,  4)(  2,   1) | 1.000000000 1.000000000 1.000000000 0.000000000 
Par#  2643# S(  1,  1)( 23,  4)(  2,   1) | 0.494266704 0.494266704 0.494266704 0.000000000 
Par#  2644# S(  1,  2)( 23,  4)(  2,   1) | 0.505733296 0.505733296 0.505733296 0.000000000 
Par#  2645# S(  2,  2)( 23,  4)(  2,   1) | 1.000000000 1.000000000 1.000000000 0.000000000 
Par#  2646# S(  1,  1)( 24,  4)(  2,   1) | 0.333151999 0.333151999 0.333151999 0.000000000 
Par#  2647# S(  1,  2)( 24,  4)(  2,   1) | 0.666848001 0.666848001 0.666848001 0.000000000 
Par#  2648# S(  2,  2)( 24,  4)(  2,   1) | 1.000000000 1.000000000 1.000000000 0.000000000 
Par#  2649# S(  1,  1)( 25,  4)(  2,   1) | 0.779612905 0.779612905 0.779612905 0.000000000 
Par#  2650# S(  1,  2)( 25,  4)(  2,   1) | 0.220387095 0.220387095 0.220387095 0.000000000 
Par#  2651# S(  2,  2)( 25,  4)(  2,   1) | 1.000000000 1.000000000 1.000000000 0.000000000 
Par#  2652# S(  1,  1)( 26,  4)(  2,   1) | 0.446300711 0.446300711 0.446300711 0.000000000 
Par#  2653# S(  1,  2)( 26,  4)(  2,   1) | 0.553699289 0.553699289 0.553699289 0.000000000 
Par#  2654# S(  2,  2)( 26,  4)(  2,   1) | 1.000000000 1.000000000 1.000000000 0.000000000 
Par#  2655# S(  1,  1)( 27,  4)(  2,   1) | 0.578671421 0.578671421 0.578671421 0.000000000 
Par#  2656# S(  1,  2)( 27,  4)(  2,   1) | 0.421328579 0.421328579 0.421328579 0.000000000 
Par#  2657# S(  2,  2)( 27,  4)(  2,   1) | 1.000000000 1.000000000 1.000000000 0.000000000 
Par#  2658# S(  1,  1)( 28,  4)(  2,   1) | 0.864373649 0.864373649 0.864373649 0.000000000 
Par#  2659# S(  1,  2)( 28,  4)(  2,   1) | 0.135626351 0.135626351 0.135626351 0.000000000 
Par#  2660# S(  2,  2)( 28,  4)(  2,   1) | 1.000000000 1.000000000 1.000000000 0.000000000 
Par#  2661# S(  1,  1)( 29,  4)(  2,   1) | 0.168156408 0.168156408 0.168156408 0.000000000 
Par#  2662# S(  1,  2)( 29,  4)(  2,   1) | 0.831843592 0.831843592 0.831843592 0.000000000 
Par#  2663# S(  2,  2)( 29,  4)(  2,   1) | 1.000000000 1.000000000 1.000000000 0.000000000 
Par#  2664# S(  1,  1)( 30,  4)(  2,   1) | 0.722791695 0.722791695 0.722791695 0.000000000 
Par#  2665# S(  1,  2)( 30,  4)(  2,   1) | 0.277208305 0.277208305 0.277208305 0.000000000 
Par#  2666# S(  2,  2)( 30,  4)(  2,   1) | 1.000000000 1.000000000 1.000000000 0.000000000 
Par#  2667# S(  1,  1)( 31,  4)(  2,   1) | 0.655961585 0.655961585 0.655961585 0.000000000 
Par#  2668# S(  1,  2)( 31,  4)(  2,   1) | 0.344038415 0.344038415 0.344038415 0.000000000 
Par#  2669# S(  2,  2)( 31,  4)(  2,   1) | 1.000000000 1.000000000 1.000000000 0.000000000 
Par#  2670# S(  1,  1)( 32,  4)(  2,   1) | 0.509023339 0.509023339 0.509023339 0.000000000 
Par#  2671# S(  1,  2)( 32,  4)(  2,   1) | 0.490976661 0.490976661 0.490976661 0.000000000 
Par#  2672# S(  2,  2)( 32,  4)(  2,   1) | 1.000000000 1.000000000 1.000000000 0.000000000 
Par#  2673# S(  1,  1)( 33,  4)(  2,   1) | 0.444511522 0.444511522 0.444511522 0.000000000 
Par#  2674# S(  1,  2)( 33,  4)(  2,   1) | 0.555488478 0.555488478 0.555488478 0.000000000 
Par#  2675# S(  2,  2)( 33,  4)(  2,   1) | 1.000000000 1.000000000 1.000000000 0.000000000 
Par#  2676# S(  1,  1)( 34,  4)(  2,   1) | 0.670340746 0.670340746 0.670340746 0.000000000 
Par#  2677# S(  1,  2)( 34,  4)(  2,   1) | 0.329659254 0.329659254 0.329659254 0.000000000 
Par#  2678# S(  2,  2)( 34,  4)(  2,   1) | 1.000000000 1.000000000 1.000000000 0.000000000 
Par#  2679# S(  1,  1)( 35,  4)(  2,   1) | 0.522955876 0.522955876 0.522955876 0.000000000 
Par#  2680# S(  1,  2)( 35,  4)(  2,   1) | 0.477044124 0.477044124 0.477044124 0.000000000 
Par#  2681# S(  2,  2)( 35,  4)(  2,   1) | 1.000000000 1.000000000 1.000000000 0.000000000 
Par#  2682# S(  1,  1)( 36,  4)(  2,   1) | 0.450169209 0.450169209 0.450169209 0.000000000 
Par#  2683# S(  1,  2)( 36,  4)(  2,   1) | 0.549830791 0.549830791 0.549830791 0.000000000 
Par#  2684# S(  2,  2)( 36,  4)(  2,   1) | 1.000000000 1.000000000 1.000000000 0.000000000 
Par#  2685# S(  1,  1)( 37,  4)(  2,   1) | 0.454651191 0.454651191 0.454651191 0.000000000 
Par#  2686# S(  1,  2)( 37,  4)(  2,   1) | 0.545348809 0.545348809 0.545348809 0.000000000 
Par#  2687# S(  2,  2)( 37,  4)(  2,   1) | 1.000000000 1.000000000 1.000000000 0.000000000 
Par#  2688# S(  1,  1)(  5,  5)(  2,   1) | 0.317321720 0.317321720 0.317321720 0.000000000 
Par#  2689# S(  1,  2)(  5,  5)(  2,   1) | 0.682678280 0.682678280 0.682678280 0.000000000 
Par#  2690# S(  2,  2)(  5,  5)(  2,   1) | 1.000000000 1.000000000 1.000000000 0.000000000 
Par#  2691# S(  1,  1)(  6,  5)(  2,   1) | 0.000000499 0.000000499 0.000000499 0.000000000 
Par#  2692# S(  1,  2)(  6,  5)(  2,   1) | 0.999999501 0.999999501 0.999999501 0.000000000 
Par#  2693# S(  2,  2)(  6,  5)(  2,   1) | 1.000000000 1.000000000 1.000000000 0.000000000 
Par#  2694# S(  1,  1)(  7,  5)(  2,   1) | 0.506545763 0.506545763 0.506545763 0.000000000 
Par#  2695# S(  1,  2)(  7,  5)(  2,   1) | 0.493454237 0.493454237 0.493454237 0.000000000 
Par#  2696# S(  2,  2)(  7,  5)(  2,   1) | 1.000000000 1.000000000 1.000000000 0.000000000 
Par#  2697# S(  1,  1)(  8,  5)(  2,   1) | 0.898291005 0.898291005 0.898291005 0.000000000 
Par#  2698# S(  1,  2)(  8,  5)(  2,   1) | 0.101708995 0.101708995 0.101708995 0.000000000 
Par#  2699# S(  2,  2)(  8,  5)(  2,   1) | 1.000000000 1.000000000 1.000000000 0.000000000 
Par#  2700# S(  1,  1)(  9,  5)(  2,   1) | 0.475859284 0.475859284 0.475859284 0.000000000 
Par#  2701# S(  1,  2)(  9,  5)(  2,   1) | 0.524140716 0.524140716 0.524140716 0.000000000 
Par#  2702# S(  2,  2)(  9,  5)(  2,   1) | 1.000000000 1.000000000 1.000000000 0.000000000 
Par#  2703# S(  1,  1)( 10,  5)(  2,   1) | 0.661164940 0.661164940 0.661164940 0.000000000 
Par#  2704# S(  1,  2)( 10,  5)(  2,   1) | 0.338835060 0.338835060 0.338835060 0.000000000 
Par#  2705# S(  2,  2)( 10,  5)(  2,   1) | 1.000000000 1.000000000 1.000000000 0.000000000 
Par#  2706# S(  1,  1)( 11,  5)(  2,   1) | 0.477046568 0.477046568 0.477046568 0.000000000 
Par#  2707# S(  1,  2)( 11,  5)(  2,   1) | 0.522953432 0.522953432 0.522953432 0.000000000 
Par#  2708# S(  2,  2)( 11,  5)(  2,   1) | 1.000000000 1.000000000 1.000000000 0.000000000 
Par#  2709# S(  1,  1)( 12,  5)(  2,   1) | 0.350306789 0.350306789 0.350306789 0.000000000 
Par#  2710# S(  1,  2)( 12,  5)(  2,   1) | 0.649693211 0.649693211 0.649693211 0.000000000 
Par#  2711# S(  2,  2)( 12,  5)(  2,   1) | 1.000000000 1.000000000 1.000000000 0.000000000 
Par#  2712# S(  1,  1)( 13,  5)(  2,   1) | 0.522658443 0.522658443 0.522658443 0.000000000 
Par#  2713# S(  1,  2)( 13,  5)(  2,   1) | 0.477341557 0.477341557 0.477341557 0.000000000 
Par#  2714# S(  2,  2)( 13,  5)(  2,   1) | 1.000000000 1.000000000 1.000000000 0.000000000 
Par#  2715# S(  1,  1)( 14,  5)(  2,   1) | 0.803845154 0.803845154 0.803845154 0.000000000 
Par#  2716# S(  1,  2)( 14,  5)(  2,   1) | 0.196154846 0.196154846 0.196154846 0.000000000 
Par#  2717# S(  2,  2)( 14,  5)(  2,   1) | 1.000000000 1.000000000 1.000000000 0.000000000 
Par#  2718# S(  1,  1)( 15,  5)(  2,   1) | 0.578773844 0.578773844 0.578773844 0.000000000 
Par#  2719# S(  1,  2)( 15,  5)(  2,   1) | 0.421226156 0.421226156 0.421226156 0.000000000 
Par#  2720# S(  2,  2)( 15,  5)(  2,   1) | 1.000000000 1.000000000 1.000000000 0.000000000 
Par#  2721# S(  1,  1)( 16,  5)(  2,   1) | 0.529563681 0.529563681 0.529563681 0.000000000 
Par#  2722# S(  1,  2)( 16,  5)(  2,   1) | 0.470436319 0.470436319 0.470436319 0.000000000 
Par#  2723# S(  2,  2)( 16,  5)(  2,   1) | 1.000000000 1.000000000 1.000000000 0.000000000 
Par#  2724# S(  1,  1)( 17,  5)(  2,   1) | 0.228382806 0.228382806 0.228382806 0.000000000 
Par#  2725# S(  1,  2)( 17,  5)(  2,   1) | 0.771617194 0.771617194 0.771617194 0.000000000 
Par#  2726# S(  2,  2)( 17,  5)(  2,   1) | 1.000000000 1.000000000 1.000000000 0.000000000 
Par#  2727# S(  1,  1)( 18,  5)(  2,   1) | 0.641407226 0.641407226 0.641407226 0.000000000 
Par#  2728# S(  1,  2)( 18,  5)(  2,   1) | 0.358592774 0.358592774 0.358592774 0.000000000 
Par#  2729# S(  2,  2)( 18,  5)(  2,   1) | 1.000000000 1.000000000 1.000000000 0.000000000 
Par#  2730# S(  1,  1)( 19,  5)(  2,   1) | 0.671254217 0.671254217 0.671254217 0.000000000 
Par#  2731# S(  1,  2)( 19,  5)(  2,   1) | 0.328745783 0.328745783 0.328745783 0.000000000 
Par#  2732# S(  2,  2)( 19,  5)(  2,   1) | 1.000000000 1.000000000 1.000000000 0.000000000 
Par#  2733# S(  1,  1)( 20,  5)(  2,   1) | 0.634660719 0.634660719 0.634660719 0.000000000 
Par#  2734# S(  1,  2)( 20,  5)(  2,   1) | 0.365339281 0.365339281 0.365339281 0.000000000 
Par#  2735# S(  2,  2)( 20,  5)(  2,   1) | 1.000000000 1.000000000 1.000000000 0.000000000 
Par#  2736# S(  1,  1)( 21,  5)(  2,   1) | 0.707916227 0.707916227 0.707916227 0.000000000 
Par#  2737# S(  1,  2)( 21,  5)(  2,   1) | 0.292083773 0.292083773 0.292083773 0.000000000 
Par#  2738# S(  2,  2)( 21,  5)(  2,   1) | 1.000000000 1.000000000 1.000000000 0.000000000 
Par#  2739# S(  1,  1)( 22,  5)(  2,   1) | 0.275825845 0.275825845 0.275825845 0.000000000 
Par#  2740# S(  1,  2)( 22,  5)(  2,   1) | 0.724174155 0.724174155 0.724174155 0.000000000 
Par#  2741# S(  2,  2)( 22,  5)(  2,   1) | 1.000000000 1.000000000 1.000000000 0.000000000 
Par#  2742# S(  1,  1)( 23,  5)(  2,   1) | 0.494266704 0.494266704 0.494266704 0.000000000 
Par#  2743# S(  1,  2)( 23,  5)(  2,   1) | 0.505733296 0.505733296 0.505733296 0.000000000 
Par#  2744# S(  2,  2)( 23,  5)(  2,   1) | 1.000000000 1.000000000 1.000000000 0.000000000 
Par#  2745# S(  1,  1)( 24,  5)(  2,   1) | 0.333151999 0.333151999 0.333151999 0.000000000 
Par#  2746# S(  1,  2)( 24,  5)(  2,   1) | 0.666848001 0.666848001 0.666848001 0.000000000 
Par#  2747# S(  2,  2)( 24,  5)(  2,   1) | 1.000000000 1.000000000 1.000000000 0.000000000 
Par#  2748# S(  1,  1)( 25,  5)(  2,   1) | 0.779612905 0.779612905 0.779612905 0.000000000 
Par#  2749# S(  1,  2)( 25,  5)(  2,   1) | 0.220387095 0.220387095 0.220387095 0.000000000 
Par#  2750# S(  2,  2)( 25,  5)(  2,   1) | 1.000000000 1.000000000 1.000000000 0.000000000 
Par#  2751# S(  1,  1)( 26,  5)(  2,   1) | 0.446300711 0.446300711 0.446300711 0.000000000 
Par#  2752# S(  1,  2)( 26,  5)(  2,   1) | 0.553699289 0.553699289 0.553699289 0.000000000 
Par#  2753# S(  2,  2)( 26,  5)(  2,   1) | 1.000000000 1.000000000 1.000000000 0.000000000 
Par#  2754# S(  1,  1)( 27,  5)(  2,   1) | 0.578671421 0.578671421 0.578671421 0.000000000 
Par#  2755# S(  1,  2)( 27,  5)(  2,   1) | 0.421328579 0.421328579 0.421328579 0.000000000 
Par#  2756# S(  2,  2)( 27,  5)(  2,   1) | 1.000000000 1.000000000 1.000000000 0.000000000 
Par#  2757# S(  1,  1)( 28,  5)(  2,   1) | 0.864373649 0.864373649 0.864373649 0.000000000 
Par#  2758# S(  1,  2)( 28,  5)(  2,   1) | 0.135626351 0.135626351 0.135626351 0.000000000 
Par#  2759# S(  2,  2)( 28,  5)(  2,   1) | 1.000000000 1.000000000 1.000000000 0.000000000 
Par#  2760# S(  1,  1)( 29,  5)(  2,   1) | 0.168156408 0.168156408 0.168156408 0.000000000 
Par#  2761# S(  1,  2)( 29,  5)(  2,   1) | 0.831843592 0.831843592 0.831843592 0.000000000 
Par#  2762# S(  2,  2)( 29,  5)(  2,   1) | 1.000000000 1.000000000 1.000000000 0.000000000 
Par#  2763# S(  1,  1)( 30,  5)(  2,   1) | 0.722791695 0.722791695 0.722791695 0.000000000 
Par#  2764# S(  1,  2)( 30,  5)(  2,   1) | 0.277208305 0.277208305 0.277208305 0.000000000 
Par#  2765# S(  2,  2)( 30,  5)(  2,   1) | 1.000000000 1.000000000 1.000000000 0.000000000 
Par#  2766# S(  1,  1)( 31,  5)(  2,   1) | 0.655961585 0.655961585 0.655961585 0.000000000 
Par#  2767# S(  1,  2)( 31,  5)(  2,   1) | 0.344038415 0.344038415 0.344038415 0.000000000 
Par#  2768# S(  2,  2)( 31,  5)(  2,   1) | 1.000000000 1.000000000 1.000000000 0.000000000 
Par#  2769# S(  1,  1)( 32,  5)(  2,   1) | 0.509023339 0.509023339 0.509023339 0.000000000 
Par#  2770# S(  1,  2)( 32,  5)(  2,   1) | 0.490976661 0.490976661 0.490976661 0.000000000 
Par#  2771# S(  2,  2)( 32,  5)(  2,   1) | 1.000000000 1.000000000 1.000000000 0.000000000 
Par#  2772# S(  1,  1)( 33,  5)(  2,   1) | 0.444511522 0.444511522 0.444511522 0.000000000 
Par#  2773# S(  1,  2)( 33,  5)(  2,   1) | 0.555488478 0.555488478 0.555488478 0.000000000 
Par#  2774# S(  2,  2)( 33,  5)(  2,   1) | 1.000000000 1.000000000 1.000000000 0.000000000 
Par#  2775# S(  1,  1)( 34,  5)(  2,   1) | 0.670340746 0.670340746 0.670340746 0.000000000 
Par#  2776# S(  1,  2)( 34,  5)(  2,   1) | 0.329659254 0.329659254 0.329659254 0.000000000 
Par#  2777# S(  2,  2)( 34,  5)(  2,   1) | 1.000000000 1.000000000 1.000000000 0.000000000 
Par#  2778# S(  1,  1)( 35,  5)(  2,   1) | 0.522955876 0.522955876 0.522955876 0.000000000 
Par#  2779# S(  1,  2)( 35,  5)(  2,   1) | 0.477044124 0.477044124 0.477044124 0.000000000 
Par#  2780# S(  2,  2)( 35,  5)(  2,   1) | 1.000000000 1.000000000 1.000000000 0.000000000 
Par#  2781# S(  1,  1)( 36,  5)(  2,   1) | 0.450169209 0.450169209 0.450169209 0.000000000 
Par#  2782# S(  1,  2)( 36,  5)(  2,   1) | 0.549830791 0.549830791 0.549830791 0.000000000 
Par#  2783# S(  2,  2)( 36,  5)(  2,   1) | 1.000000000 1.000000000 1.000000000 0.000000000 
Par#  2784# S(  1,  1)( 37,  5)(  2,   1) | 0.454651191 0.454651191 0.454651191 0.000000000 
Par#  2785# S(  1,  2)( 37,  5)(  2,   1) | 0.545348809 0.545348809 0.545348809 0.000000000 
Par#  2786# S(  2,  2)( 37,  5)(  2,   1) | 1.000000000 1.000000000 1.000000000 0.000000000 
Par#  2787# S(  1,  1)(  6,  6)(  2,   1) | 0.000000499 0.000000499 0.000000499 0.000000000 
Par#  2788# S(  1,  2)(  6,  6)(  2,   1) | 0.999999501 0.999999501 0.999999501 0.000000000 
Par#  2789# S(  2,  2)(  6,  6)(  2,   1) | 1.000000000 1.000000000 1.000000000 0.000000000 
Par#  2790# S(  1,  1)(  7,  6)(  2,   1) | 0.506545763 0.506545763 0.506545763 0.000000000 
Par#  2791# S(  1,  2)(  7,  6)(  2,   1) | 0.493454237 0.493454237 0.493454237 0.000000000 
Par#  2792# S(  2,  2)(  7,  6)(  2,   1) | 1.000000000 1.000000000 1.000000000 0.000000000 
Par#  2793# S(  1,  1)(  8,  6)(  2,   1) | 0.898291005 0.898291005 0.898291005 0.000000000 
Par#  2794# S(  1,  2)(  8,  6)(  2,   1) | 0.101708995 0.101708995 0.101708995 0.000000000 
Par#  2795# S(  2,  2)(  8,  6)(  2,   1) | 1.000000000 1.000000000 1.000000000 0.000000000 
Par#  2796# S(  1,  1)(  9,  6)(  2,   1) | 0.475859284 0.475859284 0.475859284 0.000000000 
Par#  2797# S(  1,  2)(  9,  6)(  2,   1) | 0.524140716 0.524140716 0.524140716 0.000000000 
Par#  2798# S(  2,  2)(  9,  6)(  2,   1) | 1.000000000 1.000000000 1.000000000 0.000000000 
Par#  2799# S(  1,  1)( 10,  6)(  2,   1) | 0.661164940 0.661164940 0.661164940 0.000000000 
Par#  2800# S(  1,  2)( 10,  6)(  2,   1) | 0.338835060 0.338835060 0.338835060 0.000000000 
Par#  2801# S(  2,  2)( 10,  6)(  2,   1) | 1.000000000 1.000000000 1.000000000 0.000000000 
Par#  2802# S(  1,  1)( 11,  6)(  2,   1) | 0.477046568 0.477046568 0.477046568 0.000000000 
Par#  2803# S(  1,  2)( 11,  6)(  2,   1) | 0.522953432 0.522953432 0.522953432 0.000000000 
Par#  2804# S(  2,  2)( 11,  6)(  2,   1) | 1.000000000 1.000000000 1.000000000 0.000000000 
Par#  2805# S(  1,  1)( 12,  6)(  2,   1) | 0.350306789 0.350306789 0.350306789 0.000000000 
Par#  2806# S(  1,  2)( 12,  6)(  2,   1) | 0.649693211 0.649693211 0.649693211 0.000000000 
Par#  2807# S(  2,  2)( 12,  6)(  2,   1) | 1.000000000 1.000000000 1.000000000 0.000000000 
Par#  2808# S(  1,  1)( 13,  6)(  2,   1) | 0.522658443 0.522658443 0.522658443 0.000000000 
Par#  2809# S(  1,  2)( 13,  6)(  2,   1) | 0.477341557 0.477341557 0.477341557 0.000000000 
Par#  2810# S(  2,  2)( 13,  6)(  2,   1) | 1.000000000 1.000000000 1.000000000 0.000000000 
Par#  2811# S(  1,  1)( 14,  6)(  2,   1) | 0.803845154 0.803845154 0.803845154 0.000000000 
Par#  2812# S(  1,  2)( 14,  6)(  2,   1) | 0.196154846 0.196154846 0.196154846 0.000000000 
Par#  2813# S(  2,  2)( 14,  6)(  2,   1) | 1.000000000 1.000000000 1.000000000 0.000000000 
Par#  2814# S(  1,  1)( 15,  6)(  2,   1) | 0.578773844 0.578773844 0.578773844 0.000000000 
Par#  2815# S(  1,  2)( 15,  6)(  2,   1) | 0.421226156 0.421226156 0.421226156 0.000000000 
Par#  2816# S(  2,  2)( 15,  6)(  2,   1) | 1.000000000 1.000000000 1.000000000 0.000000000 
Par#  2817# S(  1,  1)( 16,  6)(  2,   1) | 0.529563681 0.529563681 0.529563681 0.000000000 
Par#  2818# S(  1,  2)( 16,  6)(  2,   1) | 0.470436319 0.470436319 0.470436319 0.000000000 
Par#  2819# S(  2,  2)( 16,  6)(  2,   1) | 1.000000000 1.000000000 1.000000000 0.000000000 
Par#  2820# S(  1,  1)( 17,  6)(  2,   1) | 0.228382806 0.228382806 0.228382806 0.000000000 
Par#  2821# S(  1,  2)( 17,  6)(  2,   1) | 0.771617194 0.771617194 0.771617194 0.000000000 
Par#  2822# S(  2,  2)( 17,  6)(  2,   1) | 1.000000000 1.000000000 1.000000000 0.000000000 
Par#  2823# S(  1,  1)( 18,  6)(  2,   1) | 0.641407226 0.641407226 0.641407226 0.000000000 
Par#  2824# S(  1,  2)( 18,  6)(  2,   1) | 0.358592774 0.358592774 0.358592774 0.000000000 
Par#  2825# S(  2,  2)( 18,  6)(  2,   1) | 1.000000000 1.000000000 1.000000000 0.000000000 
Par#  2826# S(  1,  1)( 19,  6)(  2,   1) | 0.671254217 0.671254217 0.671254217 0.000000000 
Par#  2827# S(  1,  2)( 19,  6)(  2,   1) | 0.328745783 0.328745783 0.328745783 0.000000000 
Par#  2828# S(  2,  2)( 19,  6)(  2,   1) | 1.000000000 1.000000000 1.000000000 0.000000000 
Par#  2829# S(  1,  1)( 20,  6)(  2,   1) | 0.634660719 0.634660719 0.634660719 0.000000000 
Par#  2830# S(  1,  2)( 20,  6)(  2,   1) | 0.365339281 0.365339281 0.365339281 0.000000000 
Par#  2831# S(  2,  2)( 20,  6)(  2,   1) | 1.000000000 1.000000000 1.000000000 0.000000000 
Par#  2832# S(  1,  1)( 21,  6)(  2,   1) | 0.707916227 0.707916227 0.707916227 0.000000000 
Par#  2833# S(  1,  2)( 21,  6)(  2,   1) | 0.292083773 0.292083773 0.292083773 0.000000000 
Par#  2834# S(  2,  2)( 21,  6)(  2,   1) | 1.000000000 1.000000000 1.000000000 0.000000000 
Par#  2835# S(  1,  1)( 22,  6)(  2,   1) | 0.275825845 0.275825845 0.275825845 0.000000000 
Par#  2836# S(  1,  2)( 22,  6)(  2,   1) | 0.724174155 0.724174155 0.724174155 0.000000000 
Par#  2837# S(  2,  2)( 22,  6)(  2,   1) | 1.000000000 1.000000000 1.000000000 0.000000000 
Par#  2838# S(  1,  1)( 23,  6)(  2,   1) | 0.494266704 0.494266704 0.494266704 0.000000000 
Par#  2839# S(  1,  2)( 23,  6)(  2,   1) | 0.505733296 0.505733296 0.505733296 0.000000000 
Par#  2840# S(  2,  2)( 23,  6)(  2,   1) | 1.000000000 1.000000000 1.000000000 0.000000000 
Par#  2841# S(  1,  1)( 24,  6)(  2,   1) | 0.333151999 0.333151999 0.333151999 0.000000000 
Par#  2842# S(  1,  2)( 24,  6)(  2,   1) | 0.666848001 0.666848001 0.666848001 0.000000000 
Par#  2843# S(  2,  2)( 24,  6)(  2,   1) | 1.000000000 1.000000000 1.000000000 0.000000000 
Par#  2844# S(  1,  1)( 25,  6)(  2,   1) | 0.779612905 0.779612905 0.779612905 0.000000000 
Par#  2845# S(  1,  2)( 25,  6)(  2,   1) | 0.220387095 0.220387095 0.220387095 0.000000000 
Par#  2846# S(  2,  2)( 25,  6)(  2,   1) | 1.000000000 1.000000000 1.000000000 0.000000000 
Par#  2847# S(  1,  1)( 26,  6)(  2,   1) | 0.446300711 0.446300711 0.446300711 0.000000000 
Par#  2848# S(  1,  2)( 26,  6)(  2,   1) | 0.553699289 0.553699289 0.553699289 0.000000000 
Par#  2849# S(  2,  2)( 26,  6)(  2,   1) | 1.000000000 1.000000000 1.000000000 0.000000000 
Par#  2850# S(  1,  1)( 27,  6)(  2,   1) | 0.578671421 0.578671421 0.578671421 0.000000000 
Par#  2851# S(  1,  2)( 27,  6)(  2,   1) | 0.421328579 0.421328579 0.421328579 0.000000000 
Par#  2852# S(  2,  2)( 27,  6)(  2,   1) | 1.000000000 1.000000000 1.000000000 0.000000000 
Par#  2853# S(  1,  1)( 28,  6)(  2,   1) | 0.864373649 0.864373649 0.864373649 0.000000000 
Par#  2854# S(  1,  2)( 28,  6)(  2,   1) | 0.135626351 0.135626351 0.135626351 0.000000000 
Par#  2855# S(  2,  2)( 28,  6)(  2,   1) | 1.000000000 1.000000000 1.000000000 0.000000000 
Par#  2856# S(  1,  1)( 29,  6)(  2,   1) | 0.168156408 0.168156408 0.168156408 0.000000000 
Par#  2857# S(  1,  2)( 29,  6)(  2,   1) | 0.831843592 0.831843592 0.831843592 0.000000000 
Par#  2858# S(  2,  2)( 29,  6)(  2,   1) | 1.000000000 1.000000000 1.000000000 0.000000000 
Par#  2859# S(  1,  1)( 30,  6)(  2,   1) | 0.722791695 0.722791695 0.722791695 0.000000000 
Par#  2860# S(  1,  2)( 30,  6)(  2,   1) | 0.277208305 0.277208305 0.277208305 0.000000000 
Par#  2861# S(  2,  2)( 30,  6)(  2,   1) | 1.000000000 1.000000000 1.000000000 0.000000000 
Par#  2862# S(  1,  1)( 31,  6)(  2,   1) | 0.655961585 0.655961585 0.655961585 0.000000000 
Par#  2863# S(  1,  2)( 31,  6)(  2,   1) | 0.344038415 0.344038415 0.344038415 0.000000000 
Par#  2864# S(  2,  2)( 31,  6)(  2,   1) | 1.000000000 1.000000000 1.000000000 0.000000000 
Par#  2865# S(  1,  1)( 32,  6)(  2,   1) | 0.509023339 0.509023339 0.509023339 0.000000000 
Par#  2866# S(  1,  2)( 32,  6)(  2,   1) | 0.490976661 0.490976661 0.490976661 0.000000000 
Par#  2867# S(  2,  2)( 32,  6)(  2,   1) | 1.000000000 1.000000000 1.000000000 0.000000000 
Par#  2868# S(  1,  1)( 33,  6)(  2,   1) | 0.444511522 0.444511522 0.444511522 0.000000000 
Par#  2869# S(  1,  2)( 33,  6)(  2,   1) | 0.555488478 0.555488478 0.555488478 0.000000000 
Par#  2870# S(  2,  2)( 33,  6)(  2,   1) | 1.000000000 1.000000000 1.000000000 0.000000000 
Par#  2871# S(  1,  1)( 34,  6)(  2,   1) | 0.670340746 0.670340746 0.670340746 0.000000000 
Par#  2872# S(  1,  2)( 34,  6)(  2,   1) | 0.329659254 0.329659254 0.329659254 0.000000000 
Par#  2873# S(  2,  2)( 34,  6)(  2,   1) | 1.000000000 1.000000000 1.000000000 0.000000000 
Par#  2874# S(  1,  1)( 35,  6)(  2,   1) | 0.522955876 0.522955876 0.522955876 0.000000000 
Par#  2875# S(  1,  2)( 35,  6)(  2,   1) | 0.477044124 0.477044124 0.477044124 0.000000000 
Par#  2876# S(  2,  2)( 35,  6)(  2,   1) | 1.000000000 1.000000000 1.000000000 0.000000000 
Par#  2877# S(  1,  1)( 36,  6)(  2,   1) | 0.450169209 0.450169209 0.450169209 0.000000000 
Par#  2878# S(  1,  2)( 36,  6)(  2,   1) | 0.549830791 0.549830791 0.549830791 0.000000000 
Par#  2879# S(  2,  2)( 36,  6)(  2,   1) | 1.000000000 1.000000000 1.000000000 0.000000000 
Par#  2880# S(  1,  1)( 37,  6)(  2,   1) | 0.454651191 0.454651191 0.454651191 0.000000000 
Par#  2881# S(  1,  2)( 37,  6)(  2,   1) | 0.545348809 0.545348809 0.545348809 0.000000000 
Par#  2882# S(  2,  2)( 37,  6)(  2,   1) | 1.000000000 1.000000000 1.000000000 0.000000000 
Par#  2883# S(  1,  1)(  7,  7)(  2,   1) | 0.506545763 0.506545763 0.506545763 0.000000000 
Par#  2884# S(  1,  2)(  7,  7)(  2,   1) | 0.493454237 0.493454237 0.493454237 0.000000000 
Par#  2885# S(  2,  2)(  7,  7)(  2,   1) | 1.000000000 1.000000000 1.000000000 0.000000000 
Par#  2886# S(  1,  1)(  8,  7)(  2,   1) | 0.898291005 0.898291005 0.898291005 0.000000000 
Par#  2887# S(  1,  2)(  8,  7)(  2,   1) | 0.101708995 0.101708995 0.101708995 0.000000000 
Par#  2888# S(  2,  2)(  8,  7)(  2,   1) | 1.000000000 1.000000000 1.000000000 0.000000000 
Par#  2889# S(  1,  1)(  9,  7)(  2,   1) | 0.475859284 0.475859284 0.475859284 0.000000000 
Par#  2890# S(  1,  2)(  9,  7)(  2,   1) | 0.524140716 0.524140716 0.524140716 0.000000000 
Par#  2891# S(  2,  2)(  9,  7)(  2,   1) | 1.000000000 1.000000000 1.000000000 0.000000000 
Par#  2892# S(  1,  1)( 10,  7)(  2,   1) | 0.661164940 0.661164940 0.661164940 0.000000000 
Par#  2893# S(  1,  2)( 10,  7)(  2,   1) | 0.338835060 0.338835060 0.338835060 0.000000000 
Par#  2894# S(  2,  2)( 10,  7)(  2,   1) | 1.000000000 1.000000000 1.000000000 0.000000000 
Par#  2895# S(  1,  1)( 11,  7)(  2,   1) | 0.477046568 0.477046568 0.477046568 0.000000000 
Par#  2896# S(  1,  2)( 11,  7)(  2,   1) | 0.522953432 0.522953432 0.522953432 0.000000000 
Par#  2897# S(  2,  2)( 11,  7)(  2,   1) | 1.000000000 1.000000000 1.000000000 0.000000000 
Par#  2898# S(  1,  1)( 12,  7)(  2,   1) | 0.350306789 0.350306789 0.350306789 0.000000000 
Par#  2899# S(  1,  2)( 12,  7)(  2,   1) | 0.649693211 0.649693211 0.649693211 0.000000000 
Par#  2900# S(  2,  2)( 12,  7)(  2,   1) | 1.000000000 1.000000000 1.000000000 0.000000000 
Par#  2901# S(  1,  1)( 13,  7)(  2,   1) | 0.522658443 0.522658443 0.522658443 0.000000000 
Par#  2902# S(  1,  2)( 13,  7)(  2,   1) | 0.477341557 0.477341557 0.477341557 0.000000000 
Par#  2903# S(  2,  2)( 13,  7)(  2,   1) | 1.000000000 1.000000000 1.000000000 0.000000000 
Par#  2904# S(  1,  1)( 14,  7)(  2,   1) | 0.803845154 0.803845154 0.803845154 0.000000000 
Par#  2905# S(  1,  2)( 14,  7)(  2,   1) | 0.196154846 0.196154846 0.196154846 0.000000000 
Par#  2906# S(  2,  2)( 14,  7)(  2,   1) | 1.000000000 1.000000000 1.000000000 0.000000000 
Par#  2907# S(  1,  1)( 15,  7)(  2,   1) | 0.578773844 0.578773844 0.578773844 0.000000000 
Par#  2908# S(  1,  2)( 15,  7)(  2,   1) | 0.421226156 0.421226156 0.421226156 0.000000000 
Par#  2909# S(  2,  2)( 15,  7)(  2,   1) | 1.000000000 1.000000000 1.000000000 0.000000000 
Par#  2910# S(  1,  1)( 16,  7)(  2,   1) | 0.529563681 0.529563681 0.529563681 0.000000000 
Par#  2911# S(  1,  2)( 16,  7)(  2,   1) | 0.470436319 0.470436319 0.470436319 0.000000000 
Par#  2912# S(  2,  2)( 16,  7)(  2,   1) | 1.000000000 1.000000000 1.000000000 0.000000000 
Par#  2913# S(  1,  1)( 17,  7)(  2,   1) | 0.228382806 0.228382806 0.228382806 0.000000000 
Par#  2914# S(  1,  2)( 17,  7)(  2,   1) | 0.771617194 0.771617194 0.771617194 0.000000000 
Par#  2915# S(  2,  2)( 17,  7)(  2,   1) | 1.000000000 1.000000000 1.000000000 0.000000000 
Par#  2916# S(  1,  1)( 18,  7)(  2,   1) | 0.641407226 0.641407226 0.641407226 0.000000000 
Par#  2917# S(  1,  2)( 18,  7)(  2,   1) | 0.358592774 0.358592774 0.358592774 0.000000000 
Par#  2918# S(  2,  2)( 18,  7)(  2,   1) | 1.000000000 1.000000000 1.000000000 0.000000000 
Par#  2919# S(  1,  1)( 19,  7)(  2,   1) | 0.671254217 0.671254217 0.671254217 0.000000000 
Par#  2920# S(  1,  2)( 19,  7)(  2,   1) | 0.328745783 0.328745783 0.328745783 0.000000000 
Par#  2921# S(  2,  2)( 19,  7)(  2,   1) | 1.000000000 1.000000000 1.000000000 0.000000000 
Par#  2922# S(  1,  1)( 20,  7)(  2,   1) | 0.634660719 0.634660719 0.634660719 0.000000000 
Par#  2923# S(  1,  2)( 20,  7)(  2,   1) | 0.365339281 0.365339281 0.365339281 0.000000000 
Par#  2924# S(  2,  2)( 20,  7)(  2,   1) | 1.000000000 1.000000000 1.000000000 0.000000000 
Par#  2925# S(  1,  1)( 21,  7)(  2,   1) | 0.707916227 0.707916227 0.707916227 0.000000000 
Par#  2926# S(  1,  2)( 21,  7)(  2,   1) | 0.292083773 0.292083773 0.292083773 0.000000000 
Par#  2927# S(  2,  2)( 21,  7)(  2,   1) | 1.000000000 1.000000000 1.000000000 0.000000000 
Par#  2928# S(  1,  1)( 22,  7)(  2,   1) | 0.275825845 0.275825845 0.275825845 0.000000000 
Par#  2929# S(  1,  2)( 22,  7)(  2,   1) | 0.724174155 0.724174155 0.724174155 0.000000000 
Par#  2930# S(  2,  2)( 22,  7)(  2,   1) | 1.000000000 1.000000000 1.000000000 0.000000000 
Par#  2931# S(  1,  1)( 23,  7)(  2,   1) | 0.494266704 0.494266704 0.494266704 0.000000000 
Par#  2932# S(  1,  2)( 23,  7)(  2,   1) | 0.505733296 0.505733296 0.505733296 0.000000000 
Par#  2933# S(  2,  2)( 23,  7)(  2,   1) | 1.000000000 1.000000000 1.000000000 0.000000000 
Par#  2934# S(  1,  1)( 24,  7)(  2,   1) | 0.333151999 0.333151999 0.333151999 0.000000000 
Par#  2935# S(  1,  2)( 24,  7)(  2,   1) | 0.666848001 0.666848001 0.666848001 0.000000000 
Par#  2936# S(  2,  2)( 24,  7)(  2,   1) | 1.000000000 1.000000000 1.000000000 0.000000000 
Par#  2937# S(  1,  1)( 25,  7)(  2,   1) | 0.779612905 0.779612905 0.779612905 0.000000000 
Par#  2938# S(  1,  2)( 25,  7)(  2,   1) | 0.220387095 0.220387095 0.220387095 0.000000000 
Par#  2939# S(  2,  2)( 25,  7)(  2,   1) | 1.000000000 1.000000000 1.000000000 0.000000000 
Par#  2940# S(  1,  1)( 26,  7)(  2,   1) | 0.446300711 0.446300711 0.446300711 0.000000000 
Par#  2941# S(  1,  2)( 26,  7)(  2,   1) | 0.553699289 0.553699289 0.553699289 0.000000000 
Par#  2942# S(  2,  2)( 26,  7)(  2,   1) | 1.000000000 1.000000000 1.000000000 0.000000000 
Par#  2943# S(  1,  1)( 27,  7)(  2,   1) | 0.578671421 0.578671421 0.578671421 0.000000000 
Par#  2944# S(  1,  2)( 27,  7)(  2,   1) | 0.421328579 0.421328579 0.421328579 0.000000000 
Par#  2945# S(  2,  2)( 27,  7)(  2,   1) | 1.000000000 1.000000000 1.000000000 0.000000000 
Par#  2946# S(  1,  1)( 28,  7)(  2,   1) | 0.864373649 0.864373649 0.864373649 0.000000000 
Par#  2947# S(  1,  2)( 28,  7)(  2,   1) | 0.135626351 0.135626351 0.135626351 0.000000000 
Par#  2948# S(  2,  2)( 28,  7)(  2,   1) | 1.000000000 1.000000000 1.000000000 0.000000000 
Par#  2949# S(  1,  1)( 29,  7)(  2,   1) | 0.168156408 0.168156408 0.168156408 0.000000000 
Par#  2950# S(  1,  2)( 29,  7)(  2,   1) | 0.831843592 0.831843592 0.831843592 0.000000000 
Par#  2951# S(  2,  2)( 29,  7)(  2,   1) | 1.000000000 1.000000000 1.000000000 0.000000000 
Par#  2952# S(  1,  1)( 30,  7)(  2,   1) | 0.722791695 0.722791695 0.722791695 0.000000000 
Par#  2953# S(  1,  2)( 30,  7)(  2,   1) | 0.277208305 0.277208305 0.277208305 0.000000000 
Par#  2954# S(  2,  2)( 30,  7)(  2,   1) | 1.000000000 1.000000000 1.000000000 0.000000000 
Par#  2955# S(  1,  1)( 31,  7)(  2,   1) | 0.655961585 0.655961585 0.655961585 0.000000000 
Par#  2956# S(  1,  2)( 31,  7)(  2,   1) | 0.344038415 0.344038415 0.344038415 0.000000000 
Par#  2957# S(  2,  2)( 31,  7)(  2,   1) | 1.000000000 1.000000000 1.000000000 0.000000000 
Par#  2958# S(  1,  1)( 32,  7)(  2,   1) | 0.509023339 0.509023339 0.509023339 0.000000000 
Par#  2959# S(  1,  2)( 32,  7)(  2,   1) | 0.490976661 0.490976661 0.490976661 0.000000000 
Par#  2960# S(  2,  2)( 32,  7)(  2,   1) | 1.000000000 1.000000000 1.000000000 0.000000000 
Par#  2961# S(  1,  1)( 33,  7)(  2,   1) | 0.444511522 0.444511522 0.444511522 0.000000000 
Par#  2962# S(  1,  2)( 33,  7)(  2,   1) | 0.555488478 0.555488478 0.555488478 0.000000000 
Par#  2963# S(  2,  2)( 33,  7)(  2,   1) | 1.000000000 1.000000000 1.000000000 0.000000000 
Par#  2964# S(  1,  1)( 34,  7)(  2,   1) | 0.670340746 0.670340746 0.670340746 0.000000000 
Par#  2965# S(  1,  2)( 34,  7)(  2,   1) | 0.329659254 0.329659254 0.329659254 0.000000000 
Par#  2966# S(  2,  2)( 34,  7)(  2,   1) | 1.000000000 1.000000000 1.000000000 0.000000000 
Par#  2967# S(  1,  1)( 35,  7)(  2,   1) | 0.522955876 0.522955876 0.522955876 0.000000000 
Par#  2968# S(  1,  2)( 35,  7)(  2,   1) | 0.477044124 0.477044124 0.477044124 0.000000000 
Par#  2969# S(  2,  2)( 35,  7)(  2,   1) | 1.000000000 1.000000000 1.000000000 0.000000000 
Par#  2970# S(  1,  1)( 36,  7)(  2,   1) | 0.450169209 0.450169209 0.450169209 0.000000000 
Par#  2971# S(  1,  2)( 36,  7)(  2,   1) | 0.549830791 0.549830791 0.549830791 0.000000000 
Par#  2972# S(  2,  2)( 36,  7)(  2,   1) | 1.000000000 1.000000000 1.000000000 0.000000000 
Par#  2973# S(  1,  1)( 37,  7)(  2,   1) | 0.454651191 0.454651191 0.454651191 0.000000000 
Par#  2974# S(  1,  2)( 37,  7)(  2,   1) | 0.545348809 0.545348809 0.545348809 0.000000000 
Par#  2975# S(  2,  2)( 37,  7)(  2,   1) | 1.000000000 1.000000000 1.000000000 0.000000000 
Par#  2976# S(  1,  1)(  8,  8)(  2,   1) | 0.898291005 0.898291005 0.898291005 0.000000000 
Par#  2977# S(  1,  2)(  8,  8)(  2,   1) | 0.101708995 0.101708995 0.101708995 0.000000000 
Par#  2978# S(  2,  2)(  8,  8)(  2,   1) | 1.000000000 1.000000000 1.000000000 0.000000000 
Par#  2979# S(  1,  1)(  9,  8)(  2,   1) | 0.475859284 0.475859284 0.475859284 0.000000000 
Par#  2980# S(  1,  2)(  9,  8)(  2,   1) | 0.524140716 0.524140716 0.524140716 0.000000000 
Par#  2981# S(  2,  2)(  9,  8)(  2,   1) | 1.000000000 1.000000000 1.000000000 0.000000000 
Par#  2982# S(  1,  1)( 10,  8)(  2,   1) | 0.661164940 0.661164940 0.661164940 0.000000000 
Par#  2983# S(  1,  2)( 10,  8)(  2,   1) | 0.338835060 0.338835060 0.338835060 0.000000000 
Par#  2984# S(  2,  2)( 10,  8)(  2,   1) | 1.000000000 1.000000000 1.000000000 0.000000000 
Par#  2985# S(  1,  1)( 11,  8)(  2,   1) | 0.477046568 0.477046568 0.477046568 0.000000000 
Par#  2986# S(  1,  2)( 11,  8)(  2,   1) | 0.522953432 0.522953432 0.522953432 0.000000000 
Par#  2987# S(  2,  2)( 11,  8)(  2,   1) | 1.000000000 1.000000000 1.000000000 0.000000000 
Par#  2988# S(  1,  1)( 12,  8)(  2,   1) | 0.350306789 0.350306789 0.350306789 0.000000000 
Par#  2989# S(  1,  2)( 12,  8)(  2,   1) | 0.649693211 0.649693211 0.649693211 0.000000000 
Par#  2990# S(  2,  2)( 12,  8)(  2,   1) | 1.000000000 1.000000000 1.000000000 0.000000000 
Par#  2991# S(  1,  1)( 13,  8)(  2,   1) | 0.522658443 0.522658443 0.522658443 0.000000000 
Par#  2992# S(  1,  2)( 13,  8)(  2,   1) | 0.477341557 0.477341557 0.477341557 0.000000000 
Par#  2993# S(  2,  2)( 13,  8)(  2,   1) | 1.000000000 1.000000000 1.000000000 0.000000000 
Par#  2994# S(  1,  1)( 14,  8)(  2,   1) | 0.803845154 0.803845154 0.803845154 0.000000000 
Par#  2995# S(  1,  2)( 14,  8)(  2,   1) | 0.196154846 0.196154846 0.196154846 0.000000000 
Par#  2996# S(  2,  2)( 14,  8)(  2,   1) | 1.000000000 1.000000000 1.000000000 0.000000000 
Par#  2997# S(  1,  1)( 15,  8)(  2,   1) | 0.578773844 0.578773844 0.578773844 0.000000000 
Par#  2998# S(  1,  2)( 15,  8)(  2,   1) | 0.421226156 0.421226156 0.421226156 0.000000000 
Par#  2999# S(  2,  2)( 15,  8)(  2,   1) | 1.000000000 1.000000000 1.000000000 0.000000000 
Par#  3000# S(  1,  1)( 16,  8)(  2,   1) | 0.529563681 0.529563681 0.529563681 0.000000000 
Par#  3001# S(  1,  2)( 16,  8)(  2,   1) | 0.470436319 0.470436319 0.470436319 0.000000000 
Par#  3002# S(  2,  2)( 16,  8)(  2,   1) | 1.000000000 1.000000000 1.000000000 0.000000000 
Par#  3003# S(  1,  1)( 17,  8)(  2,   1) | 0.228382806 0.228382806 0.228382806 0.000000000 
Par#  3004# S(  1,  2)( 17,  8)(  2,   1) | 0.771617194 0.771617194 0.771617194 0.000000000 
Par#  3005# S(  2,  2)( 17,  8)(  2,   1) | 1.000000000 1.000000000 1.000000000 0.000000000 
Par#  3006# S(  1,  1)( 18,  8)(  2,   1) | 0.641407226 0.641407226 0.641407226 0.000000000 
Par#  3007# S(  1,  2)( 18,  8)(  2,   1) | 0.358592774 0.358592774 0.358592774 0.000000000 
Par#  3008# S(  2,  2)( 18,  8)(  2,   1) | 1.000000000 1.000000000 1.000000000 0.000000000 
Par#  3009# S(  1,  1)( 19,  8)(  2,   1) | 0.671254217 0.671254217 0.671254217 0.000000000 
Par#  3010# S(  1,  2)( 19,  8)(  2,   1) | 0.328745783 0.328745783 0.328745783 0.000000000 
Par#  3011# S(  2,  2)( 19,  8)(  2,   1) | 1.000000000 1.000000000 1.000000000 0.000000000 
Par#  3012# S(  1,  1)( 20,  8)(  2,   1) | 0.634660719 0.634660719 0.634660719 0.000000000 
Par#  3013# S(  1,  2)( 20,  8)(  2,   1) | 0.365339281 0.365339281 0.365339281 0.000000000 
Par#  3014# S(  2,  2)( 20,  8)(  2,   1) | 1.000000000 1.000000000 1.000000000 0.000000000 
Par#  3015# S(  1,  1)( 21,  8)(  2,   1) | 0.707916227 0.707916227 0.707916227 0.000000000 
Par#  3016# S(  1,  2)( 21,  8)(  2,   1) | 0.292083773 0.292083773 0.292083773 0.000000000 
Par#  3017# S(  2,  2)( 21,  8)(  2,   1) | 1.000000000 1.000000000 1.000000000 0.000000000 
Par#  3018# S(  1,  1)( 22,  8)(  2,   1) | 0.275825845 0.275825845 0.275825845 0.000000000 
Par#  3019# S(  1,  2)( 22,  8)(  2,   1) | 0.724174155 0.724174155 0.724174155 0.000000000 
Par#  3020# S(  2,  2)( 22,  8)(  2,   1) | 1.000000000 1.000000000 1.000000000 0.000000000 
Par#  3021# S(  1,  1)( 23,  8)(  2,   1) | 0.494266704 0.494266704 0.494266704 0.000000000 
Par#  3022# S(  1,  2)( 23,  8)(  2,   1) | 0.505733296 0.505733296 0.505733296 0.000000000 
Par#  3023# S(  2,  2)( 23,  8)(  2,   1) | 1.000000000 1.000000000 1.000000000 0.000000000 
Par#  3024# S(  1,  1)( 24,  8)(  2,   1) | 0.333151999 0.333151999 0.333151999 0.000000000 
Par#  3025# S(  1,  2)( 24,  8)(  2,   1) | 0.666848001 0.666848001 0.666848001 0.000000000 
Par#  3026# S(  2,  2)( 24,  8)(  2,   1) | 1.000000000 1.000000000 1.000000000 0.000000000 
Par#  3027# S(  1,  1)( 25,  8)(  2,   1) | 0.779612905 0.779612905 0.779612905 0.000000000 
Par#  3028# S(  1,  2)( 25,  8)(  2,   1) | 0.220387095 0.220387095 0.220387095 0.000000000 
Par#  3029# S(  2,  2)( 25,  8)(  2,   1) | 1.000000000 1.000000000 1.000000000 0.000000000 
Par#  3030# S(  1,  1)( 26,  8)(  2,   1) | 0.446300711 0.446300711 0.446300711 0.000000000 
Par#  3031# S(  1,  2)( 26,  8)(  2,   1) | 0.553699289 0.553699289 0.553699289 0.000000000 
Par#  3032# S(  2,  2)( 26,  8)(  2,   1) | 1.000000000 1.000000000 1.000000000 0.000000000 
Par#  3033# S(  1,  1)( 27,  8)(  2,   1) | 0.578671421 0.578671421 0.578671421 0.000000000 
Par#  3034# S(  1,  2)( 27,  8)(  2,   1) | 0.421328579 0.421328579 0.421328579 0.000000000 
Par#  3035# S(  2,  2)( 27,  8)(  2,   1) | 1.000000000 1.000000000 1.000000000 0.000000000 
Par#  3036# S(  1,  1)( 28,  8)(  2,   1) | 0.864373649 0.864373649 0.864373649 0.000000000 
Par#  3037# S(  1,  2)( 28,  8)(  2,   1) | 0.135626351 0.135626351 0.135626351 0.000000000 
Par#  3038# S(  2,  2)( 28,  8)(  2,   1) | 1.000000000 1.000000000 1.000000000 0.000000000 
Par#  3039# S(  1,  1)( 29,  8)(  2,   1) | 0.168156408 0.168156408 0.168156408 0.000000000 
Par#  3040# S(  1,  2)( 29,  8)(  2,   1) | 0.831843592 0.831843592 0.831843592 0.000000000 
Par#  3041# S(  2,  2)( 29,  8)(  2,   1) | 1.000000000 1.000000000 1.000000000 0.000000000 
Par#  3042# S(  1,  1)( 30,  8)(  2,   1) | 0.722791695 0.722791695 0.722791695 0.000000000 
Par#  3043# S(  1,  2)( 30,  8)(  2,   1) | 0.277208305 0.277208305 0.277208305 0.000000000 
Par#  3044# S(  2,  2)( 30,  8)(  2,   1) | 1.000000000 1.000000000 1.000000000 0.000000000 
Par#  3045# S(  1,  1)( 31,  8)(  2,   1) | 0.655961585 0.655961585 0.655961585 0.000000000 
Par#  3046# S(  1,  2)( 31,  8)(  2,   1) | 0.344038415 0.344038415 0.344038415 0.000000000 
Par#  3047# S(  2,  2)( 31,  8)(  2,   1) | 1.000000000 1.000000000 1.000000000 0.000000000 
Par#  3048# S(  1,  1)( 32,  8)(  2,   1) | 0.509023339 0.509023339 0.509023339 0.000000000 
Par#  3049# S(  1,  2)( 32,  8)(  2,   1) | 0.490976661 0.490976661 0.490976661 0.000000000 
Par#  3050# S(  2,  2)( 32,  8)(  2,   1) | 1.000000000 1.000000000 1.000000000 0.000000000 
Par#  3051# S(  1,  1)( 33,  8)(  2,   1) | 0.444511522 0.444511522 0.444511522 0.000000000 
Par#  3052# S(  1,  2)( 33,  8)(  2,   1) | 0.555488478 0.555488478 0.555488478 0.000000000 
Par#  3053# S(  2,  2)( 33,  8)(  2,   1) | 1.000000000 1.000000000 1.000000000 0.000000000 
Par#  3054# S(  1,  1)( 34,  8)(  2,   1) | 0.670340746 0.670340746 0.670340746 0.000000000 
Par#  3055# S(  1,  2)( 34,  8)(  2,   1) | 0.329659254 0.329659254 0.329659254 0.000000000 
Par#  3056# S(  2,  2)( 34,  8)(  2,   1) | 1.000000000 1.000000000 1.000000000 0.000000000 
Par#  3057# S(  1,  1)( 35,  8)(  2,   1) | 0.522955876 0.522955876 0.522955876 0.000000000 
Par#  3058# S(  1,  2)( 35,  8)(  2,   1) | 0.477044124 0.477044124 0.477044124 0.000000000 
Par#  3059# S(  2,  2)( 35,  8)(  2,   1) | 1.000000000 1.000000000 1.000000000 0.000000000 
Par#  3060# S(  1,  1)( 36,  8)(  2,   1) | 0.450169209 0.450169209 0.450169209 0.000000000 
Par#  3061# S(  1,  2)( 36,  8)(  2,   1) | 0.549830791 0.549830791 0.549830791 0.000000000 
Par#  3062# S(  2,  2)( 36,  8)(  2,   1) | 1.000000000 1.000000000 1.000000000 0.000000000 
Par#  3063# S(  1,  1)( 37,  8)(  2,   1) | 0.454651191 0.454651191 0.454651191 0.000000000 
Par#  3064# S(  1,  2)( 37,  8)(  2,   1) | 0.545348809 0.545348809 0.545348809 0.000000000 
Par#  3065# S(  2,  2)( 37,  8)(  2,   1) | 1.000000000 1.000000000 1.000000000 0.000000000 
Par#  3066# S(  1,  1)(  9,  9)(  2,   1) | 0.475859284 0.475859284 0.475859284 0.000000000 
Par#  3067# S(  1,  2)(  9,  9)(  2,   1) | 0.524140716 0.524140716 0.524140716 0.000000000 
Par#  3068# S(  2,  2)(  9,  9)(  2,   1) | 1.000000000 1.000000000 1.000000000 0.000000000 
Par#  3069# S(  1,  1)( 10,  9)(  2,   1) | 0.661164940 0.661164940 0.661164940 0.000000000 
Par#  3070# S(  1,  2)( 10,  9)(  2,   1) | 0.338835060 0.338835060 0.338835060 0.000000000 
Par#  3071# S(  2,  2)( 10,  9)(  2,   1) | 1.000000000 1.000000000 1.000000000 0.000000000 
Par#  3072# S(  1,  1)( 11,  9)(  2,   1) | 0.477046568 0.477046568 0.477046568 0.000000000 
Par#  3073# S(  1,  2)( 11,  9)(  2,   1) | 0.522953432 0.522953432 0.522953432 0.000000000 
Par#  3074# S(  2,  2)( 11,  9)(  2,   1) | 1.000000000 1.000000000 1.000000000 0.000000000 
Par#  3075# S(  1,  1)( 12,  9)(  2,   1) | 0.350306789 0.350306789 0.350306789 0.000000000 
Par#  3076# S(  1,  2)( 12,  9)(  2,   1) | 0.649693211 0.649693211 0.649693211 0.000000000 
Par#  3077# S(  2,  2)( 12,  9)(  2,   1) | 1.000000000 1.000000000 1.000000000 0.000000000 
Par#  3078# S(  1,  1)( 13,  9)(  2,   1) | 0.522658443 0.522658443 0.522658443 0.000000000 
Par#  3079# S(  1,  2)( 13,  9)(  2,   1) | 0.477341557 0.477341557 0.477341557 0.000000000 
Par#  3080# S(  2,  2)( 13,  9)(  2,   1) | 1.000000000 1.000000000 1.000000000 0.000000000 
Par#  3081# S(  1,  1)( 14,  9)(  2,   1) | 0.803845154 0.803845154 0.803845154 0.000000000 
Par#  3082# S(  1,  2)( 14,  9)(  2,   1) | 0.196154846 0.196154846 0.196154846 0.000000000 
Par#  3083# S(  2,  2)( 14,  9)(  2,   1) | 1.000000000 1.000000000 1.000000000 0.000000000 
Par#  3084# S(  1,  1)( 15,  9)(  2,   1) | 0.578773844 0.578773844 0.578773844 0.000000000 
Par#  3085# S(  1,  2)( 15,  9)(  2,   1) | 0.421226156 0.421226156 0.421226156 0.000000000 
Par#  3086# S(  2,  2)( 15,  9)(  2,   1) | 1.000000000 1.000000000 1.000000000 0.000000000 
Par#  3087# S(  1,  1)( 16,  9)(  2,   1) | 0.529563681 0.529563681 0.529563681 0.000000000 
Par#  3088# S(  1,  2)( 16,  9)(  2,   1) | 0.470436319 0.470436319 0.470436319 0.000000000 
Par#  3089# S(  2,  2)( 16,  9)(  2,   1) | 1.000000000 1.000000000 1.000000000 0.000000000 
Par#  3090# S(  1,  1)( 17,  9)(  2,   1) | 0.228382806 0.228382806 0.228382806 0.000000000 
Par#  3091# S(  1,  2)( 17,  9)(  2,   1) | 0.771617194 0.771617194 0.771617194 0.000000000 
Par#  3092# S(  2,  2)( 17,  9)(  2,   1) | 1.000000000 1.000000000 1.000000000 0.000000000 
Par#  3093# S(  1,  1)( 18,  9)(  2,   1) | 0.641407226 0.641407226 0.641407226 0.000000000 
Par#  3094# S(  1,  2)( 18,  9)(  2,   1) | 0.358592774 0.358592774 0.358592774 0.000000000 
Par#  3095# S(  2,  2)( 18,  9)(  2,   1) | 1.000000000 1.000000000 1.000000000 0.000000000 
Par#  3096# S(  1,  1)( 19,  9)(  2,   1) | 0.671254217 0.671254217 0.671254217 0.000000000 
Par#  3097# S(  1,  2)( 19,  9)(  2,   1) | 0.328745783 0.328745783 0.328745783 0.000000000 
Par#  3098# S(  2,  2)( 19,  9)(  2,   1) | 1.000000000 1.000000000 1.000000000 0.000000000 
Par#  3099# S(  1,  1)( 20,  9)(  2,   1) | 0.634660719 0.634660719 0.634660719 0.000000000 
Par#  3100# S(  1,  2)( 20,  9)(  2,   1) | 0.365339281 0.365339281 0.365339281 0.000000000 
Par#  3101# S(  2,  2)( 20,  9)(  2,   1) | 1.000000000 1.000000000 1.000000000 0.000000000 
Par#  3102# S(  1,  1)( 21,  9)(  2,   1) | 0.707916227 0.707916227 0.707916227 0.000000000 
Par#  3103# S(  1,  2)( 21,  9)(  2,   1) | 0.292083773 0.292083773 0.292083773 0.000000000 
Par#  3104# S(  2,  2)( 21,  9)(  2,   1) | 1.000000000 1.000000000 1.000000000 0.000000000 
Par#  3105# S(  1,  1)( 22,  9)(  2,   1) | 0.275825845 0.275825845 0.275825845 0.000000000 
Par#  3106# S(  1,  2)( 22,  9)(  2,   1) | 0.724174155 0.724174155 0.724174155 0.000000000 
Par#  3107# S(  2,  2)( 22,  9)(  2,   1) | 1.000000000 1.000000000 1.000000000 0.000000000 
Par#  3108# S(  1,  1)( 23,  9)(  2,   1) | 0.494266704 0.494266704 0.494266704 0.000000000 
Par#  3109# S(  1,  2)( 23,  9)(  2,   1) | 0.505733296 0.505733296 0.505733296 0.000000000 
Par#  3110# S(  2,  2)( 23,  9)(  2,   1) | 1.000000000 1.000000000 1.000000000 0.000000000 
Par#  3111# S(  1,  1)( 24,  9)(  2,   1) | 0.333151999 0.333151999 0.333151999 0.000000000 
Par#  3112# S(  1,  2)( 24,  9)(  2,   1) | 0.666848001 0.666848001 0.666848001 0.000000000 
Par#  3113# S(  2,  2)( 24,  9)(  2,   1) | 1.000000000 1.000000000 1.000000000 0.000000000 
Par#  3114# S(  1,  1)( 25,  9)(  2,   1) | 0.779612905 0.779612905 0.779612905 0.000000000 
Par#  3115# S(  1,  2)( 25,  9)(  2,   1) | 0.220387095 0.220387095 0.220387095 0.000000000 
Par#  3116# S(  2,  2)( 25,  9)(  2,   1) | 1.000000000 1.000000000 1.000000000 0.000000000 
Par#  3117# S(  1,  1)( 26,  9)(  2,   1) | 0.446300711 0.446300711 0.446300711 0.000000000 
Par#  3118# S(  1,  2)( 26,  9)(  2,   1) | 0.553699289 0.553699289 0.553699289 0.000000000 
Par#  3119# S(  2,  2)( 26,  9)(  2,   1) | 1.000000000 1.000000000 1.000000000 0.000000000 
Par#  3120# S(  1,  1)( 27,  9)(  2,   1) | 0.578671421 0.578671421 0.578671421 0.000000000 
Par#  3121# S(  1,  2)( 27,  9)(  2,   1) | 0.421328579 0.421328579 0.421328579 0.000000000 
Par#  3122# S(  2,  2)( 27,  9)(  2,   1) | 1.000000000 1.000000000 1.000000000 0.000000000 
Par#  3123# S(  1,  1)( 28,  9)(  2,   1) | 0.864373649 0.864373649 0.864373649 0.000000000 
Par#  3124# S(  1,  2)( 28,  9)(  2,   1) | 0.135626351 0.135626351 0.135626351 0.000000000 
Par#  3125# S(  2,  2)( 28,  9)(  2,   1) | 1.000000000 1.000000000 1.000000000 0.000000000 
Par#  3126# S(  1,  1)( 29,  9)(  2,   1) | 0.168156408 0.168156408 0.168156408 0.000000000 
Par#  3127# S(  1,  2)( 29,  9)(  2,   1) | 0.831843592 0.831843592 0.831843592 0.000000000 
Par#  3128# S(  2,  2)( 29,  9)(  2,   1) | 1.000000000 1.000000000 1.000000000 0.000000000 
Par#  3129# S(  1,  1)( 30,  9)(  2,   1) | 0.722791695 0.722791695 0.722791695 0.000000000 
Par#  3130# S(  1,  2)( 30,  9)(  2,   1) | 0.277208305 0.277208305 0.277208305 0.000000000 
Par#  3131# S(  2,  2)( 30,  9)(  2,   1) | 1.000000000 1.000000000 1.000000000 0.000000000 
Par#  3132# S(  1,  1)( 31,  9)(  2,   1) | 0.655961585 0.655961585 0.655961585 0.000000000 
Par#  3133# S(  1,  2)( 31,  9)(  2,   1) | 0.344038415 0.344038415 0.344038415 0.000000000 
Par#  3134# S(  2,  2)( 31,  9)(  2,   1) | 1.000000000 1.000000000 1.000000000 0.000000000 
Par#  3135# S(  1,  1)( 32,  9)(  2,   1) | 0.509023339 0.509023339 0.509023339 0.000000000 
Par#  3136# S(  1,  2)( 32,  9)(  2,   1) | 0.490976661 0.490976661 0.490976661 0.000000000 
Par#  3137# S(  2,  2)( 32,  9)(  2,   1) | 1.000000000 1.000000000 1.000000000 0.000000000 
Par#  3138# S(  1,  1)( 33,  9)(  2,   1) | 0.444511522 0.444511522 0.444511522 0.000000000 
Par#  3139# S(  1,  2)( 33,  9)(  2,   1) | 0.555488478 0.555488478 0.555488478 0.000000000 
Par#  3140# S(  2,  2)( 33,  9)(  2,   1) | 1.000000000 1.000000000 1.000000000 0.000000000 
Par#  3141# S(  1,  1)( 34,  9)(  2,   1) | 0.670340746 0.670340746 0.670340746 0.000000000 
Par#  3142# S(  1,  2)( 34,  9)(  2,   1) | 0.329659254 0.329659254 0.329659254 0.000000000 
Par#  3143# S(  2,  2)( 34,  9)(  2,   1) | 1.000000000 1.000000000 1.000000000 0.000000000 
Par#  3144# S(  1,  1)( 35,  9)(  2,   1) | 0.522955876 0.522955876 0.522955876 0.000000000 
Par#  3145# S(  1,  2)( 35,  9)(  2,   1) | 0.477044124 0.477044124 0.477044124 0.000000000 
Par#  3146# S(  2,  2)( 35,  9)(  2,   1) | 1.000000000 1.000000000 1.000000000 0.000000000 
Par#  3147# S(  1,  1)( 36,  9)(  2,   1) | 0.450169209 0.450169209 0.450169209 0.000000000 
Par#  3148# S(  1,  2)( 36,  9)(  2,   1) | 0.549830791 0.549830791 0.549830791 0.000000000 
Par#  3149# S(  2,  2)( 36,  9)(  2,   1) | 1.000000000 1.000000000 1.000000000 0.000000000 
Par#  3150# S(  1,  1)( 37,  9)(  2,   1) | 0.454651191 0.454651191 0.454651191 0.000000000 
Par#  3151# S(  1,  2)( 37,  9)(  2,   1) | 0.545348809 0.545348809 0.545348809 0.000000000 
Par#  3152# S(  2,  2)( 37,  9)(  2,   1) | 1.000000000 1.000000000 1.000000000 0.000000000 
Par#  3153# S(  1,  1)( 10, 10)(  2,   1) | 0.661164940 0.661164940 0.661164940 0.000000000 
Par#  3154# S(  1,  2)( 10, 10)(  2,   1) | 0.338835060 0.338835060 0.338835060 0.000000000 
Par#  3155# S(  2,  2)( 10, 10)(  2,   1) | 1.000000000 1.000000000 1.000000000 0.000000000 
Par#  3156# S(  1,  1)( 11, 10)(  2,   1) | 0.477046568 0.477046568 0.477046568 0.000000000 
Par#  3157# S(  1,  2)( 11, 10)(  2,   1) | 0.522953432 0.522953432 0.522953432 0.000000000 
Par#  3158# S(  2,  2)( 11, 10)(  2,   1) | 1.000000000 1.000000000 1.000000000 0.000000000 
Par#  3159# S(  1,  1)( 12, 10)(  2,   1) | 0.350306789 0.350306789 0.350306789 0.000000000 
Par#  3160# S(  1,  2)( 12, 10)(  2,   1) | 0.649693211 0.649693211 0.649693211 0.000000000 
Par#  3161# S(  2,  2)( 12, 10)(  2,   1) | 1.000000000 1.000000000 1.000000000 0.000000000 
Par#  3162# S(  1,  1)( 13, 10)(  2,   1) | 0.522658443 0.522658443 0.522658443 0.000000000 
Par#  3163# S(  1,  2)( 13, 10)(  2,   1) | 0.477341557 0.477341557 0.477341557 0.000000000 
Par#  3164# S(  2,  2)( 13, 10)(  2,   1) | 1.000000000 1.000000000 1.000000000 0.000000000 
Par#  3165# S(  1,  1)( 14, 10)(  2,   1) | 0.803845154 0.803845154 0.803845154 0.000000000 
Par#  3166# S(  1,  2)( 14, 10)(  2,   1) | 0.196154846 0.196154846 0.196154846 0.000000000 
Par#  3167# S(  2,  2)( 14, 10)(  2,   1) | 1.000000000 1.000000000 1.000000000 0.000000000 
Par#  3168# S(  1,  1)( 15, 10)(  2,   1) | 0.578773844 0.578773844 0.578773844 0.000000000 
Par#  3169# S(  1,  2)( 15, 10)(  2,   1) | 0.421226156 0.421226156 0.421226156 0.000000000 
Par#  3170# S(  2,  2)( 15, 10)(  2,   1) | 1.000000000 1.000000000 1.000000000 0.000000000 
Par#  3171# S(  1,  1)( 16, 10)(  2,   1) | 0.529563681 0.529563681 0.529563681 0.000000000 
Par#  3172# S(  1,  2)( 16, 10)(  2,   1) | 0.470436319 0.470436319 0.470436319 0.000000000 
Par#  3173# S(  2,  2)( 16, 10)(  2,   1) | 1.000000000 1.000000000 1.000000000 0.000000000 
Par#  3174# S(  1,  1)( 17, 10)(  2,   1) | 0.228382806 0.228382806 0.228382806 0.000000000 
Par#  3175# S(  1,  2)( 17, 10)(  2,   1) | 0.771617194 0.771617194 0.771617194 0.000000000 
Par#  3176# S(  2,  2)( 17, 10)(  2,   1) | 1.000000000 1.000000000 1.000000000 0.000000000 
Par#  3177# S(  1,  1)( 18, 10)(  2,   1) | 0.641407226 0.641407226 0.641407226 0.000000000 
Par#  3178# S(  1,  2)( 18, 10)(  2,   1) | 0.358592774 0.358592774 0.358592774 0.000000000 
Par#  3179# S(  2,  2)( 18, 10)(  2,   1) | 1.000000000 1.000000000 1.000000000 0.000000000 
Par#  3180# S(  1,  1)( 19, 10)(  2,   1) | 0.671254217 0.671254217 0.671254217 0.000000000 
Par#  3181# S(  1,  2)( 19, 10)(  2,   1) | 0.328745783 0.328745783 0.328745783 0.000000000 
Par#  3182# S(  2,  2)( 19, 10)(  2,   1) | 1.000000000 1.000000000 1.000000000 0.000000000 
Par#  3183# S(  1,  1)( 20, 10)(  2,   1) | 0.634660719 0.634660719 0.634660719 0.000000000 
Par#  3184# S(  1,  2)( 20, 10)(  2,   1) | 0.365339281 0.365339281 0.365339281 0.000000000 
Par#  3185# S(  2,  2)( 20, 10)(  2,   1) | 1.000000000 1.000000000 1.000000000 0.000000000 
Par#  3186# S(  1,  1)( 21, 10)(  2,   1) | 0.707916227 0.707916227 0.707916227 0.000000000 
Par#  3187# S(  1,  2)( 21, 10)(  2,   1) | 0.292083773 0.292083773 0.292083773 0.000000000 
Par#  3188# S(  2,  2)( 21, 10)(  2,   1) | 1.000000000 1.000000000 1.000000000 0.000000000 
Par#  3189# S(  1,  1)( 22, 10)(  2,   1) | 0.275825845 0.275825845 0.275825845 0.000000000 
Par#  3190# S(  1,  2)( 22, 10)(  2,   1) | 0.724174155 0.724174155 0.724174155 0.000000000 
Par#  3191# S(  2,  2)( 22, 10)(  2,   1) | 1.000000000 1.000000000 1.000000000 0.000000000 
Par#  3192# S(  1,  1)( 23, 10)(  2,   1) | 0.494266704 0.494266704 0.494266704 0.000000000 
Par#  3193# S(  1,  2)( 23, 10)(  2,   1) | 0.505733296 0.505733296 0.505733296 0.000000000 
Par#  3194# S(  2,  2)( 23, 10)(  2,   1) | 1.000000000 1.000000000 1.000000000 0.000000000 
Par#  3195# S(  1,  1)( 24, 10)(  2,   1) | 0.333151999 0.333151999 0.333151999 0.000000000 
Par#  3196# S(  1,  2)( 24, 10)(  2,   1) | 0.666848001 0.666848001 0.666848001 0.000000000 
Par#  3197# S(  2,  2)( 24, 10)(  2,   1) | 1.000000000 1.000000000 1.000000000 0.000000000 
Par#  3198# S(  1,  1)( 25, 10)(  2,   1) | 0.779612905 0.779612905 0.779612905 0.000000000 
Par#  3199# S(  1,  2)( 25, 10)(  2,   1) | 0.220387095 0.220387095 0.220387095 0.000000000 
Par#  3200# S(  2,  2)( 25, 10)(  2,   1) | 1.000000000 1.000000000 1.000000000 0.000000000 
Par#  3201# S(  1,  1)( 26, 10)(  2,   1) | 0.446300711 0.446300711 0.446300711 0.000000000 
Par#  3202# S(  1,  2)( 26, 10)(  2,   1) | 0.553699289 0.553699289 0.553699289 0.000000000 
Par#  3203# S(  2,  2)( 26, 10)(  2,   1) | 1.000000000 1.000000000 1.000000000 0.000000000 
Par#  3204# S(  1,  1)( 27, 10)(  2,   1) | 0.578671421 0.578671421 0.578671421 0.000000000 
Par#  3205# S(  1,  2)( 27, 10)(  2,   1) | 0.421328579 0.421328579 0.421328579 0.000000000 
Par#  3206# S(  2,  2)( 27, 10)(  2,   1) | 1.000000000 1.000000000 1.000000000 0.000000000 
Par#  3207# S(  1,  1)( 28, 10)(  2,   1) | 0.864373649 0.864373649 0.864373649 0.000000000 
Par#  3208# S(  1,  2)( 28, 10)(  2,   1) | 0.135626351 0.135626351 0.135626351 0.000000000 
Par#  3209# S(  2,  2)( 28, 10)(  2,   1) | 1.000000000 1.000000000 1.000000000 0.000000000 
Par#  3210# S(  1,  1)( 29, 10)(  2,   1) | 0.168156408 0.168156408 0.168156408 0.000000000 
Par#  3211# S(  1,  2)( 29, 10)(  2,   1) | 0.831843592 0.831843592 0.831843592 0.000000000 
Par#  3212# S(  2,  2)( 29, 10)(  2,   1) | 1.000000000 1.000000000 1.000000000 0.000000000 
Par#  3213# S(  1,  1)( 30, 10)(  2,   1) | 0.722791695 0.722791695 0.722791695 0.000000000 
Par#  3214# S(  1,  2)( 30, 10)(  2,   1) | 0.277208305 0.277208305 0.277208305 0.000000000 
Par#  3215# S(  2,  2)( 30, 10)(  2,   1) | 1.000000000 1.000000000 1.000000000 0.000000000 
Par#  3216# S(  1,  1)( 31, 10)(  2,   1) | 0.655961585 0.655961585 0.655961585 0.000000000 
Par#  3217# S(  1,  2)( 31, 10)(  2,   1) | 0.344038415 0.344038415 0.344038415 0.000000000 
Par#  3218# S(  2,  2)( 31, 10)(  2,   1) | 1.000000000 1.000000000 1.000000000 0.000000000 
Par#  3219# S(  1,  1)( 32, 10)(  2,   1) | 0.509023339 0.509023339 0.509023339 0.000000000 
Par#  3220# S(  1,  2)( 32, 10)(  2,   1) | 0.490976661 0.490976661 0.490976661 0.000000000 
Par#  3221# S(  2,  2)( 32, 10)(  2,   1) | 1.000000000 1.000000000 1.000000000 0.000000000 
Par#  3222# S(  1,  1)( 33, 10)(  2,   1) | 0.444511522 0.444511522 0.444511522 0.000000000 
Par#  3223# S(  1,  2)( 33, 10)(  2,   1) | 0.555488478 0.555488478 0.555488478 0.000000000 
Par#  3224# S(  2,  2)( 33, 10)(  2,   1) | 1.000000000 1.000000000 1.000000000 0.000000000 
Par#  3225# S(  1,  1)( 34, 10)(  2,   1) | 0.670340746 0.670340746 0.670340746 0.000000000 
Par#  3226# S(  1,  2)( 34, 10)(  2,   1) | 0.329659254 0.329659254 0.329659254 0.000000000 
Par#  3227# S(  2,  2)( 34, 10)(  2,   1) | 1.000000000 1.000000000 1.000000000 0.000000000 
Par#  3228# S(  1,  1)( 35, 10)(  2,   1) | 0.522955876 0.522955876 0.522955876 0.000000000 
Par#  3229# S(  1,  2)( 35, 10)(  2,   1) | 0.477044124 0.477044124 0.477044124 0.000000000 
Par#  3230# S(  2,  2)( 35, 10)(  2,   1) | 1.000000000 1.000000000 1.000000000 0.000000000 
Par#  3231# S(  1,  1)( 36, 10)(  2,   1) | 0.450169209 0.450169209 0.450169209 0.000000000 
Par#  3232# S(  1,  2)( 36, 10)(  2,   1) | 0.549830791 0.549830791 0.549830791 0.000000000 
Par#  3233# S(  2,  2)( 36, 10)(  2,   1) | 1.000000000 1.000000000 1.000000000 0.000000000 
Par#  3234# S(  1,  1)( 37, 10)(  2,   1) | 0.454651191 0.454651191 0.454651191 0.000000000 
Par#  3235# S(  1,  2)( 37, 10)(  2,   1) | 0.545348809 0.545348809 0.545348809 0.000000000 
Par#  3236# S(  2,  2)( 37, 10)(  2,   1) | 1.000000000 1.000000000 1.000000000 0.000000000 
Par#  3237# S(  1,  1)( 11, 11)(  2,   1) | 0.477046568 0.477046568 0.477046568 0.000000000 
Par#  3238# S(  1,  2)( 11, 11)(  2,   1) | 0.522953432 0.522953432 0.522953432 0.000000000 
Par#  3239# S(  2,  2)( 11, 11)(  2,   1) | 1.000000000 1.000000000 1.000000000 0.000000000 
Par#  3240# S(  1,  1)( 12, 11)(  2,   1) | 0.350306789 0.350306789 0.350306789 0.000000000 
Par#  3241# S(  1,  2)( 12, 11)(  2,   1) | 0.649693211 0.649693211 0.649693211 0.000000000 
Par#  3242# S(  2,  2)( 12, 11)(  2,   1) | 1.000000000 1.000000000 1.000000000 0.000000000 
Par#  3243# S(  1,  1)( 13, 11)(  2,   1) | 0.522658443 0.522658443 0.522658443 0.000000000 
Par#  3244# S(  1,  2)( 13, 11)(  2,   1) | 0.477341557 0.477341557 0.477341557 0.000000000 
Par#  3245# S(  2,  2)( 13, 11)(  2,   1) | 1.000000000 1.000000000 1.000000000 0.000000000 
Par#  3246# S(  1,  1)( 14, 11)(  2,   1) | 0.803845154 0.803845154 0.803845154 0.000000000 
Par#  3247# S(  1,  2)( 14, 11)(  2,   1) | 0.196154846 0.196154846 0.196154846 0.000000000 
Par#  3248# S(  2,  2)( 14, 11)(  2,   1) | 1.000000000 1.000000000 1.000000000 0.000000000 
Par#  3249# S(  1,  1)( 15, 11)(  2,   1) | 0.578773844 0.578773844 0.578773844 0.000000000 
Par#  3250# S(  1,  2)( 15, 11)(  2,   1) | 0.421226156 0.421226156 0.421226156 0.000000000 
Par#  3251# S(  2,  2)( 15, 11)(  2,   1) | 1.000000000 1.000000000 1.000000000 0.000000000 
Par#  3252# S(  1,  1)( 16, 11)(  2,   1) | 0.529563681 0.529563681 0.529563681 0.000000000 
Par#  3253# S(  1,  2)( 16, 11)(  2,   1) | 0.470436319 0.470436319 0.470436319 0.000000000 
Par#  3254# S(  2,  2)( 16, 11)(  2,   1) | 1.000000000 1.000000000 1.000000000 0.000000000 
Par#  3255# S(  1,  1)( 17, 11)(  2,   1) | 0.228382806 0.228382806 0.228382806 0.000000000 
Par#  3256# S(  1,  2)( 17, 11)(  2,   1) | 0.771617194 0.771617194 0.771617194 0.000000000 
Par#  3257# S(  2,  2)( 17, 11)(  2,   1) | 1.000000000 1.000000000 1.000000000 0.000000000 
Par#  3258# S(  1,  1)( 18, 11)(  2,   1) | 0.641407226 0.641407226 0.641407226 0.000000000 
Par#  3259# S(  1,  2)( 18, 11)(  2,   1) | 0.358592774 0.358592774 0.358592774 0.000000000 
Par#  3260# S(  2,  2)( 18, 11)(  2,   1) | 1.000000000 1.000000000 1.000000000 0.000000000 
Par#  3261# S(  1,  1)( 19, 11)(  2,   1) | 0.671254217 0.671254217 0.671254217 0.000000000 
Par#  3262# S(  1,  2)( 19, 11)(  2,   1) | 0.328745783 0.328745783 0.328745783 0.000000000 
Par#  3263# S(  2,  2)( 19, 11)(  2,   1) | 1.000000000 1.000000000 1.000000000 0.000000000 
Par#  3264# S(  1,  1)( 20, 11)(  2,   1) | 0.634660719 0.634660719 0.634660719 0.000000000 
Par#  3265# S(  1,  2)( 20, 11)(  2,   1) | 0.365339281 0.365339281 0.365339281 0.000000000 
Par#  3266# S(  2,  2)( 20, 11)(  2,   1) | 1.000000000 1.000000000 1.000000000 0.000000000 
Par#  3267# S(  1,  1)( 21, 11)(  2,   1) | 0.707916227 0.707916227 0.707916227 0.000000000 
Par#  3268# S(  1,  2)( 21, 11)(  2,   1) | 0.292083773 0.292083773 0.292083773 0.000000000 
Par#  3269# S(  2,  2)( 21, 11)(  2,   1) | 1.000000000 1.000000000 1.000000000 0.000000000 
Par#  3270# S(  1,  1)( 22, 11)(  2,   1) | 0.275825845 0.275825845 0.275825845 0.000000000 
Par#  3271# S(  1,  2)( 22, 11)(  2,   1) | 0.724174155 0.724174155 0.724174155 0.000000000 
Par#  3272# S(  2,  2)( 22, 11)(  2,   1) | 1.000000000 1.000000000 1.000000000 0.000000000 
Par#  3273# S(  1,  1)( 23, 11)(  2,   1) | 0.494266704 0.494266704 0.494266704 0.000000000 
Par#  3274# S(  1,  2)( 23, 11)(  2,   1) | 0.505733296 0.505733296 0.505733296 0.000000000 
Par#  3275# S(  2,  2)( 23, 11)(  2,   1) | 1.000000000 1.000000000 1.000000000 0.000000000 
Par#  3276# S(  1,  1)( 24, 11)(  2,   1) | 0.333151999 0.333151999 0.333151999 0.000000000 
Par#  3277# S(  1,  2)( 24, 11)(  2,   1) | 0.666848001 0.666848001 0.666848001 0.000000000 
Par#  3278# S(  2,  2)( 24, 11)(  2,   1) | 1.000000000 1.000000000 1.000000000 0.000000000 
Par#  3279# S(  1,  1)( 25, 11)(  2,   1) | 0.779612905 0.779612905 0.779612905 0.000000000 
Par#  3280# S(  1,  2)( 25, 11)(  2,   1) | 0.220387095 0.220387095 0.220387095 0.000000000 
Par#  3281# S(  2,  2)( 25, 11)(  2,   1) | 1.000000000 1.000000000 1.000000000 0.000000000 
Par#  3282# S(  1,  1)( 26, 11)(  2,   1) | 0.446300711 0.446300711 0.446300711 0.000000000 
Par#  3283# S(  1,  2)( 26, 11)(  2,   1) | 0.553699289 0.553699289 0.553699289 0.000000000 
Par#  3284# S(  2,  2)( 26, 11)(  2,   1) | 1.000000000 1.000000000 1.000000000 0.000000000 
Par#  3285# S(  1,  1)( 27, 11)(  2,   1) | 0.578671421 0.578671421 0.578671421 0.000000000 
Par#  3286# S(  1,  2)( 27, 11)(  2,   1) | 0.421328579 0.421328579 0.421328579 0.000000000 
Par#  3287# S(  2,  2)( 27, 11)(  2,   1) | 1.000000000 1.000000000 1.000000000 0.000000000 
Par#  3288# S(  1,  1)( 28, 11)(  2,   1) | 0.864373649 0.864373649 0.864373649 0.000000000 
Par#  3289# S(  1,  2)( 28, 11)(  2,   1) | 0.135626351 0.135626351 0.135626351 0.000000000 
Par#  3290# S(  2,  2)( 28, 11)(  2,   1) | 1.000000000 1.000000000 1.000000000 0.000000000 
Par#  3291# S(  1,  1)( 29, 11)(  2,   1) | 0.168156408 0.168156408 0.168156408 0.000000000 
Par#  3292# S(  1,  2)( 29, 11)(  2,   1) | 0.831843592 0.831843592 0.831843592 0.000000000 
Par#  3293# S(  2,  2)( 29, 11)(  2,   1) | 1.000000000 1.000000000 1.000000000 0.000000000 
Par#  3294# S(  1,  1)( 30, 11)(  2,   1) | 0.722791695 0.722791695 0.722791695 0.000000000 
Par#  3295# S(  1,  2)( 30, 11)(  2,   1) | 0.277208305 0.277208305 0.277208305 0.000000000 
Par#  3296# S(  2,  2)( 30, 11)(  2,   1) | 1.000000000 1.000000000 1.000000000 0.000000000 
Par#  3297# S(  1,  1)( 31, 11)(  2,   1) | 0.655961585 0.655961585 0.655961585 0.000000000 
Par#  3298# S(  1,  2)( 31, 11)(  2,   1) | 0.344038415 0.344038415 0.344038415 0.000000000 
Par#  3299# S(  2,  2)( 31, 11)(  2,   1) | 1.000000000 1.000000000 1.000000000 0.000000000 
Par#  3300# S(  1,  1)( 32, 11)(  2,   1) | 0.509023339 0.509023339 0.509023339 0.000000000 
Par#  3301# S(  1,  2)( 32, 11)(  2,   1) | 0.490976661 0.490976661 0.490976661 0.000000000 
Par#  3302# S(  2,  2)( 32, 11)(  2,   1) | 1.000000000 1.000000000 1.000000000 0.000000000 
Par#  3303# S(  1,  1)( 33, 11)(  2,   1) | 0.444511522 0.444511522 0.444511522 0.000000000 
Par#  3304# S(  1,  2)( 33, 11)(  2,   1) | 0.555488478 0.555488478 0.555488478 0.000000000 
Par#  3305# S(  2,  2)( 33, 11)(  2,   1) | 1.000000000 1.000000000 1.000000000 0.000000000 
Par#  3306# S(  1,  1)( 34, 11)(  2,   1) | 0.670340746 0.670340746 0.670340746 0.000000000 
Par#  3307# S(  1,  2)( 34, 11)(  2,   1) | 0.329659254 0.329659254 0.329659254 0.000000000 
Par#  3308# S(  2,  2)( 34, 11)(  2,   1) | 1.000000000 1.000000000 1.000000000 0.000000000 
Par#  3309# S(  1,  1)( 35, 11)(  2,   1) | 0.522955876 0.522955876 0.522955876 0.000000000 
Par#  3310# S(  1,  2)( 35, 11)(  2,   1) | 0.477044124 0.477044124 0.477044124 0.000000000 
Par#  3311# S(  2,  2)( 35, 11)(  2,   1) | 1.000000000 1.000000000 1.000000000 0.000000000 
Par#  3312# S(  1,  1)( 36, 11)(  2,   1) | 0.450169209 0.450169209 0.450169209 0.000000000 
Par#  3313# S(  1,  2)( 36, 11)(  2,   1) | 0.549830791 0.549830791 0.549830791 0.000000000 
Par#  3314# S(  2,  2)( 36, 11)(  2,   1) | 1.000000000 1.000000000 1.000000000 0.000000000 
Par#  3315# S(  1,  1)( 37, 11)(  2,   1) | 0.454651191 0.454651191 0.454651191 0.000000000 
Par#  3316# S(  1,  2)( 37, 11)(  2,   1) | 0.545348809 0.545348809 0.545348809 0.000000000 
Par#  3317# S(  2,  2)( 37, 11)(  2,   1) | 1.000000000 1.000000000 1.000000000 0.000000000 
Par#  3318# S(  1,  1)( 12, 12)(  2,   1) | 0.350306789 0.350306789 0.350306789 0.000000000 
Par#  3319# S(  1,  2)( 12, 12)(  2,   1) | 0.649693211 0.649693211 0.649693211 0.000000000 
Par#  3320# S(  2,  2)( 12, 12)(  2,   1) | 1.000000000 1.000000000 1.000000000 0.000000000 
Par#  3321# S(  1,  1)( 13, 12)(  2,   1) | 0.522658443 0.522658443 0.522658443 0.000000000 
Par#  3322# S(  1,  2)( 13, 12)(  2,   1) | 0.477341557 0.477341557 0.477341557 0.000000000 
Par#  3323# S(  2,  2)( 13, 12)(  2,   1) | 1.000000000 1.000000000 1.000000000 0.000000000 
Par#  3324# S(  1,  1)( 14, 12)(  2,   1) | 0.803845154 0.803845154 0.803845154 0.000000000 
Par#  3325# S(  1,  2)( 14, 12)(  2,   1) | 0.196154846 0.196154846 0.196154846 0.000000000 
Par#  3326# S(  2,  2)( 14, 12)(  2,   1) | 1.000000000 1.000000000 1.000000000 0.000000000 
Par#  3327# S(  1,  1)( 15, 12)(  2,   1) | 0.578773844 0.578773844 0.578773844 0.000000000 
Par#  3328# S(  1,  2)( 15, 12)(  2,   1) | 0.421226156 0.421226156 0.421226156 0.000000000 
Par#  3329# S(  2,  2)( 15, 12)(  2,   1) | 1.000000000 1.000000000 1.000000000 0.000000000 
Par#  3330# S(  1,  1)( 16, 12)(  2,   1) | 0.529563681 0.529563681 0.529563681 0.000000000 
Par#  3331# S(  1,  2)( 16, 12)(  2,   1) | 0.470436319 0.470436319 0.470436319 0.000000000 
Par#  3332# S(  2,  2)( 16, 12)(  2,   1) | 1.000000000 1.000000000 1.000000000 0.000000000 
Par#  3333# S(  1,  1)( 17, 12)(  2,   1) | 0.228382806 0.228382806 0.228382806 0.000000000 
Par#  3334# S(  1,  2)( 17, 12)(  2,   1) | 0.771617194 0.771617194 0.771617194 0.000000000 
Par#  3335# S(  2,  2)( 17, 12)(  2,   1) | 1.000000000 1.000000000 1.000000000 0.000000000 
Par#  3336# S(  1,  1)( 18, 12)(  2,   1) | 0.641407226 0.641407226 0.641407226 0.000000000 
Par#  3337# S(  1,  2)( 18, 12)(  2,   1) | 0.358592774 0.358592774 0.358592774 0.000000000 
Par#  3338# S(  2,  2)( 18, 12)(  2,   1) | 1.000000000 1.000000000 1.000000000 0.000000000 
Par#  3339# S(  1,  1)( 19, 12)(  2,   1) | 0.671254217 0.671254217 0.671254217 0.000000000 
Par#  3340# S(  1,  2)( 19, 12)(  2,   1) | 0.328745783 0.328745783 0.328745783 0.000000000 
Par#  3341# S(  2,  2)( 19, 12)(  2,   1) | 1.000000000 1.000000000 1.000000000 0.000000000 
Par#  3342# S(  1,  1)( 20, 12)(  2,   1) | 0.634660719 0.634660719 0.634660719 0.000000000 
Par#  3343# S(  1,  2)( 20, 12)(  2,   1) | 0.365339281 0.365339281 0.365339281 0.000000000 
Par#  3344# S(  2,  2)( 20, 12)(  2,   1) | 1.000000000 1.000000000 1.000000000 0.000000000 
Par#  3345# S(  1,  1)( 21, 12)(  2,   1) | 0.707916227 0.707916227 0.707916227 0.000000000 
Par#  3346# S(  1,  2)( 21, 12)(  2,   1) | 0.292083773 0.292083773 0.292083773 0.000000000 
Par#  3347# S(  2,  2)( 21, 12)(  2,   1) | 1.000000000 1.000000000 1.000000000 0.000000000 
Par#  3348# S(  1,  1)( 22, 12)(  2,   1) | 0.275825845 0.275825845 0.275825845 0.000000000 
Par#  3349# S(  1,  2)( 22, 12)(  2,   1) | 0.724174155 0.724174155 0.724174155 0.000000000 
Par#  3350# S(  2,  2)( 22, 12)(  2,   1) | 1.000000000 1.000000000 1.000000000 0.000000000 
Par#  3351# S(  1,  1)( 23, 12)(  2,   1) | 0.494266704 0.494266704 0.494266704 0.000000000 
Par#  3352# S(  1,  2)( 23, 12)(  2,   1) | 0.505733296 0.505733296 0.505733296 0.000000000 
Par#  3353# S(  2,  2)( 23, 12)(  2,   1) | 1.000000000 1.000000000 1.000000000 0.000000000 
Par#  3354# S(  1,  1)( 24, 12)(  2,   1) | 0.333151999 0.333151999 0.333151999 0.000000000 
Par#  3355# S(  1,  2)( 24, 12)(  2,   1) | 0.666848001 0.666848001 0.666848001 0.000000000 
Par#  3356# S(  2,  2)( 24, 12)(  2,   1) | 1.000000000 1.000000000 1.000000000 0.000000000 
Par#  3357# S(  1,  1)( 25, 12)(  2,   1) | 0.779612905 0.779612905 0.779612905 0.000000000 
Par#  3358# S(  1,  2)( 25, 12)(  2,   1) | 0.220387095 0.220387095 0.220387095 0.000000000 
Par#  3359# S(  2,  2)( 25, 12)(  2,   1) | 1.000000000 1.000000000 1.000000000 0.000000000 
Par#  3360# S(  1,  1)( 26, 12)(  2,   1) | 0.446300711 0.446300711 0.446300711 0.000000000 
Par#  3361# S(  1,  2)( 26, 12)(  2,   1) | 0.553699289 0.553699289 0.553699289 0.000000000 
Par#  3362# S(  2,  2)( 26, 12)(  2,   1) | 1.000000000 1.000000000 1.000000000 0.000000000 
Par#  3363# S(  1,  1)( 27, 12)(  2,   1) | 0.578671421 0.578671421 0.578671421 0.000000000 
Par#  3364# S(  1,  2)( 27, 12)(  2,   1) | 0.421328579 0.421328579 0.421328579 0.000000000 
Par#  3365# S(  2,  2)( 27, 12)(  2,   1) | 1.000000000 1.000000000 1.000000000 0.000000000 
Par#  3366# S(  1,  1)( 28, 12)(  2,   1) | 0.864373649 0.864373649 0.864373649 0.000000000 
Par#  3367# S(  1,  2)( 28, 12)(  2,   1) | 0.135626351 0.135626351 0.135626351 0.000000000 
Par#  3368# S(  2,  2)( 28, 12)(  2,   1) | 1.000000000 1.000000000 1.000000000 0.000000000 
Par#  3369# S(  1,  1)( 29, 12)(  2,   1) | 0.168156408 0.168156408 0.168156408 0.000000000 
Par#  3370# S(  1,  2)( 29, 12)(  2,   1) | 0.831843592 0.831843592 0.831843592 0.000000000 
Par#  3371# S(  2,  2)( 29, 12)(  2,   1) | 1.000000000 1.000000000 1.000000000 0.000000000 
Par#  3372# S(  1,  1)( 30, 12)(  2,   1) | 0.722791695 0.722791695 0.722791695 0.000000000 
Par#  3373# S(  1,  2)( 30, 12)(  2,   1) | 0.277208305 0.277208305 0.277208305 0.000000000 
Par#  3374# S(  2,  2)( 30, 12)(  2,   1) | 1.000000000 1.000000000 1.000000000 0.000000000 
Par#  3375# S(  1,  1)( 31, 12)(  2,   1) | 0.655961585 0.655961585 0.655961585 0.000000000 
Par#  3376# S(  1,  2)( 31, 12)(  2,   1) | 0.344038415 0.344038415 0.344038415 0.000000000 
Par#  3377# S(  2,  2)( 31, 12)(  2,   1) | 1.000000000 1.000000000 1.000000000 0.000000000 
Par#  3378# S(  1,  1)( 32, 12)(  2,   1) | 0.509023339 0.509023339 0.509023339 0.000000000 
Par#  3379# S(  1,  2)( 32, 12)(  2,   1) | 0.490976661 0.490976661 0.490976661 0.000000000 
Par#  3380# S(  2,  2)( 32, 12)(  2,   1) | 1.000000000 1.000000000 1.000000000 0.000000000 
Par#  3381# S(  1,  1)( 33, 12)(  2,   1) | 0.444511522 0.444511522 0.444511522 0.000000000 
Par#  3382# S(  1,  2)( 33, 12)(  2,   1) | 0.555488478 0.555488478 0.555488478 0.000000000 
Par#  3383# S(  2,  2)( 33, 12)(  2,   1) | 1.000000000 1.000000000 1.000000000 0.000000000 
Par#  3384# S(  1,  1)( 34, 12)(  2,   1) | 0.670340746 0.670340746 0.670340746 0.000000000 
Par#  3385# S(  1,  2)( 34, 12)(  2,   1) | 0.329659254 0.329659254 0.329659254 0.000000000 
Par#  3386# S(  2,  2)( 34, 12)(  2,   1) | 1.000000000 1.000000000 1.000000000 0.000000000 
Par#  3387# S(  1,  1)( 35, 12)(  2,   1) | 0.522955876 0.522955876 0.522955876 0.000000000 
Par#  3388# S(  1,  2)( 35, 12)(  2,   1) | 0.477044124 0.477044124 0.477044124 0.000000000 
Par#  3389# S(  2,  2)( 35, 12)(  2,   1) | 1.000000000 1.000000000 1.000000000 0.000000000 
Par#  3390# S(  1,  1)( 36, 12)(  2,   1) | 0.450169209 0.450169209 0.450169209 0.000000000 
Par#  3391# S(  1,  2)( 36, 12)(  2,   1) | 0.549830791 0.549830791 0.549830791 0.000000000 
Par#  3392# S(  2,  2)( 36, 12)(  2,   1) | 1.000000000 1.000000000 1.000000000 0.000000000 
Par#  3393# S(  1,  1)( 37, 12)(  2,   1) | 0.454651191 0.454651191 0.454651191 0.000000000 
Par#  3394# S(  1,  2)( 37, 12)(  2,   1) | 0.545348809 0.545348809 0.545348809 0.000000000 
Par#  3395# S(  2,  2)( 37, 12)(  2,   1) | 1.000000000 1.000000000 1.000000000 0.000000000 
Par#  3396# S(  1,  1)( 13, 13)(  2,   1) | 0.522658443 0.522658443 0.522658443 0.000000000 
Par#  3397# S(  1,  2)( 13, 13)(  2,   1) | 0.477341557 0.477341557 0.477341557 0.000000000 
Par#  3398# S(  2,  2)( 13, 13)(  2,   1) | 1.000000000 1.000000000 1.000000000 0.000000000 
Par#  3399# S(  1,  1)( 14, 13)(  2,   1) | 0.803845154 0.803845154 0.803845154 0.000000000 
Par#  3400# S(  1,  2)( 14, 13)(  2,   1) | 0.196154846 0.196154846 0.196154846 0.000000000 
Par#  3401# S(  2,  2)( 14, 13)(  2,   1) | 1.000000000 1.000000000 1.000000000 0.000000000 
Par#  3402# S(  1,  1)( 15, 13)(  2,   1) | 0.578773844 0.578773844 0.578773844 0.000000000 
Par#  3403# S(  1,  2)( 15, 13)(  2,   1) | 0.421226156 0.421226156 0.421226156 0.000000000 
Par#  3404# S(  2,  2)( 15, 13)(  2,   1) | 1.000000000 1.000000000 1.000000000 0.000000000 
Par#  3405# S(  1,  1)( 16, 13)(  2,   1) | 0.529563681 0.529563681 0.529563681 0.000000000 
Par#  3406# S(  1,  2)( 16, 13)(  2,   1) | 0.470436319 0.470436319 0.470436319 0.000000000 
Par#  3407# S(  2,  2)( 16, 13)(  2,   1) | 1.000000000 1.000000000 1.000000000 0.000000000 
Par#  3408# S(  1,  1)( 17, 13)(  2,   1) | 0.228382806 0.228382806 0.228382806 0.000000000 
Par#  3409# S(  1,  2)( 17, 13)(  2,   1) | 0.771617194 0.771617194 0.771617194 0.000000000 
Par#  3410# S(  2,  2)( 17, 13)(  2,   1) | 1.000000000 1.000000000 1.000000000 0.000000000 
Par#  3411# S(  1,  1)( 18, 13)(  2,   1) | 0.641407226 0.641407226 0.641407226 0.000000000 
Par#  3412# S(  1,  2)( 18, 13)(  2,   1) | 0.358592774 0.358592774 0.358592774 0.000000000 
Par#  3413# S(  2,  2)( 18, 13)(  2,   1) | 1.000000000 1.000000000 1.000000000 0.000000000 
Par#  3414# S(  1,  1)( 19, 13)(  2,   1) | 0.671254217 0.671254217 0.671254217 0.000000000 
Par#  3415# S(  1,  2)( 19, 13)(  2,   1) | 0.328745783 0.328745783 0.328745783 0.000000000 
Par#  3416# S(  2,  2)( 19, 13)(  2,   1) | 1.000000000 1.000000000 1.000000000 0.000000000 
Par#  3417# S(  1,  1)( 20, 13)(  2,   1) | 0.634660719 0.634660719 0.634660719 0.000000000 
Par#  3418# S(  1,  2)( 20, 13)(  2,   1) | 0.365339281 0.365339281 0.365339281 0.000000000 
Par#  3419# S(  2,  2)( 20, 13)(  2,   1) | 1.000000000 1.000000000 1.000000000 0.000000000 
Par#  3420# S(  1,  1)( 21, 13)(  2,   1) | 0.707916227 0.707916227 0.707916227 0.000000000 
Par#  3421# S(  1,  2)( 21, 13)(  2,   1) | 0.292083773 0.292083773 0.292083773 0.000000000 
Par#  3422# S(  2,  2)( 21, 13)(  2,   1) | 1.000000000 1.000000000 1.000000000 0.000000000 
Par#  3423# S(  1,  1)( 22, 13)(  2,   1) | 0.275825845 0.275825845 0.275825845 0.000000000 
Par#  3424# S(  1,  2)( 22, 13)(  2,   1) | 0.724174155 0.724174155 0.724174155 0.000000000 
Par#  3425# S(  2,  2)( 22, 13)(  2,   1) | 1.000000000 1.000000000 1.000000000 0.000000000 
Par#  3426# S(  1,  1)( 23, 13)(  2,   1) | 0.494266704 0.494266704 0.494266704 0.000000000 
Par#  3427# S(  1,  2)( 23, 13)(  2,   1) | 0.505733296 0.505733296 0.505733296 0.000000000 
Par#  3428# S(  2,  2)( 23, 13)(  2,   1) | 1.000000000 1.000000000 1.000000000 0.000000000 
Par#  3429# S(  1,  1)( 24, 13)(  2,   1) | 0.333151999 0.333151999 0.333151999 0.000000000 
Par#  3430# S(  1,  2)( 24, 13)(  2,   1) | 0.666848001 0.666848001 0.666848001 0.000000000 
Par#  3431# S(  2,  2)( 24, 13)(  2,   1) | 1.000000000 1.000000000 1.000000000 0.000000000 
Par#  3432# S(  1,  1)( 25, 13)(  2,   1) | 0.779612905 0.779612905 0.779612905 0.000000000 
Par#  3433# S(  1,  2)( 25, 13)(  2,   1) | 0.220387095 0.220387095 0.220387095 0.000000000 
Par#  3434# S(  2,  2)( 25, 13)(  2,   1) | 1.000000000 1.000000000 1.000000000 0.000000000 
Par#  3435# S(  1,  1)( 26, 13)(  2,   1) | 0.446300711 0.446300711 0.446300711 0.000000000 
Par#  3436# S(  1,  2)( 26, 13)(  2,   1) | 0.553699289 0.553699289 0.553699289 0.000000000 
Par#  3437# S(  2,  2)( 26, 13)(  2,   1) | 1.000000000 1.000000000 1.000000000 0.000000000 
Par#  3438# S(  1,  1)( 27, 13)(  2,   1) | 0.578671421 0.578671421 0.578671421 0.000000000 
Par#  3439# S(  1,  2)( 27, 13)(  2,   1) | 0.421328579 0.421328579 0.421328579 0.000000000 
Par#  3440# S(  2,  2)( 27, 13)(  2,   1) | 1.000000000 1.000000000 1.000000000 0.000000000 
Par#  3441# S(  1,  1)( 28, 13)(  2,   1) | 0.864373649 0.864373649 0.864373649 0.000000000 
Par#  3442# S(  1,  2)( 28, 13)(  2,   1) | 0.135626351 0.135626351 0.135626351 0.000000000 
Par#  3443# S(  2,  2)( 28, 13)(  2,   1) | 1.000000000 1.000000000 1.000000000 0.000000000 
Par#  3444# S(  1,  1)( 29, 13)(  2,   1) | 0.168156408 0.168156408 0.168156408 0.000000000 
Par#  3445# S(  1,  2)( 29, 13)(  2,   1) | 0.831843592 0.831843592 0.831843592 0.000000000 
Par#  3446# S(  2,  2)( 29, 13)(  2,   1) | 1.000000000 1.000000000 1.000000000 0.000000000 
Par#  3447# S(  1,  1)( 30, 13)(  2,   1) | 0.722791695 0.722791695 0.722791695 0.000000000 
Par#  3448# S(  1,  2)( 30, 13)(  2,   1) | 0.277208305 0.277208305 0.277208305 0.000000000 
Par#  3449# S(  2,  2)( 30, 13)(  2,   1) | 1.000000000 1.000000000 1.000000000 0.000000000 
Par#  3450# S(  1,  1)( 31, 13)(  2,   1) | 0.655961585 0.655961585 0.655961585 0.000000000 
Par#  3451# S(  1,  2)( 31, 13)(  2,   1) | 0.344038415 0.344038415 0.344038415 0.000000000 
Par#  3452# S(  2,  2)( 31, 13)(  2,   1) | 1.000000000 1.000000000 1.000000000 0.000000000 
Par#  3453# S(  1,  1)( 32, 13)(  2,   1) | 0.509023339 0.509023339 0.509023339 0.000000000 
Par#  3454# S(  1,  2)( 32, 13)(  2,   1) | 0.490976661 0.490976661 0.490976661 0.000000000 
Par#  3455# S(  2,  2)( 32, 13)(  2,   1) | 1.000000000 1.000000000 1.000000000 0.000000000 
Par#  3456# S(  1,  1)( 33, 13)(  2,   1) | 0.444511522 0.444511522 0.444511522 0.000000000 
Par#  3457# S(  1,  2)( 33, 13)(  2,   1) | 0.555488478 0.555488478 0.555488478 0.000000000 
Par#  3458# S(  2,  2)( 33, 13)(  2,   1) | 1.000000000 1.000000000 1.000000000 0.000000000 
Par#  3459# S(  1,  1)( 34, 13)(  2,   1) | 0.670340746 0.670340746 0.670340746 0.000000000 
Par#  3460# S(  1,  2)( 34, 13)(  2,   1) | 0.329659254 0.329659254 0.329659254 0.000000000 
Par#  3461# S(  2,  2)( 34, 13)(  2,   1) | 1.000000000 1.000000000 1.000000000 0.000000000 
Par#  3462# S(  1,  1)( 35, 13)(  2,   1) | 0.522955876 0.522955876 0.522955876 0.000000000 
Par#  3463# S(  1,  2)( 35, 13)(  2,   1) | 0.477044124 0.477044124 0.477044124 0.000000000 
Par#  3464# S(  2,  2)( 35, 13)(  2,   1) | 1.000000000 1.000000000 1.000000000 0.000000000 
Par#  3465# S(  1,  1)( 36, 13)(  2,   1) | 0.450169209 0.450169209 0.450169209 0.000000000 
Par#  3466# S(  1,  2)( 36, 13)(  2,   1) | 0.549830791 0.549830791 0.549830791 0.000000000 
Par#  3467# S(  2,  2)( 36, 13)(  2,   1) | 1.000000000 1.000000000 1.000000000 0.000000000 
Par#  3468# S(  1,  1)( 37, 13)(  2,   1) | 0.454651191 0.454651191 0.454651191 0.000000000 
Par#  3469# S(  1,  2)( 37, 13)(  2,   1) | 0.545348809 0.545348809 0.545348809 0.000000000 
Par#  3470# S(  2,  2)( 37, 13)(  2,   1) | 1.000000000 1.000000000 1.000000000 0.000000000 
Par#  3471# S(  1,  1)( 14, 14)(  2,   1) | 0.803845154 0.803845154 0.803845154 0.000000000 
Par#  3472# S(  1,  2)( 14, 14)(  2,   1) | 0.196154846 0.196154846 0.196154846 0.000000000 
Par#  3473# S(  2,  2)( 14, 14)(  2,   1) | 1.000000000 1.000000000 1.000000000 0.000000000 
Par#  3474# S(  1,  1)( 15, 14)(  2,   1) | 0.578773844 0.578773844 0.578773844 0.000000000 
Par#  3475# S(  1,  2)( 15, 14)(  2,   1) | 0.421226156 0.421226156 0.421226156 0.000000000 
Par#  3476# S(  2,  2)( 15, 14)(  2,   1) | 1.000000000 1.000000000 1.000000000 0.000000000 
Par#  3477# S(  1,  1)( 16, 14)(  2,   1) | 0.529563681 0.529563681 0.529563681 0.000000000 
Par#  3478# S(  1,  2)( 16, 14)(  2,   1) | 0.470436319 0.470436319 0.470436319 0.000000000 
Par#  3479# S(  2,  2)( 16, 14)(  2,   1) | 1.000000000 1.000000000 1.000000000 0.000000000 
Par#  3480# S(  1,  1)( 17, 14)(  2,   1) | 0.228382806 0.228382806 0.228382806 0.000000000 
Par#  3481# S(  1,  2)( 17, 14)(  2,   1) | 0.771617194 0.771617194 0.771617194 0.000000000 
Par#  3482# S(  2,  2)( 17, 14)(  2,   1) | 1.000000000 1.000000000 1.000000000 0.000000000 
Par#  3483# S(  1,  1)( 18, 14)(  2,   1) | 0.641407226 0.641407226 0.641407226 0.000000000 
Par#  3484# S(  1,  2)( 18, 14)(  2,   1) | 0.358592774 0.358592774 0.358592774 0.000000000 
Par#  3485# S(  2,  2)( 18, 14)(  2,   1) | 1.000000000 1.000000000 1.000000000 0.000000000 
Par#  3486# S(  1,  1)( 19, 14)(  2,   1) | 0.671254217 0.671254217 0.671254217 0.000000000 
Par#  3487# S(  1,  2)( 19, 14)(  2,   1) | 0.328745783 0.328745783 0.328745783 0.000000000 
Par#  3488# S(  2,  2)( 19, 14)(  2,   1) | 1.000000000 1.000000000 1.000000000 0.000000000 
Par#  3489# S(  1,  1)( 20, 14)(  2,   1) | 0.634660719 0.634660719 0.634660719 0.000000000 
Par#  3490# S(  1,  2)( 20, 14)(  2,   1) | 0.365339281 0.365339281 0.365339281 0.000000000 
Par#  3491# S(  2,  2)( 20, 14)(  2,   1) | 1.000000000 1.000000000 1.000000000 0.000000000 
Par#  3492# S(  1,  1)( 21, 14)(  2,   1) | 0.707916227 0.707916227 0.707916227 0.000000000 
Par#  3493# S(  1,  2)( 21, 14)(  2,   1) | 0.292083773 0.292083773 0.292083773 0.000000000 
Par#  3494# S(  2,  2)( 21, 14)(  2,   1) | 1.000000000 1.000000000 1.000000000 0.000000000 
Par#  3495# S(  1,  1)( 22, 14)(  2,   1) | 0.275825845 0.275825845 0.275825845 0.000000000 
Par#  3496# S(  1,  2)( 22, 14)(  2,   1) | 0.724174155 0.724174155 0.724174155 0.000000000 
Par#  3497# S(  2,  2)( 22, 14)(  2,   1) | 1.000000000 1.000000000 1.000000000 0.000000000 
Par#  3498# S(  1,  1)( 23, 14)(  2,   1) | 0.494266704 0.494266704 0.494266704 0.000000000 
Par#  3499# S(  1,  2)( 23, 14)(  2,   1) | 0.505733296 0.505733296 0.505733296 0.000000000 
Par#  3500# S(  2,  2)( 23, 14)(  2,   1) | 1.000000000 1.000000000 1.000000000 0.000000000 
Par#  3501# S(  1,  1)( 24, 14)(  2,   1) | 0.333151999 0.333151999 0.333151999 0.000000000 
Par#  3502# S(  1,  2)( 24, 14)(  2,   1) | 0.666848001 0.666848001 0.666848001 0.000000000 
Par#  3503# S(  2,  2)( 24, 14)(  2,   1) | 1.000000000 1.000000000 1.000000000 0.000000000 
Par#  3504# S(  1,  1)( 25, 14)(  2,   1) | 0.779612905 0.779612905 0.779612905 0.000000000 
Par#  3505# S(  1,  2)( 25, 14)(  2,   1) | 0.220387095 0.220387095 0.220387095 0.000000000 
Par#  3506# S(  2,  2)( 25, 14)(  2,   1) | 1.000000000 1.000000000 1.000000000 0.000000000 
Par#  3507# S(  1,  1)( 26, 14)(  2,   1) | 0.446300711 0.446300711 0.446300711 0.000000000 
Par#  3508# S(  1,  2)( 26, 14)(  2,   1) | 0.553699289 0.553699289 0.553699289 0.000000000 
Par#  3509# S(  2,  2)( 26, 14)(  2,   1) | 1.000000000 1.000000000 1.000000000 0.000000000 
Par#  3510# S(  1,  1)( 27, 14)(  2,   1) | 0.578671421 0.578671421 0.578671421 0.000000000 
Par#  3511# S(  1,  2)( 27, 14)(  2,   1) | 0.421328579 0.421328579 0.421328579 0.000000000 
Par#  3512# S(  2,  2)( 27, 14)(  2,   1) | 1.000000000 1.000000000 1.000000000 0.000000000 
Par#  3513# S(  1,  1)( 28, 14)(  2,   1) | 0.864373649 0.864373649 0.864373649 0.000000000 
Par#  3514# S(  1,  2)( 28, 14)(  2,   1) | 0.135626351 0.135626351 0.135626351 0.000000000 
Par#  3515# S(  2,  2)( 28, 14)(  2,   1) | 1.000000000 1.000000000 1.000000000 0.000000000 
Par#  3516# S(  1,  1)( 29, 14)(  2,   1) | 0.168156408 0.168156408 0.168156408 0.000000000 
Par#  3517# S(  1,  2)( 29, 14)(  2,   1) | 0.831843592 0.831843592 0.831843592 0.000000000 
Par#  3518# S(  2,  2)( 29, 14)(  2,   1) | 1.000000000 1.000000000 1.000000000 0.000000000 
Par#  3519# S(  1,  1)( 30, 14)(  2,   1) | 0.722791695 0.722791695 0.722791695 0.000000000 
Par#  3520# S(  1,  2)( 30, 14)(  2,   1) | 0.277208305 0.277208305 0.277208305 0.000000000 
Par#  3521# S(  2,  2)( 30, 14)(  2,   1) | 1.000000000 1.000000000 1.000000000 0.000000000 
Par#  3522# S(  1,  1)( 31, 14)(  2,   1) | 0.655961585 0.655961585 0.655961585 0.000000000 
Par#  3523# S(  1,  2)( 31, 14)(  2,   1) | 0.344038415 0.344038415 0.344038415 0.000000000 
Par#  3524# S(  2,  2)( 31, 14)(  2,   1) | 1.000000000 1.000000000 1.000000000 0.000000000 
Par#  3525# S(  1,  1)( 32, 14)(  2,   1) | 0.509023339 0.509023339 0.509023339 0.000000000 
Par#  3526# S(  1,  2)( 32, 14)(  2,   1) | 0.490976661 0.490976661 0.490976661 0.000000000 
Par#  3527# S(  2,  2)( 32, 14)(  2,   1) | 1.000000000 1.000000000 1.000000000 0.000000000 
Par#  3528# S(  1,  1)( 33, 14)(  2,   1) | 0.444511522 0.444511522 0.444511522 0.000000000 
Par#  3529# S(  1,  2)( 33, 14)(  2,   1) | 0.555488478 0.555488478 0.555488478 0.000000000 
Par#  3530# S(  2,  2)( 33, 14)(  2,   1) | 1.000000000 1.000000000 1.000000000 0.000000000 
Par#  3531# S(  1,  1)( 34, 14)(  2,   1) | 0.670340746 0.670340746 0.670340746 0.000000000 
Par#  3532# S(  1,  2)( 34, 14)(  2,   1) | 0.329659254 0.329659254 0.329659254 0.000000000 
Par#  3533# S(  2,  2)( 34, 14)(  2,   1) | 1.000000000 1.000000000 1.000000000 0.000000000 
Par#  3534# S(  1,  1)( 35, 14)(  2,   1) | 0.522955876 0.522955876 0.522955876 0.000000000 
Par#  3535# S(  1,  2)( 35, 14)(  2,   1) | 0.477044124 0.477044124 0.477044124 0.000000000 
Par#  3536# S(  2,  2)( 35, 14)(  2,   1) | 1.000000000 1.000000000 1.000000000 0.000000000 
Par#  3537# S(  1,  1)( 36, 14)(  2,   1) | 0.450169209 0.450169209 0.450169209 0.000000000 
Par#  3538# S(  1,  2)( 36, 14)(  2,   1) | 0.549830791 0.549830791 0.549830791 0.000000000 
Par#  3539# S(  2,  2)( 36, 14)(  2,   1) | 1.000000000 1.000000000 1.000000000 0.000000000 
Par#  3540# S(  1,  1)( 37, 14)(  2,   1) | 0.454651191 0.454651191 0.454651191 0.000000000 
Par#  3541# S(  1,  2)( 37, 14)(  2,   1) | 0.545348809 0.545348809 0.545348809 0.000000000 
Par#  3542# S(  2,  2)( 37, 14)(  2,   1) | 1.000000000 1.000000000 1.000000000 0.000000000 
Par#  3543# S(  1,  1)( 15, 15)(  2,   1) | 0.578773844 0.578773844 0.578773844 0.000000000 
Par#  3544# S(  1,  2)( 15, 15)(  2,   1) | 0.421226156 0.421226156 0.421226156 0.000000000 
Par#  3545# S(  2,  2)( 15, 15)(  2,   1) | 1.000000000 1.000000000 1.000000000 0.000000000 
Par#  3546# S(  1,  1)( 16, 15)(  2,   1) | 0.529563681 0.529563681 0.529563681 0.000000000 
Par#  3547# S(  1,  2)( 16, 15)(  2,   1) | 0.470436319 0.470436319 0.470436319 0.000000000 
Par#  3548# S(  2,  2)( 16, 15)(  2,   1) | 1.000000000 1.000000000 1.000000000 0.000000000 
Par#  3549# S(  1,  1)( 17, 15)(  2,   1) | 0.228382806 0.228382806 0.228382806 0.000000000 
Par#  3550# S(  1,  2)( 17, 15)(  2,   1) | 0.771617194 0.771617194 0.771617194 0.000000000 
Par#  3551# S(  2,  2)( 17, 15)(  2,   1) | 1.000000000 1.000000000 1.000000000 0.000000000 
Par#  3552# S(  1,  1)( 18, 15)(  2,   1) | 0.641407226 0.641407226 0.641407226 0.000000000 
Par#  3553# S(  1,  2)( 18, 15)(  2,   1) | 0.358592774 0.358592774 0.358592774 0.000000000 
Par#  3554# S(  2,  2)( 18, 15)(  2,   1) | 1.000000000 1.000000000 1.000000000 0.000000000 
Par#  3555# S(  1,  1)( 19, 15)(  2,   1) | 0.671254217 0.671254217 0.671254217 0.000000000 
Par#  3556# S(  1,  2)( 19, 15)(  2,   1) | 0.328745783 0.328745783 0.328745783 0.000000000 
Par#  3557# S(  2,  2)( 19, 15)(  2,   1) | 1.000000000 1.000000000 1.000000000 0.000000000 
Par#  3558# S(  1,  1)( 20, 15)(  2,   1) | 0.634660719 0.634660719 0.634660719 0.000000000 
Par#  3559# S(  1,  2)( 20, 15)(  2,   1) | 0.365339281 0.365339281 0.365339281 0.000000000 
Par#  3560# S(  2,  2)( 20, 15)(  2,   1) | 1.000000000 1.000000000 1.000000000 0.000000000 
Par#  3561# S(  1,  1)( 21, 15)(  2,   1) | 0.707916227 0.707916227 0.707916227 0.000000000 
Par#  3562# S(  1,  2)( 21, 15)(  2,   1) | 0.292083773 0.292083773 0.292083773 0.000000000 
Par#  3563# S(  2,  2)( 21, 15)(  2,   1) | 1.000000000 1.000000000 1.000000000 0.000000000 
Par#  3564# S(  1,  1)( 22, 15)(  2,   1) | 0.275825845 0.275825845 0.275825845 0.000000000 
Par#  3565# S(  1,  2)( 22, 15)(  2,   1) | 0.724174155 0.724174155 0.724174155 0.000000000 
Par#  3566# S(  2,  2)( 22, 15)(  2,   1) | 1.000000000 1.000000000 1.000000000 0.000000000 
Par#  3567# S(  1,  1)( 23, 15)(  2,   1) | 0.494266704 0.494266704 0.494266704 0.000000000 
Par#  3568# S(  1,  2)( 23, 15)(  2,   1) | 0.505733296 0.505733296 0.505733296 0.000000000 
Par#  3569# S(  2,  2)( 23, 15)(  2,   1) | 1.000000000 1.000000000 1.000000000 0.000000000 
Par#  3570# S(  1,  1)( 24, 15)(  2,   1) | 0.333151999 0.333151999 0.333151999 0.000000000 
Par#  3571# S(  1,  2)( 24, 15)(  2,   1) | 0.666848001 0.666848001 0.666848001 0.000000000 
Par#  3572# S(  2,  2)( 24, 15)(  2,   1) | 1.000000000 1.000000000 1.000000000 0.000000000 
Par#  3573# S(  1,  1)( 25, 15)(  2,   1) | 0.779612905 0.779612905 0.779612905 0.000000000 
Par#  3574# S(  1,  2)( 25, 15)(  2,   1) | 0.220387095 0.220387095 0.220387095 0.000000000 
Par#  3575# S(  2,  2)( 25, 15)(  2,   1) | 1.000000000 1.000000000 1.000000000 0.000000000 
Par#  3576# S(  1,  1)( 26, 15)(  2,   1) | 0.446300711 0.446300711 0.446300711 0.000000000 
Par#  3577# S(  1,  2)( 26, 15)(  2,   1) | 0.553699289 0.553699289 0.553699289 0.000000000 
Par#  3578# S(  2,  2)( 26, 15)(  2,   1) | 1.000000000 1.000000000 1.000000000 0.000000000 
Par#  3579# S(  1,  1)( 27, 15)(  2,   1) | 0.578671421 0.578671421 0.578671421 0.000000000 
Par#  3580# S(  1,  2)( 27, 15)(  2,   1) | 0.421328579 0.421328579 0.421328579 0.000000000 
Par#  3581# S(  2,  2)( 27, 15)(  2,   1) | 1.000000000 1.000000000 1.000000000 0.000000000 
Par#  3582# S(  1,  1)( 28, 15)(  2,   1) | 0.864373649 0.864373649 0.864373649 0.000000000 
Par#  3583# S(  1,  2)( 28, 15)(  2,   1) | 0.135626351 0.135626351 0.135626351 0.000000000 
Par#  3584# S(  2,  2)( 28, 15)(  2,   1) | 1.000000000 1.000000000 1.000000000 0.000000000 
Par#  3585# S(  1,  1)( 29, 15)(  2,   1) | 0.168156408 0.168156408 0.168156408 0.000000000 
Par#  3586# S(  1,  2)( 29, 15)(  2,   1) | 0.831843592 0.831843592 0.831843592 0.000000000 
Par#  3587# S(  2,  2)( 29, 15)(  2,   1) | 1.000000000 1.000000000 1.000000000 0.000000000 
Par#  3588# S(  1,  1)( 30, 15)(  2,   1) | 0.722791695 0.722791695 0.722791695 0.000000000 
Par#  3589# S(  1,  2)( 30, 15)(  2,   1) | 0.277208305 0.277208305 0.277208305 0.000000000 
Par#  3590# S(  2,  2)( 30, 15)(  2,   1) | 1.000000000 1.000000000 1.000000000 0.000000000 
Par#  3591# S(  1,  1)( 31, 15)(  2,   1) | 0.655961585 0.655961585 0.655961585 0.000000000 
Par#  3592# S(  1,  2)( 31, 15)(  2,   1) | 0.344038415 0.344038415 0.344038415 0.000000000 
Par#  3593# S(  2,  2)( 31, 15)(  2,   1) | 1.000000000 1.000000000 1.000000000 0.000000000 
Par#  3594# S(  1,  1)( 32, 15)(  2,   1) | 0.509023339 0.509023339 0.509023339 0.000000000 
Par#  3595# S(  1,  2)( 32, 15)(  2,   1) | 0.490976661 0.490976661 0.490976661 0.000000000 
Par#  3596# S(  2,  2)( 32, 15)(  2,   1) | 1.000000000 1.000000000 1.000000000 0.000000000 
Par#  3597# S(  1,  1)( 33, 15)(  2,   1) | 0.444511522 0.444511522 0.444511522 0.000000000 
Par#  3598# S(  1,  2)( 33, 15)(  2,   1) | 0.555488478 0.555488478 0.555488478 0.000000000 
Par#  3599# S(  2,  2)( 33, 15)(  2,   1) | 1.000000000 1.000000000 1.000000000 0.000000000 
Par#  3600# S(  1,  1)( 34, 15)(  2,   1) | 0.670340746 0.670340746 0.670340746 0.000000000 
Par#  3601# S(  1,  2)( 34, 15)(  2,   1) | 0.329659254 0.329659254 0.329659254 0.000000000 
Par#  3602# S(  2,  2)( 34, 15)(  2,   1) | 1.000000000 1.000000000 1.000000000 0.000000000 
Par#  3603# S(  1,  1)( 35, 15)(  2,   1) | 0.522955876 0.522955876 0.522955876 0.000000000 
Par#  3604# S(  1,  2)( 35, 15)(  2,   1) | 0.477044124 0.477044124 0.477044124 0.000000000 
Par#  3605# S(  2,  2)( 35, 15)(  2,   1) | 1.000000000 1.000000000 1.000000000 0.000000000 
Par#  3606# S(  1,  1)( 36, 15)(  2,   1) | 0.450169209 0.450169209 0.450169209 0.000000000 
Par#  3607# S(  1,  2)( 36, 15)(  2,   1) | 0.549830791 0.549830791 0.549830791 0.000000000 
Par#  3608# S(  2,  2)( 36, 15)(  2,   1) | 1.000000000 1.000000000 1.000000000 0.000000000 
Par#  3609# S(  1,  1)( 37, 15)(  2,   1) | 0.454651191 0.454651191 0.454651191 0.000000000 
Par#  3610# S(  1,  2)( 37, 15)(  2,   1) | 0.545348809 0.545348809 0.545348809 0.000000000 
Par#  3611# S(  2,  2)( 37, 15)(  2,   1) | 1.000000000 1.000000000 1.000000000 0.000000000 
Par#  3612# S(  1,  1)( 16, 16)(  2,   1) | 0.529563681 0.529563681 0.529563681 0.000000000 
Par#  3613# S(  1,  2)( 16, 16)(  2,   1) | 0.470436319 0.470436319 0.470436319 0.000000000 
Par#  3614# S(  2,  2)( 16, 16)(  2,   1) | 1.000000000 1.000000000 1.000000000 0.000000000 
Par#  3615# S(  1,  1)( 17, 16)(  2,   1) | 0.228382806 0.228382806 0.228382806 0.000000000 
Par#  3616# S(  1,  2)( 17, 16)(  2,   1) | 0.771617194 0.771617194 0.771617194 0.000000000 
Par#  3617# S(  2,  2)( 17, 16)(  2,   1) | 1.000000000 1.000000000 1.000000000 0.000000000 
Par#  3618# S(  1,  1)( 18, 16)(  2,   1) | 0.641407226 0.641407226 0.641407226 0.000000000 
Par#  3619# S(  1,  2)( 18, 16)(  2,   1) | 0.358592774 0.358592774 0.358592774 0.000000000 
Par#  3620# S(  2,  2)( 18, 16)(  2,   1) | 1.000000000 1.000000000 1.000000000 0.000000000 
Par#  3621# S(  1,  1)( 19, 16)(  2,   1) | 0.671254217 0.671254217 0.671254217 0.000000000 
Par#  3622# S(  1,  2)( 19, 16)(  2,   1) | 0.328745783 0.328745783 0.328745783 0.000000000 
Par#  3623# S(  2,  2)( 19, 16)(  2,   1) | 1.000000000 1.000000000 1.000000000 0.000000000 
Par#  3624# S(  1,  1)( 20, 16)(  2,   1) | 0.634660719 0.634660719 0.634660719 0.000000000 
Par#  3625# S(  1,  2)( 20, 16)(  2,   1) | 0.365339281 0.365339281 0.365339281 0.000000000 
Par#  3626# S(  2,  2)( 20, 16)(  2,   1) | 1.000000000 1.000000000 1.000000000 0.000000000 
Par#  3627# S(  1,  1)( 21, 16)(  2,   1) | 0.707916227 0.707916227 0.707916227 0.000000000 
Par#  3628# S(  1,  2)( 21, 16)(  2,   1) | 0.292083773 0.292083773 0.292083773 0.000000000 
Par#  3629# S(  2,  2)( 21, 16)(  2,   1) | 1.000000000 1.000000000 1.000000000 0.000000000 
Par#  3630# S(  1,  1)( 22, 16)(  2,   1) | 0.275825845 0.275825845 0.275825845 0.000000000 
Par#  3631# S(  1,  2)( 22, 16)(  2,   1) | 0.724174155 0.724174155 0.724174155 0.000000000 
Par#  3632# S(  2,  2)( 22, 16)(  2,   1) | 1.000000000 1.000000000 1.000000000 0.000000000 
Par#  3633# S(  1,  1)( 23, 16)(  2,   1) | 0.494266704 0.494266704 0.494266704 0.000000000 
Par#  3634# S(  1,  2)( 23, 16)(  2,   1) | 0.505733296 0.505733296 0.505733296 0.000000000 
Par#  3635# S(  2,  2)( 23, 16)(  2,   1) | 1.000000000 1.000000000 1.000000000 0.000000000 
Par#  3636# S(  1,  1)( 24, 16)(  2,   1) | 0.333151999 0.333151999 0.333151999 0.000000000 
Par#  3637# S(  1,  2)( 24, 16)(  2,   1) | 0.666848001 0.666848001 0.666848001 0.000000000 
Par#  3638# S(  2,  2)( 24, 16)(  2,   1) | 1.000000000 1.000000000 1.000000000 0.000000000 
Par#  3639# S(  1,  1)( 25, 16)(  2,   1) | 0.779612905 0.779612905 0.779612905 0.000000000 
Par#  3640# S(  1,  2)( 25, 16)(  2,   1) | 0.220387095 0.220387095 0.220387095 0.000000000 
Par#  3641# S(  2,  2)( 25, 16)(  2,   1) | 1.000000000 1.000000000 1.000000000 0.000000000 
Par#  3642# S(  1,  1)( 26, 16)(  2,   1) | 0.446300711 0.446300711 0.446300711 0.000000000 
Par#  3643# S(  1,  2)( 26, 16)(  2,   1) | 0.553699289 0.553699289 0.553699289 0.000000000 
Par#  3644# S(  2,  2)( 26, 16)(  2,   1) | 1.000000000 1.000000000 1.000000000 0.000000000 
Par#  3645# S(  1,  1)( 27, 16)(  2,   1) | 0.578671421 0.578671421 0.578671421 0.000000000 
Par#  3646# S(  1,  2)( 27, 16)(  2,   1) | 0.421328579 0.421328579 0.421328579 0.000000000 
Par#  3647# S(  2,  2)( 27, 16)(  2,   1) | 1.000000000 1.000000000 1.000000000 0.000000000 
Par#  3648# S(  1,  1)( 28, 16)(  2,   1) | 0.864373649 0.864373649 0.864373649 0.000000000 
Par#  3649# S(  1,  2)( 28, 16)(  2,   1) | 0.135626351 0.135626351 0.135626351 0.000000000 
Par#  3650# S(  2,  2)( 28, 16)(  2,   1) | 1.000000000 1.000000000 1.000000000 0.000000000 
Par#  3651# S(  1,  1)( 29, 16)(  2,   1) | 0.168156408 0.168156408 0.168156408 0.000000000 
Par#  3652# S(  1,  2)( 29, 16)(  2,   1) | 0.831843592 0.831843592 0.831843592 0.000000000 
Par#  3653# S(  2,  2)( 29, 16)(  2,   1) | 1.000000000 1.000000000 1.000000000 0.000000000 
Par#  3654# S(  1,  1)( 30, 16)(  2,   1) | 0.722791695 0.722791695 0.722791695 0.000000000 
Par#  3655# S(  1,  2)( 30, 16)(  2,   1) | 0.277208305 0.277208305 0.277208305 0.000000000 
Par#  3656# S(  2,  2)( 30, 16)(  2,   1) | 1.000000000 1.000000000 1.000000000 0.000000000 
Par#  3657# S(  1,  1)( 31, 16)(  2,   1) | 0.655961585 0.655961585 0.655961585 0.000000000 
Par#  3658# S(  1,  2)( 31, 16)(  2,   1) | 0.344038415 0.344038415 0.344038415 0.000000000 
Par#  3659# S(  2,  2)( 31, 16)(  2,   1) | 1.000000000 1.000000000 1.000000000 0.000000000 
Par#  3660# S(  1,  1)( 32, 16)(  2,   1) | 0.509023339 0.509023339 0.509023339 0.000000000 
Par#  3661# S(  1,  2)( 32, 16)(  2,   1) | 0.490976661 0.490976661 0.490976661 0.000000000 
Par#  3662# S(  2,  2)( 32, 16)(  2,   1) | 1.000000000 1.000000000 1.000000000 0.000000000 
Par#  3663# S(  1,  1)( 33, 16)(  2,   1) | 0.444511522 0.444511522 0.444511522 0.000000000 
Par#  3664# S(  1,  2)( 33, 16)(  2,   1) | 0.555488478 0.555488478 0.555488478 0.000000000 
Par#  3665# S(  2,  2)( 33, 16)(  2,   1) | 1.000000000 1.000000000 1.000000000 0.000000000 
Par#  3666# S(  1,  1)( 34, 16)(  2,   1) | 0.670340746 0.670340746 0.670340746 0.000000000 
Par#  3667# S(  1,  2)( 34, 16)(  2,   1) | 0.329659254 0.329659254 0.329659254 0.000000000 
Par#  3668# S(  2,  2)( 34, 16)(  2,   1) | 1.000000000 1.000000000 1.000000000 0.000000000 
Par#  3669# S(  1,  1)( 35, 16)(  2,   1) | 0.522955876 0.522955876 0.522955876 0.000000000 
Par#  3670# S(  1,  2)( 35, 16)(  2,   1) | 0.477044124 0.477044124 0.477044124 0.000000000 
Par#  3671# S(  2,  2)( 35, 16)(  2,   1) | 1.000000000 1.000000000 1.000000000 0.000000000 
Par#  3672# S(  1,  1)( 36, 16)(  2,   1) | 0.450169209 0.450169209 0.450169209 0.000000000 
Par#  3673# S(  1,  2)( 36, 16)(  2,   1) | 0.549830791 0.549830791 0.549830791 0.000000000 
Par#  3674# S(  2,  2)( 36, 16)(  2,   1) | 1.000000000 1.000000000 1.000000000 0.000000000 
Par#  3675# S(  1,  1)( 37, 16)(  2,   1) | 0.454651191 0.454651191 0.454651191 0.000000000 
Par#  3676# S(  1,  2)( 37, 16)(  2,   1) | 0.545348809 0.545348809 0.545348809 0.000000000 
Par#  3677# S(  2,  2)( 37, 16)(  2,   1) | 1.000000000 1.000000000 1.000000000 0.000000000 
Par#  3678# S(  1,  1)( 17, 17)(  2,   1) | 0.228382806 0.228382806 0.228382806 0.000000000 
Par#  3679# S(  1,  2)( 17, 17)(  2,   1) | 0.771617194 0.771617194 0.771617194 0.000000000 
Par#  3680# S(  2,  2)( 17, 17)(  2,   1) | 1.000000000 1.000000000 1.000000000 0.000000000 
Par#  3681# S(  1,  1)( 18, 17)(  2,   1) | 0.641407226 0.641407226 0.641407226 0.000000000 
Par#  3682# S(  1,  2)( 18, 17)(  2,   1) | 0.358592774 0.358592774 0.358592774 0.000000000 
Par#  3683# S(  2,  2)( 18, 17)(  2,   1) | 1.000000000 1.000000000 1.000000000 0.000000000 
Par#  3684# S(  1,  1)( 19, 17)(  2,   1) | 0.671254217 0.671254217 0.671254217 0.000000000 
Par#  3685# S(  1,  2)( 19, 17)(  2,   1) | 0.328745783 0.328745783 0.328745783 0.000000000 
Par#  3686# S(  2,  2)( 19, 17)(  2,   1) | 1.000000000 1.000000000 1.000000000 0.000000000 
Par#  3687# S(  1,  1)( 20, 17)(  2,   1) | 0.634660719 0.634660719 0.634660719 0.000000000 
Par#  3688# S(  1,  2)( 20, 17)(  2,   1) | 0.365339281 0.365339281 0.365339281 0.000000000 
Par#  3689# S(  2,  2)( 20, 17)(  2,   1) | 1.000000000 1.000000000 1.000000000 0.000000000 
Par#  3690# S(  1,  1)( 21, 17)(  2,   1) | 0.707916227 0.707916227 0.707916227 0.000000000 
Par#  3691# S(  1,  2)( 21, 17)(  2,   1) | 0.292083773 0.292083773 0.292083773 0.000000000 
Par#  3692# S(  2,  2)( 21, 17)(  2,   1) | 1.000000000 1.000000000 1.000000000 0.000000000 
Par#  3693# S(  1,  1)( 22, 17)(  2,   1) | 0.275825845 0.275825845 0.275825845 0.000000000 
Par#  3694# S(  1,  2)( 22, 17)(  2,   1) | 0.724174155 0.724174155 0.724174155 0.000000000 
Par#  3695# S(  2,  2)( 22, 17)(  2,   1) | 1.000000000 1.000000000 1.000000000 0.000000000 
Par#  3696# S(  1,  1)( 23, 17)(  2,   1) | 0.494266704 0.494266704 0.494266704 0.000000000 
Par#  3697# S(  1,  2)( 23, 17)(  2,   1) | 0.505733296 0.505733296 0.505733296 0.000000000 
Par#  3698# S(  2,  2)( 23, 17)(  2,   1) | 1.000000000 1.000000000 1.000000000 0.000000000 
Par#  3699# S(  1,  1)( 24, 17)(  2,   1) | 0.333151999 0.333151999 0.333151999 0.000000000 
Par#  3700# S(  1,  2)( 24, 17)(  2,   1) | 0.666848001 0.666848001 0.666848001 0.000000000 
Par#  3701# S(  2,  2)( 24, 17)(  2,   1) | 1.000000000 1.000000000 1.000000000 0.000000000 
Par#  3702# S(  1,  1)( 25, 17)(  2,   1) | 0.779612905 0.779612905 0.779612905 0.000000000 
Par#  3703# S(  1,  2)( 25, 17)(  2,   1) | 0.220387095 0.220387095 0.220387095 0.000000000 
Par#  3704# S(  2,  2)( 25, 17)(  2,   1) | 1.000000000 1.000000000 1.000000000 0.000000000 
Par#  3705# S(  1,  1)( 26, 17)(  2,   1) | 0.446300711 0.446300711 0.446300711 0.000000000 
Par#  3706# S(  1,  2)( 26, 17)(  2,   1) | 0.553699289 0.553699289 0.553699289 0.000000000 
Par#  3707# S(  2,  2)( 26, 17)(  2,   1) | 1.000000000 1.000000000 1.000000000 0.000000000 
Par#  3708# S(  1,  1)( 27, 17)(  2,   1) | 0.578671421 0.578671421 0.578671421 0.000000000 
Par#  3709# S(  1,  2)( 27, 17)(  2,   1) | 0.421328579 0.421328579 0.421328579 0.000000000 
Par#  3710# S(  2,  2)( 27, 17)(  2,   1) | 1.000000000 1.000000000 1.000000000 0.000000000 
Par#  3711# S(  1,  1)( 28, 17)(  2,   1) | 0.864373649 0.864373649 0.864373649 0.000000000 
Par#  3712# S(  1,  2)( 28, 17)(  2,   1) | 0.135626351 0.135626351 0.135626351 0.000000000 
Par#  3713# S(  2,  2)( 28, 17)(  2,   1) | 1.000000000 1.000000000 1.000000000 0.000000000 
Par#  3714# S(  1,  1)( 29, 17)(  2,   1) | 0.168156408 0.168156408 0.168156408 0.000000000 
Par#  3715# S(  1,  2)( 29, 17)(  2,   1) | 0.831843592 0.831843592 0.831843592 0.000000000 
Par#  3716# S(  2,  2)( 29, 17)(  2,   1) | 1.000000000 1.000000000 1.000000000 0.000000000 
Par#  3717# S(  1,  1)( 30, 17)(  2,   1) | 0.722791695 0.722791695 0.722791695 0.000000000 
Par#  3718# S(  1,  2)( 30, 17)(  2,   1) | 0.277208305 0.277208305 0.277208305 0.000000000 
Par#  3719# S(  2,  2)( 30, 17)(  2,   1) | 1.000000000 1.000000000 1.000000000 0.000000000 
Par#  3720# S(  1,  1)( 31, 17)(  2,   1) | 0.655961585 0.655961585 0.655961585 0.000000000 
Par#  3721# S(  1,  2)( 31, 17)(  2,   1) | 0.344038415 0.344038415 0.344038415 0.000000000 
Par#  3722# S(  2,  2)( 31, 17)(  2,   1) | 1.000000000 1.000000000 1.000000000 0.000000000 
Par#  3723# S(  1,  1)( 32, 17)(  2,   1) | 0.509023339 0.509023339 0.509023339 0.000000000 
Par#  3724# S(  1,  2)( 32, 17)(  2,   1) | 0.490976661 0.490976661 0.490976661 0.000000000 
Par#  3725# S(  2,  2)( 32, 17)(  2,   1) | 1.000000000 1.000000000 1.000000000 0.000000000 
Par#  3726# S(  1,  1)( 33, 17)(  2,   1) | 0.444511522 0.444511522 0.444511522 0.000000000 
Par#  3727# S(  1,  2)( 33, 17)(  2,   1) | 0.555488478 0.555488478 0.555488478 0.000000000 
Par#  3728# S(  2,  2)( 33, 17)(  2,   1) | 1.000000000 1.000000000 1.000000000 0.000000000 
Par#  3729# S(  1,  1)( 34, 17)(  2,   1) | 0.670340746 0.670340746 0.670340746 0.000000000 
Par#  3730# S(  1,  2)( 34, 17)(  2,   1) | 0.329659254 0.329659254 0.329659254 0.000000000 
Par#  3731# S(  2,  2)( 34, 17)(  2,   1) | 1.000000000 1.000000000 1.000000000 0.000000000 
Par#  3732# S(  1,  1)( 35, 17)(  2,   1) | 0.522955876 0.522955876 0.522955876 0.000000000 
Par#  3733# S(  1,  2)( 35, 17)(  2,   1) | 0.477044124 0.477044124 0.477044124 0.000000000 
Par#  3734# S(  2,  2)( 35, 17)(  2,   1) | 1.000000000 1.000000000 1.000000000 0.000000000 
Par#  3735# S(  1,  1)( 36, 17)(  2,   1) | 0.450169209 0.450169209 0.450169209 0.000000000 
Par#  3736# S(  1,  2)( 36, 17)(  2,   1) | 0.549830791 0.549830791 0.549830791 0.000000000 
Par#  3737# S(  2,  2)( 36, 17)(  2,   1) | 1.000000000 1.000000000 1.000000000 0.000000000 
Par#  3738# S(  1,  1)( 37, 17)(  2,   1) | 0.454651191 0.454651191 0.454651191 0.000000000 
Par#  3739# S(  1,  2)( 37, 17)(  2,   1) | 0.545348809 0.545348809 0.545348809 0.000000000 
Par#  3740# S(  2,  2)( 37, 17)(  2,   1) | 1.000000000 1.000000000 1.000000000 0.000000000 
Par#  3741# S(  1,  1)( 18, 18)(  2,   1) | 0.641407226 0.641407226 0.641407226 0.000000000 
Par#  3742# S(  1,  2)( 18, 18)(  2,   1) | 0.358592774 0.358592774 0.358592774 0.000000000 
Par#  3743# S(  2,  2)( 18, 18)(  2,   1) | 1.000000000 1.000000000 1.000000000 0.000000000 
Par#  3744# S(  1,  1)( 19, 18)(  2,   1) | 0.671254217 0.671254217 0.671254217 0.000000000 
Par#  3745# S(  1,  2)( 19, 18)(  2,   1) | 0.328745783 0.328745783 0.328745783 0.000000000 
Par#  3746# S(  2,  2)( 19, 18)(  2,   1) | 1.000000000 1.000000000 1.000000000 0.000000000 
Par#  3747# S(  1,  1)( 20, 18)(  2,   1) | 0.634660719 0.634660719 0.634660719 0.000000000 
Par#  3748# S(  1,  2)( 20, 18)(  2,   1) | 0.365339281 0.365339281 0.365339281 0.000000000 
Par#  3749# S(  2,  2)( 20, 18)(  2,   1) | 1.000000000 1.000000000 1.000000000 0.000000000 
Par#  3750# S(  1,  1)( 21, 18)(  2,   1) | 0.707916227 0.707916227 0.707916227 0.000000000 
Par#  3751# S(  1,  2)( 21, 18)(  2,   1) | 0.292083773 0.292083773 0.292083773 0.000000000 
Par#  3752# S(  2,  2)( 21, 18)(  2,   1) | 1.000000000 1.000000000 1.000000000 0.000000000 
Par#  3753# S(  1,  1)( 22, 18)(  2,   1) | 0.275825845 0.275825845 0.275825845 0.000000000 
Par#  3754# S(  1,  2)( 22, 18)(  2,   1) | 0.724174155 0.724174155 0.724174155 0.000000000 
Par#  3755# S(  2,  2)( 22, 18)(  2,   1) | 1.000000000 1.000000000 1.000000000 0.000000000 
Par#  3756# S(  1,  1)( 23, 18)(  2,   1) | 0.494266704 0.494266704 0.494266704 0.000000000 
Par#  3757# S(  1,  2)( 23, 18)(  2,   1) | 0.505733296 0.505733296 0.505733296 0.000000000 
Par#  3758# S(  2,  2)( 23, 18)(  2,   1) | 1.000000000 1.000000000 1.000000000 0.000000000 
Par#  3759# S(  1,  1)( 24, 18)(  2,   1) | 0.333151999 0.333151999 0.333151999 0.000000000 
Par#  3760# S(  1,  2)( 24, 18)(  2,   1) | 0.666848001 0.666848001 0.666848001 0.000000000 
Par#  3761# S(  2,  2)( 24, 18)(  2,   1) | 1.000000000 1.000000000 1.000000000 0.000000000 
Par#  3762# S(  1,  1)( 25, 18)(  2,   1) | 0.779612905 0.779612905 0.779612905 0.000000000 
Par#  3763# S(  1,  2)( 25, 18)(  2,   1) | 0.220387095 0.220387095 0.220387095 0.000000000 
Par#  3764# S(  2,  2)( 25, 18)(  2,   1) | 1.000000000 1.000000000 1.000000000 0.000000000 
Par#  3765# S(  1,  1)( 26, 18)(  2,   1) | 0.446300711 0.446300711 0.446300711 0.000000000 
Par#  3766# S(  1,  2)( 26, 18)(  2,   1) | 0.553699289 0.553699289 0.553699289 0.000000000 
Par#  3767# S(  2,  2)( 26, 18)(  2,   1) | 1.000000000 1.000000000 1.000000000 0.000000000 
Par#  3768# S(  1,  1)( 27, 18)(  2,   1) | 0.578671421 0.578671421 0.578671421 0.000000000 
Par#  3769# S(  1,  2)( 27, 18)(  2,   1) | 0.421328579 0.421328579 0.421328579 0.000000000 
Par#  3770# S(  2,  2)( 27, 18)(  2,   1) | 1.000000000 1.000000000 1.000000000 0.000000000 
Par#  3771# S(  1,  1)( 28, 18)(  2,   1) | 0.864373649 0.864373649 0.864373649 0.000000000 
Par#  3772# S(  1,  2)( 28, 18)(  2,   1) | 0.135626351 0.135626351 0.135626351 0.000000000 
Par#  3773# S(  2,  2)( 28, 18)(  2,   1) | 1.000000000 1.000000000 1.000000000 0.000000000 
Par#  3774# S(  1,  1)( 29, 18)(  2,   1) | 0.168156408 0.168156408 0.168156408 0.000000000 
Par#  3775# S(  1,  2)( 29, 18)(  2,   1) | 0.831843592 0.831843592 0.831843592 0.000000000 
Par#  3776# S(  2,  2)( 29, 18)(  2,   1) | 1.000000000 1.000000000 1.000000000 0.000000000 
Par#  3777# S(  1,  1)( 30, 18)(  2,   1) | 0.722791695 0.722791695 0.722791695 0.000000000 
Par#  3778# S(  1,  2)( 30, 18)(  2,   1) | 0.277208305 0.277208305 0.277208305 0.000000000 
Par#  3779# S(  2,  2)( 30, 18)(  2,   1) | 1.000000000 1.000000000 1.000000000 0.000000000 
Par#  3780# S(  1,  1)( 31, 18)(  2,   1) | 0.655961585 0.655961585 0.655961585 0.000000000 
Par#  3781# S(  1,  2)( 31, 18)(  2,   1) | 0.344038415 0.344038415 0.344038415 0.000000000 
Par#  3782# S(  2,  2)( 31, 18)(  2,   1) | 1.000000000 1.000000000 1.000000000 0.000000000 
Par#  3783# S(  1,  1)( 32, 18)(  2,   1) | 0.509023339 0.509023339 0.509023339 0.000000000 
Par#  3784# S(  1,  2)( 32, 18)(  2,   1) | 0.490976661 0.490976661 0.490976661 0.000000000 
Par#  3785# S(  2,  2)( 32, 18)(  2,   1) | 1.000000000 1.000000000 1.000000000 0.000000000 
Par#  3786# S(  1,  1)( 33, 18)(  2,   1) | 0.444511522 0.444511522 0.444511522 0.000000000 
Par#  3787# S(  1,  2)( 33, 18)(  2,   1) | 0.555488478 0.555488478 0.555488478 0.000000000 
Par#  3788# S(  2,  2)( 33, 18)(  2,   1) | 1.000000000 1.000000000 1.000000000 0.000000000 
Par#  3789# S(  1,  1)( 34, 18)(  2,   1) | 0.670340746 0.670340746 0.670340746 0.000000000 
Par#  3790# S(  1,  2)( 34, 18)(  2,   1) | 0.329659254 0.329659254 0.329659254 0.000000000 
Par#  3791# S(  2,  2)( 34, 18)(  2,   1) | 1.000000000 1.000000000 1.000000000 0.000000000 
Par#  3792# S(  1,  1)( 35, 18)(  2,   1) | 0.522955876 0.522955876 0.522955876 0.000000000 
Par#  3793# S(  1,  2)( 35, 18)(  2,   1) | 0.477044124 0.477044124 0.477044124 0.000000000 
Par#  3794# S(  2,  2)( 35, 18)(  2,   1) | 1.000000000 1.000000000 1.000000000 0.000000000 
Par#  3795# S(  1,  1)( 36, 18)(  2,   1) | 0.450169209 0.450169209 0.450169209 0.000000000 
Par#  3796# S(  1,  2)( 36, 18)(  2,   1) | 0.549830791 0.549830791 0.549830791 0.000000000 
Par#  3797# S(  2,  2)( 36, 18)(  2,   1) | 1.000000000 1.000000000 1.000000000 0.000000000 
Par#  3798# S(  1,  1)( 37, 18)(  2,   1) | 0.454651191 0.454651191 0.454651191 0.000000000 
Par#  3799# S(  1,  2)( 37, 18)(  2,   1) | 0.545348809 0.545348809 0.545348809 0.000000000 
Par#  3800# S(  2,  2)( 37, 18)(  2,   1) | 1.000000000 1.000000000 1.000000000 0.000000000 
Par#  3801# S(  1,  1)( 19, 19)(  2,   1) | 0.671254217 0.671254217 0.671254217 0.000000000 
Par#  3802# S(  1,  2)( 19, 19)(  2,   1) | 0.328745783 0.328745783 0.328745783 0.000000000 
Par#  3803# S(  2,  2)( 19, 19)(  2,   1) | 1.000000000 1.000000000 1.000000000 0.000000000 
Par#  3804# S(  1,  1)( 20, 19)(  2,   1) | 0.634660719 0.634660719 0.634660719 0.000000000 
Par#  3805# S(  1,  2)( 20, 19)(  2,   1) | 0.365339281 0.365339281 0.365339281 0.000000000 
Par#  3806# S(  2,  2)( 20, 19)(  2,   1) | 1.000000000 1.000000000 1.000000000 0.000000000 
Par#  3807# S(  1,  1)( 21, 19)(  2,   1) | 0.707916227 0.707916227 0.707916227 0.000000000 
Par#  3808# S(  1,  2)( 21, 19)(  2,   1) | 0.292083773 0.292083773 0.292083773 0.000000000 
Par#  3809# S(  2,  2)( 21, 19)(  2,   1) | 1.000000000 1.000000000 1.000000000 0.000000000 
Par#  3810# S(  1,  1)( 22, 19)(  2,   1) | 0.275825845 0.275825845 0.275825845 0.000000000 
Par#  3811# S(  1,  2)( 22, 19)(  2,   1) | 0.724174155 0.724174155 0.724174155 0.000000000 
Par#  3812# S(  2,  2)( 22, 19)(  2,   1) | 1.000000000 1.000000000 1.000000000 0.000000000 
Par#  3813# S(  1,  1)( 23, 19)(  2,   1) | 0.494266704 0.494266704 0.494266704 0.000000000 
Par#  3814# S(  1,  2)( 23, 19)(  2,   1) | 0.505733296 0.505733296 0.505733296 0.000000000 
Par#  3815# S(  2,  2)( 23, 19)(  2,   1) | 1.000000000 1.000000000 1.000000000 0.000000000 
Par#  3816# S(  1,  1)( 24, 19)(  2,   1) | 0.333151999 0.333151999 0.333151999 0.000000000 
Par#  3817# S(  1,  2)( 24, 19)(  2,   1) | 0.666848001 0.666848001 0.666848001 0.000000000 
Par#  3818# S(  2,  2)( 24, 19)(  2,   1) | 1.000000000 1.000000000 1.000000000 0.000000000 
Par#  3819# S(  1,  1)( 25, 19)(  2,   1) | 0.779612905 0.779612905 0.779612905 0.000000000 
Par#  3820# S(  1,  2)( 25, 19)(  2,   1) | 0.220387095 0.220387095 0.220387095 0.000000000 
Par#  3821# S(  2,  2)( 25, 19)(  2,   1) | 1.000000000 1.000000000 1.000000000 0.000000000 
Par#  3822# S(  1,  1)( 26, 19)(  2,   1) | 0.446300711 0.446300711 0.446300711 0.000000000 
Par#  3823# S(  1,  2)( 26, 19)(  2,   1) | 0.553699289 0.553699289 0.553699289 0.000000000 
Par#  3824# S(  2,  2)( 26, 19)(  2,   1) | 1.000000000 1.000000000 1.000000000 0.000000000 
Par#  3825# S(  1,  1)( 27, 19)(  2,   1) | 0.578671421 0.578671421 0.578671421 0.000000000 
Par#  3826# S(  1,  2)( 27, 19)(  2,   1) | 0.421328579 0.421328579 0.421328579 0.000000000 
Par#  3827# S(  2,  2)( 27, 19)(  2,   1) | 1.000000000 1.000000000 1.000000000 0.000000000 
Par#  3828# S(  1,  1)( 28, 19)(  2,   1) | 0.864373649 0.864373649 0.864373649 0.000000000 
Par#  3829# S(  1,  2)( 28, 19)(  2,   1) | 0.135626351 0.135626351 0.135626351 0.000000000 
Par#  3830# S(  2,  2)( 28, 19)(  2,   1) | 1.000000000 1.000000000 1.000000000 0.000000000 
Par#  3831# S(  1,  1)( 29, 19)(  2,   1) | 0.168156408 0.168156408 0.168156408 0.000000000 
Par#  3832# S(  1,  2)( 29, 19)(  2,   1) | 0.831843592 0.831843592 0.831843592 0.000000000 
Par#  3833# S(  2,  2)( 29, 19)(  2,   1) | 1.000000000 1.000000000 1.000000000 0.000000000 
Par#  3834# S(  1,  1)( 30, 19)(  2,   1) | 0.722791695 0.722791695 0.722791695 0.000000000 
Par#  3835# S(  1,  2)( 30, 19)(  2,   1) | 0.277208305 0.277208305 0.277208305 0.000000000 
Par#  3836# S(  2,  2)( 30, 19)(  2,   1) | 1.000000000 1.000000000 1.000000000 0.000000000 
Par#  3837# S(  1,  1)( 31, 19)(  2,   1) | 0.655961585 0.655961585 0.655961585 0.000000000 
Par#  3838# S(  1,  2)( 31, 19)(  2,   1) | 0.344038415 0.344038415 0.344038415 0.000000000 
Par#  3839# S(  2,  2)( 31, 19)(  2,   1) | 1.000000000 1.000000000 1.000000000 0.000000000 
Par#  3840# S(  1,  1)( 32, 19)(  2,   1) | 0.509023339 0.509023339 0.509023339 0.000000000 
Par#  3841# S(  1,  2)( 32, 19)(  2,   1) | 0.490976661 0.490976661 0.490976661 0.000000000 
Par#  3842# S(  2,  2)( 32, 19)(  2,   1) | 1.000000000 1.000000000 1.000000000 0.000000000 
Par#  3843# S(  1,  1)( 33, 19)(  2,   1) | 0.444511522 0.444511522 0.444511522 0.000000000 
Par#  3844# S(  1,  2)( 33, 19)(  2,   1) | 0.555488478 0.555488478 0.555488478 0.000000000 
Par#  3845# S(  2,  2)( 33, 19)(  2,   1) | 1.000000000 1.000000000 1.000000000 0.000000000 
Par#  3846# S(  1,  1)( 34, 19)(  2,   1) | 0.670340746 0.670340746 0.670340746 0.000000000 
Par#  3847# S(  1,  2)( 34, 19)(  2,   1) | 0.329659254 0.329659254 0.329659254 0.000000000 
Par#  3848# S(  2,  2)( 34, 19)(  2,   1) | 1.000000000 1.000000000 1.000000000 0.000000000 
Par#  3849# S(  1,  1)( 35, 19)(  2,   1) | 0.522955876 0.522955876 0.522955876 0.000000000 
Par#  3850# S(  1,  2)( 35, 19)(  2,   1) | 0.477044124 0.477044124 0.477044124 0.000000000 
Par#  3851# S(  2,  2)( 35, 19)(  2,   1) | 1.000000000 1.000000000 1.000000000 0.000000000 
Par#  3852# S(  1,  1)( 36, 19)(  2,   1) | 0.450169209 0.450169209 0.450169209 0.000000000 
Par#  3853# S(  1,  2)( 36, 19)(  2,   1) | 0.549830791 0.549830791 0.549830791 0.000000000 
Par#  3854# S(  2,  2)( 36, 19)(  2,   1) | 1.000000000 1.000000000 1.000000000 0.000000000 
Par#  3855# S(  1,  1)( 37, 19)(  2,   1) | 0.454651191 0.454651191 0.454651191 0.000000000 
Par#  3856# S(  1,  2)( 37, 19)(  2,   1) | 0.545348809 0.545348809 0.545348809 0.000000000 
Par#  3857# S(  2,  2)( 37, 19)(  2,   1) | 1.000000000 1.000000000 1.000000000 0.000000000 
Par#  3858# S(  1,  1)( 20, 20)(  2,   1) | 0.634660719 0.634660719 0.634660719 0.000000000 
Par#  3859# S(  1,  2)( 20, 20)(  2,   1) | 0.365339281 0.365339281 0.365339281 0.000000000 
Par#  3860# S(  2,  2)( 20, 20)(  2,   1) | 1.000000000 1.000000000 1.000000000 0.000000000 
Par#  3861# S(  1,  1)( 21, 20)(  2,   1) | 0.707916227 0.707916227 0.707916227 0.000000000 
Par#  3862# S(  1,  2)( 21, 20)(  2,   1) | 0.292083773 0.292083773 0.292083773 0.000000000 
Par#  3863# S(  2,  2)( 21, 20)(  2,   1) | 1.000000000 1.000000000 1.000000000 0.000000000 
Par#  3864# S(  1,  1)( 22, 20)(  2,   1) | 0.275825845 0.275825845 0.275825845 0.000000000 
Par#  3865# S(  1,  2)( 22, 20)(  2,   1) | 0.724174155 0.724174155 0.724174155 0.000000000 
Par#  3866# S(  2,  2)( 22, 20)(  2,   1) | 1.000000000 1.000000000 1.000000000 0.000000000 
Par#  3867# S(  1,  1)( 23, 20)(  2,   1) | 0.494266704 0.494266704 0.494266704 0.000000000 
Par#  3868# S(  1,  2)( 23, 20)(  2,   1) | 0.505733296 0.505733296 0.505733296 0.000000000 
Par#  3869# S(  2,  2)( 23, 20)(  2,   1) | 1.000000000 1.000000000 1.000000000 0.000000000 
Par#  3870# S(  1,  1)( 24, 20)(  2,   1) | 0.333151999 0.333151999 0.333151999 0.000000000 
Par#  3871# S(  1,  2)( 24, 20)(  2,   1) | 0.666848001 0.666848001 0.666848001 0.000000000 
Par#  3872# S(  2,  2)( 24, 20)(  2,   1) | 1.000000000 1.000000000 1.000000000 0.000000000 
Par#  3873# S(  1,  1)( 25, 20)(  2,   1) | 0.779612905 0.779612905 0.779612905 0.000000000 
Par#  3874# S(  1,  2)( 25, 20)(  2,   1) | 0.220387095 0.220387095 0.220387095 0.000000000 
Par#  3875# S(  2,  2)( 25, 20)(  2,   1) | 1.000000000 1.000000000 1.000000000 0.000000000 
Par#  3876# S(  1,  1)( 26, 20)(  2,   1) | 0.446300711 0.446300711 0.446300711 0.000000000 
Par#  3877# S(  1,  2)( 26, 20)(  2,   1) | 0.553699289 0.553699289 0.553699289 0.000000000 
Par#  3878# S(  2,  2)( 26, 20)(  2,   1) | 1.000000000 1.000000000 1.000000000 0.000000000 
Par#  3879# S(  1,  1)( 27, 20)(  2,   1) | 0.578671421 0.578671421 0.578671421 0.000000000 
Par#  3880# S(  1,  2)( 27, 20)(  2,   1) | 0.421328579 0.421328579 0.421328579 0.000000000 
Par#  3881# S(  2,  2)( 27, 20)(  2,   1) | 1.000000000 1.000000000 1.000000000 0.000000000 
Par#  3882# S(  1,  1)( 28, 20)(  2,   1) | 0.864373649 0.864373649 0.864373649 0.000000000 
Par#  3883# S(  1,  2)( 28, 20)(  2,   1) | 0.135626351 0.135626351 0.135626351 0.000000000 
Par#  3884# S(  2,  2)( 28, 20)(  2,   1) | 1.000000000 1.000000000 1.000000000 0.000000000 
Par#  3885# S(  1,  1)( 29, 20)(  2,   1) | 0.168156408 0.168156408 0.168156408 0.000000000 
Par#  3886# S(  1,  2)( 29, 20)(  2,   1) | 0.831843592 0.831843592 0.831843592 0.000000000 
Par#  3887# S(  2,  2)( 29, 20)(  2,   1) | 1.000000000 1.000000000 1.000000000 0.000000000 
Par#  3888# S(  1,  1)( 30, 20)(  2,   1) | 0.722791695 0.722791695 0.722791695 0.000000000 
Par#  3889# S(  1,  2)( 30, 20)(  2,   1) | 0.277208305 0.277208305 0.277208305 0.000000000 
Par#  3890# S(  2,  2)( 30, 20)(  2,   1) | 1.000000000 1.000000000 1.000000000 0.000000000 
Par#  3891# S(  1,  1)( 31, 20)(  2,   1) | 0.655961585 0.655961585 0.655961585 0.000000000 
Par#  3892# S(  1,  2)( 31, 20)(  2,   1) | 0.344038415 0.344038415 0.344038415 0.000000000 
Par#  3893# S(  2,  2)( 31, 20)(  2,   1) | 1.000000000 1.000000000 1.000000000 0.000000000 
Par#  3894# S(  1,  1)( 32, 20)(  2,   1) | 0.509023339 0.509023339 0.509023339 0.000000000 
Par#  3895# S(  1,  2)( 32, 20)(  2,   1) | 0.490976661 0.490976661 0.490976661 0.000000000 
Par#  3896# S(  2,  2)( 32, 20)(  2,   1) | 1.000000000 1.000000000 1.000000000 0.000000000 
Par#  3897# S(  1,  1)( 33, 20)(  2,   1) | 0.444511522 0.444511522 0.444511522 0.000000000 
Par#  3898# S(  1,  2)( 33, 20)(  2,   1) | 0.555488478 0.555488478 0.555488478 0.000000000 
Par#  3899# S(  2,  2)( 33, 20)(  2,   1) | 1.000000000 1.000000000 1.000000000 0.000000000 
Par#  3900# S(  1,  1)( 34, 20)(  2,   1) | 0.670340746 0.670340746 0.670340746 0.000000000 
Par#  3901# S(  1,  2)( 34, 20)(  2,   1) | 0.329659254 0.329659254 0.329659254 0.000000000 
Par#  3902# S(  2,  2)( 34, 20)(  2,   1) | 1.000000000 1.000000000 1.000000000 0.000000000 
Par#  3903# S(  1,  1)( 35, 20)(  2,   1) | 0.522955876 0.522955876 0.522955876 0.000000000 
Par#  3904# S(  1,  2)( 35, 20)(  2,   1) | 0.477044124 0.477044124 0.477044124 0.000000000 
Par#  3905# S(  2,  2)( 35, 20)(  2,   1) | 1.000000000 1.000000000 1.000000000 0.000000000 
Par#  3906# S(  1,  1)( 36, 20)(  2,   1) | 0.450169209 0.450169209 0.450169209 0.000000000 
Par#  3907# S(  1,  2)( 36, 20)(  2,   1) | 0.549830791 0.549830791 0.549830791 0.000000000 
Par#  3908# S(  2,  2)( 36, 20)(  2,   1) | 1.000000000 1.000000000 1.000000000 0.000000000 
Par#  3909# S(  1,  1)( 37, 20)(  2,   1) | 0.454651191 0.454651191 0.454651191 0.000000000 
Par#  3910# S(  1,  2)( 37, 20)(  2,   1) | 0.545348809 0.545348809 0.545348809 0.000000000 
Par#  3911# S(  2,  2)( 37, 20)(  2,   1) | 1.000000000 1.000000000 1.000000000 0.000000000 
Par#  3912# S(  1,  1)( 21, 21)(  2,   1) | 0.707916227 0.707916227 0.707916227 0.000000000 
Par#  3913# S(  1,  2)( 21, 21)(  2,   1) | 0.292083773 0.292083773 0.292083773 0.000000000 
Par#  3914# S(  2,  2)( 21, 21)(  2,   1) | 1.000000000 1.000000000 1.000000000 0.000000000 
Par#  3915# S(  1,  1)( 22, 21)(  2,   1) | 0.275825845 0.275825845 0.275825845 0.000000000 
Par#  3916# S(  1,  2)( 22, 21)(  2,   1) | 0.724174155 0.724174155 0.724174155 0.000000000 
Par#  3917# S(  2,  2)( 22, 21)(  2,   1) | 1.000000000 1.000000000 1.000000000 0.000000000 
Par#  3918# S(  1,  1)( 23, 21)(  2,   1) | 0.494266704 0.494266704 0.494266704 0.000000000 
Par#  3919# S(  1,  2)( 23, 21)(  2,   1) | 0.505733296 0.505733296 0.505733296 0.000000000 
Par#  3920# S(  2,  2)( 23, 21)(  2,   1) | 1.000000000 1.000000000 1.000000000 0.000000000 
Par#  3921# S(  1,  1)( 24, 21)(  2,   1) | 0.333151999 0.333151999 0.333151999 0.000000000 
Par#  3922# S(  1,  2)( 24, 21)(  2,   1) | 0.666848001 0.666848001 0.666848001 0.000000000 
Par#  3923# S(  2,  2)( 24, 21)(  2,   1) | 1.000000000 1.000000000 1.000000000 0.000000000 
Par#  3924# S(  1,  1)( 25, 21)(  2,   1) | 0.779612905 0.779612905 0.779612905 0.000000000 
Par#  3925# S(  1,  2)( 25, 21)(  2,   1) | 0.220387095 0.220387095 0.220387095 0.000000000 
Par#  3926# S(  2,  2)( 25, 21)(  2,   1) | 1.000000000 1.000000000 1.000000000 0.000000000 
Par#  3927# S(  1,  1)( 26, 21)(  2,   1) | 0.446300711 0.446300711 0.446300711 0.000000000 
Par#  3928# S(  1,  2)( 26, 21)(  2,   1) | 0.553699289 0.553699289 0.553699289 0.000000000 
Par#  3929# S(  2,  2)( 26, 21)(  2,   1) | 1.000000000 1.000000000 1.000000000 0.000000000 
Par#  3930# S(  1,  1)( 27, 21)(  2,   1) | 0.578671421 0.578671421 0.578671421 0.000000000 
Par#  3931# S(  1,  2)( 27, 21)(  2,   1) | 0.421328579 0.421328579 0.421328579 0.000000000 
Par#  3932# S(  2,  2)( 27, 21)(  2,   1) | 1.000000000 1.000000000 1.000000000 0.000000000 
Par#  3933# S(  1,  1)( 28, 21)(  2,   1) | 0.864373649 0.864373649 0.864373649 0.000000000 
Par#  3934# S(  1,  2)( 28, 21)(  2,   1) | 0.135626351 0.135626351 0.135626351 0.000000000 
Par#  3935# S(  2,  2)( 28, 21)(  2,   1) | 1.000000000 1.000000000 1.000000000 0.000000000 
Par#  3936# S(  1,  1)( 29, 21)(  2,   1) | 0.168156408 0.168156408 0.168156408 0.000000000 
Par#  3937# S(  1,  2)( 29, 21)(  2,   1) | 0.831843592 0.831843592 0.831843592 0.000000000 
Par#  3938# S(  2,  2)( 29, 21)(  2,   1) | 1.000000000 1.000000000 1.000000000 0.000000000 
Par#  3939# S(  1,  1)( 30, 21)(  2,   1) | 0.722791695 0.722791695 0.722791695 0.000000000 
Par#  3940# S(  1,  2)( 30, 21)(  2,   1) | 0.277208305 0.277208305 0.277208305 0.000000000 
Par#  3941# S(  2,  2)( 30, 21)(  2,   1) | 1.000000000 1.000000000 1.000000000 0.000000000 
Par#  3942# S(  1,  1)( 31, 21)(  2,   1) | 0.655961585 0.655961585 0.655961585 0.000000000 
Par#  3943# S(  1,  2)( 31, 21)(  2,   1) | 0.344038415 0.344038415 0.344038415 0.000000000 
Par#  3944# S(  2,  2)( 31, 21)(  2,   1) | 1.000000000 1.000000000 1.000000000 0.000000000 
Par#  3945# S(  1,  1)( 32, 21)(  2,   1) | 0.509023339 0.509023339 0.509023339 0.000000000 
Par#  3946# S(  1,  2)( 32, 21)(  2,   1) | 0.490976661 0.490976661 0.490976661 0.000000000 
Par#  3947# S(  2,  2)( 32, 21)(  2,   1) | 1.000000000 1.000000000 1.000000000 0.000000000 
Par#  3948# S(  1,  1)( 33, 21)(  2,   1) | 0.444511522 0.444511522 0.444511522 0.000000000 
Par#  3949# S(  1,  2)( 33, 21)(  2,   1) | 0.555488478 0.555488478 0.555488478 0.000000000 
Par#  3950# S(  2,  2)( 33, 21)(  2,   1) | 1.000000000 1.000000000 1.000000000 0.000000000 
Par#  3951# S(  1,  1)( 34, 21)(  2,   1) | 0.670340746 0.670340746 0.670340746 0.000000000 
Par#  3952# S(  1,  2)( 34, 21)(  2,   1) | 0.329659254 0.329659254 0.329659254 0.000000000 
Par#  3953# S(  2,  2)( 34, 21)(  2,   1) | 1.000000000 1.000000000 1.000000000 0.000000000 
Par#  3954# S(  1,  1)( 35, 21)(  2,   1) | 0.522955876 0.522955876 0.522955876 0.000000000 
Par#  3955# S(  1,  2)( 35, 21)(  2,   1) | 0.477044124 0.477044124 0.477044124 0.000000000 
Par#  3956# S(  2,  2)( 35, 21)(  2,   1) | 1.000000000 1.000000000 1.000000000 0.000000000 
Par#  3957# S(  1,  1)( 36, 21)(  2,   1) | 0.450169209 0.450169209 0.450169209 0.000000000 
Par#  3958# S(  1,  2)( 36, 21)(  2,   1) | 0.549830791 0.549830791 0.549830791 0.000000000 
Par#  3959# S(  2,  2)( 36, 21)(  2,   1) | 1.000000000 1.000000000 1.000000000 0.000000000 
Par#  3960# S(  1,  1)( 37, 21)(  2,   1) | 0.454651191 0.454651191 0.454651191 0.000000000 
Par#  3961# S(  1,  2)( 37, 21)(  2,   1) | 0.545348809 0.545348809 0.545348809 0.000000000 
Par#  3962# S(  2,  2)( 37, 21)(  2,   1) | 1.000000000 1.000000000 1.000000000 0.000000000 
Par#  3963# S(  1,  1)( 22, 22)(  2,   1) | 0.275825845 0.275825845 0.275825845 0.000000000 
Par#  3964# S(  1,  2)( 22, 22)(  2,   1) | 0.724174155 0.724174155 0.724174155 0.000000000 
Par#  3965# S(  2,  2)( 22, 22)(  2,   1) | 1.000000000 1.000000000 1.000000000 0.000000000 
Par#  3966# S(  1,  1)( 23, 22)(  2,   1) | 0.494266704 0.494266704 0.494266704 0.000000000 
Par#  3967# S(  1,  2)( 23, 22)(  2,   1) | 0.505733296 0.505733296 0.505733296 0.000000000 
Par#  3968# S(  2,  2)( 23, 22)(  2,   1) | 1.000000000 1.000000000 1.000000000 0.000000000 
Par#  3969# S(  1,  1)( 24, 22)(  2,   1) | 0.333151999 0.333151999 0.333151999 0.000000000 
Par#  3970# S(  1,  2)( 24, 22)(  2,   1) | 0.666848001 0.666848001 0.666848001 0.000000000 
Par#  3971# S(  2,  2)( 24, 22)(  2,   1) | 1.000000000 1.000000000 1.000000000 0.000000000 
Par#  3972# S(  1,  1)( 25, 22)(  2,   1) | 0.779612905 0.779612905 0.779612905 0.000000000 
Par#  3973# S(  1,  2)( 25, 22)(  2,   1) | 0.220387095 0.220387095 0.220387095 0.000000000 
Par#  3974# S(  2,  2)( 25, 22)(  2,   1) | 1.000000000 1.000000000 1.000000000 0.000000000 
Par#  3975# S(  1,  1)( 26, 22)(  2,   1) | 0.446300711 0.446300711 0.446300711 0.000000000 
Par#  3976# S(  1,  2)( 26, 22)(  2,   1) | 0.553699289 0.553699289 0.553699289 0.000000000 
Par#  3977# S(  2,  2)( 26, 22)(  2,   1) | 1.000000000 1.000000000 1.000000000 0.000000000 
Par#  3978# S(  1,  1)( 27, 22)(  2,   1) | 0.578671421 0.578671421 0.578671421 0.000000000 
Par#  3979# S(  1,  2)( 27, 22)(  2,   1) | 0.421328579 0.421328579 0.421328579 0.000000000 
Par#  3980# S(  2,  2)( 27, 22)(  2,   1) | 1.000000000 1.000000000 1.000000000 0.000000000 
Par#  3981# S(  1,  1)( 28, 22)(  2,   1) | 0.864373649 0.864373649 0.864373649 0.000000000 
Par#  3982# S(  1,  2)( 28, 22)(  2,   1) | 0.135626351 0.135626351 0.135626351 0.000000000 
Par#  3983# S(  2,  2)( 28, 22)(  2,   1) | 1.000000000 1.000000000 1.000000000 0.000000000 
Par#  3984# S(  1,  1)( 29, 22)(  2,   1) | 0.168156408 0.168156408 0.168156408 0.000000000 
Par#  3985# S(  1,  2)( 29, 22)(  2,   1) | 0.831843592 0.831843592 0.831843592 0.000000000 
Par#  3986# S(  2,  2)( 29, 22)(  2,   1) | 1.000000000 1.000000000 1.000000000 0.000000000 
Par#  3987# S(  1,  1)( 30, 22)(  2,   1) | 0.722791695 0.722791695 0.722791695 0.000000000 
Par#  3988# S(  1,  2)( 30, 22)(  2,   1) | 0.277208305 0.277208305 0.277208305 0.000000000 
Par#  3989# S(  2,  2)( 30, 22)(  2,   1) | 1.000000000 1.000000000 1.000000000 0.000000000 
Par#  3990# S(  1,  1)( 31, 22)(  2,   1) | 0.655961585 0.655961585 0.655961585 0.000000000 
Par#  3991# S(  1,  2)( 31, 22)(  2,   1) | 0.344038415 0.344038415 0.344038415 0.000000000 
Par#  3992# S(  2,  2)( 31, 22)(  2,   1) | 1.000000000 1.000000000 1.000000000 0.000000000 
Par#  3993# S(  1,  1)( 32, 22)(  2,   1) | 0.509023339 0.509023339 0.509023339 0.000000000 
Par#  3994# S(  1,  2)( 32, 22)(  2,   1) | 0.490976661 0.490976661 0.490976661 0.000000000 
Par#  3995# S(  2,  2)( 32, 22)(  2,   1) | 1.000000000 1.000000000 1.000000000 0.000000000 
Par#  3996# S(  1,  1)( 33, 22)(  2,   1) | 0.444511522 0.444511522 0.444511522 0.000000000 
Par#  3997# S(  1,  2)( 33, 22)(  2,   1) | 0.555488478 0.555488478 0.555488478 0.000000000 
Par#  3998# S(  2,  2)( 33, 22)(  2,   1) | 1.000000000 1.000000000 1.000000000 0.000000000 
Par#  3999# S(  1,  1)( 34, 22)(  2,   1) | 0.670340746 0.670340746 0.670340746 0.000000000 
Par#  4000# S(  1,  2)( 34, 22)(  2,   1) | 0.329659254 0.329659254 0.329659254 0.000000000 
Par#  4001# S(  2,  2)( 34, 22)(  2,   1) | 1.000000000 1.000000000 1.000000000 0.000000000 
Par#  4002# S(  1,  1)( 35, 22)(  2,   1) | 0.522955876 0.522955876 0.522955876 0.000000000 
Par#  4003# S(  1,  2)( 35, 22)(  2,   1) | 0.477044124 0.477044124 0.477044124 0.000000000 
Par#  4004# S(  2,  2)( 35, 22)(  2,   1) | 1.000000000 1.000000000 1.000000000 0.000000000 
Par#  4005# S(  1,  1)( 36, 22)(  2,   1) | 0.450169209 0.450169209 0.450169209 0.000000000 
Par#  4006# S(  1,  2)( 36, 22)(  2,   1) | 0.549830791 0.549830791 0.549830791 0.000000000 
Par#  4007# S(  2,  2)( 36, 22)(  2,   1) | 1.000000000 1.000000000 1.000000000 0.000000000 
Par#  4008# S(  1,  1)( 37, 22)(  2,   1) | 0.454651191 0.454651191 0.454651191 0.000000000 
Par#  4009# S(  1,  2)( 37, 22)(  2,   1) | 0.545348809 0.545348809 0.545348809 0.000000000 
Par#  4010# S(  2,  2)( 37, 22)(  2,   1) | 1.000000000 1.000000000 1.000000000 0.000000000 
Par#  4011# S(  1,  1)( 23, 23)(  2,   1) | 0.494266704 0.494266704 0.494266704 0.000000000 
Par#  4012# S(  1,  2)( 23, 23)(  2,   1) | 0.505733296 0.505733296 0.505733296 0.000000000 
Par#  4013# S(  2,  2)( 23, 23)(  2,   1) | 1.000000000 1.000000000 1.000000000 0.000000000 
Par#  4014# S(  1,  1)( 24, 23)(  2,   1) | 0.333151999 0.333151999 0.333151999 0.000000000 
Par#  4015# S(  1,  2)( 24, 23)(  2,   1) | 0.666848001 0.666848001 0.666848001 0.000000000 
Par#  4016# S(  2,  2)( 24, 23)(  2,   1) | 1.000000000 1.000000000 1.000000000 0.000000000 
Par#  4017# S(  1,  1)( 25, 23)(  2,   1) | 0.779612905 0.779612905 0.779612905 0.000000000 
Par#  4018# S(  1,  2)( 25, 23)(  2,   1) | 0.220387095 0.220387095 0.220387095 0.000000000 
Par#  4019# S(  2,  2)( 25, 23)(  2,   1) | 1.000000000 1.000000000 1.000000000 0.000000000 
Par#  4020# S(  1,  1)( 26, 23)(  2,   1) | 0.446300711 0.446300711 0.446300711 0.000000000 
Par#  4021# S(  1,  2)( 26, 23)(  2,   1) | 0.553699289 0.553699289 0.553699289 0.000000000 
Par#  4022# S(  2,  2)( 26, 23)(  2,   1) | 1.000000000 1.000000000 1.000000000 0.000000000 
Par#  4023# S(  1,  1)( 27, 23)(  2,   1) | 0.578671421 0.578671421 0.578671421 0.000000000 
Par#  4024# S(  1,  2)( 27, 23)(  2,   1) | 0.421328579 0.421328579 0.421328579 0.000000000 
Par#  4025# S(  2,  2)( 27, 23)(  2,   1) | 1.000000000 1.000000000 1.000000000 0.000000000 
Par#  4026# S(  1,  1)( 28, 23)(  2,   1) | 0.864373649 0.864373649 0.864373649 0.000000000 
Par#  4027# S(  1,  2)( 28, 23)(  2,   1) | 0.135626351 0.135626351 0.135626351 0.000000000 
Par#  4028# S(  2,  2)( 28, 23)(  2,   1) | 1.000000000 1.000000000 1.000000000 0.000000000 
Par#  4029# S(  1,  1)( 29, 23)(  2,   1) | 0.168156408 0.168156408 0.168156408 0.000000000 
Par#  4030# S(  1,  2)( 29, 23)(  2,   1) | 0.831843592 0.831843592 0.831843592 0.000000000 
Par#  4031# S(  2,  2)( 29, 23)(  2,   1) | 1.000000000 1.000000000 1.000000000 0.000000000 
Par#  4032# S(  1,  1)( 30, 23)(  2,   1) | 0.722791695 0.722791695 0.722791695 0.000000000 
Par#  4033# S(  1,  2)( 30, 23)(  2,   1) | 0.277208305 0.277208305 0.277208305 0.000000000 
Par#  4034# S(  2,  2)( 30, 23)(  2,   1) | 1.000000000 1.000000000 1.000000000 0.000000000 
Par#  4035# S(  1,  1)( 31, 23)(  2,   1) | 0.655961585 0.655961585 0.655961585 0.000000000 
Par#  4036# S(  1,  2)( 31, 23)(  2,   1) | 0.344038415 0.344038415 0.344038415 0.000000000 
Par#  4037# S(  2,  2)( 31, 23)(  2,   1) | 1.000000000 1.000000000 1.000000000 0.000000000 
Par#  4038# S(  1,  1)( 32, 23)(  2,   1) | 0.509023339 0.509023339 0.509023339 0.000000000 
Par#  4039# S(  1,  2)( 32, 23)(  2,   1) | 0.490976661 0.490976661 0.490976661 0.000000000 
Par#  4040# S(  2,  2)( 32, 23)(  2,   1) | 1.000000000 1.000000000 1.000000000 0.000000000 
Par#  4041# S(  1,  1)( 33, 23)(  2,   1) | 0.444511522 0.444511522 0.444511522 0.000000000 
Par#  4042# S(  1,  2)( 33, 23)(  2,   1) | 0.555488478 0.555488478 0.555488478 0.000000000 
Par#  4043# S(  2,  2)( 33, 23)(  2,   1) | 1.000000000 1.000000000 1.000000000 0.000000000 
Par#  4044# S(  1,  1)( 34, 23)(  2,   1) | 0.670340746 0.670340746 0.670340746 0.000000000 
Par#  4045# S(  1,  2)( 34, 23)(  2,   1) | 0.329659254 0.329659254 0.329659254 0.000000000 
Par#  4046# S(  2,  2)( 34, 23)(  2,   1) | 1.000000000 1.000000000 1.000000000 0.000000000 
Par#  4047# S(  1,  1)( 35, 23)(  2,   1) | 0.522955876 0.522955876 0.522955876 0.000000000 
Par#  4048# S(  1,  2)( 35, 23)(  2,   1) | 0.477044124 0.477044124 0.477044124 0.000000000 
Par#  4049# S(  2,  2)( 35, 23)(  2,   1) | 1.000000000 1.000000000 1.000000000 0.000000000 
Par#  4050# S(  1,  1)( 36, 23)(  2,   1) | 0.450169209 0.450169209 0.450169209 0.000000000 
Par#  4051# S(  1,  2)( 36, 23)(  2,   1) | 0.549830791 0.549830791 0.549830791 0.000000000 
Par#  4052# S(  2,  2)( 36, 23)(  2,   1) | 1.000000000 1.000000000 1.000000000 0.000000000 
Par#  4053# S(  1,  1)( 37, 23)(  2,   1) | 0.454651191 0.454651191 0.454651191 0.000000000 
Par#  4054# S(  1,  2)( 37, 23)(  2,   1) | 0.545348809 0.545348809 0.545348809 0.000000000 
Par#  4055# S(  2,  2)( 37, 23)(  2,   1) | 1.000000000 1.000000000 1.000000000 0.000000000 
Par#  4056# S(  1,  1)( 24, 24)(  2,   1) | 0.333151999 0.333151999 0.333151999 0.000000000 
Par#  4057# S(  1,  2)( 24, 24)(  2,   1) | 0.666848001 0.666848001 0.666848001 0.000000000 
Par#  4058# S(  2,  2)( 24, 24)(  2,   1) | 1.000000000 1.000000000 1.000000000 0.000000000 
Par#  4059# S(  1,  1)( 25, 24)(  2,   1) | 0.779612905 0.779612905 0.779612905 0.000000000 
Par#  4060# S(  1,  2)( 25, 24)(  2,   1) | 0.220387095 0.220387095 0.220387095 0.000000000 
Par#  4061# S(  2,  2)( 25, 24)(  2,   1) | 1.000000000 1.000000000 1.000000000 0.000000000 
Par#  4062# S(  1,  1)( 26, 24)(  2,   1) | 0.446300711 0.446300711 0.446300711 0.000000000 
Par#  4063# S(  1,  2)( 26, 24)(  2,   1) | 0.553699289 0.553699289 0.553699289 0.000000000 
Par#  4064# S(  2,  2)( 26, 24)(  2,   1) | 1.000000000 1.000000000 1.000000000 0.000000000 
Par#  4065# S(  1,  1)( 27, 24)(  2,   1) | 0.578671421 0.578671421 0.578671421 0.000000000 
Par#  4066# S(  1,  2)( 27, 24)(  2,   1) | 0.421328579 0.421328579 0.421328579 0.000000000 
Par#  4067# S(  2,  2)( 27, 24)(  2,   1) | 1.000000000 1.000000000 1.000000000 0.000000000 
Par#  4068# S(  1,  1)( 28, 24)(  2,   1) | 0.864373649 0.864373649 0.864373649 0.000000000 
Par#  4069# S(  1,  2)( 28, 24)(  2,   1) | 0.135626351 0.135626351 0.135626351 0.000000000 
Par#  4070# S(  2,  2)( 28, 24)(  2,   1) | 1.000000000 1.000000000 1.000000000 0.000000000 
Par#  4071# S(  1,  1)( 29, 24)(  2,   1) | 0.168156408 0.168156408 0.168156408 0.000000000 
Par#  4072# S(  1,  2)( 29, 24)(  2,   1) | 0.831843592 0.831843592 0.831843592 0.000000000 
Par#  4073# S(  2,  2)( 29, 24)(  2,   1) | 1.000000000 1.000000000 1.000000000 0.000000000 
Par#  4074# S(  1,  1)( 30, 24)(  2,   1) | 0.722791695 0.722791695 0.722791695 0.000000000 
Par#  4075# S(  1,  2)( 30, 24)(  2,   1) | 0.277208305 0.277208305 0.277208305 0.000000000 
Par#  4076# S(  2,  2)( 30, 24)(  2,   1) | 1.000000000 1.000000000 1.000000000 0.000000000 
Par#  4077# S(  1,  1)( 31, 24)(  2,   1) | 0.655961585 0.655961585 0.655961585 0.000000000 
Par#  4078# S(  1,  2)( 31, 24)(  2,   1) | 0.344038415 0.344038415 0.344038415 0.000000000 
Par#  4079# S(  2,  2)( 31, 24)(  2,   1) | 1.000000000 1.000000000 1.000000000 0.000000000 
Par#  4080# S(  1,  1)( 32, 24)(  2,   1) | 0.509023339 0.509023339 0.509023339 0.000000000 
Par#  4081# S(  1,  2)( 32, 24)(  2,   1) | 0.490976661 0.490976661 0.490976661 0.000000000 
Par#  4082# S(  2,  2)( 32, 24)(  2,   1) | 1.000000000 1.000000000 1.000000000 0.000000000 
Par#  4083# S(  1,  1)( 33, 24)(  2,   1) | 0.444511522 0.444511522 0.444511522 0.000000000 
Par#  4084# S(  1,  2)( 33, 24)(  2,   1) | 0.555488478 0.555488478 0.555488478 0.000000000 
Par#  4085# S(  2,  2)( 33, 24)(  2,   1) | 1.000000000 1.000000000 1.000000000 0.000000000 
Par#  4086# S(  1,  1)( 34, 24)(  2,   1) | 0.670340746 0.670340746 0.670340746 0.000000000 
Par#  4087# S(  1,  2)( 34, 24)(  2,   1) | 0.329659254 0.329659254 0.329659254 0.000000000 
Par#  4088# S(  2,  2)( 34, 24)(  2,   1) | 1.000000000 1.000000000 1.000000000 0.000000000 
Par#  4089# S(  1,  1)( 35, 24)(  2,   1) | 0.522955876 0.522955876 0.522955876 0.000000000 
Par#  4090# S(  1,  2)( 35, 24)(  2,   1) | 0.477044124 0.477044124 0.477044124 0.000000000 
Par#  4091# S(  2,  2)( 35, 24)(  2,   1) | 1.000000000 1.000000000 1.000000000 0.000000000 
Par#  4092# S(  1,  1)( 36, 24)(  2,   1) | 0.450169209 0.450169209 0.450169209 0.000000000 
Par#  4093# S(  1,  2)( 36, 24)(  2,   1) | 0.549830791 0.549830791 0.549830791 0.000000000 
Par#  4094# S(  2,  2)( 36, 24)(  2,   1) | 1.000000000 1.000000000 1.000000000 0.000000000 
Par#  4095# S(  1,  1)( 37, 24)(  2,   1) | 0.454651191 0.454651191 0.454651191 0.000000000 
Par#  4096# S(  1,  2)( 37, 24)(  2,   1) | 0.545348809 0.545348809 0.545348809 0.000000000 
Par#  4097# S(  2,  2)( 37, 24)(  2,   1) | 1.000000000 1.000000000 1.000000000 0.000000000 
Par#  4098# S(  1,  1)( 25, 25)(  2,   1) | 0.779612905 0.779612905 0.779612905 0.000000000 
Par#  4099# S(  1,  2)( 25, 25)(  2,   1) | 0.220387095 0.220387095 0.220387095 0.000000000 
Par#  4100# S(  2,  2)( 25, 25)(  2,   1) | 1.000000000 1.000000000 1.000000000 0.000000000 
Par#  4101# S(  1,  1)( 26, 25)(  2,   1) | 0.446300711 0.446300711 0.446300711 0.000000000 
Par#  4102# S(  1,  2)( 26, 25)(  2,   1) | 0.553699289 0.553699289 0.553699289 0.000000000 
Par#  4103# S(  2,  2)( 26, 25)(  2,   1) | 1.000000000 1.000000000 1.000000000 0.000000000 
Par#  4104# S(  1,  1)( 27, 25)(  2,   1) | 0.578671421 0.578671421 0.578671421 0.000000000 
Par#  4105# S(  1,  2)( 27, 25)(  2,   1) | 0.421328579 0.421328579 0.421328579 0.000000000 
Par#  4106# S(  2,  2)( 27, 25)(  2,   1) | 1.000000000 1.000000000 1.000000000 0.000000000 
Par#  4107# S(  1,  1)( 28, 25)(  2,   1) | 0.864373649 0.864373649 0.864373649 0.000000000 
Par#  4108# S(  1,  2)( 28, 25)(  2,   1) | 0.135626351 0.135626351 0.135626351 0.000000000 
Par#  4109# S(  2,  2)( 28, 25)(  2,   1) | 1.000000000 1.000000000 1.000000000 0.000000000 
Par#  4110# S(  1,  1)( 29, 25)(  2,   1) | 0.168156408 0.168156408 0.168156408 0.000000000 
Par#  4111# S(  1,  2)( 29, 25)(  2,   1) | 0.831843592 0.831843592 0.831843592 0.000000000 
Par#  4112# S(  2,  2)( 29, 25)(  2,   1) | 1.000000000 1.000000000 1.000000000 0.000000000 
Par#  4113# S(  1,  1)( 30, 25)(  2,   1) | 0.722791695 0.722791695 0.722791695 0.000000000 
Par#  4114# S(  1,  2)( 30, 25)(  2,   1) | 0.277208305 0.277208305 0.277208305 0.000000000 
Par#  4115# S(  2,  2)( 30, 25)(  2,   1) | 1.000000000 1.000000000 1.000000000 0.000000000 
Par#  4116# S(  1,  1)( 31, 25)(  2,   1) | 0.655961585 0.655961585 0.655961585 0.000000000 
Par#  4117# S(  1,  2)( 31, 25)(  2,   1) | 0.344038415 0.344038415 0.344038415 0.000000000 
Par#  4118# S(  2,  2)( 31, 25)(  2,   1) | 1.000000000 1.000000000 1.000000000 0.000000000 
Par#  4119# S(  1,  1)( 32, 25)(  2,   1) | 0.509023339 0.509023339 0.509023339 0.000000000 
Par#  4120# S(  1,  2)( 32, 25)(  2,   1) | 0.490976661 0.490976661 0.490976661 0.000000000 
Par#  4121# S(  2,  2)( 32, 25)(  2,   1) | 1.000000000 1.000000000 1.000000000 0.000000000 
Par#  4122# S(  1,  1)( 33, 25)(  2,   1) | 0.444511522 0.444511522 0.444511522 0.000000000 
Par#  4123# S(  1,  2)( 33, 25)(  2,   1) | 0.555488478 0.555488478 0.555488478 0.000000000 
Par#  4124# S(  2,  2)( 33, 25)(  2,   1) | 1.000000000 1.000000000 1.000000000 0.000000000 
Par#  4125# S(  1,  1)( 34, 25)(  2,   1) | 0.670340746 0.670340746 0.670340746 0.000000000 
Par#  4126# S(  1,  2)( 34, 25)(  2,   1) | 0.329659254 0.329659254 0.329659254 0.000000000 
Par#  4127# S(  2,  2)( 34, 25)(  2,   1) | 1.000000000 1.000000000 1.000000000 0.000000000 
Par#  4128# S(  1,  1)( 35, 25)(  2,   1) | 0.522955876 0.522955876 0.522955876 0.000000000 
Par#  4129# S(  1,  2)( 35, 25)(  2,   1) | 0.477044124 0.477044124 0.477044124 0.000000000 
Par#  4130# S(  2,  2)( 35, 25)(  2,   1) | 1.000000000 1.000000000 1.000000000 0.000000000 
Par#  4131# S(  1,  1)( 36, 25)(  2,   1) | 0.450169209 0.450169209 0.450169209 0.000000000 
Par#  4132# S(  1,  2)( 36, 25)(  2,   1) | 0.549830791 0.549830791 0.549830791 0.000000000 
Par#  4133# S(  2,  2)( 36, 25)(  2,   1) | 1.000000000 1.000000000 1.000000000 0.000000000 
Par#  4134# S(  1,  1)( 37, 25)(  2,   1) | 0.454651191 0.454651191 0.454651191 0.000000000 
Par#  4135# S(  1,  2)( 37, 25)(  2,   1) | 0.545348809 0.545348809 0.545348809 0.000000000 
Par#  4136# S(  2,  2)( 37, 25)(  2,   1) | 1.000000000 1.000000000 1.000000000 0.000000000 
Par#  4137# S(  1,  1)( 26, 26)(  2,   1) | 0.446300711 0.446300711 0.446300711 0.000000000 
Par#  4138# S(  1,  2)( 26, 26)(  2,   1) | 0.553699289 0.553699289 0.553699289 0.000000000 
Par#  4139# S(  2,  2)( 26, 26)(  2,   1) | 1.000000000 1.000000000 1.000000000 0.000000000 
Par#  4140# S(  1,  1)( 27, 26)(  2,   1) | 0.578671421 0.578671421 0.578671421 0.000000000 
Par#  4141# S(  1,  2)( 27, 26)(  2,   1) | 0.421328579 0.421328579 0.421328579 0.000000000 
Par#  4142# S(  2,  2)( 27, 26)(  2,   1) | 1.000000000 1.000000000 1.000000000 0.000000000 
Par#  4143# S(  1,  1)( 28, 26)(  2,   1) | 0.864373649 0.864373649 0.864373649 0.000000000 
Par#  4144# S(  1,  2)( 28, 26)(  2,   1) | 0.135626351 0.135626351 0.135626351 0.000000000 
Par#  4145# S(  2,  2)( 28, 26)(  2,   1) | 1.000000000 1.000000000 1.000000000 0.000000000 
Par#  4146# S(  1,  1)( 29, 26)(  2,   1) | 0.168156408 0.168156408 0.168156408 0.000000000 
Par#  4147# S(  1,  2)( 29, 26)(  2,   1) | 0.831843592 0.831843592 0.831843592 0.000000000 
Par#  4148# S(  2,  2)( 29, 26)(  2,   1) | 1.000000000 1.000000000 1.000000000 0.000000000 
Par#  4149# S(  1,  1)( 30, 26)(  2,   1) | 0.722791695 0.722791695 0.722791695 0.000000000 
Par#  4150# S(  1,  2)( 30, 26)(  2,   1) | 0.277208305 0.277208305 0.277208305 0.000000000 
Par#  4151# S(  2,  2)( 30, 26)(  2,   1) | 1.000000000 1.000000000 1.000000000 0.000000000 
Par#  4152# S(  1,  1)( 31, 26)(  2,   1) | 0.655961585 0.655961585 0.655961585 0.000000000 
Par#  4153# S(  1,  2)( 31, 26)(  2,   1) | 0.344038415 0.344038415 0.344038415 0.000000000 
Par#  4154# S(  2,  2)( 31, 26)(  2,   1) | 1.000000000 1.000000000 1.000000000 0.000000000 
Par#  4155# S(  1,  1)( 32, 26)(  2,   1) | 0.509023339 0.509023339 0.509023339 0.000000000 
Par#  4156# S(  1,  2)( 32, 26)(  2,   1) | 0.490976661 0.490976661 0.490976661 0.000000000 
Par#  4157# S(  2,  2)( 32, 26)(  2,   1) | 1.000000000 1.000000000 1.000000000 0.000000000 
Par#  4158# S(  1,  1)( 33, 26)(  2,   1) | 0.444511522 0.444511522 0.444511522 0.000000000 
Par#  4159# S(  1,  2)( 33, 26)(  2,   1) | 0.555488478 0.555488478 0.555488478 0.000000000 
Par#  4160# S(  2,  2)( 33, 26)(  2,   1) | 1.000000000 1.000000000 1.000000000 0.000000000 
Par#  4161# S(  1,  1)( 34, 26)(  2,   1) | 0.670340746 0.670340746 0.670340746 0.000000000 
Par#  4162# S(  1,  2)( 34, 26)(  2,   1) | 0.329659254 0.329659254 0.329659254 0.000000000 
Par#  4163# S(  2,  2)( 34, 26)(  2,   1) | 1.000000000 1.000000000 1.000000000 0.000000000 
Par#  4164# S(  1,  1)( 35, 26)(  2,   1) | 0.522955876 0.522955876 0.522955876 0.000000000 
Par#  4165# S(  1,  2)( 35, 26)(  2,   1) | 0.477044124 0.477044124 0.477044124 0.000000000 
Par#  4166# S(  2,  2)( 35, 26)(  2,   1) | 1.000000000 1.000000000 1.000000000 0.000000000 
Par#  4167# S(  1,  1)( 36, 26)(  2,   1) | 0.450169209 0.450169209 0.450169209 0.000000000 
Par#  4168# S(  1,  2)( 36, 26)(  2,   1) | 0.549830791 0.549830791 0.549830791 0.000000000 
Par#  4169# S(  2,  2)( 36, 26)(  2,   1) | 1.000000000 1.000000000 1.000000000 0.000000000 
Par#  4170# S(  1,  1)( 37, 26)(  2,   1) | 0.454651191 0.454651191 0.454651191 0.000000000 
Par#  4171# S(  1,  2)( 37, 26)(  2,   1) | 0.545348809 0.545348809 0.545348809 0.000000000 
Par#  4172# S(  2,  2)( 37, 26)(  2,   1) | 1.000000000 1.000000000 1.000000000 0.000000000 
Par#  4173# S(  1,  1)( 27, 27)(  2,   1) | 0.578671421 0.578671421 0.578671421 0.000000000 
Par#  4174# S(  1,  2)( 27, 27)(  2,   1) | 0.421328579 0.421328579 0.421328579 0.000000000 
Par#  4175# S(  2,  2)( 27, 27)(  2,   1) | 1.000000000 1.000000000 1.000000000 0.000000000 
Par#  4176# S(  1,  1)( 28, 27)(  2,   1) | 0.864373649 0.864373649 0.864373649 0.000000000 
Par#  4177# S(  1,  2)( 28, 27)(  2,   1) | 0.135626351 0.135626351 0.135626351 0.000000000 
Par#  4178# S(  2,  2)( 28, 27)(  2,   1) | 1.000000000 1.000000000 1.000000000 0.000000000 
Par#  4179# S(  1,  1)( 29, 27)(  2,   1) | 0.168156408 0.168156408 0.168156408 0.000000000 
Par#  4180# S(  1,  2)( 29, 27)(  2,   1) | 0.831843592 0.831843592 0.831843592 0.000000000 
Par#  4181# S(  2,  2)( 29, 27)(  2,   1) | 1.000000000 1.000000000 1.000000000 0.000000000 
Par#  4182# S(  1,  1)( 30, 27)(  2,   1) | 0.722791695 0.722791695 0.722791695 0.000000000 
Par#  4183# S(  1,  2)( 30, 27)(  2,   1) | 0.277208305 0.277208305 0.277208305 0.000000000 
Par#  4184# S(  2,  2)( 30, 27)(  2,   1) | 1.000000000 1.000000000 1.000000000 0.000000000 
Par#  4185# S(  1,  1)( 31, 27)(  2,   1) | 0.655961585 0.655961585 0.655961585 0.000000000 
Par#  4186# S(  1,  2)( 31, 27)(  2,   1) | 0.344038415 0.344038415 0.344038415 0.000000000 
Par#  4187# S(  2,  2)( 31, 27)(  2,   1) | 1.000000000 1.000000000 1.000000000 0.000000000 
Par#  4188# S(  1,  1)( 32, 27)(  2,   1) | 0.509023339 0.509023339 0.509023339 0.000000000 
Par#  4189# S(  1,  2)( 32, 27)(  2,   1) | 0.490976661 0.490976661 0.490976661 0.000000000 
Par#  4190# S(  2,  2)( 32, 27)(  2,   1) | 1.000000000 1.000000000 1.000000000 0.000000000 
Par#  4191# S(  1,  1)( 33, 27)(  2,   1) | 0.444511522 0.444511522 0.444511522 0.000000000 
Par#  4192# S(  1,  2)( 33, 27)(  2,   1) | 0.555488478 0.555488478 0.555488478 0.000000000 
Par#  4193# S(  2,  2)( 33, 27)(  2,   1) | 1.000000000 1.000000000 1.000000000 0.000000000 
Par#  4194# S(  1,  1)( 34, 27)(  2,   1) | 0.670340746 0.670340746 0.670340746 0.000000000 
Par#  4195# S(  1,  2)( 34, 27)(  2,   1) | 0.329659254 0.329659254 0.329659254 0.000000000 
Par#  4196# S(  2,  2)( 34, 27)(  2,   1) | 1.000000000 1.000000000 1.000000000 0.000000000 
Par#  4197# S(  1,  1)( 35, 27)(  2,   1) | 0.522955876 0.522955876 0.522955876 0.000000000 
Par#  4198# S(  1,  2)( 35, 27)(  2,   1) | 0.477044124 0.477044124 0.477044124 0.000000000 
Par#  4199# S(  2,  2)( 35, 27)(  2,   1) | 1.000000000 1.000000000 1.000000000 0.000000000 
Par#  4200# S(  1,  1)( 36, 27)(  2,   1) | 0.450169209 0.450169209 0.450169209 0.000000000 
Par#  4201# S(  1,  2)( 36, 27)(  2,   1) | 0.549830791 0.549830791 0.549830791 0.000000000 
Par#  4202# S(  2,  2)( 36, 27)(  2,   1) | 1.000000000 1.000000000 1.000000000 0.000000000 
Par#  4203# S(  1,  1)( 37, 27)(  2,   1) | 0.454651191 0.454651191 0.454651191 0.000000000 
Par#  4204# S(  1,  2)( 37, 27)(  2,   1) | 0.545348809 0.545348809 0.545348809 0.000000000 
Par#  4205# S(  2,  2)( 37, 27)(  2,   1) | 1.000000000 1.000000000 1.000000000 0.000000000 
Par#  4206# S(  1,  1)( 28, 28)(  2,   1) | 0.864373649 0.864373649 0.864373649 0.000000000 
Par#  4207# S(  1,  2)( 28, 28)(  2,   1) | 0.135626351 0.135626351 0.135626351 0.000000000 
Par#  4208# S(  2,  2)( 28, 28)(  2,   1) | 1.000000000 1.000000000 1.000000000 0.000000000 
Par#  4209# S(  1,  1)( 29, 28)(  2,   1) | 0.168156408 0.168156408 0.168156408 0.000000000 
Par#  4210# S(  1,  2)( 29, 28)(  2,   1) | 0.831843592 0.831843592 0.831843592 0.000000000 
Par#  4211# S(  2,  2)( 29, 28)(  2,   1) | 1.000000000 1.000000000 1.000000000 0.000000000 
Par#  4212# S(  1,  1)( 30, 28)(  2,   1) | 0.722791695 0.722791695 0.722791695 0.000000000 
Par#  4213# S(  1,  2)( 30, 28)(  2,   1) | 0.277208305 0.277208305 0.277208305 0.000000000 
Par#  4214# S(  2,  2)( 30, 28)(  2,   1) | 1.000000000 1.000000000 1.000000000 0.000000000 
Par#  4215# S(  1,  1)( 31, 28)(  2,   1) | 0.655961585 0.655961585 0.655961585 0.000000000 
Par#  4216# S(  1,  2)( 31, 28)(  2,   1) | 0.344038415 0.344038415 0.344038415 0.000000000 
Par#  4217# S(  2,  2)( 31, 28)(  2,   1) | 1.000000000 1.000000000 1.000000000 0.000000000 
Par#  4218# S(  1,  1)( 32, 28)(  2,   1) | 0.509023339 0.509023339 0.509023339 0.000000000 
Par#  4219# S(  1,  2)( 32, 28)(  2,   1) | 0.490976661 0.490976661 0.490976661 0.000000000 
Par#  4220# S(  2,  2)( 32, 28)(  2,   1) | 1.000000000 1.000000000 1.000000000 0.000000000 
Par#  4221# S(  1,  1)( 33, 28)(  2,   1) | 0.444511522 0.444511522 0.444511522 0.000000000 
Par#  4222# S(  1,  2)( 33, 28)(  2,   1) | 0.555488478 0.555488478 0.555488478 0.000000000 
Par#  4223# S(  2,  2)( 33, 28)(  2,   1) | 1.000000000 1.000000000 1.000000000 0.000000000 
Par#  4224# S(  1,  1)( 34, 28)(  2,   1) | 0.670340746 0.670340746 0.670340746 0.000000000 
Par#  4225# S(  1,  2)( 34, 28)(  2,   1) | 0.329659254 0.329659254 0.329659254 0.000000000 
Par#  4226# S(  2,  2)( 34, 28)(  2,   1) | 1.000000000 1.000000000 1.000000000 0.000000000 
Par#  4227# S(  1,  1)( 35, 28)(  2,   1) | 0.522955876 0.522955876 0.522955876 0.000000000 
Par#  4228# S(  1,  2)( 35, 28)(  2,   1) | 0.477044124 0.477044124 0.477044124 0.000000000 
Par#  4229# S(  2,  2)( 35, 28)(  2,   1) | 1.000000000 1.000000000 1.000000000 0.000000000 
Par#  4230# S(  1,  1)( 36, 28)(  2,   1) | 0.450169209 0.450169209 0.450169209 0.000000000 
Par#  4231# S(  1,  2)( 36, 28)(  2,   1) | 0.549830791 0.549830791 0.549830791 0.000000000 
Par#  4232# S(  2,  2)( 36, 28)(  2,   1) | 1.000000000 1.000000000 1.000000000 0.000000000 
Par#  4233# S(  1,  1)( 37, 28)(  2,   1) | 0.454651191 0.454651191 0.454651191 0.000000000 
Par#  4234# S(  1,  2)( 37, 28)(  2,   1) | 0.545348809 0.545348809 0.545348809 0.000000000 
Par#  4235# S(  2,  2)( 37, 28)(  2,   1) | 1.000000000 1.000000000 1.000000000 0.000000000 
Par#  4236# S(  1,  1)( 29, 29)(  2,   1) | 0.168156408 0.168156408 0.168156408 0.000000000 
Par#  4237# S(  1,  2)( 29, 29)(  2,   1) | 0.831843592 0.831843592 0.831843592 0.000000000 
Par#  4238# S(  2,  2)( 29, 29)(  2,   1) | 1.000000000 1.000000000 1.000000000 0.000000000 
Par#  4239# S(  1,  1)( 30, 29)(  2,   1) | 0.722791695 0.722791695 0.722791695 0.000000000 
Par#  4240# S(  1,  2)( 30, 29)(  2,   1) | 0.277208305 0.277208305 0.277208305 0.000000000 
Par#  4241# S(  2,  2)( 30, 29)(  2,   1) | 1.000000000 1.000000000 1.000000000 0.000000000 
Par#  4242# S(  1,  1)( 31, 29)(  2,   1) | 0.655961585 0.655961585 0.655961585 0.000000000 
Par#  4243# S(  1,  2)( 31, 29)(  2,   1) | 0.344038415 0.344038415 0.344038415 0.000000000 
Par#  4244# S(  2,  2)( 31, 29)(  2,   1) | 1.000000000 1.000000000 1.000000000 0.000000000 
Par#  4245# S(  1,  1)( 32, 29)(  2,   1) | 0.509023339 0.509023339 0.509023339 0.000000000 
Par#  4246# S(  1,  2)( 32, 29)(  2,   1) | 0.490976661 0.490976661 0.490976661 0.000000000 
Par#  4247# S(  2,  2)( 32, 29)(  2,   1) | 1.000000000 1.000000000 1.000000000 0.000000000 
Par#  4248# S(  1,  1)( 33, 29)(  2,   1) | 0.444511522 0.444511522 0.444511522 0.000000000 
Par#  4249# S(  1,  2)( 33, 29)(  2,   1) | 0.555488478 0.555488478 0.555488478 0.000000000 
Par#  4250# S(  2,  2)( 33, 29)(  2,   1) | 1.000000000 1.000000000 1.000000000 0.000000000 
Par#  4251# S(  1,  1)( 34, 29)(  2,   1) | 0.670340746 0.670340746 0.670340746 0.000000000 
Par#  4252# S(  1,  2)( 34, 29)(  2,   1) | 0.329659254 0.329659254 0.329659254 0.000000000 
Par#  4253# S(  2,  2)( 34, 29)(  2,   1) | 1.000000000 1.000000000 1.000000000 0.000000000 
Par#  4254# S(  1,  1)( 35, 29)(  2,   1) | 0.522955876 0.522955876 0.522955876 0.000000000 
Par#  4255# S(  1,  2)( 35, 29)(  2,   1) | 0.477044124 0.477044124 0.477044124 0.000000000 
Par#  4256# S(  2,  2)( 35, 29)(  2,   1) | 1.000000000 1.000000000 1.000000000 0.000000000 
Par#  4257# S(  1,  1)( 36, 29)(  2,   1) | 0.450169209 0.450169209 0.450169209 0.000000000 
Par#  4258# S(  1,  2)( 36, 29)(  2,   1) | 0.549830791 0.549830791 0.549830791 0.000000000 
Par#  4259# S(  2,  2)( 36, 29)(  2,   1) | 1.000000000 1.000000000 1.000000000 0.000000000 
Par#  4260# S(  1,  1)( 37, 29)(  2,   1) | 0.454651191 0.454651191 0.454651191 0.000000000 
Par#  4261# S(  1,  2)( 37, 29)(  2,   1) | 0.545348809 0.545348809 0.545348809 0.000000000 
Par#  4262# S(  2,  2)( 37, 29)(  2,   1) | 1.000000000 1.000000000 1.000000000 0.000000000 
Par#  4263# S(  1,  1)( 30, 30)(  2,   1) | 0.722791695 0.722791695 0.722791695 0.000000000 
Par#  4264# S(  1,  2)( 30, 30)(  2,   1) | 0.277208305 0.277208305 0.277208305 0.000000000 
Par#  4265# S(  2,  2)( 30, 30)(  2,   1) | 1.000000000 1.000000000 1.000000000 0.000000000 
Par#  4266# S(  1,  1)( 31, 30)(  2,   1) | 0.655961585 0.655961585 0.655961585 0.000000000 
Par#  4267# S(  1,  2)( 31, 30)(  2,   1) | 0.344038415 0.344038415 0.344038415 0.000000000 
Par#  4268# S(  2,  2)( 31, 30)(  2,   1) | 1.000000000 1.000000000 1.000000000 0.000000000 
Par#  4269# S(  1,  1)( 32, 30)(  2,   1) | 0.509023339 0.509023339 0.509023339 0.000000000 
Par#  4270# S(  1,  2)( 32, 30)(  2,   1) | 0.490976661 0.490976661 0.490976661 0.000000000 
Par#  4271# S(  2,  2)( 32, 30)(  2,   1) | 1.000000000 1.000000000 1.000000000 0.000000000 
Par#  4272# S(  1,  1)( 33, 30)(  2,   1) | 0.444511522 0.444511522 0.444511522 0.000000000 
Par#  4273# S(  1,  2)( 33, 30)(  2,   1) | 0.555488478 0.555488478 0.555488478 0.000000000 
Par#  4274# S(  2,  2)( 33, 30)(  2,   1) | 1.000000000 1.000000000 1.000000000 0.000000000 
Par#  4275# S(  1,  1)( 34, 30)(  2,   1) | 0.670340746 0.670340746 0.670340746 0.000000000 
Par#  4276# S(  1,  2)( 34, 30)(  2,   1) | 0.329659254 0.329659254 0.329659254 0.000000000 
Par#  4277# S(  2,  2)( 34, 30)(  2,   1) | 1.000000000 1.000000000 1.000000000 0.000000000 
Par#  4278# S(  1,  1)( 35, 30)(  2,   1) | 0.522955876 0.522955876 0.522955876 0.000000000 
Par#  4279# S(  1,  2)( 35, 30)(  2,   1) | 0.477044124 0.477044124 0.477044124 0.000000000 
Par#  4280# S(  2,  2)( 35, 30)(  2,   1) | 1.000000000 1.000000000 1.000000000 0.000000000 
Par#  4281# S(  1,  1)( 36, 30)(  2,   1) | 0.450169209 0.450169209 0.450169209 0.000000000 
Par#  4282# S(  1,  2)( 36, 30)(  2,   1) | 0.549830791 0.549830791 0.549830791 0.000000000 
Par#  4283# S(  2,  2)( 36, 30)(  2,   1) | 1.000000000 1.000000000 1.000000000 0.000000000 
Par#  4284# S(  1,  1)( 37, 30)(  2,   1) | 0.454651191 0.454651191 0.454651191 0.000000000 
Par#  4285# S(  1,  2)( 37, 30)(  2,   1) | 0.545348809 0.545348809 0.545348809 0.000000000 
Par#  4286# S(  2,  2)( 37, 30)(  2,   1) | 1.000000000 1.000000000 1.000000000 0.000000000 
Par#  4287# S(  1,  1)( 31, 31)(  2,   1) | 0.655961585 0.655961585 0.655961585 0.000000000 
Par#  4288# S(  1,  2)( 31, 31)(  2,   1) | 0.344038415 0.344038415 0.344038415 0.000000000 
Par#  4289# S(  2,  2)( 31, 31)(  2,   1) | 1.000000000 1.000000000 1.000000000 0.000000000 
Par#  4290# S(  1,  1)( 32, 31)(  2,   1) | 0.509023339 0.509023339 0.509023339 0.000000000 
Par#  4291# S(  1,  2)( 32, 31)(  2,   1) | 0.490976661 0.490976661 0.490976661 0.000000000 
Par#  4292# S(  2,  2)( 32, 31)(  2,   1) | 1.000000000 1.000000000 1.000000000 0.000000000 
Par#  4293# S(  1,  1)( 33, 31)(  2,   1) | 0.444511522 0.444511522 0.444511522 0.000000000 
Par#  4294# S(  1,  2)( 33, 31)(  2,   1) | 0.555488478 0.555488478 0.555488478 0.000000000 
Par#  4295# S(  2,  2)( 33, 31)(  2,   1) | 1.000000000 1.000000000 1.000000000 0.000000000 
Par#  4296# S(  1,  1)( 34, 31)(  2,   1) | 0.670340746 0.670340746 0.670340746 0.000000000 
Par#  4297# S(  1,  2)( 34, 31)(  2,   1) | 0.329659254 0.329659254 0.329659254 0.000000000 
Par#  4298# S(  2,  2)( 34, 31)(  2,   1) | 1.000000000 1.000000000 1.000000000 0.000000000 
Par#  4299# S(  1,  1)( 35, 31)(  2,   1) | 0.522955876 0.522955876 0.522955876 0.000000000 
Par#  4300# S(  1,  2)( 35, 31)(  2,   1) | 0.477044124 0.477044124 0.477044124 0.000000000 
Par#  4301# S(  2,  2)( 35, 31)(  2,   1) | 1.000000000 1.000000000 1.000000000 0.000000000 
Par#  4302# S(  1,  1)( 36, 31)(  2,   1) | 0.450169209 0.450169209 0.450169209 0.000000000 
Par#  4303# S(  1,  2)( 36, 31)(  2,   1) | 0.549830791 0.549830791 0.549830791 0.000000000 
Par#  4304# S(  2,  2)( 36, 31)(  2,   1) | 1.000000000 1.000000000 1.000000000 0.000000000 
Par#  4305# S(  1,  1)( 37, 31)(  2,   1) | 0.454651191 0.454651191 0.454651191 0.000000000 
Par#  4306# S(  1,  2)( 37, 31)(  2,   1) | 0.545348809 0.545348809 0.545348809 0.000000000 
Par#  4307# S(  2,  2)( 37, 31)(  2,   1) | 1.000000000 1.000000000 1.000000000 0.000000000 
Par#  4308# S(  1,  1)( 32, 32)(  2,   1) | 0.509023339 0.509023339 0.509023339 0.000000000 
Par#  4309# S(  1,  2)( 32, 32)(  2,   1) | 0.490976661 0.490976661 0.490976661 0.000000000 
Par#  4310# S(  2,  2)( 32, 32)(  2,   1) | 1.000000000 1.000000000 1.000000000 0.000000000 
Par#  4311# S(  1,  1)( 33, 32)(  2,   1) | 0.444511522 0.444511522 0.444511522 0.000000000 
Par#  4312# S(  1,  2)( 33, 32)(  2,   1) | 0.555488478 0.555488478 0.555488478 0.000000000 
Par#  4313# S(  2,  2)( 33, 32)(  2,   1) | 1.000000000 1.000000000 1.000000000 0.000000000 
Par#  4314# S(  1,  1)( 34, 32)(  2,   1) | 0.670340746 0.670340746 0.670340746 0.000000000 
Par#  4315# S(  1,  2)( 34, 32)(  2,   1) | 0.329659254 0.329659254 0.329659254 0.000000000 
Par#  4316# S(  2,  2)( 34, 32)(  2,   1) | 1.000000000 1.000000000 1.000000000 0.000000000 
Par#  4317# S(  1,  1)( 35, 32)(  2,   1) | 0.522955876 0.522955876 0.522955876 0.000000000 
Par#  4318# S(  1,  2)( 35, 32)(  2,   1) | 0.477044124 0.477044124 0.477044124 0.000000000 
Par#  4319# S(  2,  2)( 35, 32)(  2,   1) | 1.000000000 1.000000000 1.000000000 0.000000000 
Par#  4320# S(  1,  1)( 36, 32)(  2,   1) | 0.450169209 0.450169209 0.450169209 0.000000000 
Par#  4321# S(  1,  2)( 36, 32)(  2,   1) | 0.549830791 0.549830791 0.549830791 0.000000000 
Par#  4322# S(  2,  2)( 36, 32)(  2,   1) | 1.000000000 1.000000000 1.000000000 0.000000000 
Par#  4323# S(  1,  1)( 37, 32)(  2,   1) | 0.454651191 0.454651191 0.454651191 0.000000000 
Par#  4324# S(  1,  2)( 37, 32)(  2,   1) | 0.545348809 0.545348809 0.545348809 0.000000000 
Par#  4325# S(  2,  2)( 37, 32)(  2,   1) | 1.000000000 1.000000000 1.000000000 0.000000000 
Par#  4326# S(  1,  1)( 33, 33)(  2,   1) | 0.444511522 0.444511522 0.444511522 0.000000000 
Par#  4327# S(  1,  2)( 33, 33)(  2,   1) | 0.555488478 0.555488478 0.555488478 0.000000000 
Par#  4328# S(  2,  2)( 33, 33)(  2,   1) | 1.000000000 1.000000000 1.000000000 0.000000000 
Par#  4329# S(  1,  1)( 34, 33)(  2,   1) | 0.670340746 0.670340746 0.670340746 0.000000000 
Par#  4330# S(  1,  2)( 34, 33)(  2,   1) | 0.329659254 0.329659254 0.329659254 0.000000000 
Par#  4331# S(  2,  2)( 34, 33)(  2,   1) | 1.000000000 1.000000000 1.000000000 0.000000000 
Par#  4332# S(  1,  1)( 35, 33)(  2,   1) | 0.522955876 0.522955876 0.522955876 0.000000000 
Par#  4333# S(  1,  2)( 35, 33)(  2,   1) | 0.477044124 0.477044124 0.477044124 0.000000000 
Par#  4334# S(  2,  2)( 35, 33)(  2,   1) | 1.000000000 1.000000000 1.000000000 0.000000000 
Par#  4335# S(  1,  1)( 36, 33)(  2,   1) | 0.450169209 0.450169209 0.450169209 0.000000000 
Par#  4336# S(  1,  2)( 36, 33)(  2,   1) | 0.549830791 0.549830791 0.549830791 0.000000000 
Par#  4337# S(  2,  2)( 36, 33)(  2,   1) | 1.000000000 1.000000000 1.000000000 0.000000000 
Par#  4338# S(  1,  1)( 37, 33)(  2,   1) | 0.454651191 0.454651191 0.454651191 0.000000000 
Par#  4339# S(  1,  2)( 37, 33)(  2,   1) | 0.545348809 0.545348809 0.545348809 0.000000000 
Par#  4340# S(  2,  2)( 37, 33)(  2,   1) | 1.000000000 1.000000000 1.000000000 0.000000000 
Par#  4341# S(  1,  1)( 34, 34)(  2,   1) | 0.670340746 0.670340746 0.670340746 0.000000000 
Par#  4342# S(  1,  2)( 34, 34)(  2,   1) | 0.329659254 0.329659254 0.329659254 0.000000000 
Par#  4343# S(  2,  2)( 34, 34)(  2,   1) | 1.000000000 1.000000000 1.000000000 0.000000000 
Par#  4344# S(  1,  1)( 35, 34)(  2,   1) | 0.522955876 0.522955876 0.522955876 0.000000000 
Par#  4345# S(  1,  2)( 35, 34)(  2,   1) | 0.477044124 0.477044124 0.477044124 0.000000000 
Par#  4346# S(  2,  2)( 35, 34)(  2,   1) | 1.000000000 1.000000000 1.000000000 0.000000000 
Par#  4347# S(  1,  1)( 36, 34)(  2,   1) | 0.450169209 0.450169209 0.450169209 0.000000000 
Par#  4348# S(  1,  2)( 36, 34)(  2,   1) | 0.549830791 0.549830791 0.549830791 0.000000000 
Par#  4349# S(  2,  2)( 36, 34)(  2,   1) | 1.000000000 1.000000000 1.000000000 0.000000000 
Par#  4350# S(  1,  1)( 37, 34)(  2,   1) | 0.454651191 0.454651191 0.454651191 0.000000000 
Par#  4351# S(  1,  2)( 37, 34)(  2,   1) | 0.545348809 0.545348809 0.545348809 0.000000000 
Par#  4352# S(  2,  2)( 37, 34)(  2,   1) | 1.000000000 1.000000000 1.000000000 0.000000000 
Par#  4353# S(  1,  1)( 35, 35)(  2,   1) | 0.522955876 0.522955876 0.522955876 0.000000000 
Par#  4354# S(  1,  2)( 35, 35)(  2,   1) | 0.477044124 0.477044124 0.477044124 0.000000000 
Par#  4355# S(  2,  2)( 35, 35)(  2,   1) | 1.000000000 1.000000000 1.000000000 0.000000000 
Par#  4356# S(  1,  1)( 36, 35)(  2,   1) | 0.450169209 0.450169209 0.450169209 0.000000000 
Par#  4357# S(  1,  2)( 36, 35)(  2,   1) | 0.549830791 0.549830791 0.549830791 0.000000000 
Par#  4358# S(  2,  2)( 36, 35)(  2,   1) | 1.000000000 1.000000000 1.000000000 0.000000000 
Par#  4359# S(  1,  1)( 37, 35)(  2,   1) | 0.454651191 0.454651191 0.454651191 0.000000000 
Par#  4360# S(  1,  2)( 37, 35)(  2,   1) | 0.545348809 0.545348809 0.545348809 0.000000000 
Par#  4361# S(  2,  2)( 37, 35)(  2,   1) | 1.000000000 1.000000000 1.000000000 0.000000000 
Par#  4362# S(  1,  1)( 36, 36)(  2,   1) | 0.450169209 0.450169209 0.450169209 0.000000000 
Par#  4363# S(  1,  2)( 36, 36)(  2,   1) | 0.549830791 0.549830791 0.549830791 0.000000000 
Par#  4364# S(  2,  2)( 36, 36)(  2,   1) | 1.000000000 1.000000000 1.000000000 0.000000000 
Par#  4365# S(  1,  1)( 37, 36)(  2,   1) | 0.454651191 0.454651191 0.454651191 0.000000000 
Par#  4366# S(  1,  2)( 37, 36)(  2,   1) | 0.545348809 0.545348809 0.545348809 0.000000000 
Par#  4367# S(  2,  2)( 37, 36)(  2,   1) | 1.000000000 1.000000000 1.000000000 0.000000000 
Par#  4368# S(  1,  1)( 37, 37)(  2,   1) | 0.454651191 0.454651191 0.454651191 0.000000000 
Par#  4369# S(  1,  2)( 37, 37)(  2,   1) | 0.545348809 0.545348809 0.545348809 0.000000000 
Par#  4370# S(  2,  2)( 37, 37)(  2,   1) | 1.000000000 1.000000000 1.000000000 0.000000000 
Par#  4371# S(  1,  1)(  1,  1)(  3,   1) | 0.000004411 0.000004411 0.000004411 0.000000000 
Par#  4372# S(  1,  2)(  1,  1)(  3,   1) | 0.999995589 0.999995589 0.999995589 0.000000000 
Par#  4373# S(  2,  2)(  1,  1)(  3,   1) | 1.000000000 1.000000000 1.000000000 0.000000000 
Par#  4374# S(  1,  1)(  2,  1)(  3,   1) | 0.218104273 0.218104273 0.218104273 0.000000000 
Par#  4375# S(  1,  2)(  2,  1)(  3,   1) | 0.781895727 0.781895727 0.781895727 0.000000000 
Par#  4376# S(  2,  2)(  2,  1)(  3,   1) | 1.000000000 1.000000000 1.000000000 0.000000000 
Par#  4377# S(  1,  1)(  3,  1)(  3,   1) | 0.705746076 0.705746076 0.705746076 0.000000000 
Par#  4378# S(  1,  2)(  3,  1)(  3,   1) | 0.294253924 0.294253924 0.294253924 0.000000000 
Par#  4379# S(  2,  2)(  3,  1)(  3,   1) | 1.000000000 1.000000000 1.000000000 0.000000000 
Par#  4380# S(  1,  1)(  4,  1)(  3,   1) | 0.793017476 0.793017476 0.793017476 0.000000000 
Par#  4381# S(  1,  2)(  4,  1)(  3,   1) | 0.206982524 0.206982524 0.206982524 0.000000000 
Par#  4382# S(  2,  2)(  4,  1)(  3,   1) | 1.000000000 1.000000000 1.000000000 0.000000000 
Par#  4383# S(  1,  1)(  5,  1)(  3,   1) | 0.285887151 0.285887151 0.285887151 0.000000000 
Par#  4384# S(  1,  2)(  5,  1)(  3,   1) | 0.714112849 0.714112849 0.714112849 0.000000000 
Par#  4385# S(  2,  2)(  5,  1)(  3,   1) | 1.000000000 1.000000000 1.000000000 0.000000000 
Par#  4386# S(  1,  1)(  6,  1)(  3,   1) | 0.000000393 0.000000393 0.000000393 0.000000000 
Par#  4387# S(  1,  2)(  6,  1)(  3,   1) | 0.999999607 0.999999607 0.999999607 0.000000000 
Par#  4388# S(  2,  2)(  6,  1)(  3,   1) | 1.000000000 1.000000000 1.000000000 0.000000000 
Par#  4389# S(  1,  1)(  7,  1)(  3,   1) | 0.387241949 0.387241949 0.387241949 0.000000000 
Par#  4390# S(  1,  2)(  7,  1)(  3,   1) | 0.612758051 0.612758051 0.612758051 0.000000000 
Par#  4391# S(  2,  2)(  7,  1)(  3,   1) | 1.000000000 1.000000000 1.000000000 0.000000000 
Par#  4392# S(  1,  1)(  8,  1)(  3,   1) | 0.661720475 0.661720475 0.661720475 0.000000000 
Par#  4393# S(  1,  2)(  8,  1)(  3,   1) | 0.338279525 0.338279525 0.338279525 0.000000000 
Par#  4394# S(  2,  2)(  8,  1)(  3,   1) | 1.000000000 1.000000000 1.000000000 0.000000000 
Par#  4395# S(  1,  1)(  9,  1)(  3,   1) | 0.462497464 0.462497464 0.462497464 0.000000000 
Par#  4396# S(  1,  2)(  9,  1)(  3,   1) | 0.537502536 0.537502536 0.537502536 0.000000000 
Par#  4397# S(  2,  2)(  9,  1)(  3,   1) | 1.000000000 1.000000000 1.000000000 0.000000000 
Par#  4398# S(  1,  1)( 10,  1)(  3,   1) | 0.614176569 0.614176569 0.614176569 0.000000000 
Par#  4399# S(  1,  2)( 10,  1)(  3,   1) | 0.385823431 0.385823431 0.385823431 0.000000000 
Par#  4400# S(  2,  2)( 10,  1)(  3,   1) | 1.000000000 1.000000000 1.000000000 0.000000000 
Par#  4401# S(  1,  1)( 11,  1)(  3,   1) | 0.633228058 0.633228058 0.633228058 0.000000000 
Par#  4402# S(  1,  2)( 11,  1)(  3,   1) | 0.366771942 0.366771942 0.366771942 0.000000000 
Par#  4403# S(  2,  2)( 11,  1)(  3,   1) | 1.000000000 1.000000000 1.000000000 0.000000000 
Par#  4404# S(  1,  1)( 12,  1)(  3,   1) | 0.537020071 0.537020071 0.537020071 0.000000000 
Par#  4405# S(  1,  2)( 12,  1)(  3,   1) | 0.462979929 0.462979929 0.462979929 0.000000000 
Par#  4406# S(  2,  2)( 12,  1)(  3,   1) | 1.000000000 1.000000000 1.000000000 0.000000000 
Par#  4407# S(  1,  1)( 13,  1)(  3,   1) | 0.645549550 0.645549550 0.645549550 0.000000000 
Par#  4408# S(  1,  2)( 13,  1)(  3,   1) | 0.354450450 0.354450450 0.354450450 0.000000000 
Par#  4409# S(  2,  2)( 13,  1)(  3,   1) | 1.000000000 1.000000000 1.000000000 0.000000000 
Par#  4410# S(  1,  1)( 14,  1)(  3,   1) | 0.192568643 0.192568643 0.192568643 0.000000000 
Par#  4411# S(  1,  2)( 14,  1)(  3,   1) | 0.807431357 0.807431357 0.807431357 0.000000000 
Par#  4412# S(  2,  2)( 14,  1)(  3,   1) | 1.000000000 1.000000000 1.000000000 0.000000000 
Par#  4413# S(  1,  1)( 15,  1)(  3,   1) | 0.384895666 0.384895666 0.384895666 0.000000000 
Par#  4414# S(  1,  2)( 15,  1)(  3,   1) | 0.615104334 0.615104334 0.615104334 0.000000000 
Par#  4415# S(  2,  2)( 15,  1)(  3,   1) | 1.000000000 1.000000000 1.000000000 0.000000000 
Par#  4416# S(  1,  1)( 16,  1)(  3,   1) | 0.717088724 0.717088724 0.717088724 0.000000000 
Par#  4417# S(  1,  2)( 16,  1)(  3,   1) | 0.282911276 0.282911276 0.282911276 0.000000000 
Par#  4418# S(  2,  2)( 16,  1)(  3,   1) | 1.000000000 1.000000000 1.000000000 0.000000000 
Par#  4419# S(  1,  1)( 17,  1)(  3,   1) | 0.411961445 0.411961445 0.411961445 0.000000000 
Par#  4420# S(  1,  2)( 17,  1)(  3,   1) | 0.588038555 0.588038555 0.588038555 0.000000000 
Par#  4421# S(  2,  2)( 17,  1)(  3,   1) | 1.000000000 1.000000000 1.000000000 0.000000000 
Par#  4422# S(  1,  1)( 18,  1)(  3,   1) | 0.631155893 0.631155893 0.631155893 0.000000000 
Par#  4423# S(  1,  2)( 18,  1)(  3,   1) | 0.368844107 0.368844107 0.368844107 0.000000000 
Par#  4424# S(  2,  2)( 18,  1)(  3,   1) | 1.000000000 1.000000000 1.000000000 0.000000000 
Par#  4425# S(  1,  1)( 19,  1)(  3,   1) | 0.542804492 0.542804492 0.542804492 0.000000000 
Par#  4426# S(  1,  2)( 19,  1)(  3,   1) | 0.457195508 0.457195508 0.457195508 0.000000000 
Par#  4427# S(  2,  2)( 19,  1)(  3,   1) | 1.000000000 1.000000000 1.000000000 0.000000000 
Par#  4428# S(  1,  1)( 20,  1)(  3,   1) | 0.537389552 0.537389552 0.537389552 0.000000000 
Par#  4429# S(  1,  2)( 20,  1)(  3,   1) | 0.462610448 0.462610448 0.462610448 0.000000000 
Par#  4430# S(  2,  2)( 20,  1)(  3,   1) | 1.000000000 1.000000000 1.000000000 0.000000000 
Par#  4431# S(  1,  1)( 21,  1)(  3,   1) | 0.606188441 0.606188441 0.606188441 0.000000000 
Par#  4432# S(  1,  2)( 21,  1)(  3,   1) | 0.393811559 0.393811559 0.393811559 0.000000000 
Par#  4433# S(  2,  2)( 21,  1)(  3,   1) | 1.000000000 1.000000000 1.000000000 0.000000000 
Par#  4434# S(  1,  1)( 22,  1)(  3,   1) | 0.330474963 0.330474963 0.330474963 0.000000000 
Par#  4435# S(  1,  2)( 22,  1)(  3,   1) | 0.669525037 0.669525037 0.669525037 0.000000000 
Par#  4436# S(  2,  2)( 22,  1)(  3,   1) | 1.000000000 1.000000000 1.000000000 0.000000000 
Par#  4437# S(  1,  1)( 23,  1)(  3,   1) | 0.653153564 0.653153564 0.653153564 0.000000000 
Par#  4438# S(  1,  2)( 23,  1)(  3,   1) | 0.346846436 0.346846436 0.346846436 0.000000000 
Par#  4439# S(  2,  2)( 23,  1)(  3,   1) | 1.000000000 1.000000000 1.000000000 0.000000000 
Par#  4440# S(  1,  1)( 24,  1)(  3,   1) | 0.323892868 0.323892868 0.323892868 0.000000000 
Par#  4441# S(  1,  2)( 24,  1)(  3,   1) | 0.676107132 0.676107132 0.676107132 0.000000000 
Par#  4442# S(  2,  2)( 24,  1)(  3,   1) | 1.000000000 1.000000000 1.000000000 0.000000000 
Par#  4443# S(  1,  1)( 25,  1)(  3,   1) | 0.722146290 0.722146290 0.722146290 0.000000000 
Par#  4444# S(  1,  2)( 25,  1)(  3,   1) | 0.277853710 0.277853710 0.277853710 0.000000000 
Par#  4445# S(  2,  2)( 25,  1)(  3,   1) | 1.000000000 1.000000000 1.000000000 0.000000000 
Par#  4446# S(  1,  1)( 26,  1)(  3,   1) | 0.612502406 0.612502406 0.612502406 0.000000000 
Par#  4447# S(  1,  2)( 26,  1)(  3,   1) | 0.387497594 0.387497594 0.387497594 0.000000000 
Par#  4448# S(  2,  2)( 26,  1)(  3,   1) | 1.000000000 1.000000000 1.000000000 0.000000000 
Par#  4449# S(  1,  1)( 27,  1)(  3,   1) | 0.443327947 0.443327947 0.443327947 0.000000000 
Par#  4450# S(  1,  2)( 27,  1)(  3,   1) | 0.556672053 0.556672053 0.556672053 0.000000000 
Par#  4451# S(  2,  2)( 27,  1)(  3,   1) | 1.000000000 1.000000000 1.000000000 0.000000000 
Par#  4452# S(  1,  1)( 28,  1)(  3,   1) | 0.379890778 0.379890778 0.379890778 0.000000000 
Par#  4453# S(  1,  2)( 28,  1)(  3,   1) | 0.620109222 0.620109222 0.620109222 0.000000000 
Par#  4454# S(  2,  2)( 28,  1)(  3,   1) | 1.000000000 1.000000000 1.000000000 0.000000000 
Par#  4455# S(  1,  1)( 29,  1)(  3,   1) | 0.118482343 0.118482343 0.118482343 0.000000000 
Par#  4456# S(  1,  2)( 29,  1)(  3,   1) | 0.881517657 0.881517657 0.881517657 0.000000000 
Par#  4457# S(  2,  2)( 29,  1)(  3,   1) | 1.000000000 1.000000000 1.000000000 0.000000000 
Par#  4458# S(  1,  1)( 30,  1)(  3,   1) | 0.447991153 0.447991153 0.447991153 0.000000000 
Par#  4459# S(  1,  2)( 30,  1)(  3,   1) | 0.552008847 0.552008847 0.552008847 0.000000000 
Par#  4460# S(  2,  2)( 30,  1)(  3,   1) | 1.000000000 1.000000000 1.000000000 0.000000000 
Par#  4461# S(  1,  1)( 31,  1)(  3,   1) | 0.605691842 0.605691842 0.605691842 0.000000000 
Par#  4462# S(  1,  2)( 31,  1)(  3,   1) | 0.394308158 0.394308158 0.394308158 0.000000000 
Par#  4463# S(  2,  2)( 31,  1)(  3,   1) | 1.000000000 1.000000000 1.000000000 0.000000000 
Par#  4464# S(  1,  1)( 32,  1)(  3,   1) | 0.680759930 0.680759930 0.680759930 0.000000000 
Par#  4465# S(  1,  2)( 32,  1)(  3,   1) | 0.319240070 0.319240070 0.319240070 0.000000000 
Par#  4466# S(  2,  2)( 32,  1)(  3,   1) | 1.000000000 1.000000000 1.000000000 0.000000000 
Par#  4467# S(  1,  1)( 33,  1)(  3,   1) | 0.376072277 0.376072277 0.376072277 0.000000000 
Par#  4468# S(  1,  2)( 33,  1)(  3,   1) | 0.623927723 0.623927723 0.623927723 0.000000000 
Par#  4469# S(  2,  2)( 33,  1)(  3,   1) | 1.000000000 1.000000000 1.000000000 0.000000000 
Par#  4470# S(  1,  1)( 34,  1)(  3,   1) | 0.538759146 0.538759146 0.538759146 0.000000000 
Par#  4471# S(  1,  2)( 34,  1)(  3,   1) | 0.461240854 0.461240854 0.461240854 0.000000000 
Par#  4472# S(  2,  2)( 34,  1)(  3,   1) | 1.000000000 1.000000000 1.000000000 0.000000000 
Par#  4473# S(  1,  1)( 35,  1)(  3,   1) | 0.714875134 0.714875134 0.714875134 0.000000000 
Par#  4474# S(  1,  2)( 35,  1)(  3,   1) | 0.285124866 0.285124866 0.285124866 0.000000000 
Par#  4475# S(  2,  2)( 35,  1)(  3,   1) | 1.000000000 1.000000000 1.000000000 0.000000000 
Par#  4476# S(  1,  1)( 36,  1)(  3,   1) | 0.613607430 0.613607430 0.613607430 0.000000000 
Par#  4477# S(  1,  2)( 36,  1)(  3,   1) | 0.386392570 0.386392570 0.386392570 0.000000000 
Par#  4478# S(  2,  2)( 36,  1)(  3,   1) | 1.000000000 1.000000000 1.000000000 0.000000000 
Par#  4479# S(  1,  1)( 37,  1)(  3,   1) | 0.429806125 0.429806125 0.429806125 0.000000000 
Par#  4480# S(  1,  2)( 37,  1)(  3,   1) | 0.570193875 0.570193875 0.570193875 0.000000000 
Par#  4481# S(  2,  2)( 37,  1)(  3,   1) | 1.000000000 1.000000000 1.000000000 0.000000000 
Par#  4482# S(  1,  1)(  2,  2)(  3,   1) | 0.218104273 0.218104273 0.218104273 0.000000000 
Par#  4483# S(  1,  2)(  2,  2)(  3,   1) | 0.781895727 0.781895727 0.781895727 0.000000000 
Par#  4484# S(  2,  2)(  2,  2)(  3,   1) | 1.000000000 1.000000000 1.000000000 0.000000000 
Par#  4485# S(  1,  1)(  3,  2)(  3,   1) | 0.705746076 0.705746076 0.705746076 0.000000000 
Par#  4486# S(  1,  2)(  3,  2)(  3,   1) | 0.294253924 0.294253924 0.294253924 0.000000000 
Par#  4487# S(  2,  2)(  3,  2)(  3,   1) | 1.000000000 1.000000000 1.000000000 0.000000000 
Par#  4488# S(  1,  1)(  4,  2)(  3,   1) | 0.793017476 0.793017476 0.793017476 0.000000000 
Par#  4489# S(  1,  2)(  4,  2)(  3,   1) | 0.206982524 0.206982524 0.206982524 0.000000000 
Par#  4490# S(  2,  2)(  4,  2)(  3,   1) | 1.000000000 1.000000000 1.000000000 0.000000000 
Par#  4491# S(  1,  1)(  5,  2)(  3,   1) | 0.285887151 0.285887151 0.285887151 0.000000000 
Par#  4492# S(  1,  2)(  5,  2)(  3,   1) | 0.714112849 0.714112849 0.714112849 0.000000000 
Par#  4493# S(  2,  2)(  5,  2)(  3,   1) | 1.000000000 1.000000000 1.000000000 0.000000000 
Par#  4494# S(  1,  1)(  6,  2)(  3,   1) | 0.000000393 0.000000393 0.000000393 0.000000000 
Par#  4495# S(  1,  2)(  6,  2)(  3,   1) | 0.999999607 0.999999607 0.999999607 0.000000000 
Par#  4496# S(  2,  2)(  6,  2)(  3,   1) | 1.000000000 1.000000000 1.000000000 0.000000000 
Par#  4497# S(  1,  1)(  7,  2)(  3,   1) | 0.387241949 0.387241949 0.387241949 0.000000000 
Par#  4498# S(  1,  2)(  7,  2)(  3,   1) | 0.612758051 0.612758051 0.612758051 0.000000000 
Par#  4499# S(  2,  2)(  7,  2)(  3,   1) | 1.000000000 1.000000000 1.000000000 0.000000000 
Par#  4500# S(  1,  1)(  8,  2)(  3,   1) | 0.661720475 0.661720475 0.661720475 0.000000000 
Par#  4501# S(  1,  2)(  8,  2)(  3,   1) | 0.338279525 0.338279525 0.338279525 0.000000000 
Par#  4502# S(  2,  2)(  8,  2)(  3,   1) | 1.000000000 1.000000000 1.000000000 0.000000000 
Par#  4503# S(  1,  1)(  9,  2)(  3,   1) | 0.462497464 0.462497464 0.462497464 0.000000000 
Par#  4504# S(  1,  2)(  9,  2)(  3,   1) | 0.537502536 0.537502536 0.537502536 0.000000000 
Par#  4505# S(  2,  2)(  9,  2)(  3,   1) | 1.000000000 1.000000000 1.000000000 0.000000000 
Par#  4506# S(  1,  1)( 10,  2)(  3,   1) | 0.614176569 0.614176569 0.614176569 0.000000000 
Par#  4507# S(  1,  2)( 10,  2)(  3,   1) | 0.385823431 0.385823431 0.385823431 0.000000000 
Par#  4508# S(  2,  2)( 10,  2)(  3,   1) | 1.000000000 1.000000000 1.000000000 0.000000000 
Par#  4509# S(  1,  1)( 11,  2)(  3,   1) | 0.633228058 0.633228058 0.633228058 0.000000000 
Par#  4510# S(  1,  2)( 11,  2)(  3,   1) | 0.366771942 0.366771942 0.366771942 0.000000000 
Par#  4511# S(  2,  2)( 11,  2)(  3,   1) | 1.000000000 1.000000000 1.000000000 0.000000000 
Par#  4512# S(  1,  1)( 12,  2)(  3,   1) | 0.537020071 0.537020071 0.537020071 0.000000000 
Par#  4513# S(  1,  2)( 12,  2)(  3,   1) | 0.462979929 0.462979929 0.462979929 0.000000000 
Par#  4514# S(  2,  2)( 12,  2)(  3,   1) | 1.000000000 1.000000000 1.000000000 0.000000000 
Par#  4515# S(  1,  1)( 13,  2)(  3,   1) | 0.645549550 0.645549550 0.645549550 0.000000000 
Par#  4516# S(  1,  2)( 13,  2)(  3,   1) | 0.354450450 0.354450450 0.354450450 0.000000000 
Par#  4517# S(  2,  2)( 13,  2)(  3,   1) | 1.000000000 1.000000000 1.000000000 0.000000000 
Par#  4518# S(  1,  1)( 14,  2)(  3,   1) | 0.192568643 0.192568643 0.192568643 0.000000000 
Par#  4519# S(  1,  2)( 14,  2)(  3,   1) | 0.807431357 0.807431357 0.807431357 0.000000000 
Par#  4520# S(  2,  2)( 14,  2)(  3,   1) | 1.000000000 1.000000000 1.000000000 0.000000000 
Par#  4521# S(  1,  1)( 15,  2)(  3,   1) | 0.384895666 0.384895666 0.384895666 0.000000000 
Par#  4522# S(  1,  2)( 15,  2)(  3,   1) | 0.615104334 0.615104334 0.615104334 0.000000000 
Par#  4523# S(  2,  2)( 15,  2)(  3,   1) | 1.000000000 1.000000000 1.000000000 0.000000000 
Par#  4524# S(  1,  1)( 16,  2)(  3,   1) | 0.717088724 0.717088724 0.717088724 0.000000000 
Par#  4525# S(  1,  2)( 16,  2)(  3,   1) | 0.282911276 0.282911276 0.282911276 0.000000000 
Par#  4526# S(  2,  2)( 16,  2)(  3,   1) | 1.000000000 1.000000000 1.000000000 0.000000000 
Par#  4527# S(  1,  1)( 17,  2)(  3,   1) | 0.411961445 0.411961445 0.411961445 0.000000000 
Par#  4528# S(  1,  2)( 17,  2)(  3,   1) | 0.588038555 0.588038555 0.588038555 0.000000000 
Par#  4529# S(  2,  2)( 17,  2)(  3,   1) | 1.000000000 1.000000000 1.000000000 0.000000000 
Par#  4530# S(  1,  1)( 18,  2)(  3,   1) | 0.631155893 0.631155893 0.631155893 0.000000000 
Par#  4531# S(  1,  2)( 18,  2)(  3,   1) | 0.368844107 0.368844107 0.368844107 0.000000000 
Par#  4532# S(  2,  2)( 18,  2)(  3,   1) | 1.000000000 1.000000000 1.000000000 0.000000000 
Par#  4533# S(  1,  1)( 19,  2)(  3,   1) | 0.542804492 0.542804492 0.542804492 0.000000000 
Par#  4534# S(  1,  2)( 19,  2)(  3,   1) | 0.457195508 0.457195508 0.457195508 0.000000000 
Par#  4535# S(  2,  2)( 19,  2)(  3,   1) | 1.000000000 1.000000000 1.000000000 0.000000000 
Par#  4536# S(  1,  1)( 20,  2)(  3,   1) | 0.537389552 0.537389552 0.537389552 0.000000000 
Par#  4537# S(  1,  2)( 20,  2)(  3,   1) | 0.462610448 0.462610448 0.462610448 0.000000000 
Par#  4538# S(  2,  2)( 20,  2)(  3,   1) | 1.000000000 1.000000000 1.000000000 0.000000000 
Par#  4539# S(  1,  1)( 21,  2)(  3,   1) | 0.606188441 0.606188441 0.606188441 0.000000000 
Par#  4540# S(  1,  2)( 21,  2)(  3,   1) | 0.393811559 0.393811559 0.393811559 0.000000000 
Par#  4541# S(  2,  2)( 21,  2)(  3,   1) | 1.000000000 1.000000000 1.000000000 0.000000000 
Par#  4542# S(  1,  1)( 22,  2)(  3,   1) | 0.330474963 0.330474963 0.330474963 0.000000000 
Par#  4543# S(  1,  2)( 22,  2)(  3,   1) | 0.669525037 0.669525037 0.669525037 0.000000000 
Par#  4544# S(  2,  2)( 22,  2)(  3,   1) | 1.000000000 1.000000000 1.000000000 0.000000000 
Par#  4545# S(  1,  1)( 23,  2)(  3,   1) | 0.653153564 0.653153564 0.653153564 0.000000000 
Par#  4546# S(  1,  2)( 23,  2)(  3,   1) | 0.346846436 0.346846436 0.346846436 0.000000000 
Par#  4547# S(  2,  2)( 23,  2)(  3,   1) | 1.000000000 1.000000000 1.000000000 0.000000000 
Par#  4548# S(  1,  1)( 24,  2)(  3,   1) | 0.323892868 0.323892868 0.323892868 0.000000000 
Par#  4549# S(  1,  2)( 24,  2)(  3,   1) | 0.676107132 0.676107132 0.676107132 0.000000000 
Par#  4550# S(  2,  2)( 24,  2)(  3,   1) | 1.000000000 1.000000000 1.000000000 0.000000000 
Par#  4551# S(  1,  1)( 25,  2)(  3,   1) | 0.722146290 0.722146290 0.722146290 0.000000000 
Par#  4552# S(  1,  2)( 25,  2)(  3,   1) | 0.277853710 0.277853710 0.277853710 0.000000000 
Par#  4553# S(  2,  2)( 25,  2)(  3,   1) | 1.000000000 1.000000000 1.000000000 0.000000000 
Par#  4554# S(  1,  1)( 26,  2)(  3,   1) | 0.612502406 0.612502406 0.612502406 0.000000000 
Par#  4555# S(  1,  2)( 26,  2)(  3,   1) | 0.387497594 0.387497594 0.387497594 0.000000000 
Par#  4556# S(  2,  2)( 26,  2)(  3,   1) | 1.000000000 1.000000000 1.000000000 0.000000000 
Par#  4557# S(  1,  1)( 27,  2)(  3,   1) | 0.443327947 0.443327947 0.443327947 0.000000000 
Par#  4558# S(  1,  2)( 27,  2)(  3,   1) | 0.556672053 0.556672053 0.556672053 0.000000000 
Par#  4559# S(  2,  2)( 27,  2)(  3,   1) | 1.000000000 1.000000000 1.000000000 0.000000000 
Par#  4560# S(  1,  1)( 28,  2)(  3,   1) | 0.379890778 0.379890778 0.379890778 0.000000000 
Par#  4561# S(  1,  2)( 28,  2)(  3,   1) | 0.620109222 0.620109222 0.620109222 0.000000000 
Par#  4562# S(  2,  2)( 28,  2)(  3,   1) | 1.000000000 1.000000000 1.000000000 0.000000000 
Par#  4563# S(  1,  1)( 29,  2)(  3,   1) | 0.118482343 0.118482343 0.118482343 0.000000000 
Par#  4564# S(  1,  2)( 29,  2)(  3,   1) | 0.881517657 0.881517657 0.881517657 0.000000000 
Par#  4565# S(  2,  2)( 29,  2)(  3,   1) | 1.000000000 1.000000000 1.000000000 0.000000000 
Par#  4566# S(  1,  1)( 30,  2)(  3,   1) | 0.447991153 0.447991153 0.447991153 0.000000000 
Par#  4567# S(  1,  2)( 30,  2)(  3,   1) | 0.552008847 0.552008847 0.552008847 0.000000000 
Par#  4568# S(  2,  2)( 30,  2)(  3,   1) | 1.000000000 1.000000000 1.000000000 0.000000000 
Par#  4569# S(  1,  1)( 31,  2)(  3,   1) | 0.605691842 0.605691842 0.605691842 0.000000000 
Par#  4570# S(  1,  2)( 31,  2)(  3,   1) | 0.394308158 0.394308158 0.394308158 0.000000000 
Par#  4571# S(  2,  2)( 31,  2)(  3,   1) | 1.000000000 1.000000000 1.000000000 0.000000000 
Par#  4572# S(  1,  1)( 32,  2)(  3,   1) | 0.680759930 0.680759930 0.680759930 0.000000000 
Par#  4573# S(  1,  2)( 32,  2)(  3,   1) | 0.319240070 0.319240070 0.319240070 0.000000000 
Par#  4574# S(  2,  2)( 32,  2)(  3,   1) | 1.000000000 1.000000000 1.000000000 0.000000000 
Par#  4575# S(  1,  1)( 33,  2)(  3,   1) | 0.376072277 0.376072277 0.376072277 0.000000000 
Par#  4576# S(  1,  2)( 33,  2)(  3,   1) | 0.623927723 0.623927723 0.623927723 0.000000000 
Par#  4577# S(  2,  2)( 33,  2)(  3,   1) | 1.000000000 1.000000000 1.000000000 0.000000000 
Par#  4578# S(  1,  1)( 34,  2)(  3,   1) | 0.538759146 0.538759146 0.538759146 0.000000000 
Par#  4579# S(  1,  2)( 34,  2)(  3,   1) | 0.461240854 0.461240854 0.461240854 0.000000000 
Par#  4580# S(  2,  2)( 34,  2)(  3,   1) | 1.000000000 1.000000000 1.000000000 0.000000000 
Par#  4581# S(  1,  1)( 35,  2)(  3,   1) | 0.714875134 0.714875134 0.714875134 0.000000000 
Par#  4582# S(  1,  2)( 35,  2)(  3,   1) | 0.285124866 0.285124866 0.285124866 0.000000000 
Par#  4583# S(  2,  2)( 35,  2)(  3,   1) | 1.000000000 1.000000000 1.000000000 0.000000000 
Par#  4584# S(  1,  1)( 36,  2)(  3,   1) | 0.613607430 0.613607430 0.613607430 0.000000000 
Par#  4585# S(  1,  2)( 36,  2)(  3,   1) | 0.386392570 0.386392570 0.386392570 0.000000000 
Par#  4586# S(  2,  2)( 36,  2)(  3,   1) | 1.000000000 1.000000000 1.000000000 0.000000000 
Par#  4587# S(  1,  1)( 37,  2)(  3,   1) | 0.429806125 0.429806125 0.429806125 0.000000000 
Par#  4588# S(  1,  2)( 37,  2)(  3,   1) | 0.570193875 0.570193875 0.570193875 0.000000000 
Par#  4589# S(  2,  2)( 37,  2)(  3,   1) | 1.000000000 1.000000000 1.000000000 0.000000000 
Par#  4590# S(  1,  1)(  3,  3)(  3,   1) | 0.705746076 0.705746076 0.705746076 0.000000000 
Par#  4591# S(  1,  2)(  3,  3)(  3,   1) | 0.294253924 0.294253924 0.294253924 0.000000000 
Par#  4592# S(  2,  2)(  3,  3)(  3,   1) | 1.000000000 1.000000000 1.000000000 0.000000000 
Par#  4593# S(  1,  1)(  4,  3)(  3,   1) | 0.793017476 0.793017476 0.793017476 0.000000000 
Par#  4594# S(  1,  2)(  4,  3)(  3,   1) | 0.206982524 0.206982524 0.206982524 0.000000000 
Par#  4595# S(  2,  2)(  4,  3)(  3,   1) | 1.000000000 1.000000000 1.000000000 0.000000000 
Par#  4596# S(  1,  1)(  5,  3)(  3,   1) | 0.285887151 0.285887151 0.285887151 0.000000000 
Par#  4597# S(  1,  2)(  5,  3)(  3,   1) | 0.714112849 0.714112849 0.714112849 0.000000000 
Par#  4598# S(  2,  2)(  5,  3)(  3,   1) | 1.000000000 1.000000000 1.000000000 0.000000000 
Par#  4599# S(  1,  1)(  6,  3)(  3,   1) | 0.000000393 0.000000393 0.000000393 0.000000000 
Par#  4600# S(  1,  2)(  6,  3)(  3,   1) | 0.999999607 0.999999607 0.999999607 0.000000000 
Par#  4601# S(  2,  2)(  6,  3)(  3,   1) | 1.000000000 1.000000000 1.000000000 0.000000000 
Par#  4602# S(  1,  1)(  7,  3)(  3,   1) | 0.387241949 0.387241949 0.387241949 0.000000000 
Par#  4603# S(  1,  2)(  7,  3)(  3,   1) | 0.612758051 0.612758051 0.612758051 0.000000000 
Par#  4604# S(  2,  2)(  7,  3)(  3,   1) | 1.000000000 1.000000000 1.000000000 0.000000000 
Par#  4605# S(  1,  1)(  8,  3)(  3,   1) | 0.661720475 0.661720475 0.661720475 0.000000000 
Par#  4606# S(  1,  2)(  8,  3)(  3,   1) | 0.338279525 0.338279525 0.338279525 0.000000000 
Par#  4607# S(  2,  2)(  8,  3)(  3,   1) | 1.000000000 1.000000000 1.000000000 0.000000000 
Par#  4608# S(  1,  1)(  9,  3)(  3,   1) | 0.462497464 0.462497464 0.462497464 0.000000000 
Par#  4609# S(  1,  2)(  9,  3)(  3,   1) | 0.537502536 0.537502536 0.537502536 0.000000000 
Par#  4610# S(  2,  2)(  9,  3)(  3,   1) | 1.000000000 1.000000000 1.000000000 0.000000000 
Par#  4611# S(  1,  1)( 10,  3)(  3,   1) | 0.614176569 0.614176569 0.614176569 0.000000000 
Par#  4612# S(  1,  2)( 10,  3)(  3,   1) | 0.385823431 0.385823431 0.385823431 0.000000000 
Par#  4613# S(  2,  2)( 10,  3)(  3,   1) | 1.000000000 1.000000000 1.000000000 0.000000000 
Par#  4614# S(  1,  1)( 11,  3)(  3,   1) | 0.633228058 0.633228058 0.633228058 0.000000000 
Par#  4615# S(  1,  2)( 11,  3)(  3,   1) | 0.366771942 0.366771942 0.366771942 0.000000000 
Par#  4616# S(  2,  2)( 11,  3)(  3,   1) | 1.000000000 1.000000000 1.000000000 0.000000000 
Par#  4617# S(  1,  1)( 12,  3)(  3,   1) | 0.537020071 0.537020071 0.537020071 0.000000000 
Par#  4618# S(  1,  2)( 12,  3)(  3,   1) | 0.462979929 0.462979929 0.462979929 0.000000000 
Par#  4619# S(  2,  2)( 12,  3)(  3,   1) | 1.000000000 1.000000000 1.000000000 0.000000000 
Par#  4620# S(  1,  1)( 13,  3)(  3,   1) | 0.645549550 0.645549550 0.645549550 0.000000000 
Par#  4621# S(  1,  2)( 13,  3)(  3,   1) | 0.354450450 0.354450450 0.354450450 0.000000000 
Par#  4622# S(  2,  2)( 13,  3)(  3,   1) | 1.000000000 1.000000000 1.000000000 0.000000000 
Par#  4623# S(  1,  1)( 14,  3)(  3,   1) | 0.192568643 0.192568643 0.192568643 0.000000000 
Par#  4624# S(  1,  2)( 14,  3)(  3,   1) | 0.807431357 0.807431357 0.807431357 0.000000000 
Par#  4625# S(  2,  2)( 14,  3)(  3,   1) | 1.000000000 1.000000000 1.000000000 0.000000000 
Par#  4626# S(  1,  1)( 15,  3)(  3,   1) | 0.384895666 0.384895666 0.384895666 0.000000000 
Par#  4627# S(  1,  2)( 15,  3)(  3,   1) | 0.615104334 0.615104334 0.615104334 0.000000000 
Par#  4628# S(  2,  2)( 15,  3)(  3,   1) | 1.000000000 1.000000000 1.000000000 0.000000000 
Par#  4629# S(  1,  1)( 16,  3)(  3,   1) | 0.717088724 0.717088724 0.717088724 0.000000000 
Par#  4630# S(  1,  2)( 16,  3)(  3,   1) | 0.282911276 0.282911276 0.282911276 0.000000000 
Par#  4631# S(  2,  2)( 16,  3)(  3,   1) | 1.000000000 1.000000000 1.000000000 0.000000000 
Par#  4632# S(  1,  1)( 17,  3)(  3,   1) | 0.411961445 0.411961445 0.411961445 0.000000000 
Par#  4633# S(  1,  2)( 17,  3)(  3,   1) | 0.588038555 0.588038555 0.588038555 0.000000000 
Par#  4634# S(  2,  2)( 17,  3)(  3,   1) | 1.000000000 1.000000000 1.000000000 0.000000000 
Par#  4635# S(  1,  1)( 18,  3)(  3,   1) | 0.631155893 0.631155893 0.631155893 0.000000000 
Par#  4636# S(  1,  2)( 18,  3)(  3,   1) | 0.368844107 0.368844107 0.368844107 0.000000000 
Par#  4637# S(  2,  2)( 18,  3)(  3,   1) | 1.000000000 1.000000000 1.000000000 0.000000000 
Par#  4638# S(  1,  1)( 19,  3)(  3,   1) | 0.542804492 0.542804492 0.542804492 0.000000000 
Par#  4639# S(  1,  2)( 19,  3)(  3,   1) | 0.457195508 0.457195508 0.457195508 0.000000000 
Par#  4640# S(  2,  2)( 19,  3)(  3,   1) | 1.000000000 1.000000000 1.000000000 0.000000000 
Par#  4641# S(  1,  1)( 20,  3)(  3,   1) | 0.537389552 0.537389552 0.537389552 0.000000000 
Par#  4642# S(  1,  2)( 20,  3)(  3,   1) | 0.462610448 0.462610448 0.462610448 0.000000000 
Par#  4643# S(  2,  2)( 20,  3)(  3,   1) | 1.000000000 1.000000000 1.000000000 0.000000000 
Par#  4644# S(  1,  1)( 21,  3)(  3,   1) | 0.606188441 0.606188441 0.606188441 0.000000000 
Par#  4645# S(  1,  2)( 21,  3)(  3,   1) | 0.393811559 0.393811559 0.393811559 0.000000000 
Par#  4646# S(  2,  2)( 21,  3)(  3,   1) | 1.000000000 1.000000000 1.000000000 0.000000000 
Par#  4647# S(  1,  1)( 22,  3)(  3,   1) | 0.330474963 0.330474963 0.330474963 0.000000000 
Par#  4648# S(  1,  2)( 22,  3)(  3,   1) | 0.669525037 0.669525037 0.669525037 0.000000000 
Par#  4649# S(  2,  2)( 22,  3)(  3,   1) | 1.000000000 1.000000000 1.000000000 0.000000000 
Par#  4650# S(  1,  1)( 23,  3)(  3,   1) | 0.653153564 0.653153564 0.653153564 0.000000000 
Par#  4651# S(  1,  2)( 23,  3)(  3,   1) | 0.346846436 0.346846436 0.346846436 0.000000000 
Par#  4652# S(  2,  2)( 23,  3)(  3,   1) | 1.000000000 1.000000000 1.000000000 0.000000000 
Par#  4653# S(  1,  1)( 24,  3)(  3,   1) | 0.323892868 0.323892868 0.323892868 0.000000000 
Par#  4654# S(  1,  2)( 24,  3)(  3,   1) | 0.676107132 0.676107132 0.676107132 0.000000000 
Par#  4655# S(  2,  2)( 24,  3)(  3,   1) | 1.000000000 1.000000000 1.000000000 0.000000000 
Par#  4656# S(  1,  1)( 25,  3)(  3,   1) | 0.722146290 0.722146290 0.722146290 0.000000000 
Par#  4657# S(  1,  2)( 25,  3)(  3,   1) | 0.277853710 0.277853710 0.277853710 0.000000000 
Par#  4658# S(  2,  2)( 25,  3)(  3,   1) | 1.000000000 1.000000000 1.000000000 0.000000000 
Par#  4659# S(  1,  1)( 26,  3)(  3,   1) | 0.612502406 0.612502406 0.612502406 0.000000000 
Par#  4660# S(  1,  2)( 26,  3)(  3,   1) | 0.387497594 0.387497594 0.387497594 0.000000000 
Par#  4661# S(  2,  2)( 26,  3)(  3,   1) | 1.000000000 1.000000000 1.000000000 0.000000000 
Par#  4662# S(  1,  1)( 27,  3)(  3,   1) | 0.443327947 0.443327947 0.443327947 0.000000000 
Par#  4663# S(  1,  2)( 27,  3)(  3,   1) | 0.556672053 0.556672053 0.556672053 0.000000000 
Par#  4664# S(  2,  2)( 27,  3)(  3,   1) | 1.000000000 1.000000000 1.000000000 0.000000000 
Par#  4665# S(  1,  1)( 28,  3)(  3,   1) | 0.379890778 0.379890778 0.379890778 0.000000000 
Par#  4666# S(  1,  2)( 28,  3)(  3,   1) | 0.620109222 0.620109222 0.620109222 0.000000000 
Par#  4667# S(  2,  2)( 28,  3)(  3,   1) | 1.000000000 1.000000000 1.000000000 0.000000000 
Par#  4668# S(  1,  1)( 29,  3)(  3,   1) | 0.118482343 0.118482343 0.118482343 0.000000000 
Par#  4669# S(  1,  2)( 29,  3)(  3,   1) | 0.881517657 0.881517657 0.881517657 0.000000000 
Par#  4670# S(  2,  2)( 29,  3)(  3,   1) | 1.000000000 1.000000000 1.000000000 0.000000000 
Par#  4671# S(  1,  1)( 30,  3)(  3,   1) | 0.447991153 0.447991153 0.447991153 0.000000000 
Par#  4672# S(  1,  2)( 30,  3)(  3,   1) | 0.552008847 0.552008847 0.552008847 0.000000000 
Par#  4673# S(  2,  2)( 30,  3)(  3,   1) | 1.000000000 1.000000000 1.000000000 0.000000000 
Par#  4674# S(  1,  1)( 31,  3)(  3,   1) | 0.605691842 0.605691842 0.605691842 0.000000000 
Par#  4675# S(  1,  2)( 31,  3)(  3,   1) | 0.394308158 0.394308158 0.394308158 0.000000000 
Par#  4676# S(  2,  2)( 31,  3)(  3,   1) | 1.000000000 1.000000000 1.000000000 0.000000000 
Par#  4677# S(  1,  1)( 32,  3)(  3,   1) | 0.680759930 0.680759930 0.680759930 0.000000000 
Par#  4678# S(  1,  2)( 32,  3)(  3,   1) | 0.319240070 0.319240070 0.319240070 0.000000000 
Par#  4679# S(  2,  2)( 32,  3)(  3,   1) | 1.000000000 1.000000000 1.000000000 0.000000000 
Par#  4680# S(  1,  1)( 33,  3)(  3,   1) | 0.376072277 0.376072277 0.376072277 0.000000000 
Par#  4681# S(  1,  2)( 33,  3)(  3,   1) | 0.623927723 0.623927723 0.623927723 0.000000000 
Par#  4682# S(  2,  2)( 33,  3)(  3,   1) | 1.000000000 1.000000000 1.000000000 0.000000000 
Par#  4683# S(  1,  1)( 34,  3)(  3,   1) | 0.538759146 0.538759146 0.538759146 0.000000000 
Par#  4684# S(  1,  2)( 34,  3)(  3,   1) | 0.461240854 0.461240854 0.461240854 0.000000000 
Par#  4685# S(  2,  2)( 34,  3)(  3,   1) | 1.000000000 1.000000000 1.000000000 0.000000000 
Par#  4686# S(  1,  1)( 35,  3)(  3,   1) | 0.714875134 0.714875134 0.714875134 0.000000000 
Par#  4687# S(  1,  2)( 35,  3)(  3,   1) | 0.285124866 0.285124866 0.285124866 0.000000000 
Par#  4688# S(  2,  2)( 35,  3)(  3,   1) | 1.000000000 1.000000000 1.000000000 0.000000000 
Par#  4689# S(  1,  1)( 36,  3)(  3,   1) | 0.613607430 0.613607430 0.613607430 0.000000000 
Par#  4690# S(  1,  2)( 36,  3)(  3,   1) | 0.386392570 0.386392570 0.386392570 0.000000000 
Par#  4691# S(  2,  2)( 36,  3)(  3,   1) | 1.000000000 1.000000000 1.000000000 0.000000000 
Par#  4692# S(  1,  1)( 37,  3)(  3,   1) | 0.429806125 0.429806125 0.429806125 0.000000000 
Par#  4693# S(  1,  2)( 37,  3)(  3,   1) | 0.570193875 0.570193875 0.570193875 0.000000000 
Par#  4694# S(  2,  2)( 37,  3)(  3,   1) | 1.000000000 1.000000000 1.000000000 0.000000000 
Par#  4695# S(  1,  1)(  4,  4)(  3,   1) | 0.793017476 0.793017476 0.793017476 0.000000000 
Par#  4696# S(  1,  2)(  4,  4)(  3,   1) | 0.206982524 0.206982524 0.206982524 0.000000000 
Par#  4697# S(  2,  2)(  4,  4)(  3,   1) | 1.000000000 1.000000000 1.000000000 0.000000000 
Par#  4698# S(  1,  1)(  5,  4)(  3,   1) | 0.285887151 0.285887151 0.285887151 0.000000000 
Par#  4699# S(  1,  2)(  5,  4)(  3,   1) | 0.714112849 0.714112849 0.714112849 0.000000000 
Par#  4700# S(  2,  2)(  5,  4)(  3,   1) | 1.000000000 1.000000000 1.000000000 0.000000000 
Par#  4701# S(  1,  1)(  6,  4)(  3,   1) | 0.000000393 0.000000393 0.000000393 0.000000000 
Par#  4702# S(  1,  2)(  6,  4)(  3,   1) | 0.999999607 0.999999607 0.999999607 0.000000000 
Par#  4703# S(  2,  2)(  6,  4)(  3,   1) | 1.000000000 1.000000000 1.000000000 0.000000000 
Par#  4704# S(  1,  1)(  7,  4)(  3,   1) | 0.387241949 0.387241949 0.387241949 0.000000000 
Par#  4705# S(  1,  2)(  7,  4)(  3,   1) | 0.612758051 0.612758051 0.612758051 0.000000000 
Par#  4706# S(  2,  2)(  7,  4)(  3,   1) | 1.000000000 1.000000000 1.000000000 0.000000000 
Par#  4707# S(  1,  1)(  8,  4)(  3,   1) | 0.661720475 0.661720475 0.661720475 0.000000000 
Par#  4708# S(  1,  2)(  8,  4)(  3,   1) | 0.338279525 0.338279525 0.338279525 0.000000000 
Par#  4709# S(  2,  2)(  8,  4)(  3,   1) | 1.000000000 1.000000000 1.000000000 0.000000000 
Par#  4710# S(  1,  1)(  9,  4)(  3,   1) | 0.462497464 0.462497464 0.462497464 0.000000000 
Par#  4711# S(  1,  2)(  9,  4)(  3,   1) | 0.537502536 0.537502536 0.537502536 0.000000000 
Par#  4712# S(  2,  2)(  9,  4)(  3,   1) | 1.000000000 1.000000000 1.000000000 0.000000000 
Par#  4713# S(  1,  1)( 10,  4)(  3,   1) | 0.614176569 0.614176569 0.614176569 0.000000000 
Par#  4714# S(  1,  2)( 10,  4)(  3,   1) | 0.385823431 0.385823431 0.385823431 0.000000000 
Par#  4715# S(  2,  2)( 10,  4)(  3,   1) | 1.000000000 1.000000000 1.000000000 0.000000000 
Par#  4716# S(  1,  1)( 11,  4)(  3,   1) | 0.633228058 0.633228058 0.633228058 0.000000000 
Par#  4717# S(  1,  2)( 11,  4)(  3,   1) | 0.366771942 0.366771942 0.366771942 0.000000000 
Par#  4718# S(  2,  2)( 11,  4)(  3,   1) | 1.000000000 1.000000000 1.000000000 0.000000000 
Par#  4719# S(  1,  1)( 12,  4)(  3,   1) | 0.537020071 0.537020071 0.537020071 0.000000000 
Par#  4720# S(  1,  2)( 12,  4)(  3,   1) | 0.462979929 0.462979929 0.462979929 0.000000000 
Par#  4721# S(  2,  2)( 12,  4)(  3,   1) | 1.000000000 1.000000000 1.000000000 0.000000000 
Par#  4722# S(  1,  1)( 13,  4)(  3,   1) | 0.645549550 0.645549550 0.645549550 0.000000000 
Par#  4723# S(  1,  2)( 13,  4)(  3,   1) | 0.354450450 0.354450450 0.354450450 0.000000000 
Par#  4724# S(  2,  2)( 13,  4)(  3,   1) | 1.000000000 1.000000000 1.000000000 0.000000000 
Par#  4725# S(  1,  1)( 14,  4)(  3,   1) | 0.192568643 0.192568643 0.192568643 0.000000000 
Par#  4726# S(  1,  2)( 14,  4)(  3,   1) | 0.807431357 0.807431357 0.807431357 0.000000000 
Par#  4727# S(  2,  2)( 14,  4)(  3,   1) | 1.000000000 1.000000000 1.000000000 0.000000000 
Par#  4728# S(  1,  1)( 15,  4)(  3,   1) | 0.384895666 0.384895666 0.384895666 0.000000000 
Par#  4729# S(  1,  2)( 15,  4)(  3,   1) | 0.615104334 0.615104334 0.615104334 0.000000000 
Par#  4730# S(  2,  2)( 15,  4)(  3,   1) | 1.000000000 1.000000000 1.000000000 0.000000000 
Par#  4731# S(  1,  1)( 16,  4)(  3,   1) | 0.717088724 0.717088724 0.717088724 0.000000000 
Par#  4732# S(  1,  2)( 16,  4)(  3,   1) | 0.282911276 0.282911276 0.282911276 0.000000000 
Par#  4733# S(  2,  2)( 16,  4)(  3,   1) | 1.000000000 1.000000000 1.000000000 0.000000000 
Par#  4734# S(  1,  1)( 17,  4)(  3,   1) | 0.411961445 0.411961445 0.411961445 0.000000000 
Par#  4735# S(  1,  2)( 17,  4)(  3,   1) | 0.588038555 0.588038555 0.588038555 0.000000000 
Par#  4736# S(  2,  2)( 17,  4)(  3,   1) | 1.000000000 1.000000000 1.000000000 0.000000000 
Par#  4737# S(  1,  1)( 18,  4)(  3,   1) | 0.631155893 0.631155893 0.631155893 0.000000000 
Par#  4738# S(  1,  2)( 18,  4)(  3,   1) | 0.368844107 0.368844107 0.368844107 0.000000000 
Par#  4739# S(  2,  2)( 18,  4)(  3,   1) | 1.000000000 1.000000000 1.000000000 0.000000000 
Par#  4740# S(  1,  1)( 19,  4)(  3,   1) | 0.542804492 0.542804492 0.542804492 0.000000000 
Par#  4741# S(  1,  2)( 19,  4)(  3,   1) | 0.457195508 0.457195508 0.457195508 0.000000000 
Par#  4742# S(  2,  2)( 19,  4)(  3,   1) | 1.000000000 1.000000000 1.000000000 0.000000000 
Par#  4743# S(  1,  1)( 20,  4)(  3,   1) | 0.537389552 0.537389552 0.537389552 0.000000000 
Par#  4744# S(  1,  2)( 20,  4)(  3,   1) | 0.462610448 0.462610448 0.462610448 0.000000000 
Par#  4745# S(  2,  2)( 20,  4)(  3,   1) | 1.000000000 1.000000000 1.000000000 0.000000000 
Par#  4746# S(  1,  1)( 21,  4)(  3,   1) | 0.606188441 0.606188441 0.606188441 0.000000000 
Par#  4747# S(  1,  2)( 21,  4)(  3,   1) | 0.393811559 0.393811559 0.393811559 0.000000000 
Par#  4748# S(  2,  2)( 21,  4)(  3,   1) | 1.000000000 1.000000000 1.000000000 0.000000000 
Par#  4749# S(  1,  1)( 22,  4)(  3,   1) | 0.330474963 0.330474963 0.330474963 0.000000000 
Par#  4750# S(  1,  2)( 22,  4)(  3,   1) | 0.669525037 0.669525037 0.669525037 0.000000000 
Par#  4751# S(  2,  2)( 22,  4)(  3,   1) | 1.000000000 1.000000000 1.000000000 0.000000000 
Par#  4752# S(  1,  1)( 23,  4)(  3,   1) | 0.653153564 0.653153564 0.653153564 0.000000000 
Par#  4753# S(  1,  2)( 23,  4)(  3,   1) | 0.346846436 0.346846436 0.346846436 0.000000000 
Par#  4754# S(  2,  2)( 23,  4)(  3,   1) | 1.000000000 1.000000000 1.000000000 0.000000000 
Par#  4755# S(  1,  1)( 24,  4)(  3,   1) | 0.323892868 0.323892868 0.323892868 0.000000000 
Par#  4756# S(  1,  2)( 24,  4)(  3,   1) | 0.676107132 0.676107132 0.676107132 0.000000000 
Par#  4757# S(  2,  2)( 24,  4)(  3,   1) | 1.000000000 1.000000000 1.000000000 0.000000000 
Par#  4758# S(  1,  1)( 25,  4)(  3,   1) | 0.722146290 0.722146290 0.722146290 0.000000000 
Par#  4759# S(  1,  2)( 25,  4)(  3,   1) | 0.277853710 0.277853710 0.277853710 0.000000000 
Par#  4760# S(  2,  2)( 25,  4)(  3,   1) | 1.000000000 1.000000000 1.000000000 0.000000000 
Par#  4761# S(  1,  1)( 26,  4)(  3,   1) | 0.612502406 0.612502406 0.612502406 0.000000000 
Par#  4762# S(  1,  2)( 26,  4)(  3,   1) | 0.387497594 0.387497594 0.387497594 0.000000000 
Par#  4763# S(  2,  2)( 26,  4)(  3,   1) | 1.000000000 1.000000000 1.000000000 0.000000000 
Par#  4764# S(  1,  1)( 27,  4)(  3,   1) | 0.443327947 0.443327947 0.443327947 0.000000000 
Par#  4765# S(  1,  2)( 27,  4)(  3,   1) | 0.556672053 0.556672053 0.556672053 0.000000000 
Par#  4766# S(  2,  2)( 27,  4)(  3,   1) | 1.000000000 1.000000000 1.000000000 0.000000000 
Par#  4767# S(  1,  1)( 28,  4)(  3,   1) | 0.379890778 0.379890778 0.379890778 0.000000000 
Par#  4768# S(  1,  2)( 28,  4)(  3,   1) | 0.620109222 0.620109222 0.620109222 0.000000000 
Par#  4769# S(  2,  2)( 28,  4)(  3,   1) | 1.000000000 1.000000000 1.000000000 0.000000000 
Par#  4770# S(  1,  1)( 29,  4)(  3,   1) | 0.118482343 0.118482343 0.118482343 0.000000000 
Par#  4771# S(  1,  2)( 29,  4)(  3,   1) | 0.881517657 0.881517657 0.881517657 0.000000000 
Par#  4772# S(  2,  2)( 29,  4)(  3,   1) | 1.000000000 1.000000000 1.000000000 0.000000000 
Par#  4773# S(  1,  1)( 30,  4)(  3,   1) | 0.447991153 0.447991153 0.447991153 0.000000000 
Par#  4774# S(  1,  2)( 30,  4)(  3,   1) | 0.552008847 0.552008847 0.552008847 0.000000000 
Par#  4775# S(  2,  2)( 30,  4)(  3,   1) | 1.000000000 1.000000000 1.000000000 0.000000000 
Par#  4776# S(  1,  1)( 31,  4)(  3,   1) | 0.605691842 0.605691842 0.605691842 0.000000000 
Par#  4777# S(  1,  2)( 31,  4)(  3,   1) | 0.394308158 0.394308158 0.394308158 0.000000000 
Par#  4778# S(  2,  2)( 31,  4)(  3,   1) | 1.000000000 1.000000000 1.000000000 0.000000000 
Par#  4779# S(  1,  1)( 32,  4)(  3,   1) | 0.680759930 0.680759930 0.680759930 0.000000000 
Par#  4780# S(  1,  2)( 32,  4)(  3,   1) | 0.319240070 0.319240070 0.319240070 0.000000000 
Par#  4781# S(  2,  2)( 32,  4)(  3,   1) | 1.000000000 1.000000000 1.000000000 0.000000000 
Par#  4782# S(  1,  1)( 33,  4)(  3,   1) | 0.376072277 0.376072277 0.376072277 0.000000000 
Par#  4783# S(  1,  2)( 33,  4)(  3,   1) | 0.623927723 0.623927723 0.623927723 0.000000000 
Par#  4784# S(  2,  2)( 33,  4)(  3,   1) | 1.000000000 1.000000000 1.000000000 0.000000000 
Par#  4785# S(  1,  1)( 34,  4)(  3,   1) | 0.538759146 0.538759146 0.538759146 0.000000000 
Par#  4786# S(  1,  2)( 34,  4)(  3,   1) | 0.461240854 0.461240854 0.461240854 0.000000000 
Par#  4787# S(  2,  2)( 34,  4)(  3,   1) | 1.000000000 1.000000000 1.000000000 0.000000000 
Par#  4788# S(  1,  1)( 35,  4)(  3,   1) | 0.714875134 0.714875134 0.714875134 0.000000000 
Par#  4789# S(  1,  2)( 35,  4)(  3,   1) | 0.285124866 0.285124866 0.285124866 0.000000000 
Par#  4790# S(  2,  2)( 35,  4)(  3,   1) | 1.000000000 1.000000000 1.000000000 0.000000000 
Par#  4791# S(  1,  1)( 36,  4)(  3,   1) | 0.613607430 0.613607430 0.613607430 0.000000000 
Par#  4792# S(  1,  2)( 36,  4)(  3,   1) | 0.386392570 0.386392570 0.386392570 0.000000000 
Par#  4793# S(  2,  2)( 36,  4)(  3,   1) | 1.000000000 1.000000000 1.000000000 0.000000000 
Par#  4794# S(  1,  1)( 37,  4)(  3,   1) | 0.429806125 0.429806125 0.429806125 0.000000000 
Par#  4795# S(  1,  2)( 37,  4)(  3,   1) | 0.570193875 0.570193875 0.570193875 0.000000000 
Par#  4796# S(  2,  2)( 37,  4)(  3,   1) | 1.000000000 1.000000000 1.000000000 0.000000000 
Par#  4797# S(  1,  1)(  5,  5)(  3,   1) | 0.285887151 0.285887151 0.285887151 0.000000000 
Par#  4798# S(  1,  2)(  5,  5)(  3,   1) | 0.714112849 0.714112849 0.714112849 0.000000000 
Par#  4799# S(  2,  2)(  5,  5)(  3,   1) | 1.000000000 1.000000000 1.000000000 0.000000000 
Par#  4800# S(  1,  1)(  6,  5)(  3,   1) | 0.000000393 0.000000393 0.000000393 0.000000000 
Par#  4801# S(  1,  2)(  6,  5)(  3,   1) | 0.999999607 0.999999607 0.999999607 0.000000000 
Par#  4802# S(  2,  2)(  6,  5)(  3,   1) | 1.000000000 1.000000000 1.000000000 0.000000000 
Par#  4803# S(  1,  1)(  7,  5)(  3,   1) | 0.387241949 0.387241949 0.387241949 0.000000000 
Par#  4804# S(  1,  2)(  7,  5)(  3,   1) | 0.612758051 0.612758051 0.612758051 0.000000000 
Par#  4805# S(  2,  2)(  7,  5)(  3,   1) | 1.000000000 1.000000000 1.000000000 0.000000000 
Par#  4806# S(  1,  1)(  8,  5)(  3,   1) | 0.661720475 0.661720475 0.661720475 0.000000000 
Par#  4807# S(  1,  2)(  8,  5)(  3,   1) | 0.338279525 0.338279525 0.338279525 0.000000000 
Par#  4808# S(  2,  2)(  8,  5)(  3,   1) | 1.000000000 1.000000000 1.000000000 0.000000000 
Par#  4809# S(  1,  1)(  9,  5)(  3,   1) | 0.462497464 0.462497464 0.462497464 0.000000000 
Par#  4810# S(  1,  2)(  9,  5)(  3,   1) | 0.537502536 0.537502536 0.537502536 0.000000000 
Par#  4811# S(  2,  2)(  9,  5)(  3,   1) | 1.000000000 1.000000000 1.000000000 0.000000000 
Par#  4812# S(  1,  1)( 10,  5)(  3,   1) | 0.614176569 0.614176569 0.614176569 0.000000000 
Par#  4813# S(  1,  2)( 10,  5)(  3,   1) | 0.385823431 0.385823431 0.385823431 0.000000000 
Par#  4814# S(  2,  2)( 10,  5)(  3,   1) | 1.000000000 1.000000000 1.000000000 0.000000000 
Par#  4815# S(  1,  1)( 11,  5)(  3,   1) | 0.633228058 0.633228058 0.633228058 0.000000000 
Par#  4816# S(  1,  2)( 11,  5)(  3,   1) | 0.366771942 0.366771942 0.366771942 0.000000000 
Par#  4817# S(  2,  2)( 11,  5)(  3,   1) | 1.000000000 1.000000000 1.000000000 0.000000000 
Par#  4818# S(  1,  1)( 12,  5)(  3,   1) | 0.537020071 0.537020071 0.537020071 0.000000000 
Par#  4819# S(  1,  2)( 12,  5)(  3,   1) | 0.462979929 0.462979929 0.462979929 0.000000000 
Par#  4820# S(  2,  2)( 12,  5)(  3,   1) | 1.000000000 1.000000000 1.000000000 0.000000000 
Par#  4821# S(  1,  1)( 13,  5)(  3,   1) | 0.645549550 0.645549550 0.645549550 0.000000000 
Par#  4822# S(  1,  2)( 13,  5)(  3,   1) | 0.354450450 0.354450450 0.354450450 0.000000000 
Par#  4823# S(  2,  2)( 13,  5)(  3,   1) | 1.000000000 1.000000000 1.000000000 0.000000000 
Par#  4824# S(  1,  1)( 14,  5)(  3,   1) | 0.192568643 0.192568643 0.192568643 0.000000000 
Par#  4825# S(  1,  2)( 14,  5)(  3,   1) | 0.807431357 0.807431357 0.807431357 0.000000000 
Par#  4826# S(  2,  2)( 14,  5)(  3,   1) | 1.000000000 1.000000000 1.000000000 0.000000000 
Par#  4827# S(  1,  1)( 15,  5)(  3,   1) | 0.384895666 0.384895666 0.384895666 0.000000000 
Par#  4828# S(  1,  2)( 15,  5)(  3,   1) | 0.615104334 0.615104334 0.615104334 0.000000000 
Par#  4829# S(  2,  2)( 15,  5)(  3,   1) | 1.000000000 1.000000000 1.000000000 0.000000000 
Par#  4830# S(  1,  1)( 16,  5)(  3,   1) | 0.717088724 0.717088724 0.717088724 0.000000000 
Par#  4831# S(  1,  2)( 16,  5)(  3,   1) | 0.282911276 0.282911276 0.282911276 0.000000000 
Par#  4832# S(  2,  2)( 16,  5)(  3,   1) | 1.000000000 1.000000000 1.000000000 0.000000000 
Par#  4833# S(  1,  1)( 17,  5)(  3,   1) | 0.411961445 0.411961445 0.411961445 0.000000000 
Par#  4834# S(  1,  2)( 17,  5)(  3,   1) | 0.588038555 0.588038555 0.588038555 0.000000000 
Par#  4835# S(  2,  2)( 17,  5)(  3,   1) | 1.000000000 1.000000000 1.000000000 0.000000000 
Par#  4836# S(  1,  1)( 18,  5)(  3,   1) | 0.631155893 0.631155893 0.631155893 0.000000000 
Par#  4837# S(  1,  2)( 18,  5)(  3,   1) | 0.368844107 0.368844107 0.368844107 0.000000000 
Par#  4838# S(  2,  2)( 18,  5)(  3,   1) | 1.000000000 1.000000000 1.000000000 0.000000000 
Par#  4839# S(  1,  1)( 19,  5)(  3,   1) | 0.542804492 0.542804492 0.542804492 0.000000000 
Par#  4840# S(  1,  2)( 19,  5)(  3,   1) | 0.457195508 0.457195508 0.457195508 0.000000000 
Par#  4841# S(  2,  2)( 19,  5)(  3,   1) | 1.000000000 1.000000000 1.000000000 0.000000000 
Par#  4842# S(  1,  1)( 20,  5)(  3,   1) | 0.537389552 0.537389552 0.537389552 0.000000000 
Par#  4843# S(  1,  2)( 20,  5)(  3,   1) | 0.462610448 0.462610448 0.462610448 0.000000000 
Par#  4844# S(  2,  2)( 20,  5)(  3,   1) | 1.000000000 1.000000000 1.000000000 0.000000000 
Par#  4845# S(  1,  1)( 21,  5)(  3,   1) | 0.606188441 0.606188441 0.606188441 0.000000000 
Par#  4846# S(  1,  2)( 21,  5)(  3,   1) | 0.393811559 0.393811559 0.393811559 0.000000000 
Par#  4847# S(  2,  2)( 21,  5)(  3,   1) | 1.000000000 1.000000000 1.000000000 0.000000000 
Par#  4848# S(  1,  1)( 22,  5)(  3,   1) | 0.330474963 0.330474963 0.330474963 0.000000000 
Par#  4849# S(  1,  2)( 22,  5)(  3,   1) | 0.669525037 0.669525037 0.669525037 0.000000000 
Par#  4850# S(  2,  2)( 22,  5)(  3,   1) | 1.000000000 1.000000000 1.000000000 0.000000000 
Par#  4851# S(  1,  1)( 23,  5)(  3,   1) | 0.653153564 0.653153564 0.653153564 0.000000000 
Par#  4852# S(  1,  2)( 23,  5)(  3,   1) | 0.346846436 0.346846436 0.346846436 0.000000000 
Par#  4853# S(  2,  2)( 23,  5)(  3,   1) | 1.000000000 1.000000000 1.000000000 0.000000000 
Par#  4854# S(  1,  1)( 24,  5)(  3,   1) | 0.323892868 0.323892868 0.323892868 0.000000000 
Par#  4855# S(  1,  2)( 24,  5)(  3,   1) | 0.676107132 0.676107132 0.676107132 0.000000000 
Par#  4856# S(  2,  2)( 24,  5)(  3,   1) | 1.000000000 1.000000000 1.000000000 0.000000000 
Par#  4857# S(  1,  1)( 25,  5)(  3,   1) | 0.722146290 0.722146290 0.722146290 0.000000000 
Par#  4858# S(  1,  2)( 25,  5)(  3,   1) | 0.277853710 0.277853710 0.277853710 0.000000000 
Par#  4859# S(  2,  2)( 25,  5)(  3,   1) | 1.000000000 1.000000000 1.000000000 0.000000000 
Par#  4860# S(  1,  1)( 26,  5)(  3,   1) | 0.612502406 0.612502406 0.612502406 0.000000000 
Par#  4861# S(  1,  2)( 26,  5)(  3,   1) | 0.387497594 0.387497594 0.387497594 0.000000000 
Par#  4862# S(  2,  2)( 26,  5)(  3,   1) | 1.000000000 1.000000000 1.000000000 0.000000000 
Par#  4863# S(  1,  1)( 27,  5)(  3,   1) | 0.443327947 0.443327947 0.443327947 0.000000000 
Par#  4864# S(  1,  2)( 27,  5)(  3,   1) | 0.556672053 0.556672053 0.556672053 0.000000000 
Par#  4865# S(  2,  2)( 27,  5)(  3,   1) | 1.000000000 1.000000000 1.000000000 0.000000000 
Par#  4866# S(  1,  1)( 28,  5)(  3,   1) | 0.379890778 0.379890778 0.379890778 0.000000000 
Par#  4867# S(  1,  2)( 28,  5)(  3,   1) | 0.620109222 0.620109222 0.620109222 0.000000000 
Par#  4868# S(  2,  2)( 28,  5)(  3,   1) | 1.000000000 1.000000000 1.000000000 0.000000000 
Par#  4869# S(  1,  1)( 29,  5)(  3,   1) | 0.118482343 0.118482343 0.118482343 0.000000000 
Par#  4870# S(  1,  2)( 29,  5)(  3,   1) | 0.881517657 0.881517657 0.881517657 0.000000000 
Par#  4871# S(  2,  2)( 29,  5)(  3,   1) | 1.000000000 1.000000000 1.000000000 0.000000000 
Par#  4872# S(  1,  1)( 30,  5)(  3,   1) | 0.447991153 0.447991153 0.447991153 0.000000000 
Par#  4873# S(  1,  2)( 30,  5)(  3,   1) | 0.552008847 0.552008847 0.552008847 0.000000000 
Par#  4874# S(  2,  2)( 30,  5)(  3,   1) | 1.000000000 1.000000000 1.000000000 0.000000000 
Par#  4875# S(  1,  1)( 31,  5)(  3,   1) | 0.605691842 0.605691842 0.605691842 0.000000000 
Par#  4876# S(  1,  2)( 31,  5)(  3,   1) | 0.394308158 0.394308158 0.394308158 0.000000000 
Par#  4877# S(  2,  2)( 31,  5)(  3,   1) | 1.000000000 1.000000000 1.000000000 0.000000000 
Par#  4878# S(  1,  1)( 32,  5)(  3,   1) | 0.680759930 0.680759930 0.680759930 0.000000000 
Par#  4879# S(  1,  2)( 32,  5)(  3,   1) | 0.319240070 0.319240070 0.319240070 0.000000000 
Par#  4880# S(  2,  2)( 32,  5)(  3,   1) | 1.000000000 1.000000000 1.000000000 0.000000000 
Par#  4881# S(  1,  1)( 33,  5)(  3,   1) | 0.376072277 0.376072277 0.376072277 0.000000000 
Par#  4882# S(  1,  2)( 33,  5)(  3,   1) | 0.623927723 0.623927723 0.623927723 0.000000000 
Par#  4883# S(  2,  2)( 33,  5)(  3,   1) | 1.000000000 1.000000000 1.000000000 0.000000000 
Par#  4884# S(  1,  1)( 34,  5)(  3,   1) | 0.538759146 0.538759146 0.538759146 0.000000000 
Par#  4885# S(  1,  2)( 34,  5)(  3,   1) | 0.461240854 0.461240854 0.461240854 0.000000000 
Par#  4886# S(  2,  2)( 34,  5)(  3,   1) | 1.000000000 1.000000000 1.000000000 0.000000000 
Par#  4887# S(  1,  1)( 35,  5)(  3,   1) | 0.714875134 0.714875134 0.714875134 0.000000000 
Par#  4888# S(  1,  2)( 35,  5)(  3,   1) | 0.285124866 0.285124866 0.285124866 0.000000000 
Par#  4889# S(  2,  2)( 35,  5)(  3,   1) | 1.000000000 1.000000000 1.000000000 0.000000000 
Par#  4890# S(  1,  1)( 36,  5)(  3,   1) | 0.613607430 0.613607430 0.613607430 0.000000000 
Par#  4891# S(  1,  2)( 36,  5)(  3,   1) | 0.386392570 0.386392570 0.386392570 0.000000000 
Par#  4892# S(  2,  2)( 36,  5)(  3,   1) | 1.000000000 1.000000000 1.000000000 0.000000000 
Par#  4893# S(  1,  1)( 37,  5)(  3,   1) | 0.429806125 0.429806125 0.429806125 0.000000000 
Par#  4894# S(  1,  2)( 37,  5)(  3,   1) | 0.570193875 0.570193875 0.570193875 0.000000000 
Par#  4895# S(  2,  2)( 37,  5)(  3,   1) | 1.000000000 1.000000000 1.000000000 0.000000000 
Par#  4896# S(  1,  1)(  6,  6)(  3,   1) | 0.000000393 0.000000393 0.000000393 0.000000000 
Par#  4897# S(  1,  2)(  6,  6)(  3,   1) | 0.999999607 0.999999607 0.999999607 0.000000000 
Par#  4898# S(  2,  2)(  6,  6)(  3,   1) | 1.000000000 1.000000000 1.000000000 0.000000000 
Par#  4899# S(  1,  1)(  7,  6)(  3,   1) | 0.387241949 0.387241949 0.387241949 0.000000000 
Par#  4900# S(  1,  2)(  7,  6)(  3,   1) | 0.612758051 0.612758051 0.612758051 0.000000000 
Par#  4901# S(  2,  2)(  7,  6)(  3,   1) | 1.000000000 1.000000000 1.000000000 0.000000000 
Par#  4902# S(  1,  1)(  8,  6)(  3,   1) | 0.661720475 0.661720475 0.661720475 0.000000000 
Par#  4903# S(  1,  2)(  8,  6)(  3,   1) | 0.338279525 0.338279525 0.338279525 0.000000000 
Par#  4904# S(  2,  2)(  8,  6)(  3,   1) | 1.000000000 1.000000000 1.000000000 0.000000000 
Par#  4905# S(  1,  1)(  9,  6)(  3,   1) | 0.462497464 0.462497464 0.462497464 0.000000000 
Par#  4906# S(  1,  2)(  9,  6)(  3,   1) | 0.537502536 0.537502536 0.537502536 0.000000000 
Par#  4907# S(  2,  2)(  9,  6)(  3,   1) | 1.000000000 1.000000000 1.000000000 0.000000000 
Par#  4908# S(  1,  1)( 10,  6)(  3,   1) | 0.614176569 0.614176569 0.614176569 0.000000000 
Par#  4909# S(  1,  2)( 10,  6)(  3,   1) | 0.385823431 0.385823431 0.385823431 0.000000000 
Par#  4910# S(  2,  2)( 10,  6)(  3,   1) | 1.000000000 1.000000000 1.000000000 0.000000000 
Par#  4911# S(  1,  1)( 11,  6)(  3,   1) | 0.633228058 0.633228058 0.633228058 0.000000000 
Par#  4912# S(  1,  2)( 11,  6)(  3,   1) | 0.366771942 0.366771942 0.366771942 0.000000000 
Par#  4913# S(  2,  2)( 11,  6)(  3,   1) | 1.000000000 1.000000000 1.000000000 0.000000000 
Par#  4914# S(  1,  1)( 12,  6)(  3,   1) | 0.537020071 0.537020071 0.537020071 0.000000000 
Par#  4915# S(  1,  2)( 12,  6)(  3,   1) | 0.462979929 0.462979929 0.462979929 0.000000000 
Par#  4916# S(  2,  2)( 12,  6)(  3,   1) | 1.000000000 1.000000000 1.000000000 0.000000000 
Par#  4917# S(  1,  1)( 13,  6)(  3,   1) | 0.645549550 0.645549550 0.645549550 0.000000000 
Par#  4918# S(  1,  2)( 13,  6)(  3,   1) | 0.354450450 0.354450450 0.354450450 0.000000000 
Par#  4919# S(  2,  2)( 13,  6)(  3,   1) | 1.000000000 1.000000000 1.000000000 0.000000000 
Par#  4920# S(  1,  1)( 14,  6)(  3,   1) | 0.192568643 0.192568643 0.192568643 0.000000000 
Par#  4921# S(  1,  2)( 14,  6)(  3,   1) | 0.807431357 0.807431357 0.807431357 0.000000000 
Par#  4922# S(  2,  2)( 14,  6)(  3,   1) | 1.000000000 1.000000000 1.000000000 0.000000000 
Par#  4923# S(  1,  1)( 15,  6)(  3,   1) | 0.384895666 0.384895666 0.384895666 0.000000000 
Par#  4924# S(  1,  2)( 15,  6)(  3,   1) | 0.615104334 0.615104334 0.615104334 0.000000000 
Par#  4925# S(  2,  2)( 15,  6)(  3,   1) | 1.000000000 1.000000000 1.000000000 0.000000000 
Par#  4926# S(  1,  1)( 16,  6)(  3,   1) | 0.717088724 0.717088724 0.717088724 0.000000000 
Par#  4927# S(  1,  2)( 16,  6)(  3,   1) | 0.282911276 0.282911276 0.282911276 0.000000000 
Par#  4928# S(  2,  2)( 16,  6)(  3,   1) | 1.000000000 1.000000000 1.000000000 0.000000000 
Par#  4929# S(  1,  1)( 17,  6)(  3,   1) | 0.411961445 0.411961445 0.411961445 0.000000000 
Par#  4930# S(  1,  2)( 17,  6)(  3,   1) | 0.588038555 0.588038555 0.588038555 0.000000000 
Par#  4931# S(  2,  2)( 17,  6)(  3,   1) | 1.000000000 1.000000000 1.000000000 0.000000000 
Par#  4932# S(  1,  1)( 18,  6)(  3,   1) | 0.631155893 0.631155893 0.631155893 0.000000000 
Par#  4933# S(  1,  2)( 18,  6)(  3,   1) | 0.368844107 0.368844107 0.368844107 0.000000000 
Par#  4934# S(  2,  2)( 18,  6)(  3,   1) | 1.000000000 1.000000000 1.000000000 0.000000000 
Par#  4935# S(  1,  1)( 19,  6)(  3,   1) | 0.542804492 0.542804492 0.542804492 0.000000000 
Par#  4936# S(  1,  2)( 19,  6)(  3,   1) | 0.457195508 0.457195508 0.457195508 0.000000000 
Par#  4937# S(  2,  2)( 19,  6)(  3,   1) | 1.000000000 1.000000000 1.000000000 0.000000000 
Par#  4938# S(  1,  1)( 20,  6)(  3,   1) | 0.537389552 0.537389552 0.537389552 0.000000000 
Par#  4939# S(  1,  2)( 20,  6)(  3,   1) | 0.462610448 0.462610448 0.462610448 0.000000000 
Par#  4940# S(  2,  2)( 20,  6)(  3,   1) | 1.000000000 1.000000000 1.000000000 0.000000000 
Par#  4941# S(  1,  1)( 21,  6)(  3,   1) | 0.606188441 0.606188441 0.606188441 0.000000000 
Par#  4942# S(  1,  2)( 21,  6)(  3,   1) | 0.393811559 0.393811559 0.393811559 0.000000000 
Par#  4943# S(  2,  2)( 21,  6)(  3,   1) | 1.000000000 1.000000000 1.000000000 0.000000000 
Par#  4944# S(  1,  1)( 22,  6)(  3,   1) | 0.330474963 0.330474963 0.330474963 0.000000000 
Par#  4945# S(  1,  2)( 22,  6)(  3,   1) | 0.669525037 0.669525037 0.669525037 0.000000000 
Par#  4946# S(  2,  2)( 22,  6)(  3,   1) | 1.000000000 1.000000000 1.000000000 0.000000000 
Par#  4947# S(  1,  1)( 23,  6)(  3,   1) | 0.653153564 0.653153564 0.653153564 0.000000000 
Par#  4948# S(  1,  2)( 23,  6)(  3,   1) | 0.346846436 0.346846436 0.346846436 0.000000000 
Par#  4949# S(  2,  2)( 23,  6)(  3,   1) | 1.000000000 1.000000000 1.000000000 0.000000000 
Par#  4950# S(  1,  1)( 24,  6)(  3,   1) | 0.323892868 0.323892868 0.323892868 0.000000000 
Par#  4951# S(  1,  2)( 24,  6)(  3,   1) | 0.676107132 0.676107132 0.676107132 0.000000000 
Par#  4952# S(  2,  2)( 24,  6)(  3,   1) | 1.000000000 1.000000000 1.000000000 0.000000000 
Par#  4953# S(  1,  1)( 25,  6)(  3,   1) | 0.722146290 0.722146290 0.722146290 0.000000000 
Par#  4954# S(  1,  2)( 25,  6)(  3,   1) | 0.277853710 0.277853710 0.277853710 0.000000000 
Par#  4955# S(  2,  2)( 25,  6)(  3,   1) | 1.000000000 1.000000000 1.000000000 0.000000000 
Par#  4956# S(  1,  1)( 26,  6)(  3,   1) | 0.612502406 0.612502406 0.612502406 0.000000000 
Par#  4957# S(  1,  2)( 26,  6)(  3,   1) | 0.387497594 0.387497594 0.387497594 0.000000000 
Par#  4958# S(  2,  2)( 26,  6)(  3,   1) | 1.000000000 1.000000000 1.000000000 0.000000000 
Par#  4959# S(  1,  1)( 27,  6)(  3,   1) | 0.443327947 0.443327947 0.443327947 0.000000000 
Par#  4960# S(  1,  2)( 27,  6)(  3,   1) | 0.556672053 0.556672053 0.556672053 0.000000000 
Par#  4961# S(  2,  2)( 27,  6)(  3,   1) | 1.000000000 1.000000000 1.000000000 0.000000000 
Par#  4962# S(  1,  1)( 28,  6)(  3,   1) | 0.379890778 0.379890778 0.379890778 0.000000000 
Par#  4963# S(  1,  2)( 28,  6)(  3,   1) | 0.620109222 0.620109222 0.620109222 0.000000000 
Par#  4964# S(  2,  2)( 28,  6)(  3,   1) | 1.000000000 1.000000000 1.000000000 0.000000000 
Par#  4965# S(  1,  1)( 29,  6)(  3,   1) | 0.118482343 0.118482343 0.118482343 0.000000000 
Par#  4966# S(  1,  2)( 29,  6)(  3,   1) | 0.881517657 0.881517657 0.881517657 0.000000000 
Par#  4967# S(  2,  2)( 29,  6)(  3,   1) | 1.000000000 1.000000000 1.000000000 0.000000000 
Par#  4968# S(  1,  1)( 30,  6)(  3,   1) | 0.447991153 0.447991153 0.447991153 0.000000000 
Par#  4969# S(  1,  2)( 30,  6)(  3,   1) | 0.552008847 0.552008847 0.552008847 0.000000000 
Par#  4970# S(  2,  2)( 30,  6)(  3,   1) | 1.000000000 1.000000000 1.000000000 0.000000000 
Par#  4971# S(  1,  1)( 31,  6)(  3,   1) | 0.605691842 0.605691842 0.605691842 0.000000000 
Par#  4972# S(  1,  2)( 31,  6)(  3,   1) | 0.394308158 0.394308158 0.394308158 0.000000000 
Par#  4973# S(  2,  2)( 31,  6)(  3,   1) | 1.000000000 1.000000000 1.000000000 0.000000000 
Par#  4974# S(  1,  1)( 32,  6)(  3,   1) | 0.680759930 0.680759930 0.680759930 0.000000000 
Par#  4975# S(  1,  2)( 32,  6)(  3,   1) | 0.319240070 0.319240070 0.319240070 0.000000000 
Par#  4976# S(  2,  2)( 32,  6)(  3,   1) | 1.000000000 1.000000000 1.000000000 0.000000000 
Par#  4977# S(  1,  1)( 33,  6)(  3,   1) | 0.376072277 0.376072277 0.376072277 0.000000000 
Par#  4978# S(  1,  2)( 33,  6)(  3,   1) | 0.623927723 0.623927723 0.623927723 0.000000000 
Par#  4979# S(  2,  2)( 33,  6)(  3,   1) | 1.000000000 1.000000000 1.000000000 0.000000000 
Par#  4980# S(  1,  1)( 34,  6)(  3,   1) | 0.538759146 0.538759146 0.538759146 0.000000000 
Par#  4981# S(  1,  2)( 34,  6)(  3,   1) | 0.461240854 0.461240854 0.461240854 0.000000000 
Par#  4982# S(  2,  2)( 34,  6)(  3,   1) | 1.000000000 1.000000000 1.000000000 0.000000000 
Par#  4983# S(  1,  1)( 35,  6)(  3,   1) | 0.714875134 0.714875134 0.714875134 0.000000000 
Par#  4984# S(  1,  2)( 35,  6)(  3,   1) | 0.285124866 0.285124866 0.285124866 0.000000000 
Par#  4985# S(  2,  2)( 35,  6)(  3,   1) | 1.000000000 1.000000000 1.000000000 0.000000000 
Par#  4986# S(  1,  1)( 36,  6)(  3,   1) | 0.613607430 0.613607430 0.613607430 0.000000000 
Par#  4987# S(  1,  2)( 36,  6)(  3,   1) | 0.386392570 0.386392570 0.386392570 0.000000000 
Par#  4988# S(  2,  2)( 36,  6)(  3,   1) | 1.000000000 1.000000000 1.000000000 0.000000000 
Par#  4989# S(  1,  1)( 37,  6)(  3,   1) | 0.429806125 0.429806125 0.429806125 0.000000000 
Par#  4990# S(  1,  2)( 37,  6)(  3,   1) | 0.570193875 0.570193875 0.570193875 0.000000000 
Par#  4991# S(  2,  2)( 37,  6)(  3,   1) | 1.000000000 1.000000000 1.000000000 0.000000000 
Par#  4992# S(  1,  1)(  7,  7)(  3,   1) | 0.387241949 0.387241949 0.387241949 0.000000000 
Par#  4993# S(  1,  2)(  7,  7)(  3,   1) | 0.612758051 0.612758051 0.612758051 0.000000000 
Par#  4994# S(  2,  2)(  7,  7)(  3,   1) | 1.000000000 1.000000000 1.000000000 0.000000000 
Par#  4995# S(  1,  1)(  8,  7)(  3,   1) | 0.661720475 0.661720475 0.661720475 0.000000000 
Par#  4996# S(  1,  2)(  8,  7)(  3,   1) | 0.338279525 0.338279525 0.338279525 0.000000000 
Par#  4997# S(  2,  2)(  8,  7)(  3,   1) | 1.000000000 1.000000000 1.000000000 0.000000000 
Par#  4998# S(  1,  1)(  9,  7)(  3,   1) | 0.462497464 0.462497464 0.462497464 0.000000000 
Par#  4999# S(  1,  2)(  9,  7)(  3,   1) | 0.537502536 0.537502536 0.537502536 0.000000000 
Par#  5000# S(  2,  2)(  9,  7)(  3,   1) | 1.000000000 1.000000000 1.000000000 0.000000000 
Par#  5001# S(  1,  1)( 10,  7)(  3,   1) | 0.614176569 0.614176569 0.614176569 0.000000000 
Par#  5002# S(  1,  2)( 10,  7)(  3,   1) | 0.385823431 0.385823431 0.385823431 0.000000000 
Par#  5003# S(  2,  2)( 10,  7)(  3,   1) | 1.000000000 1.000000000 1.000000000 0.000000000 
Par#  5004# S(  1,  1)( 11,  7)(  3,   1) | 0.633228058 0.633228058 0.633228058 0.000000000 
Par#  5005# S(  1,  2)( 11,  7)(  3,   1) | 0.366771942 0.366771942 0.366771942 0.000000000 
Par#  5006# S(  2,  2)( 11,  7)(  3,   1) | 1.000000000 1.000000000 1.000000000 0.000000000 
Par#  5007# S(  1,  1)( 12,  7)(  3,   1) | 0.537020071 0.537020071 0.537020071 0.000000000 
Par#  5008# S(  1,  2)( 12,  7)(  3,   1) | 0.462979929 0.462979929 0.462979929 0.000000000 
Par#  5009# S(  2,  2)( 12,  7)(  3,   1) | 1.000000000 1.000000000 1.000000000 0.000000000 
Par#  5010# S(  1,  1)( 13,  7)(  3,   1) | 0.645549550 0.645549550 0.645549550 0.000000000 
Par#  5011# S(  1,  2)( 13,  7)(  3,   1) | 0.354450450 0.354450450 0.354450450 0.000000000 
Par#  5012# S(  2,  2)( 13,  7)(  3,   1) | 1.000000000 1.000000000 1.000000000 0.000000000 
Par#  5013# S(  1,  1)( 14,  7)(  3,   1) | 0.192568643 0.192568643 0.192568643 0.000000000 
Par#  5014# S(  1,  2)( 14,  7)(  3,   1) | 0.807431357 0.807431357 0.807431357 0.000000000 
Par#  5015# S(  2,  2)( 14,  7)(  3,   1) | 1.000000000 1.000000000 1.000000000 0.000000000 
Par#  5016# S(  1,  1)( 15,  7)(  3,   1) | 0.384895666 0.384895666 0.384895666 0.000000000 
Par#  5017# S(  1,  2)( 15,  7)(  3,   1) | 0.615104334 0.615104334 0.615104334 0.000000000 
Par#  5018# S(  2,  2)( 15,  7)(  3,   1) | 1.000000000 1.000000000 1.000000000 0.000000000 
Par#  5019# S(  1,  1)( 16,  7)(  3,   1) | 0.717088724 0.717088724 0.717088724 0.000000000 
Par#  5020# S(  1,  2)( 16,  7)(  3,   1) | 0.282911276 0.282911276 0.282911276 0.000000000 
Par#  5021# S(  2,  2)( 16,  7)(  3,   1) | 1.000000000 1.000000000 1.000000000 0.000000000 
Par#  5022# S(  1,  1)( 17,  7)(  3,   1) | 0.411961445 0.411961445 0.411961445 0.000000000 
Par#  5023# S(  1,  2)( 17,  7)(  3,   1) | 0.588038555 0.588038555 0.588038555 0.000000000 
Par#  5024# S(  2,  2)( 17,  7)(  3,   1) | 1.000000000 1.000000000 1.000000000 0.000000000 
Par#  5025# S(  1,  1)( 18,  7)(  3,   1) | 0.631155893 0.631155893 0.631155893 0.000000000 
Par#  5026# S(  1,  2)( 18,  7)(  3,   1) | 0.368844107 0.368844107 0.368844107 0.000000000 
Par#  5027# S(  2,  2)( 18,  7)(  3,   1) | 1.000000000 1.000000000 1.000000000 0.000000000 
Par#  5028# S(  1,  1)( 19,  7)(  3,   1) | 0.542804492 0.542804492 0.542804492 0.000000000 
Par#  5029# S(  1,  2)( 19,  7)(  3,   1) | 0.457195508 0.457195508 0.457195508 0.000000000 
Par#  5030# S(  2,  2)( 19,  7)(  3,   1) | 1.000000000 1.000000000 1.000000000 0.000000000 
Par#  5031# S(  1,  1)( 20,  7)(  3,   1) | 0.537389552 0.537389552 0.537389552 0.000000000 
Par#  5032# S(  1,  2)( 20,  7)(  3,   1) | 0.462610448 0.462610448 0.462610448 0.000000000 
Par#  5033# S(  2,  2)( 20,  7)(  3,   1) | 1.000000000 1.000000000 1.000000000 0.000000000 
Par#  5034# S(  1,  1)( 21,  7)(  3,   1) | 0.606188441 0.606188441 0.606188441 0.000000000 
Par#  5035# S(  1,  2)( 21,  7)(  3,   1) | 0.393811559 0.393811559 0.393811559 0.000000000 
Par#  5036# S(  2,  2)( 21,  7)(  3,   1) | 1.000000000 1.000000000 1.000000000 0.000000000 
Par#  5037# S(  1,  1)( 22,  7)(  3,   1) | 0.330474963 0.330474963 0.330474963 0.000000000 
Par#  5038# S(  1,  2)( 22,  7)(  3,   1) | 0.669525037 0.669525037 0.669525037 0.000000000 
Par#  5039# S(  2,  2)( 22,  7)(  3,   1) | 1.000000000 1.000000000 1.000000000 0.000000000 
Par#  5040# S(  1,  1)( 23,  7)(  3,   1) | 0.653153564 0.653153564 0.653153564 0.000000000 
Par#  5041# S(  1,  2)( 23,  7)(  3,   1) | 0.346846436 0.346846436 0.346846436 0.000000000 
Par#  5042# S(  2,  2)( 23,  7)(  3,   1) | 1.000000000 1.000000000 1.000000000 0.000000000 
Par#  5043# S(  1,  1)( 24,  7)(  3,   1) | 0.323892868 0.323892868 0.323892868 0.000000000 
Par#  5044# S(  1,  2)( 24,  7)(  3,   1) | 0.676107132 0.676107132 0.676107132 0.000000000 
Par#  5045# S(  2,  2)( 24,  7)(  3,   1) | 1.000000000 1.000000000 1.000000000 0.000000000 
Par#  5046# S(  1,  1)( 25,  7)(  3,   1) | 0.722146290 0.722146290 0.722146290 0.000000000 
Par#  5047# S(  1,  2)( 25,  7)(  3,   1) | 0.277853710 0.277853710 0.277853710 0.000000000 
Par#  5048# S(  2,  2)( 25,  7)(  3,   1) | 1.000000000 1.000000000 1.000000000 0.000000000 
Par#  5049# S(  1,  1)( 26,  7)(  3,   1) | 0.612502406 0.612502406 0.612502406 0.000000000 
Par#  5050# S(  1,  2)( 26,  7)(  3,   1) | 0.387497594 0.387497594 0.387497594 0.000000000 
Par#  5051# S(  2,  2)( 26,  7)(  3,   1) | 1.000000000 1.000000000 1.000000000 0.000000000 
Par#  5052# S(  1,  1)( 27,  7)(  3,   1) | 0.443327947 0.443327947 0.443327947 0.000000000 
Par#  5053# S(  1,  2)( 27,  7)(  3,   1) | 0.556672053 0.556672053 0.556672053 0.000000000 
Par#  5054# S(  2,  2)( 27,  7)(  3,   1) | 1.000000000 1.000000000 1.000000000 0.000000000 
Par#  5055# S(  1,  1)( 28,  7)(  3,   1) | 0.379890778 0.379890778 0.379890778 0.000000000 
Par#  5056# S(  1,  2)( 28,  7)(  3,   1) | 0.620109222 0.620109222 0.620109222 0.000000000 
Par#  5057# S(  2,  2)( 28,  7)(  3,   1) | 1.000000000 1.000000000 1.000000000 0.000000000 
Par#  5058# S(  1,  1)( 29,  7)(  3,   1) | 0.118482343 0.118482343 0.118482343 0.000000000 
Par#  5059# S(  1,  2)( 29,  7)(  3,   1) | 0.881517657 0.881517657 0.881517657 0.000000000 
Par#  5060# S(  2,  2)( 29,  7)(  3,   1) | 1.000000000 1.000000000 1.000000000 0.000000000 
Par#  5061# S(  1,  1)( 30,  7)(  3,   1) | 0.447991153 0.447991153 0.447991153 0.000000000 
Par#  5062# S(  1,  2)( 30,  7)(  3,   1) | 0.552008847 0.552008847 0.552008847 0.000000000 
Par#  5063# S(  2,  2)( 30,  7)(  3,   1) | 1.000000000 1.000000000 1.000000000 0.000000000 
Par#  5064# S(  1,  1)( 31,  7)(  3,   1) | 0.605691842 0.605691842 0.605691842 0.000000000 
Par#  5065# S(  1,  2)( 31,  7)(  3,   1) | 0.394308158 0.394308158 0.394308158 0.000000000 
Par#  5066# S(  2,  2)( 31,  7)(  3,   1) | 1.000000000 1.000000000 1.000000000 0.000000000 
Par#  5067# S(  1,  1)( 32,  7)(  3,   1) | 0.680759930 0.680759930 0.680759930 0.000000000 
Par#  5068# S(  1,  2)( 32,  7)(  3,   1) | 0.319240070 0.319240070 0.319240070 0.000000000 
Par#  5069# S(  2,  2)( 32,  7)(  3,   1) | 1.000000000 1.000000000 1.000000000 0.000000000 
Par#  5070# S(  1,  1)( 33,  7)(  3,   1) | 0.376072277 0.376072277 0.376072277 0.000000000 
Par#  5071# S(  1,  2)( 33,  7)(  3,   1) | 0.623927723 0.623927723 0.623927723 0.000000000 
Par#  5072# S(  2,  2)( 33,  7)(  3,   1) | 1.000000000 1.000000000 1.000000000 0.000000000 
Par#  5073# S(  1,  1)( 34,  7)(  3,   1) | 0.538759146 0.538759146 0.538759146 0.000000000 
Par#  5074# S(  1,  2)( 34,  7)(  3,   1) | 0.461240854 0.461240854 0.461240854 0.000000000 
Par#  5075# S(  2,  2)( 34,  7)(  3,   1) | 1.000000000 1.000000000 1.000000000 0.000000000 
Par#  5076# S(  1,  1)( 35,  7)(  3,   1) | 0.714875134 0.714875134 0.714875134 0.000000000 
Par#  5077# S(  1,  2)( 35,  7)(  3,   1) | 0.285124866 0.285124866 0.285124866 0.000000000 
Par#  5078# S(  2,  2)( 35,  7)(  3,   1) | 1.000000000 1.000000000 1.000000000 0.000000000 
Par#  5079# S(  1,  1)( 36,  7)(  3,   1) | 0.613607430 0.613607430 0.613607430 0.000000000 
Par#  5080# S(  1,  2)( 36,  7)(  3,   1) | 0.386392570 0.386392570 0.386392570 0.000000000 
Par#  5081# S(  2,  2)( 36,  7)(  3,   1) | 1.000000000 1.000000000 1.000000000 0.000000000 
Par#  5082# S(  1,  1)( 37,  7)(  3,   1) | 0.429806125 0.429806125 0.429806125 0.000000000 
Par#  5083# S(  1,  2)( 37,  7)(  3,   1) | 0.570193875 0.570193875 0.570193875 0.000000000 
Par#  5084# S(  2,  2)( 37,  7)(  3,   1) | 1.000000000 1.000000000 1.000000000 0.000000000 
Par#  5085# S(  1,  1)(  8,  8)(  3,   1) | 0.661720475 0.661720475 0.661720475 0.000000000 
Par#  5086# S(  1,  2)(  8,  8)(  3,   1) | 0.338279525 0.338279525 0.338279525 0.000000000 
Par#  5087# S(  2,  2)(  8,  8)(  3,   1) | 1.000000000 1.000000000 1.000000000 0.000000000 
Par#  5088# S(  1,  1)(  9,  8)(  3,   1) | 0.462497464 0.462497464 0.462497464 0.000000000 
Par#  5089# S(  1,  2)(  9,  8)(  3,   1) | 0.537502536 0.537502536 0.537502536 0.000000000 
Par#  5090# S(  2,  2)(  9,  8)(  3,   1) | 1.000000000 1.000000000 1.000000000 0.000000000 
Par#  5091# S(  1,  1)( 10,  8)(  3,   1) | 0.614176569 0.614176569 0.614176569 0.000000000 
Par#  5092# S(  1,  2)( 10,  8)(  3,   1) | 0.385823431 0.385823431 0.385823431 0.000000000 
Par#  5093# S(  2,  2)( 10,  8)(  3,   1) | 1.000000000 1.000000000 1.000000000 0.000000000 
Par#  5094# S(  1,  1)( 11,  8)(  3,   1) | 0.633228058 0.633228058 0.633228058 0.000000000 
Par#  5095# S(  1,  2)( 11,  8)(  3,   1) | 0.366771942 0.366771942 0.366771942 0.000000000 
Par#  5096# S(  2,  2)( 11,  8)(  3,   1) | 1.000000000 1.000000000 1.000000000 0.000000000 
Par#  5097# S(  1,  1)( 12,  8)(  3,   1) | 0.537020071 0.537020071 0.537020071 0.000000000 
Par#  5098# S(  1,  2)( 12,  8)(  3,   1) | 0.462979929 0.462979929 0.462979929 0.000000000 
Par#  5099# S(  2,  2)( 12,  8)(  3,   1) | 1.000000000 1.000000000 1.000000000 0.000000000 
Par#  5100# S(  1,  1)( 13,  8)(  3,   1) | 0.645549550 0.645549550 0.645549550 0.000000000 
Par#  5101# S(  1,  2)( 13,  8)(  3,   1) | 0.354450450 0.354450450 0.354450450 0.000000000 
Par#  5102# S(  2,  2)( 13,  8)(  3,   1) | 1.000000000 1.000000000 1.000000000 0.000000000 
Par#  5103# S(  1,  1)( 14,  8)(  3,   1) | 0.192568643 0.192568643 0.192568643 0.000000000 
Par#  5104# S(  1,  2)( 14,  8)(  3,   1) | 0.807431357 0.807431357 0.807431357 0.000000000 
Par#  5105# S(  2,  2)( 14,  8)(  3,   1) | 1.000000000 1.000000000 1.000000000 0.000000000 
Par#  5106# S(  1,  1)( 15,  8)(  3,   1) | 0.384895666 0.384895666 0.384895666 0.000000000 
Par#  5107# S(  1,  2)( 15,  8)(  3,   1) | 0.615104334 0.615104334 0.615104334 0.000000000 
Par#  5108# S(  2,  2)( 15,  8)(  3,   1) | 1.000000000 1.000000000 1.000000000 0.000000000 
Par#  5109# S(  1,  1)( 16,  8)(  3,   1) | 0.717088724 0.717088724 0.717088724 0.000000000 
Par#  5110# S(  1,  2)( 16,  8)(  3,   1) | 0.282911276 0.282911276 0.282911276 0.000000000 
Par#  5111# S(  2,  2)( 16,  8)(  3,   1) | 1.000000000 1.000000000 1.000000000 0.000000000 
Par#  5112# S(  1,  1)( 17,  8)(  3,   1) | 0.411961445 0.411961445 0.411961445 0.000000000 
Par#  5113# S(  1,  2)( 17,  8)(  3,   1) | 0.588038555 0.588038555 0.588038555 0.000000000 
Par#  5114# S(  2,  2)( 17,  8)(  3,   1) | 1.000000000 1.000000000 1.000000000 0.000000000 
Par#  5115# S(  1,  1)( 18,  8)(  3,   1) | 0.631155893 0.631155893 0.631155893 0.000000000 
Par#  5116# S(  1,  2)( 18,  8)(  3,   1) | 0.368844107 0.368844107 0.368844107 0.000000000 
Par#  5117# S(  2,  2)( 18,  8)(  3,   1) | 1.000000000 1.000000000 1.000000000 0.000000000 
Par#  5118# S(  1,  1)( 19,  8)(  3,   1) | 0.542804492 0.542804492 0.542804492 0.000000000 
Par#  5119# S(  1,  2)( 19,  8)(  3,   1) | 0.457195508 0.457195508 0.457195508 0.000000000 
Par#  5120# S(  2,  2)( 19,  8)(  3,   1) | 1.000000000 1.000000000 1.000000000 0.000000000 
Par#  5121# S(  1,  1)( 20,  8)(  3,   1) | 0.537389552 0.537389552 0.537389552 0.000000000 
Par#  5122# S(  1,  2)( 20,  8)(  3,   1) | 0.462610448 0.462610448 0.462610448 0.000000000 
Par#  5123# S(  2,  2)( 20,  8)(  3,   1) | 1.000000000 1.000000000 1.000000000 0.000000000 
Par#  5124# S(  1,  1)( 21,  8)(  3,   1) | 0.606188441 0.606188441 0.606188441 0.000000000 
Par#  5125# S(  1,  2)( 21,  8)(  3,   1) | 0.393811559 0.393811559 0.393811559 0.000000000 
Par#  5126# S(  2,  2)( 21,  8)(  3,   1) | 1.000000000 1.000000000 1.000000000 0.000000000 
Par#  5127# S(  1,  1)( 22,  8)(  3,   1) | 0.330474963 0.330474963 0.330474963 0.000000000 
Par#  5128# S(  1,  2)( 22,  8)(  3,   1) | 0.669525037 0.669525037 0.669525037 0.000000000 
Par#  5129# S(  2,  2)( 22,  8)(  3,   1) | 1.000000000 1.000000000 1.000000000 0.000000000 
Par#  5130# S(  1,  1)( 23,  8)(  3,   1) | 0.653153564 0.653153564 0.653153564 0.000000000 
Par#  5131# S(  1,  2)( 23,  8)(  3,   1) | 0.346846436 0.346846436 0.346846436 0.000000000 
Par#  5132# S(  2,  2)( 23,  8)(  3,   1) | 1.000000000 1.000000000 1.000000000 0.000000000 
Par#  5133# S(  1,  1)( 24,  8)(  3,   1) | 0.323892868 0.323892868 0.323892868 0.000000000 
Par#  5134# S(  1,  2)( 24,  8)(  3,   1) | 0.676107132 0.676107132 0.676107132 0.000000000 
Par#  5135# S(  2,  2)( 24,  8)(  3,   1) | 1.000000000 1.000000000 1.000000000 0.000000000 
Par#  5136# S(  1,  1)( 25,  8)(  3,   1) | 0.722146290 0.722146290 0.722146290 0.000000000 
Par#  5137# S(  1,  2)( 25,  8)(  3,   1) | 0.277853710 0.277853710 0.277853710 0.000000000 
Par#  5138# S(  2,  2)( 25,  8)(  3,   1) | 1.000000000 1.000000000 1.000000000 0.000000000 
Par#  5139# S(  1,  1)( 26,  8)(  3,   1) | 0.612502406 0.612502406 0.612502406 0.000000000 
Par#  5140# S(  1,  2)( 26,  8)(  3,   1) | 0.387497594 0.387497594 0.387497594 0.000000000 
Par#  5141# S(  2,  2)( 26,  8)(  3,   1) | 1.000000000 1.000000000 1.000000000 0.000000000 
Par#  5142# S(  1,  1)( 27,  8)(  3,   1) | 0.443327947 0.443327947 0.443327947 0.000000000 
Par#  5143# S(  1,  2)( 27,  8)(  3,   1) | 0.556672053 0.556672053 0.556672053 0.000000000 
Par#  5144# S(  2,  2)( 27,  8)(  3,   1) | 1.000000000 1.000000000 1.000000000 0.000000000 
Par#  5145# S(  1,  1)( 28,  8)(  3,   1) | 0.379890778 0.379890778 0.379890778 0.000000000 
Par#  5146# S(  1,  2)( 28,  8)(  3,   1) | 0.620109222 0.620109222 0.620109222 0.000000000 
Par#  5147# S(  2,  2)( 28,  8)(  3,   1) | 1.000000000 1.000000000 1.000000000 0.000000000 
Par#  5148# S(  1,  1)( 29,  8)(  3,   1) | 0.118482343 0.118482343 0.118482343 0.000000000 
Par#  5149# S(  1,  2)( 29,  8)(  3,   1) | 0.881517657 0.881517657 0.881517657 0.000000000 
Par#  5150# S(  2,  2)( 29,  8)(  3,   1) | 1.000000000 1.000000000 1.000000000 0.000000000 
Par#  5151# S(  1,  1)( 30,  8)(  3,   1) | 0.447991153 0.447991153 0.447991153 0.000000000 
Par#  5152# S(  1,  2)( 30,  8)(  3,   1) | 0.552008847 0.552008847 0.552008847 0.000000000 
Par#  5153# S(  2,  2)( 30,  8)(  3,   1) | 1.000000000 1.000000000 1.000000000 0.000000000 
Par#  5154# S(  1,  1)( 31,  8)(  3,   1) | 0.605691842 0.605691842 0.605691842 0.000000000 
Par#  5155# S(  1,  2)( 31,  8)(  3,   1) | 0.394308158 0.394308158 0.394308158 0.000000000 
Par#  5156# S(  2,  2)( 31,  8)(  3,   1) | 1.000000000 1.000000000 1.000000000 0.000000000 
Par#  5157# S(  1,  1)( 32,  8)(  3,   1) | 0.680759930 0.680759930 0.680759930 0.000000000 
Par#  5158# S(  1,  2)( 32,  8)(  3,   1) | 0.319240070 0.319240070 0.319240070 0.000000000 
Par#  5159# S(  2,  2)( 32,  8)(  3,   1) | 1.000000000 1.000000000 1.000000000 0.000000000 
Par#  5160# S(  1,  1)( 33,  8)(  3,   1) | 0.376072277 0.376072277 0.376072277 0.000000000 
Par#  5161# S(  1,  2)( 33,  8)(  3,   1) | 0.623927723 0.623927723 0.623927723 0.000000000 
Par#  5162# S(  2,  2)( 33,  8)(  3,   1) | 1.000000000 1.000000000 1.000000000 0.000000000 
Par#  5163# S(  1,  1)( 34,  8)(  3,   1) | 0.538759146 0.538759146 0.538759146 0.000000000 
Par#  5164# S(  1,  2)( 34,  8)(  3,   1) | 0.461240854 0.461240854 0.461240854 0.000000000 
Par#  5165# S(  2,  2)( 34,  8)(  3,   1) | 1.000000000 1.000000000 1.000000000 0.000000000 
Par#  5166# S(  1,  1)( 35,  8)(  3,   1) | 0.714875134 0.714875134 0.714875134 0.000000000 
Par#  5167# S(  1,  2)( 35,  8)(  3,   1) | 0.285124866 0.285124866 0.285124866 0.000000000 
Par#  5168# S(  2,  2)( 35,  8)(  3,   1) | 1.000000000 1.000000000 1.000000000 0.000000000 
Par#  5169# S(  1,  1)( 36,  8)(  3,   1) | 0.613607430 0.613607430 0.613607430 0.000000000 
Par#  5170# S(  1,  2)( 36,  8)(  3,   1) | 0.386392570 0.386392570 0.386392570 0.000000000 
Par#  5171# S(  2,  2)( 36,  8)(  3,   1) | 1.000000000 1.000000000 1.000000000 0.000000000 
Par#  5172# S(  1,  1)( 37,  8)(  3,   1) | 0.429806125 0.429806125 0.429806125 0.000000000 
Par#  5173# S(  1,  2)( 37,  8)(  3,   1) | 0.570193875 0.570193875 0.570193875 0.000000000 
Par#  5174# S(  2,  2)( 37,  8)(  3,   1) | 1.000000000 1.000000000 1.000000000 0.000000000 
Par#  5175# S(  1,  1)(  9,  9)(  3,   1) | 0.462497464 0.462497464 0.462497464 0.000000000 
Par#  5176# S(  1,  2)(  9,  9)(  3,   1) | 0.537502536 0.537502536 0.537502536 0.000000000 
Par#  5177# S(  2,  2)(  9,  9)(  3,   1) | 1.000000000 1.000000000 1.000000000 0.000000000 
Par#  5178# S(  1,  1)( 10,  9)(  3,   1) | 0.614176569 0.614176569 0.614176569 0.000000000 
Par#  5179# S(  1,  2)( 10,  9)(  3,   1) | 0.385823431 0.385823431 0.385823431 0.000000000 
Par#  5180# S(  2,  2)( 10,  9)(  3,   1) | 1.000000000 1.000000000 1.000000000 0.000000000 
Par#  5181# S(  1,  1)( 11,  9)(  3,   1) | 0.633228058 0.633228058 0.633228058 0.000000000 
Par#  5182# S(  1,  2)( 11,  9)(  3,   1) | 0.366771942 0.366771942 0.366771942 0.000000000 
Par#  5183# S(  2,  2)( 11,  9)(  3,   1) | 1.000000000 1.000000000 1.000000000 0.000000000 
Par#  5184# S(  1,  1)( 12,  9)(  3,   1) | 0.537020071 0.537020071 0.537020071 0.000000000 
Par#  5185# S(  1,  2)( 12,  9)(  3,   1) | 0.462979929 0.462979929 0.462979929 0.000000000 
Par#  5186# S(  2,  2)( 12,  9)(  3,   1) | 1.000000000 1.000000000 1.000000000 0.000000000 
Par#  5187# S(  1,  1)( 13,  9)(  3,   1) | 0.645549550 0.645549550 0.645549550 0.000000000 
Par#  5188# S(  1,  2)( 13,  9)(  3,   1) | 0.354450450 0.354450450 0.354450450 0.000000000 
Par#  5189# S(  2,  2)( 13,  9)(  3,   1) | 1.000000000 1.000000000 1.000000000 0.000000000 
Par#  5190# S(  1,  1)( 14,  9)(  3,   1) | 0.192568643 0.192568643 0.192568643 0.000000000 
Par#  5191# S(  1,  2)( 14,  9)(  3,   1) | 0.807431357 0.807431357 0.807431357 0.000000000 
Par#  5192# S(  2,  2)( 14,  9)(  3,   1) | 1.000000000 1.000000000 1.000000000 0.000000000 
Par#  5193# S(  1,  1)( 15,  9)(  3,   1) | 0.384895666 0.384895666 0.384895666 0.000000000 
Par#  5194# S(  1,  2)( 15,  9)(  3,   1) | 0.615104334 0.615104334 0.615104334 0.000000000 
Par#  5195# S(  2,  2)( 15,  9)(  3,   1) | 1.000000000 1.000000000 1.000000000 0.000000000 
Par#  5196# S(  1,  1)( 16,  9)(  3,   1) | 0.717088724 0.717088724 0.717088724 0.000000000 
Par#  5197# S(  1,  2)( 16,  9)(  3,   1) | 0.282911276 0.282911276 0.282911276 0.000000000 
Par#  5198# S(  2,  2)( 16,  9)(  3,   1) | 1.000000000 1.000000000 1.000000000 0.000000000 
Par#  5199# S(  1,  1)( 17,  9)(  3,   1) | 0.411961445 0.411961445 0.411961445 0.000000000 
Par#  5200# S(  1,  2)( 17,  9)(  3,   1) | 0.588038555 0.588038555 0.588038555 0.000000000 
Par#  5201# S(  2,  2)( 17,  9)(  3,   1) | 1.000000000 1.000000000 1.000000000 0.000000000 
Par#  5202# S(  1,  1)( 18,  9)(  3,   1) | 0.631155893 0.631155893 0.631155893 0.000000000 
Par#  5203# S(  1,  2)( 18,  9)(  3,   1) | 0.368844107 0.368844107 0.368844107 0.000000000 
Par#  5204# S(  2,  2)( 18,  9)(  3,   1) | 1.000000000 1.000000000 1.000000000 0.000000000 
Par#  5205# S(  1,  1)( 19,  9)(  3,   1) | 0.542804492 0.542804492 0.542804492 0.000000000 
Par#  5206# S(  1,  2)( 19,  9)(  3,   1) | 0.457195508 0.457195508 0.457195508 0.000000000 
Par#  5207# S(  2,  2)( 19,  9)(  3,   1) | 1.000000000 1.000000000 1.000000000 0.000000000 
Par#  5208# S(  1,  1)( 20,  9)(  3,   1) | 0.537389552 0.537389552 0.537389552 0.000000000 
Par#  5209# S(  1,  2)( 20,  9)(  3,   1) | 0.462610448 0.462610448 0.462610448 0.000000000 
Par#  5210# S(  2,  2)( 20,  9)(  3,   1) | 1.000000000 1.000000000 1.000000000 0.000000000 
Par#  5211# S(  1,  1)( 21,  9)(  3,   1) | 0.606188441 0.606188441 0.606188441 0.000000000 
Par#  5212# S(  1,  2)( 21,  9)(  3,   1) | 0.393811559 0.393811559 0.393811559 0.000000000 
Par#  5213# S(  2,  2)( 21,  9)(  3,   1) | 1.000000000 1.000000000 1.000000000 0.000000000 
Par#  5214# S(  1,  1)( 22,  9)(  3,   1) | 0.330474963 0.330474963 0.330474963 0.000000000 
Par#  5215# S(  1,  2)( 22,  9)(  3,   1) | 0.669525037 0.669525037 0.669525037 0.000000000 
Par#  5216# S(  2,  2)( 22,  9)(  3,   1) | 1.000000000 1.000000000 1.000000000 0.000000000 
Par#  5217# S(  1,  1)( 23,  9)(  3,   1) | 0.653153564 0.653153564 0.653153564 0.000000000 
Par#  5218# S(  1,  2)( 23,  9)(  3,   1) | 0.346846436 0.346846436 0.346846436 0.000000000 
Par#  5219# S(  2,  2)( 23,  9)(  3,   1) | 1.000000000 1.000000000 1.000000000 0.000000000 
Par#  5220# S(  1,  1)( 24,  9)(  3,   1) | 0.323892868 0.323892868 0.323892868 0.000000000 
Par#  5221# S(  1,  2)( 24,  9)(  3,   1) | 0.676107132 0.676107132 0.676107132 0.000000000 
Par#  5222# S(  2,  2)( 24,  9)(  3,   1) | 1.000000000 1.000000000 1.000000000 0.000000000 
Par#  5223# S(  1,  1)( 25,  9)(  3,   1) | 0.722146290 0.722146290 0.722146290 0.000000000 
Par#  5224# S(  1,  2)( 25,  9)(  3,   1) | 0.277853710 0.277853710 0.277853710 0.000000000 
Par#  5225# S(  2,  2)( 25,  9)(  3,   1) | 1.000000000 1.000000000 1.000000000 0.000000000 
Par#  5226# S(  1,  1)( 26,  9)(  3,   1) | 0.612502406 0.612502406 0.612502406 0.000000000 
Par#  5227# S(  1,  2)( 26,  9)(  3,   1) | 0.387497594 0.387497594 0.387497594 0.000000000 
Par#  5228# S(  2,  2)( 26,  9)(  3,   1) | 1.000000000 1.000000000 1.000000000 0.000000000 
Par#  5229# S(  1,  1)( 27,  9)(  3,   1) | 0.443327947 0.443327947 0.443327947 0.000000000 
Par#  5230# S(  1,  2)( 27,  9)(  3,   1) | 0.556672053 0.556672053 0.556672053 0.000000000 
Par#  5231# S(  2,  2)( 27,  9)(  3,   1) | 1.000000000 1.000000000 1.000000000 0.000000000 
Par#  5232# S(  1,  1)( 28,  9)(  3,   1) | 0.379890778 0.379890778 0.379890778 0.000000000 
Par#  5233# S(  1,  2)( 28,  9)(  3,   1) | 0.620109222 0.620109222 0.620109222 0.000000000 
Par#  5234# S(  2,  2)( 28,  9)(  3,   1) | 1.000000000 1.000000000 1.000000000 0.000000000 
Par#  5235# S(  1,  1)( 29,  9)(  3,   1) | 0.118482343 0.118482343 0.118482343 0.000000000 
Par#  5236# S(  1,  2)( 29,  9)(  3,   1) | 0.881517657 0.881517657 0.881517657 0.000000000 
Par#  5237# S(  2,  2)( 29,  9)(  3,   1) | 1.000000000 1.000000000 1.000000000 0.000000000 
Par#  5238# S(  1,  1)( 30,  9)(  3,   1) | 0.447991153 0.447991153 0.447991153 0.000000000 
Par#  5239# S(  1,  2)( 30,  9)(  3,   1) | 0.552008847 0.552008847 0.552008847 0.000000000 
Par#  5240# S(  2,  2)( 30,  9)(  3,   1) | 1.000000000 1.000000000 1.000000000 0.000000000 
Par#  5241# S(  1,  1)( 31,  9)(  3,   1) | 0.605691842 0.605691842 0.605691842 0.000000000 
Par#  5242# S(  1,  2)( 31,  9)(  3,   1) | 0.394308158 0.394308158 0.394308158 0.000000000 
Par#  5243# S(  2,  2)( 31,  9)(  3,   1) | 1.000000000 1.000000000 1.000000000 0.000000000 
Par#  5244# S(  1,  1)( 32,  9)(  3,   1) | 0.680759930 0.680759930 0.680759930 0.000000000 
Par#  5245# S(  1,  2)( 32,  9)(  3,   1) | 0.319240070 0.319240070 0.319240070 0.000000000 
Par#  5246# S(  2,  2)( 32,  9)(  3,   1) | 1.000000000 1.000000000 1.000000000 0.000000000 
Par#  5247# S(  1,  1)( 33,  9)(  3,   1) | 0.376072277 0.376072277 0.376072277 0.000000000 
Par#  5248# S(  1,  2)( 33,  9)(  3,   1) | 0.623927723 0.623927723 0.623927723 0.000000000 
Par#  5249# S(  2,  2)( 33,  9)(  3,   1) | 1.000000000 1.000000000 1.000000000 0.000000000 
Par#  5250# S(  1,  1)( 34,  9)(  3,   1) | 0.538759146 0.538759146 0.538759146 0.000000000 
Par#  5251# S(  1,  2)( 34,  9)(  3,   1) | 0.461240854 0.461240854 0.461240854 0.000000000 
Par#  5252# S(  2,  2)( 34,  9)(  3,   1) | 1.000000000 1.000000000 1.000000000 0.000000000 
Par#  5253# S(  1,  1)( 35,  9)(  3,   1) | 0.714875134 0.714875134 0.714875134 0.000000000 
Par#  5254# S(  1,  2)( 35,  9)(  3,   1) | 0.285124866 0.285124866 0.285124866 0.000000000 
Par#  5255# S(  2,  2)( 35,  9)(  3,   1) | 1.000000000 1.000000000 1.000000000 0.000000000 
Par#  5256# S(  1,  1)( 36,  9)(  3,   1) | 0.613607430 0.613607430 0.613607430 0.000000000 
Par#  5257# S(  1,  2)( 36,  9)(  3,   1) | 0.386392570 0.386392570 0.386392570 0.000000000 
Par#  5258# S(  2,  2)( 36,  9)(  3,   1) | 1.000000000 1.000000000 1.000000000 0.000000000 
Par#  5259# S(  1,  1)( 37,  9)(  3,   1) | 0.429806125 0.429806125 0.429806125 0.000000000 
Par#  5260# S(  1,  2)( 37,  9)(  3,   1) | 0.570193875 0.570193875 0.570193875 0.000000000 
Par#  5261# S(  2,  2)( 37,  9)(  3,   1) | 1.000000000 1.000000000 1.000000000 0.000000000 
Par#  5262# S(  1,  1)( 10, 10)(  3,   1) | 0.614176569 0.614176569 0.614176569 0.000000000 
Par#  5263# S(  1,  2)( 10, 10)(  3,   1) | 0.385823431 0.385823431 0.385823431 0.000000000 
Par#  5264# S(  2,  2)( 10, 10)(  3,   1) | 1.000000000 1.000000000 1.000000000 0.000000000 
Par#  5265# S(  1,  1)( 11, 10)(  3,   1) | 0.633228058 0.633228058 0.633228058 0.000000000 
Par#  5266# S(  1,  2)( 11, 10)(  3,   1) | 0.366771942 0.366771942 0.366771942 0.000000000 
Par#  5267# S(  2,  2)( 11, 10)(  3,   1) | 1.000000000 1.000000000 1.000000000 0.000000000 
Par#  5268# S(  1,  1)( 12, 10)(  3,   1) | 0.537020071 0.537020071 0.537020071 0.000000000 
Par#  5269# S(  1,  2)( 12, 10)(  3,   1) | 0.462979929 0.462979929 0.462979929 0.000000000 
Par#  5270# S(  2,  2)( 12, 10)(  3,   1) | 1.000000000 1.000000000 1.000000000 0.000000000 
Par#  5271# S(  1,  1)( 13, 10)(  3,   1) | 0.645549550 0.645549550 0.645549550 0.000000000 
Par#  5272# S(  1,  2)( 13, 10)(  3,   1) | 0.354450450 0.354450450 0.354450450 0.000000000 
Par#  5273# S(  2,  2)( 13, 10)(  3,   1) | 1.000000000 1.000000000 1.000000000 0.000000000 
Par#  5274# S(  1,  1)( 14, 10)(  3,   1) | 0.192568643 0.192568643 0.192568643 0.000000000 
Par#  5275# S(  1,  2)( 14, 10)(  3,   1) | 0.807431357 0.807431357 0.807431357 0.000000000 
Par#  5276# S(  2,  2)( 14, 10)(  3,   1) | 1.000000000 1.000000000 1.000000000 0.000000000 
Par#  5277# S(  1,  1)( 15, 10)(  3,   1) | 0.384895666 0.384895666 0.384895666 0.000000000 
Par#  5278# S(  1,  2)( 15, 10)(  3,   1) | 0.615104334 0.615104334 0.615104334 0.000000000 
Par#  5279# S(  2,  2)( 15, 10)(  3,   1) | 1.000000000 1.000000000 1.000000000 0.000000000 
Par#  5280# S(  1,  1)( 16, 10)(  3,   1) | 0.717088724 0.717088724 0.717088724 0.000000000 
Par#  5281# S(  1,  2)( 16, 10)(  3,   1) | 0.282911276 0.282911276 0.282911276 0.000000000 
Par#  5282# S(  2,  2)( 16, 10)(  3,   1) | 1.000000000 1.000000000 1.000000000 0.000000000 
Par#  5283# S(  1,  1)( 17, 10)(  3,   1) | 0.411961445 0.411961445 0.411961445 0.000000000 
Par#  5284# S(  1,  2)( 17, 10)(  3,   1) | 0.588038555 0.588038555 0.588038555 0.000000000 
Par#  5285# S(  2,  2)( 17, 10)(  3,   1) | 1.000000000 1.000000000 1.000000000 0.000000000 
Par#  5286# S(  1,  1)( 18, 10)(  3,   1) | 0.631155893 0.631155893 0.631155893 0.000000000 
Par#  5287# S(  1,  2)( 18, 10)(  3,   1) | 0.368844107 0.368844107 0.368844107 0.000000000 
Par#  5288# S(  2,  2)( 18, 10)(  3,   1) | 1.000000000 1.000000000 1.000000000 0.000000000 
Par#  5289# S(  1,  1)( 19, 10)(  3,   1) | 0.542804492 0.542804492 0.542804492 0.000000000 
Par#  5290# S(  1,  2)( 19, 10)(  3,   1) | 0.457195508 0.457195508 0.457195508 0.000000000 
Par#  5291# S(  2,  2)( 19, 10)(  3,   1) | 1.000000000 1.000000000 1.000000000 0.000000000 
Par#  5292# S(  1,  1)( 20, 10)(  3,   1) | 0.537389552 0.537389552 0.537389552 0.000000000 
Par#  5293# S(  1,  2)( 20, 10)(  3,   1) | 0.462610448 0.462610448 0.462610448 0.000000000 
Par#  5294# S(  2,  2)( 20, 10)(  3,   1) | 1.000000000 1.000000000 1.000000000 0.000000000 
Par#  5295# S(  1,  1)( 21, 10)(  3,   1) | 0.606188441 0.606188441 0.606188441 0.000000000 
Par#  5296# S(  1,  2)( 21, 10)(  3,   1) | 0.393811559 0.393811559 0.393811559 0.000000000 
Par#  5297# S(  2,  2)( 21, 10)(  3,   1) | 1.000000000 1.000000000 1.000000000 0.000000000 
Par#  5298# S(  1,  1)( 22, 10)(  3,   1) | 0.330474963 0.330474963 0.330474963 0.000000000 
Par#  5299# S(  1,  2)( 22, 10)(  3,   1) | 0.669525037 0.669525037 0.669525037 0.000000000 
Par#  5300# S(  2,  2)( 22, 10)(  3,   1) | 1.000000000 1.000000000 1.000000000 0.000000000 
Par#  5301# S(  1,  1)( 23, 10)(  3,   1) | 0.653153564 0.653153564 0.653153564 0.000000000 
Par#  5302# S(  1,  2)( 23, 10)(  3,   1) | 0.346846436 0.346846436 0.346846436 0.000000000 
Par#  5303# S(  2,  2)( 23, 10)(  3,   1) | 1.000000000 1.000000000 1.000000000 0.000000000 
Par#  5304# S(  1,  1)( 24, 10)(  3,   1) | 0.323892868 0.323892868 0.323892868 0.000000000 
Par#  5305# S(  1,  2)( 24, 10)(  3,   1) | 0.676107132 0.676107132 0.676107132 0.000000000 
Par#  5306# S(  2,  2)( 24, 10)(  3,   1) | 1.000000000 1.000000000 1.000000000 0.000000000 
Par#  5307# S(  1,  1)( 25, 10)(  3,   1) | 0.722146290 0.722146290 0.722146290 0.000000000 
Par#  5308# S(  1,  2)( 25, 10)(  3,   1) | 0.277853710 0.277853710 0.277853710 0.000000000 
Par#  5309# S(  2,  2)( 25, 10)(  3,   1) | 1.000000000 1.000000000 1.000000000 0.000000000 
Par#  5310# S(  1,  1)( 26, 10)(  3,   1) | 0.612502406 0.612502406 0.612502406 0.000000000 
Par#  5311# S(  1,  2)( 26, 10)(  3,   1) | 0.387497594 0.387497594 0.387497594 0.000000000 
Par#  5312# S(  2,  2)( 26, 10)(  3,   1) | 1.000000000 1.000000000 1.000000000 0.000000000 
Par#  5313# S(  1,  1)( 27, 10)(  3,   1) | 0.443327947 0.443327947 0.443327947 0.000000000 
Par#  5314# S(  1,  2)( 27, 10)(  3,   1) | 0.556672053 0.556672053 0.556672053 0.000000000 
Par#  5315# S(  2,  2)( 27, 10)(  3,   1) | 1.000000000 1.000000000 1.000000000 0.000000000 
Par#  5316# S(  1,  1)( 28, 10)(  3,   1) | 0.379890778 0.379890778 0.379890778 0.000000000 
Par#  5317# S(  1,  2)( 28, 10)(  3,   1) | 0.620109222 0.620109222 0.620109222 0.000000000 
Par#  5318# S(  2,  2)( 28, 10)(  3,   1) | 1.000000000 1.000000000 1.000000000 0.000000000 
Par#  5319# S(  1,  1)( 29, 10)(  3,   1) | 0.118482343 0.118482343 0.118482343 0.000000000 
Par#  5320# S(  1,  2)( 29, 10)(  3,   1) | 0.881517657 0.881517657 0.881517657 0.000000000 
Par#  5321# S(  2,  2)( 29, 10)(  3,   1) | 1.000000000 1.000000000 1.000000000 0.000000000 
Par#  5322# S(  1,  1)( 30, 10)(  3,   1) | 0.447991153 0.447991153 0.447991153 0.000000000 
Par#  5323# S(  1,  2)( 30, 10)(  3,   1) | 0.552008847 0.552008847 0.552008847 0.000000000 
Par#  5324# S(  2,  2)( 30, 10)(  3,   1) | 1.000000000 1.000000000 1.000000000 0.000000000 
Par#  5325# S(  1,  1)( 31, 10)(  3,   1) | 0.605691842 0.605691842 0.605691842 0.000000000 
Par#  5326# S(  1,  2)( 31, 10)(  3,   1) | 0.394308158 0.394308158 0.394308158 0.000000000 
Par#  5327# S(  2,  2)( 31, 10)(  3,   1) | 1.000000000 1.000000000 1.000000000 0.000000000 
Par#  5328# S(  1,  1)( 32, 10)(  3,   1) | 0.680759930 0.680759930 0.680759930 0.000000000 
Par#  5329# S(  1,  2)( 32, 10)(  3,   1) | 0.319240070 0.319240070 0.319240070 0.000000000 
Par#  5330# S(  2,  2)( 32, 10)(  3,   1) | 1.000000000 1.000000000 1.000000000 0.000000000 
Par#  5331# S(  1,  1)( 33, 10)(  3,   1) | 0.376072277 0.376072277 0.376072277 0.000000000 
Par#  5332# S(  1,  2)( 33, 10)(  3,   1) | 0.623927723 0.623927723 0.623927723 0.000000000 
Par#  5333# S(  2,  2)( 33, 10)(  3,   1) | 1.000000000 1.000000000 1.000000000 0.000000000 
Par#  5334# S(  1,  1)( 34, 10)(  3,   1) | 0.538759146 0.538759146 0.538759146 0.000000000 
Par#  5335# S(  1,  2)( 34, 10)(  3,   1) | 0.461240854 0.461240854 0.461240854 0.000000000 
Par#  5336# S(  2,  2)( 34, 10)(  3,   1) | 1.000000000 1.000000000 1.000000000 0.000000000 
Par#  5337# S(  1,  1)( 35, 10)(  3,   1) | 0.714875134 0.714875134 0.714875134 0.000000000 
Par#  5338# S(  1,  2)( 35, 10)(  3,   1) | 0.285124866 0.285124866 0.285124866 0.000000000 
Par#  5339# S(  2,  2)( 35, 10)(  3,   1) | 1.000000000 1.000000000 1.000000000 0.000000000 
Par#  5340# S(  1,  1)( 36, 10)(  3,   1) | 0.613607430 0.613607430 0.613607430 0.000000000 
Par#  5341# S(  1,  2)( 36, 10)(  3,   1) | 0.386392570 0.386392570 0.386392570 0.000000000 
Par#  5342# S(  2,  2)( 36, 10)(  3,   1) | 1.000000000 1.000000000 1.000000000 0.000000000 
Par#  5343# S(  1,  1)( 37, 10)(  3,   1) | 0.429806125 0.429806125 0.429806125 0.000000000 
Par#  5344# S(  1,  2)( 37, 10)(  3,   1) | 0.570193875 0.570193875 0.570193875 0.000000000 
Par#  5345# S(  2,  2)( 37, 10)(  3,   1) | 1.000000000 1.000000000 1.000000000 0.000000000 
Par#  5346# S(  1,  1)( 11, 11)(  3,   1) | 0.633228058 0.633228058 0.633228058 0.000000000 
Par#  5347# S(  1,  2)( 11, 11)(  3,   1) | 0.366771942 0.366771942 0.366771942 0.000000000 
Par#  5348# S(  2,  2)( 11, 11)(  3,   1) | 1.000000000 1.000000000 1.000000000 0.000000000 
Par#  5349# S(  1,  1)( 12, 11)(  3,   1) | 0.537020071 0.537020071 0.537020071 0.000000000 
Par#  5350# S(  1,  2)( 12, 11)(  3,   1) | 0.462979929 0.462979929 0.462979929 0.000000000 
Par#  5351# S(  2,  2)( 12, 11)(  3,   1) | 1.000000000 1.000000000 1.000000000 0.000000000 
Par#  5352# S(  1,  1)( 13, 11)(  3,   1) | 0.645549550 0.645549550 0.645549550 0.000000000 
Par#  5353# S(  1,  2)( 13, 11)(  3,   1) | 0.354450450 0.354450450 0.354450450 0.000000000 
Par#  5354# S(  2,  2)( 13, 11)(  3,   1) | 1.000000000 1.000000000 1.000000000 0.000000000 
Par#  5355# S(  1,  1)( 14, 11)(  3,   1) | 0.192568643 0.192568643 0.192568643 0.000000000 
Par#  5356# S(  1,  2)( 14, 11)(  3,   1) | 0.807431357 0.807431357 0.807431357 0.000000000 
Par#  5357# S(  2,  2)( 14, 11)(  3,   1) | 1.000000000 1.000000000 1.000000000 0.000000000 
Par#  5358# S(  1,  1)( 15, 11)(  3,   1) | 0.384895666 0.384895666 0.384895666 0.000000000 
Par#  5359# S(  1,  2)( 15, 11)(  3,   1) | 0.615104334 0.615104334 0.615104334 0.000000000 
Par#  5360# S(  2,  2)( 15, 11)(  3,   1) | 1.000000000 1.000000000 1.000000000 0.000000000 
Par#  5361# S(  1,  1)( 16, 11)(  3,   1) | 0.717088724 0.717088724 0.717088724 0.000000000 
Par#  5362# S(  1,  2)( 16, 11)(  3,   1) | 0.282911276 0.282911276 0.282911276 0.000000000 
Par#  5363# S(  2,  2)( 16, 11)(  3,   1) | 1.000000000 1.000000000 1.000000000 0.000000000 
Par#  5364# S(  1,  1)( 17, 11)(  3,   1) | 0.411961445 0.411961445 0.411961445 0.000000000 
Par#  5365# S(  1,  2)( 17, 11)(  3,   1) | 0.588038555 0.588038555 0.588038555 0.000000000 
Par#  5366# S(  2,  2)( 17, 11)(  3,   1) | 1.000000000 1.000000000 1.000000000 0.000000000 
Par#  5367# S(  1,  1)( 18, 11)(  3,   1) | 0.631155893 0.631155893 0.631155893 0.000000000 
Par#  5368# S(  1,  2)( 18, 11)(  3,   1) | 0.368844107 0.368844107 0.368844107 0.000000000 
Par#  5369# S(  2,  2)( 18, 11)(  3,   1) | 1.000000000 1.000000000 1.000000000 0.000000000 
Par#  5370# S(  1,  1)( 19, 11)(  3,   1) | 0.542804492 0.542804492 0.542804492 0.000000000 
Par#  5371# S(  1,  2)( 19, 11)(  3,   1) | 0.457195508 0.457195508 0.457195508 0.000000000 
Par#  5372# S(  2,  2)( 19, 11)(  3,   1) | 1.000000000 1.000000000 1.000000000 0.000000000 
Par#  5373# S(  1,  1)( 20, 11)(  3,   1) | 0.537389552 0.537389552 0.537389552 0.000000000 
Par#  5374# S(  1,  2)( 20, 11)(  3,   1) | 0.462610448 0.462610448 0.462610448 0.000000000 
Par#  5375# S(  2,  2)( 20, 11)(  3,   1) | 1.000000000 1.000000000 1.000000000 0.000000000 
Par#  5376# S(  1,  1)( 21, 11)(  3,   1) | 0.606188441 0.606188441 0.606188441 0.000000000 
Par#  5377# S(  1,  2)( 21, 11)(  3,   1) | 0.393811559 0.393811559 0.393811559 0.000000000 
Par#  5378# S(  2,  2)( 21, 11)(  3,   1) | 1.000000000 1.000000000 1.000000000 0.000000000 
Par#  5379# S(  1,  1)( 22, 11)(  3,   1) | 0.330474963 0.330474963 0.330474963 0.000000000 
Par#  5380# S(  1,  2)( 22, 11)(  3,   1) | 0.669525037 0.669525037 0.669525037 0.000000000 
Par#  5381# S(  2,  2)( 22, 11)(  3,   1) | 1.000000000 1.000000000 1.000000000 0.000000000 
Par#  5382# S(  1,  1)( 23, 11)(  3,   1) | 0.653153564 0.653153564 0.653153564 0.000000000 
Par#  5383# S(  1,  2)( 23, 11)(  3,   1) | 0.346846436 0.346846436 0.346846436 0.000000000 
Par#  5384# S(  2,  2)( 23, 11)(  3,   1) | 1.000000000 1.000000000 1.000000000 0.000000000 
Par#  5385# S(  1,  1)( 24, 11)(  3,   1) | 0.323892868 0.323892868 0.323892868 0.000000000 
Par#  5386# S(  1,  2)( 24, 11)(  3,   1) | 0.676107132 0.676107132 0.676107132 0.000000000 
Par#  5387# S(  2,  2)( 24, 11)(  3,   1) | 1.000000000 1.000000000 1.000000000 0.000000000 
Par#  5388# S(  1,  1)( 25, 11)(  3,   1) | 0.722146290 0.722146290 0.722146290 0.000000000 
Par#  5389# S(  1,  2)( 25, 11)(  3,   1) | 0.277853710 0.277853710 0.277853710 0.000000000 
Par#  5390# S(  2,  2)( 25, 11)(  3,   1) | 1.000000000 1.000000000 1.000000000 0.000000000 
Par#  5391# S(  1,  1)( 26, 11)(  3,   1) | 0.612502406 0.612502406 0.612502406 0.000000000 
Par#  5392# S(  1,  2)( 26, 11)(  3,   1) | 0.387497594 0.387497594 0.387497594 0.000000000 
Par#  5393# S(  2,  2)( 26, 11)(  3,   1) | 1.000000000 1.000000000 1.000000000 0.000000000 
Par#  5394# S(  1,  1)( 27, 11)(  3,   1) | 0.443327947 0.443327947 0.443327947 0.000000000 
Par#  5395# S(  1,  2)( 27, 11)(  3,   1) | 0.556672053 0.556672053 0.556672053 0.000000000 
Par#  5396# S(  2,  2)( 27, 11)(  3,   1) | 1.000000000 1.000000000 1.000000000 0.000000000 
Par#  5397# S(  1,  1)( 28, 11)(  3,   1) | 0.379890778 0.379890778 0.379890778 0.000000000 
Par#  5398# S(  1,  2)( 28, 11)(  3,   1) | 0.620109222 0.620109222 0.620109222 0.000000000 
Par#  5399# S(  2,  2)( 28, 11)(  3,   1) | 1.000000000 1.000000000 1.000000000 0.000000000 
Par#  5400# S(  1,  1)( 29, 11)(  3,   1) | 0.118482343 0.118482343 0.118482343 0.000000000 
Par#  5401# S(  1,  2)( 29, 11)(  3,   1) | 0.881517657 0.881517657 0.881517657 0.000000000 
Par#  5402# S(  2,  2)( 29, 11)(  3,   1) | 1.000000000 1.000000000 1.000000000 0.000000000 
Par#  5403# S(  1,  1)( 30, 11)(  3,   1) | 0.447991153 0.447991153 0.447991153 0.000000000 
Par#  5404# S(  1,  2)( 30, 11)(  3,   1) | 0.552008847 0.552008847 0.552008847 0.000000000 
Par#  5405# S(  2,  2)( 30, 11)(  3,   1) | 1.000000000 1.000000000 1.000000000 0.000000000 
Par#  5406# S(  1,  1)( 31, 11)(  3,   1) | 0.605691842 0.605691842 0.605691842 0.000000000 
Par#  5407# S(  1,  2)( 31, 11)(  3,   1) | 0.394308158 0.394308158 0.394308158 0.000000000 
Par#  5408# S(  2,  2)( 31, 11)(  3,   1) | 1.000000000 1.000000000 1.000000000 0.000000000 
Par#  5409# S(  1,  1)( 32, 11)(  3,   1) | 0.680759930 0.680759930 0.680759930 0.000000000 
Par#  5410# S(  1,  2)( 32, 11)(  3,   1) | 0.319240070 0.319240070 0.319240070 0.000000000 
Par#  5411# S(  2,  2)( 32, 11)(  3,   1) | 1.000000000 1.000000000 1.000000000 0.000000000 
Par#  5412# S(  1,  1)( 33, 11)(  3,   1) | 0.376072277 0.376072277 0.376072277 0.000000000 
Par#  5413# S(  1,  2)( 33, 11)(  3,   1) | 0.623927723 0.623927723 0.623927723 0.000000000 
Par#  5414# S(  2,  2)( 33, 11)(  3,   1) | 1.000000000 1.000000000 1.000000000 0.000000000 
Par#  5415# S(  1,  1)( 34, 11)(  3,   1) | 0.538759146 0.538759146 0.538759146 0.000000000 
Par#  5416# S(  1,  2)( 34, 11)(  3,   1) | 0.461240854 0.461240854 0.461240854 0.000000000 
Par#  5417# S(  2,  2)( 34, 11)(  3,   1) | 1.000000000 1.000000000 1.000000000 0.000000000 
Par#  5418# S(  1,  1)( 35, 11)(  3,   1) | 0.714875134 0.714875134 0.714875134 0.000000000 
Par#  5419# S(  1,  2)( 35, 11)(  3,   1) | 0.285124866 0.285124866 0.285124866 0.000000000 
Par#  5420# S(  2,  2)( 35, 11)(  3,   1) | 1.000000000 1.000000000 1.000000000 0.000000000 
Par#  5421# S(  1,  1)( 36, 11)(  3,   1) | 0.613607430 0.613607430 0.613607430 0.000000000 
Par#  5422# S(  1,  2)( 36, 11)(  3,   1) | 0.386392570 0.386392570 0.386392570 0.000000000 
Par#  5423# S(  2,  2)( 36, 11)(  3,   1) | 1.000000000 1.000000000 1.000000000 0.000000000 
Par#  5424# S(  1,  1)( 37, 11)(  3,   1) | 0.429806125 0.429806125 0.429806125 0.000000000 
Par#  5425# S(  1,  2)( 37, 11)(  3,   1) | 0.570193875 0.570193875 0.570193875 0.000000000 
Par#  5426# S(  2,  2)( 37, 11)(  3,   1) | 1.000000000 1.000000000 1.000000000 0.000000000 
Par#  5427# S(  1,  1)( 12, 12)(  3,   1) | 0.537020071 0.537020071 0.537020071 0.000000000 
Par#  5428# S(  1,  2)( 12, 12)(  3,   1) | 0.462979929 0.462979929 0.462979929 0.000000000 
Par#  5429# S(  2,  2)( 12, 12)(  3,   1) | 1.000000000 1.000000000 1.000000000 0.000000000 
Par#  5430# S(  1,  1)( 13, 12)(  3,   1) | 0.645549550 0.645549550 0.645549550 0.000000000 
Par#  5431# S(  1,  2)( 13, 12)(  3,   1) | 0.354450450 0.354450450 0.354450450 0.000000000 
Par#  5432# S(  2,  2)( 13, 12)(  3,   1) | 1.000000000 1.000000000 1.000000000 0.000000000 
Par#  5433# S(  1,  1)( 14, 12)(  3,   1) | 0.192568643 0.192568643 0.192568643 0.000000000 
Par#  5434# S(  1,  2)( 14, 12)(  3,   1) | 0.807431357 0.807431357 0.807431357 0.000000000 
Par#  5435# S(  2,  2)( 14, 12)(  3,   1) | 1.000000000 1.000000000 1.000000000 0.000000000 
Par#  5436# S(  1,  1)( 15, 12)(  3,   1) | 0.384895666 0.384895666 0.384895666 0.000000000 
Par#  5437# S(  1,  2)( 15, 12)(  3,   1) | 0.615104334 0.615104334 0.615104334 0.000000000 
Par#  5438# S(  2,  2)( 15, 12)(  3,   1) | 1.000000000 1.000000000 1.000000000 0.000000000 
Par#  5439# S(  1,  1)( 16, 12)(  3,   1) | 0.717088724 0.717088724 0.717088724 0.000000000 
Par#  5440# S(  1,  2)( 16, 12)(  3,   1) | 0.282911276 0.282911276 0.282911276 0.000000000 
Par#  5441# S(  2,  2)( 16, 12)(  3,   1) | 1.000000000 1.000000000 1.000000000 0.000000000 
Par#  5442# S(  1,  1)( 17, 12)(  3,   1) | 0.411961445 0.411961445 0.411961445 0.000000000 
Par#  5443# S(  1,  2)( 17, 12)(  3,   1) | 0.588038555 0.588038555 0.588038555 0.000000000 
Par#  5444# S(  2,  2)( 17, 12)(  3,   1) | 1.000000000 1.000000000 1.000000000 0.000000000 
Par#  5445# S(  1,  1)( 18, 12)(  3,   1) | 0.631155893 0.631155893 0.631155893 0.000000000 
Par#  5446# S(  1,  2)( 18, 12)(  3,   1) | 0.368844107 0.368844107 0.368844107 0.000000000 
Par#  5447# S(  2,  2)( 18, 12)(  3,   1) | 1.000000000 1.000000000 1.000000000 0.000000000 
Par#  5448# S(  1,  1)( 19, 12)(  3,   1) | 0.542804492 0.542804492 0.542804492 0.000000000 
Par#  5449# S(  1,  2)( 19, 12)(  3,   1) | 0.457195508 0.457195508 0.457195508 0.000000000 
Par#  5450# S(  2,  2)( 19, 12)(  3,   1) | 1.000000000 1.000000000 1.000000000 0.000000000 
Par#  5451# S(  1,  1)( 20, 12)(  3,   1) | 0.537389552 0.537389552 0.537389552 0.000000000 
Par#  5452# S(  1,  2)( 20, 12)(  3,   1) | 0.462610448 0.462610448 0.462610448 0.000000000 
Par#  5453# S(  2,  2)( 20, 12)(  3,   1) | 1.000000000 1.000000000 1.000000000 0.000000000 
Par#  5454# S(  1,  1)( 21, 12)(  3,   1) | 0.606188441 0.606188441 0.606188441 0.000000000 
Par#  5455# S(  1,  2)( 21, 12)(  3,   1) | 0.393811559 0.393811559 0.393811559 0.000000000 
Par#  5456# S(  2,  2)( 21, 12)(  3,   1) | 1.000000000 1.000000000 1.000000000 0.000000000 
Par#  5457# S(  1,  1)( 22, 12)(  3,   1) | 0.330474963 0.330474963 0.330474963 0.000000000 
Par#  5458# S(  1,  2)( 22, 12)(  3,   1) | 0.669525037 0.669525037 0.669525037 0.000000000 
Par#  5459# S(  2,  2)( 22, 12)(  3,   1) | 1.000000000 1.000000000 1.000000000 0.000000000 
Par#  5460# S(  1,  1)( 23, 12)(  3,   1) | 0.653153564 0.653153564 0.653153564 0.000000000 
Par#  5461# S(  1,  2)( 23, 12)(  3,   1) | 0.346846436 0.346846436 0.346846436 0.000000000 
Par#  5462# S(  2,  2)( 23, 12)(  3,   1) | 1.000000000 1.000000000 1.000000000 0.000000000 
Par#  5463# S(  1,  1)( 24, 12)(  3,   1) | 0.323892868 0.323892868 0.323892868 0.000000000 
Par#  5464# S(  1,  2)( 24, 12)(  3,   1) | 0.676107132 0.676107132 0.676107132 0.000000000 
Par#  5465# S(  2,  2)( 24, 12)(  3,   1) | 1.000000000 1.000000000 1.000000000 0.000000000 
Par#  5466# S(  1,  1)( 25, 12)(  3,   1) | 0.722146290 0.722146290 0.722146290 0.000000000 
Par#  5467# S(  1,  2)( 25, 12)(  3,   1) | 0.277853710 0.277853710 0.277853710 0.000000000 
Par#  5468# S(  2,  2)( 25, 12)(  3,   1) | 1.000000000 1.000000000 1.000000000 0.000000000 
Par#  5469# S(  1,  1)( 26, 12)(  3,   1) | 0.612502406 0.612502406 0.612502406 0.000000000 
Par#  5470# S(  1,  2)( 26, 12)(  3,   1) | 0.387497594 0.387497594 0.387497594 0.000000000 
Par#  5471# S(  2,  2)( 26, 12)(  3,   1) | 1.000000000 1.000000000 1.000000000 0.000000000 
Par#  5472# S(  1,  1)( 27, 12)(  3,   1) | 0.443327947 0.443327947 0.443327947 0.000000000 
Par#  5473# S(  1,  2)( 27, 12)(  3,   1) | 0.556672053 0.556672053 0.556672053 0.000000000 
Par#  5474# S(  2,  2)( 27, 12)(  3,   1) | 1.000000000 1.000000000 1.000000000 0.000000000 
Par#  5475# S(  1,  1)( 28, 12)(  3,   1) | 0.379890778 0.379890778 0.379890778 0.000000000 
Par#  5476# S(  1,  2)( 28, 12)(  3,   1) | 0.620109222 0.620109222 0.620109222 0.000000000 
Par#  5477# S(  2,  2)( 28, 12)(  3,   1) | 1.000000000 1.000000000 1.000000000 0.000000000 
Par#  5478# S(  1,  1)( 29, 12)(  3,   1) | 0.118482343 0.118482343 0.118482343 0.000000000 
Par#  5479# S(  1,  2)( 29, 12)(  3,   1) | 0.881517657 0.881517657 0.881517657 0.000000000 
Par#  5480# S(  2,  2)( 29, 12)(  3,   1) | 1.000000000 1.000000000 1.000000000 0.000000000 
Par#  5481# S(  1,  1)( 30, 12)(  3,   1) | 0.447991153 0.447991153 0.447991153 0.000000000 
Par#  5482# S(  1,  2)( 30, 12)(  3,   1) | 0.552008847 0.552008847 0.552008847 0.000000000 
Par#  5483# S(  2,  2)( 30, 12)(  3,   1) | 1.000000000 1.000000000 1.000000000 0.000000000 
Par#  5484# S(  1,  1)( 31, 12)(  3,   1) | 0.605691842 0.605691842 0.605691842 0.000000000 
Par#  5485# S(  1,  2)( 31, 12)(  3,   1) | 0.394308158 0.394308158 0.394308158 0.000000000 
Par#  5486# S(  2,  2)( 31, 12)(  3,   1) | 1.000000000 1.000000000 1.000000000 0.000000000 
Par#  5487# S(  1,  1)( 32, 12)(  3,   1) | 0.680759930 0.680759930 0.680759930 0.000000000 
Par#  5488# S(  1,  2)( 32, 12)(  3,   1) | 0.319240070 0.319240070 0.319240070 0.000000000 
Par#  5489# S(  2,  2)( 32, 12)(  3,   1) | 1.000000000 1.000000000 1.000000000 0.000000000 
Par#  5490# S(  1,  1)( 33, 12)(  3,   1) | 0.376072277 0.376072277 0.376072277 0.000000000 
Par#  5491# S(  1,  2)( 33, 12)(  3,   1) | 0.623927723 0.623927723 0.623927723 0.000000000 
Par#  5492# S(  2,  2)( 33, 12)(  3,   1) | 1.000000000 1.000000000 1.000000000 0.000000000 
Par#  5493# S(  1,  1)( 34, 12)(  3,   1) | 0.538759146 0.538759146 0.538759146 0.000000000 
Par#  5494# S(  1,  2)( 34, 12)(  3,   1) | 0.461240854 0.461240854 0.461240854 0.000000000 
Par#  5495# S(  2,  2)( 34, 12)(  3,   1) | 1.000000000 1.000000000 1.000000000 0.000000000 
Par#  5496# S(  1,  1)( 35, 12)(  3,   1) | 0.714875134 0.714875134 0.714875134 0.000000000 
Par#  5497# S(  1,  2)( 35, 12)(  3,   1) | 0.285124866 0.285124866 0.285124866 0.000000000 
Par#  5498# S(  2,  2)( 35, 12)(  3,   1) | 1.000000000 1.000000000 1.000000000 0.000000000 
Par#  5499# S(  1,  1)( 36, 12)(  3,   1) | 0.613607430 0.613607430 0.613607430 0.000000000 
Par#  5500# S(  1,  2)( 36, 12)(  3,   1) | 0.386392570 0.386392570 0.386392570 0.000000000 
Par#  5501# S(  2,  2)( 36, 12)(  3,   1) | 1.000000000 1.000000000 1.000000000 0.000000000 
Par#  5502# S(  1,  1)( 37, 12)(  3,   1) | 0.429806125 0.429806125 0.429806125 0.000000000 
Par#  5503# S(  1,  2)( 37, 12)(  3,   1) | 0.570193875 0.570193875 0.570193875 0.000000000 
Par#  5504# S(  2,  2)( 37, 12)(  3,   1) | 1.000000000 1.000000000 1.000000000 0.000000000 
Par#  5505# S(  1,  1)( 13, 13)(  3,   1) | 0.645549550 0.645549550 0.645549550 0.000000000 
Par#  5506# S(  1,  2)( 13, 13)(  3,   1) | 0.354450450 0.354450450 0.354450450 0.000000000 
Par#  5507# S(  2,  2)( 13, 13)(  3,   1) | 1.000000000 1.000000000 1.000000000 0.000000000 
Par#  5508# S(  1,  1)( 14, 13)(  3,   1) | 0.192568643 0.192568643 0.192568643 0.000000000 
Par#  5509# S(  1,  2)( 14, 13)(  3,   1) | 0.807431357 0.807431357 0.807431357 0.000000000 
Par#  5510# S(  2,  2)( 14, 13)(  3,   1) | 1.000000000 1.000000000 1.000000000 0.000000000 
Par#  5511# S(  1,  1)( 15, 13)(  3,   1) | 0.384895666 0.384895666 0.384895666 0.000000000 
Par#  5512# S(  1,  2)( 15, 13)(  3,   1) | 0.615104334 0.615104334 0.615104334 0.000000000 
Par#  5513# S(  2,  2)( 15, 13)(  3,   1) | 1.000000000 1.000000000 1.000000000 0.000000000 
Par#  5514# S(  1,  1)( 16, 13)(  3,   1) | 0.717088724 0.717088724 0.717088724 0.000000000 
Par#  5515# S(  1,  2)( 16, 13)(  3,   1) | 0.282911276 0.282911276 0.282911276 0.000000000 
Par#  5516# S(  2,  2)( 16, 13)(  3,   1) | 1.000000000 1.000000000 1.000000000 0.000000000 
Par#  5517# S(  1,  1)( 17, 13)(  3,   1) | 0.411961445 0.411961445 0.411961445 0.000000000 
Par#  5518# S(  1,  2)( 17, 13)(  3,   1) | 0.588038555 0.588038555 0.588038555 0.000000000 
Par#  5519# S(  2,  2)( 17, 13)(  3,   1) | 1.000000000 1.000000000 1.000000000 0.000000000 
Par#  5520# S(  1,  1)( 18, 13)(  3,   1) | 0.631155893 0.631155893 0.631155893 0.000000000 
Par#  5521# S(  1,  2)( 18, 13)(  3,   1) | 0.368844107 0.368844107 0.368844107 0.000000000 
Par#  5522# S(  2,  2)( 18, 13)(  3,   1) | 1.000000000 1.000000000 1.000000000 0.000000000 
Par#  5523# S(  1,  1)( 19, 13)(  3,   1) | 0.542804492 0.542804492 0.542804492 0.000000000 
Par#  5524# S(  1,  2)( 19, 13)(  3,   1) | 0.457195508 0.457195508 0.457195508 0.000000000 
Par#  5525# S(  2,  2)( 19, 13)(  3,   1) | 1.000000000 1.000000000 1.000000000 0.000000000 
Par#  5526# S(  1,  1)( 20, 13)(  3,   1) | 0.537389552 0.537389552 0.537389552 0.000000000 
Par#  5527# S(  1,  2)( 20, 13)(  3,   1) | 0.462610448 0.462610448 0.462610448 0.000000000 
Par#  5528# S(  2,  2)( 20, 13)(  3,   1) | 1.000000000 1.000000000 1.000000000 0.000000000 
Par#  5529# S(  1,  1)( 21, 13)(  3,   1) | 0.606188441 0.606188441 0.606188441 0.000000000 
Par#  5530# S(  1,  2)( 21, 13)(  3,   1) | 0.393811559 0.393811559 0.393811559 0.000000000 
Par#  5531# S(  2,  2)( 21, 13)(  3,   1) | 1.000000000 1.000000000 1.000000000 0.000000000 
Par#  5532# S(  1,  1)( 22, 13)(  3,   1) | 0.330474963 0.330474963 0.330474963 0.000000000 
Par#  5533# S(  1,  2)( 22, 13)(  3,   1) | 0.669525037 0.669525037 0.669525037 0.000000000 
Par#  5534# S(  2,  2)( 22, 13)(  3,   1) | 1.000000000 1.000000000 1.000000000 0.000000000 
Par#  5535# S(  1,  1)( 23, 13)(  3,   1) | 0.653153564 0.653153564 0.653153564 0.000000000 
Par#  5536# S(  1,  2)( 23, 13)(  3,   1) | 0.346846436 0.346846436 0.346846436 0.000000000 
Par#  5537# S(  2,  2)( 23, 13)(  3,   1) | 1.000000000 1.000000000 1.000000000 0.000000000 
Par#  5538# S(  1,  1)( 24, 13)(  3,   1) | 0.323892868 0.323892868 0.323892868 0.000000000 
Par#  5539# S(  1,  2)( 24, 13)(  3,   1) | 0.676107132 0.676107132 0.676107132 0.000000000 
Par#  5540# S(  2,  2)( 24, 13)(  3,   1) | 1.000000000 1.000000000 1.000000000 0.000000000 
Par#  5541# S(  1,  1)( 25, 13)(  3,   1) | 0.722146290 0.722146290 0.722146290 0.000000000 
Par#  5542# S(  1,  2)( 25, 13)(  3,   1) | 0.277853710 0.277853710 0.277853710 0.000000000 
Par#  5543# S(  2,  2)( 25, 13)(  3,   1) | 1.000000000 1.000000000 1.000000000 0.000000000 
Par#  5544# S(  1,  1)( 26, 13)(  3,   1) | 0.612502406 0.612502406 0.612502406 0.000000000 
Par#  5545# S(  1,  2)( 26, 13)(  3,   1) | 0.387497594 0.387497594 0.387497594 0.000000000 
Par#  5546# S(  2,  2)( 26, 13)(  3,   1) | 1.000000000 1.000000000 1.000000000 0.000000000 
Par#  5547# S(  1,  1)( 27, 13)(  3,   1) | 0.443327947 0.443327947 0.443327947 0.000000000 
Par#  5548# S(  1,  2)( 27, 13)(  3,   1) | 0.556672053 0.556672053 0.556672053 0.000000000 
Par#  5549# S(  2,  2)( 27, 13)(  3,   1) | 1.000000000 1.000000000 1.000000000 0.000000000 
Par#  5550# S(  1,  1)( 28, 13)(  3,   1) | 0.379890778 0.379890778 0.379890778 0.000000000 
Par#  5551# S(  1,  2)( 28, 13)(  3,   1) | 0.620109222 0.620109222 0.620109222 0.000000000 
Par#  5552# S(  2,  2)( 28, 13)(  3,   1) | 1.000000000 1.000000000 1.000000000 0.000000000 
Par#  5553# S(  1,  1)( 29, 13)(  3,   1) | 0.118482343 0.118482343 0.118482343 0.000000000 
Par#  5554# S(  1,  2)( 29, 13)(  3,   1) | 0.881517657 0.881517657 0.881517657 0.000000000 
Par#  5555# S(  2,  2)( 29, 13)(  3,   1) | 1.000000000 1.000000000 1.000000000 0.000000000 
Par#  5556# S(  1,  1)( 30, 13)(  3,   1) | 0.447991153 0.447991153 0.447991153 0.000000000 
Par#  5557# S(  1,  2)( 30, 13)(  3,   1) | 0.552008847 0.552008847 0.552008847 0.000000000 
Par#  5558# S(  2,  2)( 30, 13)(  3,   1) | 1.000000000 1.000000000 1.000000000 0.000000000 
Par#  5559# S(  1,  1)( 31, 13)(  3,   1) | 0.605691842 0.605691842 0.605691842 0.000000000 
Par#  5560# S(  1,  2)( 31, 13)(  3,   1) | 0.394308158 0.394308158 0.394308158 0.000000000 
Par#  5561# S(  2,  2)( 31, 13)(  3,   1) | 1.000000000 1.000000000 1.000000000 0.000000000 
Par#  5562# S(  1,  1)( 32, 13)(  3,   1) | 0.680759930 0.680759930 0.680759930 0.000000000 
Par#  5563# S(  1,  2)( 32, 13)(  3,   1) | 0.319240070 0.319240070 0.319240070 0.000000000 
Par#  5564# S(  2,  2)( 32, 13)(  3,   1) | 1.000000000 1.000000000 1.000000000 0.000000000 
Par#  5565# S(  1,  1)( 33, 13)(  3,   1) | 0.376072277 0.376072277 0.376072277 0.000000000 
Par#  5566# S(  1,  2)( 33, 13)(  3,   1) | 0.623927723 0.623927723 0.623927723 0.000000000 
Par#  5567# S(  2,  2)( 33, 13)(  3,   1) | 1.000000000 1.000000000 1.000000000 0.000000000 
Par#  5568# S(  1,  1)( 34, 13)(  3,   1) | 0.538759146 0.538759146 0.538759146 0.000000000 
Par#  5569# S(  1,  2)( 34, 13)(  3,   1) | 0.461240854 0.461240854 0.461240854 0.000000000 
Par#  5570# S(  2,  2)( 34, 13)(  3,   1) | 1.000000000 1.000000000 1.000000000 0.000000000 
Par#  5571# S(  1,  1)( 35, 13)(  3,   1) | 0.714875134 0.714875134 0.714875134 0.000000000 
Par#  5572# S(  1,  2)( 35, 13)(  3,   1) | 0.285124866 0.285124866 0.285124866 0.000000000 
Par#  5573# S(  2,  2)( 35, 13)(  3,   1) | 1.000000000 1.000000000 1.000000000 0.000000000 
Par#  5574# S(  1,  1)( 36, 13)(  3,   1) | 0.613607430 0.613607430 0.613607430 0.000000000 
Par#  5575# S(  1,  2)( 36, 13)(  3,   1) | 0.386392570 0.386392570 0.386392570 0.000000000 
Par#  5576# S(  2,  2)( 36, 13)(  3,   1) | 1.000000000 1.000000000 1.000000000 0.000000000 
Par#  5577# S(  1,  1)( 37, 13)(  3,   1) | 0.429806125 0.429806125 0.429806125 0.000000000 
Par#  5578# S(  1,  2)( 37, 13)(  3,   1) | 0.570193875 0.570193875 0.570193875 0.000000000 
Par#  5579# S(  2,  2)( 37, 13)(  3,   1) | 1.000000000 1.000000000 1.000000000 0.000000000 
Par#  5580# S(  1,  1)( 14, 14)(  3,   1) | 0.192568643 0.192568643 0.192568643 0.000000000 
Par#  5581# S(  1,  2)( 14, 14)(  3,   1) | 0.807431357 0.807431357 0.807431357 0.000000000 
Par#  5582# S(  2,  2)( 14, 14)(  3,   1) | 1.000000000 1.000000000 1.000000000 0.000000000 
Par#  5583# S(  1,  1)( 15, 14)(  3,   1) | 0.384895666 0.384895666 0.384895666 0.000000000 
Par#  5584# S(  1,  2)( 15, 14)(  3,   1) | 0.615104334 0.615104334 0.615104334 0.000000000 
Par#  5585# S(  2,  2)( 15, 14)(  3,   1) | 1.000000000 1.000000000 1.000000000 0.000000000 
Par#  5586# S(  1,  1)( 16, 14)(  3,   1) | 0.717088724 0.717088724 0.717088724 0.000000000 
Par#  5587# S(  1,  2)( 16, 14)(  3,   1) | 0.282911276 0.282911276 0.282911276 0.000000000 
Par#  5588# S(  2,  2)( 16, 14)(  3,   1) | 1.000000000 1.000000000 1.000000000 0.000000000 
Par#  5589# S(  1,  1)( 17, 14)(  3,   1) | 0.411961445 0.411961445 0.411961445 0.000000000 
Par#  5590# S(  1,  2)( 17, 14)(  3,   1) | 0.588038555 0.588038555 0.588038555 0.000000000 
Par#  5591# S(  2,  2)( 17, 14)(  3,   1) | 1.000000000 1.000000000 1.000000000 0.000000000 
Par#  5592# S(  1,  1)( 18, 14)(  3,   1) | 0.631155893 0.631155893 0.631155893 0.000000000 
Par#  5593# S(  1,  2)( 18, 14)(  3,   1) | 0.368844107 0.368844107 0.368844107 0.000000000 
Par#  5594# S(  2,  2)( 18, 14)(  3,   1) | 1.000000000 1.000000000 1.000000000 0.000000000 
Par#  5595# S(  1,  1)( 19, 14)(  3,   1) | 0.542804492 0.542804492 0.542804492 0.000000000 
Par#  5596# S(  1,  2)( 19, 14)(  3,   1) | 0.457195508 0.457195508 0.457195508 0.000000000 
Par#  5597# S(  2,  2)( 19, 14)(  3,   1) | 1.000000000 1.000000000 1.000000000 0.000000000 
Par#  5598# S(  1,  1)( 20, 14)(  3,   1) | 0.537389552 0.537389552 0.537389552 0.000000000 
Par#  5599# S(  1,  2)( 20, 14)(  3,   1) | 0.462610448 0.462610448 0.462610448 0.000000000 
Par#  5600# S(  2,  2)( 20, 14)(  3,   1) | 1.000000000 1.000000000 1.000000000 0.000000000 
Par#  5601# S(  1,  1)( 21, 14)(  3,   1) | 0.606188441 0.606188441 0.606188441 0.000000000 
Par#  5602# S(  1,  2)( 21, 14)(  3,   1) | 0.393811559 0.393811559 0.393811559 0.000000000 
Par#  5603# S(  2,  2)( 21, 14)(  3,   1) | 1.000000000 1.000000000 1.000000000 0.000000000 
Par#  5604# S(  1,  1)( 22, 14)(  3,   1) | 0.330474963 0.330474963 0.330474963 0.000000000 
Par#  5605# S(  1,  2)( 22, 14)(  3,   1) | 0.669525037 0.669525037 0.669525037 0.000000000 
Par#  5606# S(  2,  2)( 22, 14)(  3,   1) | 1.000000000 1.000000000 1.000000000 0.000000000 
Par#  5607# S(  1,  1)( 23, 14)(  3,   1) | 0.653153564 0.653153564 0.653153564 0.000000000 
Par#  5608# S(  1,  2)( 23, 14)(  3,   1) | 0.346846436 0.346846436 0.346846436 0.000000000 
Par#  5609# S(  2,  2)( 23, 14)(  3,   1) | 1.000000000 1.000000000 1.000000000 0.000000000 
Par#  5610# S(  1,  1)( 24, 14)(  3,   1) | 0.323892868 0.323892868 0.323892868 0.000000000 
Par#  5611# S(  1,  2)( 24, 14)(  3,   1) | 0.676107132 0.676107132 0.676107132 0.000000000 
Par#  5612# S(  2,  2)( 24, 14)(  3,   1) | 1.000000000 1.000000000 1.000000000 0.000000000 
Par#  5613# S(  1,  1)( 25, 14)(  3,   1) | 0.722146290 0.722146290 0.722146290 0.000000000 
Par#  5614# S(  1,  2)( 25, 14)(  3,   1) | 0.277853710 0.277853710 0.277853710 0.000000000 
Par#  5615# S(  2,  2)( 25, 14)(  3,   1) | 1.000000000 1.000000000 1.000000000 0.000000000 
Par#  5616# S(  1,  1)( 26, 14)(  3,   1) | 0.612502406 0.612502406 0.612502406 0.000000000 
Par#  5617# S(  1,  2)( 26, 14)(  3,   1) | 0.387497594 0.387497594 0.387497594 0.000000000 
Par#  5618# S(  2,  2)( 26, 14)(  3,   1) | 1.000000000 1.000000000 1.000000000 0.000000000 
Par#  5619# S(  1,  1)( 27, 14)(  3,   1) | 0.443327947 0.443327947 0.443327947 0.000000000 
Par#  5620# S(  1,  2)( 27, 14)(  3,   1) | 0.556672053 0.556672053 0.556672053 0.000000000 
Par#  5621# S(  2,  2)( 27, 14)(  3,   1) | 1.000000000 1.000000000 1.000000000 0.000000000 
Par#  5622# S(  1,  1)( 28, 14)(  3,   1) | 0.379890778 0.379890778 0.379890778 0.000000000 
Par#  5623# S(  1,  2)( 28, 14)(  3,   1) | 0.620109222 0.620109222 0.620109222 0.000000000 
Par#  5624# S(  2,  2)( 28, 14)(  3,   1) | 1.000000000 1.000000000 1.000000000 0.000000000 
Par#  5625# S(  1,  1)( 29, 14)(  3,   1) | 0.118482343 0.118482343 0.118482343 0.000000000 
Par#  5626# S(  1,  2)( 29, 14)(  3,   1) | 0.881517657 0.881517657 0.881517657 0.000000000 
Par#  5627# S(  2,  2)( 29, 14)(  3,   1) | 1.000000000 1.000000000 1.000000000 0.000000000 
Par#  5628# S(  1,  1)( 30, 14)(  3,   1) | 0.447991153 0.447991153 0.447991153 0.000000000 
Par#  5629# S(  1,  2)( 30, 14)(  3,   1) | 0.552008847 0.552008847 0.552008847 0.000000000 
Par#  5630# S(  2,  2)( 30, 14)(  3,   1) | 1.000000000 1.000000000 1.000000000 0.000000000 
Par#  5631# S(  1,  1)( 31, 14)(  3,   1) | 0.605691842 0.605691842 0.605691842 0.000000000 
Par#  5632# S(  1,  2)( 31, 14)(  3,   1) | 0.394308158 0.394308158 0.394308158 0.000000000 
Par#  5633# S(  2,  2)( 31, 14)(  3,   1) | 1.000000000 1.000000000 1.000000000 0.000000000 
Par#  5634# S(  1,  1)( 32, 14)(  3,   1) | 0.680759930 0.680759930 0.680759930 0.000000000 
Par#  5635# S(  1,  2)( 32, 14)(  3,   1) | 0.319240070 0.319240070 0.319240070 0.000000000 
Par#  5636# S(  2,  2)( 32, 14)(  3,   1) | 1.000000000 1.000000000 1.000000000 0.000000000 
Par#  5637# S(  1,  1)( 33, 14)(  3,   1) | 0.376072277 0.376072277 0.376072277 0.000000000 
Par#  5638# S(  1,  2)( 33, 14)(  3,   1) | 0.623927723 0.623927723 0.623927723 0.000000000 
Par#  5639# S(  2,  2)( 33, 14)(  3,   1) | 1.000000000 1.000000000 1.000000000 0.000000000 
Par#  5640# S(  1,  1)( 34, 14)(  3,   1) | 0.538759146 0.538759146 0.538759146 0.000000000 
Par#  5641# S(  1,  2)( 34, 14)(  3,   1) | 0.461240854 0.461240854 0.461240854 0.000000000 
Par#  5642# S(  2,  2)( 34, 14)(  3,   1) | 1.000000000 1.000000000 1.000000000 0.000000000 
Par#  5643# S(  1,  1)( 35, 14)(  3,   1) | 0.714875134 0.714875134 0.714875134 0.000000000 
Par#  5644# S(  1,  2)( 35, 14)(  3,   1) | 0.285124866 0.285124866 0.285124866 0.000000000 
Par#  5645# S(  2,  2)( 35, 14)(  3,   1) | 1.000000000 1.000000000 1.000000000 0.000000000 
Par#  5646# S(  1,  1)( 36, 14)(  3,   1) | 0.613607430 0.613607430 0.613607430 0.000000000 
Par#  5647# S(  1,  2)( 36, 14)(  3,   1) | 0.386392570 0.386392570 0.386392570 0.000000000 
Par#  5648# S(  2,  2)( 36, 14)(  3,   1) | 1.000000000 1.000000000 1.000000000 0.000000000 
Par#  5649# S(  1,  1)( 37, 14)(  3,   1) | 0.429806125 0.429806125 0.429806125 0.000000000 
Par#  5650# S(  1,  2)( 37, 14)(  3,   1) | 0.570193875 0.570193875 0.570193875 0.000000000 
Par#  5651# S(  2,  2)( 37, 14)(  3,   1) | 1.000000000 1.000000000 1.000000000 0.000000000 
Par#  5652# S(  1,  1)( 15, 15)(  3,   1) | 0.384895666 0.384895666 0.384895666 0.000000000 
Par#  5653# S(  1,  2)( 15, 15)(  3,   1) | 0.615104334 0.615104334 0.615104334 0.000000000 
Par#  5654# S(  2,  2)( 15, 15)(  3,   1) | 1.000000000 1.000000000 1.000000000 0.000000000 
Par#  5655# S(  1,  1)( 16, 15)(  3,   1) | 0.717088724 0.717088724 0.717088724 0.000000000 
Par#  5656# S(  1,  2)( 16, 15)(  3,   1) | 0.282911276 0.282911276 0.282911276 0.000000000 
Par#  5657# S(  2,  2)( 16, 15)(  3,   1) | 1.000000000 1.000000000 1.000000000 0.000000000 
Par#  5658# S(  1,  1)( 17, 15)(  3,   1) | 0.411961445 0.411961445 0.411961445 0.000000000 
Par#  5659# S(  1,  2)( 17, 15)(  3,   1) | 0.588038555 0.588038555 0.588038555 0.000000000 
Par#  5660# S(  2,  2)( 17, 15)(  3,   1) | 1.000000000 1.000000000 1.000000000 0.000000000 
Par#  5661# S(  1,  1)( 18, 15)(  3,   1) | 0.631155893 0.631155893 0.631155893 0.000000000 
Par#  5662# S(  1,  2)( 18, 15)(  3,   1) | 0.368844107 0.368844107 0.368844107 0.000000000 
Par#  5663# S(  2,  2)( 18, 15)(  3,   1) | 1.000000000 1.000000000 1.000000000 0.000000000 
Par#  5664# S(  1,  1)( 19, 15)(  3,   1) | 0.542804492 0.542804492 0.542804492 0.000000000 
Par#  5665# S(  1,  2)( 19, 15)(  3,   1) | 0.457195508 0.457195508 0.457195508 0.000000000 
Par#  5666# S(  2,  2)( 19, 15)(  3,   1) | 1.000000000 1.000000000 1.000000000 0.000000000 
Par#  5667# S(  1,  1)( 20, 15)(  3,   1) | 0.537389552 0.537389552 0.537389552 0.000000000 
Par#  5668# S(  1,  2)( 20, 15)(  3,   1) | 0.462610448 0.462610448 0.462610448 0.000000000 
Par#  5669# S(  2,  2)( 20, 15)(  3,   1) | 1.000000000 1.000000000 1.000000000 0.000000000 
Par#  5670# S(  1,  1)( 21, 15)(  3,   1) | 0.606188441 0.606188441 0.606188441 0.000000000 
Par#  5671# S(  1,  2)( 21, 15)(  3,   1) | 0.393811559 0.393811559 0.393811559 0.000000000 
Par#  5672# S(  2,  2)( 21, 15)(  3,   1) | 1.000000000 1.000000000 1.000000000 0.000000000 
Par#  5673# S(  1,  1)( 22, 15)(  3,   1) | 0.330474963 0.330474963 0.330474963 0.000000000 
Par#  5674# S(  1,  2)( 22, 15)(  3,   1) | 0.669525037 0.669525037 0.669525037 0.000000000 
Par#  5675# S(  2,  2)( 22, 15)(  3,   1) | 1.000000000 1.000000000 1.000000000 0.000000000 
Par#  5676# S(  1,  1)( 23, 15)(  3,   1) | 0.653153564 0.653153564 0.653153564 0.000000000 
Par#  5677# S(  1,  2)( 23, 15)(  3,   1) | 0.346846436 0.346846436 0.346846436 0.000000000 
Par#  5678# S(  2,  2)( 23, 15)(  3,   1) | 1.000000000 1.000000000 1.000000000 0.000000000 
Par#  5679# S(  1,  1)( 24, 15)(  3,   1) | 0.323892868 0.323892868 0.323892868 0.000000000 
Par#  5680# S(  1,  2)( 24, 15)(  3,   1) | 0.676107132 0.676107132 0.676107132 0.000000000 
Par#  5681# S(  2,  2)( 24, 15)(  3,   1) | 1.000000000 1.000000000 1.000000000 0.000000000 
Par#  5682# S(  1,  1)( 25, 15)(  3,   1) | 0.722146290 0.722146290 0.722146290 0.000000000 
Par#  5683# S(  1,  2)( 25, 15)(  3,   1) | 0.277853710 0.277853710 0.277853710 0.000000000 
Par#  5684# S(  2,  2)( 25, 15)(  3,   1) | 1.000000000 1.000000000 1.000000000 0.000000000 
Par#  5685# S(  1,  1)( 26, 15)(  3,   1) | 0.612502406 0.612502406 0.612502406 0.000000000 
Par#  5686# S(  1,  2)( 26, 15)(  3,   1) | 0.387497594 0.387497594 0.387497594 0.000000000 
Par#  5687# S(  2,  2)( 26, 15)(  3,   1) | 1.000000000 1.000000000 1.000000000 0.000000000 
Par#  5688# S(  1,  1)( 27, 15)(  3,   1) | 0.443327947 0.443327947 0.443327947 0.000000000 
Par#  5689# S(  1,  2)( 27, 15)(  3,   1) | 0.556672053 0.556672053 0.556672053 0.000000000 
Par#  5690# S(  2,  2)( 27, 15)(  3,   1) | 1.000000000 1.000000000 1.000000000 0.000000000 
Par#  5691# S(  1,  1)( 28, 15)(  3,   1) | 0.379890778 0.379890778 0.379890778 0.000000000 
Par#  5692# S(  1,  2)( 28, 15)(  3,   1) | 0.620109222 0.620109222 0.620109222 0.000000000 
Par#  5693# S(  2,  2)( 28, 15)(  3,   1) | 1.000000000 1.000000000 1.000000000 0.000000000 
Par#  5694# S(  1,  1)( 29, 15)(  3,   1) | 0.118482343 0.118482343 0.118482343 0.000000000 
Par#  5695# S(  1,  2)( 29, 15)(  3,   1) | 0.881517657 0.881517657 0.881517657 0.000000000 
Par#  5696# S(  2,  2)( 29, 15)(  3,   1) | 1.000000000 1.000000000 1.000000000 0.000000000 
Par#  5697# S(  1,  1)( 30, 15)(  3,   1) | 0.447991153 0.447991153 0.447991153 0.000000000 
Par#  5698# S(  1,  2)( 30, 15)(  3,   1) | 0.552008847 0.552008847 0.552008847 0.000000000 
Par#  5699# S(  2,  2)( 30, 15)(  3,   1) | 1.000000000 1.000000000 1.000000000 0.000000000 
Par#  5700# S(  1,  1)( 31, 15)(  3,   1) | 0.605691842 0.605691842 0.605691842 0.000000000 
Par#  5701# S(  1,  2)( 31, 15)(  3,   1) | 0.394308158 0.394308158 0.394308158 0.000000000 
Par#  5702# S(  2,  2)( 31, 15)(  3,   1) | 1.000000000 1.000000000 1.000000000 0.000000000 
Par#  5703# S(  1,  1)( 32, 15)(  3,   1) | 0.680759930 0.680759930 0.680759930 0.000000000 
Par#  5704# S(  1,  2)( 32, 15)(  3,   1) | 0.319240070 0.319240070 0.319240070 0.000000000 
Par#  5705# S(  2,  2)( 32, 15)(  3,   1) | 1.000000000 1.000000000 1.000000000 0.000000000 
Par#  5706# S(  1,  1)( 33, 15)(  3,   1) | 0.376072277 0.376072277 0.376072277 0.000000000 
Par#  5707# S(  1,  2)( 33, 15)(  3,   1) | 0.623927723 0.623927723 0.623927723 0.000000000 
Par#  5708# S(  2,  2)( 33, 15)(  3,   1) | 1.000000000 1.000000000 1.000000000 0.000000000 
Par#  5709# S(  1,  1)( 34, 15)(  3,   1) | 0.538759146 0.538759146 0.538759146 0.000000000 
Par#  5710# S(  1,  2)( 34, 15)(  3,   1) | 0.461240854 0.461240854 0.461240854 0.000000000 
Par#  5711# S(  2,  2)( 34, 15)(  3,   1) | 1.000000000 1.000000000 1.000000000 0.000000000 
Par#  5712# S(  1,  1)( 35, 15)(  3,   1) | 0.714875134 0.714875134 0.714875134 0.000000000 
Par#  5713# S(  1,  2)( 35, 15)(  3,   1) | 0.285124866 0.285124866 0.285124866 0.000000000 
Par#  5714# S(  2,  2)( 35, 15)(  3,   1) | 1.000000000 1.000000000 1.000000000 0.000000000 
Par#  5715# S(  1,  1)( 36, 15)(  3,   1) | 0.613607430 0.613607430 0.613607430 0.000000000 
Par#  5716# S(  1,  2)( 36, 15)(  3,   1) | 0.386392570 0.386392570 0.386392570 0.000000000 
Par#  5717# S(  2,  2)( 36, 15)(  3,   1) | 1.000000000 1.000000000 1.000000000 0.000000000 
Par#  5718# S(  1,  1)( 37, 15)(  3,   1) | 0.429806125 0.429806125 0.429806125 0.000000000 
Par#  5719# S(  1,  2)( 37, 15)(  3,   1) | 0.570193875 0.570193875 0.570193875 0.000000000 
Par#  5720# S(  2,  2)( 37, 15)(  3,   1) | 1.000000000 1.000000000 1.000000000 0.000000000 
Par#  5721# S(  1,  1)( 16, 16)(  3,   1) | 0.717088724 0.717088724 0.717088724 0.000000000 
Par#  5722# S(  1,  2)( 16, 16)(  3,   1) | 0.282911276 0.282911276 0.282911276 0.000000000 
Par#  5723# S(  2,  2)( 16, 16)(  3,   1) | 1.000000000 1.000000000 1.000000000 0.000000000 
Par#  5724# S(  1,  1)( 17, 16)(  3,   1) | 0.411961445 0.411961445 0.411961445 0.000000000 
Par#  5725# S(  1,  2)( 17, 16)(  3,   1) | 0.588038555 0.588038555 0.588038555 0.000000000 
Par#  5726# S(  2,  2)( 17, 16)(  3,   1) | 1.000000000 1.000000000 1.000000000 0.000000000 
Par#  5727# S(  1,  1)( 18, 16)(  3,   1) | 0.631155893 0.631155893 0.631155893 0.000000000 
Par#  5728# S(  1,  2)( 18, 16)(  3,   1) | 0.368844107 0.368844107 0.368844107 0.000000000 
Par#  5729# S(  2,  2)( 18, 16)(  3,   1) | 1.000000000 1.000000000 1.000000000 0.000000000 
Par#  5730# S(  1,  1)( 19, 16)(  3,   1) | 0.542804492 0.542804492 0.542804492 0.000000000 
Par#  5731# S(  1,  2)( 19, 16)(  3,   1) | 0.457195508 0.457195508 0.457195508 0.000000000 
Par#  5732# S(  2,  2)( 19, 16)(  3,   1) | 1.000000000 1.000000000 1.000000000 0.000000000 
Par#  5733# S(  1,  1)( 20, 16)(  3,   1) | 0.537389552 0.537389552 0.537389552 0.000000000 
Par#  5734# S(  1,  2)( 20, 16)(  3,   1) | 0.462610448 0.462610448 0.462610448 0.000000000 
Par#  5735# S(  2,  2)( 20, 16)(  3,   1) | 1.000000000 1.000000000 1.000000000 0.000000000 
Par#  5736# S(  1,  1)( 21, 16)(  3,   1) | 0.606188441 0.606188441 0.606188441 0.000000000 
Par#  5737# S(  1,  2)( 21, 16)(  3,   1) | 0.393811559 0.393811559 0.393811559 0.000000000 
Par#  5738# S(  2,  2)( 21, 16)(  3,   1) | 1.000000000 1.000000000 1.000000000 0.000000000 
Par#  5739# S(  1,  1)( 22, 16)(  3,   1) | 0.330474963 0.330474963 0.330474963 0.000000000 
Par#  5740# S(  1,  2)( 22, 16)(  3,   1) | 0.669525037 0.669525037 0.669525037 0.000000000 
Par#  5741# S(  2,  2)( 22, 16)(  3,   1) | 1.000000000 1.000000000 1.000000000 0.000000000 
Par#  5742# S(  1,  1)( 23, 16)(  3,   1) | 0.653153564 0.653153564 0.653153564 0.000000000 
Par#  5743# S(  1,  2)( 23, 16)(  3,   1) | 0.346846436 0.346846436 0.346846436 0.000000000 
Par#  5744# S(  2,  2)( 23, 16)(  3,   1) | 1.000000000 1.000000000 1.000000000 0.000000000 
Par#  5745# S(  1,  1)( 24, 16)(  3,   1) | 0.323892868 0.323892868 0.323892868 0.000000000 
Par#  5746# S(  1,  2)( 24, 16)(  3,   1) | 0.676107132 0.676107132 0.676107132 0.000000000 
Par#  5747# S(  2,  2)( 24, 16)(  3,   1) | 1.000000000 1.000000000 1.000000000 0.000000000 
Par#  5748# S(  1,  1)( 25, 16)(  3,   1) | 0.722146290 0.722146290 0.722146290 0.000000000 
Par#  5749# S(  1,  2)( 25, 16)(  3,   1) | 0.277853710 0.277853710 0.277853710 0.000000000 
Par#  5750# S(  2,  2)( 25, 16)(  3,   1) | 1.000000000 1.000000000 1.000000000 0.000000000 
Par#  5751# S(  1,  1)( 26, 16)(  3,   1) | 0.612502406 0.612502406 0.612502406 0.000000000 
Par#  5752# S(  1,  2)( 26, 16)(  3,   1) | 0.387497594 0.387497594 0.387497594 0.000000000 
Par#  5753# S(  2,  2)( 26, 16)(  3,   1) | 1.000000000 1.000000000 1.000000000 0.000000000 
Par#  5754# S(  1,  1)( 27, 16)(  3,   1) | 0.443327947 0.443327947 0.443327947 0.000000000 
Par#  5755# S(  1,  2)( 27, 16)(  3,   1) | 0.556672053 0.556672053 0.556672053 0.000000000 
Par#  5756# S(  2,  2)( 27, 16)(  3,   1) | 1.000000000 1.000000000 1.000000000 0.000000000 
Par#  5757# S(  1,  1)( 28, 16)(  3,   1) | 0.379890778 0.379890778 0.379890778 0.000000000 
Par#  5758# S(  1,  2)( 28, 16)(  3,   1) | 0.620109222 0.620109222 0.620109222 0.000000000 
Par#  5759# S(  2,  2)( 28, 16)(  3,   1) | 1.000000000 1.000000000 1.000000000 0.000000000 
Par#  5760# S(  1,  1)( 29, 16)(  3,   1) | 0.118482343 0.118482343 0.118482343 0.000000000 
Par#  5761# S(  1,  2)( 29, 16)(  3,   1) | 0.881517657 0.881517657 0.881517657 0.000000000 
Par#  5762# S(  2,  2)( 29, 16)(  3,   1) | 1.000000000 1.000000000 1.000000000 0.000000000 
Par#  5763# S(  1,  1)( 30, 16)(  3,   1) | 0.447991153 0.447991153 0.447991153 0.000000000 
Par#  5764# S(  1,  2)( 30, 16)(  3,   1) | 0.552008847 0.552008847 0.552008847 0.000000000 
Par#  5765# S(  2,  2)( 30, 16)(  3,   1) | 1.000000000 1.000000000 1.000000000 0.000000000 
Par#  5766# S(  1,  1)( 31, 16)(  3,   1) | 0.605691842 0.605691842 0.605691842 0.000000000 
Par#  5767# S(  1,  2)( 31, 16)(  3,   1) | 0.394308158 0.394308158 0.394308158 0.000000000 
Par#  5768# S(  2,  2)( 31, 16)(  3,   1) | 1.000000000 1.000000000 1.000000000 0.000000000 
Par#  5769# S(  1,  1)( 32, 16)(  3,   1) | 0.680759930 0.680759930 0.680759930 0.000000000 
Par#  5770# S(  1,  2)( 32, 16)(  3,   1) | 0.319240070 0.319240070 0.319240070 0.000000000 
Par#  5771# S(  2,  2)( 32, 16)(  3,   1) | 1.000000000 1.000000000 1.000000000 0.000000000 
Par#  5772# S(  1,  1)( 33, 16)(  3,   1) | 0.376072277 0.376072277 0.376072277 0.000000000 
Par#  5773# S(  1,  2)( 33, 16)(  3,   1) | 0.623927723 0.623927723 0.623927723 0.000000000 
Par#  5774# S(  2,  2)( 33, 16)(  3,   1) | 1.000000000 1.000000000 1.000000000 0.000000000 
Par#  5775# S(  1,  1)( 34, 16)(  3,   1) | 0.538759146 0.538759146 0.538759146 0.000000000 
Par#  5776# S(  1,  2)( 34, 16)(  3,   1) | 0.461240854 0.461240854 0.461240854 0.000000000 
Par#  5777# S(  2,  2)( 34, 16)(  3,   1) | 1.000000000 1.000000000 1.000000000 0.000000000 
Par#  5778# S(  1,  1)( 35, 16)(  3,   1) | 0.714875134 0.714875134 0.714875134 0.000000000 
Par#  5779# S(  1,  2)( 35, 16)(  3,   1) | 0.285124866 0.285124866 0.285124866 0.000000000 
Par#  5780# S(  2,  2)( 35, 16)(  3,   1) | 1.000000000 1.000000000 1.000000000 0.000000000 
Par#  5781# S(  1,  1)( 36, 16)(  3,   1) | 0.613607430 0.613607430 0.613607430 0.000000000 
Par#  5782# S(  1,  2)( 36, 16)(  3,   1) | 0.386392570 0.386392570 0.386392570 0.000000000 
Par#  5783# S(  2,  2)( 36, 16)(  3,   1) | 1.000000000 1.000000000 1.000000000 0.000000000 
Par#  5784# S(  1,  1)( 37, 16)(  3,   1) | 0.429806125 0.429806125 0.429806125 0.000000000 
Par#  5785# S(  1,  2)( 37, 16)(  3,   1) | 0.570193875 0.570193875 0.570193875 0.000000000 
Par#  5786# S(  2,  2)( 37, 16)(  3,   1) | 1.000000000 1.000000000 1.000000000 0.000000000 
Par#  5787# S(  1,  1)( 17, 17)(  3,   1) | 0.411961445 0.411961445 0.411961445 0.000000000 
Par#  5788# S(  1,  2)( 17, 17)(  3,   1) | 0.588038555 0.588038555 0.588038555 0.000000000 
Par#  5789# S(  2,  2)( 17, 17)(  3,   1) | 1.000000000 1.000000000 1.000000000 0.000000000 
Par#  5790# S(  1,  1)( 18, 17)(  3,   1) | 0.631155893 0.631155893 0.631155893 0.000000000 
Par#  5791# S(  1,  2)( 18, 17)(  3,   1) | 0.368844107 0.368844107 0.368844107 0.000000000 
Par#  5792# S(  2,  2)( 18, 17)(  3,   1) | 1.000000000 1.000000000 1.000000000 0.000000000 
Par#  5793# S(  1,  1)( 19, 17)(  3,   1) | 0.542804492 0.542804492 0.542804492 0.000000000 
Par#  5794# S(  1,  2)( 19, 17)(  3,   1) | 0.457195508 0.457195508 0.457195508 0.000000000 
Par#  5795# S(  2,  2)( 19, 17)(  3,   1) | 1.000000000 1.000000000 1.000000000 0.000000000 
Par#  5796# S(  1,  1)( 20, 17)(  3,   1) | 0.537389552 0.537389552 0.537389552 0.000000000 
Par#  5797# S(  1,  2)( 20, 17)(  3,   1) | 0.462610448 0.462610448 0.462610448 0.000000000 
Par#  5798# S(  2,  2)( 20, 17)(  3,   1) | 1.000000000 1.000000000 1.000000000 0.000000000 
Par#  5799# S(  1,  1)( 21, 17)(  3,   1) | 0.606188441 0.606188441 0.606188441 0.000000000 
Par#  5800# S(  1,  2)( 21, 17)(  3,   1) | 0.393811559 0.393811559 0.393811559 0.000000000 
Par#  5801# S(  2,  2)( 21, 17)(  3,   1) | 1.000000000 1.000000000 1.000000000 0.000000000 
Par#  5802# S(  1,  1)( 22, 17)(  3,   1) | 0.330474963 0.330474963 0.330474963 0.000000000 
Par#  5803# S(  1,  2)( 22, 17)(  3,   1) | 0.669525037 0.669525037 0.669525037 0.000000000 
Par#  5804# S(  2,  2)( 22, 17)(  3,   1) | 1.000000000 1.000000000 1.000000000 0.000000000 
Par#  5805# S(  1,  1)( 23, 17)(  3,   1) | 0.653153564 0.653153564 0.653153564 0.000000000 
Par#  5806# S(  1,  2)( 23, 17)(  3,   1) | 0.346846436 0.346846436 0.346846436 0.000000000 
Par#  5807# S(  2,  2)( 23, 17)(  3,   1) | 1.000000000 1.000000000 1.000000000 0.000000000 
Par#  5808# S(  1,  1)( 24, 17)(  3,   1) | 0.323892868 0.323892868 0.323892868 0.000000000 
Par#  5809# S(  1,  2)( 24, 17)(  3,   1) | 0.676107132 0.676107132 0.676107132 0.000000000 
Par#  5810# S(  2,  2)( 24, 17)(  3,   1) | 1.000000000 1.000000000 1.000000000 0.000000000 
Par#  5811# S(  1,  1)( 25, 17)(  3,   1) | 0.722146290 0.722146290 0.722146290 0.000000000 
Par#  5812# S(  1,  2)( 25, 17)(  3,   1) | 0.277853710 0.277853710 0.277853710 0.000000000 
Par#  5813# S(  2,  2)( 25, 17)(  3,   1) | 1.000000000 1.000000000 1.000000000 0.000000000 
Par#  5814# S(  1,  1)( 26, 17)(  3,   1) | 0.612502406 0.612502406 0.612502406 0.000000000 
Par#  5815# S(  1,  2)( 26, 17)(  3,   1) | 0.387497594 0.387497594 0.387497594 0.000000000 
Par#  5816# S(  2,  2)( 26, 17)(  3,   1) | 1.000000000 1.000000000 1.000000000 0.000000000 
Par#  5817# S(  1,  1)( 27, 17)(  3,   1) | 0.443327947 0.443327947 0.443327947 0.000000000 
Par#  5818# S(  1,  2)( 27, 17)(  3,   1) | 0.556672053 0.556672053 0.556672053 0.000000000 
Par#  5819# S(  2,  2)( 27, 17)(  3,   1) | 1.000000000 1.000000000 1.000000000 0.000000000 
Par#  5820# S(  1,  1)( 28, 17)(  3,   1) | 0.379890778 0.379890778 0.379890778 0.000000000 
Par#  5821# S(  1,  2)( 28, 17)(  3,   1) | 0.620109222 0.620109222 0.620109222 0.000000000 
Par#  5822# S(  2,  2)( 28, 17)(  3,   1) | 1.000000000 1.000000000 1.000000000 0.000000000 
Par#  5823# S(  1,  1)( 29, 17)(  3,   1) | 0.118482343 0.118482343 0.118482343 0.000000000 
Par#  5824# S(  1,  2)( 29, 17)(  3,   1) | 0.881517657 0.881517657 0.881517657 0.000000000 
Par#  5825# S(  2,  2)( 29, 17)(  3,   1) | 1.000000000 1.000000000 1.000000000 0.000000000 
Par#  5826# S(  1,  1)( 30, 17)(  3,   1) | 0.447991153 0.447991153 0.447991153 0.000000000 
Par#  5827# S(  1,  2)( 30, 17)(  3,   1) | 0.552008847 0.552008847 0.552008847 0.000000000 
Par#  5828# S(  2,  2)( 30, 17)(  3,   1) | 1.000000000 1.000000000 1.000000000 0.000000000 
Par#  5829# S(  1,  1)( 31, 17)(  3,   1) | 0.605691842 0.605691842 0.605691842 0.000000000 
Par#  5830# S(  1,  2)( 31, 17)(  3,   1) | 0.394308158 0.394308158 0.394308158 0.000000000 
Par#  5831# S(  2,  2)( 31, 17)(  3,   1) | 1.000000000 1.000000000 1.000000000 0.000000000 
Par#  5832# S(  1,  1)( 32, 17)(  3,   1) | 0.680759930 0.680759930 0.680759930 0.000000000 
Par#  5833# S(  1,  2)( 32, 17)(  3,   1) | 0.319240070 0.319240070 0.319240070 0.000000000 
Par#  5834# S(  2,  2)( 32, 17)(  3,   1) | 1.000000000 1.000000000 1.000000000 0.000000000 
Par#  5835# S(  1,  1)( 33, 17)(  3,   1) | 0.376072277 0.376072277 0.376072277 0.000000000 
Par#  5836# S(  1,  2)( 33, 17)(  3,   1) | 0.623927723 0.623927723 0.623927723 0.000000000 
Par#  5837# S(  2,  2)( 33, 17)(  3,   1) | 1.000000000 1.000000000 1.000000000 0.000000000 
Par#  5838# S(  1,  1)( 34, 17)(  3,   1) | 0.538759146 0.538759146 0.538759146 0.000000000 
Par#  5839# S(  1,  2)( 34, 17)(  3,   1) | 0.461240854 0.461240854 0.461240854 0.000000000 
Par#  5840# S(  2,  2)( 34, 17)(  3,   1) | 1.000000000 1.000000000 1.000000000 0.000000000 
Par#  5841# S(  1,  1)( 35, 17)(  3,   1) | 0.714875134 0.714875134 0.714875134 0.000000000 
Par#  5842# S(  1,  2)( 35, 17)(  3,   1) | 0.285124866 0.285124866 0.285124866 0.000000000 
Par#  5843# S(  2,  2)( 35, 17)(  3,   1) | 1.000000000 1.000000000 1.000000000 0.000000000 
Par#  5844# S(  1,  1)( 36, 17)(  3,   1) | 0.613607430 0.613607430 0.613607430 0.000000000 
Par#  5845# S(  1,  2)( 36, 17)(  3,   1) | 0.386392570 0.386392570 0.386392570 0.000000000 
Par#  5846# S(  2,  2)( 36, 17)(  3,   1) | 1.000000000 1.000000000 1.000000000 0.000000000 
Par#  5847# S(  1,  1)( 37, 17)(  3,   1) | 0.429806125 0.429806125 0.429806125 0.000000000 
Par#  5848# S(  1,  2)( 37, 17)(  3,   1) | 0.570193875 0.570193875 0.570193875 0.000000000 
Par#  5849# S(  2,  2)( 37, 17)(  3,   1) | 1.000000000 1.000000000 1.000000000 0.000000000 
Par#  5850# S(  1,  1)( 18, 18)(  3,   1) | 0.631155893 0.631155893 0.631155893 0.000000000 
Par#  5851# S(  1,  2)( 18, 18)(  3,   1) | 0.368844107 0.368844107 0.368844107 0.000000000 
Par#  5852# S(  2,  2)( 18, 18)(  3,   1) | 1.000000000 1.000000000 1.000000000 0.000000000 
Par#  5853# S(  1,  1)( 19, 18)(  3,   1) | 0.542804492 0.542804492 0.542804492 0.000000000 
Par#  5854# S(  1,  2)( 19, 18)(  3,   1) | 0.457195508 0.457195508 0.457195508 0.000000000 
Par#  5855# S(  2,  2)( 19, 18)(  3,   1) | 1.000000000 1.000000000 1.000000000 0.000000000 
Par#  5856# S(  1,  1)( 20, 18)(  3,   1) | 0.537389552 0.537389552 0.537389552 0.000000000 
Par#  5857# S(  1,  2)( 20, 18)(  3,   1) | 0.462610448 0.462610448 0.462610448 0.000000000 
Par#  5858# S(  2,  2)( 20, 18)(  3,   1) | 1.000000000 1.000000000 1.000000000 0.000000000 
Par#  5859# S(  1,  1)( 21, 18)(  3,   1) | 0.606188441 0.606188441 0.606188441 0.000000000 
Par#  5860# S(  1,  2)( 21, 18)(  3,   1) | 0.393811559 0.393811559 0.393811559 0.000000000 
Par#  5861# S(  2,  2)( 21, 18)(  3,   1) | 1.000000000 1.000000000 1.000000000 0.000000000 
Par#  5862# S(  1,  1)( 22, 18)(  3,   1) | 0.330474963 0.330474963 0.330474963 0.000000000 
Par#  5863# S(  1,  2)( 22, 18)(  3,   1) | 0.669525037 0.669525037 0.669525037 0.000000000 
Par#  5864# S(  2,  2)( 22, 18)(  3,   1) | 1.000000000 1.000000000 1.000000000 0.000000000 
Par#  5865# S(  1,  1)( 23, 18)(  3,   1) | 0.653153564 0.653153564 0.653153564 0.000000000 
Par#  5866# S(  1,  2)( 23, 18)(  3,   1) | 0.346846436 0.346846436 0.346846436 0.000000000 
Par#  5867# S(  2,  2)( 23, 18)(  3,   1) | 1.000000000 1.000000000 1.000000000 0.000000000 
Par#  5868# S(  1,  1)( 24, 18)(  3,   1) | 0.323892868 0.323892868 0.323892868 0.000000000 
Par#  5869# S(  1,  2)( 24, 18)(  3,   1) | 0.676107132 0.676107132 0.676107132 0.000000000 
Par#  5870# S(  2,  2)( 24, 18)(  3,   1) | 1.000000000 1.000000000 1.000000000 0.000000000 
Par#  5871# S(  1,  1)( 25, 18)(  3,   1) | 0.722146290 0.722146290 0.722146290 0.000000000 
Par#  5872# S(  1,  2)( 25, 18)(  3,   1) | 0.277853710 0.277853710 0.277853710 0.000000000 
Par#  5873# S(  2,  2)( 25, 18)(  3,   1) | 1.000000000 1.000000000 1.000000000 0.000000000 
Par#  5874# S(  1,  1)( 26, 18)(  3,   1) | 0.612502406 0.612502406 0.612502406 0.000000000 
Par#  5875# S(  1,  2)( 26, 18)(  3,   1) | 0.387497594 0.387497594 0.387497594 0.000000000 
Par#  5876# S(  2,  2)( 26, 18)(  3,   1) | 1.000000000 1.000000000 1.000000000 0.000000000 
Par#  5877# S(  1,  1)( 27, 18)(  3,   1) | 0.443327947 0.443327947 0.443327947 0.000000000 
Par#  5878# S(  1,  2)( 27, 18)(  3,   1) | 0.556672053 0.556672053 0.556672053 0.000000000 
Par#  5879# S(  2,  2)( 27, 18)(  3,   1) | 1.000000000 1.000000000 1.000000000 0.000000000 
Par#  5880# S(  1,  1)( 28, 18)(  3,   1) | 0.379890778 0.379890778 0.379890778 0.000000000 
Par#  5881# S(  1,  2)( 28, 18)(  3,   1) | 0.620109222 0.620109222 0.620109222 0.000000000 
Par#  5882# S(  2,  2)( 28, 18)(  3,   1) | 1.000000000 1.000000000 1.000000000 0.000000000 
Par#  5883# S(  1,  1)( 29, 18)(  3,   1) | 0.118482343 0.118482343 0.118482343 0.000000000 
Par#  5884# S(  1,  2)( 29, 18)(  3,   1) | 0.881517657 0.881517657 0.881517657 0.000000000 
Par#  5885# S(  2,  2)( 29, 18)(  3,   1) | 1.000000000 1.000000000 1.000000000 0.000000000 
Par#  5886# S(  1,  1)( 30, 18)(  3,   1) | 0.447991153 0.447991153 0.447991153 0.000000000 
Par#  5887# S(  1,  2)( 30, 18)(  3,   1) | 0.552008847 0.552008847 0.552008847 0.000000000 
Par#  5888# S(  2,  2)( 30, 18)(  3,   1) | 1.000000000 1.000000000 1.000000000 0.000000000 
Par#  5889# S(  1,  1)( 31, 18)(  3,   1) | 0.605691842 0.605691842 0.605691842 0.000000000 
Par#  5890# S(  1,  2)( 31, 18)(  3,   1) | 0.394308158 0.394308158 0.394308158 0.000000000 
Par#  5891# S(  2,  2)( 31, 18)(  3,   1) | 1.000000000 1.000000000 1.000000000 0.000000000 
Par#  5892# S(  1,  1)( 32, 18)(  3,   1) | 0.680759930 0.680759930 0.680759930 0.000000000 
Par#  5893# S(  1,  2)( 32, 18)(  3,   1) | 0.319240070 0.319240070 0.319240070 0.000000000 
Par#  5894# S(  2,  2)( 32, 18)(  3,   1) | 1.000000000 1.000000000 1.000000000 0.000000000 
Par#  5895# S(  1,  1)( 33, 18)(  3,   1) | 0.376072277 0.376072277 0.376072277 0.000000000 
Par#  5896# S(  1,  2)( 33, 18)(  3,   1) | 0.623927723 0.623927723 0.623927723 0.000000000 
Par#  5897# S(  2,  2)( 33, 18)(  3,   1) | 1.000000000 1.000000000 1.000000000 0.000000000 
Par#  5898# S(  1,  1)( 34, 18)(  3,   1) | 0.538759146 0.538759146 0.538759146 0.000000000 
Par#  5899# S(  1,  2)( 34, 18)(  3,   1) | 0.461240854 0.461240854 0.461240854 0.000000000 
Par#  5900# S(  2,  2)( 34, 18)(  3,   1) | 1.000000000 1.000000000 1.000000000 0.000000000 
Par#  5901# S(  1,  1)( 35, 18)(  3,   1) | 0.714875134 0.714875134 0.714875134 0.000000000 
Par#  5902# S(  1,  2)( 35, 18)(  3,   1) | 0.285124866 0.285124866 0.285124866 0.000000000 
Par#  5903# S(  2,  2)( 35, 18)(  3,   1) | 1.000000000 1.000000000 1.000000000 0.000000000 
Par#  5904# S(  1,  1)( 36, 18)(  3,   1) | 0.613607430 0.613607430 0.613607430 0.000000000 
Par#  5905# S(  1,  2)( 36, 18)(  3,   1) | 0.386392570 0.386392570 0.386392570 0.000000000 
Par#  5906# S(  2,  2)( 36, 18)(  3,   1) | 1.000000000 1.000000000 1.000000000 0.000000000 
Par#  5907# S(  1,  1)( 37, 18)(  3,   1) | 0.429806125 0.429806125 0.429806125 0.000000000 
Par#  5908# S(  1,  2)( 37, 18)(  3,   1) | 0.570193875 0.570193875 0.570193875 0.000000000 
Par#  5909# S(  2,  2)( 37, 18)(  3,   1) | 1.000000000 1.000000000 1.000000000 0.000000000 
Par#  5910# S(  1,  1)( 19, 19)(  3,   1) | 0.542804492 0.542804492 0.542804492 0.000000000 
Par#  5911# S(  1,  2)( 19, 19)(  3,   1) | 0.457195508 0.457195508 0.457195508 0.000000000 
Par#  5912# S(  2,  2)( 19, 19)(  3,   1) | 1.000000000 1.000000000 1.000000000 0.000000000 
Par#  5913# S(  1,  1)( 20, 19)(  3,   1) | 0.537389552 0.537389552 0.537389552 0.000000000 
Par#  5914# S(  1,  2)( 20, 19)(  3,   1) | 0.462610448 0.462610448 0.462610448 0.000000000 
Par#  5915# S(  2,  2)( 20, 19)(  3,   1) | 1.000000000 1.000000000 1.000000000 0.000000000 
Par#  5916# S(  1,  1)( 21, 19)(  3,   1) | 0.606188441 0.606188441 0.606188441 0.000000000 
Par#  5917# S(  1,  2)( 21, 19)(  3,   1) | 0.393811559 0.393811559 0.393811559 0.000000000 
Par#  5918# S(  2,  2)( 21, 19)(  3,   1) | 1.000000000 1.000000000 1.000000000 0.000000000 
Par#  5919# S(  1,  1)( 22, 19)(  3,   1) | 0.330474963 0.330474963 0.330474963 0.000000000 
Par#  5920# S(  1,  2)( 22, 19)(  3,   1) | 0.669525037 0.669525037 0.669525037 0.000000000 
Par#  5921# S(  2,  2)( 22, 19)(  3,   1) | 1.000000000 1.000000000 1.000000000 0.000000000 
Par#  5922# S(  1,  1)( 23, 19)(  3,   1) | 0.653153564 0.653153564 0.653153564 0.000000000 
Par#  5923# S(  1,  2)( 23, 19)(  3,   1) | 0.346846436 0.346846436 0.346846436 0.000000000 
Par#  5924# S(  2,  2)( 23, 19)(  3,   1) | 1.000000000 1.000000000 1.000000000 0.000000000 
Par#  5925# S(  1,  1)( 24, 19)(  3,   1) | 0.323892868 0.323892868 0.323892868 0.000000000 
Par#  5926# S(  1,  2)( 24, 19)(  3,   1) | 0.676107132 0.676107132 0.676107132 0.000000000 
Par#  5927# S(  2,  2)( 24, 19)(  3,   1) | 1.000000000 1.000000000 1.000000000 0.000000000 
Par#  5928# S(  1,  1)( 25, 19)(  3,   1) | 0.722146290 0.722146290 0.722146290 0.000000000 
Par#  5929# S(  1,  2)( 25, 19)(  3,   1) | 0.277853710 0.277853710 0.277853710 0.000000000 
Par#  5930# S(  2,  2)( 25, 19)(  3,   1) | 1.000000000 1.000000000 1.000000000 0.000000000 
Par#  5931# S(  1,  1)( 26, 19)(  3,   1) | 0.612502406 0.612502406 0.612502406 0.000000000 
Par#  5932# S(  1,  2)( 26, 19)(  3,   1) | 0.387497594 0.387497594 0.387497594 0.000000000 
Par#  5933# S(  2,  2)( 26, 19)(  3,   1) | 1.000000000 1.000000000 1.000000000 0.000000000 
Par#  5934# S(  1,  1)( 27, 19)(  3,   1) | 0.443327947 0.443327947 0.443327947 0.000000000 
Par#  5935# S(  1,  2)( 27, 19)(  3,   1) | 0.556672053 0.556672053 0.556672053 0.000000000 
Par#  5936# S(  2,  2)( 27, 19)(  3,   1) | 1.000000000 1.000000000 1.000000000 0.000000000 
Par#  5937# S(  1,  1)( 28, 19)(  3,   1) | 0.379890778 0.379890778 0.379890778 0.000000000 
Par#  5938# S(  1,  2)( 28, 19)(  3,   1) | 0.620109222 0.620109222 0.620109222 0.000000000 
Par#  5939# S(  2,  2)( 28, 19)(  3,   1) | 1.000000000 1.000000000 1.000000000 0.000000000 
Par#  5940# S(  1,  1)( 29, 19)(  3,   1) | 0.118482343 0.118482343 0.118482343 0.000000000 
Par#  5941# S(  1,  2)( 29, 19)(  3,   1) | 0.881517657 0.881517657 0.881517657 0.000000000 
Par#  5942# S(  2,  2)( 29, 19)(  3,   1) | 1.000000000 1.000000000 1.000000000 0.000000000 
Par#  5943# S(  1,  1)( 30, 19)(  3,   1) | 0.447991153 0.447991153 0.447991153 0.000000000 
Par#  5944# S(  1,  2)( 30, 19)(  3,   1) | 0.552008847 0.552008847 0.552008847 0.000000000 
Par#  5945# S(  2,  2)( 30, 19)(  3,   1) | 1.000000000 1.000000000 1.000000000 0.000000000 
Par#  5946# S(  1,  1)( 31, 19)(  3,   1) | 0.605691842 0.605691842 0.605691842 0.000000000 
Par#  5947# S(  1,  2)( 31, 19)(  3,   1) | 0.394308158 0.394308158 0.394308158 0.000000000 
Par#  5948# S(  2,  2)( 31, 19)(  3,   1) | 1.000000000 1.000000000 1.000000000 0.000000000 
Par#  5949# S(  1,  1)( 32, 19)(  3,   1) | 0.680759930 0.680759930 0.680759930 0.000000000 
Par#  5950# S(  1,  2)( 32, 19)(  3,   1) | 0.319240070 0.319240070 0.319240070 0.000000000 
Par#  5951# S(  2,  2)( 32, 19)(  3,   1) | 1.000000000 1.000000000 1.000000000 0.000000000 
Par#  5952# S(  1,  1)( 33, 19)(  3,   1) | 0.376072277 0.376072277 0.376072277 0.000000000 
Par#  5953# S(  1,  2)( 33, 19)(  3,   1) | 0.623927723 0.623927723 0.623927723 0.000000000 
Par#  5954# S(  2,  2)( 33, 19)(  3,   1) | 1.000000000 1.000000000 1.000000000 0.000000000 
Par#  5955# S(  1,  1)( 34, 19)(  3,   1) | 0.538759146 0.538759146 0.538759146 0.000000000 
Par#  5956# S(  1,  2)( 34, 19)(  3,   1) | 0.461240854 0.461240854 0.461240854 0.000000000 
Par#  5957# S(  2,  2)( 34, 19)(  3,   1) | 1.000000000 1.000000000 1.000000000 0.000000000 
Par#  5958# S(  1,  1)( 35, 19)(  3,   1) | 0.714875134 0.714875134 0.714875134 0.000000000 
Par#  5959# S(  1,  2)( 35, 19)(  3,   1) | 0.285124866 0.285124866 0.285124866 0.000000000 
Par#  5960# S(  2,  2)( 35, 19)(  3,   1) | 1.000000000 1.000000000 1.000000000 0.000000000 
Par#  5961# S(  1,  1)( 36, 19)(  3,   1) | 0.613607430 0.613607430 0.613607430 0.000000000 
Par#  5962# S(  1,  2)( 36, 19)(  3,   1) | 0.386392570 0.386392570 0.386392570 0.000000000 
Par#  5963# S(  2,  2)( 36, 19)(  3,   1) | 1.000000000 1.000000000 1.000000000 0.000000000 
Par#  5964# S(  1,  1)( 37, 19)(  3,   1) | 0.429806125 0.429806125 0.429806125 0.000000000 
Par#  5965# S(  1,  2)( 37, 19)(  3,   1) | 0.570193875 0.570193875 0.570193875 0.000000000 
Par#  5966# S(  2,  2)( 37, 19)(  3,   1) | 1.000000000 1.000000000 1.000000000 0.000000000 
Par#  5967# S(  1,  1)( 20, 20)(  3,   1) | 0.537389552 0.537389552 0.537389552 0.000000000 
Par#  5968# S(  1,  2)( 20, 20)(  3,   1) | 0.462610448 0.462610448 0.462610448 0.000000000 
Par#  5969# S(  2,  2)( 20, 20)(  3,   1) | 1.000000000 1.000000000 1.000000000 0.000000000 
Par#  5970# S(  1,  1)( 21, 20)(  3,   1) | 0.606188441 0.606188441 0.606188441 0.000000000 
Par#  5971# S(  1,  2)( 21, 20)(  3,   1) | 0.393811559 0.393811559 0.393811559 0.000000000 
Par#  5972# S(  2,  2)( 21, 20)(  3,   1) | 1.000000000 1.000000000 1.000000000 0.000000000 
Par#  5973# S(  1,  1)( 22, 20)(  3,   1) | 0.330474963 0.330474963 0.330474963 0.000000000 
Par#  5974# S(  1,  2)( 22, 20)(  3,   1) | 0.669525037 0.669525037 0.669525037 0.000000000 
Par#  5975# S(  2,  2)( 22, 20)(  3,   1) | 1.000000000 1.000000000 1.000000000 0.000000000 
Par#  5976# S(  1,  1)( 23, 20)(  3,   1) | 0.653153564 0.653153564 0.653153564 0.000000000 
Par#  5977# S(  1,  2)( 23, 20)(  3,   1) | 0.346846436 0.346846436 0.346846436 0.000000000 
Par#  5978# S(  2,  2)( 23, 20)(  3,   1) | 1.000000000 1.000000000 1.000000000 0.000000000 
Par#  5979# S(  1,  1)( 24, 20)(  3,   1) | 0.323892868 0.323892868 0.323892868 0.000000000 
Par#  5980# S(  1,  2)( 24, 20)(  3,   1) | 0.676107132 0.676107132 0.676107132 0.000000000 
Par#  5981# S(  2,  2)( 24, 20)(  3,   1) | 1.000000000 1.000000000 1.000000000 0.000000000 
Par#  5982# S(  1,  1)( 25, 20)(  3,   1) | 0.722146290 0.722146290 0.722146290 0.000000000 
Par#  5983# S(  1,  2)( 25, 20)(  3,   1) | 0.277853710 0.277853710 0.277853710 0.000000000 
Par#  5984# S(  2,  2)( 25, 20)(  3,   1) | 1.000000000 1.000000000 1.000000000 0.000000000 
Par#  5985# S(  1,  1)( 26, 20)(  3,   1) | 0.612502406 0.612502406 0.612502406 0.000000000 
Par#  5986# S(  1,  2)( 26, 20)(  3,   1) | 0.387497594 0.387497594 0.387497594 0.000000000 
Par#  5987# S(  2,  2)( 26, 20)(  3,   1) | 1.000000000 1.000000000 1.000000000 0.000000000 
Par#  5988# S(  1,  1)( 27, 20)(  3,   1) | 0.443327947 0.443327947 0.443327947 0.000000000 
Par#  5989# S(  1,  2)( 27, 20)(  3,   1) | 0.556672053 0.556672053 0.556672053 0.000000000 
Par#  5990# S(  2,  2)( 27, 20)(  3,   1) | 1.000000000 1.000000000 1.000000000 0.000000000 
Par#  5991# S(  1,  1)( 28, 20)(  3,   1) | 0.379890778 0.379890778 0.379890778 0.000000000 
Par#  5992# S(  1,  2)( 28, 20)(  3,   1) | 0.620109222 0.620109222 0.620109222 0.000000000 
Par#  5993# S(  2,  2)( 28, 20)(  3,   1) | 1.000000000 1.000000000 1.000000000 0.000000000 
Par#  5994# S(  1,  1)( 29, 20)(  3,   1) | 0.118482343 0.118482343 0.118482343 0.000000000 
Par#  5995# S(  1,  2)( 29, 20)(  3,   1) | 0.881517657 0.881517657 0.881517657 0.000000000 
Par#  5996# S(  2,  2)( 29, 20)(  3,   1) | 1.000000000 1.000000000 1.000000000 0.000000000 
Par#  5997# S(  1,  1)( 30, 20)(  3,   1) | 0.447991153 0.447991153 0.447991153 0.000000000 
Par#  5998# S(  1,  2)( 30, 20)(  3,   1) | 0.552008847 0.552008847 0.552008847 0.000000000 
Par#  5999# S(  2,  2)( 30, 20)(  3,   1) | 1.000000000 1.000000000 1.000000000 0.000000000 
Par#  6000# S(  1,  1)( 31, 20)(  3,   1) | 0.605691842 0.605691842 0.605691842 0.000000000 
Par#  6001# S(  1,  2)( 31, 20)(  3,   1) | 0.394308158 0.394308158 0.394308158 0.000000000 
Par#  6002# S(  2,  2)( 31, 20)(  3,   1) | 1.000000000 1.000000000 1.000000000 0.000000000 
Par#  6003# S(  1,  1)( 32, 20)(  3,   1) | 0.680759930 0.680759930 0.680759930 0.000000000 
Par#  6004# S(  1,  2)( 32, 20)(  3,   1) | 0.319240070 0.319240070 0.319240070 0.000000000 
Par#  6005# S(  2,  2)( 32, 20)(  3,   1) | 1.000000000 1.000000000 1.000000000 0.000000000 
Par#  6006# S(  1,  1)( 33, 20)(  3,   1) | 0.376072277 0.376072277 0.376072277 0.000000000 
Par#  6007# S(  1,  2)( 33, 20)(  3,   1) | 0.623927723 0.623927723 0.623927723 0.000000000 
Par#  6008# S(  2,  2)( 33, 20)(  3,   1) | 1.000000000 1.000000000 1.000000000 0.000000000 
Par#  6009# S(  1,  1)( 34, 20)(  3,   1) | 0.538759146 0.538759146 0.538759146 0.000000000 
Par#  6010# S(  1,  2)( 34, 20)(  3,   1) | 0.461240854 0.461240854 0.461240854 0.000000000 
Par#  6011# S(  2,  2)( 34, 20)(  3,   1) | 1.000000000 1.000000000 1.000000000 0.000000000 
Par#  6012# S(  1,  1)( 35, 20)(  3,   1) | 0.714875134 0.714875134 0.714875134 0.000000000 
Par#  6013# S(  1,  2)( 35, 20)(  3,   1) | 0.285124866 0.285124866 0.285124866 0.000000000 
Par#  6014# S(  2,  2)( 35, 20)(  3,   1) | 1.000000000 1.000000000 1.000000000 0.000000000 
Par#  6015# S(  1,  1)( 36, 20)(  3,   1) | 0.613607430 0.613607430 0.613607430 0.000000000 
Par#  6016# S(  1,  2)( 36, 20)(  3,   1) | 0.386392570 0.386392570 0.386392570 0.000000000 
Par#  6017# S(  2,  2)( 36, 20)(  3,   1) | 1.000000000 1.000000000 1.000000000 0.000000000 
Par#  6018# S(  1,  1)( 37, 20)(  3,   1) | 0.429806125 0.429806125 0.429806125 0.000000000 
Par#  6019# S(  1,  2)( 37, 20)(  3,   1) | 0.570193875 0.570193875 0.570193875 0.000000000 
Par#  6020# S(  2,  2)( 37, 20)(  3,   1) | 1.000000000 1.000000000 1.000000000 0.000000000 
Par#  6021# S(  1,  1)( 21, 21)(  3,   1) | 0.606188441 0.606188441 0.606188441 0.000000000 
Par#  6022# S(  1,  2)( 21, 21)(  3,   1) | 0.393811559 0.393811559 0.393811559 0.000000000 
Par#  6023# S(  2,  2)( 21, 21)(  3,   1) | 1.000000000 1.000000000 1.000000000 0.000000000 
Par#  6024# S(  1,  1)( 22, 21)(  3,   1) | 0.330474963 0.330474963 0.330474963 0.000000000 
Par#  6025# S(  1,  2)( 22, 21)(  3,   1) | 0.669525037 0.669525037 0.669525037 0.000000000 
Par#  6026# S(  2,  2)( 22, 21)(  3,   1) | 1.000000000 1.000000000 1.000000000 0.000000000 
Par#  6027# S(  1,  1)( 23, 21)(  3,   1) | 0.653153564 0.653153564 0.653153564 0.000000000 
Par#  6028# S(  1,  2)( 23, 21)(  3,   1) | 0.346846436 0.346846436 0.346846436 0.000000000 
Par#  6029# S(  2,  2)( 23, 21)(  3,   1) | 1.000000000 1.000000000 1.000000000 0.000000000 
Par#  6030# S(  1,  1)( 24, 21)(  3,   1) | 0.323892868 0.323892868 0.323892868 0.000000000 
Par#  6031# S(  1,  2)( 24, 21)(  3,   1) | 0.676107132 0.676107132 0.676107132 0.000000000 
Par#  6032# S(  2,  2)( 24, 21)(  3,   1) | 1.000000000 1.000000000 1.000000000 0.000000000 
Par#  6033# S(  1,  1)( 25, 21)(  3,   1) | 0.722146290 0.722146290 0.722146290 0.000000000 
Par#  6034# S(  1,  2)( 25, 21)(  3,   1) | 0.277853710 0.277853710 0.277853710 0.000000000 
Par#  6035# S(  2,  2)( 25, 21)(  3,   1) | 1.000000000 1.000000000 1.000000000 0.000000000 
Par#  6036# S(  1,  1)( 26, 21)(  3,   1) | 0.612502406 0.612502406 0.612502406 0.000000000 
Par#  6037# S(  1,  2)( 26, 21)(  3,   1) | 0.387497594 0.387497594 0.387497594 0.000000000 
Par#  6038# S(  2,  2)( 26, 21)(  3,   1) | 1.000000000 1.000000000 1.000000000 0.000000000 
Par#  6039# S(  1,  1)( 27, 21)(  3,   1) | 0.443327947 0.443327947 0.443327947 0.000000000 
Par#  6040# S(  1,  2)( 27, 21)(  3,   1) | 0.556672053 0.556672053 0.556672053 0.000000000 
Par#  6041# S(  2,  2)( 27, 21)(  3,   1) | 1.000000000 1.000000000 1.000000000 0.000000000 
Par#  6042# S(  1,  1)( 28, 21)(  3,   1) | 0.379890778 0.379890778 0.379890778 0.000000000 
Par#  6043# S(  1,  2)( 28, 21)(  3,   1) | 0.620109222 0.620109222 0.620109222 0.000000000 
Par#  6044# S(  2,  2)( 28, 21)(  3,   1) | 1.000000000 1.000000000 1.000000000 0.000000000 
Par#  6045# S(  1,  1)( 29, 21)(  3,   1) | 0.118482343 0.118482343 0.118482343 0.000000000 
Par#  6046# S(  1,  2)( 29, 21)(  3,   1) | 0.881517657 0.881517657 0.881517657 0.000000000 
Par#  6047# S(  2,  2)( 29, 21)(  3,   1) | 1.000000000 1.000000000 1.000000000 0.000000000 
Par#  6048# S(  1,  1)( 30, 21)(  3,   1) | 0.447991153 0.447991153 0.447991153 0.000000000 
Par#  6049# S(  1,  2)( 30, 21)(  3,   1) | 0.552008847 0.552008847 0.552008847 0.000000000 
Par#  6050# S(  2,  2)( 30, 21)(  3,   1) | 1.000000000 1.000000000 1.000000000 0.000000000 
Par#  6051# S(  1,  1)( 31, 21)(  3,   1) | 0.605691842 0.605691842 0.605691842 0.000000000 
Par#  6052# S(  1,  2)( 31, 21)(  3,   1) | 0.394308158 0.394308158 0.394308158 0.000000000 
Par#  6053# S(  2,  2)( 31, 21)(  3,   1) | 1.000000000 1.000000000 1.000000000 0.000000000 
Par#  6054# S(  1,  1)( 32, 21)(  3,   1) | 0.680759930 0.680759930 0.680759930 0.000000000 
Par#  6055# S(  1,  2)( 32, 21)(  3,   1) | 0.319240070 0.319240070 0.319240070 0.000000000 
Par#  6056# S(  2,  2)( 32, 21)(  3,   1) | 1.000000000 1.000000000 1.000000000 0.000000000 
Par#  6057# S(  1,  1)( 33, 21)(  3,   1) | 0.376072277 0.376072277 0.376072277 0.000000000 
Par#  6058# S(  1,  2)( 33, 21)(  3,   1) | 0.623927723 0.623927723 0.623927723 0.000000000 
Par#  6059# S(  2,  2)( 33, 21)(  3,   1) | 1.000000000 1.000000000 1.000000000 0.000000000 
Par#  6060# S(  1,  1)( 34, 21)(  3,   1) | 0.538759146 0.538759146 0.538759146 0.000000000 
Par#  6061# S(  1,  2)( 34, 21)(  3,   1) | 0.461240854 0.461240854 0.461240854 0.000000000 
Par#  6062# S(  2,  2)( 34, 21)(  3,   1) | 1.000000000 1.000000000 1.000000000 0.000000000 
Par#  6063# S(  1,  1)( 35, 21)(  3,   1) | 0.714875134 0.714875134 0.714875134 0.000000000 
Par#  6064# S(  1,  2)( 35, 21)(  3,   1) | 0.285124866 0.285124866 0.285124866 0.000000000 
Par#  6065# S(  2,  2)( 35, 21)(  3,   1) | 1.000000000 1.000000000 1.000000000 0.000000000 
Par#  6066# S(  1,  1)( 36, 21)(  3,   1) | 0.613607430 0.613607430 0.613607430 0.000000000 
Par#  6067# S(  1,  2)( 36, 21)(  3,   1) | 0.386392570 0.386392570 0.386392570 0.000000000 
Par#  6068# S(  2,  2)( 36, 21)(  3,   1) | 1.000000000 1.000000000 1.000000000 0.000000000 
Par#  6069# S(  1,  1)( 37, 21)(  3,   1) | 0.429806125 0.429806125 0.429806125 0.000000000 
Par#  6070# S(  1,  2)( 37, 21)(  3,   1) | 0.570193875 0.570193875 0.570193875 0.000000000 
Par#  6071# S(  2,  2)( 37, 21)(  3,   1) | 1.000000000 1.000000000 1.000000000 0.000000000 
Par#  6072# S(  1,  1)( 22, 22)(  3,   1) | 0.330474963 0.330474963 0.330474963 0.000000000 
Par#  6073# S(  1,  2)( 22, 22)(  3,   1) | 0.669525037 0.669525037 0.669525037 0.000000000 
Par#  6074# S(  2,  2)( 22, 22)(  3,   1) | 1.000000000 1.000000000 1.000000000 0.000000000 
Par#  6075# S(  1,  1)( 23, 22)(  3,   1) | 0.653153564 0.653153564 0.653153564 0.000000000 
Par#  6076# S(  1,  2)( 23, 22)(  3,   1) | 0.346846436 0.346846436 0.346846436 0.000000000 
Par#  6077# S(  2,  2)( 23, 22)(  3,   1) | 1.000000000 1.000000000 1.000000000 0.000000000 
Par#  6078# S(  1,  1)( 24, 22)(  3,   1) | 0.323892868 0.323892868 0.323892868 0.000000000 
Par#  6079# S(  1,  2)( 24, 22)(  3,   1) | 0.676107132 0.676107132 0.676107132 0.000000000 
Par#  6080# S(  2,  2)( 24, 22)(  3,   1) | 1.000000000 1.000000000 1.000000000 0.000000000 
Par#  6081# S(  1,  1)( 25, 22)(  3,   1) | 0.722146290 0.722146290 0.722146290 0.000000000 
Par#  6082# S(  1,  2)( 25, 22)(  3,   1) | 0.277853710 0.277853710 0.277853710 0.000000000 
Par#  6083# S(  2,  2)( 25, 22)(  3,   1) | 1.000000000 1.000000000 1.000000000 0.000000000 
Par#  6084# S(  1,  1)( 26, 22)(  3,   1) | 0.612502406 0.612502406 0.612502406 0.000000000 
Par#  6085# S(  1,  2)( 26, 22)(  3,   1) | 0.387497594 0.387497594 0.387497594 0.000000000 
Par#  6086# S(  2,  2)( 26, 22)(  3,   1) | 1.000000000 1.000000000 1.000000000 0.000000000 
Par#  6087# S(  1,  1)( 27, 22)(  3,   1) | 0.443327947 0.443327947 0.443327947 0.000000000 
Par#  6088# S(  1,  2)( 27, 22)(  3,   1) | 0.556672053 0.556672053 0.556672053 0.000000000 
Par#  6089# S(  2,  2)( 27, 22)(  3,   1) | 1.000000000 1.000000000 1.000000000 0.000000000 
Par#  6090# S(  1,  1)( 28, 22)(  3,   1) | 0.379890778 0.379890778 0.379890778 0.000000000 
Par#  6091# S(  1,  2)( 28, 22)(  3,   1) | 0.620109222 0.620109222 0.620109222 0.000000000 
Par#  6092# S(  2,  2)( 28, 22)(  3,   1) | 1.000000000 1.000000000 1.000000000 0.000000000 
Par#  6093# S(  1,  1)( 29, 22)(  3,   1) | 0.118482343 0.118482343 0.118482343 0.000000000 
Par#  6094# S(  1,  2)( 29, 22)(  3,   1) | 0.881517657 0.881517657 0.881517657 0.000000000 
Par#  6095# S(  2,  2)( 29, 22)(  3,   1) | 1.000000000 1.000000000 1.000000000 0.000000000 
Par#  6096# S(  1,  1)( 30, 22)(  3,   1) | 0.447991153 0.447991153 0.447991153 0.000000000 
Par#  6097# S(  1,  2)( 30, 22)(  3,   1) | 0.552008847 0.552008847 0.552008847 0.000000000 
Par#  6098# S(  2,  2)( 30, 22)(  3,   1) | 1.000000000 1.000000000 1.000000000 0.000000000 
Par#  6099# S(  1,  1)( 31, 22)(  3,   1) | 0.605691842 0.605691842 0.605691842 0.000000000 
Par#  6100# S(  1,  2)( 31, 22)(  3,   1) | 0.394308158 0.394308158 0.394308158 0.000000000 
Par#  6101# S(  2,  2)( 31, 22)(  3,   1) | 1.000000000 1.000000000 1.000000000 0.000000000 
Par#  6102# S(  1,  1)( 32, 22)(  3,   1) | 0.680759930 0.680759930 0.680759930 0.000000000 
Par#  6103# S(  1,  2)( 32, 22)(  3,   1) | 0.319240070 0.319240070 0.319240070 0.000000000 
Par#  6104# S(  2,  2)( 32, 22)(  3,   1) | 1.000000000 1.000000000 1.000000000 0.000000000 
Par#  6105# S(  1,  1)( 33, 22)(  3,   1) | 0.376072277 0.376072277 0.376072277 0.000000000 
Par#  6106# S(  1,  2)( 33, 22)(  3,   1) | 0.623927723 0.623927723 0.623927723 0.000000000 
Par#  6107# S(  2,  2)( 33, 22)(  3,   1) | 1.000000000 1.000000000 1.000000000 0.000000000 
Par#  6108# S(  1,  1)( 34, 22)(  3,   1) | 0.538759146 0.538759146 0.538759146 0.000000000 
Par#  6109# S(  1,  2)( 34, 22)(  3,   1) | 0.461240854 0.461240854 0.461240854 0.000000000 
Par#  6110# S(  2,  2)( 34, 22)(  3,   1) | 1.000000000 1.000000000 1.000000000 0.000000000 
Par#  6111# S(  1,  1)( 35, 22)(  3,   1) | 0.714875134 0.714875134 0.714875134 0.000000000 
Par#  6112# S(  1,  2)( 35, 22)(  3,   1) | 0.285124866 0.285124866 0.285124866 0.000000000 
Par#  6113# S(  2,  2)( 35, 22)(  3,   1) | 1.000000000 1.000000000 1.000000000 0.000000000 
Par#  6114# S(  1,  1)( 36, 22)(  3,   1) | 0.613607430 0.613607430 0.613607430 0.000000000 
Par#  6115# S(  1,  2)( 36, 22)(  3,   1) | 0.386392570 0.386392570 0.386392570 0.000000000 
Par#  6116# S(  2,  2)( 36, 22)(  3,   1) | 1.000000000 1.000000000 1.000000000 0.000000000 
Par#  6117# S(  1,  1)( 37, 22)(  3,   1) | 0.429806125 0.429806125 0.429806125 0.000000000 
Par#  6118# S(  1,  2)( 37, 22)(  3,   1) | 0.570193875 0.570193875 0.570193875 0.000000000 
Par#  6119# S(  2,  2)( 37, 22)(  3,   1) | 1.000000000 1.000000000 1.000000000 0.000000000 
Par#  6120# S(  1,  1)( 23, 23)(  3,   1) | 0.653153564 0.653153564 0.653153564 0.000000000 
Par#  6121# S(  1,  2)( 23, 23)(  3,   1) | 0.346846436 0.346846436 0.346846436 0.000000000 
Par#  6122# S(  2,  2)( 23, 23)(  3,   1) | 1.000000000 1.000000000 1.000000000 0.000000000 
Par#  6123# S(  1,  1)( 24, 23)(  3,   1) | 0.323892868 0.323892868 0.323892868 0.000000000 
Par#  6124# S(  1,  2)( 24, 23)(  3,   1) | 0.676107132 0.676107132 0.676107132 0.000000000 
Par#  6125# S(  2,  2)( 24, 23)(  3,   1) | 1.000000000 1.000000000 1.000000000 0.000000000 
Par#  6126# S(  1,  1)( 25, 23)(  3,   1) | 0.722146290 0.722146290 0.722146290 0.000000000 
Par#  6127# S(  1,  2)( 25, 23)(  3,   1) | 0.277853710 0.277853710 0.277853710 0.000000000 
Par#  6128# S(  2,  2)( 25, 23)(  3,   1) | 1.000000000 1.000000000 1.000000000 0.000000000 
Par#  6129# S(  1,  1)( 26, 23)(  3,   1) | 0.612502406 0.612502406 0.612502406 0.000000000 
Par#  6130# S(  1,  2)( 26, 23)(  3,   1) | 0.387497594 0.387497594 0.387497594 0.000000000 
Par#  6131# S(  2,  2)( 26, 23)(  3,   1) | 1.000000000 1.000000000 1.000000000 0.000000000 
Par#  6132# S(  1,  1)( 27, 23)(  3,   1) | 0.443327947 0.443327947 0.443327947 0.000000000 
Par#  6133# S(  1,  2)( 27, 23)(  3,   1) | 0.556672053 0.556672053 0.556672053 0.000000000 
Par#  6134# S(  2,  2)( 27, 23)(  3,   1) | 1.000000000 1.000000000 1.000000000 0.000000000 
Par#  6135# S(  1,  1)( 28, 23)(  3,   1) | 0.379890778 0.379890778 0.379890778 0.000000000 
Par#  6136# S(  1,  2)( 28, 23)(  3,   1) | 0.620109222 0.620109222 0.620109222 0.000000000 
Par#  6137# S(  2,  2)( 28, 23)(  3,   1) | 1.000000000 1.000000000 1.000000000 0.000000000 
Par#  6138# S(  1,  1)( 29, 23)(  3,   1) | 0.118482343 0.118482343 0.118482343 0.000000000 
Par#  6139# S(  1,  2)( 29, 23)(  3,   1) | 0.881517657 0.881517657 0.881517657 0.000000000 
Par#  6140# S(  2,  2)( 29, 23)(  3,   1) | 1.000000000 1.000000000 1.000000000 0.000000000 
Par#  6141# S(  1,  1)( 30, 23)(  3,   1) | 0.447991153 0.447991153 0.447991153 0.000000000 
Par#  6142# S(  1,  2)( 30, 23)(  3,   1) | 0.552008847 0.552008847 0.552008847 0.000000000 
Par#  6143# S(  2,  2)( 30, 23)(  3,   1) | 1.000000000 1.000000000 1.000000000 0.000000000 
Par#  6144# S(  1,  1)( 31, 23)(  3,   1) | 0.605691842 0.605691842 0.605691842 0.000000000 
Par#  6145# S(  1,  2)( 31, 23)(  3,   1) | 0.394308158 0.394308158 0.394308158 0.000000000 
Par#  6146# S(  2,  2)( 31, 23)(  3,   1) | 1.000000000 1.000000000 1.000000000 0.000000000 
Par#  6147# S(  1,  1)( 32, 23)(  3,   1) | 0.680759930 0.680759930 0.680759930 0.000000000 
Par#  6148# S(  1,  2)( 32, 23)(  3,   1) | 0.319240070 0.319240070 0.319240070 0.000000000 
Par#  6149# S(  2,  2)( 32, 23)(  3,   1) | 1.000000000 1.000000000 1.000000000 0.000000000 
Par#  6150# S(  1,  1)( 33, 23)(  3,   1) | 0.376072277 0.376072277 0.376072277 0.000000000 
Par#  6151# S(  1,  2)( 33, 23)(  3,   1) | 0.623927723 0.623927723 0.623927723 0.000000000 
Par#  6152# S(  2,  2)( 33, 23)(  3,   1) | 1.000000000 1.000000000 1.000000000 0.000000000 
Par#  6153# S(  1,  1)( 34, 23)(  3,   1) | 0.538759146 0.538759146 0.538759146 0.000000000 
Par#  6154# S(  1,  2)( 34, 23)(  3,   1) | 0.461240854 0.461240854 0.461240854 0.000000000 
Par#  6155# S(  2,  2)( 34, 23)(  3,   1) | 1.000000000 1.000000000 1.000000000 0.000000000 
Par#  6156# S(  1,  1)( 35, 23)(  3,   1) | 0.714875134 0.714875134 0.714875134 0.000000000 
Par#  6157# S(  1,  2)( 35, 23)(  3,   1) | 0.285124866 0.285124866 0.285124866 0.000000000 
Par#  6158# S(  2,  2)( 35, 23)(  3,   1) | 1.000000000 1.000000000 1.000000000 0.000000000 
Par#  6159# S(  1,  1)( 36, 23)(  3,   1) | 0.613607430 0.613607430 0.613607430 0.000000000 
Par#  6160# S(  1,  2)( 36, 23)(  3,   1) | 0.386392570 0.386392570 0.386392570 0.000000000 
Par#  6161# S(  2,  2)( 36, 23)(  3,   1) | 1.000000000 1.000000000 1.000000000 0.000000000 
Par#  6162# S(  1,  1)( 37, 23)(  3,   1) | 0.429806125 0.429806125 0.429806125 0.000000000 
Par#  6163# S(  1,  2)( 37, 23)(  3,   1) | 0.570193875 0.570193875 0.570193875 0.000000000 
Par#  6164# S(  2,  2)( 37, 23)(  3,   1) | 1.000000000 1.000000000 1.000000000 0.000000000 
Par#  6165# S(  1,  1)( 24, 24)(  3,   1) | 0.323892868 0.323892868 0.323892868 0.000000000 
Par#  6166# S(  1,  2)( 24, 24)(  3,   1) | 0.676107132 0.676107132 0.676107132 0.000000000 
Par#  6167# S(  2,  2)( 24, 24)(  3,   1) | 1.000000000 1.000000000 1.000000000 0.000000000 
Par#  6168# S(  1,  1)( 25, 24)(  3,   1) | 0.722146290 0.722146290 0.722146290 0.000000000 
Par#  6169# S(  1,  2)( 25, 24)(  3,   1) | 0.277853710 0.277853710 0.277853710 0.000000000 
Par#  6170# S(  2,  2)( 25, 24)(  3,   1) | 1.000000000 1.000000000 1.000000000 0.000000000 
Par#  6171# S(  1,  1)( 26, 24)(  3,   1) | 0.612502406 0.612502406 0.612502406 0.000000000 
Par#  6172# S(  1,  2)( 26, 24)(  3,   1) | 0.387497594 0.387497594 0.387497594 0.000000000 
Par#  6173# S(  2,  2)( 26, 24)(  3,   1) | 1.000000000 1.000000000 1.000000000 0.000000000 
Par#  6174# S(  1,  1)( 27, 24)(  3,   1) | 0.443327947 0.443327947 0.443327947 0.000000000 
Par#  6175# S(  1,  2)( 27, 24)(  3,   1) | 0.556672053 0.556672053 0.556672053 0.000000000 
Par#  6176# S(  2,  2)( 27, 24)(  3,   1) | 1.000000000 1.000000000 1.000000000 0.000000000 
Par#  6177# S(  1,  1)( 28, 24)(  3,   1) | 0.379890778 0.379890778 0.379890778 0.000000000 
Par#  6178# S(  1,  2)( 28, 24)(  3,   1) | 0.620109222 0.620109222 0.620109222 0.000000000 
Par#  6179# S(  2,  2)( 28, 24)(  3,   1) | 1.000000000 1.000000000 1.000000000 0.000000000 
Par#  6180# S(  1,  1)( 29, 24)(  3,   1) | 0.118482343 0.118482343 0.118482343 0.000000000 
Par#  6181# S(  1,  2)( 29, 24)(  3,   1) | 0.881517657 0.881517657 0.881517657 0.000000000 
Par#  6182# S(  2,  2)( 29, 24)(  3,   1) | 1.000000000 1.000000000 1.000000000 0.000000000 
Par#  6183# S(  1,  1)( 30, 24)(  3,   1) | 0.447991153 0.447991153 0.447991153 0.000000000 
Par#  6184# S(  1,  2)( 30, 24)(  3,   1) | 0.552008847 0.552008847 0.552008847 0.000000000 
Par#  6185# S(  2,  2)( 30, 24)(  3,   1) | 1.000000000 1.000000000 1.000000000 0.000000000 
Par#  6186# S(  1,  1)( 31, 24)(  3,   1) | 0.605691842 0.605691842 0.605691842 0.000000000 
Par#  6187# S(  1,  2)( 31, 24)(  3,   1) | 0.394308158 0.394308158 0.394308158 0.000000000 
Par#  6188# S(  2,  2)( 31, 24)(  3,   1) | 1.000000000 1.000000000 1.000000000 0.000000000 
Par#  6189# S(  1,  1)( 32, 24)(  3,   1) | 0.680759930 0.680759930 0.680759930 0.000000000 
Par#  6190# S(  1,  2)( 32, 24)(  3,   1) | 0.319240070 0.319240070 0.319240070 0.000000000 
Par#  6191# S(  2,  2)( 32, 24)(  3,   1) | 1.000000000 1.000000000 1.000000000 0.000000000 
Par#  6192# S(  1,  1)( 33, 24)(  3,   1) | 0.376072277 0.376072277 0.376072277 0.000000000 
Par#  6193# S(  1,  2)( 33, 24)(  3,   1) | 0.623927723 0.623927723 0.623927723 0.000000000 
Par#  6194# S(  2,  2)( 33, 24)(  3,   1) | 1.000000000 1.000000000 1.000000000 0.000000000 
Par#  6195# S(  1,  1)( 34, 24)(  3,   1) | 0.538759146 0.538759146 0.538759146 0.000000000 
Par#  6196# S(  1,  2)( 34, 24)(  3,   1) | 0.461240854 0.461240854 0.461240854 0.000000000 
Par#  6197# S(  2,  2)( 34, 24)(  3,   1) | 1.000000000 1.000000000 1.000000000 0.000000000 
Par#  6198# S(  1,  1)( 35, 24)(  3,   1) | 0.714875134 0.714875134 0.714875134 0.000000000 
Par#  6199# S(  1,  2)( 35, 24)(  3,   1) | 0.285124866 0.285124866 0.285124866 0.000000000 
Par#  6200# S(  2,  2)( 35, 24)(  3,   1) | 1.000000000 1.000000000 1.000000000 0.000000000 
Par#  6201# S(  1,  1)( 36, 24)(  3,   1) | 0.613607430 0.613607430 0.613607430 0.000000000 
Par#  6202# S(  1,  2)( 36, 24)(  3,   1) | 0.386392570 0.386392570 0.386392570 0.000000000 
Par#  6203# S(  2,  2)( 36, 24)(  3,   1) | 1.000000000 1.000000000 1.000000000 0.000000000 
Par#  6204# S(  1,  1)( 37, 24)(  3,   1) | 0.429806125 0.429806125 0.429806125 0.000000000 
Par#  6205# S(  1,  2)( 37, 24)(  3,   1) | 0.570193875 0.570193875 0.570193875 0.000000000 
Par#  6206# S(  2,  2)( 37, 24)(  3,   1) | 1.000000000 1.000000000 1.000000000 0.000000000 
Par#  6207# S(  1,  1)( 25, 25)(  3,   1) | 0.722146290 0.722146290 0.722146290 0.000000000 
Par#  6208# S(  1,  2)( 25, 25)(  3,   1) | 0.277853710 0.277853710 0.277853710 0.000000000 
Par#  6209# S(  2,  2)( 25, 25)(  3,   1) | 1.000000000 1.000000000 1.000000000 0.000000000 
Par#  6210# S(  1,  1)( 26, 25)(  3,   1) | 0.612502406 0.612502406 0.612502406 0.000000000 
Par#  6211# S(  1,  2)( 26, 25)(  3,   1) | 0.387497594 0.387497594 0.387497594 0.000000000 
Par#  6212# S(  2,  2)( 26, 25)(  3,   1) | 1.000000000 1.000000000 1.000000000 0.000000000 
Par#  6213# S(  1,  1)( 27, 25)(  3,   1) | 0.443327947 0.443327947 0.443327947 0.000000000 
Par#  6214# S(  1,  2)( 27, 25)(  3,   1) | 0.556672053 0.556672053 0.556672053 0.000000000 
Par#  6215# S(  2,  2)( 27, 25)(  3,   1) | 1.000000000 1.000000000 1.000000000 0.000000000 
Par#  6216# S(  1,  1)( 28, 25)(  3,   1) | 0.379890778 0.379890778 0.379890778 0.000000000 
Par#  6217# S(  1,  2)( 28, 25)(  3,   1) | 0.620109222 0.620109222 0.620109222 0.000000000 
Par#  6218# S(  2,  2)( 28, 25)(  3,   1) | 1.000000000 1.000000000 1.000000000 0.000000000 
Par#  6219# S(  1,  1)( 29, 25)(  3,   1) | 0.118482343 0.118482343 0.118482343 0.000000000 
Par#  6220# S(  1,  2)( 29, 25)(  3,   1) | 0.881517657 0.881517657 0.881517657 0.000000000 
Par#  6221# S(  2,  2)( 29, 25)(  3,   1) | 1.000000000 1.000000000 1.000000000 0.000000000 
Par#  6222# S(  1,  1)( 30, 25)(  3,   1) | 0.447991153 0.447991153 0.447991153 0.000000000 
Par#  6223# S(  1,  2)( 30, 25)(  3,   1) | 0.552008847 0.552008847 0.552008847 0.000000000 
Par#  6224# S(  2,  2)( 30, 25)(  3,   1) | 1.000000000 1.000000000 1.000000000 0.000000000 
Par#  6225# S(  1,  1)( 31, 25)(  3,   1) | 0.605691842 0.605691842 0.605691842 0.000000000 
Par#  6226# S(  1,  2)( 31, 25)(  3,   1) | 0.394308158 0.394308158 0.394308158 0.000000000 
Par#  6227# S(  2,  2)( 31, 25)(  3,   1) | 1.000000000 1.000000000 1.000000000 0.000000000 
Par#  6228# S(  1,  1)( 32, 25)(  3,   1) | 0.680759930 0.680759930 0.680759930 0.000000000 
Par#  6229# S(  1,  2)( 32, 25)(  3,   1) | 0.319240070 0.319240070 0.319240070 0.000000000 
Par#  6230# S(  2,  2)( 32, 25)(  3,   1) | 1.000000000 1.000000000 1.000000000 0.000000000 
Par#  6231# S(  1,  1)( 33, 25)(  3,   1) | 0.376072277 0.376072277 0.376072277 0.000000000 
Par#  6232# S(  1,  2)( 33, 25)(  3,   1) | 0.623927723 0.623927723 0.623927723 0.000000000 
Par#  6233# S(  2,  2)( 33, 25)(  3,   1) | 1.000000000 1.000000000 1.000000000 0.000000000 
Par#  6234# S(  1,  1)( 34, 25)(  3,   1) | 0.538759146 0.538759146 0.538759146 0.000000000 
Par#  6235# S(  1,  2)( 34, 25)(  3,   1) | 0.461240854 0.461240854 0.461240854 0.000000000 
Par#  6236# S(  2,  2)( 34, 25)(  3,   1) | 1.000000000 1.000000000 1.000000000 0.000000000 
Par#  6237# S(  1,  1)( 35, 25)(  3,   1) | 0.714875134 0.714875134 0.714875134 0.000000000 
Par#  6238# S(  1,  2)( 35, 25)(  3,   1) | 0.285124866 0.285124866 0.285124866 0.000000000 
Par#  6239# S(  2,  2)( 35, 25)(  3,   1) | 1.000000000 1.000000000 1.000000000 0.000000000 
Par#  6240# S(  1,  1)( 36, 25)(  3,   1) | 0.613607430 0.613607430 0.613607430 0.000000000 
Par#  6241# S(  1,  2)( 36, 25)(  3,   1) | 0.386392570 0.386392570 0.386392570 0.000000000 
Par#  6242# S(  2,  2)( 36, 25)(  3,   1) | 1.000000000 1.000000000 1.000000000 0.000000000 
Par#  6243# S(  1,  1)( 37, 25)(  3,   1) | 0.429806125 0.429806125 0.429806125 0.000000000 
Par#  6244# S(  1,  2)( 37, 25)(  3,   1) | 0.570193875 0.570193875 0.570193875 0.000000000 
Par#  6245# S(  2,  2)( 37, 25)(  3,   1) | 1.000000000 1.000000000 1.000000000 0.000000000 
Par#  6246# S(  1,  1)( 26, 26)(  3,   1) | 0.612502406 0.612502406 0.612502406 0.000000000 
Par#  6247# S(  1,  2)( 26, 26)(  3,   1) | 0.387497594 0.387497594 0.387497594 0.000000000 
Par#  6248# S(  2,  2)( 26, 26)(  3,   1) | 1.000000000 1.000000000 1.000000000 0.000000000 
Par#  6249# S(  1,  1)( 27, 26)(  3,   1) | 0.443327947 0.443327947 0.443327947 0.000000000 
Par#  6250# S(  1,  2)( 27, 26)(  3,   1) | 0.556672053 0.556672053 0.556672053 0.000000000 
Par#  6251# S(  2,  2)( 27, 26)(  3,   1) | 1.000000000 1.000000000 1.000000000 0.000000000 
Par#  6252# S(  1,  1)( 28, 26)(  3,   1) | 0.379890778 0.379890778 0.379890778 0.000000000 
Par#  6253# S(  1,  2)( 28, 26)(  3,   1) | 0.620109222 0.620109222 0.620109222 0.000000000 
Par#  6254# S(  2,  2)( 28, 26)(  3,   1) | 1.000000000 1.000000000 1.000000000 0.000000000 
Par#  6255# S(  1,  1)( 29, 26)(  3,   1) | 0.118482343 0.118482343 0.118482343 0.000000000 
Par#  6256# S(  1,  2)( 29, 26)(  3,   1) | 0.881517657 0.881517657 0.881517657 0.000000000 
Par#  6257# S(  2,  2)( 29, 26)(  3,   1) | 1.000000000 1.000000000 1.000000000 0.000000000 
Par#  6258# S(  1,  1)( 30, 26)(  3,   1) | 0.447991153 0.447991153 0.447991153 0.000000000 
Par#  6259# S(  1,  2)( 30, 26)(  3,   1) | 0.552008847 0.552008847 0.552008847 0.000000000 
Par#  6260# S(  2,  2)( 30, 26)(  3,   1) | 1.000000000 1.000000000 1.000000000 0.000000000 
Par#  6261# S(  1,  1)( 31, 26)(  3,   1) | 0.605691842 0.605691842 0.605691842 0.000000000 
Par#  6262# S(  1,  2)( 31, 26)(  3,   1) | 0.394308158 0.394308158 0.394308158 0.000000000 
Par#  6263# S(  2,  2)( 31, 26)(  3,   1) | 1.000000000 1.000000000 1.000000000 0.000000000 
Par#  6264# S(  1,  1)( 32, 26)(  3,   1) | 0.680759930 0.680759930 0.680759930 0.000000000 
Par#  6265# S(  1,  2)( 32, 26)(  3,   1) | 0.319240070 0.319240070 0.319240070 0.000000000 
Par#  6266# S(  2,  2)( 32, 26)(  3,   1) | 1.000000000 1.000000000 1.000000000 0.000000000 
Par#  6267# S(  1,  1)( 33, 26)(  3,   1) | 0.376072277 0.376072277 0.376072277 0.000000000 
Par#  6268# S(  1,  2)( 33, 26)(  3,   1) | 0.623927723 0.623927723 0.623927723 0.000000000 
Par#  6269# S(  2,  2)( 33, 26)(  3,   1) | 1.000000000 1.000000000 1.000000000 0.000000000 
Par#  6270# S(  1,  1)( 34, 26)(  3,   1) | 0.538759146 0.538759146 0.538759146 0.000000000 
Par#  6271# S(  1,  2)( 34, 26)(  3,   1) | 0.461240854 0.461240854 0.461240854 0.000000000 
Par#  6272# S(  2,  2)( 34, 26)(  3,   1) | 1.000000000 1.000000000 1.000000000 0.000000000 
Par#  6273# S(  1,  1)( 35, 26)(  3,   1) | 0.714875134 0.714875134 0.714875134 0.000000000 
Par#  6274# S(  1,  2)( 35, 26)(  3,   1) | 0.285124866 0.285124866 0.285124866 0.000000000 
Par#  6275# S(  2,  2)( 35, 26)(  3,   1) | 1.000000000 1.000000000 1.000000000 0.000000000 
Par#  6276# S(  1,  1)( 36, 26)(  3,   1) | 0.613607430 0.613607430 0.613607430 0.000000000 
Par#  6277# S(  1,  2)( 36, 26)(  3,   1) | 0.386392570 0.386392570 0.386392570 0.000000000 
Par#  6278# S(  2,  2)( 36, 26)(  3,   1) | 1.000000000 1.000000000 1.000000000 0.000000000 
Par#  6279# S(  1,  1)( 37, 26)(  3,   1) | 0.429806125 0.429806125 0.429806125 0.000000000 
Par#  6280# S(  1,  2)( 37, 26)(  3,   1) | 0.570193875 0.570193875 0.570193875 0.000000000 
Par#  6281# S(  2,  2)( 37, 26)(  3,   1) | 1.000000000 1.000000000 1.000000000 0.000000000 
Par#  6282# S(  1,  1)( 27, 27)(  3,   1) | 0.443327947 0.443327947 0.443327947 0.000000000 
Par#  6283# S(  1,  2)( 27, 27)(  3,   1) | 0.556672053 0.556672053 0.556672053 0.000000000 
Par#  6284# S(  2,  2)( 27, 27)(  3,   1) | 1.000000000 1.000000000 1.000000000 0.000000000 
Par#  6285# S(  1,  1)( 28, 27)(  3,   1) | 0.379890778 0.379890778 0.379890778 0.000000000 
Par#  6286# S(  1,  2)( 28, 27)(  3,   1) | 0.620109222 0.620109222 0.620109222 0.000000000 
Par#  6287# S(  2,  2)( 28, 27)(  3,   1) | 1.000000000 1.000000000 1.000000000 0.000000000 
Par#  6288# S(  1,  1)( 29, 27)(  3,   1) | 0.118482343 0.118482343 0.118482343 0.000000000 
Par#  6289# S(  1,  2)( 29, 27)(  3,   1) | 0.881517657 0.881517657 0.881517657 0.000000000 
Par#  6290# S(  2,  2)( 29, 27)(  3,   1) | 1.000000000 1.000000000 1.000000000 0.000000000 
Par#  6291# S(  1,  1)( 30, 27)(  3,   1) | 0.447991153 0.447991153 0.447991153 0.000000000 
Par#  6292# S(  1,  2)( 30, 27)(  3,   1) | 0.552008847 0.552008847 0.552008847 0.000000000 
Par#  6293# S(  2,  2)( 30, 27)(  3,   1) | 1.000000000 1.000000000 1.000000000 0.000000000 
Par#  6294# S(  1,  1)( 31, 27)(  3,   1) | 0.605691842 0.605691842 0.605691842 0.000000000 
Par#  6295# S(  1,  2)( 31, 27)(  3,   1) | 0.394308158 0.394308158 0.394308158 0.000000000 
Par#  6296# S(  2,  2)( 31, 27)(  3,   1) | 1.000000000 1.000000000 1.000000000 0.000000000 
Par#  6297# S(  1,  1)( 32, 27)(  3,   1) | 0.680759930 0.680759930 0.680759930 0.000000000 
Par#  6298# S(  1,  2)( 32, 27)(  3,   1) | 0.319240070 0.319240070 0.319240070 0.000000000 
Par#  6299# S(  2,  2)( 32, 27)(  3,   1) | 1.000000000 1.000000000 1.000000000 0.000000000 
Par#  6300# S(  1,  1)( 33, 27)(  3,   1) | 0.376072277 0.376072277 0.376072277 0.000000000 
Par#  6301# S(  1,  2)( 33, 27)(  3,   1) | 0.623927723 0.623927723 0.623927723 0.000000000 
Par#  6302# S(  2,  2)( 33, 27)(  3,   1) | 1.000000000 1.000000000 1.000000000 0.000000000 
Par#  6303# S(  1,  1)( 34, 27)(  3,   1) | 0.538759146 0.538759146 0.538759146 0.000000000 
Par#  6304# S(  1,  2)( 34, 27)(  3,   1) | 0.461240854 0.461240854 0.461240854 0.000000000 
Par#  6305# S(  2,  2)( 34, 27)(  3,   1) | 1.000000000 1.000000000 1.000000000 0.000000000 
Par#  6306# S(  1,  1)( 35, 27)(  3,   1) | 0.714875134 0.714875134 0.714875134 0.000000000 
Par#  6307# S(  1,  2)( 35, 27)(  3,   1) | 0.285124866 0.285124866 0.285124866 0.000000000 
Par#  6308# S(  2,  2)( 35, 27)(  3,   1) | 1.000000000 1.000000000 1.000000000 0.000000000 
Par#  6309# S(  1,  1)( 36, 27)(  3,   1) | 0.613607430 0.613607430 0.613607430 0.000000000 
Par#  6310# S(  1,  2)( 36, 27)(  3,   1) | 0.386392570 0.386392570 0.386392570 0.000000000 
Par#  6311# S(  2,  2)( 36, 27)(  3,   1) | 1.000000000 1.000000000 1.000000000 0.000000000 
Par#  6312# S(  1,  1)( 37, 27)(  3,   1) | 0.429806125 0.429806125 0.429806125 0.000000000 
Par#  6313# S(  1,  2)( 37, 27)(  3,   1) | 0.570193875 0.570193875 0.570193875 0.000000000 
Par#  6314# S(  2,  2)( 37, 27)(  3,   1) | 1.000000000 1.000000000 1.000000000 0.000000000 
Par#  6315# S(  1,  1)( 28, 28)(  3,   1) | 0.379890778 0.379890778 0.379890778 0.000000000 
Par#  6316# S(  1,  2)( 28, 28)(  3,   1) | 0.620109222 0.620109222 0.620109222 0.000000000 
Par#  6317# S(  2,  2)( 28, 28)(  3,   1) | 1.000000000 1.000000000 1.000000000 0.000000000 
Par#  6318# S(  1,  1)( 29, 28)(  3,   1) | 0.118482343 0.118482343 0.118482343 0.000000000 
Par#  6319# S(  1,  2)( 29, 28)(  3,   1) | 0.881517657 0.881517657 0.881517657 0.000000000 
Par#  6320# S(  2,  2)( 29, 28)(  3,   1) | 1.000000000 1.000000000 1.000000000 0.000000000 
Par#  6321# S(  1,  1)( 30, 28)(  3,   1) | 0.447991153 0.447991153 0.447991153 0.000000000 
Par#  6322# S(  1,  2)( 30, 28)(  3,   1) | 0.552008847 0.552008847 0.552008847 0.000000000 
Par#  6323# S(  2,  2)( 30, 28)(  3,   1) | 1.000000000 1.000000000 1.000000000 0.000000000 
Par#  6324# S(  1,  1)( 31, 28)(  3,   1) | 0.605691842 0.605691842 0.605691842 0.000000000 
Par#  6325# S(  1,  2)( 31, 28)(  3,   1) | 0.394308158 0.394308158 0.394308158 0.000000000 
Par#  6326# S(  2,  2)( 31, 28)(  3,   1) | 1.000000000 1.000000000 1.000000000 0.000000000 
Par#  6327# S(  1,  1)( 32, 28)(  3,   1) | 0.680759930 0.680759930 0.680759930 0.000000000 
Par#  6328# S(  1,  2)( 32, 28)(  3,   1) | 0.319240070 0.319240070 0.319240070 0.000000000 
Par#  6329# S(  2,  2)( 32, 28)(  3,   1) | 1.000000000 1.000000000 1.000000000 0.000000000 
Par#  6330# S(  1,  1)( 33, 28)(  3,   1) | 0.376072277 0.376072277 0.376072277 0.000000000 
Par#  6331# S(  1,  2)( 33, 28)(  3,   1) | 0.623927723 0.623927723 0.623927723 0.000000000 
Par#  6332# S(  2,  2)( 33, 28)(  3,   1) | 1.000000000 1.000000000 1.000000000 0.000000000 
Par#  6333# S(  1,  1)( 34, 28)(  3,   1) | 0.538759146 0.538759146 0.538759146 0.000000000 
Par#  6334# S(  1,  2)( 34, 28)(  3,   1) | 0.461240854 0.461240854 0.461240854 0.000000000 
Par#  6335# S(  2,  2)( 34, 28)(  3,   1) | 1.000000000 1.000000000 1.000000000 0.000000000 
Par#  6336# S(  1,  1)( 35, 28)(  3,   1) | 0.714875134 0.714875134 0.714875134 0.000000000 
Par#  6337# S(  1,  2)( 35, 28)(  3,   1) | 0.285124866 0.285124866 0.285124866 0.000000000 
Par#  6338# S(  2,  2)( 35, 28)(  3,   1) | 1.000000000 1.000000000 1.000000000 0.000000000 
Par#  6339# S(  1,  1)( 36, 28)(  3,   1) | 0.613607430 0.613607430 0.613607430 0.000000000 
Par#  6340# S(  1,  2)( 36, 28)(  3,   1) | 0.386392570 0.386392570 0.386392570 0.000000000 
Par#  6341# S(  2,  2)( 36, 28)(  3,   1) | 1.000000000 1.000000000 1.000000000 0.000000000 
Par#  6342# S(  1,  1)( 37, 28)(  3,   1) | 0.429806125 0.429806125 0.429806125 0.000000000 
Par#  6343# S(  1,  2)( 37, 28)(  3,   1) | 0.570193875 0.570193875 0.570193875 0.000000000 
Par#  6344# S(  2,  2)( 37, 28)(  3,   1) | 1.000000000 1.000000000 1.000000000 0.000000000 
Par#  6345# S(  1,  1)( 29, 29)(  3,   1) | 0.118482343 0.118482343 0.118482343 0.000000000 
Par#  6346# S(  1,  2)( 29, 29)(  3,   1) | 0.881517657 0.881517657 0.881517657 0.000000000 
Par#  6347# S(  2,  2)( 29, 29)(  3,   1) | 1.000000000 1.000000000 1.000000000 0.000000000 
Par#  6348# S(  1,  1)( 30, 29)(  3,   1) | 0.447991153 0.447991153 0.447991153 0.000000000 
Par#  6349# S(  1,  2)( 30, 29)(  3,   1) | 0.552008847 0.552008847 0.552008847 0.000000000 
Par#  6350# S(  2,  2)( 30, 29)(  3,   1) | 1.000000000 1.000000000 1.000000000 0.000000000 
Par#  6351# S(  1,  1)( 31, 29)(  3,   1) | 0.605691842 0.605691842 0.605691842 0.000000000 
Par#  6352# S(  1,  2)( 31, 29)(  3,   1) | 0.394308158 0.394308158 0.394308158 0.000000000 
Par#  6353# S(  2,  2)( 31, 29)(  3,   1) | 1.000000000 1.000000000 1.000000000 0.000000000 
Par#  6354# S(  1,  1)( 32, 29)(  3,   1) | 0.680759930 0.680759930 0.680759930 0.000000000 
Par#  6355# S(  1,  2)( 32, 29)(  3,   1) | 0.319240070 0.319240070 0.319240070 0.000000000 
Par#  6356# S(  2,  2)( 32, 29)(  3,   1) | 1.000000000 1.000000000 1.000000000 0.000000000 
Par#  6357# S(  1,  1)( 33, 29)(  3,   1) | 0.376072277 0.376072277 0.376072277 0.000000000 
Par#  6358# S(  1,  2)( 33, 29)(  3,   1) | 0.623927723 0.623927723 0.623927723 0.000000000 
Par#  6359# S(  2,  2)( 33, 29)(  3,   1) | 1.000000000 1.000000000 1.000000000 0.000000000 
Par#  6360# S(  1,  1)( 34, 29)(  3,   1) | 0.538759146 0.538759146 0.538759146 0.000000000 
Par#  6361# S(  1,  2)( 34, 29)(  3,   1) | 0.461240854 0.461240854 0.461240854 0.000000000 
Par#  6362# S(  2,  2)( 34, 29)(  3,   1) | 1.000000000 1.000000000 1.000000000 0.000000000 
Par#  6363# S(  1,  1)( 35, 29)(  3,   1) | 0.714875134 0.714875134 0.714875134 0.000000000 
Par#  6364# S(  1,  2)( 35, 29)(  3,   1) | 0.285124866 0.285124866 0.285124866 0.000000000 
Par#  6365# S(  2,  2)( 35, 29)(  3,   1) | 1.000000000 1.000000000 1.000000000 0.000000000 
Par#  6366# S(  1,  1)( 36, 29)(  3,   1) | 0.613607430 0.613607430 0.613607430 0.000000000 
Par#  6367# S(  1,  2)( 36, 29)(  3,   1) | 0.386392570 0.386392570 0.386392570 0.000000000 
Par#  6368# S(  2,  2)( 36, 29)(  3,   1) | 1.000000000 1.000000000 1.000000000 0.000000000 
Par#  6369# S(  1,  1)( 37, 29)(  3,   1) | 0.429806125 0.429806125 0.429806125 0.000000000 
Par#  6370# S(  1,  2)( 37, 29)(  3,   1) | 0.570193875 0.570193875 0.570193875 0.000000000 
Par#  6371# S(  2,  2)( 37, 29)(  3,   1) | 1.000000000 1.000000000 1.000000000 0.000000000 
Par#  6372# S(  1,  1)( 30, 30)(  3,   1) | 0.447991153 0.447991153 0.447991153 0.000000000 
Par#  6373# S(  1,  2)( 30, 30)(  3,   1) | 0.552008847 0.552008847 0.552008847 0.000000000 
Par#  6374# S(  2,  2)( 30, 30)(  3,   1) | 1.000000000 1.000000000 1.000000000 0.000000000 
Par#  6375# S(  1,  1)( 31, 30)(  3,   1) | 0.605691842 0.605691842 0.605691842 0.000000000 
Par#  6376# S(  1,  2)( 31, 30)(  3,   1) | 0.394308158 0.394308158 0.394308158 0.000000000 
Par#  6377# S(  2,  2)( 31, 30)(  3,   1) | 1.000000000 1.000000000 1.000000000 0.000000000 
Par#  6378# S(  1,  1)( 32, 30)(  3,   1) | 0.680759930 0.680759930 0.680759930 0.000000000 
Par#  6379# S(  1,  2)( 32, 30)(  3,   1) | 0.319240070 0.319240070 0.319240070 0.000000000 
Par#  6380# S(  2,  2)( 32, 30)(  3,   1) | 1.000000000 1.000000000 1.000000000 0.000000000 
Par#  6381# S(  1,  1)( 33, 30)(  3,   1) | 0.376072277 0.376072277 0.376072277 0.000000000 
Par#  6382# S(  1,  2)( 33, 30)(  3,   1) | 0.623927723 0.623927723 0.623927723 0.000000000 
Par#  6383# S(  2,  2)( 33, 30)(  3,   1) | 1.000000000 1.000000000 1.000000000 0.000000000 
Par#  6384# S(  1,  1)( 34, 30)(  3,   1) | 0.538759146 0.538759146 0.538759146 0.000000000 
Par#  6385# S(  1,  2)( 34, 30)(  3,   1) | 0.461240854 0.461240854 0.461240854 0.000000000 
Par#  6386# S(  2,  2)( 34, 30)(  3,   1) | 1.000000000 1.000000000 1.000000000 0.000000000 
Par#  6387# S(  1,  1)( 35, 30)(  3,   1) | 0.714875134 0.714875134 0.714875134 0.000000000 
Par#  6388# S(  1,  2)( 35, 30)(  3,   1) | 0.285124866 0.285124866 0.285124866 0.000000000 
Par#  6389# S(  2,  2)( 35, 30)(  3,   1) | 1.000000000 1.000000000 1.000000000 0.000000000 
Par#  6390# S(  1,  1)( 36, 30)(  3,   1) | 0.613607430 0.613607430 0.613607430 0.000000000 
Par#  6391# S(  1,  2)( 36, 30)(  3,   1) | 0.386392570 0.386392570 0.386392570 0.000000000 
Par#  6392# S(  2,  2)( 36, 30)(  3,   1) | 1.000000000 1.000000000 1.000000000 0.000000000 
Par#  6393# S(  1,  1)( 37, 30)(  3,   1) | 0.429806125 0.429806125 0.429806125 0.000000000 
Par#  6394# S(  1,  2)( 37, 30)(  3,   1) | 0.570193875 0.570193875 0.570193875 0.000000000 
Par#  6395# S(  2,  2)( 37, 30)(  3,   1) | 1.000000000 1.000000000 1.000000000 0.000000000 
Par#  6396# S(  1,  1)( 31, 31)(  3,   1) | 0.605691842 0.605691842 0.605691842 0.000000000 
Par#  6397# S(  1,  2)( 31, 31)(  3,   1) | 0.394308158 0.394308158 0.394308158 0.000000000 
Par#  6398# S(  2,  2)( 31, 31)(  3,   1) | 1.000000000 1.000000000 1.000000000 0.000000000 
Par#  6399# S(  1,  1)( 32, 31)(  3,   1) | 0.680759930 0.680759930 0.680759930 0.000000000 
Par#  6400# S(  1,  2)( 32, 31)(  3,   1) | 0.319240070 0.319240070 0.319240070 0.000000000 
Par#  6401# S(  2,  2)( 32, 31)(  3,   1) | 1.000000000 1.000000000 1.000000000 0.000000000 
Par#  6402# S(  1,  1)( 33, 31)(  3,   1) | 0.376072277 0.376072277 0.376072277 0.000000000 
Par#  6403# S(  1,  2)( 33, 31)(  3,   1) | 0.623927723 0.623927723 0.623927723 0.000000000 
Par#  6404# S(  2,  2)( 33, 31)(  3,   1) | 1.000000000 1.000000000 1.000000000 0.000000000 
Par#  6405# S(  1,  1)( 34, 31)(  3,   1) | 0.538759146 0.538759146 0.538759146 0.000000000 
Par#  6406# S(  1,  2)( 34, 31)(  3,   1) | 0.461240854 0.461240854 0.461240854 0.000000000 
Par#  6407# S(  2,  2)( 34, 31)(  3,   1) | 1.000000000 1.000000000 1.000000000 0.000000000 
Par#  6408# S(  1,  1)( 35, 31)(  3,   1) | 0.714875134 0.714875134 0.714875134 0.000000000 
Par#  6409# S(  1,  2)( 35, 31)(  3,   1) | 0.285124866 0.285124866 0.285124866 0.000000000 
Par#  6410# S(  2,  2)( 35, 31)(  3,   1) | 1.000000000 1.000000000 1.000000000 0.000000000 
Par#  6411# S(  1,  1)( 36, 31)(  3,   1) | 0.613607430 0.613607430 0.613607430 0.000000000 
Par#  6412# S(  1,  2)( 36, 31)(  3,   1) | 0.386392570 0.386392570 0.386392570 0.000000000 
Par#  6413# S(  2,  2)( 36, 31)(  3,   1) | 1.000000000 1.000000000 1.000000000 0.000000000 
Par#  6414# S(  1,  1)( 37, 31)(  3,   1) | 0.429806125 0.429806125 0.429806125 0.000000000 
Par#  6415# S(  1,  2)( 37, 31)(  3,   1) | 0.570193875 0.570193875 0.570193875 0.000000000 
Par#  6416# S(  2,  2)( 37, 31)(  3,   1) | 1.000000000 1.000000000 1.000000000 0.000000000 
Par#  6417# S(  1,  1)( 32, 32)(  3,   1) | 0.680759930 0.680759930 0.680759930 0.000000000 
Par#  6418# S(  1,  2)( 32, 32)(  3,   1) | 0.319240070 0.319240070 0.319240070 0.000000000 
Par#  6419# S(  2,  2)( 32, 32)(  3,   1) | 1.000000000 1.000000000 1.000000000 0.000000000 
Par#  6420# S(  1,  1)( 33, 32)(  3,   1) | 0.376072277 0.376072277 0.376072277 0.000000000 
Par#  6421# S(  1,  2)( 33, 32)(  3,   1) | 0.623927723 0.623927723 0.623927723 0.000000000 
Par#  6422# S(  2,  2)( 33, 32)(  3,   1) | 1.000000000 1.000000000 1.000000000 0.000000000 
Par#  6423# S(  1,  1)( 34, 32)(  3,   1) | 0.538759146 0.538759146 0.538759146 0.000000000 
Par#  6424# S(  1,  2)( 34, 32)(  3,   1) | 0.461240854 0.461240854 0.461240854 0.000000000 
Par#  6425# S(  2,  2)( 34, 32)(  3,   1) | 1.000000000 1.000000000 1.000000000 0.000000000 
Par#  6426# S(  1,  1)( 35, 32)(  3,   1) | 0.714875134 0.714875134 0.714875134 0.000000000 
Par#  6427# S(  1,  2)( 35, 32)(  3,   1) | 0.285124866 0.285124866 0.285124866 0.000000000 
Par#  6428# S(  2,  2)( 35, 32)(  3,   1) | 1.000000000 1.000000000 1.000000000 0.000000000 
Par#  6429# S(  1,  1)( 36, 32)(  3,   1) | 0.613607430 0.613607430 0.613607430 0.000000000 
Par#  6430# S(  1,  2)( 36, 32)(  3,   1) | 0.386392570 0.386392570 0.386392570 0.000000000 
Par#  6431# S(  2,  2)( 36, 32)(  3,   1) | 1.000000000 1.000000000 1.000000000 0.000000000 
Par#  6432# S(  1,  1)( 37, 32)(  3,   1) | 0.429806125 0.429806125 0.429806125 0.000000000 
Par#  6433# S(  1,  2)( 37, 32)(  3,   1) | 0.570193875 0.570193875 0.570193875 0.000000000 
Par#  6434# S(  2,  2)( 37, 32)(  3,   1) | 1.000000000 1.000000000 1.000000000 0.000000000 
Par#  6435# S(  1,  1)( 33, 33)(  3,   1) | 0.376072277 0.376072277 0.376072277 0.000000000 
Par#  6436# S(  1,  2)( 33, 33)(  3,   1) | 0.623927723 0.623927723 0.623927723 0.000000000 
Par#  6437# S(  2,  2)( 33, 33)(  3,   1) | 1.000000000 1.000000000 1.000000000 0.000000000 
Par#  6438# S(  1,  1)( 34, 33)(  3,   1) | 0.538759146 0.538759146 0.538759146 0.000000000 
Par#  6439# S(  1,  2)( 34, 33)(  3,   1) | 0.461240854 0.461240854 0.461240854 0.000000000 
Par#  6440# S(  2,  2)( 34, 33)(  3,   1) | 1.000000000 1.000000000 1.000000000 0.000000000 
Par#  6441# S(  1,  1)( 35, 33)(  3,   1) | 0.714875134 0.714875134 0.714875134 0.000000000 
Par#  6442# S(  1,  2)( 35, 33)(  3,   1) | 0.285124866 0.285124866 0.285124866 0.000000000 
Par#  6443# S(  2,  2)( 35, 33)(  3,   1) | 1.000000000 1.000000000 1.000000000 0.000000000 
Par#  6444# S(  1,  1)( 36, 33)(  3,   1) | 0.613607430 0.613607430 0.613607430 0.000000000 
Par#  6445# S(  1,  2)( 36, 33)(  3,   1) | 0.386392570 0.386392570 0.386392570 0.000000000 
Par#  6446# S(  2,  2)( 36, 33)(  3,   1) | 1.000000000 1.000000000 1.000000000 0.000000000 
Par#  6447# S(  1,  1)( 37, 33)(  3,   1) | 0.429806125 0.429806125 0.429806125 0.000000000 
Par#  6448# S(  1,  2)( 37, 33)(  3,   1) | 0.570193875 0.570193875 0.570193875 0.000000000 
Par#  6449# S(  2,  2)( 37, 33)(  3,   1) | 1.000000000 1.000000000 1.000000000 0.000000000 
Par#  6450# S(  1,  1)( 34, 34)(  3,   1) | 0.538759146 0.538759146 0.538759146 0.000000000 
Par#  6451# S(  1,  2)( 34, 34)(  3,   1) | 0.461240854 0.461240854 0.461240854 0.000000000 
Par#  6452# S(  2,  2)( 34, 34)(  3,   1) | 1.000000000 1.000000000 1.000000000 0.000000000 
Par#  6453# S(  1,  1)( 35, 34)(  3,   1) | 0.714875134 0.714875134 0.714875134 0.000000000 
Par#  6454# S(  1,  2)( 35, 34)(  3,   1) | 0.285124866 0.285124866 0.285124866 0.000000000 
Par#  6455# S(  2,  2)( 35, 34)(  3,   1) | 1.000000000 1.000000000 1.000000000 0.000000000 
Par#  6456# S(  1,  1)( 36, 34)(  3,   1) | 0.613607430 0.613607430 0.613607430 0.000000000 
Par#  6457# S(  1,  2)( 36, 34)(  3,   1) | 0.386392570 0.386392570 0.386392570 0.000000000 
Par#  6458# S(  2,  2)( 36, 34)(  3,   1) | 1.000000000 1.000000000 1.000000000 0.000000000 
Par#  6459# S(  1,  1)( 37, 34)(  3,   1) | 0.429806125 0.429806125 0.429806125 0.000000000 
Par#  6460# S(  1,  2)( 37, 34)(  3,   1) | 0.570193875 0.570193875 0.570193875 0.000000000 
Par#  6461# S(  2,  2)( 37, 34)(  3,   1) | 1.000000000 1.000000000 1.000000000 0.000000000 
Par#  6462# S(  1,  1)( 35, 35)(  3,   1) | 0.714875134 0.714875134 0.714875134 0.000000000 
Par#  6463# S(  1,  2)( 35, 35)(  3,   1) | 0.285124866 0.285124866 0.285124866 0.000000000 
Par#  6464# S(  2,  2)( 35, 35)(  3,   1) | 1.000000000 1.000000000 1.000000000 0.000000000 
Par#  6465# S(  1,  1)( 36, 35)(  3,   1) | 0.613607430 0.613607430 0.613607430 0.000000000 
Par#  6466# S(  1,  2)( 36, 35)(  3,   1) | 0.386392570 0.386392570 0.386392570 0.000000000 
Par#  6467# S(  2,  2)( 36, 35)(  3,   1) | 1.000000000 1.000000000 1.000000000 0.000000000 
Par#  6468# S(  1,  1)( 37, 35)(  3,   1) | 0.429806125 0.429806125 0.429806125 0.000000000 
Par#  6469# S(  1,  2)( 37, 35)(  3,   1) | 0.570193875 0.570193875 0.570193875 0.000000000 
Par#  6470# S(  2,  2)( 37, 35)(  3,   1) | 1.000000000 1.000000000 1.000000000 0.000000000 
Par#  6471# S(  1,  1)( 36, 36)(  3,   1) | 0.613607430 0.613607430 0.613607430 0.000000000 
Par#  6472# S(  1,  2)( 36, 36)(  3,   1) | 0.386392570 0.386392570 0.386392570 0.000000000 
Par#  6473# S(  2,  2)( 36, 36)(  3,   1) | 1.000000000 1.000000000 1.000000000 0.000000000 
Par#  6474# S(  1,  1)( 37, 36)(  3,   1) | 0.429806125 0.429806125 0.429806125 0.000000000 
Par#  6475# S(  1,  2)( 37, 36)(  3,   1) | 0.570193875 0.570193875 0.570193875 0.000000000 
Par#  6476# S(  2,  2)( 37, 36)(  3,   1) | 1.000000000 1.000000000 1.000000000 0.000000000 
Par#  6477# S(  1,  1)( 37, 37)(  3,   1) | 0.429806125 0.429806125 0.429806125 0.000000000 
Par#  6478# S(  1,  2)( 37, 37)(  3,   1) | 0.570193875 0.570193875 0.570193875 0.000000000 
Par#  6479# S(  2,  2)( 37, 37)(  3,   1) | 1.000000000 1.000000000 1.000000000 0.000000000 
Par#  6480# S(  1,  1)(  1,  1)(  4,   1) | 0.553721910 0.553721910 0.553721910 0.000000000 
Par#  6481# S(  1,  2)(  1,  1)(  4,   1) | 0.446278090 0.446278090 0.446278090 0.000000000 
Par#  6482# S(  2,  2)(  1,  1)(  4,   1) | 1.000000000 1.000000000 1.000000000 0.000000000 
Par#  6483# S(  1,  1)(  2,  1)(  4,   1) | 0.620392427 0.620392427 0.620392427 0.000000000 
Par#  6484# S(  1,  2)(  2,  1)(  4,   1) | 0.379607573 0.379607573 0.379607573 0.000000000 
Par#  6485# S(  2,  2)(  2,  1)(  4,   1) | 1.000000000 1.000000000 1.000000000 0.000000000 
Par#  6486# S(  1,  1)(  3,  1)(  4,   1) | 0.919815940 0.919815940 0.919815940 0.000000000 
Par#  6487# S(  1,  2)(  3,  1)(  4,   1) | 0.080184060 0.080184060 0.080184060 0.000000000 
Par#  6488# S(  2,  2)(  3,  1)(  4,   1) | 1.000000000 1.000000000 1.000000000 0.000000000 
Par#  6489# S(  1,  1)(  4,  1)(  4,   1) | 0.396991152 0.396991152 0.396991152 0.000000000 
Par#  6490# S(  1,  2)(  4,  1)(  4,   1) | 0.603008848 0.603008848 0.603008848 0.000000000 
Par#  6491# S(  2,  2)(  4,  1)(  4,   1) | 1.000000000 1.000000000 1.000000000 0.000000000 
Par#  6492# S(  1,  1)(  5,  1)(  4,   1) | 0.317321720 0.317321720 0.317321720 0.000000000 
Par#  6493# S(  1,  2)(  5,  1)(  4,   1) | 0.682678280 0.682678280 0.682678280 0.000000000 
Par#  6494# S(  2,  2)(  5,  1)(  4,   1) | 1.000000000 1.000000000 1.000000000 0.000000000 
Par#  6495# S(  1,  1)(  6,  1)(  4,   1) | 0.000000499 0.000000499 0.000000499 0.000000000 
Par#  6496# S(  1,  2)(  6,  1)(  4,   1) | 0.999999501 0.999999501 0.999999501 0.000000000 
Par#  6497# S(  2,  2)(  6,  1)(  4,   1) | 1.000000000 1.000000000 1.000000000 0.000000000 
Par#  6498# S(  1,  1)(  7,  1)(  4,   1) | 0.506545763 0.506545763 0.506545763 0.000000000 
Par#  6499# S(  1,  2)(  7,  1)(  4,   1) | 0.493454237 0.493454237 0.493454237 0.000000000 
Par#  6500# S(  2,  2)(  7,  1)(  4,   1) | 1.000000000 1.000000000 1.000000000 0.000000000 
Par#  6501# S(  1,  1)(  8,  1)(  4,   1) | 0.898291005 0.898291005 0.898291005 0.000000000 
Par#  6502# S(  1,  2)(  8,  1)(  4,   1) | 0.101708995 0.101708995 0.101708995 0.000000000 
Par#  6503# S(  2,  2)(  8,  1)(  4,   1) | 1.000000000 1.000000000 1.000000000 0.000000000 
Par#  6504# S(  1,  1)(  9,  1)(  4,   1) | 0.475859284 0.475859284 0.475859284 0.000000000 
Par#  6505# S(  1,  2)(  9,  1)(  4,   1) | 0.524140716 0.524140716 0.524140716 0.000000000 
Par#  6506# S(  2,  2)(  9,  1)(  4,   1) | 1.000000000 1.000000000 1.000000000 0.000000000 
Par#  6507# S(  1,  1)( 10,  1)(  4,   1) | 0.661164940 0.661164940 0.661164940 0.000000000 
Par#  6508# S(  1,  2)( 10,  1)(  4,   1) | 0.338835060 0.338835060 0.338835060 0.000000000 
Par#  6509# S(  2,  2)( 10,  1)(  4,   1) | 1.000000000 1.000000000 1.000000000 0.000000000 
Par#  6510# S(  1,  1)( 11,  1)(  4,   1) | 0.477046568 0.477046568 0.477046568 0.000000000 
Par#  6511# S(  1,  2)( 11,  1)(  4,   1) | 0.522953432 0.522953432 0.522953432 0.000000000 
Par#  6512# S(  2,  2)( 11,  1)(  4,   1) | 1.000000000 1.000000000 1.000000000 0.000000000 
Par#  6513# S(  1,  1)( 12,  1)(  4,   1) | 0.350306789 0.350306789 0.350306789 0.000000000 
Par#  6514# S(  1,  2)( 12,  1)(  4,   1) | 0.649693211 0.649693211 0.649693211 0.000000000 
Par#  6515# S(  2,  2)( 12,  1)(  4,   1) | 1.000000000 1.000000000 1.000000000 0.000000000 
Par#  6516# S(  1,  1)( 13,  1)(  4,   1) | 0.522658443 0.522658443 0.522658443 0.000000000 
Par#  6517# S(  1,  2)( 13,  1)(  4,   1) | 0.477341557 0.477341557 0.477341557 0.000000000 
Par#  6518# S(  2,  2)( 13,  1)(  4,   1) | 1.000000000 1.000000000 1.000000000 0.000000000 
Par#  6519# S(  1,  1)( 14,  1)(  4,   1) | 0.803845154 0.803845154 0.803845154 0.000000000 
Par#  6520# S(  1,  2)( 14,  1)(  4,   1) | 0.196154846 0.196154846 0.196154846 0.000000000 
Par#  6521# S(  2,  2)( 14,  1)(  4,   1) | 1.000000000 1.000000000 1.000000000 0.000000000 
Par#  6522# S(  1,  1)( 15,  1)(  4,   1) | 0.578773844 0.578773844 0.578773844 0.000000000 
Par#  6523# S(  1,  2)( 15,  1)(  4,   1) | 0.421226156 0.421226156 0.421226156 0.000000000 
Par#  6524# S(  2,  2)( 15,  1)(  4,   1) | 1.000000000 1.000000000 1.000000000 0.000000000 
Par#  6525# S(  1,  1)( 16,  1)(  4,   1) | 0.529563681 0.529563681 0.529563681 0.000000000 
Par#  6526# S(  1,  2)( 16,  1)(  4,   1) | 0.470436319 0.470436319 0.470436319 0.000000000 
Par#  6527# S(  2,  2)( 16,  1)(  4,   1) | 1.000000000 1.000000000 1.000000000 0.000000000 
Par#  6528# S(  1,  1)( 17,  1)(  4,   1) | 0.228382806 0.228382806 0.228382806 0.000000000 
Par#  6529# S(  1,  2)( 17,  1)(  4,   1) | 0.771617194 0.771617194 0.771617194 0.000000000 
Par#  6530# S(  2,  2)( 17,  1)(  4,   1) | 1.000000000 1.000000000 1.000000000 0.000000000 
Par#  6531# S(  1,  1)( 18,  1)(  4,   1) | 0.641407226 0.641407226 0.641407226 0.000000000 
Par#  6532# S(  1,  2)( 18,  1)(  4,   1) | 0.358592774 0.358592774 0.358592774 0.000000000 
Par#  6533# S(  2,  2)( 18,  1)(  4,   1) | 1.000000000 1.000000000 1.000000000 0.000000000 
Par#  6534# S(  1,  1)( 19,  1)(  4,   1) | 0.671254217 0.671254217 0.671254217 0.000000000 
Par#  6535# S(  1,  2)( 19,  1)(  4,   1) | 0.328745783 0.328745783 0.328745783 0.000000000 
Par#  6536# S(  2,  2)( 19,  1)(  4,   1) | 1.000000000 1.000000000 1.000000000 0.000000000 
Par#  6537# S(  1,  1)( 20,  1)(  4,   1) | 0.634660719 0.634660719 0.634660719 0.000000000 
Par#  6538# S(  1,  2)( 20,  1)(  4,   1) | 0.365339281 0.365339281 0.365339281 0.000000000 
Par#  6539# S(  2,  2)( 20,  1)(  4,   1) | 1.000000000 1.000000000 1.000000000 0.000000000 
Par#  6540# S(  1,  1)( 21,  1)(  4,   1) | 0.707916227 0.707916227 0.707916227 0.000000000 
Par#  6541# S(  1,  2)( 21,  1)(  4,   1) | 0.292083773 0.292083773 0.292083773 0.000000000 
Par#  6542# S(  2,  2)( 21,  1)(  4,   1) | 1.000000000 1.000000000 1.000000000 0.000000000 
Par#  6543# S(  1,  1)( 22,  1)(  4,   1) | 0.275825845 0.275825845 0.275825845 0.000000000 
Par#  6544# S(  1,  2)( 22,  1)(  4,   1) | 0.724174155 0.724174155 0.724174155 0.000000000 
Par#  6545# S(  2,  2)( 22,  1)(  4,   1) | 1.000000000 1.000000000 1.000000000 0.000000000 
Par#  6546# S(  1,  1)( 23,  1)(  4,   1) | 0.494266704 0.494266704 0.494266704 0.000000000 
Par#  6547# S(  1,  2)( 23,  1)(  4,   1) | 0.505733296 0.505733296 0.505733296 0.000000000 
Par#  6548# S(  2,  2)( 23,  1)(  4,   1) | 1.000000000 1.000000000 1.000000000 0.000000000 
Par#  6549# S(  1,  1)( 24,  1)(  4,   1) | 0.333151999 0.333151999 0.333151999 0.000000000 
Par#  6550# S(  1,  2)( 24,  1)(  4,   1) | 0.666848001 0.666848001 0.666848001 0.000000000 
Par#  6551# S(  2,  2)( 24,  1)(  4,   1) | 1.000000000 1.000000000 1.000000000 0.000000000 
Par#  6552# S(  1,  1)( 25,  1)(  4,   1) | 0.779612905 0.779612905 0.779612905 0.000000000 
Par#  6553# S(  1,  2)( 25,  1)(  4,   1) | 0.220387095 0.220387095 0.220387095 0.000000000 
Par#  6554# S(  2,  2)( 25,  1)(  4,   1) | 1.000000000 1.000000000 1.000000000 0.000000000 
Par#  6555# S(  1,  1)( 26,  1)(  4,   1) | 0.446300711 0.446300711 0.446300711 0.000000000 
Par#  6556# S(  1,  2)( 26,  1)(  4,   1) | 0.553699289 0.553699289 0.553699289 0.000000000 
Par#  6557# S(  2,  2)( 26,  1)(  4,   1) | 1.000000000 1.000000000 1.000000000 0.000000000 
Par#  6558# S(  1,  1)( 27,  1)(  4,   1) | 0.578671421 0.578671421 0.578671421 0.000000000 
Par#  6559# S(  1,  2)( 27,  1)(  4,   1) | 0.421328579 0.421328579 0.421328579 0.000000000 
Par#  6560# S(  2,  2)( 27,  1)(  4,   1) | 1.000000000 1.000000000 1.000000000 0.000000000 
Par#  6561# S(  1,  1)( 28,  1)(  4,   1) | 0.864373649 0.864373649 0.864373649 0.000000000 
Par#  6562# S(  1,  2)( 28,  1)(  4,   1) | 0.135626351 0.135626351 0.135626351 0.000000000 
Par#  6563# S(  2,  2)( 28,  1)(  4,   1) | 1.000000000 1.000000000 1.000000000 0.000000000 
Par#  6564# S(  1,  1)( 29,  1)(  4,   1) | 0.168156408 0.168156408 0.168156408 0.000000000 
Par#  6565# S(  1,  2)( 29,  1)(  4,   1) | 0.831843592 0.831843592 0.831843592 0.000000000 
Par#  6566# S(  2,  2)( 29,  1)(  4,   1) | 1.000000000 1.000000000 1.000000000 0.000000000 
Par#  6567# S(  1,  1)( 30,  1)(  4,   1) | 0.722791695 0.722791695 0.722791695 0.000000000 
Par#  6568# S(  1,  2)( 30,  1)(  4,   1) | 0.277208305 0.277208305 0.277208305 0.000000000 
Par#  6569# S(  2,  2)( 30,  1)(  4,   1) | 1.000000000 1.000000000 1.000000000 0.000000000 
Par#  6570# S(  1,  1)( 31,  1)(  4,   1) | 0.655961585 0.655961585 0.655961585 0.000000000 
Par#  6571# S(  1,  2)( 31,  1)(  4,   1) | 0.344038415 0.344038415 0.344038415 0.000000000 
Par#  6572# S(  2,  2)( 31,  1)(  4,   1) | 1.000000000 1.000000000 1.000000000 0.000000000 
Par#  6573# S(  1,  1)( 32,  1)(  4,   1) | 0.509023339 0.509023339 0.509023339 0.000000000 
Par#  6574# S(  1,  2)( 32,  1)(  4,   1) | 0.490976661 0.490976661 0.490976661 0.000000000 
Par#  6575# S(  2,  2)( 32,  1)(  4,   1) | 1.000000000 1.000000000 1.000000000 0.000000000 
Par#  6576# S(  1,  1)( 33,  1)(  4,   1) | 0.444511522 0.444511522 0.444511522 0.000000000 
Par#  6577# S(  1,  2)( 33,  1)(  4,   1) | 0.555488478 0.555488478 0.555488478 0.000000000 
Par#  6578# S(  2,  2)( 33,  1)(  4,   1) | 1.000000000 1.000000000 1.000000000 0.000000000 
Par#  6579# S(  1,  1)( 34,  1)(  4,   1) | 0.670340746 0.670340746 0.670340746 0.000000000 
Par#  6580# S(  1,  2)( 34,  1)(  4,   1) | 0.329659254 0.329659254 0.329659254 0.000000000 
Par#  6581# S(  2,  2)( 34,  1)(  4,   1) | 1.000000000 1.000000000 1.000000000 0.000000000 
Par#  6582# S(  1,  1)( 35,  1)(  4,   1) | 0.522955876 0.522955876 0.522955876 0.000000000 
Par#  6583# S(  1,  2)( 35,  1)(  4,   1) | 0.477044124 0.477044124 0.477044124 0.000000000 
Par#  6584# S(  2,  2)( 35,  1)(  4,   1) | 1.000000000 1.000000000 1.000000000 0.000000000 
Par#  6585# S(  1,  1)( 36,  1)(  4,   1) | 0.450169209 0.450169209 0.450169209 0.000000000 
Par#  6586# S(  1,  2)( 36,  1)(  4,   1) | 0.549830791 0.549830791 0.549830791 0.000000000 
Par#  6587# S(  2,  2)( 36,  1)(  4,   1) | 1.000000000 1.000000000 1.000000000 0.000000000 
Par#  6588# S(  1,  1)( 37,  1)(  4,   1) | 0.454651191 0.454651191 0.454651191 0.000000000 
Par#  6589# S(  1,  2)( 37,  1)(  4,   1) | 0.545348809 0.545348809 0.545348809 0.000000000 
Par#  6590# S(  2,  2)( 37,  1)(  4,   1) | 1.000000000 1.000000000 1.000000000 0.000000000 
Par#  6591# S(  1,  1)(  2,  2)(  4,   1) | 0.620392427 0.620392427 0.620392427 0.000000000 
Par#  6592# S(  1,  2)(  2,  2)(  4,   1) | 0.379607573 0.379607573 0.379607573 0.000000000 
Par#  6593# S(  2,  2)(  2,  2)(  4,   1) | 1.000000000 1.000000000 1.000000000 0.000000000 
Par#  6594# S(  1,  1)(  3,  2)(  4,   1) | 0.919815940 0.919815940 0.919815940 0.000000000 
Par#  6595# S(  1,  2)(  3,  2)(  4,   1) | 0.080184060 0.080184060 0.080184060 0.000000000 
Par#  6596# S(  2,  2)(  3,  2)(  4,   1) | 1.000000000 1.000000000 1.000000000 0.000000000 
Par#  6597# S(  1,  1)(  4,  2)(  4,   1) | 0.396991152 0.396991152 0.396991152 0.000000000 
Par#  6598# S(  1,  2)(  4,  2)(  4,   1) | 0.603008848 0.603008848 0.603008848 0.000000000 
Par#  6599# S(  2,  2)(  4,  2)(  4,   1) | 1.000000000 1.000000000 1.000000000 0.000000000 
Par#  6600# S(  1,  1)(  5,  2)(  4,   1) | 0.317321720 0.317321720 0.317321720 0.000000000 
Par#  6601# S(  1,  2)(  5,  2)(  4,   1) | 0.682678280 0.682678280 0.682678280 0.000000000 
Par#  6602# S(  2,  2)(  5,  2)(  4,   1) | 1.000000000 1.000000000 1.000000000 0.000000000 
Par#  6603# S(  1,  1)(  6,  2)(  4,   1) | 0.000000499 0.000000499 0.000000499 0.000000000 
Par#  6604# S(  1,  2)(  6,  2)(  4,   1) | 0.999999501 0.999999501 0.999999501 0.000000000 
Par#  6605# S(  2,  2)(  6,  2)(  4,   1) | 1.000000000 1.000000000 1.000000000 0.000000000 
Par#  6606# S(  1,  1)(  7,  2)(  4,   1) | 0.506545763 0.506545763 0.506545763 0.000000000 
Par#  6607# S(  1,  2)(  7,  2)(  4,   1) | 0.493454237 0.493454237 0.493454237 0.000000000 
Par#  6608# S(  2,  2)(  7,  2)(  4,   1) | 1.000000000 1.000000000 1.000000000 0.000000000 
Par#  6609# S(  1,  1)(  8,  2)(  4,   1) | 0.898291005 0.898291005 0.898291005 0.000000000 
Par#  6610# S(  1,  2)(  8,  2)(  4,   1) | 0.101708995 0.101708995 0.101708995 0.000000000 
Par#  6611# S(  2,  2)(  8,  2)(  4,   1) | 1.000000000 1.000000000 1.000000000 0.000000000 
Par#  6612# S(  1,  1)(  9,  2)(  4,   1) | 0.475859284 0.475859284 0.475859284 0.000000000 
Par#  6613# S(  1,  2)(  9,  2)(  4,   1) | 0.524140716 0.524140716 0.524140716 0.000000000 
Par#  6614# S(  2,  2)(  9,  2)(  4,   1) | 1.000000000 1.000000000 1.000000000 0.000000000 
Par#  6615# S(  1,  1)( 10,  2)(  4,   1) | 0.661164940 0.661164940 0.661164940 0.000000000 
Par#  6616# S(  1,  2)( 10,  2)(  4,   1) | 0.338835060 0.338835060 0.338835060 0.000000000 
Par#  6617# S(  2,  2)( 10,  2)(  4,   1) | 1.000000000 1.000000000 1.000000000 0.000000000 
Par#  6618# S(  1,  1)( 11,  2)(  4,   1) | 0.477046568 0.477046568 0.477046568 0.000000000 
Par#  6619# S(  1,  2)( 11,  2)(  4,   1) | 0.522953432 0.522953432 0.522953432 0.000000000 
Par#  6620# S(  2,  2)( 11,  2)(  4,   1) | 1.000000000 1.000000000 1.000000000 0.000000000 
Par#  6621# S(  1,  1)( 12,  2)(  4,   1) | 0.350306789 0.350306789 0.350306789 0.000000000 
Par#  6622# S(  1,  2)( 12,  2)(  4,   1) | 0.649693211 0.649693211 0.649693211 0.000000000 
Par#  6623# S(  2,  2)( 12,  2)(  4,   1) | 1.000000000 1.000000000 1.000000000 0.000000000 
Par#  6624# S(  1,  1)( 13,  2)(  4,   1) | 0.522658443 0.522658443 0.522658443 0.000000000 
Par#  6625# S(  1,  2)( 13,  2)(  4,   1) | 0.477341557 0.477341557 0.477341557 0.000000000 
Par#  6626# S(  2,  2)( 13,  2)(  4,   1) | 1.000000000 1.000000000 1.000000000 0.000000000 
Par#  6627# S(  1,  1)( 14,  2)(  4,   1) | 0.803845154 0.803845154 0.803845154 0.000000000 
Par#  6628# S(  1,  2)( 14,  2)(  4,   1) | 0.196154846 0.196154846 0.196154846 0.000000000 
Par#  6629# S(  2,  2)( 14,  2)(  4,   1) | 1.000000000 1.000000000 1.000000000 0.000000000 
Par#  6630# S(  1,  1)( 15,  2)(  4,   1) | 0.578773844 0.578773844 0.578773844 0.000000000 
Par#  6631# S(  1,  2)( 15,  2)(  4,   1) | 0.421226156 0.421226156 0.421226156 0.000000000 
Par#  6632# S(  2,  2)( 15,  2)(  4,   1) | 1.000000000 1.000000000 1.000000000 0.000000000 
Par#  6633# S(  1,  1)( 16,  2)(  4,   1) | 0.529563681 0.529563681 0.529563681 0.000000000 
Par#  6634# S(  1,  2)( 16,  2)(  4,   1) | 0.470436319 0.470436319 0.470436319 0.000000000 
Par#  6635# S(  2,  2)( 16,  2)(  4,   1) | 1.000000000 1.000000000 1.000000000 0.000000000 
Par#  6636# S(  1,  1)( 17,  2)(  4,   1) | 0.228382806 0.228382806 0.228382806 0.000000000 
Par#  6637# S(  1,  2)( 17,  2)(  4,   1) | 0.771617194 0.771617194 0.771617194 0.000000000 
Par#  6638# S(  2,  2)( 17,  2)(  4,   1) | 1.000000000 1.000000000 1.000000000 0.000000000 
Par#  6639# S(  1,  1)( 18,  2)(  4,   1) | 0.641407226 0.641407226 0.641407226 0.000000000 
Par#  6640# S(  1,  2)( 18,  2)(  4,   1) | 0.358592774 0.358592774 0.358592774 0.000000000 
Par#  6641# S(  2,  2)( 18,  2)(  4,   1) | 1.000000000 1.000000000 1.000000000 0.000000000 
Par#  6642# S(  1,  1)( 19,  2)(  4,   1) | 0.671254217 0.671254217 0.671254217 0.000000000 
Par#  6643# S(  1,  2)( 19,  2)(  4,   1) | 0.328745783 0.328745783 0.328745783 0.000000000 
Par#  6644# S(  2,  2)( 19,  2)(  4,   1) | 1.000000000 1.000000000 1.000000000 0.000000000 
Par#  6645# S(  1,  1)( 20,  2)(  4,   1) | 0.634660719 0.634660719 0.634660719 0.000000000 
Par#  6646# S(  1,  2)( 20,  2)(  4,   1) | 0.365339281 0.365339281 0.365339281 0.000000000 
Par#  6647# S(  2,  2)( 20,  2)(  4,   1) | 1.000000000 1.000000000 1.000000000 0.000000000 
Par#  6648# S(  1,  1)( 21,  2)(  4,   1) | 0.707916227 0.707916227 0.707916227 0.000000000 
Par#  6649# S(  1,  2)( 21,  2)(  4,   1) | 0.292083773 0.292083773 0.292083773 0.000000000 
Par#  6650# S(  2,  2)( 21,  2)(  4,   1) | 1.000000000 1.000000000 1.000000000 0.000000000 
Par#  6651# S(  1,  1)( 22,  2)(  4,   1) | 0.275825845 0.275825845 0.275825845 0.000000000 
Par#  6652# S(  1,  2)( 22,  2)(  4,   1) | 0.724174155 0.724174155 0.724174155 0.000000000 
Par#  6653# S(  2,  2)( 22,  2)(  4,   1) | 1.000000000 1.000000000 1.000000000 0.000000000 
Par#  6654# S(  1,  1)( 23,  2)(  4,   1) | 0.494266704 0.494266704 0.494266704 0.000000000 
Par#  6655# S(  1,  2)( 23,  2)(  4,   1) | 0.505733296 0.505733296 0.505733296 0.000000000 
Par#  6656# S(  2,  2)( 23,  2)(  4,   1) | 1.000000000 1.000000000 1.000000000 0.000000000 
Par#  6657# S(  1,  1)( 24,  2)(  4,   1) | 0.333151999 0.333151999 0.333151999 0.000000000 
Par#  6658# S(  1,  2)( 24,  2)(  4,   1) | 0.666848001 0.666848001 0.666848001 0.000000000 
Par#  6659# S(  2,  2)( 24,  2)(  4,   1) | 1.000000000 1.000000000 1.000000000 0.000000000 
Par#  6660# S(  1,  1)( 25,  2)(  4,   1) | 0.779612905 0.779612905 0.779612905 0.000000000 
Par#  6661# S(  1,  2)( 25,  2)(  4,   1) | 0.220387095 0.220387095 0.220387095 0.000000000 
Par#  6662# S(  2,  2)( 25,  2)(  4,   1) | 1.000000000 1.000000000 1.000000000 0.000000000 
Par#  6663# S(  1,  1)( 26,  2)(  4,   1) | 0.446300711 0.446300711 0.446300711 0.000000000 
Par#  6664# S(  1,  2)( 26,  2)(  4,   1) | 0.553699289 0.553699289 0.553699289 0.000000000 
Par#  6665# S(  2,  2)( 26,  2)(  4,   1) | 1.000000000 1.000000000 1.000000000 0.000000000 
Par#  6666# S(  1,  1)( 27,  2)(  4,   1) | 0.578671421 0.578671421 0.578671421 0.000000000 
Par#  6667# S(  1,  2)( 27,  2)(  4,   1) | 0.421328579 0.421328579 0.421328579 0.000000000 
Par#  6668# S(  2,  2)( 27,  2)(  4,   1) | 1.000000000 1.000000000 1.000000000 0.000000000 
Par#  6669# S(  1,  1)( 28,  2)(  4,   1) | 0.864373649 0.864373649 0.864373649 0.000000000 
Par#  6670# S(  1,  2)( 28,  2)(  4,   1) | 0.135626351 0.135626351 0.135626351 0.000000000 
Par#  6671# S(  2,  2)( 28,  2)(  4,   1) | 1.000000000 1.000000000 1.000000000 0.000000000 
Par#  6672# S(  1,  1)( 29,  2)(  4,   1) | 0.168156408 0.168156408 0.168156408 0.000000000 
Par#  6673# S(  1,  2)( 29,  2)(  4,   1) | 0.831843592 0.831843592 0.831843592 0.000000000 
Par#  6674# S(  2,  2)( 29,  2)(  4,   1) | 1.000000000 1.000000000 1.000000000 0.000000000 
Par#  6675# S(  1,  1)( 30,  2)(  4,   1) | 0.722791695 0.722791695 0.722791695 0.000000000 
Par#  6676# S(  1,  2)( 30,  2)(  4,   1) | 0.277208305 0.277208305 0.277208305 0.000000000 
Par#  6677# S(  2,  2)( 30,  2)(  4,   1) | 1.000000000 1.000000000 1.000000000 0.000000000 
Par#  6678# S(  1,  1)( 31,  2)(  4,   1) | 0.655961585 0.655961585 0.655961585 0.000000000 
Par#  6679# S(  1,  2)( 31,  2)(  4,   1) | 0.344038415 0.344038415 0.344038415 0.000000000 
Par#  6680# S(  2,  2)( 31,  2)(  4,   1) | 1.000000000 1.000000000 1.000000000 0.000000000 
Par#  6681# S(  1,  1)( 32,  2)(  4,   1) | 0.509023339 0.509023339 0.509023339 0.000000000 
Par#  6682# S(  1,  2)( 32,  2)(  4,   1) | 0.490976661 0.490976661 0.490976661 0.000000000 
Par#  6683# S(  2,  2)( 32,  2)(  4,   1) | 1.000000000 1.000000000 1.000000000 0.000000000 
Par#  6684# S(  1,  1)( 33,  2)(  4,   1) | 0.444511522 0.444511522 0.444511522 0.000000000 
Par#  6685# S(  1,  2)( 33,  2)(  4,   1) | 0.555488478 0.555488478 0.555488478 0.000000000 
Par#  6686# S(  2,  2)( 33,  2)(  4,   1) | 1.000000000 1.000000000 1.000000000 0.000000000 
Par#  6687# S(  1,  1)( 34,  2)(  4,   1) | 0.670340746 0.670340746 0.670340746 0.000000000 
Par#  6688# S(  1,  2)( 34,  2)(  4,   1) | 0.329659254 0.329659254 0.329659254 0.000000000 
Par#  6689# S(  2,  2)( 34,  2)(  4,   1) | 1.000000000 1.000000000 1.000000000 0.000000000 
Par#  6690# S(  1,  1)( 35,  2)(  4,   1) | 0.522955876 0.522955876 0.522955876 0.000000000 
Par#  6691# S(  1,  2)( 35,  2)(  4,   1) | 0.477044124 0.477044124 0.477044124 0.000000000 
Par#  6692# S(  2,  2)( 35,  2)(  4,   1) | 1.000000000 1.000000000 1.000000000 0.000000000 
Par#  6693# S(  1,  1)( 36,  2)(  4,   1) | 0.450169209 0.450169209 0.450169209 0.000000000 
Par#  6694# S(  1,  2)( 36,  2)(  4,   1) | 0.549830791 0.549830791 0.549830791 0.000000000 
Par#  6695# S(  2,  2)( 36,  2)(  4,   1) | 1.000000000 1.000000000 1.000000000 0.000000000 
Par#  6696# S(  1,  1)( 37,  2)(  4,   1) | 0.454651191 0.454651191 0.454651191 0.000000000 
Par#  6697# S(  1,  2)( 37,  2)(  4,   1) | 0.545348809 0.545348809 0.545348809 0.000000000 
Par#  6698# S(  2,  2)( 37,  2)(  4,   1) | 1.000000000 1.000000000 1.000000000 0.000000000 
Par#  6699# S(  1,  1)(  3,  3)(  4,   1) | 0.919815940 0.919815940 0.919815940 0.000000000 
Par#  6700# S(  1,  2)(  3,  3)(  4,   1) | 0.080184060 0.080184060 0.080184060 0.000000000 
Par#  6701# S(  2,  2)(  3,  3)(  4,   1) | 1.000000000 1.000000000 1.000000000 0.000000000 
Par#  6702# S(  1,  1)(  4,  3)(  4,   1) | 0.396991152 0.396991152 0.396991152 0.000000000 
Par#  6703# S(  1,  2)(  4,  3)(  4,   1) | 0.603008848 0.603008848 0.603008848 0.000000000 
Par#  6704# S(  2,  2)(  4,  3)(  4,   1) | 1.000000000 1.000000000 1.000000000 0.000000000 
Par#  6705# S(  1,  1)(  5,  3)(  4,   1) | 0.317321720 0.317321720 0.317321720 0.000000000 
Par#  6706# S(  1,  2)(  5,  3)(  4,   1) | 0.682678280 0.682678280 0.682678280 0.000000000 
Par#  6707# S(  2,  2)(  5,  3)(  4,   1) | 1.000000000 1.000000000 1.000000000 0.000000000 
Par#  6708# S(  1,  1)(  6,  3)(  4,   1) | 0.000000499 0.000000499 0.000000499 0.000000000 
Par#  6709# S(  1,  2)(  6,  3)(  4,   1) | 0.999999501 0.999999501 0.999999501 0.000000000 
Par#  6710# S(  2,  2)(  6,  3)(  4,   1) | 1.000000000 1.000000000 1.000000000 0.000000000 
Par#  6711# S(  1,  1)(  7,  3)(  4,   1) | 0.506545763 0.506545763 0.506545763 0.000000000 
Par#  6712# S(  1,  2)(  7,  3)(  4,   1) | 0.493454237 0.493454237 0.493454237 0.000000000 
Par#  6713# S(  2,  2)(  7,  3)(  4,   1) | 1.000000000 1.000000000 1.000000000 0.000000000 
Par#  6714# S(  1,  1)(  8,  3)(  4,   1) | 0.898291005 0.898291005 0.898291005 0.000000000 
Par#  6715# S(  1,  2)(  8,  3)(  4,   1) | 0.101708995 0.101708995 0.101708995 0.000000000 
Par#  6716# S(  2,  2)(  8,  3)(  4,   1) | 1.000000000 1.000000000 1.000000000 0.000000000 
Par#  6717# S(  1,  1)(  9,  3)(  4,   1) | 0.475859284 0.475859284 0.475859284 0.000000000 
Par#  6718# S(  1,  2)(  9,  3)(  4,   1) | 0.524140716 0.524140716 0.524140716 0.000000000 
Par#  6719# S(  2,  2)(  9,  3)(  4,   1) | 1.000000000 1.000000000 1.000000000 0.000000000 
Par#  6720# S(  1,  1)( 10,  3)(  4,   1) | 0.661164940 0.661164940 0.661164940 0.000000000 
Par#  6721# S(  1,  2)( 10,  3)(  4,   1) | 0.338835060 0.338835060 0.338835060 0.000000000 
Par#  6722# S(  2,  2)( 10,  3)(  4,   1) | 1.000000000 1.000000000 1.000000000 0.000000000 
Par#  6723# S(  1,  1)( 11,  3)(  4,   1) | 0.477046568 0.477046568 0.477046568 0.000000000 
Par#  6724# S(  1,  2)( 11,  3)(  4,   1) | 0.522953432 0.522953432 0.522953432 0.000000000 
Par#  6725# S(  2,  2)( 11,  3)(  4,   1) | 1.000000000 1.000000000 1.000000000 0.000000000 
Par#  6726# S(  1,  1)( 12,  3)(  4,   1) | 0.350306789 0.350306789 0.350306789 0.000000000 
Par#  6727# S(  1,  2)( 12,  3)(  4,   1) | 0.649693211 0.649693211 0.649693211 0.000000000 
Par#  6728# S(  2,  2)( 12,  3)(  4,   1) | 1.000000000 1.000000000 1.000000000 0.000000000 
Par#  6729# S(  1,  1)( 13,  3)(  4,   1) | 0.522658443 0.522658443 0.522658443 0.000000000 
Par#  6730# S(  1,  2)( 13,  3)(  4,   1) | 0.477341557 0.477341557 0.477341557 0.000000000 
Par#  6731# S(  2,  2)( 13,  3)(  4,   1) | 1.000000000 1.000000000 1.000000000 0.000000000 
Par#  6732# S(  1,  1)( 14,  3)(  4,   1) | 0.803845154 0.803845154 0.803845154 0.000000000 
Par#  6733# S(  1,  2)( 14,  3)(  4,   1) | 0.196154846 0.196154846 0.196154846 0.000000000 
Par#  6734# S(  2,  2)( 14,  3)(  4,   1) | 1.000000000 1.000000000 1.000000000 0.000000000 
Par#  6735# S(  1,  1)( 15,  3)(  4,   1) | 0.578773844 0.578773844 0.578773844 0.000000000 
Par#  6736# S(  1,  2)( 15,  3)(  4,   1) | 0.421226156 0.421226156 0.421226156 0.000000000 
Par#  6737# S(  2,  2)( 15,  3)(  4,   1) | 1.000000000 1.000000000 1.000000000 0.000000000 
Par#  6738# S(  1,  1)( 16,  3)(  4,   1) | 0.529563681 0.529563681 0.529563681 0.000000000 
Par#  6739# S(  1,  2)( 16,  3)(  4,   1) | 0.470436319 0.470436319 0.470436319 0.000000000 
Par#  6740# S(  2,  2)( 16,  3)(  4,   1) | 1.000000000 1.000000000 1.000000000 0.000000000 
Par#  6741# S(  1,  1)( 17,  3)(  4,   1) | 0.228382806 0.228382806 0.228382806 0.000000000 
Par#  6742# S(  1,  2)( 17,  3)(  4,   1) | 0.771617194 0.771617194 0.771617194 0.000000000 
Par#  6743# S(  2,  2)( 17,  3)(  4,   1) | 1.000000000 1.000000000 1.000000000 0.000000000 
Par#  6744# S(  1,  1)( 18,  3)(  4,   1) | 0.641407226 0.641407226 0.641407226 0.000000000 
Par#  6745# S(  1,  2)( 18,  3)(  4,   1) | 0.358592774 0.358592774 0.358592774 0.000000000 
Par#  6746# S(  2,  2)( 18,  3)(  4,   1) | 1.000000000 1.000000000 1.000000000 0.000000000 
Par#  6747# S(  1,  1)( 19,  3)(  4,   1) | 0.671254217 0.671254217 0.671254217 0.000000000 
Par#  6748# S(  1,  2)( 19,  3)(  4,   1) | 0.328745783 0.328745783 0.328745783 0.000000000 
Par#  6749# S(  2,  2)( 19,  3)(  4,   1) | 1.000000000 1.000000000 1.000000000 0.000000000 
Par#  6750# S(  1,  1)( 20,  3)(  4,   1) | 0.634660719 0.634660719 0.634660719 0.000000000 
Par#  6751# S(  1,  2)( 20,  3)(  4,   1) | 0.365339281 0.365339281 0.365339281 0.000000000 
Par#  6752# S(  2,  2)( 20,  3)(  4,   1) | 1.000000000 1.000000000 1.000000000 0.000000000 
Par#  6753# S(  1,  1)( 21,  3)(  4,   1) | 0.707916227 0.707916227 0.707916227 0.000000000 
Par#  6754# S(  1,  2)( 21,  3)(  4,   1) | 0.292083773 0.292083773 0.292083773 0.000000000 
Par#  6755# S(  2,  2)( 21,  3)(  4,   1) | 1.000000000 1.000000000 1.000000000 0.000000000 
Par#  6756# S(  1,  1)( 22,  3)(  4,   1) | 0.275825845 0.275825845 0.275825845 0.000000000 
Par#  6757# S(  1,  2)( 22,  3)(  4,   1) | 0.724174155 0.724174155 0.724174155 0.000000000 
Par#  6758# S(  2,  2)( 22,  3)(  4,   1) | 1.000000000 1.000000000 1.000000000 0.000000000 
Par#  6759# S(  1,  1)( 23,  3)(  4,   1) | 0.494266704 0.494266704 0.494266704 0.000000000 
Par#  6760# S(  1,  2)( 23,  3)(  4,   1) | 0.505733296 0.505733296 0.505733296 0.000000000 
Par#  6761# S(  2,  2)( 23,  3)(  4,   1) | 1.000000000 1.000000000 1.000000000 0.000000000 
Par#  6762# S(  1,  1)( 24,  3)(  4,   1) | 0.333151999 0.333151999 0.333151999 0.000000000 
Par#  6763# S(  1,  2)( 24,  3)(  4,   1) | 0.666848001 0.666848001 0.666848001 0.000000000 
Par#  6764# S(  2,  2)( 24,  3)(  4,   1) | 1.000000000 1.000000000 1.000000000 0.000000000 
Par#  6765# S(  1,  1)( 25,  3)(  4,   1) | 0.779612905 0.779612905 0.779612905 0.000000000 
Par#  6766# S(  1,  2)( 25,  3)(  4,   1) | 0.220387095 0.220387095 0.220387095 0.000000000 
Par#  6767# S(  2,  2)( 25,  3)(  4,   1) | 1.000000000 1.000000000 1.000000000 0.000000000 
Par#  6768# S(  1,  1)( 26,  3)(  4,   1) | 0.446300711 0.446300711 0.446300711 0.000000000 
Par#  6769# S(  1,  2)( 26,  3)(  4,   1) | 0.553699289 0.553699289 0.553699289 0.000000000 
Par#  6770# S(  2,  2)( 26,  3)(  4,   1) | 1.000000000 1.000000000 1.000000000 0.000000000 
Par#  6771# S(  1,  1)( 27,  3)(  4,   1) | 0.578671421 0.578671421 0.578671421 0.000000000 
Par#  6772# S(  1,  2)( 27,  3)(  4,   1) | 0.421328579 0.421328579 0.421328579 0.000000000 
Par#  6773# S(  2,  2)( 27,  3)(  4,   1) | 1.000000000 1.000000000 1.000000000 0.000000000 
Par#  6774# S(  1,  1)( 28,  3)(  4,   1) | 0.864373649 0.864373649 0.864373649 0.000000000 
Par#  6775# S(  1,  2)( 28,  3)(  4,   1) | 0.135626351 0.135626351 0.135626351 0.000000000 
Par#  6776# S(  2,  2)( 28,  3)(  4,   1) | 1.000000000 1.000000000 1.000000000 0.000000000 
Par#  6777# S(  1,  1)( 29,  3)(  4,   1) | 0.168156408 0.168156408 0.168156408 0.000000000 
Par#  6778# S(  1,  2)( 29,  3)(  4,   1) | 0.831843592 0.831843592 0.831843592 0.000000000 
Par#  6779# S(  2,  2)( 29,  3)(  4,   1) | 1.000000000 1.000000000 1.000000000 0.000000000 
Par#  6780# S(  1,  1)( 30,  3)(  4,   1) | 0.722791695 0.722791695 0.722791695 0.000000000 
Par#  6781# S(  1,  2)( 30,  3)(  4,   1) | 0.277208305 0.277208305 0.277208305 0.000000000 
Par#  6782# S(  2,  2)( 30,  3)(  4,   1) | 1.000000000 1.000000000 1.000000000 0.000000000 
Par#  6783# S(  1,  1)( 31,  3)(  4,   1) | 0.655961585 0.655961585 0.655961585 0.000000000 
Par#  6784# S(  1,  2)( 31,  3)(  4,   1) | 0.344038415 0.344038415 0.344038415 0.000000000 
Par#  6785# S(  2,  2)( 31,  3)(  4,   1) | 1.000000000 1.000000000 1.000000000 0.000000000 
Par#  6786# S(  1,  1)( 32,  3)(  4,   1) | 0.509023339 0.509023339 0.509023339 0.000000000 
Par#  6787# S(  1,  2)( 32,  3)(  4,   1) | 0.490976661 0.490976661 0.490976661 0.000000000 
Par#  6788# S(  2,  2)( 32,  3)(  4,   1) | 1.000000000 1.000000000 1.000000000 0.000000000 
Par#  6789# S(  1,  1)( 33,  3)(  4,   1) | 0.444511522 0.444511522 0.444511522 0.000000000 
Par#  6790# S(  1,  2)( 33,  3)(  4,   1) | 0.555488478 0.555488478 0.555488478 0.000000000 
Par#  6791# S(  2,  2)( 33,  3)(  4,   1) | 1.000000000 1.000000000 1.000000000 0.000000000 
Par#  6792# S(  1,  1)( 34,  3)(  4,   1) | 0.670340746 0.670340746 0.670340746 0.000000000 
Par#  6793# S(  1,  2)( 34,  3)(  4,   1) | 0.329659254 0.329659254 0.329659254 0.000000000 
Par#  6794# S(  2,  2)( 34,  3)(  4,   1) | 1.000000000 1.000000000 1.000000000 0.000000000 
Par#  6795# S(  1,  1)( 35,  3)(  4,   1) | 0.522955876 0.522955876 0.522955876 0.000000000 
Par#  6796# S(  1,  2)( 35,  3)(  4,   1) | 0.477044124 0.477044124 0.477044124 0.000000000 
Par#  6797# S(  2,  2)( 35,  3)(  4,   1) | 1.000000000 1.000000000 1.000000000 0.000000000 
Par#  6798# S(  1,  1)( 36,  3)(  4,   1) | 0.450169209 0.450169209 0.450169209 0.000000000 
Par#  6799# S(  1,  2)( 36,  3)(  4,   1) | 0.549830791 0.549830791 0.549830791 0.000000000 
Par#  6800# S(  2,  2)( 36,  3)(  4,   1) | 1.000000000 1.000000000 1.000000000 0.000000000 
Par#  6801# S(  1,  1)( 37,  3)(  4,   1) | 0.454651191 0.454651191 0.454651191 0.000000000 
Par#  6802# S(  1,  2)( 37,  3)(  4,   1) | 0.545348809 0.545348809 0.545348809 0.000000000 
Par#  6803# S(  2,  2)( 37,  3)(  4,   1) | 1.000000000 1.000000000 1.000000000 0.000000000 
Par#  6804# S(  1,  1)(  4,  4)(  4,   1) | 0.396991152 0.396991152 0.396991152 0.000000000 
Par#  6805# S(  1,  2)(  4,  4)(  4,   1) | 0.603008848 0.603008848 0.603008848 0.000000000 
Par#  6806# S(  2,  2)(  4,  4)(  4,   1) | 1.000000000 1.000000000 1.000000000 0.000000000 
Par#  6807# S(  1,  1)(  5,  4)(  4,   1) | 0.317321720 0.317321720 0.317321720 0.000000000 
Par#  6808# S(  1,  2)(  5,  4)(  4,   1) | 0.682678280 0.682678280 0.682678280 0.000000000 
Par#  6809# S(  2,  2)(  5,  4)(  4,   1) | 1.000000000 1.000000000 1.000000000 0.000000000 
Par#  6810# S(  1,  1)(  6,  4)(  4,   1) | 0.000000499 0.000000499 0.000000499 0.000000000 
Par#  6811# S(  1,  2)(  6,  4)(  4,   1) | 0.999999501 0.999999501 0.999999501 0.000000000 
Par#  6812# S(  2,  2)(  6,  4)(  4,   1) | 1.000000000 1.000000000 1.000000000 0.000000000 
Par#  6813# S(  1,  1)(  7,  4)(  4,   1) | 0.506545763 0.506545763 0.506545763 0.000000000 
Par#  6814# S(  1,  2)(  7,  4)(  4,   1) | 0.493454237 0.493454237 0.493454237 0.000000000 
Par#  6815# S(  2,  2)(  7,  4)(  4,   1) | 1.000000000 1.000000000 1.000000000 0.000000000 
Par#  6816# S(  1,  1)(  8,  4)(  4,   1) | 0.898291005 0.898291005 0.898291005 0.000000000 
Par#  6817# S(  1,  2)(  8,  4)(  4,   1) | 0.101708995 0.101708995 0.101708995 0.000000000 
Par#  6818# S(  2,  2)(  8,  4)(  4,   1) | 1.000000000 1.000000000 1.000000000 0.000000000 
Par#  6819# S(  1,  1)(  9,  4)(  4,   1) | 0.475859284 0.475859284 0.475859284 0.000000000 
Par#  6820# S(  1,  2)(  9,  4)(  4,   1) | 0.524140716 0.524140716 0.524140716 0.000000000 
Par#  6821# S(  2,  2)(  9,  4)(  4,   1) | 1.000000000 1.000000000 1.000000000 0.000000000 
Par#  6822# S(  1,  1)( 10,  4)(  4,   1) | 0.661164940 0.661164940 0.661164940 0.000000000 
Par#  6823# S(  1,  2)( 10,  4)(  4,   1) | 0.338835060 0.338835060 0.338835060 0.000000000 
Par#  6824# S(  2,  2)( 10,  4)(  4,   1) | 1.000000000 1.000000000 1.000000000 0.000000000 
Par#  6825# S(  1,  1)( 11,  4)(  4,   1) | 0.477046568 0.477046568 0.477046568 0.000000000 
Par#  6826# S(  1,  2)( 11,  4)(  4,   1) | 0.522953432 0.522953432 0.522953432 0.000000000 
Par#  6827# S(  2,  2)( 11,  4)(  4,   1) | 1.000000000 1.000000000 1.000000000 0.000000000 
Par#  6828# S(  1,  1)( 12,  4)(  4,   1) | 0.350306789 0.350306789 0.350306789 0.000000000 
Par#  6829# S(  1,  2)( 12,  4)(  4,   1) | 0.649693211 0.649693211 0.649693211 0.000000000 
Par#  6830# S(  2,  2)( 12,  4)(  4,   1) | 1.000000000 1.000000000 1.000000000 0.000000000 
Par#  6831# S(  1,  1)( 13,  4)(  4,   1) | 0.522658443 0.522658443 0.522658443 0.000000000 
Par#  6832# S(  1,  2)( 13,  4)(  4,   1) | 0.477341557 0.477341557 0.477341557 0.000000000 
Par#  6833# S(  2,  2)( 13,  4)(  4,   1) | 1.000000000 1.000000000 1.000000000 0.000000000 
Par#  6834# S(  1,  1)( 14,  4)(  4,   1) | 0.803845154 0.803845154 0.803845154 0.000000000 
Par#  6835# S(  1,  2)( 14,  4)(  4,   1) | 0.196154846 0.196154846 0.196154846 0.000000000 
Par#  6836# S(  2,  2)( 14,  4)(  4,   1) | 1.000000000 1.000000000 1.000000000 0.000000000 
Par#  6837# S(  1,  1)( 15,  4)(  4,   1) | 0.578773844 0.578773844 0.578773844 0.000000000 
Par#  6838# S(  1,  2)( 15,  4)(  4,   1) | 0.421226156 0.421226156 0.421226156 0.000000000 
Par#  6839# S(  2,  2)( 15,  4)(  4,   1) | 1.000000000 1.000000000 1.000000000 0.000000000 
Par#  6840# S(  1,  1)( 16,  4)(  4,   1) | 0.529563681 0.529563681 0.529563681 0.000000000 
Par#  6841# S(  1,  2)( 16,  4)(  4,   1) | 0.470436319 0.470436319 0.470436319 0.000000000 
Par#  6842# S(  2,  2)( 16,  4)(  4,   1) | 1.000000000 1.000000000 1.000000000 0.000000000 
Par#  6843# S(  1,  1)( 17,  4)(  4,   1) | 0.228382806 0.228382806 0.228382806 0.000000000 
Par#  6844# S(  1,  2)( 17,  4)(  4,   1) | 0.771617194 0.771617194 0.771617194 0.000000000 
Par#  6845# S(  2,  2)( 17,  4)(  4,   1) | 1.000000000 1.000000000 1.000000000 0.000000000 
Par#  6846# S(  1,  1)( 18,  4)(  4,   1) | 0.641407226 0.641407226 0.641407226 0.000000000 
Par#  6847# S(  1,  2)( 18,  4)(  4,   1) | 0.358592774 0.358592774 0.358592774 0.000000000 
Par#  6848# S(  2,  2)( 18,  4)(  4,   1) | 1.000000000 1.000000000 1.000000000 0.000000000 
Par#  6849# S(  1,  1)( 19,  4)(  4,   1) | 0.671254217 0.671254217 0.671254217 0.000000000 
Par#  6850# S(  1,  2)( 19,  4)(  4,   1) | 0.328745783 0.328745783 0.328745783 0.000000000 
Par#  6851# S(  2,  2)( 19,  4)(  4,   1) | 1.000000000 1.000000000 1.000000000 0.000000000 
Par#  6852# S(  1,  1)( 20,  4)(  4,   1) | 0.634660719 0.634660719 0.634660719 0.000000000 
Par#  6853# S(  1,  2)( 20,  4)(  4,   1) | 0.365339281 0.365339281 0.365339281 0.000000000 
Par#  6854# S(  2,  2)( 20,  4)(  4,   1) | 1.000000000 1.000000000 1.000000000 0.000000000 
Par#  6855# S(  1,  1)( 21,  4)(  4,   1) | 0.707916227 0.707916227 0.707916227 0.000000000 
Par#  6856# S(  1,  2)( 21,  4)(  4,   1) | 0.292083773 0.292083773 0.292083773 0.000000000 
Par#  6857# S(  2,  2)( 21,  4)(  4,   1) | 1.000000000 1.000000000 1.000000000 0.000000000 
Par#  6858# S(  1,  1)( 22,  4)(  4,   1) | 0.275825845 0.275825845 0.275825845 0.000000000 
Par#  6859# S(  1,  2)( 22,  4)(  4,   1) | 0.724174155 0.724174155 0.724174155 0.000000000 
Par#  6860# S(  2,  2)( 22,  4)(  4,   1) | 1.000000000 1.000000000 1.000000000 0.000000000 
Par#  6861# S(  1,  1)( 23,  4)(  4,   1) | 0.494266704 0.494266704 0.494266704 0.000000000 
Par#  6862# S(  1,  2)( 23,  4)(  4,   1) | 0.505733296 0.505733296 0.505733296 0.000000000 
Par#  6863# S(  2,  2)( 23,  4)(  4,   1) | 1.000000000 1.000000000 1.000000000 0.000000000 
Par#  6864# S(  1,  1)( 24,  4)(  4,   1) | 0.333151999 0.333151999 0.333151999 0.000000000 
Par#  6865# S(  1,  2)( 24,  4)(  4,   1) | 0.666848001 0.666848001 0.666848001 0.000000000 
Par#  6866# S(  2,  2)( 24,  4)(  4,   1) | 1.000000000 1.000000000 1.000000000 0.000000000 
Par#  6867# S(  1,  1)( 25,  4)(  4,   1) | 0.779612905 0.779612905 0.779612905 0.000000000 
Par#  6868# S(  1,  2)( 25,  4)(  4,   1) | 0.220387095 0.220387095 0.220387095 0.000000000 
Par#  6869# S(  2,  2)( 25,  4)(  4,   1) | 1.000000000 1.000000000 1.000000000 0.000000000 
Par#  6870# S(  1,  1)( 26,  4)(  4,   1) | 0.446300711 0.446300711 0.446300711 0.000000000 
Par#  6871# S(  1,  2)( 26,  4)(  4,   1) | 0.553699289 0.553699289 0.553699289 0.000000000 
Par#  6872# S(  2,  2)( 26,  4)(  4,   1) | 1.000000000 1.000000000 1.000000000 0.000000000 
Par#  6873# S(  1,  1)( 27,  4)(  4,   1) | 0.578671421 0.578671421 0.578671421 0.000000000 
Par#  6874# S(  1,  2)( 27,  4)(  4,   1) | 0.421328579 0.421328579 0.421328579 0.000000000 
Par#  6875# S(  2,  2)( 27,  4)(  4,   1) | 1.000000000 1.000000000 1.000000000 0.000000000 
Par#  6876# S(  1,  1)( 28,  4)(  4,   1) | 0.864373649 0.864373649 0.864373649 0.000000000 
Par#  6877# S(  1,  2)( 28,  4)(  4,   1) | 0.135626351 0.135626351 0.135626351 0.000000000 
Par#  6878# S(  2,  2)( 28,  4)(  4,   1) | 1.000000000 1.000000000 1.000000000 0.000000000 
Par#  6879# S(  1,  1)( 29,  4)(  4,   1) | 0.168156408 0.168156408 0.168156408 0.000000000 
Par#  6880# S(  1,  2)( 29,  4)(  4,   1) | 0.831843592 0.831843592 0.831843592 0.000000000 
Par#  6881# S(  2,  2)( 29,  4)(  4,   1) | 1.000000000 1.000000000 1.000000000 0.000000000 
Par#  6882# S(  1,  1)( 30,  4)(  4,   1) | 0.722791695 0.722791695 0.722791695 0.000000000 
Par#  6883# S(  1,  2)( 30,  4)(  4,   1) | 0.277208305 0.277208305 0.277208305 0.000000000 
Par#  6884# S(  2,  2)( 30,  4)(  4,   1) | 1.000000000 1.000000000 1.000000000 0.000000000 
Par#  6885# S(  1,  1)( 31,  4)(  4,   1) | 0.655961585 0.655961585 0.655961585 0.000000000 
Par#  6886# S(  1,  2)( 31,  4)(  4,   1) | 0.344038415 0.344038415 0.344038415 0.000000000 
Par#  6887# S(  2,  2)( 31,  4)(  4,   1) | 1.000000000 1.000000000 1.000000000 0.000000000 
Par#  6888# S(  1,  1)( 32,  4)(  4,   1) | 0.509023339 0.509023339 0.509023339 0.000000000 
Par#  6889# S(  1,  2)( 32,  4)(  4,   1) | 0.490976661 0.490976661 0.490976661 0.000000000 
Par#  6890# S(  2,  2)( 32,  4)(  4,   1) | 1.000000000 1.000000000 1.000000000 0.000000000 
Par#  6891# S(  1,  1)( 33,  4)(  4,   1) | 0.444511522 0.444511522 0.444511522 0.000000000 
Par#  6892# S(  1,  2)( 33,  4)(  4,   1) | 0.555488478 0.555488478 0.555488478 0.000000000 
Par#  6893# S(  2,  2)( 33,  4)(  4,   1) | 1.000000000 1.000000000 1.000000000 0.000000000 
Par#  6894# S(  1,  1)( 34,  4)(  4,   1) | 0.670340746 0.670340746 0.670340746 0.000000000 
Par#  6895# S(  1,  2)( 34,  4)(  4,   1) | 0.329659254 0.329659254 0.329659254 0.000000000 
Par#  6896# S(  2,  2)( 34,  4)(  4,   1) | 1.000000000 1.000000000 1.000000000 0.000000000 
Par#  6897# S(  1,  1)( 35,  4)(  4,   1) | 0.522955876 0.522955876 0.522955876 0.000000000 
Par#  6898# S(  1,  2)( 35,  4)(  4,   1) | 0.477044124 0.477044124 0.477044124 0.000000000 
Par#  6899# S(  2,  2)( 35,  4)(  4,   1) | 1.000000000 1.000000000 1.000000000 0.000000000 
Par#  6900# S(  1,  1)( 36,  4)(  4,   1) | 0.450169209 0.450169209 0.450169209 0.000000000 
Par#  6901# S(  1,  2)( 36,  4)(  4,   1) | 0.549830791 0.549830791 0.549830791 0.000000000 
Par#  6902# S(  2,  2)( 36,  4)(  4,   1) | 1.000000000 1.000000000 1.000000000 0.000000000 
Par#  6903# S(  1,  1)( 37,  4)(  4,   1) | 0.454651191 0.454651191 0.454651191 0.000000000 
Par#  6904# S(  1,  2)( 37,  4)(  4,   1) | 0.545348809 0.545348809 0.545348809 0.000000000 
Par#  6905# S(  2,  2)( 37,  4)(  4,   1) | 1.000000000 1.000000000 1.000000000 0.000000000 
Par#  6906# S(  1,  1)(  5,  5)(  4,   1) | 0.317321720 0.317321720 0.317321720 0.000000000 
Par#  6907# S(  1,  2)(  5,  5)(  4,   1) | 0.682678280 0.682678280 0.682678280 0.000000000 
Par#  6908# S(  2,  2)(  5,  5)(  4,   1) | 1.000000000 1.000000000 1.000000000 0.000000000 
Par#  6909# S(  1,  1)(  6,  5)(  4,   1) | 0.000000499 0.000000499 0.000000499 0.000000000 
Par#  6910# S(  1,  2)(  6,  5)(  4,   1) | 0.999999501 0.999999501 0.999999501 0.000000000 
Par#  6911# S(  2,  2)(  6,  5)(  4,   1) | 1.000000000 1.000000000 1.000000000 0.000000000 
Par#  6912# S(  1,  1)(  7,  5)(  4,   1) | 0.506545763 0.506545763 0.506545763 0.000000000 
Par#  6913# S(  1,  2)(  7,  5)(  4,   1) | 0.493454237 0.493454237 0.493454237 0.000000000 
Par#  6914# S(  2,  2)(  7,  5)(  4,   1) | 1.000000000 1.000000000 1.000000000 0.000000000 
Par#  6915# S(  1,  1)(  8,  5)(  4,   1) | 0.898291005 0.898291005 0.898291005 0.000000000 
Par#  6916# S(  1,  2)(  8,  5)(  4,   1) | 0.101708995 0.101708995 0.101708995 0.000000000 
Par#  6917# S(  2,  2)(  8,  5)(  4,   1) | 1.000000000 1.000000000 1.000000000 0.000000000 
Par#  6918# S(  1,  1)(  9,  5)(  4,   1) | 0.475859284 0.475859284 0.475859284 0.000000000 
Par#  6919# S(  1,  2)(  9,  5)(  4,   1) | 0.524140716 0.524140716 0.524140716 0.000000000 
Par#  6920# S(  2,  2)(  9,  5)(  4,   1) | 1.000000000 1.000000000 1.000000000 0.000000000 
Par#  6921# S(  1,  1)( 10,  5)(  4,   1) | 0.661164940 0.661164940 0.661164940 0.000000000 
Par#  6922# S(  1,  2)( 10,  5)(  4,   1) | 0.338835060 0.338835060 0.338835060 0.000000000 
Par#  6923# S(  2,  2)( 10,  5)(  4,   1) | 1.000000000 1.000000000 1.000000000 0.000000000 
Par#  6924# S(  1,  1)( 11,  5)(  4,   1) | 0.477046568 0.477046568 0.477046568 0.000000000 
Par#  6925# S(  1,  2)( 11,  5)(  4,   1) | 0.522953432 0.522953432 0.522953432 0.000000000 
Par#  6926# S(  2,  2)( 11,  5)(  4,   1) | 1.000000000 1.000000000 1.000000000 0.000000000 
Par#  6927# S(  1,  1)( 12,  5)(  4,   1) | 0.350306789 0.350306789 0.350306789 0.000000000 
Par#  6928# S(  1,  2)( 12,  5)(  4,   1) | 0.649693211 0.649693211 0.649693211 0.000000000 
Par#  6929# S(  2,  2)( 12,  5)(  4,   1) | 1.000000000 1.000000000 1.000000000 0.000000000 
Par#  6930# S(  1,  1)( 13,  5)(  4,   1) | 0.522658443 0.522658443 0.522658443 0.000000000 
Par#  6931# S(  1,  2)( 13,  5)(  4,   1) | 0.477341557 0.477341557 0.477341557 0.000000000 
Par#  6932# S(  2,  2)( 13,  5)(  4,   1) | 1.000000000 1.000000000 1.000000000 0.000000000 
Par#  6933# S(  1,  1)( 14,  5)(  4,   1) | 0.803845154 0.803845154 0.803845154 0.000000000 
Par#  6934# S(  1,  2)( 14,  5)(  4,   1) | 0.196154846 0.196154846 0.196154846 0.000000000 
Par#  6935# S(  2,  2)( 14,  5)(  4,   1) | 1.000000000 1.000000000 1.000000000 0.000000000 
Par#  6936# S(  1,  1)( 15,  5)(  4,   1) | 0.578773844 0.578773844 0.578773844 0.000000000 
Par#  6937# S(  1,  2)( 15,  5)(  4,   1) | 0.421226156 0.421226156 0.421226156 0.000000000 
Par#  6938# S(  2,  2)( 15,  5)(  4,   1) | 1.000000000 1.000000000 1.000000000 0.000000000 
Par#  6939# S(  1,  1)( 16,  5)(  4,   1) | 0.529563681 0.529563681 0.529563681 0.000000000 
Par#  6940# S(  1,  2)( 16,  5)(  4,   1) | 0.470436319 0.470436319 0.470436319 0.000000000 
Par#  6941# S(  2,  2)( 16,  5)(  4,   1) | 1.000000000 1.000000000 1.000000000 0.000000000 
Par#  6942# S(  1,  1)( 17,  5)(  4,   1) | 0.228382806 0.228382806 0.228382806 0.000000000 
Par#  6943# S(  1,  2)( 17,  5)(  4,   1) | 0.771617194 0.771617194 0.771617194 0.000000000 
Par#  6944# S(  2,  2)( 17,  5)(  4,   1) | 1.000000000 1.000000000 1.000000000 0.000000000 
Par#  6945# S(  1,  1)( 18,  5)(  4,   1) | 0.641407226 0.641407226 0.641407226 0.000000000 
Par#  6946# S(  1,  2)( 18,  5)(  4,   1) | 0.358592774 0.358592774 0.358592774 0.000000000 
Par#  6947# S(  2,  2)( 18,  5)(  4,   1) | 1.000000000 1.000000000 1.000000000 0.000000000 
Par#  6948# S(  1,  1)( 19,  5)(  4,   1) | 0.671254217 0.671254217 0.671254217 0.000000000 
Par#  6949# S(  1,  2)( 19,  5)(  4,   1) | 0.328745783 0.328745783 0.328745783 0.000000000 
Par#  6950# S(  2,  2)( 19,  5)(  4,   1) | 1.000000000 1.000000000 1.000000000 0.000000000 
Par#  6951# S(  1,  1)( 20,  5)(  4,   1) | 0.634660719 0.634660719 0.634660719 0.000000000 
Par#  6952# S(  1,  2)( 20,  5)(  4,   1) | 0.365339281 0.365339281 0.365339281 0.000000000 
Par#  6953# S(  2,  2)( 20,  5)(  4,   1) | 1.000000000 1.000000000 1.000000000 0.000000000 
Par#  6954# S(  1,  1)( 21,  5)(  4,   1) | 0.707916227 0.707916227 0.707916227 0.000000000 
Par#  6955# S(  1,  2)( 21,  5)(  4,   1) | 0.292083773 0.292083773 0.292083773 0.000000000 
Par#  6956# S(  2,  2)( 21,  5)(  4,   1) | 1.000000000 1.000000000 1.000000000 0.000000000 
Par#  6957# S(  1,  1)( 22,  5)(  4,   1) | 0.275825845 0.275825845 0.275825845 0.000000000 
Par#  6958# S(  1,  2)( 22,  5)(  4,   1) | 0.724174155 0.724174155 0.724174155 0.000000000 
Par#  6959# S(  2,  2)( 22,  5)(  4,   1) | 1.000000000 1.000000000 1.000000000 0.000000000 
Par#  6960# S(  1,  1)( 23,  5)(  4,   1) | 0.494266704 0.494266704 0.494266704 0.000000000 
Par#  6961# S(  1,  2)( 23,  5)(  4,   1) | 0.505733296 0.505733296 0.505733296 0.000000000 
Par#  6962# S(  2,  2)( 23,  5)(  4,   1) | 1.000000000 1.000000000 1.000000000 0.000000000 
Par#  6963# S(  1,  1)( 24,  5)(  4,   1) | 0.333151999 0.333151999 0.333151999 0.000000000 
Par#  6964# S(  1,  2)( 24,  5)(  4,   1) | 0.666848001 0.666848001 0.666848001 0.000000000 
Par#  6965# S(  2,  2)( 24,  5)(  4,   1) | 1.000000000 1.000000000 1.000000000 0.000000000 
Par#  6966# S(  1,  1)( 25,  5)(  4,   1) | 0.779612905 0.779612905 0.779612905 0.000000000 
Par#  6967# S(  1,  2)( 25,  5)(  4,   1) | 0.220387095 0.220387095 0.220387095 0.000000000 
Par#  6968# S(  2,  2)( 25,  5)(  4,   1) | 1.000000000 1.000000000 1.000000000 0.000000000 
Par#  6969# S(  1,  1)( 26,  5)(  4,   1) | 0.446300711 0.446300711 0.446300711 0.000000000 
Par#  6970# S(  1,  2)( 26,  5)(  4,   1) | 0.553699289 0.553699289 0.553699289 0.000000000 
Par#  6971# S(  2,  2)( 26,  5)(  4,   1) | 1.000000000 1.000000000 1.000000000 0.000000000 
Par#  6972# S(  1,  1)( 27,  5)(  4,   1) | 0.578671421 0.578671421 0.578671421 0.000000000 
Par#  6973# S(  1,  2)( 27,  5)(  4,   1) | 0.421328579 0.421328579 0.421328579 0.000000000 
Par#  6974# S(  2,  2)( 27,  5)(  4,   1) | 1.000000000 1.000000000 1.000000000 0.000000000 
Par#  6975# S(  1,  1)( 28,  5)(  4,   1) | 0.864373649 0.864373649 0.864373649 0.000000000 
Par#  6976# S(  1,  2)( 28,  5)(  4,   1) | 0.135626351 0.135626351 0.135626351 0.000000000 
Par#  6977# S(  2,  2)( 28,  5)(  4,   1) | 1.000000000 1.000000000 1.000000000 0.000000000 
Par#  6978# S(  1,  1)( 29,  5)(  4,   1) | 0.168156408 0.168156408 0.168156408 0.000000000 
Par#  6979# S(  1,  2)( 29,  5)(  4,   1) | 0.831843592 0.831843592 0.831843592 0.000000000 
Par#  6980# S(  2,  2)( 29,  5)(  4,   1) | 1.000000000 1.000000000 1.000000000 0.000000000 
Par#  6981# S(  1,  1)( 30,  5)(  4,   1) | 0.722791695 0.722791695 0.722791695 0.000000000 
Par#  6982# S(  1,  2)( 30,  5)(  4,   1) | 0.277208305 0.277208305 0.277208305 0.000000000 
Par#  6983# S(  2,  2)( 30,  5)(  4,   1) | 1.000000000 1.000000000 1.000000000 0.000000000 
Par#  6984# S(  1,  1)( 31,  5)(  4,   1) | 0.655961585 0.655961585 0.655961585 0.000000000 
Par#  6985# S(  1,  2)( 31,  5)(  4,   1) | 0.344038415 0.344038415 0.344038415 0.000000000 
Par#  6986# S(  2,  2)( 31,  5)(  4,   1) | 1.000000000 1.000000000 1.000000000 0.000000000 
Par#  6987# S(  1,  1)( 32,  5)(  4,   1) | 0.509023339 0.509023339 0.509023339 0.000000000 
Par#  6988# S(  1,  2)( 32,  5)(  4,   1) | 0.490976661 0.490976661 0.490976661 0.000000000 
Par#  6989# S(  2,  2)( 32,  5)(  4,   1) | 1.000000000 1.000000000 1.000000000 0.000000000 
Par#  6990# S(  1,  1)( 33,  5)(  4,   1) | 0.444511522 0.444511522 0.444511522 0.000000000 
Par#  6991# S(  1,  2)( 33,  5)(  4,   1) | 0.555488478 0.555488478 0.555488478 0.000000000 
Par#  6992# S(  2,  2)( 33,  5)(  4,   1) | 1.000000000 1.000000000 1.000000000 0.000000000 
Par#  6993# S(  1,  1)( 34,  5)(  4,   1) | 0.670340746 0.670340746 0.670340746 0.000000000 
Par#  6994# S(  1,  2)( 34,  5)(  4,   1) | 0.329659254 0.329659254 0.329659254 0.000000000 
Par#  6995# S(  2,  2)( 34,  5)(  4,   1) | 1.000000000 1.000000000 1.000000000 0.000000000 
Par#  6996# S(  1,  1)( 35,  5)(  4,   1) | 0.522955876 0.522955876 0.522955876 0.000000000 
Par#  6997# S(  1,  2)( 35,  5)(  4,   1) | 0.477044124 0.477044124 0.477044124 0.000000000 
Par#  6998# S(  2,  2)( 35,  5)(  4,   1) | 1.000000000 1.000000000 1.000000000 0.000000000 
Par#  6999# S(  1,  1)( 36,  5)(  4,   1) | 0.450169209 0.450169209 0.450169209 0.000000000 
Par#  7000# S(  1,  2)( 36,  5)(  4,   1) | 0.549830791 0.549830791 0.549830791 0.000000000 
Par#  7001# S(  2,  2)( 36,  5)(  4,   1) | 1.000000000 1.000000000 1.000000000 0.000000000 
Par#  7002# S(  1,  1)( 37,  5)(  4,   1) | 0.454651191 0.454651191 0.454651191 0.000000000 
Par#  7003# S(  1,  2)( 37,  5)(  4,   1) | 0.545348809 0.545348809 0.545348809 0.000000000 
Par#  7004# S(  2,  2)( 37,  5)(  4,   1) | 1.000000000 1.000000000 1.000000000 0.000000000 
Par#  7005# S(  1,  1)(  6,  6)(  4,   1) | 0.000000499 0.000000499 0.000000499 0.000000000 
Par#  7006# S(  1,  2)(  6,  6)(  4,   1) | 0.999999501 0.999999501 0.999999501 0.000000000 
Par#  7007# S(  2,  2)(  6,  6)(  4,   1) | 1.000000000 1.000000000 1.000000000 0.000000000 
Par#  7008# S(  1,  1)(  7,  6)(  4,   1) | 0.506545763 0.506545763 0.506545763 0.000000000 
Par#  7009# S(  1,  2)(  7,  6)(  4,   1) | 0.493454237 0.493454237 0.493454237 0.000000000 
Par#  7010# S(  2,  2)(  7,  6)(  4,   1) | 1.000000000 1.000000000 1.000000000 0.000000000 
Par#  7011# S(  1,  1)(  8,  6)(  4,   1) | 0.898291005 0.898291005 0.898291005 0.000000000 
Par#  7012# S(  1,  2)(  8,  6)(  4,   1) | 0.101708995 0.101708995 0.101708995 0.000000000 
Par#  7013# S(  2,  2)(  8,  6)(  4,   1) | 1.000000000 1.000000000 1.000000000 0.000000000 
Par#  7014# S(  1,  1)(  9,  6)(  4,   1) | 0.475859284 0.475859284 0.475859284 0.000000000 
Par#  7015# S(  1,  2)(  9,  6)(  4,   1) | 0.524140716 0.524140716 0.524140716 0.000000000 
Par#  7016# S(  2,  2)(  9,  6)(  4,   1) | 1.000000000 1.000000000 1.000000000 0.000000000 
Par#  7017# S(  1,  1)( 10,  6)(  4,   1) | 0.661164940 0.661164940 0.661164940 0.000000000 
Par#  7018# S(  1,  2)( 10,  6)(  4,   1) | 0.338835060 0.338835060 0.338835060 0.000000000 
Par#  7019# S(  2,  2)( 10,  6)(  4,   1) | 1.000000000 1.000000000 1.000000000 0.000000000 
Par#  7020# S(  1,  1)( 11,  6)(  4,   1) | 0.477046568 0.477046568 0.477046568 0.000000000 
Par#  7021# S(  1,  2)( 11,  6)(  4,   1) | 0.522953432 0.522953432 0.522953432 0.000000000 
Par#  7022# S(  2,  2)( 11,  6)(  4,   1) | 1.000000000 1.000000000 1.000000000 0.000000000 
Par#  7023# S(  1,  1)( 12,  6)(  4,   1) | 0.350306789 0.350306789 0.350306789 0.000000000 
Par#  7024# S(  1,  2)( 12,  6)(  4,   1) | 0.649693211 0.649693211 0.649693211 0.000000000 
Par#  7025# S(  2,  2)( 12,  6)(  4,   1) | 1.000000000 1.000000000 1.000000000 0.000000000 
Par#  7026# S(  1,  1)( 13,  6)(  4,   1) | 0.522658443 0.522658443 0.522658443 0.000000000 
Par#  7027# S(  1,  2)( 13,  6)(  4,   1) | 0.477341557 0.477341557 0.477341557 0.000000000 
Par#  7028# S(  2,  2)( 13,  6)(  4,   1) | 1.000000000 1.000000000 1.000000000 0.000000000 
Par#  7029# S(  1,  1)( 14,  6)(  4,   1) | 0.803845154 0.803845154 0.803845154 0.000000000 
Par#  7030# S(  1,  2)( 14,  6)(  4,   1) | 0.196154846 0.196154846 0.196154846 0.000000000 
Par#  7031# S(  2,  2)( 14,  6)(  4,   1) | 1.000000000 1.000000000 1.000000000 0.000000000 
Par#  7032# S(  1,  1)( 15,  6)(  4,   1) | 0.578773844 0.578773844 0.578773844 0.000000000 
Par#  7033# S(  1,  2)( 15,  6)(  4,   1) | 0.421226156 0.421226156 0.421226156 0.000000000 
Par#  7034# S(  2,  2)( 15,  6)(  4,   1) | 1.000000000 1.000000000 1.000000000 0.000000000 
Par#  7035# S(  1,  1)( 16,  6)(  4,   1) | 0.529563681 0.529563681 0.529563681 0.000000000 
Par#  7036# S(  1,  2)( 16,  6)(  4,   1) | 0.470436319 0.470436319 0.470436319 0.000000000 
Par#  7037# S(  2,  2)( 16,  6)(  4,   1) | 1.000000000 1.000000000 1.000000000 0.000000000 
Par#  7038# S(  1,  1)( 17,  6)(  4,   1) | 0.228382806 0.228382806 0.228382806 0.000000000 
Par#  7039# S(  1,  2)( 17,  6)(  4,   1) | 0.771617194 0.771617194 0.771617194 0.000000000 
Par#  7040# S(  2,  2)( 17,  6)(  4,   1) | 1.000000000 1.000000000 1.000000000 0.000000000 
Par#  7041# S(  1,  1)( 18,  6)(  4,   1) | 0.641407226 0.641407226 0.641407226 0.000000000 
Par#  7042# S(  1,  2)( 18,  6)(  4,   1) | 0.358592774 0.358592774 0.358592774 0.000000000 
Par#  7043# S(  2,  2)( 18,  6)(  4,   1) | 1.000000000 1.000000000 1.000000000 0.000000000 
Par#  7044# S(  1,  1)( 19,  6)(  4,   1) | 0.671254217 0.671254217 0.671254217 0.000000000 
Par#  7045# S(  1,  2)( 19,  6)(  4,   1) | 0.328745783 0.328745783 0.328745783 0.000000000 
Par#  7046# S(  2,  2)( 19,  6)(  4,   1) | 1.000000000 1.000000000 1.000000000 0.000000000 
Par#  7047# S(  1,  1)( 20,  6)(  4,   1) | 0.634660719 0.634660719 0.634660719 0.000000000 
Par#  7048# S(  1,  2)( 20,  6)(  4,   1) | 0.365339281 0.365339281 0.365339281 0.000000000 
Par#  7049# S(  2,  2)( 20,  6)(  4,   1) | 1.000000000 1.000000000 1.000000000 0.000000000 
Par#  7050# S(  1,  1)( 21,  6)(  4,   1) | 0.707916227 0.707916227 0.707916227 0.000000000 
Par#  7051# S(  1,  2)( 21,  6)(  4,   1) | 0.292083773 0.292083773 0.292083773 0.000000000 
Par#  7052# S(  2,  2)( 21,  6)(  4,   1) | 1.000000000 1.000000000 1.000000000 0.000000000 
Par#  7053# S(  1,  1)( 22,  6)(  4,   1) | 0.275825845 0.275825845 0.275825845 0.000000000 
Par#  7054# S(  1,  2)( 22,  6)(  4,   1) | 0.724174155 0.724174155 0.724174155 0.000000000 
Par#  7055# S(  2,  2)( 22,  6)(  4,   1) | 1.000000000 1.000000000 1.000000000 0.000000000 
Par#  7056# S(  1,  1)( 23,  6)(  4,   1) | 0.494266704 0.494266704 0.494266704 0.000000000 
Par#  7057# S(  1,  2)( 23,  6)(  4,   1) | 0.505733296 0.505733296 0.505733296 0.000000000 
Par#  7058# S(  2,  2)( 23,  6)(  4,   1) | 1.000000000 1.000000000 1.000000000 0.000000000 
Par#  7059# S(  1,  1)( 24,  6)(  4,   1) | 0.333151999 0.333151999 0.333151999 0.000000000 
Par#  7060# S(  1,  2)( 24,  6)(  4,   1) | 0.666848001 0.666848001 0.666848001 0.000000000 
Par#  7061# S(  2,  2)( 24,  6)(  4,   1) | 1.000000000 1.000000000 1.000000000 0.000000000 
Par#  7062# S(  1,  1)( 25,  6)(  4,   1) | 0.779612905 0.779612905 0.779612905 0.000000000 
Par#  7063# S(  1,  2)( 25,  6)(  4,   1) | 0.220387095 0.220387095 0.220387095 0.000000000 
Par#  7064# S(  2,  2)( 25,  6)(  4,   1) | 1.000000000 1.000000000 1.000000000 0.000000000 
Par#  7065# S(  1,  1)( 26,  6)(  4,   1) | 0.446300711 0.446300711 0.446300711 0.000000000 
Par#  7066# S(  1,  2)( 26,  6)(  4,   1) | 0.553699289 0.553699289 0.553699289 0.000000000 
Par#  7067# S(  2,  2)( 26,  6)(  4,   1) | 1.000000000 1.000000000 1.000000000 0.000000000 
Par#  7068# S(  1,  1)( 27,  6)(  4,   1) | 0.578671421 0.578671421 0.578671421 0.000000000 
Par#  7069# S(  1,  2)( 27,  6)(  4,   1) | 0.421328579 0.421328579 0.421328579 0.000000000 
Par#  7070# S(  2,  2)( 27,  6)(  4,   1) | 1.000000000 1.000000000 1.000000000 0.000000000 
Par#  7071# S(  1,  1)( 28,  6)(  4,   1) | 0.864373649 0.864373649 0.864373649 0.000000000 
Par#  7072# S(  1,  2)( 28,  6)(  4,   1) | 0.135626351 0.135626351 0.135626351 0.000000000 
Par#  7073# S(  2,  2)( 28,  6)(  4,   1) | 1.000000000 1.000000000 1.000000000 0.000000000 
Par#  7074# S(  1,  1)( 29,  6)(  4,   1) | 0.168156408 0.168156408 0.168156408 0.000000000 
Par#  7075# S(  1,  2)( 29,  6)(  4,   1) | 0.831843592 0.831843592 0.831843592 0.000000000 
Par#  7076# S(  2,  2)( 29,  6)(  4,   1) | 1.000000000 1.000000000 1.000000000 0.000000000 
Par#  7077# S(  1,  1)( 30,  6)(  4,   1) | 0.722791695 0.722791695 0.722791695 0.000000000 
Par#  7078# S(  1,  2)( 30,  6)(  4,   1) | 0.277208305 0.277208305 0.277208305 0.000000000 
Par#  7079# S(  2,  2)( 30,  6)(  4,   1) | 1.000000000 1.000000000 1.000000000 0.000000000 
Par#  7080# S(  1,  1)( 31,  6)(  4,   1) | 0.655961585 0.655961585 0.655961585 0.000000000 
Par#  7081# S(  1,  2)( 31,  6)(  4,   1) | 0.344038415 0.344038415 0.344038415 0.000000000 
Par#  7082# S(  2,  2)( 31,  6)(  4,   1) | 1.000000000 1.000000000 1.000000000 0.000000000 
Par#  7083# S(  1,  1)( 32,  6)(  4,   1) | 0.509023339 0.509023339 0.509023339 0.000000000 
Par#  7084# S(  1,  2)( 32,  6)(  4,   1) | 0.490976661 0.490976661 0.490976661 0.000000000 
Par#  7085# S(  2,  2)( 32,  6)(  4,   1) | 1.000000000 1.000000000 1.000000000 0.000000000 
Par#  7086# S(  1,  1)( 33,  6)(  4,   1) | 0.444511522 0.444511522 0.444511522 0.000000000 
Par#  7087# S(  1,  2)( 33,  6)(  4,   1) | 0.555488478 0.555488478 0.555488478 0.000000000 
Par#  7088# S(  2,  2)( 33,  6)(  4,   1) | 1.000000000 1.000000000 1.000000000 0.000000000 
Par#  7089# S(  1,  1)( 34,  6)(  4,   1) | 0.670340746 0.670340746 0.670340746 0.000000000 
Par#  7090# S(  1,  2)( 34,  6)(  4,   1) | 0.329659254 0.329659254 0.329659254 0.000000000 
Par#  7091# S(  2,  2)( 34,  6)(  4,   1) | 1.000000000 1.000000000 1.000000000 0.000000000 
Par#  7092# S(  1,  1)( 35,  6)(  4,   1) | 0.522955876 0.522955876 0.522955876 0.000000000 
Par#  7093# S(  1,  2)( 35,  6)(  4,   1) | 0.477044124 0.477044124 0.477044124 0.000000000 
Par#  7094# S(  2,  2)( 35,  6)(  4,   1) | 1.000000000 1.000000000 1.000000000 0.000000000 
Par#  7095# S(  1,  1)( 36,  6)(  4,   1) | 0.450169209 0.450169209 0.450169209 0.000000000 
Par#  7096# S(  1,  2)( 36,  6)(  4,   1) | 0.549830791 0.549830791 0.549830791 0.000000000 
Par#  7097# S(  2,  2)( 36,  6)(  4,   1) | 1.000000000 1.000000000 1.000000000 0.000000000 
Par#  7098# S(  1,  1)( 37,  6)(  4,   1) | 0.454651191 0.454651191 0.454651191 0.000000000 
Par#  7099# S(  1,  2)( 37,  6)(  4,   1) | 0.545348809 0.545348809 0.545348809 0.000000000 
Par#  7100# S(  2,  2)( 37,  6)(  4,   1) | 1.000000000 1.000000000 1.000000000 0.000000000 
Par#  7101# S(  1,  1)(  7,  7)(  4,   1) | 0.506545763 0.506545763 0.506545763 0.000000000 
Par#  7102# S(  1,  2)(  7,  7)(  4,   1) | 0.493454237 0.493454237 0.493454237 0.000000000 
Par#  7103# S(  2,  2)(  7,  7)(  4,   1) | 1.000000000 1.000000000 1.000000000 0.000000000 
Par#  7104# S(  1,  1)(  8,  7)(  4,   1) | 0.898291005 0.898291005 0.898291005 0.000000000 
Par#  7105# S(  1,  2)(  8,  7)(  4,   1) | 0.101708995 0.101708995 0.101708995 0.000000000 
Par#  7106# S(  2,  2)(  8,  7)(  4,   1) | 1.000000000 1.000000000 1.000000000 0.000000000 
Par#  7107# S(  1,  1)(  9,  7)(  4,   1) | 0.475859284 0.475859284 0.475859284 0.000000000 
Par#  7108# S(  1,  2)(  9,  7)(  4,   1) | 0.524140716 0.524140716 0.524140716 0.000000000 
Par#  7109# S(  2,  2)(  9,  7)(  4,   1) | 1.000000000 1.000000000 1.000000000 0.000000000 
Par#  7110# S(  1,  1)( 10,  7)(  4,   1) | 0.661164940 0.661164940 0.661164940 0.000000000 
Par#  7111# S(  1,  2)( 10,  7)(  4,   1) | 0.338835060 0.338835060 0.338835060 0.000000000 
Par#  7112# S(  2,  2)( 10,  7)(  4,   1) | 1.000000000 1.000000000 1.000000000 0.000000000 
Par#  7113# S(  1,  1)( 11,  7)(  4,   1) | 0.477046568 0.477046568 0.477046568 0.000000000 
Par#  7114# S(  1,  2)( 11,  7)(  4,   1) | 0.522953432 0.522953432 0.522953432 0.000000000 
Par#  7115# S(  2,  2)( 11,  7)(  4,   1) | 1.000000000 1.000000000 1.000000000 0.000000000 
Par#  7116# S(  1,  1)( 12,  7)(  4,   1) | 0.350306789 0.350306789 0.350306789 0.000000000 
Par#  7117# S(  1,  2)( 12,  7)(  4,   1) | 0.649693211 0.649693211 0.649693211 0.000000000 
Par#  7118# S(  2,  2)( 12,  7)(  4,   1) | 1.000000000 1.000000000 1.000000000 0.000000000 
Par#  7119# S(  1,  1)( 13,  7)(  4,   1) | 0.522658443 0.522658443 0.522658443 0.000000000 
Par#  7120# S(  1,  2)( 13,  7)(  4,   1) | 0.477341557 0.477341557 0.477341557 0.000000000 
Par#  7121# S(  2,  2)( 13,  7)(  4,   1) | 1.000000000 1.000000000 1.000000000 0.000000000 
Par#  7122# S(  1,  1)( 14,  7)(  4,   1) | 0.803845154 0.803845154 0.803845154 0.000000000 
Par#  7123# S(  1,  2)( 14,  7)(  4,   1) | 0.196154846 0.196154846 0.196154846 0.000000000 
Par#  7124# S(  2,  2)( 14,  7)(  4,   1) | 1.000000000 1.000000000 1.000000000 0.000000000 
Par#  7125# S(  1,  1)( 15,  7)(  4,   1) | 0.578773844 0.578773844 0.578773844 0.000000000 
Par#  7126# S(  1,  2)( 15,  7)(  4,   1) | 0.421226156 0.421226156 0.421226156 0.000000000 
Par#  7127# S(  2,  2)( 15,  7)(  4,   1) | 1.000000000 1.000000000 1.000000000 0.000000000 
Par#  7128# S(  1,  1)( 16,  7)(  4,   1) | 0.529563681 0.529563681 0.529563681 0.000000000 
Par#  7129# S(  1,  2)( 16,  7)(  4,   1) | 0.470436319 0.470436319 0.470436319 0.000000000 
Par#  7130# S(  2,  2)( 16,  7)(  4,   1) | 1.000000000 1.000000000 1.000000000 0.000000000 
Par#  7131# S(  1,  1)( 17,  7)(  4,   1) | 0.228382806 0.228382806 0.228382806 0.000000000 
Par#  7132# S(  1,  2)( 17,  7)(  4,   1) | 0.771617194 0.771617194 0.771617194 0.000000000 
Par#  7133# S(  2,  2)( 17,  7)(  4,   1) | 1.000000000 1.000000000 1.000000000 0.000000000 
Par#  7134# S(  1,  1)( 18,  7)(  4,   1) | 0.641407226 0.641407226 0.641407226 0.000000000 
Par#  7135# S(  1,  2)( 18,  7)(  4,   1) | 0.358592774 0.358592774 0.358592774 0.000000000 
Par#  7136# S(  2,  2)( 18,  7)(  4,   1) | 1.000000000 1.000000000 1.000000000 0.000000000 
Par#  7137# S(  1,  1)( 19,  7)(  4,   1) | 0.671254217 0.671254217 0.671254217 0.000000000 
Par#  7138# S(  1,  2)( 19,  7)(  4,   1) | 0.328745783 0.328745783 0.328745783 0.000000000 
Par#  7139# S(  2,  2)( 19,  7)(  4,   1) | 1.000000000 1.000000000 1.000000000 0.000000000 
Par#  7140# S(  1,  1)( 20,  7)(  4,   1) | 0.634660719 0.634660719 0.634660719 0.000000000 
Par#  7141# S(  1,  2)( 20,  7)(  4,   1) | 0.365339281 0.365339281 0.365339281 0.000000000 
Par#  7142# S(  2,  2)( 20,  7)(  4,   1) | 1.000000000 1.000000000 1.000000000 0.000000000 
Par#  7143# S(  1,  1)( 21,  7)(  4,   1) | 0.707916227 0.707916227 0.707916227 0.000000000 
Par#  7144# S(  1,  2)( 21,  7)(  4,   1) | 0.292083773 0.292083773 0.292083773 0.000000000 
Par#  7145# S(  2,  2)( 21,  7)(  4,   1) | 1.000000000 1.000000000 1.000000000 0.000000000 
Par#  7146# S(  1,  1)( 22,  7)(  4,   1) | 0.275825845 0.275825845 0.275825845 0.000000000 
Par#  7147# S(  1,  2)( 22,  7)(  4,   1) | 0.724174155 0.724174155 0.724174155 0.000000000 
Par#  7148# S(  2,  2)( 22,  7)(  4,   1) | 1.000000000 1.000000000 1.000000000 0.000000000 
Par#  7149# S(  1,  1)( 23,  7)(  4,   1) | 0.494266704 0.494266704 0.494266704 0.000000000 
Par#  7150# S(  1,  2)( 23,  7)(  4,   1) | 0.505733296 0.505733296 0.505733296 0.000000000 
Par#  7151# S(  2,  2)( 23,  7)(  4,   1) | 1.000000000 1.000000000 1.000000000 0.000000000 
Par#  7152# S(  1,  1)( 24,  7)(  4,   1) | 0.333151999 0.333151999 0.333151999 0.000000000 
Par#  7153# S(  1,  2)( 24,  7)(  4,   1) | 0.666848001 0.666848001 0.666848001 0.000000000 
Par#  7154# S(  2,  2)( 24,  7)(  4,   1) | 1.000000000 1.000000000 1.000000000 0.000000000 
Par#  7155# S(  1,  1)( 25,  7)(  4,   1) | 0.779612905 0.779612905 0.779612905 0.000000000 
Par#  7156# S(  1,  2)( 25,  7)(  4,   1) | 0.220387095 0.220387095 0.220387095 0.000000000 
Par#  7157# S(  2,  2)( 25,  7)(  4,   1) | 1.000000000 1.000000000 1.000000000 0.000000000 
Par#  7158# S(  1,  1)( 26,  7)(  4,   1) | 0.446300711 0.446300711 0.446300711 0.000000000 
Par#  7159# S(  1,  2)( 26,  7)(  4,   1) | 0.553699289 0.553699289 0.553699289 0.000000000 
Par#  7160# S(  2,  2)( 26,  7)(  4,   1) | 1.000000000 1.000000000 1.000000000 0.000000000 
Par#  7161# S(  1,  1)( 27,  7)(  4,   1) | 0.578671421 0.578671421 0.578671421 0.000000000 
Par#  7162# S(  1,  2)( 27,  7)(  4,   1) | 0.421328579 0.421328579 0.421328579 0.000000000 
Par#  7163# S(  2,  2)( 27,  7)(  4,   1) | 1.000000000 1.000000000 1.000000000 0.000000000 
Par#  7164# S(  1,  1)( 28,  7)(  4,   1) | 0.864373649 0.864373649 0.864373649 0.000000000 
Par#  7165# S(  1,  2)( 28,  7)(  4,   1) | 0.135626351 0.135626351 0.135626351 0.000000000 
Par#  7166# S(  2,  2)( 28,  7)(  4,   1) | 1.000000000 1.000000000 1.000000000 0.000000000 
Par#  7167# S(  1,  1)( 29,  7)(  4,   1) | 0.168156408 0.168156408 0.168156408 0.000000000 
Par#  7168# S(  1,  2)( 29,  7)(  4,   1) | 0.831843592 0.831843592 0.831843592 0.000000000 
Par#  7169# S(  2,  2)( 29,  7)(  4,   1) | 1.000000000 1.000000000 1.000000000 0.000000000 
Par#  7170# S(  1,  1)( 30,  7)(  4,   1) | 0.722791695 0.722791695 0.722791695 0.000000000 
Par#  7171# S(  1,  2)( 30,  7)(  4,   1) | 0.277208305 0.277208305 0.277208305 0.000000000 
Par#  7172# S(  2,  2)( 30,  7)(  4,   1) | 1.000000000 1.000000000 1.000000000 0.000000000 
Par#  7173# S(  1,  1)( 31,  7)(  4,   1) | 0.655961585 0.655961585 0.655961585 0.000000000 
Par#  7174# S(  1,  2)( 31,  7)(  4,   1) | 0.344038415 0.344038415 0.344038415 0.000000000 
Par#  7175# S(  2,  2)( 31,  7)(  4,   1) | 1.000000000 1.000000000 1.000000000 0.000000000 
Par#  7176# S(  1,  1)( 32,  7)(  4,   1) | 0.509023339 0.509023339 0.509023339 0.000000000 
Par#  7177# S(  1,  2)( 32,  7)(  4,   1) | 0.490976661 0.490976661 0.490976661 0.000000000 
Par#  7178# S(  2,  2)( 32,  7)(  4,   1) | 1.000000000 1.000000000 1.000000000 0.000000000 
Par#  7179# S(  1,  1)( 33,  7)(  4,   1) | 0.444511522 0.444511522 0.444511522 0.000000000 
Par#  7180# S(  1,  2)( 33,  7)(  4,   1) | 0.555488478 0.555488478 0.555488478 0.000000000 
Par#  7181# S(  2,  2)( 33,  7)(  4,   1) | 1.000000000 1.000000000 1.000000000 0.000000000 
Par#  7182# S(  1,  1)( 34,  7)(  4,   1) | 0.670340746 0.670340746 0.670340746 0.000000000 
Par#  7183# S(  1,  2)( 34,  7)(  4,   1) | 0.329659254 0.329659254 0.329659254 0.000000000 
Par#  7184# S(  2,  2)( 34,  7)(  4,   1) | 1.000000000 1.000000000 1.000000000 0.000000000 
Par#  7185# S(  1,  1)( 35,  7)(  4,   1) | 0.522955876 0.522955876 0.522955876 0.000000000 
Par#  7186# S(  1,  2)( 35,  7)(  4,   1) | 0.477044124 0.477044124 0.477044124 0.000000000 
Par#  7187# S(  2,  2)( 35,  7)(  4,   1) | 1.000000000 1.000000000 1.000000000 0.000000000 
Par#  7188# S(  1,  1)( 36,  7)(  4,   1) | 0.450169209 0.450169209 0.450169209 0.000000000 
Par#  7189# S(  1,  2)( 36,  7)(  4,   1) | 0.549830791 0.549830791 0.549830791 0.000000000 
Par#  7190# S(  2,  2)( 36,  7)(  4,   1) | 1.000000000 1.000000000 1.000000000 0.000000000 
Par#  7191# S(  1,  1)( 37,  7)(  4,   1) | 0.454651191 0.454651191 0.454651191 0.000000000 
Par#  7192# S(  1,  2)( 37,  7)(  4,   1) | 0.545348809 0.545348809 0.545348809 0.000000000 
Par#  7193# S(  2,  2)( 37,  7)(  4,   1) | 1.000000000 1.000000000 1.000000000 0.000000000 
Par#  7194# S(  1,  1)(  8,  8)(  4,   1) | 0.898291005 0.898291005 0.898291005 0.000000000 
Par#  7195# S(  1,  2)(  8,  8)(  4,   1) | 0.101708995 0.101708995 0.101708995 0.000000000 
Par#  7196# S(  2,  2)(  8,  8)(  4,   1) | 1.000000000 1.000000000 1.000000000 0.000000000 
Par#  7197# S(  1,  1)(  9,  8)(  4,   1) | 0.475859284 0.475859284 0.475859284 0.000000000 
Par#  7198# S(  1,  2)(  9,  8)(  4,   1) | 0.524140716 0.524140716 0.524140716 0.000000000 
Par#  7199# S(  2,  2)(  9,  8)(  4,   1) | 1.000000000 1.000000000 1.000000000 0.000000000 
Par#  7200# S(  1,  1)( 10,  8)(  4,   1) | 0.661164940 0.661164940 0.661164940 0.000000000 
Par#  7201# S(  1,  2)( 10,  8)(  4,   1) | 0.338835060 0.338835060 0.338835060 0.000000000 
Par#  7202# S(  2,  2)( 10,  8)(  4,   1) | 1.000000000 1.000000000 1.000000000 0.000000000 
Par#  7203# S(  1,  1)( 11,  8)(  4,   1) | 0.477046568 0.477046568 0.477046568 0.000000000 
Par#  7204# S(  1,  2)( 11,  8)(  4,   1) | 0.522953432 0.522953432 0.522953432 0.000000000 
Par#  7205# S(  2,  2)( 11,  8)(  4,   1) | 1.000000000 1.000000000 1.000000000 0.000000000 
Par#  7206# S(  1,  1)( 12,  8)(  4,   1) | 0.350306789 0.350306789 0.350306789 0.000000000 
Par#  7207# S(  1,  2)( 12,  8)(  4,   1) | 0.649693211 0.649693211 0.649693211 0.000000000 
Par#  7208# S(  2,  2)( 12,  8)(  4,   1) | 1.000000000 1.000000000 1.000000000 0.000000000 
Par#  7209# S(  1,  1)( 13,  8)(  4,   1) | 0.522658443 0.522658443 0.522658443 0.000000000 
Par#  7210# S(  1,  2)( 13,  8)(  4,   1) | 0.477341557 0.477341557 0.477341557 0.000000000 
Par#  7211# S(  2,  2)( 13,  8)(  4,   1) | 1.000000000 1.000000000 1.000000000 0.000000000 
Par#  7212# S(  1,  1)( 14,  8)(  4,   1) | 0.803845154 0.803845154 0.803845154 0.000000000 
Par#  7213# S(  1,  2)( 14,  8)(  4,   1) | 0.196154846 0.196154846 0.196154846 0.000000000 
Par#  7214# S(  2,  2)( 14,  8)(  4,   1) | 1.000000000 1.000000000 1.000000000 0.000000000 
Par#  7215# S(  1,  1)( 15,  8)(  4,   1) | 0.578773844 0.578773844 0.578773844 0.000000000 
Par#  7216# S(  1,  2)( 15,  8)(  4,   1) | 0.421226156 0.421226156 0.421226156 0.000000000 
Par#  7217# S(  2,  2)( 15,  8)(  4,   1) | 1.000000000 1.000000000 1.000000000 0.000000000 
Par#  7218# S(  1,  1)( 16,  8)(  4,   1) | 0.529563681 0.529563681 0.529563681 0.000000000 
Par#  7219# S(  1,  2)( 16,  8)(  4,   1) | 0.470436319 0.470436319 0.470436319 0.000000000 
Par#  7220# S(  2,  2)( 16,  8)(  4,   1) | 1.000000000 1.000000000 1.000000000 0.000000000 
Par#  7221# S(  1,  1)( 17,  8)(  4,   1) | 0.228382806 0.228382806 0.228382806 0.000000000 
Par#  7222# S(  1,  2)( 17,  8)(  4,   1) | 0.771617194 0.771617194 0.771617194 0.000000000 
Par#  7223# S(  2,  2)( 17,  8)(  4,   1) | 1.000000000 1.000000000 1.000000000 0.000000000 
Par#  7224# S(  1,  1)( 18,  8)(  4,   1) | 0.641407226 0.641407226 0.641407226 0.000000000 
Par#  7225# S(  1,  2)( 18,  8)(  4,   1) | 0.358592774 0.358592774 0.358592774 0.000000000 
Par#  7226# S(  2,  2)( 18,  8)(  4,   1) | 1.000000000 1.000000000 1.000000000 0.000000000 
Par#  7227# S(  1,  1)( 19,  8)(  4,   1) | 0.671254217 0.671254217 0.671254217 0.000000000 
Par#  7228# S(  1,  2)( 19,  8)(  4,   1) | 0.328745783 0.328745783 0.328745783 0.000000000 
Par#  7229# S(  2,  2)( 19,  8)(  4,   1) | 1.000000000 1.000000000 1.000000000 0.000000000 
Par#  7230# S(  1,  1)( 20,  8)(  4,   1) | 0.634660719 0.634660719 0.634660719 0.000000000 
Par#  7231# S(  1,  2)( 20,  8)(  4,   1) | 0.365339281 0.365339281 0.365339281 0.000000000 
Par#  7232# S(  2,  2)( 20,  8)(  4,   1) | 1.000000000 1.000000000 1.000000000 0.000000000 
Par#  7233# S(  1,  1)( 21,  8)(  4,   1) | 0.707916227 0.707916227 0.707916227 0.000000000 
Par#  7234# S(  1,  2)( 21,  8)(  4,   1) | 0.292083773 0.292083773 0.292083773 0.000000000 
Par#  7235# S(  2,  2)( 21,  8)(  4,   1) | 1.000000000 1.000000000 1.000000000 0.000000000 
Par#  7236# S(  1,  1)( 22,  8)(  4,   1) | 0.275825845 0.275825845 0.275825845 0.000000000 
Par#  7237# S(  1,  2)( 22,  8)(  4,   1) | 0.724174155 0.724174155 0.724174155 0.000000000 
Par#  7238# S(  2,  2)( 22,  8)(  4,   1) | 1.000000000 1.000000000 1.000000000 0.000000000 
Par#  7239# S(  1,  1)( 23,  8)(  4,   1) | 0.494266704 0.494266704 0.494266704 0.000000000 
Par#  7240# S(  1,  2)( 23,  8)(  4,   1) | 0.505733296 0.505733296 0.505733296 0.000000000 
Par#  7241# S(  2,  2)( 23,  8)(  4,   1) | 1.000000000 1.000000000 1.000000000 0.000000000 
Par#  7242# S(  1,  1)( 24,  8)(  4,   1) | 0.333151999 0.333151999 0.333151999 0.000000000 
Par#  7243# S(  1,  2)( 24,  8)(  4,   1) | 0.666848001 0.666848001 0.666848001 0.000000000 
Par#  7244# S(  2,  2)( 24,  8)(  4,   1) | 1.000000000 1.000000000 1.000000000 0.000000000 
Par#  7245# S(  1,  1)( 25,  8)(  4,   1) | 0.779612905 0.779612905 0.779612905 0.000000000 
Par#  7246# S(  1,  2)( 25,  8)(  4,   1) | 0.220387095 0.220387095 0.220387095 0.000000000 
Par#  7247# S(  2,  2)( 25,  8)(  4,   1) | 1.000000000 1.000000000 1.000000000 0.000000000 
Par#  7248# S(  1,  1)( 26,  8)(  4,   1) | 0.446300711 0.446300711 0.446300711 0.000000000 
Par#  7249# S(  1,  2)( 26,  8)(  4,   1) | 0.553699289 0.553699289 0.553699289 0.000000000 
Par#  7250# S(  2,  2)( 26,  8)(  4,   1) | 1.000000000 1.000000000 1.000000000 0.000000000 
Par#  7251# S(  1,  1)( 27,  8)(  4,   1) | 0.578671421 0.578671421 0.578671421 0.000000000 
Par#  7252# S(  1,  2)( 27,  8)(  4,   1) | 0.421328579 0.421328579 0.421328579 0.000000000 
Par#  7253# S(  2,  2)( 27,  8)(  4,   1) | 1.000000000 1.000000000 1.000000000 0.000000000 
Par#  7254# S(  1,  1)( 28,  8)(  4,   1) | 0.864373649 0.864373649 0.864373649 0.000000000 
Par#  7255# S(  1,  2)( 28,  8)(  4,   1) | 0.135626351 0.135626351 0.135626351 0.000000000 
Par#  7256# S(  2,  2)( 28,  8)(  4,   1) | 1.000000000 1.000000000 1.000000000 0.000000000 
Par#  7257# S(  1,  1)( 29,  8)(  4,   1) | 0.168156408 0.168156408 0.168156408 0.000000000 
Par#  7258# S(  1,  2)( 29,  8)(  4,   1) | 0.831843592 0.831843592 0.831843592 0.000000000 
Par#  7259# S(  2,  2)( 29,  8)(  4,   1) | 1.000000000 1.000000000 1.000000000 0.000000000 
Par#  7260# S(  1,  1)( 30,  8)(  4,   1) | 0.722791695 0.722791695 0.722791695 0.000000000 
Par#  7261# S(  1,  2)( 30,  8)(  4,   1) | 0.277208305 0.277208305 0.277208305 0.000000000 
Par#  7262# S(  2,  2)( 30,  8)(  4,   1) | 1.000000000 1.000000000 1.000000000 0.000000000 
Par#  7263# S(  1,  1)( 31,  8)(  4,   1) | 0.655961585 0.655961585 0.655961585 0.000000000 
Par#  7264# S(  1,  2)( 31,  8)(  4,   1) | 0.344038415 0.344038415 0.344038415 0.000000000 
Par#  7265# S(  2,  2)( 31,  8)(  4,   1) | 1.000000000 1.000000000 1.000000000 0.000000000 
Par#  7266# S(  1,  1)( 32,  8)(  4,   1) | 0.509023339 0.509023339 0.509023339 0.000000000 
Par#  7267# S(  1,  2)( 32,  8)(  4,   1) | 0.490976661 0.490976661 0.490976661 0.000000000 
Par#  7268# S(  2,  2)( 32,  8)(  4,   1) | 1.000000000 1.000000000 1.000000000 0.000000000 
Par#  7269# S(  1,  1)( 33,  8)(  4,   1) | 0.444511522 0.444511522 0.444511522 0.000000000 
Par#  7270# S(  1,  2)( 33,  8)(  4,   1) | 0.555488478 0.555488478 0.555488478 0.000000000 
Par#  7271# S(  2,  2)( 33,  8)(  4,   1) | 1.000000000 1.000000000 1.000000000 0.000000000 
Par#  7272# S(  1,  1)( 34,  8)(  4,   1) | 0.670340746 0.670340746 0.670340746 0.000000000 
Par#  7273# S(  1,  2)( 34,  8)(  4,   1) | 0.329659254 0.329659254 0.329659254 0.000000000 
Par#  7274# S(  2,  2)( 34,  8)(  4,   1) | 1.000000000 1.000000000 1.000000000 0.000000000 
Par#  7275# S(  1,  1)( 35,  8)(  4,   1) | 0.522955876 0.522955876 0.522955876 0.000000000 
Par#  7276# S(  1,  2)( 35,  8)(  4,   1) | 0.477044124 0.477044124 0.477044124 0.000000000 
Par#  7277# S(  2,  2)( 35,  8)(  4,   1) | 1.000000000 1.000000000 1.000000000 0.000000000 
Par#  7278# S(  1,  1)( 36,  8)(  4,   1) | 0.450169209 0.450169209 0.450169209 0.000000000 
Par#  7279# S(  1,  2)( 36,  8)(  4,   1) | 0.549830791 0.549830791 0.549830791 0.000000000 
Par#  7280# S(  2,  2)( 36,  8)(  4,   1) | 1.000000000 1.000000000 1.000000000 0.000000000 
Par#  7281# S(  1,  1)( 37,  8)(  4,   1) | 0.454651191 0.454651191 0.454651191 0.000000000 
Par#  7282# S(  1,  2)( 37,  8)(  4,   1) | 0.545348809 0.545348809 0.545348809 0.000000000 
Par#  7283# S(  2,  2)( 37,  8)(  4,   1) | 1.000000000 1.000000000 1.000000000 0.000000000 
Par#  7284# S(  1,  1)(  9,  9)(  4,   1) | 0.475859284 0.475859284 0.475859284 0.000000000 
Par#  7285# S(  1,  2)(  9,  9)(  4,   1) | 0.524140716 0.524140716 0.524140716 0.000000000 
Par#  7286# S(  2,  2)(  9,  9)(  4,   1) | 1.000000000 1.000000000 1.000000000 0.000000000 
Par#  7287# S(  1,  1)( 10,  9)(  4,   1) | 0.661164940 0.661164940 0.661164940 0.000000000 
Par#  7288# S(  1,  2)( 10,  9)(  4,   1) | 0.338835060 0.338835060 0.338835060 0.000000000 
Par#  7289# S(  2,  2)( 10,  9)(  4,   1) | 1.000000000 1.000000000 1.000000000 0.000000000 
Par#  7290# S(  1,  1)( 11,  9)(  4,   1) | 0.477046568 0.477046568 0.477046568 0.000000000 
Par#  7291# S(  1,  2)( 11,  9)(  4,   1) | 0.522953432 0.522953432 0.522953432 0.000000000 
Par#  7292# S(  2,  2)( 11,  9)(  4,   1) | 1.000000000 1.000000000 1.000000000 0.000000000 
Par#  7293# S(  1,  1)( 12,  9)(  4,   1) | 0.350306789 0.350306789 0.350306789 0.000000000 
Par#  7294# S(  1,  2)( 12,  9)(  4,   1) | 0.649693211 0.649693211 0.649693211 0.000000000 
Par#  7295# S(  2,  2)( 12,  9)(  4,   1) | 1.000000000 1.000000000 1.000000000 0.000000000 
Par#  7296# S(  1,  1)( 13,  9)(  4,   1) | 0.522658443 0.522658443 0.522658443 0.000000000 
Par#  7297# S(  1,  2)( 13,  9)(  4,   1) | 0.477341557 0.477341557 0.477341557 0.000000000 
Par#  7298# S(  2,  2)( 13,  9)(  4,   1) | 1.000000000 1.000000000 1.000000000 0.000000000 
Par#  7299# S(  1,  1)( 14,  9)(  4,   1) | 0.803845154 0.803845154 0.803845154 0.000000000 
Par#  7300# S(  1,  2)( 14,  9)(  4,   1) | 0.196154846 0.196154846 0.196154846 0.000000000 
Par#  7301# S(  2,  2)( 14,  9)(  4,   1) | 1.000000000 1.000000000 1.000000000 0.000000000 
Par#  7302# S(  1,  1)( 15,  9)(  4,   1) | 0.578773844 0.578773844 0.578773844 0.000000000 
Par#  7303# S(  1,  2)( 15,  9)(  4,   1) | 0.421226156 0.421226156 0.421226156 0.000000000 
Par#  7304# S(  2,  2)( 15,  9)(  4,   1) | 1.000000000 1.000000000 1.000000000 0.000000000 
Par#  7305# S(  1,  1)( 16,  9)(  4,   1) | 0.529563681 0.529563681 0.529563681 0.000000000 
Par#  7306# S(  1,  2)( 16,  9)(  4,   1) | 0.470436319 0.470436319 0.470436319 0.000000000 
Par#  7307# S(  2,  2)( 16,  9)(  4,   1) | 1.000000000 1.000000000 1.000000000 0.000000000 
Par#  7308# S(  1,  1)( 17,  9)(  4,   1) | 0.228382806 0.228382806 0.228382806 0.000000000 
Par#  7309# S(  1,  2)( 17,  9)(  4,   1) | 0.771617194 0.771617194 0.771617194 0.000000000 
Par#  7310# S(  2,  2)( 17,  9)(  4,   1) | 1.000000000 1.000000000 1.000000000 0.000000000 
Par#  7311# S(  1,  1)( 18,  9)(  4,   1) | 0.641407226 0.641407226 0.641407226 0.000000000 
Par#  7312# S(  1,  2)( 18,  9)(  4,   1) | 0.358592774 0.358592774 0.358592774 0.000000000 
Par#  7313# S(  2,  2)( 18,  9)(  4,   1) | 1.000000000 1.000000000 1.000000000 0.000000000 
Par#  7314# S(  1,  1)( 19,  9)(  4,   1) | 0.671254217 0.671254217 0.671254217 0.000000000 
Par#  7315# S(  1,  2)( 19,  9)(  4,   1) | 0.328745783 0.328745783 0.328745783 0.000000000 
Par#  7316# S(  2,  2)( 19,  9)(  4,   1) | 1.000000000 1.000000000 1.000000000 0.000000000 
Par#  7317# S(  1,  1)( 20,  9)(  4,   1) | 0.634660719 0.634660719 0.634660719 0.000000000 
Par#  7318# S(  1,  2)( 20,  9)(  4,   1) | 0.365339281 0.365339281 0.365339281 0.000000000 
Par#  7319# S(  2,  2)( 20,  9)(  4,   1) | 1.000000000 1.000000000 1.000000000 0.000000000 
Par#  7320# S(  1,  1)( 21,  9)(  4,   1) | 0.707916227 0.707916227 0.707916227 0.000000000 
Par#  7321# S(  1,  2)( 21,  9)(  4,   1) | 0.292083773 0.292083773 0.292083773 0.000000000 
Par#  7322# S(  2,  2)( 21,  9)(  4,   1) | 1.000000000 1.000000000 1.000000000 0.000000000 
Par#  7323# S(  1,  1)( 22,  9)(  4,   1) | 0.275825845 0.275825845 0.275825845 0.000000000 
Par#  7324# S(  1,  2)( 22,  9)(  4,   1) | 0.724174155 0.724174155 0.724174155 0.000000000 
Par#  7325# S(  2,  2)( 22,  9)(  4,   1) | 1.000000000 1.000000000 1.000000000 0.000000000 
Par#  7326# S(  1,  1)( 23,  9)(  4,   1) | 0.494266704 0.494266704 0.494266704 0.000000000 
Par#  7327# S(  1,  2)( 23,  9)(  4,   1) | 0.505733296 0.505733296 0.505733296 0.000000000 
Par#  7328# S(  2,  2)( 23,  9)(  4,   1) | 1.000000000 1.000000000 1.000000000 0.000000000 
Par#  7329# S(  1,  1)( 24,  9)(  4,   1) | 0.333151999 0.333151999 0.333151999 0.000000000 
Par#  7330# S(  1,  2)( 24,  9)(  4,   1) | 0.666848001 0.666848001 0.666848001 0.000000000 
Par#  7331# S(  2,  2)( 24,  9)(  4,   1) | 1.000000000 1.000000000 1.000000000 0.000000000 
Par#  7332# S(  1,  1)( 25,  9)(  4,   1) | 0.779612905 0.779612905 0.779612905 0.000000000 
Par#  7333# S(  1,  2)( 25,  9)(  4,   1) | 0.220387095 0.220387095 0.220387095 0.000000000 
Par#  7334# S(  2,  2)( 25,  9)(  4,   1) | 1.000000000 1.000000000 1.000000000 0.000000000 
Par#  7335# S(  1,  1)( 26,  9)(  4,   1) | 0.446300711 0.446300711 0.446300711 0.000000000 
Par#  7336# S(  1,  2)( 26,  9)(  4,   1) | 0.553699289 0.553699289 0.553699289 0.000000000 
Par#  7337# S(  2,  2)( 26,  9)(  4,   1) | 1.000000000 1.000000000 1.000000000 0.000000000 
Par#  7338# S(  1,  1)( 27,  9)(  4,   1) | 0.578671421 0.578671421 0.578671421 0.000000000 
Par#  7339# S(  1,  2)( 27,  9)(  4,   1) | 0.421328579 0.421328579 0.421328579 0.000000000 
Par#  7340# S(  2,  2)( 27,  9)(  4,   1) | 1.000000000 1.000000000 1.000000000 0.000000000 
Par#  7341# S(  1,  1)( 28,  9)(  4,   1) | 0.864373649 0.864373649 0.864373649 0.000000000 
Par#  7342# S(  1,  2)( 28,  9)(  4,   1) | 0.135626351 0.135626351 0.135626351 0.000000000 
Par#  7343# S(  2,  2)( 28,  9)(  4,   1) | 1.000000000 1.000000000 1.000000000 0.000000000 
Par#  7344# S(  1,  1)( 29,  9)(  4,   1) | 0.168156408 0.168156408 0.168156408 0.000000000 
Par#  7345# S(  1,  2)( 29,  9)(  4,   1) | 0.831843592 0.831843592 0.831843592 0.000000000 
Par#  7346# S(  2,  2)( 29,  9)(  4,   1) | 1.000000000 1.000000000 1.000000000 0.000000000 
Par#  7347# S(  1,  1)( 30,  9)(  4,   1) | 0.722791695 0.722791695 0.722791695 0.000000000 
Par#  7348# S(  1,  2)( 30,  9)(  4,   1) | 0.277208305 0.277208305 0.277208305 0.000000000 
Par#  7349# S(  2,  2)( 30,  9)(  4,   1) | 1.000000000 1.000000000 1.000000000 0.000000000 
Par#  7350# S(  1,  1)( 31,  9)(  4,   1) | 0.655961585 0.655961585 0.655961585 0.000000000 
Par#  7351# S(  1,  2)( 31,  9)(  4,   1) | 0.344038415 0.344038415 0.344038415 0.000000000 
Par#  7352# S(  2,  2)( 31,  9)(  4,   1) | 1.000000000 1.000000000 1.000000000 0.000000000 
Par#  7353# S(  1,  1)( 32,  9)(  4,   1) | 0.509023339 0.509023339 0.509023339 0.000000000 
Par#  7354# S(  1,  2)( 32,  9)(  4,   1) | 0.490976661 0.490976661 0.490976661 0.000000000 
Par#  7355# S(  2,  2)( 32,  9)(  4,   1) | 1.000000000 1.000000000 1.000000000 0.000000000 
Par#  7356# S(  1,  1)( 33,  9)(  4,   1) | 0.444511522 0.444511522 0.444511522 0.000000000 
Par#  7357# S(  1,  2)( 33,  9)(  4,   1) | 0.555488478 0.555488478 0.555488478 0.000000000 
Par#  7358# S(  2,  2)( 33,  9)(  4,   1) | 1.000000000 1.000000000 1.000000000 0.000000000 
Par#  7359# S(  1,  1)( 34,  9)(  4,   1) | 0.670340746 0.670340746 0.670340746 0.000000000 
Par#  7360# S(  1,  2)( 34,  9)(  4,   1) | 0.329659254 0.329659254 0.329659254 0.000000000 
Par#  7361# S(  2,  2)( 34,  9)(  4,   1) | 1.000000000 1.000000000 1.000000000 0.000000000 
Par#  7362# S(  1,  1)( 35,  9)(  4,   1) | 0.522955876 0.522955876 0.522955876 0.000000000 
Par#  7363# S(  1,  2)( 35,  9)(  4,   1) | 0.477044124 0.477044124 0.477044124 0.000000000 
Par#  7364# S(  2,  2)( 35,  9)(  4,   1) | 1.000000000 1.000000000 1.000000000 0.000000000 
Par#  7365# S(  1,  1)( 36,  9)(  4,   1) | 0.450169209 0.450169209 0.450169209 0.000000000 
Par#  7366# S(  1,  2)( 36,  9)(  4,   1) | 0.549830791 0.549830791 0.549830791 0.000000000 
Par#  7367# S(  2,  2)( 36,  9)(  4,   1) | 1.000000000 1.000000000 1.000000000 0.000000000 
Par#  7368# S(  1,  1)( 37,  9)(  4,   1) | 0.454651191 0.454651191 0.454651191 0.000000000 
Par#  7369# S(  1,  2)( 37,  9)(  4,   1) | 0.545348809 0.545348809 0.545348809 0.000000000 
Par#  7370# S(  2,  2)( 37,  9)(  4,   1) | 1.000000000 1.000000000 1.000000000 0.000000000 
Par#  7371# S(  1,  1)( 10, 10)(  4,   1) | 0.661164940 0.661164940 0.661164940 0.000000000 
Par#  7372# S(  1,  2)( 10, 10)(  4,   1) | 0.338835060 0.338835060 0.338835060 0.000000000 
Par#  7373# S(  2,  2)( 10, 10)(  4,   1) | 1.000000000 1.000000000 1.000000000 0.000000000 
Par#  7374# S(  1,  1)( 11, 10)(  4,   1) | 0.477046568 0.477046568 0.477046568 0.000000000 
Par#  7375# S(  1,  2)( 11, 10)(  4,   1) | 0.522953432 0.522953432 0.522953432 0.000000000 
Par#  7376# S(  2,  2)( 11, 10)(  4,   1) | 1.000000000 1.000000000 1.000000000 0.000000000 
Par#  7377# S(  1,  1)( 12, 10)(  4,   1) | 0.350306789 0.350306789 0.350306789 0.000000000 
Par#  7378# S(  1,  2)( 12, 10)(  4,   1) | 0.649693211 0.649693211 0.649693211 0.000000000 
Par#  7379# S(  2,  2)( 12, 10)(  4,   1) | 1.000000000 1.000000000 1.000000000 0.000000000 
Par#  7380# S(  1,  1)( 13, 10)(  4,   1) | 0.522658443 0.522658443 0.522658443 0.000000000 
Par#  7381# S(  1,  2)( 13, 10)(  4,   1) | 0.477341557 0.477341557 0.477341557 0.000000000 
Par#  7382# S(  2,  2)( 13, 10)(  4,   1) | 1.000000000 1.000000000 1.000000000 0.000000000 
Par#  7383# S(  1,  1)( 14, 10)(  4,   1) | 0.803845154 0.803845154 0.803845154 0.000000000 
Par#  7384# S(  1,  2)( 14, 10)(  4,   1) | 0.196154846 0.196154846 0.196154846 0.000000000 
Par#  7385# S(  2,  2)( 14, 10)(  4,   1) | 1.000000000 1.000000000 1.000000000 0.000000000 
Par#  7386# S(  1,  1)( 15, 10)(  4,   1) | 0.578773844 0.578773844 0.578773844 0.000000000 
Par#  7387# S(  1,  2)( 15, 10)(  4,   1) | 0.421226156 0.421226156 0.421226156 0.000000000 
Par#  7388# S(  2,  2)( 15, 10)(  4,   1) | 1.000000000 1.000000000 1.000000000 0.000000000 
Par#  7389# S(  1,  1)( 16, 10)(  4,   1) | 0.529563681 0.529563681 0.529563681 0.000000000 
Par#  7390# S(  1,  2)( 16, 10)(  4,   1) | 0.470436319 0.470436319 0.470436319 0.000000000 
Par#  7391# S(  2,  2)( 16, 10)(  4,   1) | 1.000000000 1.000000000 1.000000000 0.000000000 
Par#  7392# S(  1,  1)( 17, 10)(  4,   1) | 0.228382806 0.228382806 0.228382806 0.000000000 
Par#  7393# S(  1,  2)( 17, 10)(  4,   1) | 0.771617194 0.771617194 0.771617194 0.000000000 
Par#  7394# S(  2,  2)( 17, 10)(  4,   1) | 1.000000000 1.000000000 1.000000000 0.000000000 
Par#  7395# S(  1,  1)( 18, 10)(  4,   1) | 0.641407226 0.641407226 0.641407226 0.000000000 
Par#  7396# S(  1,  2)( 18, 10)(  4,   1) | 0.358592774 0.358592774 0.358592774 0.000000000 
Par#  7397# S(  2,  2)( 18, 10)(  4,   1) | 1.000000000 1.000000000 1.000000000 0.000000000 
Par#  7398# S(  1,  1)( 19, 10)(  4,   1) | 0.671254217 0.671254217 0.671254217 0.000000000 
Par#  7399# S(  1,  2)( 19, 10)(  4,   1) | 0.328745783 0.328745783 0.328745783 0.000000000 
Par#  7400# S(  2,  2)( 19, 10)(  4,   1) | 1.000000000 1.000000000 1.000000000 0.000000000 
Par#  7401# S(  1,  1)( 20, 10)(  4,   1) | 0.634660719 0.634660719 0.634660719 0.000000000 
Par#  7402# S(  1,  2)( 20, 10)(  4,   1) | 0.365339281 0.365339281 0.365339281 0.000000000 
Par#  7403# S(  2,  2)( 20, 10)(  4,   1) | 1.000000000 1.000000000 1.000000000 0.000000000 
Par#  7404# S(  1,  1)( 21, 10)(  4,   1) | 0.707916227 0.707916227 0.707916227 0.000000000 
Par#  7405# S(  1,  2)( 21, 10)(  4,   1) | 0.292083773 0.292083773 0.292083773 0.000000000 
Par#  7406# S(  2,  2)( 21, 10)(  4,   1) | 1.000000000 1.000000000 1.000000000 0.000000000 
Par#  7407# S(  1,  1)( 22, 10)(  4,   1) | 0.275825845 0.275825845 0.275825845 0.000000000 
Par#  7408# S(  1,  2)( 22, 10)(  4,   1) | 0.724174155 0.724174155 0.724174155 0.000000000 
Par#  7409# S(  2,  2)( 22, 10)(  4,   1) | 1.000000000 1.000000000 1.000000000 0.000000000 
Par#  7410# S(  1,  1)( 23, 10)(  4,   1) | 0.494266704 0.494266704 0.494266704 0.000000000 
Par#  7411# S(  1,  2)( 23, 10)(  4,   1) | 0.505733296 0.505733296 0.505733296 0.000000000 
Par#  7412# S(  2,  2)( 23, 10)(  4,   1) | 1.000000000 1.000000000 1.000000000 0.000000000 
Par#  7413# S(  1,  1)( 24, 10)(  4,   1) | 0.333151999 0.333151999 0.333151999 0.000000000 
Par#  7414# S(  1,  2)( 24, 10)(  4,   1) | 0.666848001 0.666848001 0.666848001 0.000000000 
Par#  7415# S(  2,  2)( 24, 10)(  4,   1) | 1.000000000 1.000000000 1.000000000 0.000000000 
Par#  7416# S(  1,  1)( 25, 10)(  4,   1) | 0.779612905 0.779612905 0.779612905 0.000000000 
Par#  7417# S(  1,  2)( 25, 10)(  4,   1) | 0.220387095 0.220387095 0.220387095 0.000000000 
Par#  7418# S(  2,  2)( 25, 10)(  4,   1) | 1.000000000 1.000000000 1.000000000 0.000000000 
Par#  7419# S(  1,  1)( 26, 10)(  4,   1) | 0.446300711 0.446300711 0.446300711 0.000000000 
Par#  7420# S(  1,  2)( 26, 10)(  4,   1) | 0.553699289 0.553699289 0.553699289 0.000000000 
Par#  7421# S(  2,  2)( 26, 10)(  4,   1) | 1.000000000 1.000000000 1.000000000 0.000000000 
Par#  7422# S(  1,  1)( 27, 10)(  4,   1) | 0.578671421 0.578671421 0.578671421 0.000000000 
Par#  7423# S(  1,  2)( 27, 10)(  4,   1) | 0.421328579 0.421328579 0.421328579 0.000000000 
Par#  7424# S(  2,  2)( 27, 10)(  4,   1) | 1.000000000 1.000000000 1.000000000 0.000000000 
Par#  7425# S(  1,  1)( 28, 10)(  4,   1) | 0.864373649 0.864373649 0.864373649 0.000000000 
Par#  7426# S(  1,  2)( 28, 10)(  4,   1) | 0.135626351 0.135626351 0.135626351 0.000000000 
Par#  7427# S(  2,  2)( 28, 10)(  4,   1) | 1.000000000 1.000000000 1.000000000 0.000000000 
Par#  7428# S(  1,  1)( 29, 10)(  4,   1) | 0.168156408 0.168156408 0.168156408 0.000000000 
Par#  7429# S(  1,  2)( 29, 10)(  4,   1) | 0.831843592 0.831843592 0.831843592 0.000000000 
Par#  7430# S(  2,  2)( 29, 10)(  4,   1) | 1.000000000 1.000000000 1.000000000 0.000000000 
Par#  7431# S(  1,  1)( 30, 10)(  4,   1) | 0.722791695 0.722791695 0.722791695 0.000000000 
Par#  7432# S(  1,  2)( 30, 10)(  4,   1) | 0.277208305 0.277208305 0.277208305 0.000000000 
Par#  7433# S(  2,  2)( 30, 10)(  4,   1) | 1.000000000 1.000000000 1.000000000 0.000000000 
Par#  7434# S(  1,  1)( 31, 10)(  4,   1) | 0.655961585 0.655961585 0.655961585 0.000000000 
Par#  7435# S(  1,  2)( 31, 10)(  4,   1) | 0.344038415 0.344038415 0.344038415 0.000000000 
Par#  7436# S(  2,  2)( 31, 10)(  4,   1) | 1.000000000 1.000000000 1.000000000 0.000000000 
Par#  7437# S(  1,  1)( 32, 10)(  4,   1) | 0.509023339 0.509023339 0.509023339 0.000000000 
Par#  7438# S(  1,  2)( 32, 10)(  4,   1) | 0.490976661 0.490976661 0.490976661 0.000000000 
Par#  7439# S(  2,  2)( 32, 10)(  4,   1) | 1.000000000 1.000000000 1.000000000 0.000000000 
Par#  7440# S(  1,  1)( 33, 10)(  4,   1) | 0.444511522 0.444511522 0.444511522 0.000000000 
Par#  7441# S(  1,  2)( 33, 10)(  4,   1) | 0.555488478 0.555488478 0.555488478 0.000000000 
Par#  7442# S(  2,  2)( 33, 10)(  4,   1) | 1.000000000 1.000000000 1.000000000 0.000000000 
Par#  7443# S(  1,  1)( 34, 10)(  4,   1) | 0.670340746 0.670340746 0.670340746 0.000000000 
Par#  7444# S(  1,  2)( 34, 10)(  4,   1) | 0.329659254 0.329659254 0.329659254 0.000000000 
Par#  7445# S(  2,  2)( 34, 10)(  4,   1) | 1.000000000 1.000000000 1.000000000 0.000000000 
Par#  7446# S(  1,  1)( 35, 10)(  4,   1) | 0.522955876 0.522955876 0.522955876 0.000000000 
Par#  7447# S(  1,  2)( 35, 10)(  4,   1) | 0.477044124 0.477044124 0.477044124 0.000000000 
Par#  7448# S(  2,  2)( 35, 10)(  4,   1) | 1.000000000 1.000000000 1.000000000 0.000000000 
Par#  7449# S(  1,  1)( 36, 10)(  4,   1) | 0.450169209 0.450169209 0.450169209 0.000000000 
Par#  7450# S(  1,  2)( 36, 10)(  4,   1) | 0.549830791 0.549830791 0.549830791 0.000000000 
Par#  7451# S(  2,  2)( 36, 10)(  4,   1) | 1.000000000 1.000000000 1.000000000 0.000000000 
Par#  7452# S(  1,  1)( 37, 10)(  4,   1) | 0.454651191 0.454651191 0.454651191 0.000000000 
Par#  7453# S(  1,  2)( 37, 10)(  4,   1) | 0.545348809 0.545348809 0.545348809 0.000000000 
Par#  7454# S(  2,  2)( 37, 10)(  4,   1) | 1.000000000 1.000000000 1.000000000 0.000000000 
Par#  7455# S(  1,  1)( 11, 11)(  4,   1) | 0.477046568 0.477046568 0.477046568 0.000000000 
Par#  7456# S(  1,  2)( 11, 11)(  4,   1) | 0.522953432 0.522953432 0.522953432 0.000000000 
Par#  7457# S(  2,  2)( 11, 11)(  4,   1) | 1.000000000 1.000000000 1.000000000 0.000000000 
Par#  7458# S(  1,  1)( 12, 11)(  4,   1) | 0.350306789 0.350306789 0.350306789 0.000000000 
Par#  7459# S(  1,  2)( 12, 11)(  4,   1) | 0.649693211 0.649693211 0.649693211 0.000000000 
Par#  7460# S(  2,  2)( 12, 11)(  4,   1) | 1.000000000 1.000000000 1.000000000 0.000000000 
Par#  7461# S(  1,  1)( 13, 11)(  4,   1) | 0.522658443 0.522658443 0.522658443 0.000000000 
Par#  7462# S(  1,  2)( 13, 11)(  4,   1) | 0.477341557 0.477341557 0.477341557 0.000000000 
Par#  7463# S(  2,  2)( 13, 11)(  4,   1) | 1.000000000 1.000000000 1.000000000 0.000000000 
Par#  7464# S(  1,  1)( 14, 11)(  4,   1) | 0.803845154 0.803845154 0.803845154 0.000000000 
Par#  7465# S(  1,  2)( 14, 11)(  4,   1) | 0.196154846 0.196154846 0.196154846 0.000000000 
Par#  7466# S(  2,  2)( 14, 11)(  4,   1) | 1.000000000 1.000000000 1.000000000 0.000000000 
Par#  7467# S(  1,  1)( 15, 11)(  4,   1) | 0.578773844 0.578773844 0.578773844 0.000000000 
Par#  7468# S(  1,  2)( 15, 11)(  4,   1) | 0.421226156 0.421226156 0.421226156 0.000000000 
Par#  7469# S(  2,  2)( 15, 11)(  4,   1) | 1.000000000 1.000000000 1.000000000 0.000000000 
Par#  7470# S(  1,  1)( 16, 11)(  4,   1) | 0.529563681 0.529563681 0.529563681 0.000000000 
Par#  7471# S(  1,  2)( 16, 11)(  4,   1) | 0.470436319 0.470436319 0.470436319 0.000000000 
Par#  7472# S(  2,  2)( 16, 11)(  4,   1) | 1.000000000 1.000000000 1.000000000 0.000000000 
Par#  7473# S(  1,  1)( 17, 11)(  4,   1) | 0.228382806 0.228382806 0.228382806 0.000000000 
Par#  7474# S(  1,  2)( 17, 11)(  4,   1) | 0.771617194 0.771617194 0.771617194 0.000000000 
Par#  7475# S(  2,  2)( 17, 11)(  4,   1) | 1.000000000 1.000000000 1.000000000 0.000000000 
Par#  7476# S(  1,  1)( 18, 11)(  4,   1) | 0.641407226 0.641407226 0.641407226 0.000000000 
Par#  7477# S(  1,  2)( 18, 11)(  4,   1) | 0.358592774 0.358592774 0.358592774 0.000000000 
Par#  7478# S(  2,  2)( 18, 11)(  4,   1) | 1.000000000 1.000000000 1.000000000 0.000000000 
Par#  7479# S(  1,  1)( 19, 11)(  4,   1) | 0.671254217 0.671254217 0.671254217 0.000000000 
Par#  7480# S(  1,  2)( 19, 11)(  4,   1) | 0.328745783 0.328745783 0.328745783 0.000000000 
Par#  7481# S(  2,  2)( 19, 11)(  4,   1) | 1.000000000 1.000000000 1.000000000 0.000000000 
Par#  7482# S(  1,  1)( 20, 11)(  4,   1) | 0.634660719 0.634660719 0.634660719 0.000000000 
Par#  7483# S(  1,  2)( 20, 11)(  4,   1) | 0.365339281 0.365339281 0.365339281 0.000000000 
Par#  7484# S(  2,  2)( 20, 11)(  4,   1) | 1.000000000 1.000000000 1.000000000 0.000000000 
Par#  7485# S(  1,  1)( 21, 11)(  4,   1) | 0.707916227 0.707916227 0.707916227 0.000000000 
Par#  7486# S(  1,  2)( 21, 11)(  4,   1) | 0.292083773 0.292083773 0.292083773 0.000000000 
Par#  7487# S(  2,  2)( 21, 11)(  4,   1) | 1.000000000 1.000000000 1.000000000 0.000000000 
Par#  7488# S(  1,  1)( 22, 11)(  4,   1) | 0.275825845 0.275825845 0.275825845 0.000000000 
Par#  7489# S(  1,  2)( 22, 11)(  4,   1) | 0.724174155 0.724174155 0.724174155 0.000000000 
Par#  7490# S(  2,  2)( 22, 11)(  4,   1) | 1.000000000 1.000000000 1.000000000 0.000000000 
Par#  7491# S(  1,  1)( 23, 11)(  4,   1) | 0.494266704 0.494266704 0.494266704 0.000000000 
Par#  7492# S(  1,  2)( 23, 11)(  4,   1) | 0.505733296 0.505733296 0.505733296 0.000000000 
Par#  7493# S(  2,  2)( 23, 11)(  4,   1) | 1.000000000 1.000000000 1.000000000 0.000000000 
Par#  7494# S(  1,  1)( 24, 11)(  4,   1) | 0.333151999 0.333151999 0.333151999 0.000000000 
Par#  7495# S(  1,  2)( 24, 11)(  4,   1) | 0.666848001 0.666848001 0.666848001 0.000000000 
Par#  7496# S(  2,  2)( 24, 11)(  4,   1) | 1.000000000 1.000000000 1.000000000 0.000000000 
Par#  7497# S(  1,  1)( 25, 11)(  4,   1) | 0.779612905 0.779612905 0.779612905 0.000000000 
Par#  7498# S(  1,  2)( 25, 11)(  4,   1) | 0.220387095 0.220387095 0.220387095 0.000000000 
Par#  7499# S(  2,  2)( 25, 11)(  4,   1) | 1.000000000 1.000000000 1.000000000 0.000000000 
Par#  7500# S(  1,  1)( 26, 11)(  4,   1) | 0.446300711 0.446300711 0.446300711 0.000000000 
Par#  7501# S(  1,  2)( 26, 11)(  4,   1) | 0.553699289 0.553699289 0.553699289 0.000000000 
Par#  7502# S(  2,  2)( 26, 11)(  4,   1) | 1.000000000 1.000000000 1.000000000 0.000000000 
Par#  7503# S(  1,  1)( 27, 11)(  4,   1) | 0.578671421 0.578671421 0.578671421 0.000000000 
Par#  7504# S(  1,  2)( 27, 11)(  4,   1) | 0.421328579 0.421328579 0.421328579 0.000000000 
Par#  7505# S(  2,  2)( 27, 11)(  4,   1) | 1.000000000 1.000000000 1.000000000 0.000000000 
Par#  7506# S(  1,  1)( 28, 11)(  4,   1) | 0.864373649 0.864373649 0.864373649 0.000000000 
Par#  7507# S(  1,  2)( 28, 11)(  4,   1) | 0.135626351 0.135626351 0.135626351 0.000000000 
Par#  7508# S(  2,  2)( 28, 11)(  4,   1) | 1.000000000 1.000000000 1.000000000 0.000000000 
Par#  7509# S(  1,  1)( 29, 11)(  4,   1) | 0.168156408 0.168156408 0.168156408 0.000000000 
Par#  7510# S(  1,  2)( 29, 11)(  4,   1) | 0.831843592 0.831843592 0.831843592 0.000000000 
Par#  7511# S(  2,  2)( 29, 11)(  4,   1) | 1.000000000 1.000000000 1.000000000 0.000000000 
Par#  7512# S(  1,  1)( 30, 11)(  4,   1) | 0.722791695 0.722791695 0.722791695 0.000000000 
Par#  7513# S(  1,  2)( 30, 11)(  4,   1) | 0.277208305 0.277208305 0.277208305 0.000000000 
Par#  7514# S(  2,  2)( 30, 11)(  4,   1) | 1.000000000 1.000000000 1.000000000 0.000000000 
Par#  7515# S(  1,  1)( 31, 11)(  4,   1) | 0.655961585 0.655961585 0.655961585 0.000000000 
Par#  7516# S(  1,  2)( 31, 11)(  4,   1) | 0.344038415 0.344038415 0.344038415 0.000000000 
Par#  7517# S(  2,  2)( 31, 11)(  4,   1) | 1.000000000 1.000000000 1.000000000 0.000000000 
Par#  7518# S(  1,  1)( 32, 11)(  4,   1) | 0.509023339 0.509023339 0.509023339 0.000000000 
Par#  7519# S(  1,  2)( 32, 11)(  4,   1) | 0.490976661 0.490976661 0.490976661 0.000000000 
Par#  7520# S(  2,  2)( 32, 11)(  4,   1) | 1.000000000 1.000000000 1.000000000 0.000000000 
Par#  7521# S(  1,  1)( 33, 11)(  4,   1) | 0.444511522 0.444511522 0.444511522 0.000000000 
Par#  7522# S(  1,  2)( 33, 11)(  4,   1) | 0.555488478 0.555488478 0.555488478 0.000000000 
Par#  7523# S(  2,  2)( 33, 11)(  4,   1) | 1.000000000 1.000000000 1.000000000 0.000000000 
Par#  7524# S(  1,  1)( 34, 11)(  4,   1) | 0.670340746 0.670340746 0.670340746 0.000000000 
Par#  7525# S(  1,  2)( 34, 11)(  4,   1) | 0.329659254 0.329659254 0.329659254 0.000000000 
Par#  7526# S(  2,  2)( 34, 11)(  4,   1) | 1.000000000 1.000000000 1.000000000 0.000000000 
Par#  7527# S(  1,  1)( 35, 11)(  4,   1) | 0.522955876 0.522955876 0.522955876 0.000000000 
Par#  7528# S(  1,  2)( 35, 11)(  4,   1) | 0.477044124 0.477044124 0.477044124 0.000000000 
Par#  7529# S(  2,  2)( 35, 11)(  4,   1) | 1.000000000 1.000000000 1.000000000 0.000000000 
Par#  7530# S(  1,  1)( 36, 11)(  4,   1) | 0.450169209 0.450169209 0.450169209 0.000000000 
Par#  7531# S(  1,  2)( 36, 11)(  4,   1) | 0.549830791 0.549830791 0.549830791 0.000000000 
Par#  7532# S(  2,  2)( 36, 11)(  4,   1) | 1.000000000 1.000000000 1.000000000 0.000000000 
Par#  7533# S(  1,  1)( 37, 11)(  4,   1) | 0.454651191 0.454651191 0.454651191 0.000000000 
Par#  7534# S(  1,  2)( 37, 11)(  4,   1) | 0.545348809 0.545348809 0.545348809 0.000000000 
Par#  7535# S(  2,  2)( 37, 11)(  4,   1) | 1.000000000 1.000000000 1.000000000 0.000000000 
Par#  7536# S(  1,  1)( 12, 12)(  4,   1) | 0.350306789 0.350306789 0.350306789 0.000000000 
Par#  7537# S(  1,  2)( 12, 12)(  4,   1) | 0.649693211 0.649693211 0.649693211 0.000000000 
Par#  7538# S(  2,  2)( 12, 12)(  4,   1) | 1.000000000 1.000000000 1.000000000 0.000000000 
Par#  7539# S(  1,  1)( 13, 12)(  4,   1) | 0.522658443 0.522658443 0.522658443 0.000000000 
Par#  7540# S(  1,  2)( 13, 12)(  4,   1) | 0.477341557 0.477341557 0.477341557 0.000000000 
Par#  7541# S(  2,  2)( 13, 12)(  4,   1) | 1.000000000 1.000000000 1.000000000 0.000000000 
Par#  7542# S(  1,  1)( 14, 12)(  4,   1) | 0.803845154 0.803845154 0.803845154 0.000000000 
Par#  7543# S(  1,  2)( 14, 12)(  4,   1) | 0.196154846 0.196154846 0.196154846 0.000000000 
Par#  7544# S(  2,  2)( 14, 12)(  4,   1) | 1.000000000 1.000000000 1.000000000 0.000000000 
Par#  7545# S(  1,  1)( 15, 12)(  4,   1) | 0.578773844 0.578773844 0.578773844 0.000000000 
Par#  7546# S(  1,  2)( 15, 12)(  4,   1) | 0.421226156 0.421226156 0.421226156 0.000000000 
Par#  7547# S(  2,  2)( 15, 12)(  4,   1) | 1.000000000 1.000000000 1.000000000 0.000000000 
Par#  7548# S(  1,  1)( 16, 12)(  4,   1) | 0.529563681 0.529563681 0.529563681 0.000000000 
Par#  7549# S(  1,  2)( 16, 12)(  4,   1) | 0.470436319 0.470436319 0.470436319 0.000000000 
Par#  7550# S(  2,  2)( 16, 12)(  4,   1) | 1.000000000 1.000000000 1.000000000 0.000000000 
Par#  7551# S(  1,  1)( 17, 12)(  4,   1) | 0.228382806 0.228382806 0.228382806 0.000000000 
Par#  7552# S(  1,  2)( 17, 12)(  4,   1) | 0.771617194 0.771617194 0.771617194 0.000000000 
Par#  7553# S(  2,  2)( 17, 12)(  4,   1) | 1.000000000 1.000000000 1.000000000 0.000000000 
Par#  7554# S(  1,  1)( 18, 12)(  4,   1) | 0.641407226 0.641407226 0.641407226 0.000000000 
Par#  7555# S(  1,  2)( 18, 12)(  4,   1) | 0.358592774 0.358592774 0.358592774 0.000000000 
Par#  7556# S(  2,  2)( 18, 12)(  4,   1) | 1.000000000 1.000000000 1.000000000 0.000000000 
Par#  7557# S(  1,  1)( 19, 12)(  4,   1) | 0.671254217 0.671254217 0.671254217 0.000000000 
Par#  7558# S(  1,  2)( 19, 12)(  4,   1) | 0.328745783 0.328745783 0.328745783 0.000000000 
Par#  7559# S(  2,  2)( 19, 12)(  4,   1) | 1.000000000 1.000000000 1.000000000 0.000000000 
Par#  7560# S(  1,  1)( 20, 12)(  4,   1) | 0.634660719 0.634660719 0.634660719 0.000000000 
Par#  7561# S(  1,  2)( 20, 12)(  4,   1) | 0.365339281 0.365339281 0.365339281 0.000000000 
Par#  7562# S(  2,  2)( 20, 12)(  4,   1) | 1.000000000 1.000000000 1.000000000 0.000000000 
Par#  7563# S(  1,  1)( 21, 12)(  4,   1) | 0.707916227 0.707916227 0.707916227 0.000000000 
Par#  7564# S(  1,  2)( 21, 12)(  4,   1) | 0.292083773 0.292083773 0.292083773 0.000000000 
Par#  7565# S(  2,  2)( 21, 12)(  4,   1) | 1.000000000 1.000000000 1.000000000 0.000000000 
Par#  7566# S(  1,  1)( 22, 12)(  4,   1) | 0.275825845 0.275825845 0.275825845 0.000000000 
Par#  7567# S(  1,  2)( 22, 12)(  4,   1) | 0.724174155 0.724174155 0.724174155 0.000000000 
Par#  7568# S(  2,  2)( 22, 12)(  4,   1) | 1.000000000 1.000000000 1.000000000 0.000000000 
Par#  7569# S(  1,  1)( 23, 12)(  4,   1) | 0.494266704 0.494266704 0.494266704 0.000000000 
Par#  7570# S(  1,  2)( 23, 12)(  4,   1) | 0.505733296 0.505733296 0.505733296 0.000000000 
Par#  7571# S(  2,  2)( 23, 12)(  4,   1) | 1.000000000 1.000000000 1.000000000 0.000000000 
Par#  7572# S(  1,  1)( 24, 12)(  4,   1) | 0.333151999 0.333151999 0.333151999 0.000000000 
Par#  7573# S(  1,  2)( 24, 12)(  4,   1) | 0.666848001 0.666848001 0.666848001 0.000000000 
Par#  7574# S(  2,  2)( 24, 12)(  4,   1) | 1.000000000 1.000000000 1.000000000 0.000000000 
Par#  7575# S(  1,  1)( 25, 12)(  4,   1) | 0.779612905 0.779612905 0.779612905 0.000000000 
Par#  7576# S(  1,  2)( 25, 12)(  4,   1) | 0.220387095 0.220387095 0.220387095 0.000000000 
Par#  7577# S(  2,  2)( 25, 12)(  4,   1) | 1.000000000 1.000000000 1.000000000 0.000000000 
Par#  7578# S(  1,  1)( 26, 12)(  4,   1) | 0.446300711 0.446300711 0.446300711 0.000000000 
Par#  7579# S(  1,  2)( 26, 12)(  4,   1) | 0.553699289 0.553699289 0.553699289 0.000000000 
Par#  7580# S(  2,  2)( 26, 12)(  4,   1) | 1.000000000 1.000000000 1.000000000 0.000000000 
Par#  7581# S(  1,  1)( 27, 12)(  4,   1) | 0.578671421 0.578671421 0.578671421 0.000000000 
Par#  7582# S(  1,  2)( 27, 12)(  4,   1) | 0.421328579 0.421328579 0.421328579 0.000000000 
Par#  7583# S(  2,  2)( 27, 12)(  4,   1) | 1.000000000 1.000000000 1.000000000 0.000000000 
Par#  7584# S(  1,  1)( 28, 12)(  4,   1) | 0.864373649 0.864373649 0.864373649 0.000000000 
Par#  7585# S(  1,  2)( 28, 12)(  4,   1) | 0.135626351 0.135626351 0.135626351 0.000000000 
Par#  7586# S(  2,  2)( 28, 12)(  4,   1) | 1.000000000 1.000000000 1.000000000 0.000000000 
Par#  7587# S(  1,  1)( 29, 12)(  4,   1) | 0.168156408 0.168156408 0.168156408 0.000000000 
Par#  7588# S(  1,  2)( 29, 12)(  4,   1) | 0.831843592 0.831843592 0.831843592 0.000000000 
Par#  7589# S(  2,  2)( 29, 12)(  4,   1) | 1.000000000 1.000000000 1.000000000 0.000000000 
Par#  7590# S(  1,  1)( 30, 12)(  4,   1) | 0.722791695 0.722791695 0.722791695 0.000000000 
Par#  7591# S(  1,  2)( 30, 12)(  4,   1) | 0.277208305 0.277208305 0.277208305 0.000000000 
Par#  7592# S(  2,  2)( 30, 12)(  4,   1) | 1.000000000 1.000000000 1.000000000 0.000000000 
Par#  7593# S(  1,  1)( 31, 12)(  4,   1) | 0.655961585 0.655961585 0.655961585 0.000000000 
Par#  7594# S(  1,  2)( 31, 12)(  4,   1) | 0.344038415 0.344038415 0.344038415 0.000000000 
Par#  7595# S(  2,  2)( 31, 12)(  4,   1) | 1.000000000 1.000000000 1.000000000 0.000000000 
Par#  7596# S(  1,  1)( 32, 12)(  4,   1) | 0.509023339 0.509023339 0.509023339 0.000000000 
Par#  7597# S(  1,  2)( 32, 12)(  4,   1) | 0.490976661 0.490976661 0.490976661 0.000000000 
Par#  7598# S(  2,  2)( 32, 12)(  4,   1) | 1.000000000 1.000000000 1.000000000 0.000000000 
Par#  7599# S(  1,  1)( 33, 12)(  4,   1) | 0.444511522 0.444511522 0.444511522 0.000000000 
Par#  7600# S(  1,  2)( 33, 12)(  4,   1) | 0.555488478 0.555488478 0.555488478 0.000000000 
Par#  7601# S(  2,  2)( 33, 12)(  4,   1) | 1.000000000 1.000000000 1.000000000 0.000000000 
Par#  7602# S(  1,  1)( 34, 12)(  4,   1) | 0.670340746 0.670340746 0.670340746 0.000000000 
Par#  7603# S(  1,  2)( 34, 12)(  4,   1) | 0.329659254 0.329659254 0.329659254 0.000000000 
Par#  7604# S(  2,  2)( 34, 12)(  4,   1) | 1.000000000 1.000000000 1.000000000 0.000000000 
Par#  7605# S(  1,  1)( 35, 12)(  4,   1) | 0.522955876 0.522955876 0.522955876 0.000000000 
Par#  7606# S(  1,  2)( 35, 12)(  4,   1) | 0.477044124 0.477044124 0.477044124 0.000000000 
Par#  7607# S(  2,  2)( 35, 12)(  4,   1) | 1.000000000 1.000000000 1.000000000 0.000000000 
Par#  7608# S(  1,  1)( 36, 12)(  4,   1) | 0.450169209 0.450169209 0.450169209 0.000000000 
Par#  7609# S(  1,  2)( 36, 12)(  4,   1) | 0.549830791 0.549830791 0.549830791 0.000000000 
Par#  7610# S(  2,  2)( 36, 12)(  4,   1) | 1.000000000 1.000000000 1.000000000 0.000000000 
Par#  7611# S(  1,  1)( 37, 12)(  4,   1) | 0.454651191 0.454651191 0.454651191 0.000000000 
Par#  7612# S(  1,  2)( 37, 12)(  4,   1) | 0.545348809 0.545348809 0.545348809 0.000000000 
Par#  7613# S(  2,  2)( 37, 12)(  4,   1) | 1.000000000 1.000000000 1.000000000 0.000000000 
Par#  7614# S(  1,  1)( 13, 13)(  4,   1) | 0.522658443 0.522658443 0.522658443 0.000000000 
Par#  7615# S(  1,  2)( 13, 13)(  4,   1) | 0.477341557 0.477341557 0.477341557 0.000000000 
Par#  7616# S(  2,  2)( 13, 13)(  4,   1) | 1.000000000 1.000000000 1.000000000 0.000000000 
Par#  7617# S(  1,  1)( 14, 13)(  4,   1) | 0.803845154 0.803845154 0.803845154 0.000000000 
Par#  7618# S(  1,  2)( 14, 13)(  4,   1) | 0.196154846 0.196154846 0.196154846 0.000000000 
Par#  7619# S(  2,  2)( 14, 13)(  4,   1) | 1.000000000 1.000000000 1.000000000 0.000000000 
Par#  7620# S(  1,  1)( 15, 13)(  4,   1) | 0.578773844 0.578773844 0.578773844 0.000000000 
Par#  7621# S(  1,  2)( 15, 13)(  4,   1) | 0.421226156 0.421226156 0.421226156 0.000000000 
Par#  7622# S(  2,  2)( 15, 13)(  4,   1) | 1.000000000 1.000000000 1.000000000 0.000000000 
Par#  7623# S(  1,  1)( 16, 13)(  4,   1) | 0.529563681 0.529563681 0.529563681 0.000000000 
Par#  7624# S(  1,  2)( 16, 13)(  4,   1) | 0.470436319 0.470436319 0.470436319 0.000000000 
Par#  7625# S(  2,  2)( 16, 13)(  4,   1) | 1.000000000 1.000000000 1.000000000 0.000000000 
Par#  7626# S(  1,  1)( 17, 13)(  4,   1) | 0.228382806 0.228382806 0.228382806 0.000000000 
Par#  7627# S(  1,  2)( 17, 13)(  4,   1) | 0.771617194 0.771617194 0.771617194 0.000000000 
Par#  7628# S(  2,  2)( 17, 13)(  4,   1) | 1.000000000 1.000000000 1.000000000 0.000000000 
Par#  7629# S(  1,  1)( 18, 13)(  4,   1) | 0.641407226 0.641407226 0.641407226 0.000000000 
Par#  7630# S(  1,  2)( 18, 13)(  4,   1) | 0.358592774 0.358592774 0.358592774 0.000000000 
Par#  7631# S(  2,  2)( 18, 13)(  4,   1) | 1.000000000 1.000000000 1.000000000 0.000000000 
Par#  7632# S(  1,  1)( 19, 13)(  4,   1) | 0.671254217 0.671254217 0.671254217 0.000000000 
Par#  7633# S(  1,  2)( 19, 13)(  4,   1) | 0.328745783 0.328745783 0.328745783 0.000000000 
Par#  7634# S(  2,  2)( 19, 13)(  4,   1) | 1.000000000 1.000000000 1.000000000 0.000000000 
Par#  7635# S(  1,  1)( 20, 13)(  4,   1) | 0.634660719 0.634660719 0.634660719 0.000000000 
Par#  7636# S(  1,  2)( 20, 13)(  4,   1) | 0.365339281 0.365339281 0.365339281 0.000000000 
Par#  7637# S(  2,  2)( 20, 13)(  4,   1) | 1.000000000 1.000000000 1.000000000 0.000000000 
Par#  7638# S(  1,  1)( 21, 13)(  4,   1) | 0.707916227 0.707916227 0.707916227 0.000000000 
Par#  7639# S(  1,  2)( 21, 13)(  4,   1) | 0.292083773 0.292083773 0.292083773 0.000000000 
Par#  7640# S(  2,  2)( 21, 13)(  4,   1) | 1.000000000 1.000000000 1.000000000 0.000000000 
Par#  7641# S(  1,  1)( 22, 13)(  4,   1) | 0.275825845 0.275825845 0.275825845 0.000000000 
Par#  7642# S(  1,  2)( 22, 13)(  4,   1) | 0.724174155 0.724174155 0.724174155 0.000000000 
Par#  7643# S(  2,  2)( 22, 13)(  4,   1) | 1.000000000 1.000000000 1.000000000 0.000000000 
Par#  7644# S(  1,  1)( 23, 13)(  4,   1) | 0.494266704 0.494266704 0.494266704 0.000000000 
Par#  7645# S(  1,  2)( 23, 13)(  4,   1) | 0.505733296 0.505733296 0.505733296 0.000000000 
Par#  7646# S(  2,  2)( 23, 13)(  4,   1) | 1.000000000 1.000000000 1.000000000 0.000000000 
Par#  7647# S(  1,  1)( 24, 13)(  4,   1) | 0.333151999 0.333151999 0.333151999 0.000000000 
Par#  7648# S(  1,  2)( 24, 13)(  4,   1) | 0.666848001 0.666848001 0.666848001 0.000000000 
Par#  7649# S(  2,  2)( 24, 13)(  4,   1) | 1.000000000 1.000000000 1.000000000 0.000000000 
Par#  7650# S(  1,  1)( 25, 13)(  4,   1) | 0.779612905 0.779612905 0.779612905 0.000000000 
Par#  7651# S(  1,  2)( 25, 13)(  4,   1) | 0.220387095 0.220387095 0.220387095 0.000000000 
Par#  7652# S(  2,  2)( 25, 13)(  4,   1) | 1.000000000 1.000000000 1.000000000 0.000000000 
Par#  7653# S(  1,  1)( 26, 13)(  4,   1) | 0.446300711 0.446300711 0.446300711 0.000000000 
Par#  7654# S(  1,  2)( 26, 13)(  4,   1) | 0.553699289 0.553699289 0.553699289 0.000000000 
Par#  7655# S(  2,  2)( 26, 13)(  4,   1) | 1.000000000 1.000000000 1.000000000 0.000000000 
Par#  7656# S(  1,  1)( 27, 13)(  4,   1) | 0.578671421 0.578671421 0.578671421 0.000000000 
Par#  7657# S(  1,  2)( 27, 13)(  4,   1) | 0.421328579 0.421328579 0.421328579 0.000000000 
Par#  7658# S(  2,  2)( 27, 13)(  4,   1) | 1.000000000 1.000000000 1.000000000 0.000000000 
Par#  7659# S(  1,  1)( 28, 13)(  4,   1) | 0.864373649 0.864373649 0.864373649 0.000000000 
Par#  7660# S(  1,  2)( 28, 13)(  4,   1) | 0.135626351 0.135626351 0.135626351 0.000000000 
Par#  7661# S(  2,  2)( 28, 13)(  4,   1) | 1.000000000 1.000000000 1.000000000 0.000000000 
Par#  7662# S(  1,  1)( 29, 13)(  4,   1) | 0.168156408 0.168156408 0.168156408 0.000000000 
Par#  7663# S(  1,  2)( 29, 13)(  4,   1) | 0.831843592 0.831843592 0.831843592 0.000000000 
Par#  7664# S(  2,  2)( 29, 13)(  4,   1) | 1.000000000 1.000000000 1.000000000 0.000000000 
Par#  7665# S(  1,  1)( 30, 13)(  4,   1) | 0.722791695 0.722791695 0.722791695 0.000000000 
Par#  7666# S(  1,  2)( 30, 13)(  4,   1) | 0.277208305 0.277208305 0.277208305 0.000000000 
Par#  7667# S(  2,  2)( 30, 13)(  4,   1) | 1.000000000 1.000000000 1.000000000 0.000000000 
Par#  7668# S(  1,  1)( 31, 13)(  4,   1) | 0.655961585 0.655961585 0.655961585 0.000000000 
Par#  7669# S(  1,  2)( 31, 13)(  4,   1) | 0.344038415 0.344038415 0.344038415 0.000000000 
Par#  7670# S(  2,  2)( 31, 13)(  4,   1) | 1.000000000 1.000000000 1.000000000 0.000000000 
Par#  7671# S(  1,  1)( 32, 13)(  4,   1) | 0.509023339 0.509023339 0.509023339 0.000000000 
Par#  7672# S(  1,  2)( 32, 13)(  4,   1) | 0.490976661 0.490976661 0.490976661 0.000000000 
Par#  7673# S(  2,  2)( 32, 13)(  4,   1) | 1.000000000 1.000000000 1.000000000 0.000000000 
Par#  7674# S(  1,  1)( 33, 13)(  4,   1) | 0.444511522 0.444511522 0.444511522 0.000000000 
Par#  7675# S(  1,  2)( 33, 13)(  4,   1) | 0.555488478 0.555488478 0.555488478 0.000000000 
Par#  7676# S(  2,  2)( 33, 13)(  4,   1) | 1.000000000 1.000000000 1.000000000 0.000000000 
Par#  7677# S(  1,  1)( 34, 13)(  4,   1) | 0.670340746 0.670340746 0.670340746 0.000000000 
Par#  7678# S(  1,  2)( 34, 13)(  4,   1) | 0.329659254 0.329659254 0.329659254 0.000000000 
Par#  7679# S(  2,  2)( 34, 13)(  4,   1) | 1.000000000 1.000000000 1.000000000 0.000000000 
Par#  7680# S(  1,  1)( 35, 13)(  4,   1) | 0.522955876 0.522955876 0.522955876 0.000000000 
Par#  7681# S(  1,  2)( 35, 13)(  4,   1) | 0.477044124 0.477044124 0.477044124 0.000000000 
Par#  7682# S(  2,  2)( 35, 13)(  4,   1) | 1.000000000 1.000000000 1.000000000 0.000000000 
Par#  7683# S(  1,  1)( 36, 13)(  4,   1) | 0.450169209 0.450169209 0.450169209 0.000000000 
Par#  7684# S(  1,  2)( 36, 13)(  4,   1) | 0.549830791 0.549830791 0.549830791 0.000000000 
Par#  7685# S(  2,  2)( 36, 13)(  4,   1) | 1.000000000 1.000000000 1.000000000 0.000000000 
Par#  7686# S(  1,  1)( 37, 13)(  4,   1) | 0.454651191 0.454651191 0.454651191 0.000000000 
Par#  7687# S(  1,  2)( 37, 13)(  4,   1) | 0.545348809 0.545348809 0.545348809 0.000000000 
Par#  7688# S(  2,  2)( 37, 13)(  4,   1) | 1.000000000 1.000000000 1.000000000 0.000000000 
Par#  7689# S(  1,  1)( 14, 14)(  4,   1) | 0.803845154 0.803845154 0.803845154 0.000000000 
Par#  7690# S(  1,  2)( 14, 14)(  4,   1) | 0.196154846 0.196154846 0.196154846 0.000000000 
Par#  7691# S(  2,  2)( 14, 14)(  4,   1) | 1.000000000 1.000000000 1.000000000 0.000000000 
Par#  7692# S(  1,  1)( 15, 14)(  4,   1) | 0.578773844 0.578773844 0.578773844 0.000000000 
Par#  7693# S(  1,  2)( 15, 14)(  4,   1) | 0.421226156 0.421226156 0.421226156 0.000000000 
Par#  7694# S(  2,  2)( 15, 14)(  4,   1) | 1.000000000 1.000000000 1.000000000 0.000000000 
Par#  7695# S(  1,  1)( 16, 14)(  4,   1) | 0.529563681 0.529563681 0.529563681 0.000000000 
Par#  7696# S(  1,  2)( 16, 14)(  4,   1) | 0.470436319 0.470436319 0.470436319 0.000000000 
Par#  7697# S(  2,  2)( 16, 14)(  4,   1) | 1.000000000 1.000000000 1.000000000 0.000000000 
Par#  7698# S(  1,  1)( 17, 14)(  4,   1) | 0.228382806 0.228382806 0.228382806 0.000000000 
Par#  7699# S(  1,  2)( 17, 14)(  4,   1) | 0.771617194 0.771617194 0.771617194 0.000000000 
Par#  7700# S(  2,  2)( 17, 14)(  4,   1) | 1.000000000 1.000000000 1.000000000 0.000000000 
Par#  7701# S(  1,  1)( 18, 14)(  4,   1) | 0.641407226 0.641407226 0.641407226 0.000000000 
Par#  7702# S(  1,  2)( 18, 14)(  4,   1) | 0.358592774 0.358592774 0.358592774 0.000000000 
Par#  7703# S(  2,  2)( 18, 14)(  4,   1) | 1.000000000 1.000000000 1.000000000 0.000000000 
Par#  7704# S(  1,  1)( 19, 14)(  4,   1) | 0.671254217 0.671254217 0.671254217 0.000000000 
Par#  7705# S(  1,  2)( 19, 14)(  4,   1) | 0.328745783 0.328745783 0.328745783 0.000000000 
Par#  7706# S(  2,  2)( 19, 14)(  4,   1) | 1.000000000 1.000000000 1.000000000 0.000000000 
Par#  7707# S(  1,  1)( 20, 14)(  4,   1) | 0.634660719 0.634660719 0.634660719 0.000000000 
Par#  7708# S(  1,  2)( 20, 14)(  4,   1) | 0.365339281 0.365339281 0.365339281 0.000000000 
Par#  7709# S(  2,  2)( 20, 14)(  4,   1) | 1.000000000 1.000000000 1.000000000 0.000000000 
Par#  7710# S(  1,  1)( 21, 14)(  4,   1) | 0.707916227 0.707916227 0.707916227 0.000000000 
Par#  7711# S(  1,  2)( 21, 14)(  4,   1) | 0.292083773 0.292083773 0.292083773 0.000000000 
Par#  7712# S(  2,  2)( 21, 14)(  4,   1) | 1.000000000 1.000000000 1.000000000 0.000000000 
Par#  7713# S(  1,  1)( 22, 14)(  4,   1) | 0.275825845 0.275825845 0.275825845 0.000000000 
Par#  7714# S(  1,  2)( 22, 14)(  4,   1) | 0.724174155 0.724174155 0.724174155 0.000000000 
Par#  7715# S(  2,  2)( 22, 14)(  4,   1) | 1.000000000 1.000000000 1.000000000 0.000000000 
Par#  7716# S(  1,  1)( 23, 14)(  4,   1) | 0.494266704 0.494266704 0.494266704 0.000000000 
Par#  7717# S(  1,  2)( 23, 14)(  4,   1) | 0.505733296 0.505733296 0.505733296 0.000000000 
Par#  7718# S(  2,  2)( 23, 14)(  4,   1) | 1.000000000 1.000000000 1.000000000 0.000000000 
Par#  7719# S(  1,  1)( 24, 14)(  4,   1) | 0.333151999 0.333151999 0.333151999 0.000000000 
Par#  7720# S(  1,  2)( 24, 14)(  4,   1) | 0.666848001 0.666848001 0.666848001 0.000000000 
Par#  7721# S(  2,  2)( 24, 14)(  4,   1) | 1.000000000 1.000000000 1.000000000 0.000000000 
Par#  7722# S(  1,  1)( 25, 14)(  4,   1) | 0.779612905 0.779612905 0.779612905 0.000000000 
Par#  7723# S(  1,  2)( 25, 14)(  4,   1) | 0.220387095 0.220387095 0.220387095 0.000000000 
Par#  7724# S(  2,  2)( 25, 14)(  4,   1) | 1.000000000 1.000000000 1.000000000 0.000000000 
Par#  7725# S(  1,  1)( 26, 14)(  4,   1) | 0.446300711 0.446300711 0.446300711 0.000000000 
Par#  7726# S(  1,  2)( 26, 14)(  4,   1) | 0.553699289 0.553699289 0.553699289 0.000000000 
Par#  7727# S(  2,  2)( 26, 14)(  4,   1) | 1.000000000 1.000000000 1.000000000 0.000000000 
Par#  7728# S(  1,  1)( 27, 14)(  4,   1) | 0.578671421 0.578671421 0.578671421 0.000000000 
Par#  7729# S(  1,  2)( 27, 14)(  4,   1) | 0.421328579 0.421328579 0.421328579 0.000000000 
Par#  7730# S(  2,  2)( 27, 14)(  4,   1) | 1.000000000 1.000000000 1.000000000 0.000000000 
Par#  7731# S(  1,  1)( 28, 14)(  4,   1) | 0.864373649 0.864373649 0.864373649 0.000000000 
Par#  7732# S(  1,  2)( 28, 14)(  4,   1) | 0.135626351 0.135626351 0.135626351 0.000000000 
Par#  7733# S(  2,  2)( 28, 14)(  4,   1) | 1.000000000 1.000000000 1.000000000 0.000000000 
Par#  7734# S(  1,  1)( 29, 14)(  4,   1) | 0.168156408 0.168156408 0.168156408 0.000000000 
Par#  7735# S(  1,  2)( 29, 14)(  4,   1) | 0.831843592 0.831843592 0.831843592 0.000000000 
Par#  7736# S(  2,  2)( 29, 14)(  4,   1) | 1.000000000 1.000000000 1.000000000 0.000000000 
Par#  7737# S(  1,  1)( 30, 14)(  4,   1) | 0.722791695 0.722791695 0.722791695 0.000000000 
Par#  7738# S(  1,  2)( 30, 14)(  4,   1) | 0.277208305 0.277208305 0.277208305 0.000000000 
Par#  7739# S(  2,  2)( 30, 14)(  4,   1) | 1.000000000 1.000000000 1.000000000 0.000000000 
Par#  7740# S(  1,  1)( 31, 14)(  4,   1) | 0.655961585 0.655961585 0.655961585 0.000000000 
Par#  7741# S(  1,  2)( 31, 14)(  4,   1) | 0.344038415 0.344038415 0.344038415 0.000000000 
Par#  7742# S(  2,  2)( 31, 14)(  4,   1) | 1.000000000 1.000000000 1.000000000 0.000000000 
Par#  7743# S(  1,  1)( 32, 14)(  4,   1) | 0.509023339 0.509023339 0.509023339 0.000000000 
Par#  7744# S(  1,  2)( 32, 14)(  4,   1) | 0.490976661 0.490976661 0.490976661 0.000000000 
Par#  7745# S(  2,  2)( 32, 14)(  4,   1) | 1.000000000 1.000000000 1.000000000 0.000000000 
Par#  7746# S(  1,  1)( 33, 14)(  4,   1) | 0.444511522 0.444511522 0.444511522 0.000000000 
Par#  7747# S(  1,  2)( 33, 14)(  4,   1) | 0.555488478 0.555488478 0.555488478 0.000000000 
Par#  7748# S(  2,  2)( 33, 14)(  4,   1) | 1.000000000 1.000000000 1.000000000 0.000000000 
Par#  7749# S(  1,  1)( 34, 14)(  4,   1) | 0.670340746 0.670340746 0.670340746 0.000000000 
Par#  7750# S(  1,  2)( 34, 14)(  4,   1) | 0.329659254 0.329659254 0.329659254 0.000000000 
Par#  7751# S(  2,  2)( 34, 14)(  4,   1) | 1.000000000 1.000000000 1.000000000 0.000000000 
Par#  7752# S(  1,  1)( 35, 14)(  4,   1) | 0.522955876 0.522955876 0.522955876 0.000000000 
Par#  7753# S(  1,  2)( 35, 14)(  4,   1) | 0.477044124 0.477044124 0.477044124 0.000000000 
Par#  7754# S(  2,  2)( 35, 14)(  4,   1) | 1.000000000 1.000000000 1.000000000 0.000000000 
Par#  7755# S(  1,  1)( 36, 14)(  4,   1) | 0.450169209 0.450169209 0.450169209 0.000000000 
Par#  7756# S(  1,  2)( 36, 14)(  4,   1) | 0.549830791 0.549830791 0.549830791 0.000000000 
Par#  7757# S(  2,  2)( 36, 14)(  4,   1) | 1.000000000 1.000000000 1.000000000 0.000000000 
Par#  7758# S(  1,  1)( 37, 14)(  4,   1) | 0.454651191 0.454651191 0.454651191 0.000000000 
Par#  7759# S(  1,  2)( 37, 14)(  4,   1) | 0.545348809 0.545348809 0.545348809 0.000000000 
Par#  7760# S(  2,  2)( 37, 14)(  4,   1) | 1.000000000 1.000000000 1.000000000 0.000000000 
Par#  7761# S(  1,  1)( 15, 15)(  4,   1) | 0.578773844 0.578773844 0.578773844 0.000000000 
Par#  7762# S(  1,  2)( 15, 15)(  4,   1) | 0.421226156 0.421226156 0.421226156 0.000000000 
Par#  7763# S(  2,  2)( 15, 15)(  4,   1) | 1.000000000 1.000000000 1.000000000 0.000000000 
Par#  7764# S(  1,  1)( 16, 15)(  4,   1) | 0.529563681 0.529563681 0.529563681 0.000000000 
Par#  7765# S(  1,  2)( 16, 15)(  4,   1) | 0.470436319 0.470436319 0.470436319 0.000000000 
Par#  7766# S(  2,  2)( 16, 15)(  4,   1) | 1.000000000 1.000000000 1.000000000 0.000000000 
Par#  7767# S(  1,  1)( 17, 15)(  4,   1) | 0.228382806 0.228382806 0.228382806 0.000000000 
Par#  7768# S(  1,  2)( 17, 15)(  4,   1) | 0.771617194 0.771617194 0.771617194 0.000000000 
Par#  7769# S(  2,  2)( 17, 15)(  4,   1) | 1.000000000 1.000000000 1.000000000 0.000000000 
Par#  7770# S(  1,  1)( 18, 15)(  4,   1) | 0.641407226 0.641407226 0.641407226 0.000000000 
Par#  7771# S(  1,  2)( 18, 15)(  4,   1) | 0.358592774 0.358592774 0.358592774 0.000000000 
Par#  7772# S(  2,  2)( 18, 15)(  4,   1) | 1.000000000 1.000000000 1.000000000 0.000000000 
Par#  7773# S(  1,  1)( 19, 15)(  4,   1) | 0.671254217 0.671254217 0.671254217 0.000000000 
Par#  7774# S(  1,  2)( 19, 15)(  4,   1) | 0.328745783 0.328745783 0.328745783 0.000000000 
Par#  7775# S(  2,  2)( 19, 15)(  4,   1) | 1.000000000 1.000000000 1.000000000 0.000000000 
Par#  7776# S(  1,  1)( 20, 15)(  4,   1) | 0.634660719 0.634660719 0.634660719 0.000000000 
Par#  7777# S(  1,  2)( 20, 15)(  4,   1) | 0.365339281 0.365339281 0.365339281 0.000000000 
Par#  7778# S(  2,  2)( 20, 15)(  4,   1) | 1.000000000 1.000000000 1.000000000 0.000000000 
Par#  7779# S(  1,  1)( 21, 15)(  4,   1) | 0.707916227 0.707916227 0.707916227 0.000000000 
Par#  7780# S(  1,  2)( 21, 15)(  4,   1) | 0.292083773 0.292083773 0.292083773 0.000000000 
Par#  7781# S(  2,  2)( 21, 15)(  4,   1) | 1.000000000 1.000000000 1.000000000 0.000000000 
Par#  7782# S(  1,  1)( 22, 15)(  4,   1) | 0.275825845 0.275825845 0.275825845 0.000000000 
Par#  7783# S(  1,  2)( 22, 15)(  4,   1) | 0.724174155 0.724174155 0.724174155 0.000000000 
Par#  7784# S(  2,  2)( 22, 15)(  4,   1) | 1.000000000 1.000000000 1.000000000 0.000000000 
Par#  7785# S(  1,  1)( 23, 15)(  4,   1) | 0.494266704 0.494266704 0.494266704 0.000000000 
Par#  7786# S(  1,  2)( 23, 15)(  4,   1) | 0.505733296 0.505733296 0.505733296 0.000000000 
Par#  7787# S(  2,  2)( 23, 15)(  4,   1) | 1.000000000 1.000000000 1.000000000 0.000000000 
Par#  7788# S(  1,  1)( 24, 15)(  4,   1) | 0.333151999 0.333151999 0.333151999 0.000000000 
Par#  7789# S(  1,  2)( 24, 15)(  4,   1) | 0.666848001 0.666848001 0.666848001 0.000000000 
Par#  7790# S(  2,  2)( 24, 15)(  4,   1) | 1.000000000 1.000000000 1.000000000 0.000000000 
Par#  7791# S(  1,  1)( 25, 15)(  4,   1) | 0.779612905 0.779612905 0.779612905 0.000000000 
Par#  7792# S(  1,  2)( 25, 15)(  4,   1) | 0.220387095 0.220387095 0.220387095 0.000000000 
Par#  7793# S(  2,  2)( 25, 15)(  4,   1) | 1.000000000 1.000000000 1.000000000 0.000000000 
Par#  7794# S(  1,  1)( 26, 15)(  4,   1) | 0.446300711 0.446300711 0.446300711 0.000000000 
Par#  7795# S(  1,  2)( 26, 15)(  4,   1) | 0.553699289 0.553699289 0.553699289 0.000000000 
Par#  7796# S(  2,  2)( 26, 15)(  4,   1) | 1.000000000 1.000000000 1.000000000 0.000000000 
Par#  7797# S(  1,  1)( 27, 15)(  4,   1) | 0.578671421 0.578671421 0.578671421 0.000000000 
Par#  7798# S(  1,  2)( 27, 15)(  4,   1) | 0.421328579 0.421328579 0.421328579 0.000000000 
Par#  7799# S(  2,  2)( 27, 15)(  4,   1) | 1.000000000 1.000000000 1.000000000 0.000000000 
Par#  7800# S(  1,  1)( 28, 15)(  4,   1) | 0.864373649 0.864373649 0.864373649 0.000000000 
Par#  7801# S(  1,  2)( 28, 15)(  4,   1) | 0.135626351 0.135626351 0.135626351 0.000000000 
Par#  7802# S(  2,  2)( 28, 15)(  4,   1) | 1.000000000 1.000000000 1.000000000 0.000000000 
Par#  7803# S(  1,  1)( 29, 15)(  4,   1) | 0.168156408 0.168156408 0.168156408 0.000000000 
Par#  7804# S(  1,  2)( 29, 15)(  4,   1) | 0.831843592 0.831843592 0.831843592 0.000000000 
Par#  7805# S(  2,  2)( 29, 15)(  4,   1) | 1.000000000 1.000000000 1.000000000 0.000000000 
Par#  7806# S(  1,  1)( 30, 15)(  4,   1) | 0.722791695 0.722791695 0.722791695 0.000000000 
Par#  7807# S(  1,  2)( 30, 15)(  4,   1) | 0.277208305 0.277208305 0.277208305 0.000000000 
Par#  7808# S(  2,  2)( 30, 15)(  4,   1) | 1.000000000 1.000000000 1.000000000 0.000000000 
Par#  7809# S(  1,  1)( 31, 15)(  4,   1) | 0.655961585 0.655961585 0.655961585 0.000000000 
Par#  7810# S(  1,  2)( 31, 15)(  4,   1) | 0.344038415 0.344038415 0.344038415 0.000000000 
Par#  7811# S(  2,  2)( 31, 15)(  4,   1) | 1.000000000 1.000000000 1.000000000 0.000000000 
Par#  7812# S(  1,  1)( 32, 15)(  4,   1) | 0.509023339 0.509023339 0.509023339 0.000000000 
Par#  7813# S(  1,  2)( 32, 15)(  4,   1) | 0.490976661 0.490976661 0.490976661 0.000000000 
Par#  7814# S(  2,  2)( 32, 15)(  4,   1) | 1.000000000 1.000000000 1.000000000 0.000000000 
Par#  7815# S(  1,  1)( 33, 15)(  4,   1) | 0.444511522 0.444511522 0.444511522 0.000000000 
Par#  7816# S(  1,  2)( 33, 15)(  4,   1) | 0.555488478 0.555488478 0.555488478 0.000000000 
Par#  7817# S(  2,  2)( 33, 15)(  4,   1) | 1.000000000 1.000000000 1.000000000 0.000000000 
Par#  7818# S(  1,  1)( 34, 15)(  4,   1) | 0.670340746 0.670340746 0.670340746 0.000000000 
Par#  7819# S(  1,  2)( 34, 15)(  4,   1) | 0.329659254 0.329659254 0.329659254 0.000000000 
Par#  7820# S(  2,  2)( 34, 15)(  4,   1) | 1.000000000 1.000000000 1.000000000 0.000000000 
Par#  7821# S(  1,  1)( 35, 15)(  4,   1) | 0.522955876 0.522955876 0.522955876 0.000000000 
Par#  7822# S(  1,  2)( 35, 15)(  4,   1) | 0.477044124 0.477044124 0.477044124 0.000000000 
Par#  7823# S(  2,  2)( 35, 15)(  4,   1) | 1.000000000 1.000000000 1.000000000 0.000000000 
Par#  7824# S(  1,  1)( 36, 15)(  4,   1) | 0.450169209 0.450169209 0.450169209 0.000000000 
Par#  7825# S(  1,  2)( 36, 15)(  4,   1) | 0.549830791 0.549830791 0.549830791 0.000000000 
Par#  7826# S(  2,  2)( 36, 15)(  4,   1) | 1.000000000 1.000000000 1.000000000 0.000000000 
Par#  7827# S(  1,  1)( 37, 15)(  4,   1) | 0.454651191 0.454651191 0.454651191 0.000000000 
Par#  7828# S(  1,  2)( 37, 15)(  4,   1) | 0.545348809 0.545348809 0.545348809 0.000000000 
Par#  7829# S(  2,  2)( 37, 15)(  4,   1) | 1.000000000 1.000000000 1.000000000 0.000000000 
Par#  7830# S(  1,  1)( 16, 16)(  4,   1) | 0.529563681 0.529563681 0.529563681 0.000000000 
Par#  7831# S(  1,  2)( 16, 16)(  4,   1) | 0.470436319 0.470436319 0.470436319 0.000000000 
Par#  7832# S(  2,  2)( 16, 16)(  4,   1) | 1.000000000 1.000000000 1.000000000 0.000000000 
Par#  7833# S(  1,  1)( 17, 16)(  4,   1) | 0.228382806 0.228382806 0.228382806 0.000000000 
Par#  7834# S(  1,  2)( 17, 16)(  4,   1) | 0.771617194 0.771617194 0.771617194 0.000000000 
Par#  7835# S(  2,  2)( 17, 16)(  4,   1) | 1.000000000 1.000000000 1.000000000 0.000000000 
Par#  7836# S(  1,  1)( 18, 16)(  4,   1) | 0.641407226 0.641407226 0.641407226 0.000000000 
Par#  7837# S(  1,  2)( 18, 16)(  4,   1) | 0.358592774 0.358592774 0.358592774 0.000000000 
Par#  7838# S(  2,  2)( 18, 16)(  4,   1) | 1.000000000 1.000000000 1.000000000 0.000000000 
Par#  7839# S(  1,  1)( 19, 16)(  4,   1) | 0.671254217 0.671254217 0.671254217 0.000000000 
Par#  7840# S(  1,  2)( 19, 16)(  4,   1) | 0.328745783 0.328745783 0.328745783 0.000000000 
Par#  7841# S(  2,  2)( 19, 16)(  4,   1) | 1.000000000 1.000000000 1.000000000 0.000000000 
Par#  7842# S(  1,  1)( 20, 16)(  4,   1) | 0.634660719 0.634660719 0.634660719 0.000000000 
Par#  7843# S(  1,  2)( 20, 16)(  4,   1) | 0.365339281 0.365339281 0.365339281 0.000000000 
Par#  7844# S(  2,  2)( 20, 16)(  4,   1) | 1.000000000 1.000000000 1.000000000 0.000000000 
Par#  7845# S(  1,  1)( 21, 16)(  4,   1) | 0.707916227 0.707916227 0.707916227 0.000000000 
Par#  7846# S(  1,  2)( 21, 16)(  4,   1) | 0.292083773 0.292083773 0.292083773 0.000000000 
Par#  7847# S(  2,  2)( 21, 16)(  4,   1) | 1.000000000 1.000000000 1.000000000 0.000000000 
Par#  7848# S(  1,  1)( 22, 16)(  4,   1) | 0.275825845 0.275825845 0.275825845 0.000000000 
Par#  7849# S(  1,  2)( 22, 16)(  4,   1) | 0.724174155 0.724174155 0.724174155 0.000000000 
Par#  7850# S(  2,  2)( 22, 16)(  4,   1) | 1.000000000 1.000000000 1.000000000 0.000000000 
Par#  7851# S(  1,  1)( 23, 16)(  4,   1) | 0.494266704 0.494266704 0.494266704 0.000000000 
Par#  7852# S(  1,  2)( 23, 16)(  4,   1) | 0.505733296 0.505733296 0.505733296 0.000000000 
Par#  7853# S(  2,  2)( 23, 16)(  4,   1) | 1.000000000 1.000000000 1.000000000 0.000000000 
Par#  7854# S(  1,  1)( 24, 16)(  4,   1) | 0.333151999 0.333151999 0.333151999 0.000000000 
Par#  7855# S(  1,  2)( 24, 16)(  4,   1) | 0.666848001 0.666848001 0.666848001 0.000000000 
Par#  7856# S(  2,  2)( 24, 16)(  4,   1) | 1.000000000 1.000000000 1.000000000 0.000000000 
Par#  7857# S(  1,  1)( 25, 16)(  4,   1) | 0.779612905 0.779612905 0.779612905 0.000000000 
Par#  7858# S(  1,  2)( 25, 16)(  4,   1) | 0.220387095 0.220387095 0.220387095 0.000000000 
Par#  7859# S(  2,  2)( 25, 16)(  4,   1) | 1.000000000 1.000000000 1.000000000 0.000000000 
Par#  7860# S(  1,  1)( 26, 16)(  4,   1) | 0.446300711 0.446300711 0.446300711 0.000000000 
Par#  7861# S(  1,  2)( 26, 16)(  4,   1) | 0.553699289 0.553699289 0.553699289 0.000000000 
Par#  7862# S(  2,  2)( 26, 16)(  4,   1) | 1.000000000 1.000000000 1.000000000 0.000000000 
Par#  7863# S(  1,  1)( 27, 16)(  4,   1) | 0.578671421 0.578671421 0.578671421 0.000000000 
Par#  7864# S(  1,  2)( 27, 16)(  4,   1) | 0.421328579 0.421328579 0.421328579 0.000000000 
Par#  7865# S(  2,  2)( 27, 16)(  4,   1) | 1.000000000 1.000000000 1.000000000 0.000000000 
Par#  7866# S(  1,  1)( 28, 16)(  4,   1) | 0.864373649 0.864373649 0.864373649 0.000000000 
Par#  7867# S(  1,  2)( 28, 16)(  4,   1) | 0.135626351 0.135626351 0.135626351 0.000000000 
Par#  7868# S(  2,  2)( 28, 16)(  4,   1) | 1.000000000 1.000000000 1.000000000 0.000000000 
Par#  7869# S(  1,  1)( 29, 16)(  4,   1) | 0.168156408 0.168156408 0.168156408 0.000000000 
Par#  7870# S(  1,  2)( 29, 16)(  4,   1) | 0.831843592 0.831843592 0.831843592 0.000000000 
Par#  7871# S(  2,  2)( 29, 16)(  4,   1) | 1.000000000 1.000000000 1.000000000 0.000000000 
Par#  7872# S(  1,  1)( 30, 16)(  4,   1) | 0.722791695 0.722791695 0.722791695 0.000000000 
Par#  7873# S(  1,  2)( 30, 16)(  4,   1) | 0.277208305 0.277208305 0.277208305 0.000000000 
Par#  7874# S(  2,  2)( 30, 16)(  4,   1) | 1.000000000 1.000000000 1.000000000 0.000000000 
Par#  7875# S(  1,  1)( 31, 16)(  4,   1) | 0.655961585 0.655961585 0.655961585 0.000000000 
Par#  7876# S(  1,  2)( 31, 16)(  4,   1) | 0.344038415 0.344038415 0.344038415 0.000000000 
Par#  7877# S(  2,  2)( 31, 16)(  4,   1) | 1.000000000 1.000000000 1.000000000 0.000000000 
Par#  7878# S(  1,  1)( 32, 16)(  4,   1) | 0.509023339 0.509023339 0.509023339 0.000000000 
Par#  7879# S(  1,  2)( 32, 16)(  4,   1) | 0.490976661 0.490976661 0.490976661 0.000000000 
Par#  7880# S(  2,  2)( 32, 16)(  4,   1) | 1.000000000 1.000000000 1.000000000 0.000000000 
Par#  7881# S(  1,  1)( 33, 16)(  4,   1) | 0.444511522 0.444511522 0.444511522 0.000000000 
Par#  7882# S(  1,  2)( 33, 16)(  4,   1) | 0.555488478 0.555488478 0.555488478 0.000000000 
Par#  7883# S(  2,  2)( 33, 16)(  4,   1) | 1.000000000 1.000000000 1.000000000 0.000000000 
Par#  7884# S(  1,  1)( 34, 16)(  4,   1) | 0.670340746 0.670340746 0.670340746 0.000000000 
Par#  7885# S(  1,  2)( 34, 16)(  4,   1) | 0.329659254 0.329659254 0.329659254 0.000000000 
Par#  7886# S(  2,  2)( 34, 16)(  4,   1) | 1.000000000 1.000000000 1.000000000 0.000000000 
Par#  7887# S(  1,  1)( 35, 16)(  4,   1) | 0.522955876 0.522955876 0.522955876 0.000000000 
Par#  7888# S(  1,  2)( 35, 16)(  4,   1) | 0.477044124 0.477044124 0.477044124 0.000000000 
Par#  7889# S(  2,  2)( 35, 16)(  4,   1) | 1.000000000 1.000000000 1.000000000 0.000000000 
Par#  7890# S(  1,  1)( 36, 16)(  4,   1) | 0.450169209 0.450169209 0.450169209 0.000000000 
Par#  7891# S(  1,  2)( 36, 16)(  4,   1) | 0.549830791 0.549830791 0.549830791 0.000000000 
Par#  7892# S(  2,  2)( 36, 16)(  4,   1) | 1.000000000 1.000000000 1.000000000 0.000000000 
Par#  7893# S(  1,  1)( 37, 16)(  4,   1) | 0.454651191 0.454651191 0.454651191 0.000000000 
Par#  7894# S(  1,  2)( 37, 16)(  4,   1) | 0.545348809 0.545348809 0.545348809 0.000000000 
Par#  7895# S(  2,  2)( 37, 16)(  4,   1) | 1.000000000 1.000000000 1.000000000 0.000000000 
Par#  7896# S(  1,  1)( 17, 17)(  4,   1) | 0.228382806 0.228382806 0.228382806 0.000000000 
Par#  7897# S(  1,  2)( 17, 17)(  4,   1) | 0.771617194 0.771617194 0.771617194 0.000000000 
Par#  7898# S(  2,  2)( 17, 17)(  4,   1) | 1.000000000 1.000000000 1.000000000 0.000000000 
Par#  7899# S(  1,  1)( 18, 17)(  4,   1) | 0.641407226 0.641407226 0.641407226 0.000000000 
Par#  7900# S(  1,  2)( 18, 17)(  4,   1) | 0.358592774 0.358592774 0.358592774 0.000000000 
Par#  7901# S(  2,  2)( 18, 17)(  4,   1) | 1.000000000 1.000000000 1.000000000 0.000000000 
Par#  7902# S(  1,  1)( 19, 17)(  4,   1) | 0.671254217 0.671254217 0.671254217 0.000000000 
Par#  7903# S(  1,  2)( 19, 17)(  4,   1) | 0.328745783 0.328745783 0.328745783 0.000000000 
Par#  7904# S(  2,  2)( 19, 17)(  4,   1) | 1.000000000 1.000000000 1.000000000 0.000000000 
Par#  7905# S(  1,  1)( 20, 17)(  4,   1) | 0.634660719 0.634660719 0.634660719 0.000000000 
Par#  7906# S(  1,  2)( 20, 17)(  4,   1) | 0.365339281 0.365339281 0.365339281 0.000000000 
Par#  7907# S(  2,  2)( 20, 17)(  4,   1) | 1.000000000 1.000000000 1.000000000 0.000000000 
Par#  7908# S(  1,  1)( 21, 17)(  4,   1) | 0.707916227 0.707916227 0.707916227 0.000000000 
Par#  7909# S(  1,  2)( 21, 17)(  4,   1) | 0.292083773 0.292083773 0.292083773 0.000000000 
Par#  7910# S(  2,  2)( 21, 17)(  4,   1) | 1.000000000 1.000000000 1.000000000 0.000000000 
Par#  7911# S(  1,  1)( 22, 17)(  4,   1) | 0.275825845 0.275825845 0.275825845 0.000000000 
Par#  7912# S(  1,  2)( 22, 17)(  4,   1) | 0.724174155 0.724174155 0.724174155 0.000000000 
Par#  7913# S(  2,  2)( 22, 17)(  4,   1) | 1.000000000 1.000000000 1.000000000 0.000000000 
Par#  7914# S(  1,  1)( 23, 17)(  4,   1) | 0.494266704 0.494266704 0.494266704 0.000000000 
Par#  7915# S(  1,  2)( 23, 17)(  4,   1) | 0.505733296 0.505733296 0.505733296 0.000000000 
Par#  7916# S(  2,  2)( 23, 17)(  4,   1) | 1.000000000 1.000000000 1.000000000 0.000000000 
Par#  7917# S(  1,  1)( 24, 17)(  4,   1) | 0.333151999 0.333151999 0.333151999 0.000000000 
Par#  7918# S(  1,  2)( 24, 17)(  4,   1) | 0.666848001 0.666848001 0.666848001 0.000000000 
Par#  7919# S(  2,  2)( 24, 17)(  4,   1) | 1.000000000 1.000000000 1.000000000 0.000000000 
Par#  7920# S(  1,  1)( 25, 17)(  4,   1) | 0.779612905 0.779612905 0.779612905 0.000000000 
Par#  7921# S(  1,  2)( 25, 17)(  4,   1) | 0.220387095 0.220387095 0.220387095 0.000000000 
Par#  7922# S(  2,  2)( 25, 17)(  4,   1) | 1.000000000 1.000000000 1.000000000 0.000000000 
Par#  7923# S(  1,  1)( 26, 17)(  4,   1) | 0.446300711 0.446300711 0.446300711 0.000000000 
Par#  7924# S(  1,  2)( 26, 17)(  4,   1) | 0.553699289 0.553699289 0.553699289 0.000000000 
Par#  7925# S(  2,  2)( 26, 17)(  4,   1) | 1.000000000 1.000000000 1.000000000 0.000000000 
Par#  7926# S(  1,  1)( 27, 17)(  4,   1) | 0.578671421 0.578671421 0.578671421 0.000000000 
Par#  7927# S(  1,  2)( 27, 17)(  4,   1) | 0.421328579 0.421328579 0.421328579 0.000000000 
Par#  7928# S(  2,  2)( 27, 17)(  4,   1) | 1.000000000 1.000000000 1.000000000 0.000000000 
Par#  7929# S(  1,  1)( 28, 17)(  4,   1) | 0.864373649 0.864373649 0.864373649 0.000000000 
Par#  7930# S(  1,  2)( 28, 17)(  4,   1) | 0.135626351 0.135626351 0.135626351 0.000000000 
Par#  7931# S(  2,  2)( 28, 17)(  4,   1) | 1.000000000 1.000000000 1.000000000 0.000000000 
Par#  7932# S(  1,  1)( 29, 17)(  4,   1) | 0.168156408 0.168156408 0.168156408 0.000000000 
Par#  7933# S(  1,  2)( 29, 17)(  4,   1) | 0.831843592 0.831843592 0.831843592 0.000000000 
Par#  7934# S(  2,  2)( 29, 17)(  4,   1) | 1.000000000 1.000000000 1.000000000 0.000000000 
Par#  7935# S(  1,  1)( 30, 17)(  4,   1) | 0.722791695 0.722791695 0.722791695 0.000000000 
Par#  7936# S(  1,  2)( 30, 17)(  4,   1) | 0.277208305 0.277208305 0.277208305 0.000000000 
Par#  7937# S(  2,  2)( 30, 17)(  4,   1) | 1.000000000 1.000000000 1.000000000 0.000000000 
Par#  7938# S(  1,  1)( 31, 17)(  4,   1) | 0.655961585 0.655961585 0.655961585 0.000000000 
Par#  7939# S(  1,  2)( 31, 17)(  4,   1) | 0.344038415 0.344038415 0.344038415 0.000000000 
Par#  7940# S(  2,  2)( 31, 17)(  4,   1) | 1.000000000 1.000000000 1.000000000 0.000000000 
Par#  7941# S(  1,  1)( 32, 17)(  4,   1) | 0.509023339 0.509023339 0.509023339 0.000000000 
Par#  7942# S(  1,  2)( 32, 17)(  4,   1) | 0.490976661 0.490976661 0.490976661 0.000000000 
Par#  7943# S(  2,  2)( 32, 17)(  4,   1) | 1.000000000 1.000000000 1.000000000 0.000000000 
Par#  7944# S(  1,  1)( 33, 17)(  4,   1) | 0.444511522 0.444511522 0.444511522 0.000000000 
Par#  7945# S(  1,  2)( 33, 17)(  4,   1) | 0.555488478 0.555488478 0.555488478 0.000000000 
Par#  7946# S(  2,  2)( 33, 17)(  4,   1) | 1.000000000 1.000000000 1.000000000 0.000000000 
Par#  7947# S(  1,  1)( 34, 17)(  4,   1) | 0.670340746 0.670340746 0.670340746 0.000000000 
Par#  7948# S(  1,  2)( 34, 17)(  4,   1) | 0.329659254 0.329659254 0.329659254 0.000000000 
Par#  7949# S(  2,  2)( 34, 17)(  4,   1) | 1.000000000 1.000000000 1.000000000 0.000000000 
Par#  7950# S(  1,  1)( 35, 17)(  4,   1) | 0.522955876 0.522955876 0.522955876 0.000000000 
Par#  7951# S(  1,  2)( 35, 17)(  4,   1) | 0.477044124 0.477044124 0.477044124 0.000000000 
Par#  7952# S(  2,  2)( 35, 17)(  4,   1) | 1.000000000 1.000000000 1.000000000 0.000000000 
Par#  7953# S(  1,  1)( 36, 17)(  4,   1) | 0.450169209 0.450169209 0.450169209 0.000000000 
Par#  7954# S(  1,  2)( 36, 17)(  4,   1) | 0.549830791 0.549830791 0.549830791 0.000000000 
Par#  7955# S(  2,  2)( 36, 17)(  4,   1) | 1.000000000 1.000000000 1.000000000 0.000000000 
Par#  7956# S(  1,  1)( 37, 17)(  4,   1) | 0.454651191 0.454651191 0.454651191 0.000000000 
Par#  7957# S(  1,  2)( 37, 17)(  4,   1) | 0.545348809 0.545348809 0.545348809 0.000000000 
Par#  7958# S(  2,  2)( 37, 17)(  4,   1) | 1.000000000 1.000000000 1.000000000 0.000000000 
Par#  7959# S(  1,  1)( 18, 18)(  4,   1) | 0.641407226 0.641407226 0.641407226 0.000000000 
Par#  7960# S(  1,  2)( 18, 18)(  4,   1) | 0.358592774 0.358592774 0.358592774 0.000000000 
Par#  7961# S(  2,  2)( 18, 18)(  4,   1) | 1.000000000 1.000000000 1.000000000 0.000000000 
Par#  7962# S(  1,  1)( 19, 18)(  4,   1) | 0.671254217 0.671254217 0.671254217 0.000000000 
Par#  7963# S(  1,  2)( 19, 18)(  4,   1) | 0.328745783 0.328745783 0.328745783 0.000000000 
Par#  7964# S(  2,  2)( 19, 18)(  4,   1) | 1.000000000 1.000000000 1.000000000 0.000000000 
Par#  7965# S(  1,  1)( 20, 18)(  4,   1) | 0.634660719 0.634660719 0.634660719 0.000000000 
Par#  7966# S(  1,  2)( 20, 18)(  4,   1) | 0.365339281 0.365339281 0.365339281 0.000000000 
Par#  7967# S(  2,  2)( 20, 18)(  4,   1) | 1.000000000 1.000000000 1.000000000 0.000000000 
Par#  7968# S(  1,  1)( 21, 18)(  4,   1) | 0.707916227 0.707916227 0.707916227 0.000000000 
Par#  7969# S(  1,  2)( 21, 18)(  4,   1) | 0.292083773 0.292083773 0.292083773 0.000000000 
Par#  7970# S(  2,  2)( 21, 18)(  4,   1) | 1.000000000 1.000000000 1.000000000 0.000000000 
Par#  7971# S(  1,  1)( 22, 18)(  4,   1) | 0.275825845 0.275825845 0.275825845 0.000000000 
Par#  7972# S(  1,  2)( 22, 18)(  4,   1) | 0.724174155 0.724174155 0.724174155 0.000000000 
Par#  7973# S(  2,  2)( 22, 18)(  4,   1) | 1.000000000 1.000000000 1.000000000 0.000000000 
Par#  7974# S(  1,  1)( 23, 18)(  4,   1) | 0.494266704 0.494266704 0.494266704 0.000000000 
Par#  7975# S(  1,  2)( 23, 18)(  4,   1) | 0.505733296 0.505733296 0.505733296 0.000000000 
Par#  7976# S(  2,  2)( 23, 18)(  4,   1) | 1.000000000 1.000000000 1.000000000 0.000000000 
Par#  7977# S(  1,  1)( 24, 18)(  4,   1) | 0.333151999 0.333151999 0.333151999 0.000000000 
Par#  7978# S(  1,  2)( 24, 18)(  4,   1) | 0.666848001 0.666848001 0.666848001 0.000000000 
Par#  7979# S(  2,  2)( 24, 18)(  4,   1) | 1.000000000 1.000000000 1.000000000 0.000000000 
Par#  7980# S(  1,  1)( 25, 18)(  4,   1) | 0.779612905 0.779612905 0.779612905 0.000000000 
Par#  7981# S(  1,  2)( 25, 18)(  4,   1) | 0.220387095 0.220387095 0.220387095 0.000000000 
Par#  7982# S(  2,  2)( 25, 18)(  4,   1) | 1.000000000 1.000000000 1.000000000 0.000000000 
Par#  7983# S(  1,  1)( 26, 18)(  4,   1) | 0.446300711 0.446300711 0.446300711 0.000000000 
Par#  7984# S(  1,  2)( 26, 18)(  4,   1) | 0.553699289 0.553699289 0.553699289 0.000000000 
Par#  7985# S(  2,  2)( 26, 18)(  4,   1) | 1.000000000 1.000000000 1.000000000 0.000000000 
Par#  7986# S(  1,  1)( 27, 18)(  4,   1) | 0.578671421 0.578671421 0.578671421 0.000000000 
Par#  7987# S(  1,  2)( 27, 18)(  4,   1) | 0.421328579 0.421328579 0.421328579 0.000000000 
Par#  7988# S(  2,  2)( 27, 18)(  4,   1) | 1.000000000 1.000000000 1.000000000 0.000000000 
Par#  7989# S(  1,  1)( 28, 18)(  4,   1) | 0.864373649 0.864373649 0.864373649 0.000000000 
Par#  7990# S(  1,  2)( 28, 18)(  4,   1) | 0.135626351 0.135626351 0.135626351 0.000000000 
Par#  7991# S(  2,  2)( 28, 18)(  4,   1) | 1.000000000 1.000000000 1.000000000 0.000000000 
Par#  7992# S(  1,  1)( 29, 18)(  4,   1) | 0.168156408 0.168156408 0.168156408 0.000000000 
Par#  7993# S(  1,  2)( 29, 18)(  4,   1) | 0.831843592 0.831843592 0.831843592 0.000000000 
Par#  7994# S(  2,  2)( 29, 18)(  4,   1) | 1.000000000 1.000000000 1.000000000 0.000000000 
Par#  7995# S(  1,  1)( 30, 18)(  4,   1) | 0.722791695 0.722791695 0.722791695 0.000000000 
Par#  7996# S(  1,  2)( 30, 18)(  4,   1) | 0.277208305 0.277208305 0.277208305 0.000000000 
Par#  7997# S(  2,  2)( 30, 18)(  4,   1) | 1.000000000 1.000000000 1.000000000 0.000000000 
Par#  7998# S(  1,  1)( 31, 18)(  4,   1) | 0.655961585 0.655961585 0.655961585 0.000000000 
Par#  7999# S(  1,  2)( 31, 18)(  4,   1) | 0.344038415 0.344038415 0.344038415 0.000000000 
Par#  8000# S(  2,  2)( 31, 18)(  4,   1) | 1.000000000 1.000000000 1.000000000 0.000000000 
Par#  8001# S(  1,  1)( 32, 18)(  4,   1) | 0.509023339 0.509023339 0.509023339 0.000000000 
Par#  8002# S(  1,  2)( 32, 18)(  4,   1) | 0.490976661 0.490976661 0.490976661 0.000000000 
Par#  8003# S(  2,  2)( 32, 18)(  4,   1) | 1.000000000 1.000000000 1.000000000 0.000000000 
Par#  8004# S(  1,  1)( 33, 18)(  4,   1) | 0.444511522 0.444511522 0.444511522 0.000000000 
Par#  8005# S(  1,  2)( 33, 18)(  4,   1) | 0.555488478 0.555488478 0.555488478 0.000000000 
Par#  8006# S(  2,  2)( 33, 18)(  4,   1) | 1.000000000 1.000000000 1.000000000 0.000000000 
Par#  8007# S(  1,  1)( 34, 18)(  4,   1) | 0.670340746 0.670340746 0.670340746 0.000000000 
Par#  8008# S(  1,  2)( 34, 18)(  4,   1) | 0.329659254 0.329659254 0.329659254 0.000000000 
Par#  8009# S(  2,  2)( 34, 18)(  4,   1) | 1.000000000 1.000000000 1.000000000 0.000000000 
Par#  8010# S(  1,  1)( 35, 18)(  4,   1) | 0.522955876 0.522955876 0.522955876 0.000000000 
Par#  8011# S(  1,  2)( 35, 18)(  4,   1) | 0.477044124 0.477044124 0.477044124 0.000000000 
Par#  8012# S(  2,  2)( 35, 18)(  4,   1) | 1.000000000 1.000000000 1.000000000 0.000000000 
Par#  8013# S(  1,  1)( 36, 18)(  4,   1) | 0.450169209 0.450169209 0.450169209 0.000000000 
Par#  8014# S(  1,  2)( 36, 18)(  4,   1) | 0.549830791 0.549830791 0.549830791 0.000000000 
Par#  8015# S(  2,  2)( 36, 18)(  4,   1) | 1.000000000 1.000000000 1.000000000 0.000000000 
Par#  8016# S(  1,  1)( 37, 18)(  4,   1) | 0.454651191 0.454651191 0.454651191 0.000000000 
Par#  8017# S(  1,  2)( 37, 18)(  4,   1) | 0.545348809 0.545348809 0.545348809 0.000000000 
Par#  8018# S(  2,  2)( 37, 18)(  4,   1) | 1.000000000 1.000000000 1.000000000 0.000000000 
Par#  8019# S(  1,  1)( 19, 19)(  4,   1) | 0.671254217 0.671254217 0.671254217 0.000000000 
Par#  8020# S(  1,  2)( 19, 19)(  4,   1) | 0.328745783 0.328745783 0.328745783 0.000000000 
Par#  8021# S(  2,  2)( 19, 19)(  4,   1) | 1.000000000 1.000000000 1.000000000 0.000000000 
Par#  8022# S(  1,  1)( 20, 19)(  4,   1) | 0.634660719 0.634660719 0.634660719 0.000000000 
Par#  8023# S(  1,  2)( 20, 19)(  4,   1) | 0.365339281 0.365339281 0.365339281 0.000000000 
Par#  8024# S(  2,  2)( 20, 19)(  4,   1) | 1.000000000 1.000000000 1.000000000 0.000000000 
Par#  8025# S(  1,  1)( 21, 19)(  4,   1) | 0.707916227 0.707916227 0.707916227 0.000000000 
Par#  8026# S(  1,  2)( 21, 19)(  4,   1) | 0.292083773 0.292083773 0.292083773 0.000000000 
Par#  8027# S(  2,  2)( 21, 19)(  4,   1) | 1.000000000 1.000000000 1.000000000 0.000000000 
Par#  8028# S(  1,  1)( 22, 19)(  4,   1) | 0.275825845 0.275825845 0.275825845 0.000000000 
Par#  8029# S(  1,  2)( 22, 19)(  4,   1) | 0.724174155 0.724174155 0.724174155 0.000000000 
Par#  8030# S(  2,  2)( 22, 19)(  4,   1) | 1.000000000 1.000000000 1.000000000 0.000000000 
Par#  8031# S(  1,  1)( 23, 19)(  4,   1) | 0.494266704 0.494266704 0.494266704 0.000000000 
Par#  8032# S(  1,  2)( 23, 19)(  4,   1) | 0.505733296 0.505733296 0.505733296 0.000000000 
Par#  8033# S(  2,  2)( 23, 19)(  4,   1) | 1.000000000 1.000000000 1.000000000 0.000000000 
Par#  8034# S(  1,  1)( 24, 19)(  4,   1) | 0.333151999 0.333151999 0.333151999 0.000000000 
Par#  8035# S(  1,  2)( 24, 19)(  4,   1) | 0.666848001 0.666848001 0.666848001 0.000000000 
Par#  8036# S(  2,  2)( 24, 19)(  4,   1) | 1.000000000 1.000000000 1.000000000 0.000000000 
Par#  8037# S(  1,  1)( 25, 19)(  4,   1) | 0.779612905 0.779612905 0.779612905 0.000000000 
Par#  8038# S(  1,  2)( 25, 19)(  4,   1) | 0.220387095 0.220387095 0.220387095 0.000000000 
Par#  8039# S(  2,  2)( 25, 19)(  4,   1) | 1.000000000 1.000000000 1.000000000 0.000000000 
Par#  8040# S(  1,  1)( 26, 19)(  4,   1) | 0.446300711 0.446300711 0.446300711 0.000000000 
Par#  8041# S(  1,  2)( 26, 19)(  4,   1) | 0.553699289 0.553699289 0.553699289 0.000000000 
Par#  8042# S(  2,  2)( 26, 19)(  4,   1) | 1.000000000 1.000000000 1.000000000 0.000000000 
Par#  8043# S(  1,  1)( 27, 19)(  4,   1) | 0.578671421 0.578671421 0.578671421 0.000000000 
Par#  8044# S(  1,  2)( 27, 19)(  4,   1) | 0.421328579 0.421328579 0.421328579 0.000000000 
Par#  8045# S(  2,  2)( 27, 19)(  4,   1) | 1.000000000 1.000000000 1.000000000 0.000000000 
Par#  8046# S(  1,  1)( 28, 19)(  4,   1) | 0.864373649 0.864373649 0.864373649 0.000000000 
Par#  8047# S(  1,  2)( 28, 19)(  4,   1) | 0.135626351 0.135626351 0.135626351 0.000000000 
Par#  8048# S(  2,  2)( 28, 19)(  4,   1) | 1.000000000 1.000000000 1.000000000 0.000000000 
Par#  8049# S(  1,  1)( 29, 19)(  4,   1) | 0.168156408 0.168156408 0.168156408 0.000000000 
Par#  8050# S(  1,  2)( 29, 19)(  4,   1) | 0.831843592 0.831843592 0.831843592 0.000000000 
Par#  8051# S(  2,  2)( 29, 19)(  4,   1) | 1.000000000 1.000000000 1.000000000 0.000000000 
Par#  8052# S(  1,  1)( 30, 19)(  4,   1) | 0.722791695 0.722791695 0.722791695 0.000000000 
Par#  8053# S(  1,  2)( 30, 19)(  4,   1) | 0.277208305 0.277208305 0.277208305 0.000000000 
Par#  8054# S(  2,  2)( 30, 19)(  4,   1) | 1.000000000 1.000000000 1.000000000 0.000000000 
Par#  8055# S(  1,  1)( 31, 19)(  4,   1) | 0.655961585 0.655961585 0.655961585 0.000000000 
Par#  8056# S(  1,  2)( 31, 19)(  4,   1) | 0.344038415 0.344038415 0.344038415 0.000000000 
Par#  8057# S(  2,  2)( 31, 19)(  4,   1) | 1.000000000 1.000000000 1.000000000 0.000000000 
Par#  8058# S(  1,  1)( 32, 19)(  4,   1) | 0.509023339 0.509023339 0.509023339 0.000000000 
Par#  8059# S(  1,  2)( 32, 19)(  4,   1) | 0.490976661 0.490976661 0.490976661 0.000000000 
Par#  8060# S(  2,  2)( 32, 19)(  4,   1) | 1.000000000 1.000000000 1.000000000 0.000000000 
Par#  8061# S(  1,  1)( 33, 19)(  4,   1) | 0.444511522 0.444511522 0.444511522 0.000000000 
Par#  8062# S(  1,  2)( 33, 19)(  4,   1) | 0.555488478 0.555488478 0.555488478 0.000000000 
Par#  8063# S(  2,  2)( 33, 19)(  4,   1) | 1.000000000 1.000000000 1.000000000 0.000000000 
Par#  8064# S(  1,  1)( 34, 19)(  4,   1) | 0.670340746 0.670340746 0.670340746 0.000000000 
Par#  8065# S(  1,  2)( 34, 19)(  4,   1) | 0.329659254 0.329659254 0.329659254 0.000000000 
Par#  8066# S(  2,  2)( 34, 19)(  4,   1) | 1.000000000 1.000000000 1.000000000 0.000000000 
Par#  8067# S(  1,  1)( 35, 19)(  4,   1) | 0.522955876 0.522955876 0.522955876 0.000000000 
Par#  8068# S(  1,  2)( 35, 19)(  4,   1) | 0.477044124 0.477044124 0.477044124 0.000000000 
Par#  8069# S(  2,  2)( 35, 19)(  4,   1) | 1.000000000 1.000000000 1.000000000 0.000000000 
Par#  8070# S(  1,  1)( 36, 19)(  4,   1) | 0.450169209 0.450169209 0.450169209 0.000000000 
Par#  8071# S(  1,  2)( 36, 19)(  4,   1) | 0.549830791 0.549830791 0.549830791 0.000000000 
Par#  8072# S(  2,  2)( 36, 19)(  4,   1) | 1.000000000 1.000000000 1.000000000 0.000000000 
Par#  8073# S(  1,  1)( 37, 19)(  4,   1) | 0.454651191 0.454651191 0.454651191 0.000000000 
Par#  8074# S(  1,  2)( 37, 19)(  4,   1) | 0.545348809 0.545348809 0.545348809 0.000000000 
Par#  8075# S(  2,  2)( 37, 19)(  4,   1) | 1.000000000 1.000000000 1.000000000 0.000000000 
Par#  8076# S(  1,  1)( 20, 20)(  4,   1) | 0.634660719 0.634660719 0.634660719 0.000000000 
Par#  8077# S(  1,  2)( 20, 20)(  4,   1) | 0.365339281 0.365339281 0.365339281 0.000000000 
Par#  8078# S(  2,  2)( 20, 20)(  4,   1) | 1.000000000 1.000000000 1.000000000 0.000000000 
Par#  8079# S(  1,  1)( 21, 20)(  4,   1) | 0.707916227 0.707916227 0.707916227 0.000000000 
Par#  8080# S(  1,  2)( 21, 20)(  4,   1) | 0.292083773 0.292083773 0.292083773 0.000000000 
Par#  8081# S(  2,  2)( 21, 20)(  4,   1) | 1.000000000 1.000000000 1.000000000 0.000000000 
Par#  8082# S(  1,  1)( 22, 20)(  4,   1) | 0.275825845 0.275825845 0.275825845 0.000000000 
Par#  8083# S(  1,  2)( 22, 20)(  4,   1) | 0.724174155 0.724174155 0.724174155 0.000000000 
Par#  8084# S(  2,  2)( 22, 20)(  4,   1) | 1.000000000 1.000000000 1.000000000 0.000000000 
Par#  8085# S(  1,  1)( 23, 20)(  4,   1) | 0.494266704 0.494266704 0.494266704 0.000000000 
Par#  8086# S(  1,  2)( 23, 20)(  4,   1) | 0.505733296 0.505733296 0.505733296 0.000000000 
Par#  8087# S(  2,  2)( 23, 20)(  4,   1) | 1.000000000 1.000000000 1.000000000 0.000000000 
Par#  8088# S(  1,  1)( 24, 20)(  4,   1) | 0.333151999 0.333151999 0.333151999 0.000000000 
Par#  8089# S(  1,  2)( 24, 20)(  4,   1) | 0.666848001 0.666848001 0.666848001 0.000000000 
Par#  8090# S(  2,  2)( 24, 20)(  4,   1) | 1.000000000 1.000000000 1.000000000 0.000000000 
Par#  8091# S(  1,  1)( 25, 20)(  4,   1) | 0.779612905 0.779612905 0.779612905 0.000000000 
Par#  8092# S(  1,  2)( 25, 20)(  4,   1) | 0.220387095 0.220387095 0.220387095 0.000000000 
Par#  8093# S(  2,  2)( 25, 20)(  4,   1) | 1.000000000 1.000000000 1.000000000 0.000000000 
Par#  8094# S(  1,  1)( 26, 20)(  4,   1) | 0.446300711 0.446300711 0.446300711 0.000000000 
Par#  8095# S(  1,  2)( 26, 20)(  4,   1) | 0.553699289 0.553699289 0.553699289 0.000000000 
Par#  8096# S(  2,  2)( 26, 20)(  4,   1) | 1.000000000 1.000000000 1.000000000 0.000000000 
Par#  8097# S(  1,  1)( 27, 20)(  4,   1) | 0.578671421 0.578671421 0.578671421 0.000000000 
Par#  8098# S(  1,  2)( 27, 20)(  4,   1) | 0.421328579 0.421328579 0.421328579 0.000000000 
Par#  8099# S(  2,  2)( 27, 20)(  4,   1) | 1.000000000 1.000000000 1.000000000 0.000000000 
Par#  8100# S(  1,  1)( 28, 20)(  4,   1) | 0.864373649 0.864373649 0.864373649 0.000000000 
Par#  8101# S(  1,  2)( 28, 20)(  4,   1) | 0.135626351 0.135626351 0.135626351 0.000000000 
Par#  8102# S(  2,  2)( 28, 20)(  4,   1) | 1.000000000 1.000000000 1.000000000 0.000000000 
Par#  8103# S(  1,  1)( 29, 20)(  4,   1) | 0.168156408 0.168156408 0.168156408 0.000000000 
Par#  8104# S(  1,  2)( 29, 20)(  4,   1) | 0.831843592 0.831843592 0.831843592 0.000000000 
Par#  8105# S(  2,  2)( 29, 20)(  4,   1) | 1.000000000 1.000000000 1.000000000 0.000000000 
Par#  8106# S(  1,  1)( 30, 20)(  4,   1) | 0.722791695 0.722791695 0.722791695 0.000000000 
Par#  8107# S(  1,  2)( 30, 20)(  4,   1) | 0.277208305 0.277208305 0.277208305 0.000000000 
Par#  8108# S(  2,  2)( 30, 20)(  4,   1) | 1.000000000 1.000000000 1.000000000 0.000000000 
Par#  8109# S(  1,  1)( 31, 20)(  4,   1) | 0.655961585 0.655961585 0.655961585 0.000000000 
Par#  8110# S(  1,  2)( 31, 20)(  4,   1) | 0.344038415 0.344038415 0.344038415 0.000000000 
Par#  8111# S(  2,  2)( 31, 20)(  4,   1) | 1.000000000 1.000000000 1.000000000 0.000000000 
Par#  8112# S(  1,  1)( 32, 20)(  4,   1) | 0.509023339 0.509023339 0.509023339 0.000000000 
Par#  8113# S(  1,  2)( 32, 20)(  4,   1) | 0.490976661 0.490976661 0.490976661 0.000000000 
Par#  8114# S(  2,  2)( 32, 20)(  4,   1) | 1.000000000 1.000000000 1.000000000 0.000000000 
Par#  8115# S(  1,  1)( 33, 20)(  4,   1) | 0.444511522 0.444511522 0.444511522 0.000000000 
Par#  8116# S(  1,  2)( 33, 20)(  4,   1) | 0.555488478 0.555488478 0.555488478 0.000000000 
Par#  8117# S(  2,  2)( 33, 20)(  4,   1) | 1.000000000 1.000000000 1.000000000 0.000000000 
Par#  8118# S(  1,  1)( 34, 20)(  4,   1) | 0.670340746 0.670340746 0.670340746 0.000000000 
Par#  8119# S(  1,  2)( 34, 20)(  4,   1) | 0.329659254 0.329659254 0.329659254 0.000000000 
Par#  8120# S(  2,  2)( 34, 20)(  4,   1) | 1.000000000 1.000000000 1.000000000 0.000000000 
Par#  8121# S(  1,  1)( 35, 20)(  4,   1) | 0.522955876 0.522955876 0.522955876 0.000000000 
Par#  8122# S(  1,  2)( 35, 20)(  4,   1) | 0.477044124 0.477044124 0.477044124 0.000000000 
Par#  8123# S(  2,  2)( 35, 20)(  4,   1) | 1.000000000 1.000000000 1.000000000 0.000000000 
Par#  8124# S(  1,  1)( 36, 20)(  4,   1) | 0.450169209 0.450169209 0.450169209 0.000000000 
Par#  8125# S(  1,  2)( 36, 20)(  4,   1) | 0.549830791 0.549830791 0.549830791 0.000000000 
Par#  8126# S(  2,  2)( 36, 20)(  4,   1) | 1.000000000 1.000000000 1.000000000 0.000000000 
Par#  8127# S(  1,  1)( 37, 20)(  4,   1) | 0.454651191 0.454651191 0.454651191 0.000000000 
Par#  8128# S(  1,  2)( 37, 20)(  4,   1) | 0.545348809 0.545348809 0.545348809 0.000000000 
Par#  8129# S(  2,  2)( 37, 20)(  4,   1) | 1.000000000 1.000000000 1.000000000 0.000000000 
Par#  8130# S(  1,  1)( 21, 21)(  4,   1) | 0.707916227 0.707916227 0.707916227 0.000000000 
Par#  8131# S(  1,  2)( 21, 21)(  4,   1) | 0.292083773 0.292083773 0.292083773 0.000000000 
Par#  8132# S(  2,  2)( 21, 21)(  4,   1) | 1.000000000 1.000000000 1.000000000 0.000000000 
Par#  8133# S(  1,  1)( 22, 21)(  4,   1) | 0.275825845 0.275825845 0.275825845 0.000000000 
Par#  8134# S(  1,  2)( 22, 21)(  4,   1) | 0.724174155 0.724174155 0.724174155 0.000000000 
Par#  8135# S(  2,  2)( 22, 21)(  4,   1) | 1.000000000 1.000000000 1.000000000 0.000000000 
Par#  8136# S(  1,  1)( 23, 21)(  4,   1) | 0.494266704 0.494266704 0.494266704 0.000000000 
Par#  8137# S(  1,  2)( 23, 21)(  4,   1) | 0.505733296 0.505733296 0.505733296 0.000000000 
Par#  8138# S(  2,  2)( 23, 21)(  4,   1) | 1.000000000 1.000000000 1.000000000 0.000000000 
Par#  8139# S(  1,  1)( 24, 21)(  4,   1) | 0.333151999 0.333151999 0.333151999 0.000000000 
Par#  8140# S(  1,  2)( 24, 21)(  4,   1) | 0.666848001 0.666848001 0.666848001 0.000000000 
Par#  8141# S(  2,  2)( 24, 21)(  4,   1) | 1.000000000 1.000000000 1.000000000 0.000000000 
Par#  8142# S(  1,  1)( 25, 21)(  4,   1) | 0.779612905 0.779612905 0.779612905 0.000000000 
Par#  8143# S(  1,  2)( 25, 21)(  4,   1) | 0.220387095 0.220387095 0.220387095 0.000000000 
Par#  8144# S(  2,  2)( 25, 21)(  4,   1) | 1.000000000 1.000000000 1.000000000 0.000000000 
Par#  8145# S(  1,  1)( 26, 21)(  4,   1) | 0.446300711 0.446300711 0.446300711 0.000000000 
Par#  8146# S(  1,  2)( 26, 21)(  4,   1) | 0.553699289 0.553699289 0.553699289 0.000000000 
Par#  8147# S(  2,  2)( 26, 21)(  4,   1) | 1.000000000 1.000000000 1.000000000 0.000000000 
Par#  8148# S(  1,  1)( 27, 21)(  4,   1) | 0.578671421 0.578671421 0.578671421 0.000000000 
Par#  8149# S(  1,  2)( 27, 21)(  4,   1) | 0.421328579 0.421328579 0.421328579 0.000000000 
Par#  8150# S(  2,  2)( 27, 21)(  4,   1) | 1.000000000 1.000000000 1.000000000 0.000000000 
Par#  8151# S(  1,  1)( 28, 21)(  4,   1) | 0.864373649 0.864373649 0.864373649 0.000000000 
Par#  8152# S(  1,  2)( 28, 21)(  4,   1) | 0.135626351 0.135626351 0.135626351 0.000000000 
Par#  8153# S(  2,  2)( 28, 21)(  4,   1) | 1.000000000 1.000000000 1.000000000 0.000000000 
Par#  8154# S(  1,  1)( 29, 21)(  4,   1) | 0.168156408 0.168156408 0.168156408 0.000000000 
Par#  8155# S(  1,  2)( 29, 21)(  4,   1) | 0.831843592 0.831843592 0.831843592 0.000000000 
Par#  8156# S(  2,  2)( 29, 21)(  4,   1) | 1.000000000 1.000000000 1.000000000 0.000000000 
Par#  8157# S(  1,  1)( 30, 21)(  4,   1) | 0.722791695 0.722791695 0.722791695 0.000000000 
Par#  8158# S(  1,  2)( 30, 21)(  4,   1) | 0.277208305 0.277208305 0.277208305 0.000000000 
Par#  8159# S(  2,  2)( 30, 21)(  4,   1) | 1.000000000 1.000000000 1.000000000 0.000000000 
Par#  8160# S(  1,  1)( 31, 21)(  4,   1) | 0.655961585 0.655961585 0.655961585 0.000000000 
Par#  8161# S(  1,  2)( 31, 21)(  4,   1) | 0.344038415 0.344038415 0.344038415 0.000000000 
Par#  8162# S(  2,  2)( 31, 21)(  4,   1) | 1.000000000 1.000000000 1.000000000 0.000000000 
Par#  8163# S(  1,  1)( 32, 21)(  4,   1) | 0.509023339 0.509023339 0.509023339 0.000000000 
Par#  8164# S(  1,  2)( 32, 21)(  4,   1) | 0.490976661 0.490976661 0.490976661 0.000000000 
Par#  8165# S(  2,  2)( 32, 21)(  4,   1) | 1.000000000 1.000000000 1.000000000 0.000000000 
Par#  8166# S(  1,  1)( 33, 21)(  4,   1) | 0.444511522 0.444511522 0.444511522 0.000000000 
Par#  8167# S(  1,  2)( 33, 21)(  4,   1) | 0.555488478 0.555488478 0.555488478 0.000000000 
Par#  8168# S(  2,  2)( 33, 21)(  4,   1) | 1.000000000 1.000000000 1.000000000 0.000000000 
Par#  8169# S(  1,  1)( 34, 21)(  4,   1) | 0.670340746 0.670340746 0.670340746 0.000000000 
Par#  8170# S(  1,  2)( 34, 21)(  4,   1) | 0.329659254 0.329659254 0.329659254 0.000000000 
Par#  8171# S(  2,  2)( 34, 21)(  4,   1) | 1.000000000 1.000000000 1.000000000 0.000000000 
Par#  8172# S(  1,  1)( 35, 21)(  4,   1) | 0.522955876 0.522955876 0.522955876 0.000000000 
Par#  8173# S(  1,  2)( 35, 21)(  4,   1) | 0.477044124 0.477044124 0.477044124 0.000000000 
Par#  8174# S(  2,  2)( 35, 21)(  4,   1) | 1.000000000 1.000000000 1.000000000 0.000000000 
Par#  8175# S(  1,  1)( 36, 21)(  4,   1) | 0.450169209 0.450169209 0.450169209 0.000000000 
Par#  8176# S(  1,  2)( 36, 21)(  4,   1) | 0.549830791 0.549830791 0.549830791 0.000000000 
Par#  8177# S(  2,  2)( 36, 21)(  4,   1) | 1.000000000 1.000000000 1.000000000 0.000000000 
Par#  8178# S(  1,  1)( 37, 21)(  4,   1) | 0.454651191 0.454651191 0.454651191 0.000000000 
Par#  8179# S(  1,  2)( 37, 21)(  4,   1) | 0.545348809 0.545348809 0.545348809 0.000000000 
Par#  8180# S(  2,  2)( 37, 21)(  4,   1) | 1.000000000 1.000000000 1.000000000 0.000000000 
Par#  8181# S(  1,  1)( 22, 22)(  4,   1) | 0.275825845 0.275825845 0.275825845 0.000000000 
Par#  8182# S(  1,  2)( 22, 22)(  4,   1) | 0.724174155 0.724174155 0.724174155 0.000000000 
Par#  8183# S(  2,  2)( 22, 22)(  4,   1) | 1.000000000 1.000000000 1.000000000 0.000000000 
Par#  8184# S(  1,  1)( 23, 22)(  4,   1) | 0.494266704 0.494266704 0.494266704 0.000000000 
Par#  8185# S(  1,  2)( 23, 22)(  4,   1) | 0.505733296 0.505733296 0.505733296 0.000000000 
Par#  8186# S(  2,  2)( 23, 22)(  4,   1) | 1.000000000 1.000000000 1.000000000 0.000000000 
Par#  8187# S(  1,  1)( 24, 22)(  4,   1) | 0.333151999 0.333151999 0.333151999 0.000000000 
Par#  8188# S(  1,  2)( 24, 22)(  4,   1) | 0.666848001 0.666848001 0.666848001 0.000000000 
Par#  8189# S(  2,  2)( 24, 22)(  4,   1) | 1.000000000 1.000000000 1.000000000 0.000000000 
Par#  8190# S(  1,  1)( 25, 22)(  4,   1) | 0.779612905 0.779612905 0.779612905 0.000000000 
Par#  8191# S(  1,  2)( 25, 22)(  4,   1) | 0.220387095 0.220387095 0.220387095 0.000000000 
Par#  8192# S(  2,  2)( 25, 22)(  4,   1) | 1.000000000 1.000000000 1.000000000 0.000000000 
Par#  8193# S(  1,  1)( 26, 22)(  4,   1) | 0.446300711 0.446300711 0.446300711 0.000000000 
Par#  8194# S(  1,  2)( 26, 22)(  4,   1) | 0.553699289 0.553699289 0.553699289 0.000000000 
Par#  8195# S(  2,  2)( 26, 22)(  4,   1) | 1.000000000 1.000000000 1.000000000 0.000000000 
Par#  8196# S(  1,  1)( 27, 22)(  4,   1) | 0.578671421 0.578671421 0.578671421 0.000000000 
Par#  8197# S(  1,  2)( 27, 22)(  4,   1) | 0.421328579 0.421328579 0.421328579 0.000000000 
Par#  8198# S(  2,  2)( 27, 22)(  4,   1) | 1.000000000 1.000000000 1.000000000 0.000000000 
Par#  8199# S(  1,  1)( 28, 22)(  4,   1) | 0.864373649 0.864373649 0.864373649 0.000000000 
Par#  8200# S(  1,  2)( 28, 22)(  4,   1) | 0.135626351 0.135626351 0.135626351 0.000000000 
Par#  8201# S(  2,  2)( 28, 22)(  4,   1) | 1.000000000 1.000000000 1.000000000 0.000000000 
Par#  8202# S(  1,  1)( 29, 22)(  4,   1) | 0.168156408 0.168156408 0.168156408 0.000000000 
Par#  8203# S(  1,  2)( 29, 22)(  4,   1) | 0.831843592 0.831843592 0.831843592 0.000000000 
Par#  8204# S(  2,  2)( 29, 22)(  4,   1) | 1.000000000 1.000000000 1.000000000 0.000000000 
Par#  8205# S(  1,  1)( 30, 22)(  4,   1) | 0.722791695 0.722791695 0.722791695 0.000000000 
Par#  8206# S(  1,  2)( 30, 22)(  4,   1) | 0.277208305 0.277208305 0.277208305 0.000000000 
Par#  8207# S(  2,  2)( 30, 22)(  4,   1) | 1.000000000 1.000000000 1.000000000 0.000000000 
Par#  8208# S(  1,  1)( 31, 22)(  4,   1) | 0.655961585 0.655961585 0.655961585 0.000000000 
Par#  8209# S(  1,  2)( 31, 22)(  4,   1) | 0.344038415 0.344038415 0.344038415 0.000000000 
Par#  8210# S(  2,  2)( 31, 22)(  4,   1) | 1.000000000 1.000000000 1.000000000 0.000000000 
Par#  8211# S(  1,  1)( 32, 22)(  4,   1) | 0.509023339 0.509023339 0.509023339 0.000000000 
Par#  8212# S(  1,  2)( 32, 22)(  4,   1) | 0.490976661 0.490976661 0.490976661 0.000000000 
Par#  8213# S(  2,  2)( 32, 22)(  4,   1) | 1.000000000 1.000000000 1.000000000 0.000000000 
Par#  8214# S(  1,  1)( 33, 22)(  4,   1) | 0.444511522 0.444511522 0.444511522 0.000000000 
Par#  8215# S(  1,  2)( 33, 22)(  4,   1) | 0.555488478 0.555488478 0.555488478 0.000000000 
Par#  8216# S(  2,  2)( 33, 22)(  4,   1) | 1.000000000 1.000000000 1.000000000 0.000000000 
Par#  8217# S(  1,  1)( 34, 22)(  4,   1) | 0.670340746 0.670340746 0.670340746 0.000000000 
Par#  8218# S(  1,  2)( 34, 22)(  4,   1) | 0.329659254 0.329659254 0.329659254 0.000000000 
Par#  8219# S(  2,  2)( 34, 22)(  4,   1) | 1.000000000 1.000000000 1.000000000 0.000000000 
Par#  8220# S(  1,  1)( 35, 22)(  4,   1) | 0.522955876 0.522955876 0.522955876 0.000000000 
Par#  8221# S(  1,  2)( 35, 22)(  4,   1) | 0.477044124 0.477044124 0.477044124 0.000000000 
Par#  8222# S(  2,  2)( 35, 22)(  4,   1) | 1.000000000 1.000000000 1.000000000 0.000000000 
Par#  8223# S(  1,  1)( 36, 22)(  4,   1) | 0.450169209 0.450169209 0.450169209 0.000000000 
Par#  8224# S(  1,  2)( 36, 22)(  4,   1) | 0.549830791 0.549830791 0.549830791 0.000000000 
Par#  8225# S(  2,  2)( 36, 22)(  4,   1) | 1.000000000 1.000000000 1.000000000 0.000000000 
Par#  8226# S(  1,  1)( 37, 22)(  4,   1) | 0.454651191 0.454651191 0.454651191 0.000000000 
Par#  8227# S(  1,  2)( 37, 22)(  4,   1) | 0.545348809 0.545348809 0.545348809 0.000000000 
Par#  8228# S(  2,  2)( 37, 22)(  4,   1) | 1.000000000 1.000000000 1.000000000 0.000000000 
Par#  8229# S(  1,  1)( 23, 23)(  4,   1) | 0.494266704 0.494266704 0.494266704 0.000000000 
Par#  8230# S(  1,  2)( 23, 23)(  4,   1) | 0.505733296 0.505733296 0.505733296 0.000000000 
Par#  8231# S(  2,  2)( 23, 23)(  4,   1) | 1.000000000 1.000000000 1.000000000 0.000000000 
Par#  8232# S(  1,  1)( 24, 23)(  4,   1) | 0.333151999 0.333151999 0.333151999 0.000000000 
Par#  8233# S(  1,  2)( 24, 23)(  4,   1) | 0.666848001 0.666848001 0.666848001 0.000000000 
Par#  8234# S(  2,  2)( 24, 23)(  4,   1) | 1.000000000 1.000000000 1.000000000 0.000000000 
Par#  8235# S(  1,  1)( 25, 23)(  4,   1) | 0.779612905 0.779612905 0.779612905 0.000000000 
Par#  8236# S(  1,  2)( 25, 23)(  4,   1) | 0.220387095 0.220387095 0.220387095 0.000000000 
Par#  8237# S(  2,  2)( 25, 23)(  4,   1) | 1.000000000 1.000000000 1.000000000 0.000000000 
Par#  8238# S(  1,  1)( 26, 23)(  4,   1) | 0.446300711 0.446300711 0.446300711 0.000000000 
Par#  8239# S(  1,  2)( 26, 23)(  4,   1) | 0.553699289 0.553699289 0.553699289 0.000000000 
Par#  8240# S(  2,  2)( 26, 23)(  4,   1) | 1.000000000 1.000000000 1.000000000 0.000000000 
Par#  8241# S(  1,  1)( 27, 23)(  4,   1) | 0.578671421 0.578671421 0.578671421 0.000000000 
Par#  8242# S(  1,  2)( 27, 23)(  4,   1) | 0.421328579 0.421328579 0.421328579 0.000000000 
Par#  8243# S(  2,  2)( 27, 23)(  4,   1) | 1.000000000 1.000000000 1.000000000 0.000000000 
Par#  8244# S(  1,  1)( 28, 23)(  4,   1) | 0.864373649 0.864373649 0.864373649 0.000000000 
Par#  8245# S(  1,  2)( 28, 23)(  4,   1) | 0.135626351 0.135626351 0.135626351 0.000000000 
Par#  8246# S(  2,  2)( 28, 23)(  4,   1) | 1.000000000 1.000000000 1.000000000 0.000000000 
Par#  8247# S(  1,  1)( 29, 23)(  4,   1) | 0.168156408 0.168156408 0.168156408 0.000000000 
Par#  8248# S(  1,  2)( 29, 23)(  4,   1) | 0.831843592 0.831843592 0.831843592 0.000000000 
Par#  8249# S(  2,  2)( 29, 23)(  4,   1) | 1.000000000 1.000000000 1.000000000 0.000000000 
Par#  8250# S(  1,  1)( 30, 23)(  4,   1) | 0.722791695 0.722791695 0.722791695 0.000000000 
Par#  8251# S(  1,  2)( 30, 23)(  4,   1) | 0.277208305 0.277208305 0.277208305 0.000000000 
Par#  8252# S(  2,  2)( 30, 23)(  4,   1) | 1.000000000 1.000000000 1.000000000 0.000000000 
Par#  8253# S(  1,  1)( 31, 23)(  4,   1) | 0.655961585 0.655961585 0.655961585 0.000000000 
Par#  8254# S(  1,  2)( 31, 23)(  4,   1) | 0.344038415 0.344038415 0.344038415 0.000000000 
Par#  8255# S(  2,  2)( 31, 23)(  4,   1) | 1.000000000 1.000000000 1.000000000 0.000000000 
Par#  8256# S(  1,  1)( 32, 23)(  4,   1) | 0.509023339 0.509023339 0.509023339 0.000000000 
Par#  8257# S(  1,  2)( 32, 23)(  4,   1) | 0.490976661 0.490976661 0.490976661 0.000000000 
Par#  8258# S(  2,  2)( 32, 23)(  4,   1) | 1.000000000 1.000000000 1.000000000 0.000000000 
Par#  8259# S(  1,  1)( 33, 23)(  4,   1) | 0.444511522 0.444511522 0.444511522 0.000000000 
Par#  8260# S(  1,  2)( 33, 23)(  4,   1) | 0.555488478 0.555488478 0.555488478 0.000000000 
Par#  8261# S(  2,  2)( 33, 23)(  4,   1) | 1.000000000 1.000000000 1.000000000 0.000000000 
Par#  8262# S(  1,  1)( 34, 23)(  4,   1) | 0.670340746 0.670340746 0.670340746 0.000000000 
Par#  8263# S(  1,  2)( 34, 23)(  4,   1) | 0.329659254 0.329659254 0.329659254 0.000000000 
Par#  8264# S(  2,  2)( 34, 23)(  4,   1) | 1.000000000 1.000000000 1.000000000 0.000000000 
Par#  8265# S(  1,  1)( 35, 23)(  4,   1) | 0.522955876 0.522955876 0.522955876 0.000000000 
Par#  8266# S(  1,  2)( 35, 23)(  4,   1) | 0.477044124 0.477044124 0.477044124 0.000000000 
Par#  8267# S(  2,  2)( 35, 23)(  4,   1) | 1.000000000 1.000000000 1.000000000 0.000000000 
Par#  8268# S(  1,  1)( 36, 23)(  4,   1) | 0.450169209 0.450169209 0.450169209 0.000000000 
Par#  8269# S(  1,  2)( 36, 23)(  4,   1) | 0.549830791 0.549830791 0.549830791 0.000000000 
Par#  8270# S(  2,  2)( 36, 23)(  4,   1) | 1.000000000 1.000000000 1.000000000 0.000000000 
Par#  8271# S(  1,  1)( 37, 23)(  4,   1) | 0.454651191 0.454651191 0.454651191 0.000000000 
Par#  8272# S(  1,  2)( 37, 23)(  4,   1) | 0.545348809 0.545348809 0.545348809 0.000000000 
Par#  8273# S(  2,  2)( 37, 23)(  4,   1) | 1.000000000 1.000000000 1.000000000 0.000000000 
Par#  8274# S(  1,  1)( 24, 24)(  4,   1) | 0.333151999 0.333151999 0.333151999 0.000000000 
Par#  8275# S(  1,  2)( 24, 24)(  4,   1) | 0.666848001 0.666848001 0.666848001 0.000000000 
Par#  8276# S(  2,  2)( 24, 24)(  4,   1) | 1.000000000 1.000000000 1.000000000 0.000000000 
Par#  8277# S(  1,  1)( 25, 24)(  4,   1) | 0.779612905 0.779612905 0.779612905 0.000000000 
Par#  8278# S(  1,  2)( 25, 24)(  4,   1) | 0.220387095 0.220387095 0.220387095 0.000000000 
Par#  8279# S(  2,  2)( 25, 24)(  4,   1) | 1.000000000 1.000000000 1.000000000 0.000000000 
Par#  8280# S(  1,  1)( 26, 24)(  4,   1) | 0.446300711 0.446300711 0.446300711 0.000000000 
Par#  8281# S(  1,  2)( 26, 24)(  4,   1) | 0.553699289 0.553699289 0.553699289 0.000000000 
Par#  8282# S(  2,  2)( 26, 24)(  4,   1) | 1.000000000 1.000000000 1.000000000 0.000000000 
Par#  8283# S(  1,  1)( 27, 24)(  4,   1) | 0.578671421 0.578671421 0.578671421 0.000000000 
Par#  8284# S(  1,  2)( 27, 24)(  4,   1) | 0.421328579 0.421328579 0.421328579 0.000000000 
Par#  8285# S(  2,  2)( 27, 24)(  4,   1) | 1.000000000 1.000000000 1.000000000 0.000000000 
Par#  8286# S(  1,  1)( 28, 24)(  4,   1) | 0.864373649 0.864373649 0.864373649 0.000000000 
Par#  8287# S(  1,  2)( 28, 24)(  4,   1) | 0.135626351 0.135626351 0.135626351 0.000000000 
Par#  8288# S(  2,  2)( 28, 24)(  4,   1) | 1.000000000 1.000000000 1.000000000 0.000000000 
Par#  8289# S(  1,  1)( 29, 24)(  4,   1) | 0.168156408 0.168156408 0.168156408 0.000000000 
Par#  8290# S(  1,  2)( 29, 24)(  4,   1) | 0.831843592 0.831843592 0.831843592 0.000000000 
Par#  8291# S(  2,  2)( 29, 24)(  4,   1) | 1.000000000 1.000000000 1.000000000 0.000000000 
Par#  8292# S(  1,  1)( 30, 24)(  4,   1) | 0.722791695 0.722791695 0.722791695 0.000000000 
Par#  8293# S(  1,  2)( 30, 24)(  4,   1) | 0.277208305 0.277208305 0.277208305 0.000000000 
Par#  8294# S(  2,  2)( 30, 24)(  4,   1) | 1.000000000 1.000000000 1.000000000 0.000000000 
Par#  8295# S(  1,  1)( 31, 24)(  4,   1) | 0.655961585 0.655961585 0.655961585 0.000000000 
Par#  8296# S(  1,  2)( 31, 24)(  4,   1) | 0.344038415 0.344038415 0.344038415 0.000000000 
Par#  8297# S(  2,  2)( 31, 24)(  4,   1) | 1.000000000 1.000000000 1.000000000 0.000000000 
Par#  8298# S(  1,  1)( 32, 24)(  4,   1) | 0.509023339 0.509023339 0.509023339 0.000000000 
Par#  8299# S(  1,  2)( 32, 24)(  4,   1) | 0.490976661 0.490976661 0.490976661 0.000000000 
Par#  8300# S(  2,  2)( 32, 24)(  4,   1) | 1.000000000 1.000000000 1.000000000 0.000000000 
Par#  8301# S(  1,  1)( 33, 24)(  4,   1) | 0.444511522 0.444511522 0.444511522 0.000000000 
Par#  8302# S(  1,  2)( 33, 24)(  4,   1) | 0.555488478 0.555488478 0.555488478 0.000000000 
Par#  8303# S(  2,  2)( 33, 24)(  4,   1) | 1.000000000 1.000000000 1.000000000 0.000000000 
Par#  8304# S(  1,  1)( 34, 24)(  4,   1) | 0.670340746 0.670340746 0.670340746 0.000000000 
Par#  8305# S(  1,  2)( 34, 24)(  4,   1) | 0.329659254 0.329659254 0.329659254 0.000000000 
Par#  8306# S(  2,  2)( 34, 24)(  4,   1) | 1.000000000 1.000000000 1.000000000 0.000000000 
Par#  8307# S(  1,  1)( 35, 24)(  4,   1) | 0.522955876 0.522955876 0.522955876 0.000000000 
Par#  8308# S(  1,  2)( 35, 24)(  4,   1) | 0.477044124 0.477044124 0.477044124 0.000000000 
Par#  8309# S(  2,  2)( 35, 24)(  4,   1) | 1.000000000 1.000000000 1.000000000 0.000000000 
Par#  8310# S(  1,  1)( 36, 24)(  4,   1) | 0.450169209 0.450169209 0.450169209 0.000000000 
Par#  8311# S(  1,  2)( 36, 24)(  4,   1) | 0.549830791 0.549830791 0.549830791 0.000000000 
Par#  8312# S(  2,  2)( 36, 24)(  4,   1) | 1.000000000 1.000000000 1.000000000 0.000000000 
Par#  8313# S(  1,  1)( 37, 24)(  4,   1) | 0.454651191 0.454651191 0.454651191 0.000000000 
Par#  8314# S(  1,  2)( 37, 24)(  4,   1) | 0.545348809 0.545348809 0.545348809 0.000000000 
Par#  8315# S(  2,  2)( 37, 24)(  4,   1) | 1.000000000 1.000000000 1.000000000 0.000000000 
Par#  8316# S(  1,  1)( 25, 25)(  4,   1) | 0.779612905 0.779612905 0.779612905 0.000000000 
Par#  8317# S(  1,  2)( 25, 25)(  4,   1) | 0.220387095 0.220387095 0.220387095 0.000000000 
Par#  8318# S(  2,  2)( 25, 25)(  4,   1) | 1.000000000 1.000000000 1.000000000 0.000000000 
Par#  8319# S(  1,  1)( 26, 25)(  4,   1) | 0.446300711 0.446300711 0.446300711 0.000000000 
Par#  8320# S(  1,  2)( 26, 25)(  4,   1) | 0.553699289 0.553699289 0.553699289 0.000000000 
Par#  8321# S(  2,  2)( 26, 25)(  4,   1) | 1.000000000 1.000000000 1.000000000 0.000000000 
Par#  8322# S(  1,  1)( 27, 25)(  4,   1) | 0.578671421 0.578671421 0.578671421 0.000000000 
Par#  8323# S(  1,  2)( 27, 25)(  4,   1) | 0.421328579 0.421328579 0.421328579 0.000000000 
Par#  8324# S(  2,  2)( 27, 25)(  4,   1) | 1.000000000 1.000000000 1.000000000 0.000000000 
Par#  8325# S(  1,  1)( 28, 25)(  4,   1) | 0.864373649 0.864373649 0.864373649 0.000000000 
Par#  8326# S(  1,  2)( 28, 25)(  4,   1) | 0.135626351 0.135626351 0.135626351 0.000000000 
Par#  8327# S(  2,  2)( 28, 25)(  4,   1) | 1.000000000 1.000000000 1.000000000 0.000000000 
Par#  8328# S(  1,  1)( 29, 25)(  4,   1) | 0.168156408 0.168156408 0.168156408 0.000000000 
Par#  8329# S(  1,  2)( 29, 25)(  4,   1) | 0.831843592 0.831843592 0.831843592 0.000000000 
Par#  8330# S(  2,  2)( 29, 25)(  4,   1) | 1.000000000 1.000000000 1.000000000 0.000000000 
Par#  8331# S(  1,  1)( 30, 25)(  4,   1) | 0.722791695 0.722791695 0.722791695 0.000000000 
Par#  8332# S(  1,  2)( 30, 25)(  4,   1) | 0.277208305 0.277208305 0.277208305 0.000000000 
Par#  8333# S(  2,  2)( 30, 25)(  4,   1) | 1.000000000 1.000000000 1.000000000 0.000000000 
Par#  8334# S(  1,  1)( 31, 25)(  4,   1) | 0.655961585 0.655961585 0.655961585 0.000000000 
Par#  8335# S(  1,  2)( 31, 25)(  4,   1) | 0.344038415 0.344038415 0.344038415 0.000000000 
Par#  8336# S(  2,  2)( 31, 25)(  4,   1) | 1.000000000 1.000000000 1.000000000 0.000000000 
Par#  8337# S(  1,  1)( 32, 25)(  4,   1) | 0.509023339 0.509023339 0.509023339 0.000000000 
Par#  8338# S(  1,  2)( 32, 25)(  4,   1) | 0.490976661 0.490976661 0.490976661 0.000000000 
Par#  8339# S(  2,  2)( 32, 25)(  4,   1) | 1.000000000 1.000000000 1.000000000 0.000000000 
Par#  8340# S(  1,  1)( 33, 25)(  4,   1) | 0.444511522 0.444511522 0.444511522 0.000000000 
Par#  8341# S(  1,  2)( 33, 25)(  4,   1) | 0.555488478 0.555488478 0.555488478 0.000000000 
Par#  8342# S(  2,  2)( 33, 25)(  4,   1) | 1.000000000 1.000000000 1.000000000 0.000000000 
Par#  8343# S(  1,  1)( 34, 25)(  4,   1) | 0.670340746 0.670340746 0.670340746 0.000000000 
Par#  8344# S(  1,  2)( 34, 25)(  4,   1) | 0.329659254 0.329659254 0.329659254 0.000000000 
Par#  8345# S(  2,  2)( 34, 25)(  4,   1) | 1.000000000 1.000000000 1.000000000 0.000000000 
Par#  8346# S(  1,  1)( 35, 25)(  4,   1) | 0.522955876 0.522955876 0.522955876 0.000000000 
Par#  8347# S(  1,  2)( 35, 25)(  4,   1) | 0.477044124 0.477044124 0.477044124 0.000000000 
Par#  8348# S(  2,  2)( 35, 25)(  4,   1) | 1.000000000 1.000000000 1.000000000 0.000000000 
Par#  8349# S(  1,  1)( 36, 25)(  4,   1) | 0.450169209 0.450169209 0.450169209 0.000000000 
Par#  8350# S(  1,  2)( 36, 25)(  4,   1) | 0.549830791 0.549830791 0.549830791 0.000000000 
Par#  8351# S(  2,  2)( 36, 25)(  4,   1) | 1.000000000 1.000000000 1.000000000 0.000000000 
Par#  8352# S(  1,  1)( 37, 25)(  4,   1) | 0.454651191 0.454651191 0.454651191 0.000000000 
Par#  8353# S(  1,  2)( 37, 25)(  4,   1) | 0.545348809 0.545348809 0.545348809 0.000000000 
Par#  8354# S(  2,  2)( 37, 25)(  4,   1) | 1.000000000 1.000000000 1.000000000 0.000000000 
Par#  8355# S(  1,  1)( 26, 26)(  4,   1) | 0.446300711 0.446300711 0.446300711 0.000000000 
Par#  8356# S(  1,  2)( 26, 26)(  4,   1) | 0.553699289 0.553699289 0.553699289 0.000000000 
Par#  8357# S(  2,  2)( 26, 26)(  4,   1) | 1.000000000 1.000000000 1.000000000 0.000000000 
Par#  8358# S(  1,  1)( 27, 26)(  4,   1) | 0.578671421 0.578671421 0.578671421 0.000000000 
Par#  8359# S(  1,  2)( 27, 26)(  4,   1) | 0.421328579 0.421328579 0.421328579 0.000000000 
Par#  8360# S(  2,  2)( 27, 26)(  4,   1) | 1.000000000 1.000000000 1.000000000 0.000000000 
Par#  8361# S(  1,  1)( 28, 26)(  4,   1) | 0.864373649 0.864373649 0.864373649 0.000000000 
Par#  8362# S(  1,  2)( 28, 26)(  4,   1) | 0.135626351 0.135626351 0.135626351 0.000000000 
Par#  8363# S(  2,  2)( 28, 26)(  4,   1) | 1.000000000 1.000000000 1.000000000 0.000000000 
Par#  8364# S(  1,  1)( 29, 26)(  4,   1) | 0.168156408 0.168156408 0.168156408 0.000000000 
Par#  8365# S(  1,  2)( 29, 26)(  4,   1) | 0.831843592 0.831843592 0.831843592 0.000000000 
Par#  8366# S(  2,  2)( 29, 26)(  4,   1) | 1.000000000 1.000000000 1.000000000 0.000000000 
Par#  8367# S(  1,  1)( 30, 26)(  4,   1) | 0.722791695 0.722791695 0.722791695 0.000000000 
Par#  8368# S(  1,  2)( 30, 26)(  4,   1) | 0.277208305 0.277208305 0.277208305 0.000000000 
Par#  8369# S(  2,  2)( 30, 26)(  4,   1) | 1.000000000 1.000000000 1.000000000 0.000000000 
Par#  8370# S(  1,  1)( 31, 26)(  4,   1) | 0.655961585 0.655961585 0.655961585 0.000000000 
Par#  8371# S(  1,  2)( 31, 26)(  4,   1) | 0.344038415 0.344038415 0.344038415 0.000000000 
Par#  8372# S(  2,  2)( 31, 26)(  4,   1) | 1.000000000 1.000000000 1.000000000 0.000000000 
Par#  8373# S(  1,  1)( 32, 26)(  4,   1) | 0.509023339 0.509023339 0.509023339 0.000000000 
Par#  8374# S(  1,  2)( 32, 26)(  4,   1) | 0.490976661 0.490976661 0.490976661 0.000000000 
Par#  8375# S(  2,  2)( 32, 26)(  4,   1) | 1.000000000 1.000000000 1.000000000 0.000000000 
Par#  8376# S(  1,  1)( 33, 26)(  4,   1) | 0.444511522 0.444511522 0.444511522 0.000000000 
Par#  8377# S(  1,  2)( 33, 26)(  4,   1) | 0.555488478 0.555488478 0.555488478 0.000000000 
Par#  8378# S(  2,  2)( 33, 26)(  4,   1) | 1.000000000 1.000000000 1.000000000 0.000000000 
Par#  8379# S(  1,  1)( 34, 26)(  4,   1) | 0.670340746 0.670340746 0.670340746 0.000000000 
Par#  8380# S(  1,  2)( 34, 26)(  4,   1) | 0.329659254 0.329659254 0.329659254 0.000000000 
Par#  8381# S(  2,  2)( 34, 26)(  4,   1) | 1.000000000 1.000000000 1.000000000 0.000000000 
Par#  8382# S(  1,  1)( 35, 26)(  4,   1) | 0.522955876 0.522955876 0.522955876 0.000000000 
Par#  8383# S(  1,  2)( 35, 26)(  4,   1) | 0.477044124 0.477044124 0.477044124 0.000000000 
Par#  8384# S(  2,  2)( 35, 26)(  4,   1) | 1.000000000 1.000000000 1.000000000 0.000000000 
Par#  8385# S(  1,  1)( 36, 26)(  4,   1) | 0.450169209 0.450169209 0.450169209 0.000000000 
Par#  8386# S(  1,  2)( 36, 26)(  4,   1) | 0.549830791 0.549830791 0.549830791 0.000000000 
Par#  8387# S(  2,  2)( 36, 26)(  4,   1) | 1.000000000 1.000000000 1.000000000 0.000000000 
Par#  8388# S(  1,  1)( 37, 26)(  4,   1) | 0.454651191 0.454651191 0.454651191 0.000000000 
Par#  8389# S(  1,  2)( 37, 26)(  4,   1) | 0.545348809 0.545348809 0.545348809 0.000000000 
Par#  8390# S(  2,  2)( 37, 26)(  4,   1) | 1.000000000 1.000000000 1.000000000 0.000000000 
Par#  8391# S(  1,  1)( 27, 27)(  4,   1) | 0.578671421 0.578671421 0.578671421 0.000000000 
Par#  8392# S(  1,  2)( 27, 27)(  4,   1) | 0.421328579 0.421328579 0.421328579 0.000000000 
Par#  8393# S(  2,  2)( 27, 27)(  4,   1) | 1.000000000 1.000000000 1.000000000 0.000000000 
Par#  8394# S(  1,  1)( 28, 27)(  4,   1) | 0.864373649 0.864373649 0.864373649 0.000000000 
Par#  8395# S(  1,  2)( 28, 27)(  4,   1) | 0.135626351 0.135626351 0.135626351 0.000000000 
Par#  8396# S(  2,  2)( 28, 27)(  4,   1) | 1.000000000 1.000000000 1.000000000 0.000000000 
Par#  8397# S(  1,  1)( 29, 27)(  4,   1) | 0.168156408 0.168156408 0.168156408 0.000000000 
Par#  8398# S(  1,  2)( 29, 27)(  4,   1) | 0.831843592 0.831843592 0.831843592 0.000000000 
Par#  8399# S(  2,  2)( 29, 27)(  4,   1) | 1.000000000 1.000000000 1.000000000 0.000000000 
Par#  8400# S(  1,  1)( 30, 27)(  4,   1) | 0.722791695 0.722791695 0.722791695 0.000000000 
Par#  8401# S(  1,  2)( 30, 27)(  4,   1) | 0.277208305 0.277208305 0.277208305 0.000000000 
Par#  8402# S(  2,  2)( 30, 27)(  4,   1) | 1.000000000 1.000000000 1.000000000 0.000000000 
Par#  8403# S(  1,  1)( 31, 27)(  4,   1) | 0.655961585 0.655961585 0.655961585 0.000000000 
Par#  8404# S(  1,  2)( 31, 27)(  4,   1) | 0.344038415 0.344038415 0.344038415 0.000000000 
Par#  8405# S(  2,  2)( 31, 27)(  4,   1) | 1.000000000 1.000000000 1.000000000 0.000000000 
Par#  8406# S(  1,  1)( 32, 27)(  4,   1) | 0.509023339 0.509023339 0.509023339 0.000000000 
Par#  8407# S(  1,  2)( 32, 27)(  4,   1) | 0.490976661 0.490976661 0.490976661 0.000000000 
Par#  8408# S(  2,  2)( 32, 27)(  4,   1) | 1.000000000 1.000000000 1.000000000 0.000000000 
Par#  8409# S(  1,  1)( 33, 27)(  4,   1) | 0.444511522 0.444511522 0.444511522 0.000000000 
Par#  8410# S(  1,  2)( 33, 27)(  4,   1) | 0.555488478 0.555488478 0.555488478 0.000000000 
Par#  8411# S(  2,  2)( 33, 27)(  4,   1) | 1.000000000 1.000000000 1.000000000 0.000000000 
Par#  8412# S(  1,  1)( 34, 27)(  4,   1) | 0.670340746 0.670340746 0.670340746 0.000000000 
Par#  8413# S(  1,  2)( 34, 27)(  4,   1) | 0.329659254 0.329659254 0.329659254 0.000000000 
Par#  8414# S(  2,  2)( 34, 27)(  4,   1) | 1.000000000 1.000000000 1.000000000 0.000000000 
Par#  8415# S(  1,  1)( 35, 27)(  4,   1) | 0.522955876 0.522955876 0.522955876 0.000000000 
Par#  8416# S(  1,  2)( 35, 27)(  4,   1) | 0.477044124 0.477044124 0.477044124 0.000000000 
Par#  8417# S(  2,  2)( 35, 27)(  4,   1) | 1.000000000 1.000000000 1.000000000 0.000000000 
Par#  8418# S(  1,  1)( 36, 27)(  4,   1) | 0.450169209 0.450169209 0.450169209 0.000000000 
Par#  8419# S(  1,  2)( 36, 27)(  4,   1) | 0.549830791 0.549830791 0.549830791 0.000000000 
Par#  8420# S(  2,  2)( 36, 27)(  4,   1) | 1.000000000 1.000000000 1.000000000 0.000000000 
Par#  8421# S(  1,  1)( 37, 27)(  4,   1) | 0.454651191 0.454651191 0.454651191 0.000000000 
Par#  8422# S(  1,  2)( 37, 27)(  4,   1) | 0.545348809 0.545348809 0.545348809 0.000000000 
Par#  8423# S(  2,  2)( 37, 27)(  4,   1) | 1.000000000 1.000000000 1.000000000 0.000000000 
Par#  8424# S(  1,  1)( 28, 28)(  4,   1) | 0.864373649 0.864373649 0.864373649 0.000000000 
Par#  8425# S(  1,  2)( 28, 28)(  4,   1) | 0.135626351 0.135626351 0.135626351 0.000000000 
Par#  8426# S(  2,  2)( 28, 28)(  4,   1) | 1.000000000 1.000000000 1.000000000 0.000000000 
Par#  8427# S(  1,  1)( 29, 28)(  4,   1) | 0.168156408 0.168156408 0.168156408 0.000000000 
Par#  8428# S(  1,  2)( 29, 28)(  4,   1) | 0.831843592 0.831843592 0.831843592 0.000000000 
Par#  8429# S(  2,  2)( 29, 28)(  4,   1) | 1.000000000 1.000000000 1.000000000 0.000000000 
Par#  8430# S(  1,  1)( 30, 28)(  4,   1) | 0.722791695 0.722791695 0.722791695 0.000000000 
Par#  8431# S(  1,  2)( 30, 28)(  4,   1) | 0.277208305 0.277208305 0.277208305 0.000000000 
Par#  8432# S(  2,  2)( 30, 28)(  4,   1) | 1.000000000 1.000000000 1.000000000 0.000000000 
Par#  8433# S(  1,  1)( 31, 28)(  4,   1) | 0.655961585 0.655961585 0.655961585 0.000000000 
Par#  8434# S(  1,  2)( 31, 28)(  4,   1) | 0.344038415 0.344038415 0.344038415 0.000000000 
Par#  8435# S(  2,  2)( 31, 28)(  4,   1) | 1.000000000 1.000000000 1.000000000 0.000000000 
Par#  8436# S(  1,  1)( 32, 28)(  4,   1) | 0.509023339 0.509023339 0.509023339 0.000000000 
Par#  8437# S(  1,  2)( 32, 28)(  4,   1) | 0.490976661 0.490976661 0.490976661 0.000000000 
Par#  8438# S(  2,  2)( 32, 28)(  4,   1) | 1.000000000 1.000000000 1.000000000 0.000000000 
Par#  8439# S(  1,  1)( 33, 28)(  4,   1) | 0.444511522 0.444511522 0.444511522 0.000000000 
Par#  8440# S(  1,  2)( 33, 28)(  4,   1) | 0.555488478 0.555488478 0.555488478 0.000000000 
Par#  8441# S(  2,  2)( 33, 28)(  4,   1) | 1.000000000 1.000000000 1.000000000 0.000000000 
Par#  8442# S(  1,  1)( 34, 28)(  4,   1) | 0.670340746 0.670340746 0.670340746 0.000000000 
Par#  8443# S(  1,  2)( 34, 28)(  4,   1) | 0.329659254 0.329659254 0.329659254 0.000000000 
Par#  8444# S(  2,  2)( 34, 28)(  4,   1) | 1.000000000 1.000000000 1.000000000 0.000000000 
Par#  8445# S(  1,  1)( 35, 28)(  4,   1) | 0.522955876 0.522955876 0.522955876 0.000000000 
Par#  8446# S(  1,  2)( 35, 28)(  4,   1) | 0.477044124 0.477044124 0.477044124 0.000000000 
Par#  8447# S(  2,  2)( 35, 28)(  4,   1) | 1.000000000 1.000000000 1.000000000 0.000000000 
Par#  8448# S(  1,  1)( 36, 28)(  4,   1) | 0.450169209 0.450169209 0.450169209 0.000000000 
Par#  8449# S(  1,  2)( 36, 28)(  4,   1) | 0.549830791 0.549830791 0.549830791 0.000000000 
Par#  8450# S(  2,  2)( 36, 28)(  4,   1) | 1.000000000 1.000000000 1.000000000 0.000000000 
Par#  8451# S(  1,  1)( 37, 28)(  4,   1) | 0.454651191 0.454651191 0.454651191 0.000000000 
Par#  8452# S(  1,  2)( 37, 28)(  4,   1) | 0.545348809 0.545348809 0.545348809 0.000000000 
Par#  8453# S(  2,  2)( 37, 28)(  4,   1) | 1.000000000 1.000000000 1.000000000 0.000000000 
Par#  8454# S(  1,  1)( 29, 29)(  4,   1) | 0.168156408 0.168156408 0.168156408 0.000000000 
Par#  8455# S(  1,  2)( 29, 29)(  4,   1) | 0.831843592 0.831843592 0.831843592 0.000000000 
Par#  8456# S(  2,  2)( 29, 29)(  4,   1) | 1.000000000 1.000000000 1.000000000 0.000000000 
Par#  8457# S(  1,  1)( 30, 29)(  4,   1) | 0.722791695 0.722791695 0.722791695 0.000000000 
Par#  8458# S(  1,  2)( 30, 29)(  4,   1) | 0.277208305 0.277208305 0.277208305 0.000000000 
Par#  8459# S(  2,  2)( 30, 29)(  4,   1) | 1.000000000 1.000000000 1.000000000 0.000000000 
Par#  8460# S(  1,  1)( 31, 29)(  4,   1) | 0.655961585 0.655961585 0.655961585 0.000000000 
Par#  8461# S(  1,  2)( 31, 29)(  4,   1) | 0.344038415 0.344038415 0.344038415 0.000000000 
Par#  8462# S(  2,  2)( 31, 29)(  4,   1) | 1.000000000 1.000000000 1.000000000 0.000000000 
Par#  8463# S(  1,  1)( 32, 29)(  4,   1) | 0.509023339 0.509023339 0.509023339 0.000000000 
Par#  8464# S(  1,  2)( 32, 29)(  4,   1) | 0.490976661 0.490976661 0.490976661 0.000000000 
Par#  8465# S(  2,  2)( 32, 29)(  4,   1) | 1.000000000 1.000000000 1.000000000 0.000000000 
Par#  8466# S(  1,  1)( 33, 29)(  4,   1) | 0.444511522 0.444511522 0.444511522 0.000000000 
Par#  8467# S(  1,  2)( 33, 29)(  4,   1) | 0.555488478 0.555488478 0.555488478 0.000000000 
Par#  8468# S(  2,  2)( 33, 29)(  4,   1) | 1.000000000 1.000000000 1.000000000 0.000000000 
Par#  8469# S(  1,  1)( 34, 29)(  4,   1) | 0.670340746 0.670340746 0.670340746 0.000000000 
Par#  8470# S(  1,  2)( 34, 29)(  4,   1) | 0.329659254 0.329659254 0.329659254 0.000000000 
Par#  8471# S(  2,  2)( 34, 29)(  4,   1) | 1.000000000 1.000000000 1.000000000 0.000000000 
Par#  8472# S(  1,  1)( 35, 29)(  4,   1) | 0.522955876 0.522955876 0.522955876 0.000000000 
Par#  8473# S(  1,  2)( 35, 29)(  4,   1) | 0.477044124 0.477044124 0.477044124 0.000000000 
Par#  8474# S(  2,  2)( 35, 29)(  4,   1) | 1.000000000 1.000000000 1.000000000 0.000000000 
Par#  8475# S(  1,  1)( 36, 29)(  4,   1) | 0.450169209 0.450169209 0.450169209 0.000000000 
Par#  8476# S(  1,  2)( 36, 29)(  4,   1) | 0.549830791 0.549830791 0.549830791 0.000000000 
Par#  8477# S(  2,  2)( 36, 29)(  4,   1) | 1.000000000 1.000000000 1.000000000 0.000000000 
Par#  8478# S(  1,  1)( 37, 29)(  4,   1) | 0.454651191 0.454651191 0.454651191 0.000000000 
Par#  8479# S(  1,  2)( 37, 29)(  4,   1) | 0.545348809 0.545348809 0.545348809 0.000000000 
Par#  8480# S(  2,  2)( 37, 29)(  4,   1) | 1.000000000 1.000000000 1.000000000 0.000000000 
Par#  8481# S(  1,  1)( 30, 30)(  4,   1) | 0.722791695 0.722791695 0.722791695 0.000000000 
Par#  8482# S(  1,  2)( 30, 30)(  4,   1) | 0.277208305 0.277208305 0.277208305 0.000000000 
Par#  8483# S(  2,  2)( 30, 30)(  4,   1) | 1.000000000 1.000000000 1.000000000 0.000000000 
Par#  8484# S(  1,  1)( 31, 30)(  4,   1) | 0.655961585 0.655961585 0.655961585 0.000000000 
Par#  8485# S(  1,  2)( 31, 30)(  4,   1) | 0.344038415 0.344038415 0.344038415 0.000000000 
Par#  8486# S(  2,  2)( 31, 30)(  4,   1) | 1.000000000 1.000000000 1.000000000 0.000000000 
Par#  8487# S(  1,  1)( 32, 30)(  4,   1) | 0.509023339 0.509023339 0.509023339 0.000000000 
Par#  8488# S(  1,  2)( 32, 30)(  4,   1) | 0.490976661 0.490976661 0.490976661 0.000000000 
Par#  8489# S(  2,  2)( 32, 30)(  4,   1) | 1.000000000 1.000000000 1.000000000 0.000000000 
Par#  8490# S(  1,  1)( 33, 30)(  4,   1) | 0.444511522 0.444511522 0.444511522 0.000000000 
Par#  8491# S(  1,  2)( 33, 30)(  4,   1) | 0.555488478 0.555488478 0.555488478 0.000000000 
Par#  8492# S(  2,  2)( 33, 30)(  4,   1) | 1.000000000 1.000000000 1.000000000 0.000000000 
Par#  8493# S(  1,  1)( 34, 30)(  4,   1) | 0.670340746 0.670340746 0.670340746 0.000000000 
Par#  8494# S(  1,  2)( 34, 30)(  4,   1) | 0.329659254 0.329659254 0.329659254 0.000000000 
Par#  8495# S(  2,  2)( 34, 30)(  4,   1) | 1.000000000 1.000000000 1.000000000 0.000000000 
Par#  8496# S(  1,  1)( 35, 30)(  4,   1) | 0.522955876 0.522955876 0.522955876 0.000000000 
Par#  8497# S(  1,  2)( 35, 30)(  4,   1) | 0.477044124 0.477044124 0.477044124 0.000000000 
Par#  8498# S(  2,  2)( 35, 30)(  4,   1) | 1.000000000 1.000000000 1.000000000 0.000000000 
Par#  8499# S(  1,  1)( 36, 30)(  4,   1) | 0.450169209 0.450169209 0.450169209 0.000000000 
Par#  8500# S(  1,  2)( 36, 30)(  4,   1) | 0.549830791 0.549830791 0.549830791 0.000000000 
Par#  8501# S(  2,  2)( 36, 30)(  4,   1) | 1.000000000 1.000000000 1.000000000 0.000000000 
Par#  8502# S(  1,  1)( 37, 30)(  4,   1) | 0.454651191 0.454651191 0.454651191 0.000000000 
Par#  8503# S(  1,  2)( 37, 30)(  4,   1) | 0.545348809 0.545348809 0.545348809 0.000000000 
Par#  8504# S(  2,  2)( 37, 30)(  4,   1) | 1.000000000 1.000000000 1.000000000 0.000000000 
Par#  8505# S(  1,  1)( 31, 31)(  4,   1) | 0.655961585 0.655961585 0.655961585 0.000000000 
Par#  8506# S(  1,  2)( 31, 31)(  4,   1) | 0.344038415 0.344038415 0.344038415 0.000000000 
Par#  8507# S(  2,  2)( 31, 31)(  4,   1) | 1.000000000 1.000000000 1.000000000 0.000000000 
Par#  8508# S(  1,  1)( 32, 31)(  4,   1) | 0.509023339 0.509023339 0.509023339 0.000000000 
Par#  8509# S(  1,  2)( 32, 31)(  4,   1) | 0.490976661 0.490976661 0.490976661 0.000000000 
Par#  8510# S(  2,  2)( 32, 31)(  4,   1) | 1.000000000 1.000000000 1.000000000 0.000000000 
Par#  8511# S(  1,  1)( 33, 31)(  4,   1) | 0.444511522 0.444511522 0.444511522 0.000000000 
Par#  8512# S(  1,  2)( 33, 31)(  4,   1) | 0.555488478 0.555488478 0.555488478 0.000000000 
Par#  8513# S(  2,  2)( 33, 31)(  4,   1) | 1.000000000 1.000000000 1.000000000 0.000000000 
Par#  8514# S(  1,  1)( 34, 31)(  4,   1) | 0.670340746 0.670340746 0.670340746 0.000000000 
Par#  8515# S(  1,  2)( 34, 31)(  4,   1) | 0.329659254 0.329659254 0.329659254 0.000000000 
Par#  8516# S(  2,  2)( 34, 31)(  4,   1) | 1.000000000 1.000000000 1.000000000 0.000000000 
Par#  8517# S(  1,  1)( 35, 31)(  4,   1) | 0.522955876 0.522955876 0.522955876 0.000000000 
Par#  8518# S(  1,  2)( 35, 31)(  4,   1) | 0.477044124 0.477044124 0.477044124 0.000000000 
Par#  8519# S(  2,  2)( 35, 31)(  4,   1) | 1.000000000 1.000000000 1.000000000 0.000000000 
Par#  8520# S(  1,  1)( 36, 31)(  4,   1) | 0.450169209 0.450169209 0.450169209 0.000000000 
Par#  8521# S(  1,  2)( 36, 31)(  4,   1) | 0.549830791 0.549830791 0.549830791 0.000000000 
Par#  8522# S(  2,  2)( 36, 31)(  4,   1) | 1.000000000 1.000000000 1.000000000 0.000000000 
Par#  8523# S(  1,  1)( 37, 31)(  4,   1) | 0.454651191 0.454651191 0.454651191 0.000000000 
Par#  8524# S(  1,  2)( 37, 31)(  4,   1) | 0.545348809 0.545348809 0.545348809 0.000000000 
Par#  8525# S(  2,  2)( 37, 31)(  4,   1) | 1.000000000 1.000000000 1.000000000 0.000000000 
Par#  8526# S(  1,  1)( 32, 32)(  4,   1) | 0.509023339 0.509023339 0.509023339 0.000000000 
Par#  8527# S(  1,  2)( 32, 32)(  4,   1) | 0.490976661 0.490976661 0.490976661 0.000000000 
Par#  8528# S(  2,  2)( 32, 32)(  4,   1) | 1.000000000 1.000000000 1.000000000 0.000000000 
Par#  8529# S(  1,  1)( 33, 32)(  4,   1) | 0.444511522 0.444511522 0.444511522 0.000000000 
Par#  8530# S(  1,  2)( 33, 32)(  4,   1) | 0.555488478 0.555488478 0.555488478 0.000000000 
Par#  8531# S(  2,  2)( 33, 32)(  4,   1) | 1.000000000 1.000000000 1.000000000 0.000000000 
Par#  8532# S(  1,  1)( 34, 32)(  4,   1) | 0.670340746 0.670340746 0.670340746 0.000000000 
Par#  8533# S(  1,  2)( 34, 32)(  4,   1) | 0.329659254 0.329659254 0.329659254 0.000000000 
Par#  8534# S(  2,  2)( 34, 32)(  4,   1) | 1.000000000 1.000000000 1.000000000 0.000000000 
Par#  8535# S(  1,  1)( 35, 32)(  4,   1) | 0.522955876 0.522955876 0.522955876 0.000000000 
Par#  8536# S(  1,  2)( 35, 32)(  4,   1) | 0.477044124 0.477044124 0.477044124 0.000000000 
Par#  8537# S(  2,  2)( 35, 32)(  4,   1) | 1.000000000 1.000000000 1.000000000 0.000000000 
Par#  8538# S(  1,  1)( 36, 32)(  4,   1) | 0.450169209 0.450169209 0.450169209 0.000000000 
Par#  8539# S(  1,  2)( 36, 32)(  4,   1) | 0.549830791 0.549830791 0.549830791 0.000000000 
Par#  8540# S(  2,  2)( 36, 32)(  4,   1) | 1.000000000 1.000000000 1.000000000 0.000000000 
Par#  8541# S(  1,  1)( 37, 32)(  4,   1) | 0.454651191 0.454651191 0.454651191 0.000000000 
Par#  8542# S(  1,  2)( 37, 32)(  4,   1) | 0.545348809 0.545348809 0.545348809 0.000000000 
Par#  8543# S(  2,  2)( 37, 32)(  4,   1) | 1.000000000 1.000000000 1.000000000 0.000000000 
Par#  8544# S(  1,  1)( 33, 33)(  4,   1) | 0.444511522 0.444511522 0.444511522 0.000000000 
Par#  8545# S(  1,  2)( 33, 33)(  4,   1) | 0.555488478 0.555488478 0.555488478 0.000000000 
Par#  8546# S(  2,  2)( 33, 33)(  4,   1) | 1.000000000 1.000000000 1.000000000 0.000000000 
Par#  8547# S(  1,  1)( 34, 33)(  4,   1) | 0.670340746 0.670340746 0.670340746 0.000000000 
Par#  8548# S(  1,  2)( 34, 33)(  4,   1) | 0.329659254 0.329659254 0.329659254 0.000000000 
Par#  8549# S(  2,  2)( 34, 33)(  4,   1) | 1.000000000 1.000000000 1.000000000 0.000000000 
Par#  8550# S(  1,  1)( 35, 33)(  4,   1) | 0.522955876 0.522955876 0.522955876 0.000000000 
Par#  8551# S(  1,  2)( 35, 33)(  4,   1) | 0.477044124 0.477044124 0.477044124 0.000000000 
Par#  8552# S(  2,  2)( 35, 33)(  4,   1) | 1.000000000 1.000000000 1.000000000 0.000000000 
Par#  8553# S(  1,  1)( 36, 33)(  4,   1) | 0.450169209 0.450169209 0.450169209 0.000000000 
Par#  8554# S(  1,  2)( 36, 33)(  4,   1) | 0.549830791 0.549830791 0.549830791 0.000000000 
Par#  8555# S(  2,  2)( 36, 33)(  4,   1) | 1.000000000 1.000000000 1.000000000 0.000000000 
Par#  8556# S(  1,  1)( 37, 33)(  4,   1) | 0.454651191 0.454651191 0.454651191 0.000000000 
Par#  8557# S(  1,  2)( 37, 33)(  4,   1) | 0.545348809 0.545348809 0.545348809 0.000000000 
Par#  8558# S(  2,  2)( 37, 33)(  4,   1) | 1.000000000 1.000000000 1.000000000 0.000000000 
Par#  8559# S(  1,  1)( 34, 34)(  4,   1) | 0.670340746 0.670340746 0.670340746 0.000000000 
Par#  8560# S(  1,  2)( 34, 34)(  4,   1) | 0.329659254 0.329659254 0.329659254 0.000000000 
Par#  8561# S(  2,  2)( 34, 34)(  4,   1) | 1.000000000 1.000000000 1.000000000 0.000000000 
Par#  8562# S(  1,  1)( 35, 34)(  4,   1) | 0.522955876 0.522955876 0.522955876 0.000000000 
Par#  8563# S(  1,  2)( 35, 34)(  4,   1) | 0.477044124 0.477044124 0.477044124 0.000000000 
Par#  8564# S(  2,  2)( 35, 34)(  4,   1) | 1.000000000 1.000000000 1.000000000 0.000000000 
Par#  8565# S(  1,  1)( 36, 34)(  4,   1) | 0.450169209 0.450169209 0.450169209 0.000000000 
Par#  8566# S(  1,  2)( 36, 34)(  4,   1) | 0.549830791 0.549830791 0.549830791 0.000000000 
Par#  8567# S(  2,  2)( 36, 34)(  4,   1) | 1.000000000 1.000000000 1.000000000 0.000000000 
Par#  8568# S(  1,  1)( 37, 34)(  4,   1) | 0.454651191 0.454651191 0.454651191 0.000000000 
Par#  8569# S(  1,  2)( 37, 34)(  4,   1) | 0.545348809 0.545348809 0.545348809 0.000000000 
Par#  8570# S(  2,  2)( 37, 34)(  4,   1) | 1.000000000 1.000000000 1.000000000 0.000000000 
Par#  8571# S(  1,  1)( 35, 35)(  4,   1) | 0.522955876 0.522955876 0.522955876 0.000000000 
Par#  8572# S(  1,  2)( 35, 35)(  4,   1) | 0.477044124 0.477044124 0.477044124 0.000000000 
Par#  8573# S(  2,  2)( 35, 35)(  4,   1) | 1.000000000 1.000000000 1.000000000 0.000000000 
Par#  8574# S(  1,  1)( 36, 35)(  4,   1) | 0.450169209 0.450169209 0.450169209 0.000000000 
Par#  8575# S(  1,  2)( 36, 35)(  4,   1) | 0.549830791 0.549830791 0.549830791 0.000000000 
Par#  8576# S(  2,  2)( 36, 35)(  4,   1) | 1.000000000 1.000000000 1.000000000 0.000000000 
Par#  8577# S(  1,  1)( 37, 35)(  4,   1) | 0.454651191 0.454651191 0.454651191 0.000000000 
Par#  8578# S(  1,  2)( 37, 35)(  4,   1) | 0.545348809 0.545348809 0.545348809 0.000000000 
Par#  8579# S(  2,  2)( 37, 35)(  4,   1) | 1.000000000 1.000000000 1.000000000 0.000000000 
Par#  8580# S(  1,  1)( 36, 36)(  4,   1) | 0.450169209 0.450169209 0.450169209 0.000000000 
Par#  8581# S(  1,  2)( 36, 36)(  4,   1) | 0.549830791 0.549830791 0.549830791 0.000000000 
Par#  8582# S(  2,  2)( 36, 36)(  4,   1) | 1.000000000 1.000000000 1.000000000 0.000000000 
Par#  8583# S(  1,  1)( 37, 36)(  4,   1) | 0.454651191 0.454651191 0.454651191 0.000000000 
Par#  8584# S(  1,  2)( 37, 36)(  4,   1) | 0.545348809 0.545348809 0.545348809 0.000000000 
Par#  8585# S(  2,  2)( 37, 36)(  4,   1) | 1.000000000 1.000000000 1.000000000 0.000000000 
Par#  8586# S(  1,  1)( 37, 37)(  4,   1) | 0.454651191 0.454651191 0.454651191 0.000000000 
Par#  8587# S(  1,  2)( 37, 37)(  4,   1) | 0.545348809 0.545348809 0.545348809 0.000000000 
Par#  8588# S(  2,  2)( 37, 37)(  4,   1) | 1.000000000 1.000000000 1.000000000 0.000000000 
Par#  8589# C(  1,  1)(  1,  1)(  1,   1) | 0.000000000 0.000000000 0.000000000 0.000000000 
Par#  8590# C(  2,  1)(  1,  1)(  1,   1) | 1.000000000 1.000000000 1.000000000 0.000000000 
Par#  8591# C(  1,  2)(  1,  1)(  1,   1) | 1.000000000 1.000000000 1.000000000 0.000000000 
Par#  8592# C(  1,  1)(  2,  1)(  1,   1) | 0.000000000 0.000000000 0.000000000 0.000000000 
Par#  8593# C(  2,  1)(  2,  1)(  1,   1) | 1.000000000 1.000000000 1.000000000 0.000000000 
Par#  8594# C(  1,  2)(  2,  1)(  1,   1) | 1.000000000 1.000000000 1.000000000 0.000000000 
Par#  8595# C(  1,  1)(  3,  1)(  1,   1) | 0.000000000 0.000000000 0.000000000 0.000000000 
Par#  8596# C(  2,  1)(  3,  1)(  1,   1) | 1.000000000 1.000000000 1.000000000 0.000000000 
Par#  8597# C(  1,  2)(  3,  1)(  1,   1) | 1.000000000 1.000000000 1.000000000 0.000000000 
Par#  8598# C(  1,  1)(  4,  1)(  1,   1) | 0.000000000 0.000000000 0.000000000 0.000000000 
Par#  8599# C(  2,  1)(  4,  1)(  1,   1) | 1.000000000 1.000000000 1.000000000 0.000000000 
Par#  8600# C(  1,  2)(  4,  1)(  1,   1) | 1.000000000 1.000000000 1.000000000 0.000000000 
Par#  8601# C(  1,  1)(  5,  1)(  1,   1) | 0.000000000 0.000000000 0.000000000 0.000000000 
Par#  8602# C(  2,  1)(  5,  1)(  1,   1) | 1.000000000 1.000000000 1.000000000 0.000000000 
Par#  8603# C(  1,  2)(  5,  1)(  1,   1) | 1.000000000 1.000000000 1.000000000 0.000000000 
Par#  8604# C(  1,  1)(  6,  1)(  1,   1) | 0.000000000 0.000000000 0.000000000 0.000000000 
Par#  8605# C(  2,  1)(  6,  1)(  1,   1) | 1.000000000 1.000000000 1.000000000 0.000000000 
Par#  8606# C(  1,  2)(  6,  1)(  1,   1) | 1.000000000 1.000000000 1.000000000 0.000000000 
Par#  8607# C(  1,  1)(  7,  1)(  1,   1) | 0.000000000 0.000000000 0.000000000 0.000000000 
Par#  8608# C(  2,  1)(  7,  1)(  1,   1) | 1.000000000 1.000000000 1.000000000 0.000000000 
Par#  8609# C(  1,  2)(  7,  1)(  1,   1) | 1.000000000 1.000000000 1.000000000 0.000000000 
Par#  8610# C(  1,  1)(  8,  1)(  1,   1) | 0.000000000 0.000000000 0.000000000 0.000000000 
Par#  8611# C(  2,  1)(  8,  1)(  1,   1) | 1.000000000 1.000000000 1.000000000 0.000000000 
Par#  8612# C(  1,  2)(  8,  1)(  1,   1) | 1.000000000 1.000000000 1.000000000 0.000000000 
Par#  8613# C(  1,  1)(  9,  1)(  1,   1) | 0.000000000 0.000000000 0.000000000 0.000000000 
Par#  8614# C(  2,  1)(  9,  1)(  1,   1) | 1.000000000 1.000000000 1.000000000 0.000000000 
Par#  8615# C(  1,  2)(  9,  1)(  1,   1) | 1.000000000 1.000000000 1.000000000 0.000000000 
Par#  8616# C(  1,  1)( 10,  1)(  1,   1) | 0.000000000 0.000000000 0.000000000 0.000000000 
Par#  8617# C(  2,  1)( 10,  1)(  1,   1) | 1.000000000 1.000000000 1.000000000 0.000000000 
Par#  8618# C(  1,  2)( 10,  1)(  1,   1) | 1.000000000 1.000000000 1.000000000 0.000000000 
Par#  8619# C(  1,  1)( 11,  1)(  1,   1) | 0.000000000 0.000000000 0.000000000 0.000000000 
Par#  8620# C(  2,  1)( 11,  1)(  1,   1) | 1.000000000 1.000000000 1.000000000 0.000000000 
Par#  8621# C(  1,  2)( 11,  1)(  1,   1) | 1.000000000 1.000000000 1.000000000 0.000000000 
Par#  8622# C(  1,  1)( 12,  1)(  1,   1) | 0.000000000 0.000000000 0.000000000 0.000000000 
Par#  8623# C(  2,  1)( 12,  1)(  1,   1) | 1.000000000 1.000000000 1.000000000 0.000000000 
Par#  8624# C(  1,  2)( 12,  1)(  1,   1) | 1.000000000 1.000000000 1.000000000 0.000000000 
Par#  8625# C(  1,  1)( 13,  1)(  1,   1) | 0.000000000 0.000000000 0.000000000 0.000000000 
Par#  8626# C(  2,  1)( 13,  1)(  1,   1) | 1.000000000 1.000000000 1.000000000 0.000000000 
Par#  8627# C(  1,  2)( 13,  1)(  1,   1) | 1.000000000 1.000000000 1.000000000 0.000000000 
Par#  8628# C(  1,  1)( 14,  1)(  1,   1) | 0.000000000 0.000000000 0.000000000 0.000000000 
Par#  8629# C(  2,  1)( 14,  1)(  1,   1) | 1.000000000 1.000000000 1.000000000 0.000000000 
Par#  8630# C(  1,  2)( 14,  1)(  1,   1) | 1.000000000 1.000000000 1.000000000 0.000000000 
Par#  8631# C(  1,  1)( 15,  1)(  1,   1) | 0.000000000 0.000000000 0.000000000 0.000000000 
Par#  8632# C(  2,  1)( 15,  1)(  1,   1) | 1.000000000 1.000000000 1.000000000 0.000000000 
Par#  8633# C(  1,  2)( 15,  1)(  1,   1) | 1.000000000 1.000000000 1.000000000 0.000000000 
Par#  8634# C(  1,  1)( 16,  1)(  1,   1) | 0.000000000 0.000000000 0.000000000 0.000000000 
Par#  8635# C(  2,  1)( 16,  1)(  1,   1) | 1.000000000 1.000000000 1.000000000 0.000000000 
Par#  8636# C(  1,  2)( 16,  1)(  1,   1) | 1.000000000 1.000000000 1.000000000 0.000000000 
Par#  8637# C(  1,  1)( 17,  1)(  1,   1) | 0.000000000 0.000000000 0.000000000 0.000000000 
Par#  8638# C(  2,  1)( 17,  1)(  1,   1) | 1.000000000 1.000000000 1.000000000 0.000000000 
Par#  8639# C(  1,  2)( 17,  1)(  1,   1) | 1.000000000 1.000000000 1.000000000 0.000000000 
Par#  8640# C(  1,  1)( 18,  1)(  1,   1) | 0.000000000 0.000000000 0.000000000 0.000000000 
Par#  8641# C(  2,  1)( 18,  1)(  1,   1) | 1.000000000 1.000000000 1.000000000 0.000000000 
Par#  8642# C(  1,  2)( 18,  1)(  1,   1) | 1.000000000 1.000000000 1.000000000 0.000000000 
Par#  8643# C(  1,  1)( 19,  1)(  1,   1) | 0.000000000 0.000000000 0.000000000 0.000000000 
Par#  8644# C(  2,  1)( 19,  1)(  1,   1) | 1.000000000 1.000000000 1.000000000 0.000000000 
Par#  8645# C(  1,  2)( 19,  1)(  1,   1) | 1.000000000 1.000000000 1.000000000 0.000000000 
Par#  8646# C(  1,  1)( 20,  1)(  1,   1) | 0.000000000 0.000000000 0.000000000 0.000000000 
Par#  8647# C(  2,  1)( 20,  1)(  1,   1) | 1.000000000 1.000000000 1.000000000 0.000000000 
Par#  8648# C(  1,  2)( 20,  1)(  1,   1) | 1.000000000 1.000000000 1.000000000 0.000000000 
Par#  8649# C(  1,  1)( 21,  1)(  1,   1) | 0.000000000 0.000000000 0.000000000 0.000000000 
Par#  8650# C(  2,  1)( 21,  1)(  1,   1) | 1.000000000 1.000000000 1.000000000 0.000000000 
Par#  8651# C(  1,  2)( 21,  1)(  1,   1) | 1.000000000 1.000000000 1.000000000 0.000000000 
Par#  8652# C(  1,  1)( 22,  1)(  1,   1) | 0.000000000 0.000000000 0.000000000 0.000000000 
Par#  8653# C(  2,  1)( 22,  1)(  1,   1) | 1.000000000 1.000000000 1.000000000 0.000000000 
Par#  8654# C(  1,  2)( 22,  1)(  1,   1) | 1.000000000 1.000000000 1.000000000 0.000000000 
Par#  8655# C(  1,  1)( 23,  1)(  1,   1) | 0.000000000 0.000000000 0.000000000 0.000000000 
Par#  8656# C(  2,  1)( 23,  1)(  1,   1) | 1.000000000 1.000000000 1.000000000 0.000000000 
Par#  8657# C(  1,  2)( 23,  1)(  1,   1) | 1.000000000 1.000000000 1.000000000 0.000000000 
Par#  8658# C(  1,  1)( 24,  1)(  1,   1) | 0.000000000 0.000000000 0.000000000 0.000000000 
Par#  8659# C(  2,  1)( 24,  1)(  1,   1) | 1.000000000 1.000000000 1.000000000 0.000000000 
Par#  8660# C(  1,  2)( 24,  1)(  1,   1) | 1.000000000 1.000000000 1.000000000 0.000000000 
Par#  8661# C(  1,  1)( 25,  1)(  1,   1) | 0.000000000 0.000000000 0.000000000 0.000000000 
Par#  8662# C(  2,  1)( 25,  1)(  1,   1) | 1.000000000 1.000000000 1.000000000 0.000000000 
Par#  8663# C(  1,  2)( 25,  1)(  1,   1) | 1.000000000 1.000000000 1.000000000 0.000000000 
Par#  8664# C(  1,  1)( 26,  1)(  1,   1) | 0.000000000 0.000000000 0.000000000 0.000000000 
Par#  8665# C(  2,  1)( 26,  1)(  1,   1) | 1.000000000 1.000000000 1.000000000 0.000000000 
Par#  8666# C(  1,  2)( 26,  1)(  1,   1) | 1.000000000 1.000000000 1.000000000 0.000000000 
Par#  8667# C(  1,  1)( 27,  1)(  1,   1) | 0.000000000 0.000000000 0.000000000 0.000000000 
Par#  8668# C(  2,  1)( 27,  1)(  1,   1) | 1.000000000 1.000000000 1.000000000 0.000000000 
Par#  8669# C(  1,  2)( 27,  1)(  1,   1) | 1.000000000 1.000000000 1.000000000 0.000000000 
Par#  8670# C(  1,  1)( 28,  1)(  1,   1) | 0.000000000 0.000000000 0.000000000 0.000000000 
Par#  8671# C(  2,  1)( 28,  1)(  1,   1) | 1.000000000 1.000000000 1.000000000 0.000000000 
Par#  8672# C(  1,  2)( 28,  1)(  1,   1) | 1.000000000 1.000000000 1.000000000 0.000000000 
Par#  8673# C(  1,  1)( 29,  1)(  1,   1) | 0.000000000 0.000000000 0.000000000 0.000000000 
Par#  8674# C(  2,  1)( 29,  1)(  1,   1) | 1.000000000 1.000000000 1.000000000 0.000000000 
Par#  8675# C(  1,  2)( 29,  1)(  1,   1) | 1.000000000 1.000000000 1.000000000 0.000000000 
Par#  8676# C(  1,  1)( 30,  1)(  1,   1) | 0.000000000 0.000000000 0.000000000 0.000000000 
Par#  8677# C(  2,  1)( 30,  1)(  1,   1) | 1.000000000 1.000000000 1.000000000 0.000000000 
Par#  8678# C(  1,  2)( 30,  1)(  1,   1) | 1.000000000 1.000000000 1.000000000 0.000000000 
Par#  8679# C(  1,  1)( 31,  1)(  1,   1) | 0.000000000 0.000000000 0.000000000 0.000000000 
Par#  8680# C(  2,  1)( 31,  1)(  1,   1) | 1.000000000 1.000000000 1.000000000 0.000000000 
Par#  8681# C(  1,  2)( 31,  1)(  1,   1) | 1.000000000 1.000000000 1.000000000 0.000000000 
Par#  8682# C(  1,  1)( 32,  1)(  1,   1) | 0.000000000 0.000000000 0.000000000 0.000000000 
Par#  8683# C(  2,  1)( 32,  1)(  1,   1) | 1.000000000 1.000000000 1.000000000 0.000000000 
Par#  8684# C(  1,  2)( 32,  1)(  1,   1) | 1.000000000 1.000000000 1.000000000 0.000000000 
Par#  8685# C(  1,  1)( 33,  1)(  1,   1) | 0.000000000 0.000000000 0.000000000 0.000000000 
Par#  8686# C(  2,  1)( 33,  1)(  1,   1) | 1.000000000 1.000000000 1.000000000 0.000000000 
Par#  8687# C(  1,  2)( 33,  1)(  1,   1) | 1.000000000 1.000000000 1.000000000 0.000000000 
Par#  8688# C(  1,  1)( 34,  1)(  1,   1) | 0.000000000 0.000000000 0.000000000 0.000000000 
Par#  8689# C(  2,  1)( 34,  1)(  1,   1) | 1.000000000 1.000000000 1.000000000 0.000000000 
Par#  8690# C(  1,  2)( 34,  1)(  1,   1) | 1.000000000 1.000000000 1.000000000 0.000000000 
Par#  8691# C(  1,  1)( 35,  1)(  1,   1) | 0.000000000 0.000000000 0.000000000 0.000000000 
Par#  8692# C(  2,  1)( 35,  1)(  1,   1) | 1.000000000 1.000000000 1.000000000 0.000000000 
Par#  8693# C(  1,  2)( 35,  1)(  1,   1) | 1.000000000 1.000000000 1.000000000 0.000000000 
Par#  8694# C(  1,  1)( 36,  1)(  1,   1) | 0.000000000 0.000000000 0.000000000 0.000000000 
Par#  8695# C(  2,  1)( 36,  1)(  1,   1) | 1.000000000 1.000000000 1.000000000 0.000000000 
Par#  8696# C(  1,  2)( 36,  1)(  1,   1) | 1.000000000 1.000000000 1.000000000 0.000000000 
Par#  8697# C(  1,  1)( 37,  1)(  1,   1) | 0.000000000 0.000000000 0.000000000 0.000000000 
Par#  8698# C(  2,  1)( 37,  1)(  1,   1) | 1.000000000 1.000000000 1.000000000 0.000000000 
Par#  8699# C(  1,  2)( 37,  1)(  1,   1) | 1.000000000 1.000000000 1.000000000 0.000000000 
Par#  8700# C(  1,  1)( 38,  1)(  1,   1) | 0.000000000 0.000000000 0.000000000 0.000000000 
Par#  8701# C(  2,  1)( 38,  1)(  1,   1) | 1.000000000 1.000000000 1.000000000 0.000000000 
Par#  8702# C(  1,  2)( 38,  1)(  1,   1) | 1.000000000 1.000000000 1.000000000 0.000000000 
Par#  8703# C(  1,  1)(  2,  2)(  1,   1) | 0.235405496 0.235405496 0.235405496 0.000000000 
Par#  8704# C(  2,  1)(  2,  2)(  1,   1) | 1.000000000 1.000000000 1.000000000 0.000000000 
Par#  8705# C(  1,  2)(  2,  2)(  1,   1) | 0.764594504 0.764594504 0.764594504 0.000000000 
Par#  8706# C(  1,  1)(  3,  2)(  1,   1) | 0.235405496 0.235405496 0.235405496 0.000000000 
Par#  8707# C(  2,  1)(  3,  2)(  1,   1) | 1.000000000 1.000000000 1.000000000 0.000000000 
Par#  8708# C(  1,  2)(  3,  2)(  1,   1) | 0.764594504 0.764594504 0.764594504 0.000000000 
Par#  8709# C(  1,  1)(  4,  2)(  1,   1) | 0.235405496 0.235405496 0.235405496 0.000000000 
Par#  8710# C(  2,  1)(  4,  2)(  1,   1) | 1.000000000 1.000000000 1.000000000 0.000000000 
Par#  8711# C(  1,  2)(  4,  2)(  1,   1) | 0.764594504 0.764594504 0.764594504 0.000000000 
Par#  8712# C(  1,  1)(  5,  2)(  1,   1) | 0.235405496 0.235405496 0.235405496 0.000000000 
Par#  8713# C(  2,  1)(  5,  2)(  1,   1) | 1.000000000 1.000000000 1.000000000 0.000000000 
Par#  8714# C(  1,  2)(  5,  2)(  1,   1) | 0.764594504 0.764594504 0.764594504 0.000000000 
Par#  8715# C(  1,  1)(  6,  2)(  1,   1) | 0.235405496 0.235405496 0.235405496 0.000000000 
Par#  8716# C(  2,  1)(  6,  2)(  1,   1) | 1.000000000 1.000000000 1.000000000 0.000000000 
Par#  8717# C(  1,  2)(  6,  2)(  1,   1) | 0.764594504 0.764594504 0.764594504 0.000000000 
Par#  8718# C(  1,  1)(  7,  2)(  1,   1) | 0.235405496 0.235405496 0.235405496 0.000000000 
Par#  8719# C(  2,  1)(  7,  2)(  1,   1) | 1.000000000 1.000000000 1.000000000 0.000000000 
Par#  8720# C(  1,  2)(  7,  2)(  1,   1) | 0.764594504 0.764594504 0.764594504 0.000000000 
Par#  8721# C(  1,  1)(  8,  2)(  1,   1) | 0.235405496 0.235405496 0.235405496 0.000000000 
Par#  8722# C(  2,  1)(  8,  2)(  1,   1) | 1.000000000 1.000000000 1.000000000 0.000000000 
Par#  8723# C(  1,  2)(  8,  2)(  1,   1) | 0.764594504 0.764594504 0.764594504 0.000000000 
Par#  8724# C(  1,  1)(  9,  2)(  1,   1) | 0.235405496 0.235405496 0.235405496 0.000000000 
Par#  8725# C(  2,  1)(  9,  2)(  1,   1) | 1.000000000 1.000000000 1.000000000 0.000000000 
Par#  8726# C(  1,  2)(  9,  2)(  1,   1) | 0.764594504 0.764594504 0.764594504 0.000000000 
Par#  8727# C(  1,  1)( 10,  2)(  1,   1) | 0.235405496 0.235405496 0.235405496 0.000000000 
Par#  8728# C(  2,  1)( 10,  2)(  1,   1) | 1.000000000 1.000000000 1.000000000 0.000000000 
Par#  8729# C(  1,  2)( 10,  2)(  1,   1) | 0.764594504 0.764594504 0.764594504 0.000000000 
Par#  8730# C(  1,  1)( 11,  2)(  1,   1) | 0.235405496 0.235405496 0.235405496 0.000000000 
Par#  8731# C(  2,  1)( 11,  2)(  1,   1) | 1.000000000 1.000000000 1.000000000 0.000000000 
Par#  8732# C(  1,  2)( 11,  2)(  1,   1) | 0.764594504 0.764594504 0.764594504 0.000000000 
Par#  8733# C(  1,  1)( 12,  2)(  1,   1) | 0.235405496 0.235405496 0.235405496 0.000000000 
Par#  8734# C(  2,  1)( 12,  2)(  1,   1) | 1.000000000 1.000000000 1.000000000 0.000000000 
Par#  8735# C(  1,  2)( 12,  2)(  1,   1) | 0.764594504 0.764594504 0.764594504 0.000000000 
Par#  8736# C(  1,  1)( 13,  2)(  1,   1) | 0.235405496 0.235405496 0.235405496 0.000000000 
Par#  8737# C(  2,  1)( 13,  2)(  1,   1) | 1.000000000 1.000000000 1.000000000 0.000000000 
Par#  8738# C(  1,  2)( 13,  2)(  1,   1) | 0.764594504 0.764594504 0.764594504 0.000000000 
Par#  8739# C(  1,  1)( 14,  2)(  1,   1) | 0.235405496 0.235405496 0.235405496 0.000000000 
Par#  8740# C(  2,  1)( 14,  2)(  1,   1) | 1.000000000 1.000000000 1.000000000 0.000000000 
Par#  8741# C(  1,  2)( 14,  2)(  1,   1) | 0.764594504 0.764594504 0.764594504 0.000000000 
Par#  8742# C(  1,  1)( 15,  2)(  1,   1) | 0.235405496 0.235405496 0.235405496 0.000000000 
Par#  8743# C(  2,  1)( 15,  2)(  1,   1) | 1.000000000 1.000000000 1.000000000 0.000000000 
Par#  8744# C(  1,  2)( 15,  2)(  1,   1) | 0.764594504 0.764594504 0.764594504 0.000000000 
Par#  8745# C(  1,  1)( 16,  2)(  1,   1) | 0.235405496 0.235405496 0.235405496 0.000000000 
Par#  8746# C(  2,  1)( 16,  2)(  1,   1) | 1.000000000 1.000000000 1.000000000 0.000000000 
Par#  8747# C(  1,  2)( 16,  2)(  1,   1) | 0.764594504 0.764594504 0.764594504 0.000000000 
Par#  8748# C(  1,  1)( 17,  2)(  1,   1) | 0.235405496 0.235405496 0.235405496 0.000000000 
Par#  8749# C(  2,  1)( 17,  2)(  1,   1) | 1.000000000 1.000000000 1.000000000 0.000000000 
Par#  8750# C(  1,  2)( 17,  2)(  1,   1) | 0.764594504 0.764594504 0.764594504 0.000000000 
Par#  8751# C(  1,  1)( 18,  2)(  1,   1) | 0.235405496 0.235405496 0.235405496 0.000000000 
Par#  8752# C(  2,  1)( 18,  2)(  1,   1) | 1.000000000 1.000000000 1.000000000 0.000000000 
Par#  8753# C(  1,  2)( 18,  2)(  1,   1) | 0.764594504 0.764594504 0.764594504 0.000000000 
Par#  8754# C(  1,  1)( 19,  2)(  1,   1) | 0.235405496 0.235405496 0.235405496 0.000000000 
Par#  8755# C(  2,  1)( 19,  2)(  1,   1) | 1.000000000 1.000000000 1.000000000 0.000000000 
Par#  8756# C(  1,  2)( 19,  2)(  1,   1) | 0.764594504 0.764594504 0.764594504 0.000000000 
Par#  8757# C(  1,  1)( 20,  2)(  1,   1) | 0.235405496 0.235405496 0.235405496 0.000000000 
Par#  8758# C(  2,  1)( 20,  2)(  1,   1) | 1.000000000 1.000000000 1.000000000 0.000000000 
Par#  8759# C(  1,  2)( 20,  2)(  1,   1) | 0.764594504 0.764594504 0.764594504 0.000000000 
Par#  8760# C(  1,  1)( 21,  2)(  1,   1) | 0.235405496 0.235405496 0.235405496 0.000000000 
Par#  8761# C(  2,  1)( 21,  2)(  1,   1) | 1.000000000 1.000000000 1.000000000 0.000000000 
Par#  8762# C(  1,  2)( 21,  2)(  1,   1) | 0.764594504 0.764594504 0.764594504 0.000000000 
Par#  8763# C(  1,  1)( 22,  2)(  1,   1) | 0.235405496 0.235405496 0.235405496 0.000000000 
Par#  8764# C(  2,  1)( 22,  2)(  1,   1) | 1.000000000 1.000000000 1.000000000 0.000000000 
Par#  8765# C(  1,  2)( 22,  2)(  1,   1) | 0.764594504 0.764594504 0.764594504 0.000000000 
Par#  8766# C(  1,  1)( 23,  2)(  1,   1) | 0.235405496 0.235405496 0.235405496 0.000000000 
Par#  8767# C(  2,  1)( 23,  2)(  1,   1) | 1.000000000 1.000000000 1.000000000 0.000000000 
Par#  8768# C(  1,  2)( 23,  2)(  1,   1) | 0.764594504 0.764594504 0.764594504 0.000000000 
Par#  8769# C(  1,  1)( 24,  2)(  1,   1) | 0.235405496 0.235405496 0.235405496 0.000000000 
Par#  8770# C(  2,  1)( 24,  2)(  1,   1) | 1.000000000 1.000000000 1.000000000 0.000000000 
Par#  8771# C(  1,  2)( 24,  2)(  1,   1) | 0.764594504 0.764594504 0.764594504 0.000000000 
Par#  8772# C(  1,  1)( 25,  2)(  1,   1) | 0.235405496 0.235405496 0.235405496 0.000000000 
Par#  8773# C(  2,  1)( 25,  2)(  1,   1) | 1.000000000 1.000000000 1.000000000 0.000000000 
Par#  8774# C(  1,  2)( 25,  2)(  1,   1) | 0.764594504 0.764594504 0.764594504 0.000000000 
Par#  8775# C(  1,  1)( 26,  2)(  1,   1) | 0.235405496 0.235405496 0.235405496 0.000000000 
Par#  8776# C(  2,  1)( 26,  2)(  1,   1) | 1.000000000 1.000000000 1.000000000 0.000000000 
Par#  8777# C(  1,  2)( 26,  2)(  1,   1) | 0.764594504 0.764594504 0.764594504 0.000000000 
Par#  8778# C(  1,  1)( 27,  2)(  1,   1) | 0.235405496 0.235405496 0.235405496 0.000000000 
Par#  8779# C(  2,  1)( 27,  2)(  1,   1) | 1.000000000 1.000000000 1.000000000 0.000000000 
Par#  8780# C(  1,  2)( 27,  2)(  1,   1) | 0.764594504 0.764594504 0.764594504 0.000000000 
Par#  8781# C(  1,  1)( 28,  2)(  1,   1) | 0.235405496 0.235405496 0.235405496 0.000000000 
Par#  8782# C(  2,  1)( 28,  2)(  1,   1) | 1.000000000 1.000000000 1.000000000 0.000000000 
Par#  8783# C(  1,  2)( 28,  2)(  1,   1) | 0.764594504 0.764594504 0.764594504 0.000000000 
Par#  8784# C(  1,  1)( 29,  2)(  1,   1) | 0.235405496 0.235405496 0.235405496 0.000000000 
Par#  8785# C(  2,  1)( 29,  2)(  1,   1) | 1.000000000 1.000000000 1.000000000 0.000000000 
Par#  8786# C(  1,  2)( 29,  2)(  1,   1) | 0.764594504 0.764594504 0.764594504 0.000000000 
Par#  8787# C(  1,  1)( 30,  2)(  1,   1) | 0.235405496 0.235405496 0.235405496 0.000000000 
Par#  8788# C(  2,  1)( 30,  2)(  1,   1) | 1.000000000 1.000000000 1.000000000 0.000000000 
Par#  8789# C(  1,  2)( 30,  2)(  1,   1) | 0.764594504 0.764594504 0.764594504 0.000000000 
Par#  8790# C(  1,  1)( 31,  2)(  1,   1) | 0.235405496 0.235405496 0.235405496 0.000000000 
Par#  8791# C(  2,  1)( 31,  2)(  1,   1) | 1.000000000 1.000000000 1.000000000 0.000000000 
Par#  8792# C(  1,  2)( 31,  2)(  1,   1) | 0.764594504 0.764594504 0.764594504 0.000000000 
Par#  8793# C(  1,  1)( 32,  2)(  1,   1) | 0.235405496 0.235405496 0.235405496 0.000000000 
Par#  8794# C(  2,  1)( 32,  2)(  1,   1) | 1.000000000 1.000000000 1.000000000 0.000000000 
Par#  8795# C(  1,  2)( 32,  2)(  1,   1) | 0.764594504 0.764594504 0.764594504 0.000000000 
Par#  8796# C(  1,  1)( 33,  2)(  1,   1) | 0.235405496 0.235405496 0.235405496 0.000000000 
Par#  8797# C(  2,  1)( 33,  2)(  1,   1) | 1.000000000 1.000000000 1.000000000 0.000000000 
Par#  8798# C(  1,  2)( 33,  2)(  1,   1) | 0.764594504 0.764594504 0.764594504 0.000000000 
Par#  8799# C(  1,  1)( 34,  2)(  1,   1) | 0.235405496 0.235405496 0.235405496 0.000000000 
Par#  8800# C(  2,  1)( 34,  2)(  1,   1) | 1.000000000 1.000000000 1.000000000 0.000000000 
Par#  8801# C(  1,  2)( 34,  2)(  1,   1) | 0.764594504 0.764594504 0.764594504 0.000000000 
Par#  8802# C(  1,  1)( 35,  2)(  1,   1) | 0.235405496 0.235405496 0.235405496 0.000000000 
Par#  8803# C(  2,  1)( 35,  2)(  1,   1) | 1.000000000 1.000000000 1.000000000 0.000000000 
Par#  8804# C(  1,  2)( 35,  2)(  1,   1) | 0.764594504 0.764594504 0.764594504 0.000000000 
Par#  8805# C(  1,  1)( 36,  2)(  1,   1) | 0.235405496 0.235405496 0.235405496 0.000000000 
Par#  8806# C(  2,  1)( 36,  2)(  1,   1) | 1.000000000 1.000000000 1.000000000 0.000000000 
Par#  8807# C(  1,  2)( 36,  2)(  1,   1) | 0.764594504 0.764594504 0.764594504 0.000000000 
Par#  8808# C(  1,  1)( 37,  2)(  1,   1) | 0.235405496 0.235405496 0.235405496 0.000000000 
Par#  8809# C(  2,  1)( 37,  2)(  1,   1) | 1.000000000 1.000000000 1.000000000 0.000000000 
Par#  8810# C(  1,  2)( 37,  2)(  1,   1) | 0.764594504 0.764594504 0.764594504 0.000000000 
Par#  8811# C(  1,  1)( 38,  2)(  1,   1) | 0.235405496 0.235405496 0.235405496 0.000000000 
Par#  8812# C(  2,  1)( 38,  2)(  1,   1) | 1.000000000 1.000000000 1.000000000 0.000000000 
Par#  8813# C(  1,  2)( 38,  2)(  1,   1) | 0.764594504 0.764594504 0.764594504 0.000000000 
Par#  8814# C(  1,  1)(  3,  3)(  1,   1) | 0.235405496 0.235405496 0.235405496 0.000000000 
Par#  8815# C(  2,  1)(  3,  3)(  1,   1) | 1.000000000 1.000000000 1.000000000 0.000000000 
Par#  8816# C(  1,  2)(  3,  3)(  1,   1) | 0.764594504 0.764594504 0.764594504 0.000000000 
Par#  8817# C(  1,  1)(  4,  3)(  1,   1) | 0.235405496 0.235405496 0.235405496 0.000000000 
Par#  8818# C(  2,  1)(  4,  3)(  1,   1) | 1.000000000 1.000000000 1.000000000 0.000000000 
Par#  8819# C(  1,  2)(  4,  3)(  1,   1) | 0.764594504 0.764594504 0.764594504 0.000000000 
Par#  8820# C(  1,  1)(  5,  3)(  1,   1) | 0.235405496 0.235405496 0.235405496 0.000000000 
Par#  8821# C(  2,  1)(  5,  3)(  1,   1) | 1.000000000 1.000000000 1.000000000 0.000000000 
Par#  8822# C(  1,  2)(  5,  3)(  1,   1) | 0.764594504 0.764594504 0.764594504 0.000000000 
Par#  8823# C(  1,  1)(  6,  3)(  1,   1) | 0.235405496 0.235405496 0.235405496 0.000000000 
Par#  8824# C(  2,  1)(  6,  3)(  1,   1) | 1.000000000 1.000000000 1.000000000 0.000000000 
Par#  8825# C(  1,  2)(  6,  3)(  1,   1) | 0.764594504 0.764594504 0.764594504 0.000000000 
Par#  8826# C(  1,  1)(  7,  3)(  1,   1) | 0.235405496 0.235405496 0.235405496 0.000000000 
Par#  8827# C(  2,  1)(  7,  3)(  1,   1) | 1.000000000 1.000000000 1.000000000 0.000000000 
Par#  8828# C(  1,  2)(  7,  3)(  1,   1) | 0.764594504 0.764594504 0.764594504 0.000000000 
Par#  8829# C(  1,  1)(  8,  3)(  1,   1) | 0.235405496 0.235405496 0.235405496 0.000000000 
Par#  8830# C(  2,  1)(  8,  3)(  1,   1) | 1.000000000 1.000000000 1.000000000 0.000000000 
Par#  8831# C(  1,  2)(  8,  3)(  1,   1) | 0.764594504 0.764594504 0.764594504 0.000000000 
Par#  8832# C(  1,  1)(  9,  3)(  1,   1) | 0.235405496 0.235405496 0.235405496 0.000000000 
Par#  8833# C(  2,  1)(  9,  3)(  1,   1) | 1.000000000 1.000000000 1.000000000 0.000000000 
Par#  8834# C(  1,  2)(  9,  3)(  1,   1) | 0.764594504 0.764594504 0.764594504 0.000000000 
Par#  8835# C(  1,  1)( 10,  3)(  1,   1) | 0.235405496 0.235405496 0.235405496 0.000000000 
Par#  8836# C(  2,  1)( 10,  3)(  1,   1) | 1.000000000 1.000000000 1.000000000 0.000000000 
Par#  8837# C(  1,  2)( 10,  3)(  1,   1) | 0.764594504 0.764594504 0.764594504 0.000000000 
Par#  8838# C(  1,  1)( 11,  3)(  1,   1) | 0.235405496 0.235405496 0.235405496 0.000000000 
Par#  8839# C(  2,  1)( 11,  3)(  1,   1) | 1.000000000 1.000000000 1.000000000 0.000000000 
Par#  8840# C(  1,  2)( 11,  3)(  1,   1) | 0.764594504 0.764594504 0.764594504 0.000000000 
Par#  8841# C(  1,  1)( 12,  3)(  1,   1) | 0.235405496 0.235405496 0.235405496 0.000000000 
Par#  8842# C(  2,  1)( 12,  3)(  1,   1) | 1.000000000 1.000000000 1.000000000 0.000000000 
Par#  8843# C(  1,  2)( 12,  3)(  1,   1) | 0.764594504 0.764594504 0.764594504 0.000000000 
Par#  8844# C(  1,  1)( 13,  3)(  1,   1) | 0.235405496 0.235405496 0.235405496 0.000000000 
Par#  8845# C(  2,  1)( 13,  3)(  1,   1) | 1.000000000 1.000000000 1.000000000 0.000000000 
Par#  8846# C(  1,  2)( 13,  3)(  1,   1) | 0.764594504 0.764594504 0.764594504 0.000000000 
Par#  8847# C(  1,  1)( 14,  3)(  1,   1) | 0.235405496 0.235405496 0.235405496 0.000000000 
Par#  8848# C(  2,  1)( 14,  3)(  1,   1) | 1.000000000 1.000000000 1.000000000 0.000000000 
Par#  8849# C(  1,  2)( 14,  3)(  1,   1) | 0.764594504 0.764594504 0.764594504 0.000000000 
Par#  8850# C(  1,  1)( 15,  3)(  1,   1) | 0.235405496 0.235405496 0.235405496 0.000000000 
Par#  8851# C(  2,  1)( 15,  3)(  1,   1) | 1.000000000 1.000000000 1.000000000 0.000000000 
Par#  8852# C(  1,  2)( 15,  3)(  1,   1) | 0.764594504 0.764594504 0.764594504 0.000000000 
Par#  8853# C(  1,  1)( 16,  3)(  1,   1) | 0.235405496 0.235405496 0.235405496 0.000000000 
Par#  8854# C(  2,  1)( 16,  3)(  1,   1) | 1.000000000 1.000000000 1.000000000 0.000000000 
Par#  8855# C(  1,  2)( 16,  3)(  1,   1) | 0.764594504 0.764594504 0.764594504 0.000000000 
Par#  8856# C(  1,  1)( 17,  3)(  1,   1) | 0.235405496 0.235405496 0.235405496 0.000000000 
Par#  8857# C(  2,  1)( 17,  3)(  1,   1) | 1.000000000 1.000000000 1.000000000 0.000000000 
Par#  8858# C(  1,  2)( 17,  3)(  1,   1) | 0.764594504 0.764594504 0.764594504 0.000000000 
Par#  8859# C(  1,  1)( 18,  3)(  1,   1) | 0.235405496 0.235405496 0.235405496 0.000000000 
Par#  8860# C(  2,  1)( 18,  3)(  1,   1) | 1.000000000 1.000000000 1.000000000 0.000000000 
Par#  8861# C(  1,  2)( 18,  3)(  1,   1) | 0.764594504 0.764594504 0.764594504 0.000000000 
Par#  8862# C(  1,  1)( 19,  3)(  1,   1) | 0.235405496 0.235405496 0.235405496 0.000000000 
Par#  8863# C(  2,  1)( 19,  3)(  1,   1) | 1.000000000 1.000000000 1.000000000 0.000000000 
Par#  8864# C(  1,  2)( 19,  3)(  1,   1) | 0.764594504 0.764594504 0.764594504 0.000000000 
Par#  8865# C(  1,  1)( 20,  3)(  1,   1) | 0.235405496 0.235405496 0.235405496 0.000000000 
Par#  8866# C(  2,  1)( 20,  3)(  1,   1) | 1.000000000 1.000000000 1.000000000 0.000000000 
Par#  8867# C(  1,  2)( 20,  3)(  1,   1) | 0.764594504 0.764594504 0.764594504 0.000000000 
Par#  8868# C(  1,  1)( 21,  3)(  1,   1) | 0.235405496 0.235405496 0.235405496 0.000000000 
Par#  8869# C(  2,  1)( 21,  3)(  1,   1) | 1.000000000 1.000000000 1.000000000 0.000000000 
Par#  8870# C(  1,  2)( 21,  3)(  1,   1) | 0.764594504 0.764594504 0.764594504 0.000000000 
Par#  8871# C(  1,  1)( 22,  3)(  1,   1) | 0.235405496 0.235405496 0.235405496 0.000000000 
Par#  8872# C(  2,  1)( 22,  3)(  1,   1) | 1.000000000 1.000000000 1.000000000 0.000000000 
Par#  8873# C(  1,  2)( 22,  3)(  1,   1) | 0.764594504 0.764594504 0.764594504 0.000000000 
Par#  8874# C(  1,  1)( 23,  3)(  1,   1) | 0.235405496 0.235405496 0.235405496 0.000000000 
Par#  8875# C(  2,  1)( 23,  3)(  1,   1) | 1.000000000 1.000000000 1.000000000 0.000000000 
Par#  8876# C(  1,  2)( 23,  3)(  1,   1) | 0.764594504 0.764594504 0.764594504 0.000000000 
Par#  8877# C(  1,  1)( 24,  3)(  1,   1) | 0.235405496 0.235405496 0.235405496 0.000000000 
Par#  8878# C(  2,  1)( 24,  3)(  1,   1) | 1.000000000 1.000000000 1.000000000 0.000000000 
Par#  8879# C(  1,  2)( 24,  3)(  1,   1) | 0.764594504 0.764594504 0.764594504 0.000000000 
Par#  8880# C(  1,  1)( 25,  3)(  1,   1) | 0.235405496 0.235405496 0.235405496 0.000000000 
Par#  8881# C(  2,  1)( 25,  3)(  1,   1) | 1.000000000 1.000000000 1.000000000 0.000000000 
Par#  8882# C(  1,  2)( 25,  3)(  1,   1) | 0.764594504 0.764594504 0.764594504 0.000000000 
Par#  8883# C(  1,  1)( 26,  3)(  1,   1) | 0.235405496 0.235405496 0.235405496 0.000000000 
Par#  8884# C(  2,  1)( 26,  3)(  1,   1) | 1.000000000 1.000000000 1.000000000 0.000000000 
Par#  8885# C(  1,  2)( 26,  3)(  1,   1) | 0.764594504 0.764594504 0.764594504 0.000000000 
Par#  8886# C(  1,  1)( 27,  3)(  1,   1) | 0.235405496 0.235405496 0.235405496 0.000000000 
Par#  8887# C(  2,  1)( 27,  3)(  1,   1) | 1.000000000 1.000000000 1.000000000 0.000000000 
Par#  8888# C(  1,  2)( 27,  3)(  1,   1) | 0.764594504 0.764594504 0.764594504 0.000000000 
Par#  8889# C(  1,  1)( 28,  3)(  1,   1) | 0.235405496 0.235405496 0.235405496 0.000000000 
Par#  8890# C(  2,  1)( 28,  3)(  1,   1) | 1.000000000 1.000000000 1.000000000 0.000000000 
Par#  8891# C(  1,  2)( 28,  3)(  1,   1) | 0.764594504 0.764594504 0.764594504 0.000000000 
Par#  8892# C(  1,  1)( 29,  3)(  1,   1) | 0.235405496 0.235405496 0.235405496 0.000000000 
Par#  8893# C(  2,  1)( 29,  3)(  1,   1) | 1.000000000 1.000000000 1.000000000 0.000000000 
Par#  8894# C(  1,  2)( 29,  3)(  1,   1) | 0.764594504 0.764594504 0.764594504 0.000000000 
Par#  8895# C(  1,  1)( 30,  3)(  1,   1) | 0.235405496 0.235405496 0.235405496 0.000000000 
Par#  8896# C(  2,  1)( 30,  3)(  1,   1) | 1.000000000 1.000000000 1.000000000 0.000000000 
Par#  8897# C(  1,  2)( 30,  3)(  1,   1) | 0.764594504 0.764594504 0.764594504 0.000000000 
Par#  8898# C(  1,  1)( 31,  3)(  1,   1) | 0.235405496 0.235405496 0.235405496 0.000000000 
Par#  8899# C(  2,  1)( 31,  3)(  1,   1) | 1.000000000 1.000000000 1.000000000 0.000000000 
Par#  8900# C(  1,  2)( 31,  3)(  1,   1) | 0.764594504 0.764594504 0.764594504 0.000000000 
Par#  8901# C(  1,  1)( 32,  3)(  1,   1) | 0.235405496 0.235405496 0.235405496 0.000000000 
Par#  8902# C(  2,  1)( 32,  3)(  1,   1) | 1.000000000 1.000000000 1.000000000 0.000000000 
Par#  8903# C(  1,  2)( 32,  3)(  1,   1) | 0.764594504 0.764594504 0.764594504 0.000000000 
Par#  8904# C(  1,  1)( 33,  3)(  1,   1) | 0.235405496 0.235405496 0.235405496 0.000000000 
Par#  8905# C(  2,  1)( 33,  3)(  1,   1) | 1.000000000 1.000000000 1.000000000 0.000000000 
Par#  8906# C(  1,  2)( 33,  3)(  1,   1) | 0.764594504 0.764594504 0.764594504 0.000000000 
Par#  8907# C(  1,  1)( 34,  3)(  1,   1) | 0.235405496 0.235405496 0.235405496 0.000000000 
Par#  8908# C(  2,  1)( 34,  3)(  1,   1) | 1.000000000 1.000000000 1.000000000 0.000000000 
Par#  8909# C(  1,  2)( 34,  3)(  1,   1) | 0.764594504 0.764594504 0.764594504 0.000000000 
Par#  8910# C(  1,  1)( 35,  3)(  1,   1) | 0.235405496 0.235405496 0.235405496 0.000000000 
Par#  8911# C(  2,  1)( 35,  3)(  1,   1) | 1.000000000 1.000000000 1.000000000 0.000000000 
Par#  8912# C(  1,  2)( 35,  3)(  1,   1) | 0.764594504 0.764594504 0.764594504 0.000000000 
Par#  8913# C(  1,  1)( 36,  3)(  1,   1) | 0.235405496 0.235405496 0.235405496 0.000000000 
Par#  8914# C(  2,  1)( 36,  3)(  1,   1) | 1.000000000 1.000000000 1.000000000 0.000000000 
Par#  8915# C(  1,  2)( 36,  3)(  1,   1) | 0.764594504 0.764594504 0.764594504 0.000000000 
Par#  8916# C(  1,  1)( 37,  3)(  1,   1) | 0.235405496 0.235405496 0.235405496 0.000000000 
Par#  8917# C(  2,  1)( 37,  3)(  1,   1) | 1.000000000 1.000000000 1.000000000 0.000000000 
Par#  8918# C(  1,  2)( 37,  3)(  1,   1) | 0.764594504 0.764594504 0.764594504 0.000000000 
Par#  8919# C(  1,  1)( 38,  3)(  1,   1) | 0.235405496 0.235405496 0.235405496 0.000000000 
Par#  8920# C(  2,  1)( 38,  3)(  1,   1) | 1.000000000 1.000000000 1.000000000 0.000000000 
Par#  8921# C(  1,  2)( 38,  3)(  1,   1) | 0.764594504 0.764594504 0.764594504 0.000000000 
Par#  8922# C(  1,  1)(  4,  4)(  1,   1) | 0.235405496 0.235405496 0.235405496 0.000000000 
Par#  8923# C(  2,  1)(  4,  4)(  1,   1) | 1.000000000 1.000000000 1.000000000 0.000000000 
Par#  8924# C(  1,  2)(  4,  4)(  1,   1) | 0.764594504 0.764594504 0.764594504 0.000000000 
Par#  8925# C(  1,  1)(  5,  4)(  1,   1) | 0.235405496 0.235405496 0.235405496 0.000000000 
Par#  8926# C(  2,  1)(  5,  4)(  1,   1) | 1.000000000 1.000000000 1.000000000 0.000000000 
Par#  8927# C(  1,  2)(  5,  4)(  1,   1) | 0.764594504 0.764594504 0.764594504 0.000000000 
Par#  8928# C(  1,  1)(  6,  4)(  1,   1) | 0.235405496 0.235405496 0.235405496 0.000000000 
Par#  8929# C(  2,  1)(  6,  4)(  1,   1) | 1.000000000 1.000000000 1.000000000 0.000000000 
Par#  8930# C(  1,  2)(  6,  4)(  1,   1) | 0.764594504 0.764594504 0.764594504 0.000000000 
Par#  8931# C(  1,  1)(  7,  4)(  1,   1) | 0.235405496 0.235405496 0.235405496 0.000000000 
Par#  8932# C(  2,  1)(  7,  4)(  1,   1) | 1.000000000 1.000000000 1.000000000 0.000000000 
Par#  8933# C(  1,  2)(  7,  4)(  1,   1) | 0.764594504 0.764594504 0.764594504 0.000000000 
Par#  8934# C(  1,  1)(  8,  4)(  1,   1) | 0.235405496 0.235405496 0.235405496 0.000000000 
Par#  8935# C(  2,  1)(  8,  4)(  1,   1) | 1.000000000 1.000000000 1.000000000 0.000000000 
Par#  8936# C(  1,  2)(  8,  4)(  1,   1) | 0.764594504 0.764594504 0.764594504 0.000000000 
Par#  8937# C(  1,  1)(  9,  4)(  1,   1) | 0.235405496 0.235405496 0.235405496 0.000000000 
Par#  8938# C(  2,  1)(  9,  4)(  1,   1) | 1.000000000 1.000000000 1.000000000 0.000000000 
Par#  8939# C(  1,  2)(  9,  4)(  1,   1) | 0.764594504 0.764594504 0.764594504 0.000000000 
Par#  8940# C(  1,  1)( 10,  4)(  1,   1) | 0.235405496 0.235405496 0.235405496 0.000000000 
Par#  8941# C(  2,  1)( 10,  4)(  1,   1) | 1.000000000 1.000000000 1.000000000 0.000000000 
Par#  8942# C(  1,  2)( 10,  4)(  1,   1) | 0.764594504 0.764594504 0.764594504 0.000000000 
Par#  8943# C(  1,  1)( 11,  4)(  1,   1) | 0.235405496 0.235405496 0.235405496 0.000000000 
Par#  8944# C(  2,  1)( 11,  4)(  1,   1) | 1.000000000 1.000000000 1.000000000 0.000000000 
Par#  8945# C(  1,  2)( 11,  4)(  1,   1) | 0.764594504 0.764594504 0.764594504 0.000000000 
Par#  8946# C(  1,  1)( 12,  4)(  1,   1) | 0.235405496 0.235405496 0.235405496 0.000000000 
Par#  8947# C(  2,  1)( 12,  4)(  1,   1) | 1.000000000 1.000000000 1.000000000 0.000000000 
Par#  8948# C(  1,  2)( 12,  4)(  1,   1) | 0.764594504 0.764594504 0.764594504 0.000000000 
Par#  8949# C(  1,  1)( 13,  4)(  1,   1) | 0.235405496 0.235405496 0.235405496 0.000000000 
Par#  8950# C(  2,  1)( 13,  4)(  1,   1) | 1.000000000 1.000000000 1.000000000 0.000000000 
Par#  8951# C(  1,  2)( 13,  4)(  1,   1) | 0.764594504 0.764594504 0.764594504 0.000000000 
Par#  8952# C(  1,  1)( 14,  4)(  1,   1) | 0.235405496 0.235405496 0.235405496 0.000000000 
Par#  8953# C(  2,  1)( 14,  4)(  1,   1) | 1.000000000 1.000000000 1.000000000 0.000000000 
Par#  8954# C(  1,  2)( 14,  4)(  1,   1) | 0.764594504 0.764594504 0.764594504 0.000000000 
Par#  8955# C(  1,  1)( 15,  4)(  1,   1) | 0.235405496 0.235405496 0.235405496 0.000000000 
Par#  8956# C(  2,  1)( 15,  4)(  1,   1) | 1.000000000 1.000000000 1.000000000 0.000000000 
Par#  8957# C(  1,  2)( 15,  4)(  1,   1) | 0.764594504 0.764594504 0.764594504 0.000000000 
Par#  8958# C(  1,  1)( 16,  4)(  1,   1) | 0.235405496 0.235405496 0.235405496 0.000000000 
Par#  8959# C(  2,  1)( 16,  4)(  1,   1) | 1.000000000 1.000000000 1.000000000 0.000000000 
Par#  8960# C(  1,  2)( 16,  4)(  1,   1) | 0.764594504 0.764594504 0.764594504 0.000000000 
Par#  8961# C(  1,  1)( 17,  4)(  1,   1) | 0.235405496 0.235405496 0.235405496 0.000000000 
Par#  8962# C(  2,  1)( 17,  4)(  1,   1) | 1.000000000 1.000000000 1.000000000 0.000000000 
Par#  8963# C(  1,  2)( 17,  4)(  1,   1) | 0.764594504 0.764594504 0.764594504 0.000000000 
Par#  8964# C(  1,  1)( 18,  4)(  1,   1) | 0.235405496 0.235405496 0.235405496 0.000000000 
Par#  8965# C(  2,  1)( 18,  4)(  1,   1) | 1.000000000 1.000000000 1.000000000 0.000000000 
Par#  8966# C(  1,  2)( 18,  4)(  1,   1) | 0.764594504 0.764594504 0.764594504 0.000000000 
Par#  8967# C(  1,  1)( 19,  4)(  1,   1) | 0.235405496 0.235405496 0.235405496 0.000000000 
Par#  8968# C(  2,  1)( 19,  4)(  1,   1) | 1.000000000 1.000000000 1.000000000 0.000000000 
Par#  8969# C(  1,  2)( 19,  4)(  1,   1) | 0.764594504 0.764594504 0.764594504 0.000000000 
Par#  8970# C(  1,  1)( 20,  4)(  1,   1) | 0.235405496 0.235405496 0.235405496 0.000000000 
Par#  8971# C(  2,  1)( 20,  4)(  1,   1) | 1.000000000 1.000000000 1.000000000 0.000000000 
Par#  8972# C(  1,  2)( 20,  4)(  1,   1) | 0.764594504 0.764594504 0.764594504 0.000000000 
Par#  8973# C(  1,  1)( 21,  4)(  1,   1) | 0.235405496 0.235405496 0.235405496 0.000000000 
Par#  8974# C(  2,  1)( 21,  4)(  1,   1) | 1.000000000 1.000000000 1.000000000 0.000000000 
Par#  8975# C(  1,  2)( 21,  4)(  1,   1) | 0.764594504 0.764594504 0.764594504 0.000000000 
Par#  8976# C(  1,  1)( 22,  4)(  1,   1) | 0.235405496 0.235405496 0.235405496 0.000000000 
Par#  8977# C(  2,  1)( 22,  4)(  1,   1) | 1.000000000 1.000000000 1.000000000 0.000000000 
Par#  8978# C(  1,  2)( 22,  4)(  1,   1) | 0.764594504 0.764594504 0.764594504 0.000000000 
Par#  8979# C(  1,  1)( 23,  4)(  1,   1) | 0.235405496 0.235405496 0.235405496 0.000000000 
Par#  8980# C(  2,  1)( 23,  4)(  1,   1) | 1.000000000 1.000000000 1.000000000 0.000000000 
Par#  8981# C(  1,  2)( 23,  4)(  1,   1) | 0.764594504 0.764594504 0.764594504 0.000000000 
Par#  8982# C(  1,  1)( 24,  4)(  1,   1) | 0.235405496 0.235405496 0.235405496 0.000000000 
Par#  8983# C(  2,  1)( 24,  4)(  1,   1) | 1.000000000 1.000000000 1.000000000 0.000000000 
Par#  8984# C(  1,  2)( 24,  4)(  1,   1) | 0.764594504 0.764594504 0.764594504 0.000000000 
Par#  8985# C(  1,  1)( 25,  4)(  1,   1) | 0.235405496 0.235405496 0.235405496 0.000000000 
Par#  8986# C(  2,  1)( 25,  4)(  1,   1) | 1.000000000 1.000000000 1.000000000 0.000000000 
Par#  8987# C(  1,  2)( 25,  4)(  1,   1) | 0.764594504 0.764594504 0.764594504 0.000000000 
Par#  8988# C(  1,  1)( 26,  4)(  1,   1) | 0.235405496 0.235405496 0.235405496 0.000000000 
Par#  8989# C(  2,  1)( 26,  4)(  1,   1) | 1.000000000 1.000000000 1.000000000 0.000000000 
Par#  8990# C(  1,  2)( 26,  4)(  1,   1) | 0.764594504 0.764594504 0.764594504 0.000000000 
Par#  8991# C(  1,  1)( 27,  4)(  1,   1) | 0.235405496 0.235405496 0.235405496 0.000000000 
Par#  8992# C(  2,  1)( 27,  4)(  1,   1) | 1.000000000 1.000000000 1.000000000 0.000000000 
Par#  8993# C(  1,  2)( 27,  4)(  1,   1) | 0.764594504 0.764594504 0.764594504 0.000000000 
Par#  8994# C(  1,  1)( 28,  4)(  1,   1) | 0.235405496 0.235405496 0.235405496 0.000000000 
Par#  8995# C(  2,  1)( 28,  4)(  1,   1) | 1.000000000 1.000000000 1.000000000 0.000000000 
Par#  8996# C(  1,  2)( 28,  4)(  1,   1) | 0.764594504 0.764594504 0.764594504 0.000000000 
Par#  8997# C(  1,  1)( 29,  4)(  1,   1) | 0.235405496 0.235405496 0.235405496 0.000000000 
Par#  8998# C(  2,  1)( 29,  4)(  1,   1) | 1.000000000 1.000000000 1.000000000 0.000000000 
Par#  8999# C(  1,  2)( 29,  4)(  1,   1) | 0.764594504 0.764594504 0.764594504 0.000000000 
Par#  9000# C(  1,  1)( 30,  4)(  1,   1) | 0.235405496 0.235405496 0.235405496 0.000000000 
Par#  9001# C(  2,  1)( 30,  4)(  1,   1) | 1.000000000 1.000000000 1.000000000 0.000000000 
Par#  9002# C(  1,  2)( 30,  4)(  1,   1) | 0.764594504 0.764594504 0.764594504 0.000000000 
Par#  9003# C(  1,  1)( 31,  4)(  1,   1) | 0.235405496 0.235405496 0.235405496 0.000000000 
Par#  9004# C(  2,  1)( 31,  4)(  1,   1) | 1.000000000 1.000000000 1.000000000 0.000000000 
Par#  9005# C(  1,  2)( 31,  4)(  1,   1) | 0.764594504 0.764594504 0.764594504 0.000000000 
Par#  9006# C(  1,  1)( 32,  4)(  1,   1) | 0.235405496 0.235405496 0.235405496 0.000000000 
Par#  9007# C(  2,  1)( 32,  4)(  1,   1) | 1.000000000 1.000000000 1.000000000 0.000000000 
Par#  9008# C(  1,  2)( 32,  4)(  1,   1) | 0.764594504 0.764594504 0.764594504 0.000000000 
Par#  9009# C(  1,  1)( 33,  4)(  1,   1) | 0.235405496 0.235405496 0.235405496 0.000000000 
Par#  9010# C(  2,  1)( 33,  4)(  1,   1) | 1.000000000 1.000000000 1.000000000 0.000000000 
Par#  9011# C(  1,  2)( 33,  4)(  1,   1) | 0.764594504 0.764594504 0.764594504 0.000000000 
Par#  9012# C(  1,  1)( 34,  4)(  1,   1) | 0.235405496 0.235405496 0.235405496 0.000000000 
Par#  9013# C(  2,  1)( 34,  4)(  1,   1) | 1.000000000 1.000000000 1.000000000 0.000000000 
Par#  9014# C(  1,  2)( 34,  4)(  1,   1) | 0.764594504 0.764594504 0.764594504 0.000000000 
Par#  9015# C(  1,  1)( 35,  4)(  1,   1) | 0.235405496 0.235405496 0.235405496 0.000000000 
Par#  9016# C(  2,  1)( 35,  4)(  1,   1) | 1.000000000 1.000000000 1.000000000 0.000000000 
Par#  9017# C(  1,  2)( 35,  4)(  1,   1) | 0.764594504 0.764594504 0.764594504 0.000000000 
Par#  9018# C(  1,  1)( 36,  4)(  1,   1) | 0.235405496 0.235405496 0.235405496 0.000000000 
Par#  9019# C(  2,  1)( 36,  4)(  1,   1) | 1.000000000 1.000000000 1.000000000 0.000000000 
Par#  9020# C(  1,  2)( 36,  4)(  1,   1) | 0.764594504 0.764594504 0.764594504 0.000000000 
Par#  9021# C(  1,  1)( 37,  4)(  1,   1) | 0.235405496 0.235405496 0.235405496 0.000000000 
Par#  9022# C(  2,  1)( 37,  4)(  1,   1) | 1.000000000 1.000000000 1.000000000 0.000000000 
Par#  9023# C(  1,  2)( 37,  4)(  1,   1) | 0.764594504 0.764594504 0.764594504 0.000000000 
Par#  9024# C(  1,  1)( 38,  4)(  1,   1) | 0.235405496 0.235405496 0.235405496 0.000000000 
Par#  9025# C(  2,  1)( 38,  4)(  1,   1) | 1.000000000 1.000000000 1.000000000 0.000000000 
Par#  9026# C(  1,  2)( 38,  4)(  1,   1) | 0.764594504 0.764594504 0.764594504 0.000000000 
Par#  9027# C(  1,  1)(  5,  5)(  1,   1) | 0.235405496 0.235405496 0.235405496 0.000000000 
Par#  9028# C(  2,  1)(  5,  5)(  1,   1) | 1.000000000 1.000000000 1.000000000 0.000000000 
Par#  9029# C(  1,  2)(  5,  5)(  1,   1) | 0.764594504 0.764594504 0.764594504 0.000000000 
Par#  9030# C(  1,  1)(  6,  5)(  1,   1) | 0.235405496 0.235405496 0.235405496 0.000000000 
Par#  9031# C(  2,  1)(  6,  5)(  1,   1) | 1.000000000 1.000000000 1.000000000 0.000000000 
Par#  9032# C(  1,  2)(  6,  5)(  1,   1) | 0.764594504 0.764594504 0.764594504 0.000000000 
Par#  9033# C(  1,  1)(  7,  5)(  1,   1) | 0.235405496 0.235405496 0.235405496 0.000000000 
Par#  9034# C(  2,  1)(  7,  5)(  1,   1) | 1.000000000 1.000000000 1.000000000 0.000000000 
Par#  9035# C(  1,  2)(  7,  5)(  1,   1) | 0.764594504 0.764594504 0.764594504 0.000000000 
Par#  9036# C(  1,  1)(  8,  5)(  1,   1) | 0.235405496 0.235405496 0.235405496 0.000000000 
Par#  9037# C(  2,  1)(  8,  5)(  1,   1) | 1.000000000 1.000000000 1.000000000 0.000000000 
Par#  9038# C(  1,  2)(  8,  5)(  1,   1) | 0.764594504 0.764594504 0.764594504 0.000000000 
Par#  9039# C(  1,  1)(  9,  5)(  1,   1) | 0.235405496 0.235405496 0.235405496 0.000000000 
Par#  9040# C(  2,  1)(  9,  5)(  1,   1) | 1.000000000 1.000000000 1.000000000 0.000000000 
Par#  9041# C(  1,  2)(  9,  5)(  1,   1) | 0.764594504 0.764594504 0.764594504 0.000000000 
Par#  9042# C(  1,  1)( 10,  5)(  1,   1) | 0.235405496 0.235405496 0.235405496 0.000000000 
Par#  9043# C(  2,  1)( 10,  5)(  1,   1) | 1.000000000 1.000000000 1.000000000 0.000000000 
Par#  9044# C(  1,  2)( 10,  5)(  1,   1) | 0.764594504 0.764594504 0.764594504 0.000000000 
Par#  9045# C(  1,  1)( 11,  5)(  1,   1) | 0.235405496 0.235405496 0.235405496 0.000000000 
Par#  9046# C(  2,  1)( 11,  5)(  1,   1) | 1.000000000 1.000000000 1.000000000 0.000000000 
Par#  9047# C(  1,  2)( 11,  5)(  1,   1) | 0.764594504 0.764594504 0.764594504 0.000000000 
Par#  9048# C(  1,  1)( 12,  5)(  1,   1) | 0.235405496 0.235405496 0.235405496 0.000000000 
Par#  9049# C(  2,  1)( 12,  5)(  1,   1) | 1.000000000 1.000000000 1.000000000 0.000000000 
Par#  9050# C(  1,  2)( 12,  5)(  1,   1) | 0.764594504 0.764594504 0.764594504 0.000000000 
Par#  9051# C(  1,  1)( 13,  5)(  1,   1) | 0.235405496 0.235405496 0.235405496 0.000000000 
Par#  9052# C(  2,  1)( 13,  5)(  1,   1) | 1.000000000 1.000000000 1.000000000 0.000000000 
Par#  9053# C(  1,  2)( 13,  5)(  1,   1) | 0.764594504 0.764594504 0.764594504 0.000000000 
Par#  9054# C(  1,  1)( 14,  5)(  1,   1) | 0.235405496 0.235405496 0.235405496 0.000000000 
Par#  9055# C(  2,  1)( 14,  5)(  1,   1) | 1.000000000 1.000000000 1.000000000 0.000000000 
Par#  9056# C(  1,  2)( 14,  5)(  1,   1) | 0.764594504 0.764594504 0.764594504 0.000000000 
Par#  9057# C(  1,  1)( 15,  5)(  1,   1) | 0.235405496 0.235405496 0.235405496 0.000000000 
Par#  9058# C(  2,  1)( 15,  5)(  1,   1) | 1.000000000 1.000000000 1.000000000 0.000000000 
Par#  9059# C(  1,  2)( 15,  5)(  1,   1) | 0.764594504 0.764594504 0.764594504 0.000000000 
Par#  9060# C(  1,  1)( 16,  5)(  1,   1) | 0.235405496 0.235405496 0.235405496 0.000000000 
Par#  9061# C(  2,  1)( 16,  5)(  1,   1) | 1.000000000 1.000000000 1.000000000 0.000000000 
Par#  9062# C(  1,  2)( 16,  5)(  1,   1) | 0.764594504 0.764594504 0.764594504 0.000000000 
Par#  9063# C(  1,  1)( 17,  5)(  1,   1) | 0.235405496 0.235405496 0.235405496 0.000000000 
Par#  9064# C(  2,  1)( 17,  5)(  1,   1) | 1.000000000 1.000000000 1.000000000 0.000000000 
Par#  9065# C(  1,  2)( 17,  5)(  1,   1) | 0.764594504 0.764594504 0.764594504 0.000000000 
Par#  9066# C(  1,  1)( 18,  5)(  1,   1) | 0.235405496 0.235405496 0.235405496 0.000000000 
Par#  9067# C(  2,  1)( 18,  5)(  1,   1) | 1.000000000 1.000000000 1.000000000 0.000000000 
Par#  9068# C(  1,  2)( 18,  5)(  1,   1) | 0.764594504 0.764594504 0.764594504 0.000000000 
Par#  9069# C(  1,  1)( 19,  5)(  1,   1) | 0.235405496 0.235405496 0.235405496 0.000000000 
Par#  9070# C(  2,  1)( 19,  5)(  1,   1) | 1.000000000 1.000000000 1.000000000 0.000000000 
Par#  9071# C(  1,  2)( 19,  5)(  1,   1) | 0.764594504 0.764594504 0.764594504 0.000000000 
Par#  9072# C(  1,  1)( 20,  5)(  1,   1) | 0.235405496 0.235405496 0.235405496 0.000000000 
Par#  9073# C(  2,  1)( 20,  5)(  1,   1) | 1.000000000 1.000000000 1.000000000 0.000000000 
Par#  9074# C(  1,  2)( 20,  5)(  1,   1) | 0.764594504 0.764594504 0.764594504 0.000000000 
Par#  9075# C(  1,  1)( 21,  5)(  1,   1) | 0.235405496 0.235405496 0.235405496 0.000000000 
Par#  9076# C(  2,  1)( 21,  5)(  1,   1) | 1.000000000 1.000000000 1.000000000 0.000000000 
Par#  9077# C(  1,  2)( 21,  5)(  1,   1) | 0.764594504 0.764594504 0.764594504 0.000000000 
Par#  9078# C(  1,  1)( 22,  5)(  1,   1) | 0.235405496 0.235405496 0.235405496 0.000000000 
Par#  9079# C(  2,  1)( 22,  5)(  1,   1) | 1.000000000 1.000000000 1.000000000 0.000000000 
Par#  9080# C(  1,  2)( 22,  5)(  1,   1) | 0.764594504 0.764594504 0.764594504 0.000000000 
Par#  9081# C(  1,  1)( 23,  5)(  1,   1) | 0.235405496 0.235405496 0.235405496 0.000000000 
Par#  9082# C(  2,  1)( 23,  5)(  1,   1) | 1.000000000 1.000000000 1.000000000 0.000000000 
Par#  9083# C(  1,  2)( 23,  5)(  1,   1) | 0.764594504 0.764594504 0.764594504 0.000000000 
Par#  9084# C(  1,  1)( 24,  5)(  1,   1) | 0.235405496 0.235405496 0.235405496 0.000000000 
Par#  9085# C(  2,  1)( 24,  5)(  1,   1) | 1.000000000 1.000000000 1.000000000 0.000000000 
Par#  9086# C(  1,  2)( 24,  5)(  1,   1) | 0.764594504 0.764594504 0.764594504 0.000000000 
Par#  9087# C(  1,  1)( 25,  5)(  1,   1) | 0.235405496 0.235405496 0.235405496 0.000000000 
Par#  9088# C(  2,  1)( 25,  5)(  1,   1) | 1.000000000 1.000000000 1.000000000 0.000000000 
Par#  9089# C(  1,  2)( 25,  5)(  1,   1) | 0.764594504 0.764594504 0.764594504 0.000000000 
Par#  9090# C(  1,  1)( 26,  5)(  1,   1) | 0.235405496 0.235405496 0.235405496 0.000000000 
Par#  9091# C(  2,  1)( 26,  5)(  1,   1) | 1.000000000 1.000000000 1.000000000 0.000000000 
Par#  9092# C(  1,  2)( 26,  5)(  1,   1) | 0.764594504 0.764594504 0.764594504 0.000000000 
Par#  9093# C(  1,  1)( 27,  5)(  1,   1) | 0.235405496 0.235405496 0.235405496 0.000000000 
Par#  9094# C(  2,  1)( 27,  5)(  1,   1) | 1.000000000 1.000000000 1.000000000 0.000000000 
Par#  9095# C(  1,  2)( 27,  5)(  1,   1) | 0.764594504 0.764594504 0.764594504 0.000000000 
Par#  9096# C(  1,  1)( 28,  5)(  1,   1) | 0.235405496 0.235405496 0.235405496 0.000000000 
Par#  9097# C(  2,  1)( 28,  5)(  1,   1) | 1.000000000 1.000000000 1.000000000 0.000000000 
Par#  9098# C(  1,  2)( 28,  5)(  1,   1) | 0.764594504 0.764594504 0.764594504 0.000000000 
Par#  9099# C(  1,  1)( 29,  5)(  1,   1) | 0.235405496 0.235405496 0.235405496 0.000000000 
Par#  9100# C(  2,  1)( 29,  5)(  1,   1) | 1.000000000 1.000000000 1.000000000 0.000000000 
Par#  9101# C(  1,  2)( 29,  5)(  1,   1) | 0.764594504 0.764594504 0.764594504 0.000000000 
Par#  9102# C(  1,  1)( 30,  5)(  1,   1) | 0.235405496 0.235405496 0.235405496 0.000000000 
Par#  9103# C(  2,  1)( 30,  5)(  1,   1) | 1.000000000 1.000000000 1.000000000 0.000000000 
Par#  9104# C(  1,  2)( 30,  5)(  1,   1) | 0.764594504 0.764594504 0.764594504 0.000000000 
Par#  9105# C(  1,  1)( 31,  5)(  1,   1) | 0.235405496 0.235405496 0.235405496 0.000000000 
Par#  9106# C(  2,  1)( 31,  5)(  1,   1) | 1.000000000 1.000000000 1.000000000 0.000000000 
Par#  9107# C(  1,  2)( 31,  5)(  1,   1) | 0.764594504 0.764594504 0.764594504 0.000000000 
Par#  9108# C(  1,  1)( 32,  5)(  1,   1) | 0.235405496 0.235405496 0.235405496 0.000000000 
Par#  9109# C(  2,  1)( 32,  5)(  1,   1) | 1.000000000 1.000000000 1.000000000 0.000000000 
Par#  9110# C(  1,  2)( 32,  5)(  1,   1) | 0.764594504 0.764594504 0.764594504 0.000000000 
Par#  9111# C(  1,  1)( 33,  5)(  1,   1) | 0.235405496 0.235405496 0.235405496 0.000000000 
Par#  9112# C(  2,  1)( 33,  5)(  1,   1) | 1.000000000 1.000000000 1.000000000 0.000000000 
Par#  9113# C(  1,  2)( 33,  5)(  1,   1) | 0.764594504 0.764594504 0.764594504 0.000000000 
Par#  9114# C(  1,  1)( 34,  5)(  1,   1) | 0.235405496 0.235405496 0.235405496 0.000000000 
Par#  9115# C(  2,  1)( 34,  5)(  1,   1) | 1.000000000 1.000000000 1.000000000 0.000000000 
Par#  9116# C(  1,  2)( 34,  5)(  1,   1) | 0.764594504 0.764594504 0.764594504 0.000000000 
Par#  9117# C(  1,  1)( 35,  5)(  1,   1) | 0.235405496 0.235405496 0.235405496 0.000000000 
Par#  9118# C(  2,  1)( 35,  5)(  1,   1) | 1.000000000 1.000000000 1.000000000 0.000000000 
Par#  9119# C(  1,  2)( 35,  5)(  1,   1) | 0.764594504 0.764594504 0.764594504 0.000000000 
Par#  9120# C(  1,  1)( 36,  5)(  1,   1) | 0.235405496 0.235405496 0.235405496 0.000000000 
Par#  9121# C(  2,  1)( 36,  5)(  1,   1) | 1.000000000 1.000000000 1.000000000 0.000000000 
Par#  9122# C(  1,  2)( 36,  5)(  1,   1) | 0.764594504 0.764594504 0.764594504 0.000000000 
Par#  9123# C(  1,  1)( 37,  5)(  1,   1) | 0.235405496 0.235405496 0.235405496 0.000000000 
Par#  9124# C(  2,  1)( 37,  5)(  1,   1) | 1.000000000 1.000000000 1.000000000 0.000000000 
Par#  9125# C(  1,  2)( 37,  5)(  1,   1) | 0.764594504 0.764594504 0.764594504 0.000000000 
Par#  9126# C(  1,  1)( 38,  5)(  1,   1) | 0.235405496 0.235405496 0.235405496 0.000000000 
Par#  9127# C(  2,  1)( 38,  5)(  1,   1) | 1.000000000 1.000000000 1.000000000 0.000000000 
Par#  9128# C(  1,  2)( 38,  5)(  1,   1) | 0.764594504 0.764594504 0.764594504 0.000000000 
Par#  9129# C(  1,  1)(  6,  6)(  1,   1) | 0.235405496 0.235405496 0.235405496 0.000000000 
Par#  9130# C(  2,  1)(  6,  6)(  1,   1) | 1.000000000 1.000000000 1.000000000 0.000000000 
Par#  9131# C(  1,  2)(  6,  6)(  1,   1) | 0.764594504 0.764594504 0.764594504 0.000000000 
Par#  9132# C(  1,  1)(  7,  6)(  1,   1) | 0.235405496 0.235405496 0.235405496 0.000000000 
Par#  9133# C(  2,  1)(  7,  6)(  1,   1) | 1.000000000 1.000000000 1.000000000 0.000000000 
Par#  9134# C(  1,  2)(  7,  6)(  1,   1) | 0.764594504 0.764594504 0.764594504 0.000000000 
Par#  9135# C(  1,  1)(  8,  6)(  1,   1) | 0.235405496 0.235405496 0.235405496 0.000000000 
Par#  9136# C(  2,  1)(  8,  6)(  1,   1) | 1.000000000 1.000000000 1.000000000 0.000000000 
Par#  9137# C(  1,  2)(  8,  6)(  1,   1) | 0.764594504 0.764594504 0.764594504 0.000000000 
Par#  9138# C(  1,  1)(  9,  6)(  1,   1) | 0.235405496 0.235405496 0.235405496 0.000000000 
Par#  9139# C(  2,  1)(  9,  6)(  1,   1) | 1.000000000 1.000000000 1.000000000 0.000000000 
Par#  9140# C(  1,  2)(  9,  6)(  1,   1) | 0.764594504 0.764594504 0.764594504 0.000000000 
Par#  9141# C(  1,  1)( 10,  6)(  1,   1) | 0.235405496 0.235405496 0.235405496 0.000000000 
Par#  9142# C(  2,  1)( 10,  6)(  1,   1) | 1.000000000 1.000000000 1.000000000 0.000000000 
Par#  9143# C(  1,  2)( 10,  6)(  1,   1) | 0.764594504 0.764594504 0.764594504 0.000000000 
Par#  9144# C(  1,  1)( 11,  6)(  1,   1) | 0.235405496 0.235405496 0.235405496 0.000000000 
Par#  9145# C(  2,  1)( 11,  6)(  1,   1) | 1.000000000 1.000000000 1.000000000 0.000000000 
Par#  9146# C(  1,  2)( 11,  6)(  1,   1) | 0.764594504 0.764594504 0.764594504 0.000000000 
Par#  9147# C(  1,  1)( 12,  6)(  1,   1) | 0.235405496 0.235405496 0.235405496 0.000000000 
Par#  9148# C(  2,  1)( 12,  6)(  1,   1) | 1.000000000 1.000000000 1.000000000 0.000000000 
Par#  9149# C(  1,  2)( 12,  6)(  1,   1) | 0.764594504 0.764594504 0.764594504 0.000000000 
Par#  9150# C(  1,  1)( 13,  6)(  1,   1) | 0.235405496 0.235405496 0.235405496 0.000000000 
Par#  9151# C(  2,  1)( 13,  6)(  1,   1) | 1.000000000 1.000000000 1.000000000 0.000000000 
Par#  9152# C(  1,  2)( 13,  6)(  1,   1) | 0.764594504 0.764594504 0.764594504 0.000000000 
Par#  9153# C(  1,  1)( 14,  6)(  1,   1) | 0.235405496 0.235405496 0.235405496 0.000000000 
Par#  9154# C(  2,  1)( 14,  6)(  1,   1) | 1.000000000 1.000000000 1.000000000 0.000000000 
Par#  9155# C(  1,  2)( 14,  6)(  1,   1) | 0.764594504 0.764594504 0.764594504 0.000000000 
Par#  9156# C(  1,  1)( 15,  6)(  1,   1) | 0.235405496 0.235405496 0.235405496 0.000000000 
Par#  9157# C(  2,  1)( 15,  6)(  1,   1) | 1.000000000 1.000000000 1.000000000 0.000000000 
Par#  9158# C(  1,  2)( 15,  6)(  1,   1) | 0.764594504 0.764594504 0.764594504 0.000000000 
Par#  9159# C(  1,  1)( 16,  6)(  1,   1) | 0.235405496 0.235405496 0.235405496 0.000000000 
Par#  9160# C(  2,  1)( 16,  6)(  1,   1) | 1.000000000 1.000000000 1.000000000 0.000000000 
Par#  9161# C(  1,  2)( 16,  6)(  1,   1) | 0.764594504 0.764594504 0.764594504 0.000000000 
Par#  9162# C(  1,  1)( 17,  6)(  1,   1) | 0.235405496 0.235405496 0.235405496 0.000000000 
Par#  9163# C(  2,  1)( 17,  6)(  1,   1) | 1.000000000 1.000000000 1.000000000 0.000000000 
Par#  9164# C(  1,  2)( 17,  6)(  1,   1) | 0.764594504 0.764594504 0.764594504 0.000000000 
Par#  9165# C(  1,  1)( 18,  6)(  1,   1) | 0.235405496 0.235405496 0.235405496 0.000000000 
Par#  9166# C(  2,  1)( 18,  6)(  1,   1) | 1.000000000 1.000000000 1.000000000 0.000000000 
Par#  9167# C(  1,  2)( 18,  6)(  1,   1) | 0.764594504 0.764594504 0.764594504 0.000000000 
Par#  9168# C(  1,  1)( 19,  6)(  1,   1) | 0.235405496 0.235405496 0.235405496 0.000000000 
Par#  9169# C(  2,  1)( 19,  6)(  1,   1) | 1.000000000 1.000000000 1.000000000 0.000000000 
Par#  9170# C(  1,  2)( 19,  6)(  1,   1) | 0.764594504 0.764594504 0.764594504 0.000000000 
Par#  9171# C(  1,  1)( 20,  6)(  1,   1) | 0.235405496 0.235405496 0.235405496 0.000000000 
Par#  9172# C(  2,  1)( 20,  6)(  1,   1) | 1.000000000 1.000000000 1.000000000 0.000000000 
Par#  9173# C(  1,  2)( 20,  6)(  1,   1) | 0.764594504 0.764594504 0.764594504 0.000000000 
Par#  9174# C(  1,  1)( 21,  6)(  1,   1) | 0.235405496 0.235405496 0.235405496 0.000000000 
Par#  9175# C(  2,  1)( 21,  6)(  1,   1) | 1.000000000 1.000000000 1.000000000 0.000000000 
Par#  9176# C(  1,  2)( 21,  6)(  1,   1) | 0.764594504 0.764594504 0.764594504 0.000000000 
Par#  9177# C(  1,  1)( 22,  6)(  1,   1) | 0.235405496 0.235405496 0.235405496 0.000000000 
Par#  9178# C(  2,  1)( 22,  6)(  1,   1) | 1.000000000 1.000000000 1.000000000 0.000000000 
Par#  9179# C(  1,  2)( 22,  6)(  1,   1) | 0.764594504 0.764594504 0.764594504 0.000000000 
Par#  9180# C(  1,  1)( 23,  6)(  1,   1) | 0.235405496 0.235405496 0.235405496 0.000000000 
Par#  9181# C(  2,  1)( 23,  6)(  1,   1) | 1.000000000 1.000000000 1.000000000 0.000000000 
Par#  9182# C(  1,  2)( 23,  6)(  1,   1) | 0.764594504 0.764594504 0.764594504 0.000000000 
Par#  9183# C(  1,  1)( 24,  6)(  1,   1) | 0.235405496 0.235405496 0.235405496 0.000000000 
Par#  9184# C(  2,  1)( 24,  6)(  1,   1) | 1.000000000 1.000000000 1.000000000 0.000000000 
Par#  9185# C(  1,  2)( 24,  6)(  1,   1) | 0.764594504 0.764594504 0.764594504 0.000000000 
Par#  9186# C(  1,  1)( 25,  6)(  1,   1) | 0.235405496 0.235405496 0.235405496 0.000000000 
Par#  9187# C(  2,  1)( 25,  6)(  1,   1) | 1.000000000 1.000000000 1.000000000 0.000000000 
Par#  9188# C(  1,  2)( 25,  6)(  1,   1) | 0.764594504 0.764594504 0.764594504 0.000000000 
Par#  9189# C(  1,  1)( 26,  6)(  1,   1) | 0.235405496 0.235405496 0.235405496 0.000000000 
Par#  9190# C(  2,  1)( 26,  6)(  1,   1) | 1.000000000 1.000000000 1.000000000 0.000000000 
Par#  9191# C(  1,  2)( 26,  6)(  1,   1) | 0.764594504 0.764594504 0.764594504 0.000000000 
Par#  9192# C(  1,  1)( 27,  6)(  1,   1) | 0.235405496 0.235405496 0.235405496 0.000000000 
Par#  9193# C(  2,  1)( 27,  6)(  1,   1) | 1.000000000 1.000000000 1.000000000 0.000000000 
Par#  9194# C(  1,  2)( 27,  6)(  1,   1) | 0.764594504 0.764594504 0.764594504 0.000000000 
Par#  9195# C(  1,  1)( 28,  6)(  1,   1) | 0.235405496 0.235405496 0.235405496 0.000000000 
Par#  9196# C(  2,  1)( 28,  6)(  1,   1) | 1.000000000 1.000000000 1.000000000 0.000000000 
Par#  9197# C(  1,  2)( 28,  6)(  1,   1) | 0.764594504 0.764594504 0.764594504 0.000000000 
Par#  9198# C(  1,  1)( 29,  6)(  1,   1) | 0.235405496 0.235405496 0.235405496 0.000000000 
Par#  9199# C(  2,  1)( 29,  6)(  1,   1) | 1.000000000 1.000000000 1.000000000 0.000000000 
Par#  9200# C(  1,  2)( 29,  6)(  1,   1) | 0.764594504 0.764594504 0.764594504 0.000000000 
Par#  9201# C(  1,  1)( 30,  6)(  1,   1) | 0.235405496 0.235405496 0.235405496 0.000000000 
Par#  9202# C(  2,  1)( 30,  6)(  1,   1) | 1.000000000 1.000000000 1.000000000 0.000000000 
Par#  9203# C(  1,  2)( 30,  6)(  1,   1) | 0.764594504 0.764594504 0.764594504 0.000000000 
Par#  9204# C(  1,  1)( 31,  6)(  1,   1) | 0.235405496 0.235405496 0.235405496 0.000000000 
Par#  9205# C(  2,  1)( 31,  6)(  1,   1) | 1.000000000 1.000000000 1.000000000 0.000000000 
Par#  9206# C(  1,  2)( 31,  6)(  1,   1) | 0.764594504 0.764594504 0.764594504 0.000000000 
Par#  9207# C(  1,  1)( 32,  6)(  1,   1) | 0.235405496 0.235405496 0.235405496 0.000000000 
Par#  9208# C(  2,  1)( 32,  6)(  1,   1) | 1.000000000 1.000000000 1.000000000 0.000000000 
Par#  9209# C(  1,  2)( 32,  6)(  1,   1) | 0.764594504 0.764594504 0.764594504 0.000000000 
Par#  9210# C(  1,  1)( 33,  6)(  1,   1) | 0.235405496 0.235405496 0.235405496 0.000000000 
Par#  9211# C(  2,  1)( 33,  6)(  1,   1) | 1.000000000 1.000000000 1.000000000 0.000000000 
Par#  9212# C(  1,  2)( 33,  6)(  1,   1) | 0.764594504 0.764594504 0.764594504 0.000000000 
Par#  9213# C(  1,  1)( 34,  6)(  1,   1) | 0.235405496 0.235405496 0.235405496 0.000000000 
Par#  9214# C(  2,  1)( 34,  6)(  1,   1) | 1.000000000 1.000000000 1.000000000 0.000000000 
Par#  9215# C(  1,  2)( 34,  6)(  1,   1) | 0.764594504 0.764594504 0.764594504 0.000000000 
Par#  9216# C(  1,  1)( 35,  6)(  1,   1) | 0.235405496 0.235405496 0.235405496 0.000000000 
Par#  9217# C(  2,  1)( 35,  6)(  1,   1) | 1.000000000 1.000000000 1.000000000 0.000000000 
Par#  9218# C(  1,  2)( 35,  6)(  1,   1) | 0.764594504 0.764594504 0.764594504 0.000000000 
Par#  9219# C(  1,  1)( 36,  6)(  1,   1) | 0.235405496 0.235405496 0.235405496 0.000000000 
Par#  9220# C(  2,  1)( 36,  6)(  1,   1) | 1.000000000 1.000000000 1.000000000 0.000000000 
Par#  9221# C(  1,  2)( 36,  6)(  1,   1) | 0.764594504 0.764594504 0.764594504 0.000000000 
Par#  9222# C(  1,  1)( 37,  6)(  1,   1) | 0.235405496 0.235405496 0.235405496 0.000000000 
Par#  9223# C(  2,  1)( 37,  6)(  1,   1) | 1.000000000 1.000000000 1.000000000 0.000000000 
Par#  9224# C(  1,  2)( 37,  6)(  1,   1) | 0.764594504 0.764594504 0.764594504 0.000000000 
Par#  9225# C(  1,  1)( 38,  6)(  1,   1) | 0.235405496 0.235405496 0.235405496 0.000000000 
Par#  9226# C(  2,  1)( 38,  6)(  1,   1) | 1.000000000 1.000000000 1.000000000 0.000000000 
Par#  9227# C(  1,  2)( 38,  6)(  1,   1) | 0.764594504 0.764594504 0.764594504 0.000000000 
Par#  9228# C(  1,  1)(  7,  7)(  1,   1) | 0.235405496 0.235405496 0.235405496 0.000000000 
Par#  9229# C(  2,  1)(  7,  7)(  1,   1) | 1.000000000 1.000000000 1.000000000 0.000000000 
Par#  9230# C(  1,  2)(  7,  7)(  1,   1) | 0.764594504 0.764594504 0.764594504 0.000000000 
Par#  9231# C(  1,  1)(  8,  7)(  1,   1) | 0.235405496 0.235405496 0.235405496 0.000000000 
Par#  9232# C(  2,  1)(  8,  7)(  1,   1) | 1.000000000 1.000000000 1.000000000 0.000000000 
Par#  9233# C(  1,  2)(  8,  7)(  1,   1) | 0.764594504 0.764594504 0.764594504 0.000000000 
Par#  9234# C(  1,  1)(  9,  7)(  1,   1) | 0.235405496 0.235405496 0.235405496 0.000000000 
Par#  9235# C(  2,  1)(  9,  7)(  1,   1) | 1.000000000 1.000000000 1.000000000 0.000000000 
Par#  9236# C(  1,  2)(  9,  7)(  1,   1) | 0.764594504 0.764594504 0.764594504 0.000000000 
Par#  9237# C(  1,  1)( 10,  7)(  1,   1) | 0.235405496 0.235405496 0.235405496 0.000000000 
Par#  9238# C(  2,  1)( 10,  7)(  1,   1) | 1.000000000 1.000000000 1.000000000 0.000000000 
Par#  9239# C(  1,  2)( 10,  7)(  1,   1) | 0.764594504 0.764594504 0.764594504 0.000000000 
Par#  9240# C(  1,  1)( 11,  7)(  1,   1) | 0.235405496 0.235405496 0.235405496 0.000000000 
Par#  9241# C(  2,  1)( 11,  7)(  1,   1) | 1.000000000 1.000000000 1.000000000 0.000000000 
Par#  9242# C(  1,  2)( 11,  7)(  1,   1) | 0.764594504 0.764594504 0.764594504 0.000000000 
Par#  9243# C(  1,  1)( 12,  7)(  1,   1) | 0.235405496 0.235405496 0.235405496 0.000000000 
Par#  9244# C(  2,  1)( 12,  7)(  1,   1) | 1.000000000 1.000000000 1.000000000 0.000000000 
Par#  9245# C(  1,  2)( 12,  7)(  1,   1) | 0.764594504 0.764594504 0.764594504 0.000000000 
Par#  9246# C(  1,  1)( 13,  7)(  1,   1) | 0.235405496 0.235405496 0.235405496 0.000000000 
Par#  9247# C(  2,  1)( 13,  7)(  1,   1) | 1.000000000 1.000000000 1.000000000 0.000000000 
Par#  9248# C(  1,  2)( 13,  7)(  1,   1) | 0.764594504 0.764594504 0.764594504 0.000000000 
Par#  9249# C(  1,  1)( 14,  7)(  1,   1) | 0.235405496 0.235405496 0.235405496 0.000000000 
Par#  9250# C(  2,  1)( 14,  7)(  1,   1) | 1.000000000 1.000000000 1.000000000 0.000000000 
Par#  9251# C(  1,  2)( 14,  7)(  1,   1) | 0.764594504 0.764594504 0.764594504 0.000000000 
Par#  9252# C(  1,  1)( 15,  7)(  1,   1) | 0.235405496 0.235405496 0.235405496 0.000000000 
Par#  9253# C(  2,  1)( 15,  7)(  1,   1) | 1.000000000 1.000000000 1.000000000 0.000000000 
Par#  9254# C(  1,  2)( 15,  7)(  1,   1) | 0.764594504 0.764594504 0.764594504 0.000000000 
Par#  9255# C(  1,  1)( 16,  7)(  1,   1) | 0.235405496 0.235405496 0.235405496 0.000000000 
Par#  9256# C(  2,  1)( 16,  7)(  1,   1) | 1.000000000 1.000000000 1.000000000 0.000000000 
Par#  9257# C(  1,  2)( 16,  7)(  1,   1) | 0.764594504 0.764594504 0.764594504 0.000000000 
Par#  9258# C(  1,  1)( 17,  7)(  1,   1) | 0.235405496 0.235405496 0.235405496 0.000000000 
Par#  9259# C(  2,  1)( 17,  7)(  1,   1) | 1.000000000 1.000000000 1.000000000 0.000000000 
Par#  9260# C(  1,  2)( 17,  7)(  1,   1) | 0.764594504 0.764594504 0.764594504 0.000000000 
Par#  9261# C(  1,  1)( 18,  7)(  1,   1) | 0.235405496 0.235405496 0.235405496 0.000000000 
Par#  9262# C(  2,  1)( 18,  7)(  1,   1) | 1.000000000 1.000000000 1.000000000 0.000000000 
Par#  9263# C(  1,  2)( 18,  7)(  1,   1) | 0.764594504 0.764594504 0.764594504 0.000000000 
Par#  9264# C(  1,  1)( 19,  7)(  1,   1) | 0.235405496 0.235405496 0.235405496 0.000000000 
Par#  9265# C(  2,  1)( 19,  7)(  1,   1) | 1.000000000 1.000000000 1.000000000 0.000000000 
Par#  9266# C(  1,  2)( 19,  7)(  1,   1) | 0.764594504 0.764594504 0.764594504 0.000000000 
Par#  9267# C(  1,  1)( 20,  7)(  1,   1) | 0.235405496 0.235405496 0.235405496 0.000000000 
Par#  9268# C(  2,  1)( 20,  7)(  1,   1) | 1.000000000 1.000000000 1.000000000 0.000000000 
Par#  9269# C(  1,  2)( 20,  7)(  1,   1) | 0.764594504 0.764594504 0.764594504 0.000000000 
Par#  9270# C(  1,  1)( 21,  7)(  1,   1) | 0.235405496 0.235405496 0.235405496 0.000000000 
Par#  9271# C(  2,  1)( 21,  7)(  1,   1) | 1.000000000 1.000000000 1.000000000 0.000000000 
Par#  9272# C(  1,  2)( 21,  7)(  1,   1) | 0.764594504 0.764594504 0.764594504 0.000000000 
Par#  9273# C(  1,  1)( 22,  7)(  1,   1) | 0.235405496 0.235405496 0.235405496 0.000000000 
Par#  9274# C(  2,  1)( 22,  7)(  1,   1) | 1.000000000 1.000000000 1.000000000 0.000000000 
Par#  9275# C(  1,  2)( 22,  7)(  1,   1) | 0.764594504 0.764594504 0.764594504 0.000000000 
Par#  9276# C(  1,  1)( 23,  7)(  1,   1) | 0.235405496 0.235405496 0.235405496 0.000000000 
Par#  9277# C(  2,  1)( 23,  7)(  1,   1) | 1.000000000 1.000000000 1.000000000 0.000000000 
Par#  9278# C(  1,  2)( 23,  7)(  1,   1) | 0.764594504 0.764594504 0.764594504 0.000000000 
Par#  9279# C(  1,  1)( 24,  7)(  1,   1) | 0.235405496 0.235405496 0.235405496 0.000000000 
Par#  9280# C(  2,  1)( 24,  7)(  1,   1) | 1.000000000 1.000000000 1.000000000 0.000000000 
Par#  9281# C(  1,  2)( 24,  7)(  1,   1) | 0.764594504 0.764594504 0.764594504 0.000000000 
Par#  9282# C(  1,  1)( 25,  7)(  1,   1) | 0.235405496 0.235405496 0.235405496 0.000000000 
Par#  9283# C(  2,  1)( 25,  7)(  1,   1) | 1.000000000 1.000000000 1.000000000 0.000000000 
Par#  9284# C(  1,  2)( 25,  7)(  1,   1) | 0.764594504 0.764594504 0.764594504 0.000000000 
Par#  9285# C(  1,  1)( 26,  7)(  1,   1) | 0.235405496 0.235405496 0.235405496 0.000000000 
Par#  9286# C(  2,  1)( 26,  7)(  1,   1) | 1.000000000 1.000000000 1.000000000 0.000000000 
Par#  9287# C(  1,  2)( 26,  7)(  1,   1) | 0.764594504 0.764594504 0.764594504 0.000000000 
Par#  9288# C(  1,  1)( 27,  7)(  1,   1) | 0.235405496 0.235405496 0.235405496 0.000000000 
Par#  9289# C(  2,  1)( 27,  7)(  1,   1) | 1.000000000 1.000000000 1.000000000 0.000000000 
Par#  9290# C(  1,  2)( 27,  7)(  1,   1) | 0.764594504 0.764594504 0.764594504 0.000000000 
Par#  9291# C(  1,  1)( 28,  7)(  1,   1) | 0.235405496 0.235405496 0.235405496 0.000000000 
Par#  9292# C(  2,  1)( 28,  7)(  1,   1) | 1.000000000 1.000000000 1.000000000 0.000000000 
Par#  9293# C(  1,  2)( 28,  7)(  1,   1) | 0.764594504 0.764594504 0.764594504 0.000000000 
Par#  9294# C(  1,  1)( 29,  7)(  1,   1) | 0.235405496 0.235405496 0.235405496 0.000000000 
Par#  9295# C(  2,  1)( 29,  7)(  1,   1) | 1.000000000 1.000000000 1.000000000 0.000000000 
Par#  9296# C(  1,  2)( 29,  7)(  1,   1) | 0.764594504 0.764594504 0.764594504 0.000000000 
Par#  9297# C(  1,  1)( 30,  7)(  1,   1) | 0.235405496 0.235405496 0.235405496 0.000000000 
Par#  9298# C(  2,  1)( 30,  7)(  1,   1) | 1.000000000 1.000000000 1.000000000 0.000000000 
Par#  9299# C(  1,  2)( 30,  7)(  1,   1) | 0.764594504 0.764594504 0.764594504 0.000000000 
Par#  9300# C(  1,  1)( 31,  7)(  1,   1) | 0.235405496 0.235405496 0.235405496 0.000000000 
Par#  9301# C(  2,  1)( 31,  7)(  1,   1) | 1.000000000 1.000000000 1.000000000 0.000000000 
Par#  9302# C(  1,  2)( 31,  7)(  1,   1) | 0.764594504 0.764594504 0.764594504 0.000000000 
Par#  9303# C(  1,  1)( 32,  7)(  1,   1) | 0.235405496 0.235405496 0.235405496 0.000000000 
Par#  9304# C(  2,  1)( 32,  7)(  1,   1) | 1.000000000 1.000000000 1.000000000 0.000000000 
Par#  9305# C(  1,  2)( 32,  7)(  1,   1) | 0.764594504 0.764594504 0.764594504 0.000000000 
Par#  9306# C(  1,  1)( 33,  7)(  1,   1) | 0.235405496 0.235405496 0.235405496 0.000000000 
Par#  9307# C(  2,  1)( 33,  7)(  1,   1) | 1.000000000 1.000000000 1.000000000 0.000000000 
Par#  9308# C(  1,  2)( 33,  7)(  1,   1) | 0.764594504 0.764594504 0.764594504 0.000000000 
Par#  9309# C(  1,  1)( 34,  7)(  1,   1) | 0.235405496 0.235405496 0.235405496 0.000000000 
Par#  9310# C(  2,  1)( 34,  7)(  1,   1) | 1.000000000 1.000000000 1.000000000 0.000000000 
Par#  9311# C(  1,  2)( 34,  7)(  1,   1) | 0.764594504 0.764594504 0.764594504 0.000000000 
Par#  9312# C(  1,  1)( 35,  7)(  1,   1) | 0.235405496 0.235405496 0.235405496 0.000000000 
Par#  9313# C(  2,  1)( 35,  7)(  1,   1) | 1.000000000 1.000000000 1.000000000 0.000000000 
Par#  9314# C(  1,  2)( 35,  7)(  1,   1) | 0.764594504 0.764594504 0.764594504 0.000000000 
Par#  9315# C(  1,  1)( 36,  7)(  1,   1) | 0.235405496 0.235405496 0.235405496 0.000000000 
Par#  9316# C(  2,  1)( 36,  7)(  1,   1) | 1.000000000 1.000000000 1.000000000 0.000000000 
Par#  9317# C(  1,  2)( 36,  7)(  1,   1) | 0.764594504 0.764594504 0.764594504 0.000000000 
Par#  9318# C(  1,  1)( 37,  7)(  1,   1) | 0.235405496 0.235405496 0.235405496 0.000000000 
Par#  9319# C(  2,  1)( 37,  7)(  1,   1) | 1.000000000 1.000000000 1.000000000 0.000000000 
Par#  9320# C(  1,  2)( 37,  7)(  1,   1) | 0.764594504 0.764594504 0.764594504 0.000000000 
Par#  9321# C(  1,  1)( 38,  7)(  1,   1) | 0.235405496 0.235405496 0.235405496 0.000000000 
Par#  9322# C(  2,  1)( 38,  7)(  1,   1) | 1.000000000 1.000000000 1.000000000 0.000000000 
Par#  9323# C(  1,  2)( 38,  7)(  1,   1) | 0.764594504 0.764594504 0.764594504 0.000000000 
Par#  9324# C(  1,  1)(  8,  8)(  1,   1) | 0.235405496 0.235405496 0.235405496 0.000000000 
Par#  9325# C(  2,  1)(  8,  8)(  1,   1) | 1.000000000 1.000000000 1.000000000 0.000000000 
Par#  9326# C(  1,  2)(  8,  8)(  1,   1) | 0.764594504 0.764594504 0.764594504 0.000000000 
Par#  9327# C(  1,  1)(  9,  8)(  1,   1) | 0.235405496 0.235405496 0.235405496 0.000000000 
Par#  9328# C(  2,  1)(  9,  8)(  1,   1) | 1.000000000 1.000000000 1.000000000 0.000000000 
Par#  9329# C(  1,  2)(  9,  8)(  1,   1) | 0.764594504 0.764594504 0.764594504 0.000000000 
Par#  9330# C(  1,  1)( 10,  8)(  1,   1) | 0.235405496 0.235405496 0.235405496 0.000000000 
Par#  9331# C(  2,  1)( 10,  8)(  1,   1) | 1.000000000 1.000000000 1.000000000 0.000000000 
Par#  9332# C(  1,  2)( 10,  8)(  1,   1) | 0.764594504 0.764594504 0.764594504 0.000000000 
Par#  9333# C(  1,  1)( 11,  8)(  1,   1) | 0.235405496 0.235405496 0.235405496 0.000000000 
Par#  9334# C(  2,  1)( 11,  8)(  1,   1) | 1.000000000 1.000000000 1.000000000 0.000000000 
Par#  9335# C(  1,  2)( 11,  8)(  1,   1) | 0.764594504 0.764594504 0.764594504 0.000000000 
Par#  9336# C(  1,  1)( 12,  8)(  1,   1) | 0.235405496 0.235405496 0.235405496 0.000000000 
Par#  9337# C(  2,  1)( 12,  8)(  1,   1) | 1.000000000 1.000000000 1.000000000 0.000000000 
Par#  9338# C(  1,  2)( 12,  8)(  1,   1) | 0.764594504 0.764594504 0.764594504 0.000000000 
Par#  9339# C(  1,  1)( 13,  8)(  1,   1) | 0.235405496 0.235405496 0.235405496 0.000000000 
Par#  9340# C(  2,  1)( 13,  8)(  1,   1) | 1.000000000 1.000000000 1.000000000 0.000000000 
Par#  9341# C(  1,  2)( 13,  8)(  1,   1) | 0.764594504 0.764594504 0.764594504 0.000000000 
Par#  9342# C(  1,  1)( 14,  8)(  1,   1) | 0.235405496 0.235405496 0.235405496 0.000000000 
Par#  9343# C(  2,  1)( 14,  8)(  1,   1) | 1.000000000 1.000000000 1.000000000 0.000000000 
Par#  9344# C(  1,  2)( 14,  8)(  1,   1) | 0.764594504 0.764594504 0.764594504 0.000000000 
Par#  9345# C(  1,  1)( 15,  8)(  1,   1) | 0.235405496 0.235405496 0.235405496 0.000000000 
Par#  9346# C(  2,  1)( 15,  8)(  1,   1) | 1.000000000 1.000000000 1.000000000 0.000000000 
Par#  9347# C(  1,  2)( 15,  8)(  1,   1) | 0.764594504 0.764594504 0.764594504 0.000000000 
Par#  9348# C(  1,  1)( 16,  8)(  1,   1) | 0.235405496 0.235405496 0.235405496 0.000000000 
Par#  9349# C(  2,  1)( 16,  8)(  1,   1) | 1.000000000 1.000000000 1.000000000 0.000000000 
Par#  9350# C(  1,  2)( 16,  8)(  1,   1) | 0.764594504 0.764594504 0.764594504 0.000000000 
Par#  9351# C(  1,  1)( 17,  8)(  1,   1) | 0.235405496 0.235405496 0.235405496 0.000000000 
Par#  9352# C(  2,  1)( 17,  8)(  1,   1) | 1.000000000 1.000000000 1.000000000 0.000000000 
Par#  9353# C(  1,  2)( 17,  8)(  1,   1) | 0.764594504 0.764594504 0.764594504 0.000000000 
Par#  9354# C(  1,  1)( 18,  8)(  1,   1) | 0.235405496 0.235405496 0.235405496 0.000000000 
Par#  9355# C(  2,  1)( 18,  8)(  1,   1) | 1.000000000 1.000000000 1.000000000 0.000000000 
Par#  9356# C(  1,  2)( 18,  8)(  1,   1) | 0.764594504 0.764594504 0.764594504 0.000000000 
Par#  9357# C(  1,  1)( 19,  8)(  1,   1) | 0.235405496 0.235405496 0.235405496 0.000000000 
Par#  9358# C(  2,  1)( 19,  8)(  1,   1) | 1.000000000 1.000000000 1.000000000 0.000000000 
Par#  9359# C(  1,  2)( 19,  8)(  1,   1) | 0.764594504 0.764594504 0.764594504 0.000000000 
Par#  9360# C(  1,  1)( 20,  8)(  1,   1) | 0.235405496 0.235405496 0.235405496 0.000000000 
Par#  9361# C(  2,  1)( 20,  8)(  1,   1) | 1.000000000 1.000000000 1.000000000 0.000000000 
Par#  9362# C(  1,  2)( 20,  8)(  1,   1) | 0.764594504 0.764594504 0.764594504 0.000000000 
Par#  9363# C(  1,  1)( 21,  8)(  1,   1) | 0.235405496 0.235405496 0.235405496 0.000000000 
Par#  9364# C(  2,  1)( 21,  8)(  1,   1) | 1.000000000 1.000000000 1.000000000 0.000000000 
Par#  9365# C(  1,  2)( 21,  8)(  1,   1) | 0.764594504 0.764594504 0.764594504 0.000000000 
Par#  9366# C(  1,  1)( 22,  8)(  1,   1) | 0.235405496 0.235405496 0.235405496 0.000000000 
Par#  9367# C(  2,  1)( 22,  8)(  1,   1) | 1.000000000 1.000000000 1.000000000 0.000000000 
Par#  9368# C(  1,  2)( 22,  8)(  1,   1) | 0.764594504 0.764594504 0.764594504 0.000000000 
Par#  9369# C(  1,  1)( 23,  8)(  1,   1) | 0.235405496 0.235405496 0.235405496 0.000000000 
Par#  9370# C(  2,  1)( 23,  8)(  1,   1) | 1.000000000 1.000000000 1.000000000 0.000000000 
Par#  9371# C(  1,  2)( 23,  8)(  1,   1) | 0.764594504 0.764594504 0.764594504 0.000000000 
Par#  9372# C(  1,  1)( 24,  8)(  1,   1) | 0.235405496 0.235405496 0.235405496 0.000000000 
Par#  9373# C(  2,  1)( 24,  8)(  1,   1) | 1.000000000 1.000000000 1.000000000 0.000000000 
Par#  9374# C(  1,  2)( 24,  8)(  1,   1) | 0.764594504 0.764594504 0.764594504 0.000000000 
Par#  9375# C(  1,  1)( 25,  8)(  1,   1) | 0.235405496 0.235405496 0.235405496 0.000000000 
Par#  9376# C(  2,  1)( 25,  8)(  1,   1) | 1.000000000 1.000000000 1.000000000 0.000000000 
Par#  9377# C(  1,  2)( 25,  8)(  1,   1) | 0.764594504 0.764594504 0.764594504 0.000000000 
Par#  9378# C(  1,  1)( 26,  8)(  1,   1) | 0.235405496 0.235405496 0.235405496 0.000000000 
Par#  9379# C(  2,  1)( 26,  8)(  1,   1) | 1.000000000 1.000000000 1.000000000 0.000000000 
Par#  9380# C(  1,  2)( 26,  8)(  1,   1) | 0.764594504 0.764594504 0.764594504 0.000000000 
Par#  9381# C(  1,  1)( 27,  8)(  1,   1) | 0.235405496 0.235405496 0.235405496 0.000000000 
Par#  9382# C(  2,  1)( 27,  8)(  1,   1) | 1.000000000 1.000000000 1.000000000 0.000000000 
Par#  9383# C(  1,  2)( 27,  8)(  1,   1) | 0.764594504 0.764594504 0.764594504 0.000000000 
Par#  9384# C(  1,  1)( 28,  8)(  1,   1) | 0.235405496 0.235405496 0.235405496 0.000000000 
Par#  9385# C(  2,  1)( 28,  8)(  1,   1) | 1.000000000 1.000000000 1.000000000 0.000000000 
Par#  9386# C(  1,  2)( 28,  8)(  1,   1) | 0.764594504 0.764594504 0.764594504 0.000000000 
Par#  9387# C(  1,  1)( 29,  8)(  1,   1) | 0.235405496 0.235405496 0.235405496 0.000000000 
Par#  9388# C(  2,  1)( 29,  8)(  1,   1) | 1.000000000 1.000000000 1.000000000 0.000000000 
Par#  9389# C(  1,  2)( 29,  8)(  1,   1) | 0.764594504 0.764594504 0.764594504 0.000000000 
Par#  9390# C(  1,  1)( 30,  8)(  1,   1) | 0.235405496 0.235405496 0.235405496 0.000000000 
Par#  9391# C(  2,  1)( 30,  8)(  1,   1) | 1.000000000 1.000000000 1.000000000 0.000000000 
Par#  9392# C(  1,  2)( 30,  8)(  1,   1) | 0.764594504 0.764594504 0.764594504 0.000000000 
Par#  9393# C(  1,  1)( 31,  8)(  1,   1) | 0.235405496 0.235405496 0.235405496 0.000000000 
Par#  9394# C(  2,  1)( 31,  8)(  1,   1) | 1.000000000 1.000000000 1.000000000 0.000000000 
Par#  9395# C(  1,  2)( 31,  8)(  1,   1) | 0.764594504 0.764594504 0.764594504 0.000000000 
Par#  9396# C(  1,  1)( 32,  8)(  1,   1) | 0.235405496 0.235405496 0.235405496 0.000000000 
Par#  9397# C(  2,  1)( 32,  8)(  1,   1) | 1.000000000 1.000000000 1.000000000 0.000000000 
Par#  9398# C(  1,  2)( 32,  8)(  1,   1) | 0.764594504 0.764594504 0.764594504 0.000000000 
Par#  9399# C(  1,  1)( 33,  8)(  1,   1) | 0.235405496 0.235405496 0.235405496 0.000000000 
Par#  9400# C(  2,  1)( 33,  8)(  1,   1) | 1.000000000 1.000000000 1.000000000 0.000000000 
Par#  9401# C(  1,  2)( 33,  8)(  1,   1) | 0.764594504 0.764594504 0.764594504 0.000000000 
Par#  9402# C(  1,  1)( 34,  8)(  1,   1) | 0.235405496 0.235405496 0.235405496 0.000000000 
Par#  9403# C(  2,  1)( 34,  8)(  1,   1) | 1.000000000 1.000000000 1.000000000 0.000000000 
Par#  9404# C(  1,  2)( 34,  8)(  1,   1) | 0.764594504 0.764594504 0.764594504 0.000000000 
Par#  9405# C(  1,  1)( 35,  8)(  1,   1) | 0.235405496 0.235405496 0.235405496 0.000000000 
Par#  9406# C(  2,  1)( 35,  8)(  1,   1) | 1.000000000 1.000000000 1.000000000 0.000000000 
Par#  9407# C(  1,  2)( 35,  8)(  1,   1) | 0.764594504 0.764594504 0.764594504 0.000000000 
Par#  9408# C(  1,  1)( 36,  8)(  1,   1) | 0.235405496 0.235405496 0.235405496 0.000000000 
Par#  9409# C(  2,  1)( 36,  8)(  1,   1) | 1.000000000 1.000000000 1.000000000 0.000000000 
Par#  9410# C(  1,  2)( 36,  8)(  1,   1) | 0.764594504 0.764594504 0.764594504 0.000000000 
Par#  9411# C(  1,  1)( 37,  8)(  1,   1) | 0.235405496 0.235405496 0.235405496 0.000000000 
Par#  9412# C(  2,  1)( 37,  8)(  1,   1) | 1.000000000 1.000000000 1.000000000 0.000000000 
Par#  9413# C(  1,  2)( 37,  8)(  1,   1) | 0.764594504 0.764594504 0.764594504 0.000000000 
Par#  9414# C(  1,  1)( 38,  8)(  1,   1) | 0.235405496 0.235405496 0.235405496 0.000000000 
Par#  9415# C(  2,  1)( 38,  8)(  1,   1) | 1.000000000 1.000000000 1.000000000 0.000000000 
Par#  9416# C(  1,  2)( 38,  8)(  1,   1) | 0.764594504 0.764594504 0.764594504 0.000000000 
Par#  9417# C(  1,  1)(  9,  9)(  1,   1) | 0.235405496 0.235405496 0.235405496 0.000000000 
Par#  9418# C(  2,  1)(  9,  9)(  1,   1) | 1.000000000 1.000000000 1.000000000 0.000000000 
Par#  9419# C(  1,  2)(  9,  9)(  1,   1) | 0.764594504 0.764594504 0.764594504 0.000000000 
Par#  9420# C(  1,  1)( 10,  9)(  1,   1) | 0.235405496 0.235405496 0.235405496 0.000000000 
Par#  9421# C(  2,  1)( 10,  9)(  1,   1) | 1.000000000 1.000000000 1.000000000 0.000000000 
Par#  9422# C(  1,  2)( 10,  9)(  1,   1) | 0.764594504 0.764594504 0.764594504 0.000000000 
Par#  9423# C(  1,  1)( 11,  9)(  1,   1) | 0.235405496 0.235405496 0.235405496 0.000000000 
Par#  9424# C(  2,  1)( 11,  9)(  1,   1) | 1.000000000 1.000000000 1.000000000 0.000000000 
Par#  9425# C(  1,  2)( 11,  9)(  1,   1) | 0.764594504 0.764594504 0.764594504 0.000000000 
Par#  9426# C(  1,  1)( 12,  9)(  1,   1) | 0.235405496 0.235405496 0.235405496 0.000000000 
Par#  9427# C(  2,  1)( 12,  9)(  1,   1) | 1.000000000 1.000000000 1.000000000 0.000000000 
Par#  9428# C(  1,  2)( 12,  9)(  1,   1) | 0.764594504 0.764594504 0.764594504 0.000000000 
Par#  9429# C(  1,  1)( 13,  9)(  1,   1) | 0.235405496 0.235405496 0.235405496 0.000000000 
Par#  9430# C(  2,  1)( 13,  9)(  1,   1) | 1.000000000 1.000000000 1.000000000 0.000000000 
Par#  9431# C(  1,  2)( 13,  9)(  1,   1) | 0.764594504 0.764594504 0.764594504 0.000000000 
Par#  9432# C(  1,  1)( 14,  9)(  1,   1) | 0.235405496 0.235405496 0.235405496 0.000000000 
Par#  9433# C(  2,  1)( 14,  9)(  1,   1) | 1.000000000 1.000000000 1.000000000 0.000000000 
Par#  9434# C(  1,  2)( 14,  9)(  1,   1) | 0.764594504 0.764594504 0.764594504 0.000000000 
Par#  9435# C(  1,  1)( 15,  9)(  1,   1) | 0.235405496 0.235405496 0.235405496 0.000000000 
Par#  9436# C(  2,  1)( 15,  9)(  1,   1) | 1.000000000 1.000000000 1.000000000 0.000000000 
Par#  9437# C(  1,  2)( 15,  9)(  1,   1) | 0.764594504 0.764594504 0.764594504 0.000000000 
Par#  9438# C(  1,  1)( 16,  9)(  1,   1) | 0.235405496 0.235405496 0.235405496 0.000000000 
Par#  9439# C(  2,  1)( 16,  9)(  1,   1) | 1.000000000 1.000000000 1.000000000 0.000000000 
Par#  9440# C(  1,  2)( 16,  9)(  1,   1) | 0.764594504 0.764594504 0.764594504 0.000000000 
Par#  9441# C(  1,  1)( 17,  9)(  1,   1) | 0.235405496 0.235405496 0.235405496 0.000000000 
Par#  9442# C(  2,  1)( 17,  9)(  1,   1) | 1.000000000 1.000000000 1.000000000 0.000000000 
Par#  9443# C(  1,  2)( 17,  9)(  1,   1) | 0.764594504 0.764594504 0.764594504 0.000000000 
Par#  9444# C(  1,  1)( 18,  9)(  1,   1) | 0.235405496 0.235405496 0.235405496 0.000000000 
Par#  9445# C(  2,  1)( 18,  9)(  1,   1) | 1.000000000 1.000000000 1.000000000 0.000000000 
Par#  9446# C(  1,  2)( 18,  9)(  1,   1) | 0.764594504 0.764594504 0.764594504 0.000000000 
Par#  9447# C(  1,  1)( 19,  9)(  1,   1) | 0.235405496 0.235405496 0.235405496 0.000000000 
Par#  9448# C(  2,  1)( 19,  9)(  1,   1) | 1.000000000 1.000000000 1.000000000 0.000000000 
Par#  9449# C(  1,  2)( 19,  9)(  1,   1) | 0.764594504 0.764594504 0.764594504 0.000000000 
Par#  9450# C(  1,  1)( 20,  9)(  1,   1) | 0.235405496 0.235405496 0.235405496 0.000000000 
Par#  9451# C(  2,  1)( 20,  9)(  1,   1) | 1.000000000 1.000000000 1.000000000 0.000000000 
Par#  9452# C(  1,  2)( 20,  9)(  1,   1) | 0.764594504 0.764594504 0.764594504 0.000000000 
Par#  9453# C(  1,  1)( 21,  9)(  1,   1) | 0.235405496 0.235405496 0.235405496 0.000000000 
Par#  9454# C(  2,  1)( 21,  9)(  1,   1) | 1.000000000 1.000000000 1.000000000 0.000000000 
Par#  9455# C(  1,  2)( 21,  9)(  1,   1) | 0.764594504 0.764594504 0.764594504 0.000000000 
Par#  9456# C(  1,  1)( 22,  9)(  1,   1) | 0.235405496 0.235405496 0.235405496 0.000000000 
Par#  9457# C(  2,  1)( 22,  9)(  1,   1) | 1.000000000 1.000000000 1.000000000 0.000000000 
Par#  9458# C(  1,  2)( 22,  9)(  1,   1) | 0.764594504 0.764594504 0.764594504 0.000000000 
Par#  9459# C(  1,  1)( 23,  9)(  1,   1) | 0.235405496 0.235405496 0.235405496 0.000000000 
Par#  9460# C(  2,  1)( 23,  9)(  1,   1) | 1.000000000 1.000000000 1.000000000 0.000000000 
Par#  9461# C(  1,  2)( 23,  9)(  1,   1) | 0.764594504 0.764594504 0.764594504 0.000000000 
Par#  9462# C(  1,  1)( 24,  9)(  1,   1) | 0.235405496 0.235405496 0.235405496 0.000000000 
Par#  9463# C(  2,  1)( 24,  9)(  1,   1) | 1.000000000 1.000000000 1.000000000 0.000000000 
Par#  9464# C(  1,  2)( 24,  9)(  1,   1) | 0.764594504 0.764594504 0.764594504 0.000000000 
Par#  9465# C(  1,  1)( 25,  9)(  1,   1) | 0.235405496 0.235405496 0.235405496 0.000000000 
Par#  9466# C(  2,  1)( 25,  9)(  1,   1) | 1.000000000 1.000000000 1.000000000 0.000000000 
Par#  9467# C(  1,  2)( 25,  9)(  1,   1) | 0.764594504 0.764594504 0.764594504 0.000000000 
Par#  9468# C(  1,  1)( 26,  9)(  1,   1) | 0.235405496 0.235405496 0.235405496 0.000000000 
Par#  9469# C(  2,  1)( 26,  9)(  1,   1) | 1.000000000 1.000000000 1.000000000 0.000000000 
Par#  9470# C(  1,  2)( 26,  9)(  1,   1) | 0.764594504 0.764594504 0.764594504 0.000000000 
Par#  9471# C(  1,  1)( 27,  9)(  1,   1) | 0.235405496 0.235405496 0.235405496 0.000000000 
Par#  9472# C(  2,  1)( 27,  9)(  1,   1) | 1.000000000 1.000000000 1.000000000 0.000000000 
Par#  9473# C(  1,  2)( 27,  9)(  1,   1) | 0.764594504 0.764594504 0.764594504 0.000000000 
Par#  9474# C(  1,  1)( 28,  9)(  1,   1) | 0.235405496 0.235405496 0.235405496 0.000000000 
Par#  9475# C(  2,  1)( 28,  9)(  1,   1) | 1.000000000 1.000000000 1.000000000 0.000000000 
Par#  9476# C(  1,  2)( 28,  9)(  1,   1) | 0.764594504 0.764594504 0.764594504 0.000000000 
Par#  9477# C(  1,  1)( 29,  9)(  1,   1) | 0.235405496 0.235405496 0.235405496 0.000000000 
Par#  9478# C(  2,  1)( 29,  9)(  1,   1) | 1.000000000 1.000000000 1.000000000 0.000000000 
Par#  9479# C(  1,  2)( 29,  9)(  1,   1) | 0.764594504 0.764594504 0.764594504 0.000000000 
Par#  9480# C(  1,  1)( 30,  9)(  1,   1) | 0.235405496 0.235405496 0.235405496 0.000000000 
Par#  9481# C(  2,  1)( 30,  9)(  1,   1) | 1.000000000 1.000000000 1.000000000 0.000000000 
Par#  9482# C(  1,  2)( 30,  9)(  1,   1) | 0.764594504 0.764594504 0.764594504 0.000000000 
Par#  9483# C(  1,  1)( 31,  9)(  1,   1) | 0.235405496 0.235405496 0.235405496 0.000000000 
Par#  9484# C(  2,  1)( 31,  9)(  1,   1) | 1.000000000 1.000000000 1.000000000 0.000000000 
Par#  9485# C(  1,  2)( 31,  9)(  1,   1) | 0.764594504 0.764594504 0.764594504 0.000000000 
Par#  9486# C(  1,  1)( 32,  9)(  1,   1) | 0.235405496 0.235405496 0.235405496 0.000000000 
Par#  9487# C(  2,  1)( 32,  9)(  1,   1) | 1.000000000 1.000000000 1.000000000 0.000000000 
Par#  9488# C(  1,  2)( 32,  9)(  1,   1) | 0.764594504 0.764594504 0.764594504 0.000000000 
Par#  9489# C(  1,  1)( 33,  9)(  1,   1) | 0.235405496 0.235405496 0.235405496 0.000000000 
Par#  9490# C(  2,  1)( 33,  9)(  1,   1) | 1.000000000 1.000000000 1.000000000 0.000000000 
Par#  9491# C(  1,  2)( 33,  9)(  1,   1) | 0.764594504 0.764594504 0.764594504 0.000000000 
Par#  9492# C(  1,  1)( 34,  9)(  1,   1) | 0.235405496 0.235405496 0.235405496 0.000000000 
Par#  9493# C(  2,  1)( 34,  9)(  1,   1) | 1.000000000 1.000000000 1.000000000 0.000000000 
Par#  9494# C(  1,  2)( 34,  9)(  1,   1) | 0.764594504 0.764594504 0.764594504 0.000000000 
Par#  9495# C(  1,  1)( 35,  9)(  1,   1) | 0.235405496 0.235405496 0.235405496 0.000000000 
Par#  9496# C(  2,  1)( 35,  9)(  1,   1) | 1.000000000 1.000000000 1.000000000 0.000000000 
Par#  9497# C(  1,  2)( 35,  9)(  1,   1) | 0.764594504 0.764594504 0.764594504 0.000000000 
Par#  9498# C(  1,  1)( 36,  9)(  1,   1) | 0.235405496 0.235405496 0.235405496 0.000000000 
Par#  9499# C(  2,  1)( 36,  9)(  1,   1) | 1.000000000 1.000000000 1.000000000 0.000000000 
Par#  9500# C(  1,  2)( 36,  9)(  1,   1) | 0.764594504 0.764594504 0.764594504 0.000000000 
Par#  9501# C(  1,  1)( 37,  9)(  1,   1) | 0.235405496 0.235405496 0.235405496 0.000000000 
Par#  9502# C(  2,  1)( 37,  9)(  1,   1) | 1.000000000 1.000000000 1.000000000 0.000000000 
Par#  9503# C(  1,  2)( 37,  9)(  1,   1) | 0.764594504 0.764594504 0.764594504 0.000000000 
Par#  9504# C(  1,  1)( 38,  9)(  1,   1) | 0.235405496 0.235405496 0.235405496 0.000000000 
Par#  9505# C(  2,  1)( 38,  9)(  1,   1) | 1.000000000 1.000000000 1.000000000 0.000000000 
Par#  9506# C(  1,  2)( 38,  9)(  1,   1) | 0.764594504 0.764594504 0.764594504 0.000000000 
Par#  9507# C(  1,  1)( 10, 10)(  1,   1) | 0.235405496 0.235405496 0.235405496 0.000000000 
Par#  9508# C(  2,  1)( 10, 10)(  1,   1) | 1.000000000 1.000000000 1.000000000 0.000000000 
Par#  9509# C(  1,  2)( 10, 10)(  1,   1) | 0.764594504 0.764594504 0.764594504 0.000000000 
Par#  9510# C(  1,  1)( 11, 10)(  1,   1) | 0.235405496 0.235405496 0.235405496 0.000000000 
Par#  9511# C(  2,  1)( 11, 10)(  1,   1) | 1.000000000 1.000000000 1.000000000 0.000000000 
Par#  9512# C(  1,  2)( 11, 10)(  1,   1) | 0.764594504 0.764594504 0.764594504 0.000000000 
Par#  9513# C(  1,  1)( 12, 10)(  1,   1) | 0.235405496 0.235405496 0.235405496 0.000000000 
Par#  9514# C(  2,  1)( 12, 10)(  1,   1) | 1.000000000 1.000000000 1.000000000 0.000000000 
Par#  9515# C(  1,  2)( 12, 10)(  1,   1) | 0.764594504 0.764594504 0.764594504 0.000000000 
Par#  9516# C(  1,  1)( 13, 10)(  1,   1) | 0.235405496 0.235405496 0.235405496 0.000000000 
Par#  9517# C(  2,  1)( 13, 10)(  1,   1) | 1.000000000 1.000000000 1.000000000 0.000000000 
Par#  9518# C(  1,  2)( 13, 10)(  1,   1) | 0.764594504 0.764594504 0.764594504 0.000000000 
Par#  9519# C(  1,  1)( 14, 10)(  1,   1) | 0.235405496 0.235405496 0.235405496 0.000000000 
Par#  9520# C(  2,  1)( 14, 10)(  1,   1) | 1.000000000 1.000000000 1.000000000 0.000000000 
Par#  9521# C(  1,  2)( 14, 10)(  1,   1) | 0.764594504 0.764594504 0.764594504 0.000000000 
Par#  9522# C(  1,  1)( 15, 10)(  1,   1) | 0.235405496 0.235405496 0.235405496 0.000000000 
Par#  9523# C(  2,  1)( 15, 10)(  1,   1) | 1.000000000 1.000000000 1.000000000 0.000000000 
Par#  9524# C(  1,  2)( 15, 10)(  1,   1) | 0.764594504 0.764594504 0.764594504 0.000000000 
Par#  9525# C(  1,  1)( 16, 10)(  1,   1) | 0.235405496 0.235405496 0.235405496 0.000000000 
Par#  9526# C(  2,  1)( 16, 10)(  1,   1) | 1.000000000 1.000000000 1.000000000 0.000000000 
Par#  9527# C(  1,  2)( 16, 10)(  1,   1) | 0.764594504 0.764594504 0.764594504 0.000000000 
Par#  9528# C(  1,  1)( 17, 10)(  1,   1) | 0.235405496 0.235405496 0.235405496 0.000000000 
Par#  9529# C(  2,  1)( 17, 10)(  1,   1) | 1.000000000 1.000000000 1.000000000 0.000000000 
Par#  9530# C(  1,  2)( 17, 10)(  1,   1) | 0.764594504 0.764594504 0.764594504 0.000000000 
Par#  9531# C(  1,  1)( 18, 10)(  1,   1) | 0.235405496 0.235405496 0.235405496 0.000000000 
Par#  9532# C(  2,  1)( 18, 10)(  1,   1) | 1.000000000 1.000000000 1.000000000 0.000000000 
Par#  9533# C(  1,  2)( 18, 10)(  1,   1) | 0.764594504 0.764594504 0.764594504 0.000000000 
Par#  9534# C(  1,  1)( 19, 10)(  1,   1) | 0.235405496 0.235405496 0.235405496 0.000000000 
Par#  9535# C(  2,  1)( 19, 10)(  1,   1) | 1.000000000 1.000000000 1.000000000 0.000000000 
Par#  9536# C(  1,  2)( 19, 10)(  1,   1) | 0.764594504 0.764594504 0.764594504 0.000000000 
Par#  9537# C(  1,  1)( 20, 10)(  1,   1) | 0.235405496 0.235405496 0.235405496 0.000000000 
Par#  9538# C(  2,  1)( 20, 10)(  1,   1) | 1.000000000 1.000000000 1.000000000 0.000000000 
Par#  9539# C(  1,  2)( 20, 10)(  1,   1) | 0.764594504 0.764594504 0.764594504 0.000000000 
Par#  9540# C(  1,  1)( 21, 10)(  1,   1) | 0.235405496 0.235405496 0.235405496 0.000000000 
Par#  9541# C(  2,  1)( 21, 10)(  1,   1) | 1.000000000 1.000000000 1.000000000 0.000000000 
Par#  9542# C(  1,  2)( 21, 10)(  1,   1) | 0.764594504 0.764594504 0.764594504 0.000000000 
Par#  9543# C(  1,  1)( 22, 10)(  1,   1) | 0.235405496 0.235405496 0.235405496 0.000000000 
Par#  9544# C(  2,  1)( 22, 10)(  1,   1) | 1.000000000 1.000000000 1.000000000 0.000000000 
Par#  9545# C(  1,  2)( 22, 10)(  1,   1) | 0.764594504 0.764594504 0.764594504 0.000000000 
Par#  9546# C(  1,  1)( 23, 10)(  1,   1) | 0.235405496 0.235405496 0.235405496 0.000000000 
Par#  9547# C(  2,  1)( 23, 10)(  1,   1) | 1.000000000 1.000000000 1.000000000 0.000000000 
Par#  9548# C(  1,  2)( 23, 10)(  1,   1) | 0.764594504 0.764594504 0.764594504 0.000000000 
Par#  9549# C(  1,  1)( 24, 10)(  1,   1) | 0.235405496 0.235405496 0.235405496 0.000000000 
Par#  9550# C(  2,  1)( 24, 10)(  1,   1) | 1.000000000 1.000000000 1.000000000 0.000000000 
Par#  9551# C(  1,  2)( 24, 10)(  1,   1) | 0.764594504 0.764594504 0.764594504 0.000000000 
Par#  9552# C(  1,  1)( 25, 10)(  1,   1) | 0.235405496 0.235405496 0.235405496 0.000000000 
Par#  9553# C(  2,  1)( 25, 10)(  1,   1) | 1.000000000 1.000000000 1.000000000 0.000000000 
Par#  9554# C(  1,  2)( 25, 10)(  1,   1) | 0.764594504 0.764594504 0.764594504 0.000000000 
Par#  9555# C(  1,  1)( 26, 10)(  1,   1) | 0.235405496 0.235405496 0.235405496 0.000000000 
Par#  9556# C(  2,  1)( 26, 10)(  1,   1) | 1.000000000 1.000000000 1.000000000 0.000000000 
Par#  9557# C(  1,  2)( 26, 10)(  1,   1) | 0.764594504 0.764594504 0.764594504 0.000000000 
Par#  9558# C(  1,  1)( 27, 10)(  1,   1) | 0.235405496 0.235405496 0.235405496 0.000000000 
Par#  9559# C(  2,  1)( 27, 10)(  1,   1) | 1.000000000 1.000000000 1.000000000 0.000000000 
Par#  9560# C(  1,  2)( 27, 10)(  1,   1) | 0.764594504 0.764594504 0.764594504 0.000000000 
Par#  9561# C(  1,  1)( 28, 10)(  1,   1) | 0.235405496 0.235405496 0.235405496 0.000000000 
Par#  9562# C(  2,  1)( 28, 10)(  1,   1) | 1.000000000 1.000000000 1.000000000 0.000000000 
Par#  9563# C(  1,  2)( 28, 10)(  1,   1) | 0.764594504 0.764594504 0.764594504 0.000000000 
Par#  9564# C(  1,  1)( 29, 10)(  1,   1) | 0.235405496 0.235405496 0.235405496 0.000000000 
Par#  9565# C(  2,  1)( 29, 10)(  1,   1) | 1.000000000 1.000000000 1.000000000 0.000000000 
Par#  9566# C(  1,  2)( 29, 10)(  1,   1) | 0.764594504 0.764594504 0.764594504 0.000000000 
Par#  9567# C(  1,  1)( 30, 10)(  1,   1) | 0.235405496 0.235405496 0.235405496 0.000000000 
Par#  9568# C(  2,  1)( 30, 10)(  1,   1) | 1.000000000 1.000000000 1.000000000 0.000000000 
Par#  9569# C(  1,  2)( 30, 10)(  1,   1) | 0.764594504 0.764594504 0.764594504 0.000000000 
Par#  9570# C(  1,  1)( 31, 10)(  1,   1) | 0.235405496 0.235405496 0.235405496 0.000000000 
Par#  9571# C(  2,  1)( 31, 10)(  1,   1) | 1.000000000 1.000000000 1.000000000 0.000000000 
Par#  9572# C(  1,  2)( 31, 10)(  1,   1) | 0.764594504 0.764594504 0.764594504 0.000000000 
Par#  9573# C(  1,  1)( 32, 10)(  1,   1) | 0.235405496 0.235405496 0.235405496 0.000000000 
Par#  9574# C(  2,  1)( 32, 10)(  1,   1) | 1.000000000 1.000000000 1.000000000 0.000000000 
Par#  9575# C(  1,  2)( 32, 10)(  1,   1) | 0.764594504 0.764594504 0.764594504 0.000000000 
Par#  9576# C(  1,  1)( 33, 10)(  1,   1) | 0.235405496 0.235405496 0.235405496 0.000000000 
Par#  9577# C(  2,  1)( 33, 10)(  1,   1) | 1.000000000 1.000000000 1.000000000 0.000000000 
Par#  9578# C(  1,  2)( 33, 10)(  1,   1) | 0.764594504 0.764594504 0.764594504 0.000000000 
Par#  9579# C(  1,  1)( 34, 10)(  1,   1) | 0.235405496 0.235405496 0.235405496 0.000000000 
Par#  9580# C(  2,  1)( 34, 10)(  1,   1) | 1.000000000 1.000000000 1.000000000 0.000000000 
Par#  9581# C(  1,  2)( 34, 10)(  1,   1) | 0.764594504 0.764594504 0.764594504 0.000000000 
Par#  9582# C(  1,  1)( 35, 10)(  1,   1) | 0.235405496 0.235405496 0.235405496 0.000000000 
Par#  9583# C(  2,  1)( 35, 10)(  1,   1) | 1.000000000 1.000000000 1.000000000 0.000000000 
Par#  9584# C(  1,  2)( 35, 10)(  1,   1) | 0.764594504 0.764594504 0.764594504 0.000000000 
Par#  9585# C(  1,  1)( 36, 10)(  1,   1) | 0.235405496 0.235405496 0.235405496 0.000000000 
Par#  9586# C(  2,  1)( 36, 10)(  1,   1) | 1.000000000 1.000000000 1.000000000 0.000000000 
Par#  9587# C(  1,  2)( 36, 10)(  1,   1) | 0.764594504 0.764594504 0.764594504 0.000000000 
Par#  9588# C(  1,  1)( 37, 10)(  1,   1) | 0.235405496 0.235405496 0.235405496 0.000000000 
Par#  9589# C(  2,  1)( 37, 10)(  1,   1) | 1.000000000 1.000000000 1.000000000 0.000000000 
Par#  9590# C(  1,  2)( 37, 10)(  1,   1) | 0.764594504 0.764594504 0.764594504 0.000000000 
Par#  9591# C(  1,  1)( 38, 10)(  1,   1) | 0.235405496 0.235405496 0.235405496 0.000000000 
Par#  9592# C(  2,  1)( 38, 10)(  1,   1) | 1.000000000 1.000000000 1.000000000 0.000000000 
Par#  9593# C(  1,  2)( 38, 10)(  1,   1) | 0.764594504 0.764594504 0.764594504 0.000000000 
Par#  9594# C(  1,  1)( 11, 11)(  1,   1) | 0.235405496 0.235405496 0.235405496 0.000000000 
Par#  9595# C(  2,  1)( 11, 11)(  1,   1) | 1.000000000 1.000000000 1.000000000 0.000000000 
Par#  9596# C(  1,  2)( 11, 11)(  1,   1) | 0.764594504 0.764594504 0.764594504 0.000000000 
Par#  9597# C(  1,  1)( 12, 11)(  1,   1) | 0.235405496 0.235405496 0.235405496 0.000000000 
Par#  9598# C(  2,  1)( 12, 11)(  1,   1) | 1.000000000 1.000000000 1.000000000 0.000000000 
Par#  9599# C(  1,  2)( 12, 11)(  1,   1) | 0.764594504 0.764594504 0.764594504 0.000000000 
Par#  9600# C(  1,  1)( 13, 11)(  1,   1) | 0.235405496 0.235405496 0.235405496 0.000000000 
Par#  9601# C(  2,  1)( 13, 11)(  1,   1) | 1.000000000 1.000000000 1.000000000 0.000000000 
Par#  9602# C(  1,  2)( 13, 11)(  1,   1) | 0.764594504 0.764594504 0.764594504 0.000000000 
Par#  9603# C(  1,  1)( 14, 11)(  1,   1) | 0.235405496 0.235405496 0.235405496 0.000000000 
Par#  9604# C(  2,  1)( 14, 11)(  1,   1) | 1.000000000 1.000000000 1.000000000 0.000000000 
Par#  9605# C(  1,  2)( 14, 11)(  1,   1) | 0.764594504 0.764594504 0.764594504 0.000000000 
Par#  9606# C(  1,  1)( 15, 11)(  1,   1) | 0.235405496 0.235405496 0.235405496 0.000000000 
Par#  9607# C(  2,  1)( 15, 11)(  1,   1) | 1.000000000 1.000000000 1.000000000 0.000000000 
Par#  9608# C(  1,  2)( 15, 11)(  1,   1) | 0.764594504 0.764594504 0.764594504 0.000000000 
Par#  9609# C(  1,  1)( 16, 11)(  1,   1) | 0.235405496 0.235405496 0.235405496 0.000000000 
Par#  9610# C(  2,  1)( 16, 11)(  1,   1) | 1.000000000 1.000000000 1.000000000 0.000000000 
Par#  9611# C(  1,  2)( 16, 11)(  1,   1) | 0.764594504 0.764594504 0.764594504 0.000000000 
Par#  9612# C(  1,  1)( 17, 11)(  1,   1) | 0.235405496 0.235405496 0.235405496 0.000000000 
Par#  9613# C(  2,  1)( 17, 11)(  1,   1) | 1.000000000 1.000000000 1.000000000 0.000000000 
Par#  9614# C(  1,  2)( 17, 11)(  1,   1) | 0.764594504 0.764594504 0.764594504 0.000000000 
Par#  9615# C(  1,  1)( 18, 11)(  1,   1) | 0.235405496 0.235405496 0.235405496 0.000000000 
Par#  9616# C(  2,  1)( 18, 11)(  1,   1) | 1.000000000 1.000000000 1.000000000 0.000000000 
Par#  9617# C(  1,  2)( 18, 11)(  1,   1) | 0.764594504 0.764594504 0.764594504 0.000000000 
Par#  9618# C(  1,  1)( 19, 11)(  1,   1) | 0.235405496 0.235405496 0.235405496 0.000000000 
Par#  9619# C(  2,  1)( 19, 11)(  1,   1) | 1.000000000 1.000000000 1.000000000 0.000000000 
Par#  9620# C(  1,  2)( 19, 11)(  1,   1) | 0.764594504 0.764594504 0.764594504 0.000000000 
Par#  9621# C(  1,  1)( 20, 11)(  1,   1) | 0.235405496 0.235405496 0.235405496 0.000000000 
Par#  9622# C(  2,  1)( 20, 11)(  1,   1) | 1.000000000 1.000000000 1.000000000 0.000000000 
Par#  9623# C(  1,  2)( 20, 11)(  1,   1) | 0.764594504 0.764594504 0.764594504 0.000000000 
Par#  9624# C(  1,  1)( 21, 11)(  1,   1) | 0.235405496 0.235405496 0.235405496 0.000000000 
Par#  9625# C(  2,  1)( 21, 11)(  1,   1) | 1.000000000 1.000000000 1.000000000 0.000000000 
Par#  9626# C(  1,  2)( 21, 11)(  1,   1) | 0.764594504 0.764594504 0.764594504 0.000000000 
Par#  9627# C(  1,  1)( 22, 11)(  1,   1) | 0.235405496 0.235405496 0.235405496 0.000000000 
Par#  9628# C(  2,  1)( 22, 11)(  1,   1) | 1.000000000 1.000000000 1.000000000 0.000000000 
Par#  9629# C(  1,  2)( 22, 11)(  1,   1) | 0.764594504 0.764594504 0.764594504 0.000000000 
Par#  9630# C(  1,  1)( 23, 11)(  1,   1) | 0.235405496 0.235405496 0.235405496 0.000000000 
Par#  9631# C(  2,  1)( 23, 11)(  1,   1) | 1.000000000 1.000000000 1.000000000 0.000000000 
Par#  9632# C(  1,  2)( 23, 11)(  1,   1) | 0.764594504 0.764594504 0.764594504 0.000000000 
Par#  9633# C(  1,  1)( 24, 11)(  1,   1) | 0.235405496 0.235405496 0.235405496 0.000000000 
Par#  9634# C(  2,  1)( 24, 11)(  1,   1) | 1.000000000 1.000000000 1.000000000 0.000000000 
Par#  9635# C(  1,  2)( 24, 11)(  1,   1) | 0.764594504 0.764594504 0.764594504 0.000000000 
Par#  9636# C(  1,  1)( 25, 11)(  1,   1) | 0.235405496 0.235405496 0.235405496 0.000000000 
Par#  9637# C(  2,  1)( 25, 11)(  1,   1) | 1.000000000 1.000000000 1.000000000 0.000000000 
Par#  9638# C(  1,  2)( 25, 11)(  1,   1) | 0.764594504 0.764594504 0.764594504 0.000000000 
Par#  9639# C(  1,  1)( 26, 11)(  1,   1) | 0.235405496 0.235405496 0.235405496 0.000000000 
Par#  9640# C(  2,  1)( 26, 11)(  1,   1) | 1.000000000 1.000000000 1.000000000 0.000000000 
Par#  9641# C(  1,  2)( 26, 11)(  1,   1) | 0.764594504 0.764594504 0.764594504 0.000000000 
Par#  9642# C(  1,  1)( 27, 11)(  1,   1) | 0.235405496 0.235405496 0.235405496 0.000000000 
Par#  9643# C(  2,  1)( 27, 11)(  1,   1) | 1.000000000 1.000000000 1.000000000 0.000000000 
Par#  9644# C(  1,  2)( 27, 11)(  1,   1) | 0.764594504 0.764594504 0.764594504 0.000000000 
Par#  9645# C(  1,  1)( 28, 11)(  1,   1) | 0.235405496 0.235405496 0.235405496 0.000000000 
Par#  9646# C(  2,  1)( 28, 11)(  1,   1) | 1.000000000 1.000000000 1.000000000 0.000000000 
Par#  9647# C(  1,  2)( 28, 11)(  1,   1) | 0.764594504 0.764594504 0.764594504 0.000000000 
Par#  9648# C(  1,  1)( 29, 11)(  1,   1) | 0.235405496 0.235405496 0.235405496 0.000000000 
Par#  9649# C(  2,  1)( 29, 11)(  1,   1) | 1.000000000 1.000000000 1.000000000 0.000000000 
Par#  9650# C(  1,  2)( 29, 11)(  1,   1) | 0.764594504 0.764594504 0.764594504 0.000000000 
Par#  9651# C(  1,  1)( 30, 11)(  1,   1) | 0.235405496 0.235405496 0.235405496 0.000000000 
Par#  9652# C(  2,  1)( 30, 11)(  1,   1) | 1.000000000 1.000000000 1.000000000 0.000000000 
Par#  9653# C(  1,  2)( 30, 11)(  1,   1) | 0.764594504 0.764594504 0.764594504 0.000000000 
Par#  9654# C(  1,  1)( 31, 11)(  1,   1) | 0.235405496 0.235405496 0.235405496 0.000000000 
Par#  9655# C(  2,  1)( 31, 11)(  1,   1) | 1.000000000 1.000000000 1.000000000 0.000000000 
Par#  9656# C(  1,  2)( 31, 11)(  1,   1) | 0.764594504 0.764594504 0.764594504 0.000000000 
Par#  9657# C(  1,  1)( 32, 11)(  1,   1) | 0.235405496 0.235405496 0.235405496 0.000000000 
Par#  9658# C(  2,  1)( 32, 11)(  1,   1) | 1.000000000 1.000000000 1.000000000 0.000000000 
Par#  9659# C(  1,  2)( 32, 11)(  1,   1) | 0.764594504 0.764594504 0.764594504 0.000000000 
Par#  9660# C(  1,  1)( 33, 11)(  1,   1) | 0.235405496 0.235405496 0.235405496 0.000000000 
Par#  9661# C(  2,  1)( 33, 11)(  1,   1) | 1.000000000 1.000000000 1.000000000 0.000000000 
Par#  9662# C(  1,  2)( 33, 11)(  1,   1) | 0.764594504 0.764594504 0.764594504 0.000000000 
Par#  9663# C(  1,  1)( 34, 11)(  1,   1) | 0.235405496 0.235405496 0.235405496 0.000000000 
Par#  9664# C(  2,  1)( 34, 11)(  1,   1) | 1.000000000 1.000000000 1.000000000 0.000000000 
Par#  9665# C(  1,  2)( 34, 11)(  1,   1) | 0.764594504 0.764594504 0.764594504 0.000000000 
Par#  9666# C(  1,  1)( 35, 11)(  1,   1) | 0.235405496 0.235405496 0.235405496 0.000000000 
Par#  9667# C(  2,  1)( 35, 11)(  1,   1) | 1.000000000 1.000000000 1.000000000 0.000000000 
Par#  9668# C(  1,  2)( 35, 11)(  1,   1) | 0.764594504 0.764594504 0.764594504 0.000000000 
Par#  9669# C(  1,  1)( 36, 11)(  1,   1) | 0.235405496 0.235405496 0.235405496 0.000000000 
Par#  9670# C(  2,  1)( 36, 11)(  1,   1) | 1.000000000 1.000000000 1.000000000 0.000000000 
Par#  9671# C(  1,  2)( 36, 11)(  1,   1) | 0.764594504 0.764594504 0.764594504 0.000000000 
Par#  9672# C(  1,  1)( 37, 11)(  1,   1) | 0.235405496 0.235405496 0.235405496 0.000000000 
Par#  9673# C(  2,  1)( 37, 11)(  1,   1) | 1.000000000 1.000000000 1.000000000 0.000000000 
Par#  9674# C(  1,  2)( 37, 11)(  1,   1) | 0.764594504 0.764594504 0.764594504 0.000000000 
Par#  9675# C(  1,  1)( 38, 11)(  1,   1) | 0.235405496 0.235405496 0.235405496 0.000000000 
Par#  9676# C(  2,  1)( 38, 11)(  1,   1) | 1.000000000 1.000000000 1.000000000 0.000000000 
Par#  9677# C(  1,  2)( 38, 11)(  1,   1) | 0.764594504 0.764594504 0.764594504 0.000000000 
Par#  9678# C(  1,  1)( 12, 12)(  1,   1) | 0.235405496 0.235405496 0.235405496 0.000000000 
Par#  9679# C(  2,  1)( 12, 12)(  1,   1) | 1.000000000 1.000000000 1.000000000 0.000000000 
Par#  9680# C(  1,  2)( 12, 12)(  1,   1) | 0.764594504 0.764594504 0.764594504 0.000000000 
Par#  9681# C(  1,  1)( 13, 12)(  1,   1) | 0.235405496 0.235405496 0.235405496 0.000000000 
Par#  9682# C(  2,  1)( 13, 12)(  1,   1) | 1.000000000 1.000000000 1.000000000 0.000000000 
Par#  9683# C(  1,  2)( 13, 12)(  1,   1) | 0.764594504 0.764594504 0.764594504 0.000000000 
Par#  9684# C(  1,  1)( 14, 12)(  1,   1) | 0.235405496 0.235405496 0.235405496 0.000000000 
Par#  9685# C(  2,  1)( 14, 12)(  1,   1) | 1.000000000 1.000000000 1.000000000 0.000000000 
Par#  9686# C(  1,  2)( 14, 12)(  1,   1) | 0.764594504 0.764594504 0.764594504 0.000000000 
Par#  9687# C(  1,  1)( 15, 12)(  1,   1) | 0.235405496 0.235405496 0.235405496 0.000000000 
Par#  9688# C(  2,  1)( 15, 12)(  1,   1) | 1.000000000 1.000000000 1.000000000 0.000000000 
Par#  9689# C(  1,  2)( 15, 12)(  1,   1) | 0.764594504 0.764594504 0.764594504 0.000000000 
Par#  9690# C(  1,  1)( 16, 12)(  1,   1) | 0.235405496 0.235405496 0.235405496 0.000000000 
Par#  9691# C(  2,  1)( 16, 12)(  1,   1) | 1.000000000 1.000000000 1.000000000 0.000000000 
Par#  9692# C(  1,  2)( 16, 12)(  1,   1) | 0.764594504 0.764594504 0.764594504 0.000000000 
Par#  9693# C(  1,  1)( 17, 12)(  1,   1) | 0.235405496 0.235405496 0.235405496 0.000000000 
Par#  9694# C(  2,  1)( 17, 12)(  1,   1) | 1.000000000 1.000000000 1.000000000 0.000000000 
Par#  9695# C(  1,  2)( 17, 12)(  1,   1) | 0.764594504 0.764594504 0.764594504 0.000000000 
Par#  9696# C(  1,  1)( 18, 12)(  1,   1) | 0.235405496 0.235405496 0.235405496 0.000000000 
Par#  9697# C(  2,  1)( 18, 12)(  1,   1) | 1.000000000 1.000000000 1.000000000 0.000000000 
Par#  9698# C(  1,  2)( 18, 12)(  1,   1) | 0.764594504 0.764594504 0.764594504 0.000000000 
Par#  9699# C(  1,  1)( 19, 12)(  1,   1) | 0.235405496 0.235405496 0.235405496 0.000000000 
Par#  9700# C(  2,  1)( 19, 12)(  1,   1) | 1.000000000 1.000000000 1.000000000 0.000000000 
Par#  9701# C(  1,  2)( 19, 12)(  1,   1) | 0.764594504 0.764594504 0.764594504 0.000000000 
Par#  9702# C(  1,  1)( 20, 12)(  1,   1) | 0.235405496 0.235405496 0.235405496 0.000000000 
Par#  9703# C(  2,  1)( 20, 12)(  1,   1) | 1.000000000 1.000000000 1.000000000 0.000000000 
Par#  9704# C(  1,  2)( 20, 12)(  1,   1) | 0.764594504 0.764594504 0.764594504 0.000000000 
Par#  9705# C(  1,  1)( 21, 12)(  1,   1) | 0.235405496 0.235405496 0.235405496 0.000000000 
Par#  9706# C(  2,  1)( 21, 12)(  1,   1) | 1.000000000 1.000000000 1.000000000 0.000000000 
Par#  9707# C(  1,  2)( 21, 12)(  1,   1) | 0.764594504 0.764594504 0.764594504 0.000000000 
Par#  9708# C(  1,  1)( 22, 12)(  1,   1) | 0.235405496 0.235405496 0.235405496 0.000000000 
Par#  9709# C(  2,  1)( 22, 12)(  1,   1) | 1.000000000 1.000000000 1.000000000 0.000000000 
Par#  9710# C(  1,  2)( 22, 12)(  1,   1) | 0.764594504 0.764594504 0.764594504 0.000000000 
Par#  9711# C(  1,  1)( 23, 12)(  1,   1) | 0.235405496 0.235405496 0.235405496 0.000000000 
Par#  9712# C(  2,  1)( 23, 12)(  1,   1) | 1.000000000 1.000000000 1.000000000 0.000000000 
Par#  9713# C(  1,  2)( 23, 12)(  1,   1) | 0.764594504 0.764594504 0.764594504 0.000000000 
Par#  9714# C(  1,  1)( 24, 12)(  1,   1) | 0.235405496 0.235405496 0.235405496 0.000000000 
Par#  9715# C(  2,  1)( 24, 12)(  1,   1) | 1.000000000 1.000000000 1.000000000 0.000000000 
Par#  9716# C(  1,  2)( 24, 12)(  1,   1) | 0.764594504 0.764594504 0.764594504 0.000000000 
Par#  9717# C(  1,  1)( 25, 12)(  1,   1) | 0.235405496 0.235405496 0.235405496 0.000000000 
Par#  9718# C(  2,  1)( 25, 12)(  1,   1) | 1.000000000 1.000000000 1.000000000 0.000000000 
Par#  9719# C(  1,  2)( 25, 12)(  1,   1) | 0.764594504 0.764594504 0.764594504 0.000000000 
Par#  9720# C(  1,  1)( 26, 12)(  1,   1) | 0.235405496 0.235405496 0.235405496 0.000000000 
Par#  9721# C(  2,  1)( 26, 12)(  1,   1) | 1.000000000 1.000000000 1.000000000 0.000000000 
Par#  9722# C(  1,  2)( 26, 12)(  1,   1) | 0.764594504 0.764594504 0.764594504 0.000000000 
Par#  9723# C(  1,  1)( 27, 12)(  1,   1) | 0.235405496 0.235405496 0.235405496 0.000000000 
Par#  9724# C(  2,  1)( 27, 12)(  1,   1) | 1.000000000 1.000000000 1.000000000 0.000000000 
Par#  9725# C(  1,  2)( 27, 12)(  1,   1) | 0.764594504 0.764594504 0.764594504 0.000000000 
Par#  9726# C(  1,  1)( 28, 12)(  1,   1) | 0.235405496 0.235405496 0.235405496 0.000000000 
Par#  9727# C(  2,  1)( 28, 12)(  1,   1) | 1.000000000 1.000000000 1.000000000 0.000000000 
Par#  9728# C(  1,  2)( 28, 12)(  1,   1) | 0.764594504 0.764594504 0.764594504 0.000000000 
Par#  9729# C(  1,  1)( 29, 12)(  1,   1) | 0.235405496 0.235405496 0.235405496 0.000000000 
Par#  9730# C(  2,  1)( 29, 12)(  1,   1) | 1.000000000 1.000000000 1.000000000 0.000000000 
Par#  9731# C(  1,  2)( 29, 12)(  1,   1) | 0.764594504 0.764594504 0.764594504 0.000000000 
Par#  9732# C(  1,  1)( 30, 12)(  1,   1) | 0.235405496 0.235405496 0.235405496 0.000000000 
Par#  9733# C(  2,  1)( 30, 12)(  1,   1) | 1.000000000 1.000000000 1.000000000 0.000000000 
Par#  9734# C(  1,  2)( 30, 12)(  1,   1) | 0.764594504 0.764594504 0.764594504 0.000000000 
Par#  9735# C(  1,  1)( 31, 12)(  1,   1) | 0.235405496 0.235405496 0.235405496 0.000000000 
Par#  9736# C(  2,  1)( 31, 12)(  1,   1) | 1.000000000 1.000000000 1.000000000 0.000000000 
Par#  9737# C(  1,  2)( 31, 12)(  1,   1) | 0.764594504 0.764594504 0.764594504 0.000000000 
Par#  9738# C(  1,  1)( 32, 12)(  1,   1) | 0.235405496 0.235405496 0.235405496 0.000000000 
Par#  9739# C(  2,  1)( 32, 12)(  1,   1) | 1.000000000 1.000000000 1.000000000 0.000000000 
Par#  9740# C(  1,  2)( 32, 12)(  1,   1) | 0.764594504 0.764594504 0.764594504 0.000000000 
Par#  9741# C(  1,  1)( 33, 12)(  1,   1) | 0.235405496 0.235405496 0.235405496 0.000000000 
Par#  9742# C(  2,  1)( 33, 12)(  1,   1) | 1.000000000 1.000000000 1.000000000 0.000000000 
Par#  9743# C(  1,  2)( 33, 12)(  1,   1) | 0.764594504 0.764594504 0.764594504 0.000000000 
Par#  9744# C(  1,  1)( 34, 12)(  1,   1) | 0.235405496 0.235405496 0.235405496 0.000000000 
Par#  9745# C(  2,  1)( 34, 12)(  1,   1) | 1.000000000 1.000000000 1.000000000 0.000000000 
Par#  9746# C(  1,  2)( 34, 12)(  1,   1) | 0.764594504 0.764594504 0.764594504 0.000000000 
Par#  9747# C(  1,  1)( 35, 12)(  1,   1) | 0.235405496 0.235405496 0.235405496 0.000000000 
Par#  9748# C(  2,  1)( 35, 12)(  1,   1) | 1.000000000 1.000000000 1.000000000 0.000000000 
Par#  9749# C(  1,  2)( 35, 12)(  1,   1) | 0.764594504 0.764594504 0.764594504 0.000000000 
Par#  9750# C(  1,  1)( 36, 12)(  1,   1) | 0.235405496 0.235405496 0.235405496 0.000000000 
Par#  9751# C(  2,  1)( 36, 12)(  1,   1) | 1.000000000 1.000000000 1.000000000 0.000000000 
Par#  9752# C(  1,  2)( 36, 12)(  1,   1) | 0.764594504 0.764594504 0.764594504 0.000000000 
Par#  9753# C(  1,  1)( 37, 12)(  1,   1) | 0.235405496 0.235405496 0.235405496 0.000000000 
Par#  9754# C(  2,  1)( 37, 12)(  1,   1) | 1.000000000 1.000000000 1.000000000 0.000000000 
Par#  9755# C(  1,  2)( 37, 12)(  1,   1) | 0.764594504 0.764594504 0.764594504 0.000000000 
Par#  9756# C(  1,  1)( 38, 12)(  1,   1) | 0.235405496 0.235405496 0.235405496 0.000000000 
Par#  9757# C(  2,  1)( 38, 12)(  1,   1) | 1.000000000 1.000000000 1.000000000 0.000000000 
Par#  9758# C(  1,  2)( 38, 12)(  1,   1) | 0.764594504 0.764594504 0.764594504 0.000000000 
Par#  9759# C(  1,  1)( 13, 13)(  1,   1) | 0.235405496 0.235405496 0.235405496 0.000000000 
Par#  9760# C(  2,  1)( 13, 13)(  1,   1) | 1.000000000 1.000000000 1.000000000 0.000000000 
Par#  9761# C(  1,  2)( 13, 13)(  1,   1) | 0.764594504 0.764594504 0.764594504 0.000000000 
Par#  9762# C(  1,  1)( 14, 13)(  1,   1) | 0.235405496 0.235405496 0.235405496 0.000000000 
Par#  9763# C(  2,  1)( 14, 13)(  1,   1) | 1.000000000 1.000000000 1.000000000 0.000000000 
Par#  9764# C(  1,  2)( 14, 13)(  1,   1) | 0.764594504 0.764594504 0.764594504 0.000000000 
Par#  9765# C(  1,  1)( 15, 13)(  1,   1) | 0.235405496 0.235405496 0.235405496 0.000000000 
Par#  9766# C(  2,  1)( 15, 13)(  1,   1) | 1.000000000 1.000000000 1.000000000 0.000000000 
Par#  9767# C(  1,  2)( 15, 13)(  1,   1) | 0.764594504 0.764594504 0.764594504 0.000000000 
Par#  9768# C(  1,  1)( 16, 13)(  1,   1) | 0.235405496 0.235405496 0.235405496 0.000000000 
Par#  9769# C(  2,  1)( 16, 13)(  1,   1) | 1.000000000 1.000000000 1.000000000 0.000000000 
Par#  9770# C(  1,  2)( 16, 13)(  1,   1) | 0.764594504 0.764594504 0.764594504 0.000000000 
Par#  9771# C(  1,  1)( 17, 13)(  1,   1) | 0.235405496 0.235405496 0.235405496 0.000000000 
Par#  9772# C(  2,  1)( 17, 13)(  1,   1) | 1.000000000 1.000000000 1.000000000 0.000000000 
Par#  9773# C(  1,  2)( 17, 13)(  1,   1) | 0.764594504 0.764594504 0.764594504 0.000000000 
Par#  9774# C(  1,  1)( 18, 13)(  1,   1) | 0.235405496 0.235405496 0.235405496 0.000000000 
Par#  9775# C(  2,  1)( 18, 13)(  1,   1) | 1.000000000 1.000000000 1.000000000 0.000000000 
Par#  9776# C(  1,  2)( 18, 13)(  1,   1) | 0.764594504 0.764594504 0.764594504 0.000000000 
Par#  9777# C(  1,  1)( 19, 13)(  1,   1) | 0.235405496 0.235405496 0.235405496 0.000000000 
Par#  9778# C(  2,  1)( 19, 13)(  1,   1) | 1.000000000 1.000000000 1.000000000 0.000000000 
Par#  9779# C(  1,  2)( 19, 13)(  1,   1) | 0.764594504 0.764594504 0.764594504 0.000000000 
Par#  9780# C(  1,  1)( 20, 13)(  1,   1) | 0.235405496 0.235405496 0.235405496 0.000000000 
Par#  9781# C(  2,  1)( 20, 13)(  1,   1) | 1.000000000 1.000000000 1.000000000 0.000000000 
Par#  9782# C(  1,  2)( 20, 13)(  1,   1) | 0.764594504 0.764594504 0.764594504 0.000000000 
Par#  9783# C(  1,  1)( 21, 13)(  1,   1) | 0.235405496 0.235405496 0.235405496 0.000000000 
Par#  9784# C(  2,  1)( 21, 13)(  1,   1) | 1.000000000 1.000000000 1.000000000 0.000000000 
Par#  9785# C(  1,  2)( 21, 13)(  1,   1) | 0.764594504 0.764594504 0.764594504 0.000000000 
Par#  9786# C(  1,  1)( 22, 13)(  1,   1) | 0.235405496 0.235405496 0.235405496 0.000000000 
Par#  9787# C(  2,  1)( 22, 13)(  1,   1) | 1.000000000 1.000000000 1.000000000 0.000000000 
Par#  9788# C(  1,  2)( 22, 13)(  1,   1) | 0.764594504 0.764594504 0.764594504 0.000000000 
Par#  9789# C(  1,  1)( 23, 13)(  1,   1) | 0.235405496 0.235405496 0.235405496 0.000000000 
Par#  9790# C(  2,  1)( 23, 13)(  1,   1) | 1.000000000 1.000000000 1.000000000 0.000000000 
Par#  9791# C(  1,  2)( 23, 13)(  1,   1) | 0.764594504 0.764594504 0.764594504 0.000000000 
Par#  9792# C(  1,  1)( 24, 13)(  1,   1) | 0.235405496 0.235405496 0.235405496 0.000000000 
Par#  9793# C(  2,  1)( 24, 13)(  1,   1) | 1.000000000 1.000000000 1.000000000 0.000000000 
Par#  9794# C(  1,  2)( 24, 13)(  1,   1) | 0.764594504 0.764594504 0.764594504 0.000000000 
Par#  9795# C(  1,  1)( 25, 13)(  1,   1) | 0.235405496 0.235405496 0.235405496 0.000000000 
Par#  9796# C(  2,  1)( 25, 13)(  1,   1) | 1.000000000 1.000000000 1.000000000 0.000000000 
Par#  9797# C(  1,  2)( 25, 13)(  1,   1) | 0.764594504 0.764594504 0.764594504 0.000000000 
Par#  9798# C(  1,  1)( 26, 13)(  1,   1) | 0.235405496 0.235405496 0.235405496 0.000000000 
Par#  9799# C(  2,  1)( 26, 13)(  1,   1) | 1.000000000 1.000000000 1.000000000 0.000000000 
Par#  9800# C(  1,  2)( 26, 13)(  1,   1) | 0.764594504 0.764594504 0.764594504 0.000000000 
Par#  9801# C(  1,  1)( 27, 13)(  1,   1) | 0.235405496 0.235405496 0.235405496 0.000000000 
Par#  9802# C(  2,  1)( 27, 13)(  1,   1) | 1.000000000 1.000000000 1.000000000 0.000000000 
Par#  9803# C(  1,  2)( 27, 13)(  1,   1) | 0.764594504 0.764594504 0.764594504 0.000000000 
Par#  9804# C(  1,  1)( 28, 13)(  1,   1) | 0.235405496 0.235405496 0.235405496 0.000000000 
Par#  9805# C(  2,  1)( 28, 13)(  1,   1) | 1.000000000 1.000000000 1.000000000 0.000000000 
Par#  9806# C(  1,  2)( 28, 13)(  1,   1) | 0.764594504 0.764594504 0.764594504 0.000000000 
Par#  9807# C(  1,  1)( 29, 13)(  1,   1) | 0.235405496 0.235405496 0.235405496 0.000000000 
Par#  9808# C(  2,  1)( 29, 13)(  1,   1) | 1.000000000 1.000000000 1.000000000 0.000000000 
Par#  9809# C(  1,  2)( 29, 13)(  1,   1) | 0.764594504 0.764594504 0.764594504 0.000000000 
Par#  9810# C(  1,  1)( 30, 13)(  1,   1) | 0.235405496 0.235405496 0.235405496 0.000000000 
Par#  9811# C(  2,  1)( 30, 13)(  1,   1) | 1.000000000 1.000000000 1.000000000 0.000000000 
Par#  9812# C(  1,  2)( 30, 13)(  1,   1) | 0.764594504 0.764594504 0.764594504 0.000000000 
Par#  9813# C(  1,  1)( 31, 13)(  1,   1) | 0.235405496 0.235405496 0.235405496 0.000000000 
Par#  9814# C(  2,  1)( 31, 13)(  1,   1) | 1.000000000 1.000000000 1.000000000 0.000000000 
Par#  9815# C(  1,  2)( 31, 13)(  1,   1) | 0.764594504 0.764594504 0.764594504 0.000000000 
Par#  9816# C(  1,  1)( 32, 13)(  1,   1) | 0.235405496 0.235405496 0.235405496 0.000000000 
Par#  9817# C(  2,  1)( 32, 13)(  1,   1) | 1.000000000 1.000000000 1.000000000 0.000000000 
Par#  9818# C(  1,  2)( 32, 13)(  1,   1) | 0.764594504 0.764594504 0.764594504 0.000000000 
Par#  9819# C(  1,  1)( 33, 13)(  1,   1) | 0.235405496 0.235405496 0.235405496 0.000000000 
Par#  9820# C(  2,  1)( 33, 13)(  1,   1) | 1.000000000 1.000000000 1.000000000 0.000000000 
Par#  9821# C(  1,  2)( 33, 13)(  1,   1) | 0.764594504 0.764594504 0.764594504 0.000000000 
Par#  9822# C(  1,  1)( 34, 13)(  1,   1) | 0.235405496 0.235405496 0.235405496 0.000000000 
Par#  9823# C(  2,  1)( 34, 13)(  1,   1) | 1.000000000 1.000000000 1.000000000 0.000000000 
Par#  9824# C(  1,  2)( 34, 13)(  1,   1) | 0.764594504 0.764594504 0.764594504 0.000000000 
Par#  9825# C(  1,  1)( 35, 13)(  1,   1) | 0.235405496 0.235405496 0.235405496 0.000000000 
Par#  9826# C(  2,  1)( 35, 13)(  1,   1) | 1.000000000 1.000000000 1.000000000 0.000000000 
Par#  9827# C(  1,  2)( 35, 13)(  1,   1) | 0.764594504 0.764594504 0.764594504 0.000000000 
Par#  9828# C(  1,  1)( 36, 13)(  1,   1) | 0.235405496 0.235405496 0.235405496 0.000000000 
Par#  9829# C(  2,  1)( 36, 13)(  1,   1) | 1.000000000 1.000000000 1.000000000 0.000000000 
Par#  9830# C(  1,  2)( 36, 13)(  1,   1) | 0.764594504 0.764594504 0.764594504 0.000000000 
Par#  9831# C(  1,  1)( 37, 13)(  1,   1) | 0.235405496 0.235405496 0.235405496 0.000000000 
Par#  9832# C(  2,  1)( 37, 13)(  1,   1) | 1.000000000 1.000000000 1.000000000 0.000000000 
Par#  9833# C(  1,  2)( 37, 13)(  1,   1) | 0.764594504 0.764594504 0.764594504 0.000000000 
Par#  9834# C(  1,  1)( 38, 13)(  1,   1) | 0.235405496 0.235405496 0.235405496 0.000000000 
Par#  9835# C(  2,  1)( 38, 13)(  1,   1) | 1.000000000 1.000000000 1.000000000 0.000000000 
Par#  9836# C(  1,  2)( 38, 13)(  1,   1) | 0.764594504 0.764594504 0.764594504 0.000000000 
Par#  9837# C(  1,  1)( 14, 14)(  1,   1) | 0.235405496 0.235405496 0.235405496 0.000000000 
Par#  9838# C(  2,  1)( 14, 14)(  1,   1) | 1.000000000 1.000000000 1.000000000 0.000000000 
Par#  9839# C(  1,  2)( 14, 14)(  1,   1) | 0.764594504 0.764594504 0.764594504 0.000000000 
Par#  9840# C(  1,  1)( 15, 14)(  1,   1) | 0.235405496 0.235405496 0.235405496 0.000000000 
Par#  9841# C(  2,  1)( 15, 14)(  1,   1) | 1.000000000 1.000000000 1.000000000 0.000000000 
Par#  9842# C(  1,  2)( 15, 14)(  1,   1) | 0.764594504 0.764594504 0.764594504 0.000000000 
Par#  9843# C(  1,  1)( 16, 14)(  1,   1) | 0.235405496 0.235405496 0.235405496 0.000000000 
Par#  9844# C(  2,  1)( 16, 14)(  1,   1) | 1.000000000 1.000000000 1.000000000 0.000000000 
Par#  9845# C(  1,  2)( 16, 14)(  1,   1) | 0.764594504 0.764594504 0.764594504 0.000000000 
Par#  9846# C(  1,  1)( 17, 14)(  1,   1) | 0.235405496 0.235405496 0.235405496 0.000000000 
Par#  9847# C(  2,  1)( 17, 14)(  1,   1) | 1.000000000 1.000000000 1.000000000 0.000000000 
Par#  9848# C(  1,  2)( 17, 14)(  1,   1) | 0.764594504 0.764594504 0.764594504 0.000000000 
Par#  9849# C(  1,  1)( 18, 14)(  1,   1) | 0.235405496 0.235405496 0.235405496 0.000000000 
Par#  9850# C(  2,  1)( 18, 14)(  1,   1) | 1.000000000 1.000000000 1.000000000 0.000000000 
Par#  9851# C(  1,  2)( 18, 14)(  1,   1) | 0.764594504 0.764594504 0.764594504 0.000000000 
Par#  9852# C(  1,  1)( 19, 14)(  1,   1) | 0.235405496 0.235405496 0.235405496 0.000000000 
Par#  9853# C(  2,  1)( 19, 14)(  1,   1) | 1.000000000 1.000000000 1.000000000 0.000000000 
Par#  9854# C(  1,  2)( 19, 14)(  1,   1) | 0.764594504 0.764594504 0.764594504 0.000000000 
Par#  9855# C(  1,  1)( 20, 14)(  1,   1) | 0.235405496 0.235405496 0.235405496 0.000000000 
Par#  9856# C(  2,  1)( 20, 14)(  1,   1) | 1.000000000 1.000000000 1.000000000 0.000000000 
Par#  9857# C(  1,  2)( 20, 14)(  1,   1) | 0.764594504 0.764594504 0.764594504 0.000000000 
Par#  9858# C(  1,  1)( 21, 14)(  1,   1) | 0.235405496 0.235405496 0.235405496 0.000000000 
Par#  9859# C(  2,  1)( 21, 14)(  1,   1) | 1.000000000 1.000000000 1.000000000 0.000000000 
Par#  9860# C(  1,  2)( 21, 14)(  1,   1) | 0.764594504 0.764594504 0.764594504 0.000000000 
Par#  9861# C(  1,  1)( 22, 14)(  1,   1) | 0.235405496 0.235405496 0.235405496 0.000000000 
Par#  9862# C(  2,  1)( 22, 14)(  1,   1) | 1.000000000 1.000000000 1.000000000 0.000000000 
Par#  9863# C(  1,  2)( 22, 14)(  1,   1) | 0.764594504 0.764594504 0.764594504 0.000000000 
Par#  9864# C(  1,  1)( 23, 14)(  1,   1) | 0.235405496 0.235405496 0.235405496 0.000000000 
Par#  9865# C(  2,  1)( 23, 14)(  1,   1) | 1.000000000 1.000000000 1.000000000 0.000000000 
Par#  9866# C(  1,  2)( 23, 14)(  1,   1) | 0.764594504 0.764594504 0.764594504 0.000000000 
Par#  9867# C(  1,  1)( 24, 14)(  1,   1) | 0.235405496 0.235405496 0.235405496 0.000000000 
Par#  9868# C(  2,  1)( 24, 14)(  1,   1) | 1.000000000 1.000000000 1.000000000 0.000000000 
Par#  9869# C(  1,  2)( 24, 14)(  1,   1) | 0.764594504 0.764594504 0.764594504 0.000000000 
Par#  9870# C(  1,  1)( 25, 14)(  1,   1) | 0.235405496 0.235405496 0.235405496 0.000000000 
Par#  9871# C(  2,  1)( 25, 14)(  1,   1) | 1.000000000 1.000000000 1.000000000 0.000000000 
Par#  9872# C(  1,  2)( 25, 14)(  1,   1) | 0.764594504 0.764594504 0.764594504 0.000000000 
Par#  9873# C(  1,  1)( 26, 14)(  1,   1) | 0.235405496 0.235405496 0.235405496 0.000000000 
Par#  9874# C(  2,  1)( 26, 14)(  1,   1) | 1.000000000 1.000000000 1.000000000 0.000000000 
Par#  9875# C(  1,  2)( 26, 14)(  1,   1) | 0.764594504 0.764594504 0.764594504 0.000000000 
Par#  9876# C(  1,  1)( 27, 14)(  1,   1) | 0.235405496 0.235405496 0.235405496 0.000000000 
Par#  9877# C(  2,  1)( 27, 14)(  1,   1) | 1.000000000 1.000000000 1.000000000 0.000000000 
Par#  9878# C(  1,  2)( 27, 14)(  1,   1) | 0.764594504 0.764594504 0.764594504 0.000000000 
Par#  9879# C(  1,  1)( 28, 14)(  1,   1) | 0.235405496 0.235405496 0.235405496 0.000000000 
Par#  9880# C(  2,  1)( 28, 14)(  1,   1) | 1.000000000 1.000000000 1.000000000 0.000000000 
Par#  9881# C(  1,  2)( 28, 14)(  1,   1) | 0.764594504 0.764594504 0.764594504 0.000000000 
Par#  9882# C(  1,  1)( 29, 14)(  1,   1) | 0.235405496 0.235405496 0.235405496 0.000000000 
Par#  9883# C(  2,  1)( 29, 14)(  1,   1) | 1.000000000 1.000000000 1.000000000 0.000000000 
Par#  9884# C(  1,  2)( 29, 14)(  1,   1) | 0.764594504 0.764594504 0.764594504 0.000000000 
Par#  9885# C(  1,  1)( 30, 14)(  1,   1) | 0.235405496 0.235405496 0.235405496 0.000000000 
Par#  9886# C(  2,  1)( 30, 14)(  1,   1) | 1.000000000 1.000000000 1.000000000 0.000000000 
Par#  9887# C(  1,  2)( 30, 14)(  1,   1) | 0.764594504 0.764594504 0.764594504 0.000000000 
Par#  9888# C(  1,  1)( 31, 14)(  1,   1) | 0.235405496 0.235405496 0.235405496 0.000000000 
Par#  9889# C(  2,  1)( 31, 14)(  1,   1) | 1.000000000 1.000000000 1.000000000 0.000000000 
Par#  9890# C(  1,  2)( 31, 14)(  1,   1) | 0.764594504 0.764594504 0.764594504 0.000000000 
Par#  9891# C(  1,  1)( 32, 14)(  1,   1) | 0.235405496 0.235405496 0.235405496 0.000000000 
Par#  9892# C(  2,  1)( 32, 14)(  1,   1) | 1.000000000 1.000000000 1.000000000 0.000000000 
Par#  9893# C(  1,  2)( 32, 14)(  1,   1) | 0.764594504 0.764594504 0.764594504 0.000000000 
Par#  9894# C(  1,  1)( 33, 14)(  1,   1) | 0.235405496 0.235405496 0.235405496 0.000000000 
Par#  9895# C(  2,  1)( 33, 14)(  1,   1) | 1.000000000 1.000000000 1.000000000 0.000000000 
Par#  9896# C(  1,  2)( 33, 14)(  1,   1) | 0.764594504 0.764594504 0.764594504 0.000000000 
Par#  9897# C(  1,  1)( 34, 14)(  1,   1) | 0.235405496 0.235405496 0.235405496 0.000000000 
Par#  9898# C(  2,  1)( 34, 14)(  1,   1) | 1.000000000 1.000000000 1.000000000 0.000000000 
Par#  9899# C(  1,  2)( 34, 14)(  1,   1) | 0.764594504 0.764594504 0.764594504 0.000000000 
Par#  9900# C(  1,  1)( 35, 14)(  1,   1) | 0.235405496 0.235405496 0.235405496 0.000000000 
Par#  9901# C(  2,  1)( 35, 14)(  1,   1) | 1.000000000 1.000000000 1.000000000 0.000000000 
Par#  9902# C(  1,  2)( 35, 14)(  1,   1) | 0.764594504 0.764594504 0.764594504 0.000000000 
Par#  9903# C(  1,  1)( 36, 14)(  1,   1) | 0.235405496 0.235405496 0.235405496 0.000000000 
Par#  9904# C(  2,  1)( 36, 14)(  1,   1) | 1.000000000 1.000000000 1.000000000 0.000000000 
Par#  9905# C(  1,  2)( 36, 14)(  1,   1) | 0.764594504 0.764594504 0.764594504 0.000000000 
Par#  9906# C(  1,  1)( 37, 14)(  1,   1) | 0.235405496 0.235405496 0.235405496 0.000000000 
Par#  9907# C(  2,  1)( 37, 14)(  1,   1) | 1.000000000 1.000000000 1.000000000 0.000000000 
Par#  9908# C(  1,  2)( 37, 14)(  1,   1) | 0.764594504 0.764594504 0.764594504 0.000000000 
Par#  9909# C(  1,  1)( 38, 14)(  1,   1) | 0.235405496 0.235405496 0.235405496 0.000000000 
Par#  9910# C(  2,  1)( 38, 14)(  1,   1) | 1.000000000 1.000000000 1.000000000 0.000000000 
Par#  9911# C(  1,  2)( 38, 14)(  1,   1) | 0.764594504 0.764594504 0.764594504 0.000000000 
Par#  9912# C(  1,  1)( 15, 15)(  1,   1) | 0.235405496 0.235405496 0.235405496 0.000000000 
Par#  9913# C(  2,  1)( 15, 15)(  1,   1) | 1.000000000 1.000000000 1.000000000 0.000000000 
Par#  9914# C(  1,  2)( 15, 15)(  1,   1) | 0.764594504 0.764594504 0.764594504 0.000000000 
Par#  9915# C(  1,  1)( 16, 15)(  1,   1) | 0.235405496 0.235405496 0.235405496 0.000000000 
Par#  9916# C(  2,  1)( 16, 15)(  1,   1) | 1.000000000 1.000000000 1.000000000 0.000000000 
Par#  9917# C(  1,  2)( 16, 15)(  1,   1) | 0.764594504 0.764594504 0.764594504 0.000000000 
Par#  9918# C(  1,  1)( 17, 15)(  1,   1) | 0.235405496 0.235405496 0.235405496 0.000000000 
Par#  9919# C(  2,  1)( 17, 15)(  1,   1) | 1.000000000 1.000000000 1.000000000 0.000000000 
Par#  9920# C(  1,  2)( 17, 15)(  1,   1) | 0.764594504 0.764594504 0.764594504 0.000000000 
Par#  9921# C(  1,  1)( 18, 15)(  1,   1) | 0.235405496 0.235405496 0.235405496 0.000000000 
Par#  9922# C(  2,  1)( 18, 15)(  1,   1) | 1.000000000 1.000000000 1.000000000 0.000000000 
Par#  9923# C(  1,  2)( 18, 15)(  1,   1) | 0.764594504 0.764594504 0.764594504 0.000000000 
Par#  9924# C(  1,  1)( 19, 15)(  1,   1) | 0.235405496 0.235405496 0.235405496 0.000000000 
Par#  9925# C(  2,  1)( 19, 15)(  1,   1) | 1.000000000 1.000000000 1.000000000 0.000000000 
Par#  9926# C(  1,  2)( 19, 15)(  1,   1) | 0.764594504 0.764594504 0.764594504 0.000000000 
Par#  9927# C(  1,  1)( 20, 15)(  1,   1) | 0.235405496 0.235405496 0.235405496 0.000000000 
Par#  9928# C(  2,  1)( 20, 15)(  1,   1) | 1.000000000 1.000000000 1.000000000 0.000000000 
Par#  9929# C(  1,  2)( 20, 15)(  1,   1) | 0.764594504 0.764594504 0.764594504 0.000000000 
Par#  9930# C(  1,  1)( 21, 15)(  1,   1) | 0.235405496 0.235405496 0.235405496 0.000000000 
Par#  9931# C(  2,  1)( 21, 15)(  1,   1) | 1.000000000 1.000000000 1.000000000 0.000000000 
Par#  9932# C(  1,  2)( 21, 15)(  1,   1) | 0.764594504 0.764594504 0.764594504 0.000000000 
Par#  9933# C(  1,  1)( 22, 15)(  1,   1) | 0.235405496 0.235405496 0.235405496 0.000000000 
Par#  9934# C(  2,  1)( 22, 15)(  1,   1) | 1.000000000 1.000000000 1.000000000 0.000000000 
Par#  9935# C(  1,  2)( 22, 15)(  1,   1) | 0.764594504 0.764594504 0.764594504 0.000000000 
Par#  9936# C(  1,  1)( 23, 15)(  1,   1) | 0.235405496 0.235405496 0.235405496 0.000000000 
Par#  9937# C(  2,  1)( 23, 15)(  1,   1) | 1.000000000 1.000000000 1.000000000 0.000000000 
Par#  9938# C(  1,  2)( 23, 15)(  1,   1) | 0.764594504 0.764594504 0.764594504 0.000000000 
Par#  9939# C(  1,  1)( 24, 15)(  1,   1) | 0.235405496 0.235405496 0.235405496 0.000000000 
Par#  9940# C(  2,  1)( 24, 15)(  1,   1) | 1.000000000 1.000000000 1.000000000 0.000000000 
Par#  9941# C(  1,  2)( 24, 15)(  1,   1) | 0.764594504 0.764594504 0.764594504 0.000000000 
Par#  9942# C(  1,  1)( 25, 15)(  1,   1) | 0.235405496 0.235405496 0.235405496 0.000000000 
Par#  9943# C(  2,  1)( 25, 15)(  1,   1) | 1.000000000 1.000000000 1.000000000 0.000000000 
Par#  9944# C(  1,  2)( 25, 15)(  1,   1) | 0.764594504 0.764594504 0.764594504 0.000000000 
Par#  9945# C(  1,  1)( 26, 15)(  1,   1) | 0.235405496 0.235405496 0.235405496 0.000000000 
Par#  9946# C(  2,  1)( 26, 15)(  1,   1) | 1.000000000 1.000000000 1.000000000 0.000000000 
Par#  9947# C(  1,  2)( 26, 15)(  1,   1) | 0.764594504 0.764594504 0.764594504 0.000000000 
Par#  9948# C(  1,  1)( 27, 15)(  1,   1) | 0.235405496 0.235405496 0.235405496 0.000000000 
Par#  9949# C(  2,  1)( 27, 15)(  1,   1) | 1.000000000 1.000000000 1.000000000 0.000000000 
Par#  9950# C(  1,  2)( 27, 15)(  1,   1) | 0.764594504 0.764594504 0.764594504 0.000000000 
Par#  9951# C(  1,  1)( 28, 15)(  1,   1) | 0.235405496 0.235405496 0.235405496 0.000000000 
Par#  9952# C(  2,  1)( 28, 15)(  1,   1) | 1.000000000 1.000000000 1.000000000 0.000000000 
Par#  9953# C(  1,  2)( 28, 15)(  1,   1) | 0.764594504 0.764594504 0.764594504 0.000000000 
Par#  9954# C(  1,  1)( 29, 15)(  1,   1) | 0.235405496 0.235405496 0.235405496 0.000000000 
Par#  9955# C(  2,  1)( 29, 15)(  1,   1) | 1.000000000 1.000000000 1.000000000 0.000000000 
Par#  9956# C(  1,  2)( 29, 15)(  1,   1) | 0.764594504 0.764594504 0.764594504 0.000000000 
Par#  9957# C(  1,  1)( 30, 15)(  1,   1) | 0.235405496 0.235405496 0.235405496 0.000000000 
Par#  9958# C(  2,  1)( 30, 15)(  1,   1) | 1.000000000 1.000000000 1.000000000 0.000000000 
Par#  9959# C(  1,  2)( 30, 15)(  1,   1) | 0.764594504 0.764594504 0.764594504 0.000000000 
Par#  9960# C(  1,  1)( 31, 15)(  1,   1) | 0.235405496 0.235405496 0.235405496 0.000000000 
Par#  9961# C(  2,  1)( 31, 15)(  1,   1) | 1.000000000 1.000000000 1.000000000 0.000000000 
Par#  9962# C(  1,  2)( 31, 15)(  1,   1) | 0.764594504 0.764594504 0.764594504 0.000000000 
Par#  9963# C(  1,  1)( 32, 15)(  1,   1) | 0.235405496 0.235405496 0.235405496 0.000000000 
Par#  9964# C(  2,  1)( 32, 15)(  1,   1) | 1.000000000 1.000000000 1.000000000 0.000000000 
Par#  9965# C(  1,  2)( 32, 15)(  1,   1) | 0.764594504 0.764594504 0.764594504 0.000000000 
Par#  9966# C(  1,  1)( 33, 15)(  1,   1) | 0.235405496 0.235405496 0.235405496 0.000000000 
Par#  9967# C(  2,  1)( 33, 15)(  1,   1) | 1.000000000 1.000000000 1.000000000 0.000000000 
Par#  9968# C(  1,  2)( 33, 15)(  1,   1) | 0.764594504 0.764594504 0.764594504 0.000000000 
Par#  9969# C(  1,  1)( 34, 15)(  1,   1) | 0.235405496 0.235405496 0.235405496 0.000000000 
Par#  9970# C(  2,  1)( 34, 15)(  1,   1) | 1.000000000 1.000000000 1.000000000 0.000000000 
Par#  9971# C(  1,  2)( 34, 15)(  1,   1) | 0.764594504 0.764594504 0.764594504 0.000000000 
Par#  9972# C(  1,  1)( 35, 15)(  1,   1) | 0.235405496 0.235405496 0.235405496 0.000000000 
Par#  9973# C(  2,  1)( 35, 15)(  1,   1) | 1.000000000 1.000000000 1.000000000 0.000000000 
Par#  9974# C(  1,  2)( 35, 15)(  1,   1) | 0.764594504 0.764594504 0.764594504 0.000000000 
Par#  9975# C(  1,  1)( 36, 15)(  1,   1) | 0.235405496 0.235405496 0.235405496 0.000000000 
Par#  9976# C(  2,  1)( 36, 15)(  1,   1) | 1.000000000 1.000000000 1.000000000 0.000000000 
Par#  9977# C(  1,  2)( 36, 15)(  1,   1) | 0.764594504 0.764594504 0.764594504 0.000000000 
Par#  9978# C(  1,  1)( 37, 15)(  1,   1) | 0.235405496 0.235405496 0.235405496 0.000000000 
Par#  9979# C(  2,  1)( 37, 15)(  1,   1) | 1.000000000 1.000000000 1.000000000 0.000000000 
Par#  9980# C(  1,  2)( 37, 15)(  1,   1) | 0.764594504 0.764594504 0.764594504 0.000000000 
Par#  9981# C(  1,  1)( 38, 15)(  1,   1) | 0.235405496 0.235405496 0.235405496 0.000000000 
Par#  9982# C(  2,  1)( 38, 15)(  1,   1) | 1.000000000 1.000000000 1.000000000 0.000000000 
Par#  9983# C(  1,  2)( 38, 15)(  1,   1) | 0.764594504 0.764594504 0.764594504 0.000000000 
Par#  9984# C(  1,  1)( 16, 16)(  1,   1) | 0.235405496 0.235405496 0.235405496 0.000000000 
Par#  9985# C(  2,  1)( 16, 16)(  1,   1) | 1.000000000 1.000000000 1.000000000 0.000000000 
Par#  9986# C(  1,  2)( 16, 16)(  1,   1) | 0.764594504 0.764594504 0.764594504 0.000000000 
Par#  9987# C(  1,  1)( 17, 16)(  1,   1) | 0.235405496 0.235405496 0.235405496 0.000000000 
Par#  9988# C(  2,  1)( 17, 16)(  1,   1) | 1.000000000 1.000000000 1.000000000 0.000000000 
Par#  9989# C(  1,  2)( 17, 16)(  1,   1) | 0.764594504 0.764594504 0.764594504 0.000000000 
Par#  9990# C(  1,  1)( 18, 16)(  1,   1) | 0.235405496 0.235405496 0.235405496 0.000000000 
Par#  9991# C(  2,  1)( 18, 16)(  1,   1) | 1.000000000 1.000000000 1.000000000 0.000000000 
Par#  9992# C(  1,  2)( 18, 16)(  1,   1) | 0.764594504 0.764594504 0.764594504 0.000000000 
Par#  9993# C(  1,  1)( 19, 16)(  1,   1) | 0.235405496 0.235405496 0.235405496 0.000000000 
Par#  9994# C(  2,  1)( 19, 16)(  1,   1) | 1.000000000 1.000000000 1.000000000 0.000000000 
Par#  9995# C(  1,  2)( 19, 16)(  1,   1) | 0.764594504 0.764594504 0.764594504 0.000000000 
Par#  9996# C(  1,  1)( 20, 16)(  1,   1) | 0.235405496 0.235405496 0.235405496 0.000000000 
Par#  9997# C(  2,  1)( 20, 16)(  1,   1) | 1.000000000 1.000000000 1.000000000 0.000000000 
Par#  9998# C(  1,  2)( 20, 16)(  1,   1) | 0.764594504 0.764594504 0.764594504 0.000000000 
Par#  9999# C(  1,  1)( 21, 16)(  1,   1) | 0.235405496 0.235405496 0.235405496 0.000000000 
Par# 10000# C(  2,  1)( 21, 16)(  1,   1) | 1.000000000 1.000000000 1.000000000 0.000000000 
Par# 10001# C(  1,  2)( 21, 16)(  1,   1) | 0.764594504 0.764594504 0.764594504 0.000000000 
Par# 10002# C(  1,  1)( 22, 16)(  1,   1) | 0.235405496 0.235405496 0.235405496 0.000000000 
Par# 10003# C(  2,  1)( 22, 16)(  1,   1) | 1.000000000 1.000000000 1.000000000 0.000000000 
Par# 10004# C(  1,  2)( 22, 16)(  1,   1) | 0.764594504 0.764594504 0.764594504 0.000000000 
Par# 10005# C(  1,  1)( 23, 16)(  1,   1) | 0.235405496 0.235405496 0.235405496 0.000000000 
Par# 10006# C(  2,  1)( 23, 16)(  1,   1) | 1.000000000 1.000000000 1.000000000 0.000000000 
Par# 10007# C(  1,  2)( 23, 16)(  1,   1) | 0.764594504 0.764594504 0.764594504 0.000000000 
Par# 10008# C(  1,  1)( 24, 16)(  1,   1) | 0.235405496 0.235405496 0.235405496 0.000000000 
Par# 10009# C(  2,  1)( 24, 16)(  1,   1) | 1.000000000 1.000000000 1.000000000 0.000000000 
Par# 10010# C(  1,  2)( 24, 16)(  1,   1) | 0.764594504 0.764594504 0.764594504 0.000000000 
Par# 10011# C(  1,  1)( 25, 16)(  1,   1) | 0.235405496 0.235405496 0.235405496 0.000000000 
Par# 10012# C(  2,  1)( 25, 16)(  1,   1) | 1.000000000 1.000000000 1.000000000 0.000000000 
Par# 10013# C(  1,  2)( 25, 16)(  1,   1) | 0.764594504 0.764594504 0.764594504 0.000000000 
Par# 10014# C(  1,  1)( 26, 16)(  1,   1) | 0.235405496 0.235405496 0.235405496 0.000000000 
Par# 10015# C(  2,  1)( 26, 16)(  1,   1) | 1.000000000 1.000000000 1.000000000 0.000000000 
Par# 10016# C(  1,  2)( 26, 16)(  1,   1) | 0.764594504 0.764594504 0.764594504 0.000000000 
Par# 10017# C(  1,  1)( 27, 16)(  1,   1) | 0.235405496 0.235405496 0.235405496 0.000000000 
Par# 10018# C(  2,  1)( 27, 16)(  1,   1) | 1.000000000 1.000000000 1.000000000 0.000000000 
Par# 10019# C(  1,  2)( 27, 16)(  1,   1) | 0.764594504 0.764594504 0.764594504 0.000000000 
Par# 10020# C(  1,  1)( 28, 16)(  1,   1) | 0.235405496 0.235405496 0.235405496 0.000000000 
Par# 10021# C(  2,  1)( 28, 16)(  1,   1) | 1.000000000 1.000000000 1.000000000 0.000000000 
Par# 10022# C(  1,  2)( 28, 16)(  1,   1) | 0.764594504 0.764594504 0.764594504 0.000000000 
Par# 10023# C(  1,  1)( 29, 16)(  1,   1) | 0.235405496 0.235405496 0.235405496 0.000000000 
Par# 10024# C(  2,  1)( 29, 16)(  1,   1) | 1.000000000 1.000000000 1.000000000 0.000000000 
Par# 10025# C(  1,  2)( 29, 16)(  1,   1) | 0.764594504 0.764594504 0.764594504 0.000000000 
Par# 10026# C(  1,  1)( 30, 16)(  1,   1) | 0.235405496 0.235405496 0.235405496 0.000000000 
Par# 10027# C(  2,  1)( 30, 16)(  1,   1) | 1.000000000 1.000000000 1.000000000 0.000000000 
Par# 10028# C(  1,  2)( 30, 16)(  1,   1) | 0.764594504 0.764594504 0.764594504 0.000000000 
Par# 10029# C(  1,  1)( 31, 16)(  1,   1) | 0.235405496 0.235405496 0.235405496 0.000000000 
Par# 10030# C(  2,  1)( 31, 16)(  1,   1) | 1.000000000 1.000000000 1.000000000 0.000000000 
Par# 10031# C(  1,  2)( 31, 16)(  1,   1) | 0.764594504 0.764594504 0.764594504 0.000000000 
Par# 10032# C(  1,  1)( 32, 16)(  1,   1) | 0.235405496 0.235405496 0.235405496 0.000000000 
Par# 10033# C(  2,  1)( 32, 16)(  1,   1) | 1.000000000 1.000000000 1.000000000 0.000000000 
Par# 10034# C(  1,  2)( 32, 16)(  1,   1) | 0.764594504 0.764594504 0.764594504 0.000000000 
Par# 10035# C(  1,  1)( 33, 16)(  1,   1) | 0.235405496 0.235405496 0.235405496 0.000000000 
Par# 10036# C(  2,  1)( 33, 16)(  1,   1) | 1.000000000 1.000000000 1.000000000 0.000000000 
Par# 10037# C(  1,  2)( 33, 16)(  1,   1) | 0.764594504 0.764594504 0.764594504 0.000000000 
Par# 10038# C(  1,  1)( 34, 16)(  1,   1) | 0.235405496 0.235405496 0.235405496 0.000000000 
Par# 10039# C(  2,  1)( 34, 16)(  1,   1) | 1.000000000 1.000000000 1.000000000 0.000000000 
Par# 10040# C(  1,  2)( 34, 16)(  1,   1) | 0.764594504 0.764594504 0.764594504 0.000000000 
Par# 10041# C(  1,  1)( 35, 16)(  1,   1) | 0.235405496 0.235405496 0.235405496 0.000000000 
Par# 10042# C(  2,  1)( 35, 16)(  1,   1) | 1.000000000 1.000000000 1.000000000 0.000000000 
Par# 10043# C(  1,  2)( 35, 16)(  1,   1) | 0.764594504 0.764594504 0.764594504 0.000000000 
Par# 10044# C(  1,  1)( 36, 16)(  1,   1) | 0.235405496 0.235405496 0.235405496 0.000000000 
Par# 10045# C(  2,  1)( 36, 16)(  1,   1) | 1.000000000 1.000000000 1.000000000 0.000000000 
Par# 10046# C(  1,  2)( 36, 16)(  1,   1) | 0.764594504 0.764594504 0.764594504 0.000000000 
Par# 10047# C(  1,  1)( 37, 16)(  1,   1) | 0.235405496 0.235405496 0.235405496 0.000000000 
Par# 10048# C(  2,  1)( 37, 16)(  1,   1) | 1.000000000 1.000000000 1.000000000 0.000000000 
Par# 10049# C(  1,  2)( 37, 16)(  1,   1) | 0.764594504 0.764594504 0.764594504 0.000000000 
Par# 10050# C(  1,  1)( 38, 16)(  1,   1) | 0.235405496 0.235405496 0.235405496 0.000000000 
Par# 10051# C(  2,  1)( 38, 16)(  1,   1) | 1.000000000 1.000000000 1.000000000 0.000000000 
Par# 10052# C(  1,  2)( 38, 16)(  1,   1) | 0.764594504 0.764594504 0.764594504 0.000000000 
Par# 10053# C(  1,  1)( 17, 17)(  1,   1) | 0.235405496 0.235405496 0.235405496 0.000000000 
Par# 10054# C(  2,  1)( 17, 17)(  1,   1) | 1.000000000 1.000000000 1.000000000 0.000000000 
Par# 10055# C(  1,  2)( 17, 17)(  1,   1) | 0.764594504 0.764594504 0.764594504 0.000000000 
Par# 10056# C(  1,  1)( 18, 17)(  1,   1) | 0.235405496 0.235405496 0.235405496 0.000000000 
Par# 10057# C(  2,  1)( 18, 17)(  1,   1) | 1.000000000 1.000000000 1.000000000 0.000000000 
Par# 10058# C(  1,  2)( 18, 17)(  1,   1) | 0.764594504 0.764594504 0.764594504 0.000000000 
Par# 10059# C(  1,  1)( 19, 17)(  1,   1) | 0.235405496 0.235405496 0.235405496 0.000000000 
Par# 10060# C(  2,  1)( 19, 17)(  1,   1) | 1.000000000 1.000000000 1.000000000 0.000000000 
Par# 10061# C(  1,  2)( 19, 17)(  1,   1) | 0.764594504 0.764594504 0.764594504 0.000000000 
Par# 10062# C(  1,  1)( 20, 17)(  1,   1) | 0.235405496 0.235405496 0.235405496 0.000000000 
Par# 10063# C(  2,  1)( 20, 17)(  1,   1) | 1.000000000 1.000000000 1.000000000 0.000000000 
Par# 10064# C(  1,  2)( 20, 17)(  1,   1) | 0.764594504 0.764594504 0.764594504 0.000000000 
Par# 10065# C(  1,  1)( 21, 17)(  1,   1) | 0.235405496 0.235405496 0.235405496 0.000000000 
Par# 10066# C(  2,  1)( 21, 17)(  1,   1) | 1.000000000 1.000000000 1.000000000 0.000000000 
Par# 10067# C(  1,  2)( 21, 17)(  1,   1) | 0.764594504 0.764594504 0.764594504 0.000000000 
Par# 10068# C(  1,  1)( 22, 17)(  1,   1) | 0.235405496 0.235405496 0.235405496 0.000000000 
Par# 10069# C(  2,  1)( 22, 17)(  1,   1) | 1.000000000 1.000000000 1.000000000 0.000000000 
Par# 10070# C(  1,  2)( 22, 17)(  1,   1) | 0.764594504 0.764594504 0.764594504 0.000000000 
Par# 10071# C(  1,  1)( 23, 17)(  1,   1) | 0.235405496 0.235405496 0.235405496 0.000000000 
Par# 10072# C(  2,  1)( 23, 17)(  1,   1) | 1.000000000 1.000000000 1.000000000 0.000000000 
Par# 10073# C(  1,  2)( 23, 17)(  1,   1) | 0.764594504 0.764594504 0.764594504 0.000000000 
Par# 10074# C(  1,  1)( 24, 17)(  1,   1) | 0.235405496 0.235405496 0.235405496 0.000000000 
Par# 10075# C(  2,  1)( 24, 17)(  1,   1) | 1.000000000 1.000000000 1.000000000 0.000000000 
Par# 10076# C(  1,  2)( 24, 17)(  1,   1) | 0.764594504 0.764594504 0.764594504 0.000000000 
Par# 10077# C(  1,  1)( 25, 17)(  1,   1) | 0.235405496 0.235405496 0.235405496 0.000000000 
Par# 10078# C(  2,  1)( 25, 17)(  1,   1) | 1.000000000 1.000000000 1.000000000 0.000000000 
Par# 10079# C(  1,  2)( 25, 17)(  1,   1) | 0.764594504 0.764594504 0.764594504 0.000000000 
Par# 10080# C(  1,  1)( 26, 17)(  1,   1) | 0.235405496 0.235405496 0.235405496 0.000000000 
Par# 10081# C(  2,  1)( 26, 17)(  1,   1) | 1.000000000 1.000000000 1.000000000 0.000000000 
Par# 10082# C(  1,  2)( 26, 17)(  1,   1) | 0.764594504 0.764594504 0.764594504 0.000000000 
Par# 10083# C(  1,  1)( 27, 17)(  1,   1) | 0.235405496 0.235405496 0.235405496 0.000000000 
Par# 10084# C(  2,  1)( 27, 17)(  1,   1) | 1.000000000 1.000000000 1.000000000 0.000000000 
Par# 10085# C(  1,  2)( 27, 17)(  1,   1) | 0.764594504 0.764594504 0.764594504 0.000000000 
Par# 10086# C(  1,  1)( 28, 17)(  1,   1) | 0.235405496 0.235405496 0.235405496 0.000000000 
Par# 10087# C(  2,  1)( 28, 17)(  1,   1) | 1.000000000 1.000000000 1.000000000 0.000000000 
Par# 10088# C(  1,  2)( 28, 17)(  1,   1) | 0.764594504 0.764594504 0.764594504 0.000000000 
Par# 10089# C(  1,  1)( 29, 17)(  1,   1) | 0.235405496 0.235405496 0.235405496 0.000000000 
Par# 10090# C(  2,  1)( 29, 17)(  1,   1) | 1.000000000 1.000000000 1.000000000 0.000000000 
Par# 10091# C(  1,  2)( 29, 17)(  1,   1) | 0.764594504 0.764594504 0.764594504 0.000000000 
Par# 10092# C(  1,  1)( 30, 17)(  1,   1) | 0.235405496 0.235405496 0.235405496 0.000000000 
Par# 10093# C(  2,  1)( 30, 17)(  1,   1) | 1.000000000 1.000000000 1.000000000 0.000000000 
Par# 10094# C(  1,  2)( 30, 17)(  1,   1) | 0.764594504 0.764594504 0.764594504 0.000000000 
Par# 10095# C(  1,  1)( 31, 17)(  1,   1) | 0.235405496 0.235405496 0.235405496 0.000000000 
Par# 10096# C(  2,  1)( 31, 17)(  1,   1) | 1.000000000 1.000000000 1.000000000 0.000000000 
Par# 10097# C(  1,  2)( 31, 17)(  1,   1) | 0.764594504 0.764594504 0.764594504 0.000000000 
Par# 10098# C(  1,  1)( 32, 17)(  1,   1) | 0.235405496 0.235405496 0.235405496 0.000000000 
Par# 10099# C(  2,  1)( 32, 17)(  1,   1) | 1.000000000 1.000000000 1.000000000 0.000000000 
Par# 10100# C(  1,  2)( 32, 17)(  1,   1) | 0.764594504 0.764594504 0.764594504 0.000000000 
Par# 10101# C(  1,  1)( 33, 17)(  1,   1) | 0.235405496 0.235405496 0.235405496 0.000000000 
Par# 10102# C(  2,  1)( 33, 17)(  1,   1) | 1.000000000 1.000000000 1.000000000 0.000000000 
Par# 10103# C(  1,  2)( 33, 17)(  1,   1) | 0.764594504 0.764594504 0.764594504 0.000000000 
Par# 10104# C(  1,  1)( 34, 17)(  1,   1) | 0.235405496 0.235405496 0.235405496 0.000000000 
Par# 10105# C(  2,  1)( 34, 17)(  1,   1) | 1.000000000 1.000000000 1.000000000 0.000000000 
Par# 10106# C(  1,  2)( 34, 17)(  1,   1) | 0.764594504 0.764594504 0.764594504 0.000000000 
Par# 10107# C(  1,  1)( 35, 17)(  1,   1) | 0.235405496 0.235405496 0.235405496 0.000000000 
Par# 10108# C(  2,  1)( 35, 17)(  1,   1) | 1.000000000 1.000000000 1.000000000 0.000000000 
Par# 10109# C(  1,  2)( 35, 17)(  1,   1) | 0.764594504 0.764594504 0.764594504 0.000000000 
Par# 10110# C(  1,  1)( 36, 17)(  1,   1) | 0.235405496 0.235405496 0.235405496 0.000000000 
Par# 10111# C(  2,  1)( 36, 17)(  1,   1) | 1.000000000 1.000000000 1.000000000 0.000000000 
Par# 10112# C(  1,  2)( 36, 17)(  1,   1) | 0.764594504 0.764594504 0.764594504 0.000000000 
Par# 10113# C(  1,  1)( 37, 17)(  1,   1) | 0.235405496 0.235405496 0.235405496 0.000000000 
Par# 10114# C(  2,  1)( 37, 17)(  1,   1) | 1.000000000 1.000000000 1.000000000 0.000000000 
Par# 10115# C(  1,  2)( 37, 17)(  1,   1) | 0.764594504 0.764594504 0.764594504 0.000000000 
Par# 10116# C(  1,  1)( 38, 17)(  1,   1) | 0.235405496 0.235405496 0.235405496 0.000000000 
Par# 10117# C(  2,  1)( 38, 17)(  1,   1) | 1.000000000 1.000000000 1.000000000 0.000000000 
Par# 10118# C(  1,  2)( 38, 17)(  1,   1) | 0.764594504 0.764594504 0.764594504 0.000000000 
Par# 10119# C(  1,  1)( 18, 18)(  1,   1) | 0.235405496 0.235405496 0.235405496 0.000000000 
Par# 10120# C(  2,  1)( 18, 18)(  1,   1) | 1.000000000 1.000000000 1.000000000 0.000000000 
Par# 10121# C(  1,  2)( 18, 18)(  1,   1) | 0.764594504 0.764594504 0.764594504 0.000000000 
Par# 10122# C(  1,  1)( 19, 18)(  1,   1) | 0.235405496 0.235405496 0.235405496 0.000000000 
Par# 10123# C(  2,  1)( 19, 18)(  1,   1) | 1.000000000 1.000000000 1.000000000 0.000000000 
Par# 10124# C(  1,  2)( 19, 18)(  1,   1) | 0.764594504 0.764594504 0.764594504 0.000000000 
Par# 10125# C(  1,  1)( 20, 18)(  1,   1) | 0.235405496 0.235405496 0.235405496 0.000000000 
Par# 10126# C(  2,  1)( 20, 18)(  1,   1) | 1.000000000 1.000000000 1.000000000 0.000000000 
Par# 10127# C(  1,  2)( 20, 18)(  1,   1) | 0.764594504 0.764594504 0.764594504 0.000000000 
Par# 10128# C(  1,  1)( 21, 18)(  1,   1) | 0.235405496 0.235405496 0.235405496 0.000000000 
Par# 10129# C(  2,  1)( 21, 18)(  1,   1) | 1.000000000 1.000000000 1.000000000 0.000000000 
Par# 10130# C(  1,  2)( 21, 18)(  1,   1) | 0.764594504 0.764594504 0.764594504 0.000000000 
Par# 10131# C(  1,  1)( 22, 18)(  1,   1) | 0.235405496 0.235405496 0.235405496 0.000000000 
Par# 10132# C(  2,  1)( 22, 18)(  1,   1) | 1.000000000 1.000000000 1.000000000 0.000000000 
Par# 10133# C(  1,  2)( 22, 18)(  1,   1) | 0.764594504 0.764594504 0.764594504 0.000000000 
Par# 10134# C(  1,  1)( 23, 18)(  1,   1) | 0.235405496 0.235405496 0.235405496 0.000000000 
Par# 10135# C(  2,  1)( 23, 18)(  1,   1) | 1.000000000 1.000000000 1.000000000 0.000000000 
Par# 10136# C(  1,  2)( 23, 18)(  1,   1) | 0.764594504 0.764594504 0.764594504 0.000000000 
Par# 10137# C(  1,  1)( 24, 18)(  1,   1) | 0.235405496 0.235405496 0.235405496 0.000000000 
Par# 10138# C(  2,  1)( 24, 18)(  1,   1) | 1.000000000 1.000000000 1.000000000 0.000000000 
Par# 10139# C(  1,  2)( 24, 18)(  1,   1) | 0.764594504 0.764594504 0.764594504 0.000000000 
Par# 10140# C(  1,  1)( 25, 18)(  1,   1) | 0.235405496 0.235405496 0.235405496 0.000000000 
Par# 10141# C(  2,  1)( 25, 18)(  1,   1) | 1.000000000 1.000000000 1.000000000 0.000000000 
Par# 10142# C(  1,  2)( 25, 18)(  1,   1) | 0.764594504 0.764594504 0.764594504 0.000000000 
Par# 10143# C(  1,  1)( 26, 18)(  1,   1) | 0.235405496 0.235405496 0.235405496 0.000000000 
Par# 10144# C(  2,  1)( 26, 18)(  1,   1) | 1.000000000 1.000000000 1.000000000 0.000000000 
Par# 10145# C(  1,  2)( 26, 18)(  1,   1) | 0.764594504 0.764594504 0.764594504 0.000000000 
Par# 10146# C(  1,  1)( 27, 18)(  1,   1) | 0.235405496 0.235405496 0.235405496 0.000000000 
Par# 10147# C(  2,  1)( 27, 18)(  1,   1) | 1.000000000 1.000000000 1.000000000 0.000000000 
Par# 10148# C(  1,  2)( 27, 18)(  1,   1) | 0.764594504 0.764594504 0.764594504 0.000000000 
Par# 10149# C(  1,  1)( 28, 18)(  1,   1) | 0.235405496 0.235405496 0.235405496 0.000000000 
Par# 10150# C(  2,  1)( 28, 18)(  1,   1) | 1.000000000 1.000000000 1.000000000 0.000000000 
Par# 10151# C(  1,  2)( 28, 18)(  1,   1) | 0.764594504 0.764594504 0.764594504 0.000000000 
Par# 10152# C(  1,  1)( 29, 18)(  1,   1) | 0.235405496 0.235405496 0.235405496 0.000000000 
Par# 10153# C(  2,  1)( 29, 18)(  1,   1) | 1.000000000 1.000000000 1.000000000 0.000000000 
Par# 10154# C(  1,  2)( 29, 18)(  1,   1) | 0.764594504 0.764594504 0.764594504 0.000000000 
Par# 10155# C(  1,  1)( 30, 18)(  1,   1) | 0.235405496 0.235405496 0.235405496 0.000000000 
Par# 10156# C(  2,  1)( 30, 18)(  1,   1) | 1.000000000 1.000000000 1.000000000 0.000000000 
Par# 10157# C(  1,  2)( 30, 18)(  1,   1) | 0.764594504 0.764594504 0.764594504 0.000000000 
Par# 10158# C(  1,  1)( 31, 18)(  1,   1) | 0.235405496 0.235405496 0.235405496 0.000000000 
Par# 10159# C(  2,  1)( 31, 18)(  1,   1) | 1.000000000 1.000000000 1.000000000 0.000000000 
Par# 10160# C(  1,  2)( 31, 18)(  1,   1) | 0.764594504 0.764594504 0.764594504 0.000000000 
Par# 10161# C(  1,  1)( 32, 18)(  1,   1) | 0.235405496 0.235405496 0.235405496 0.000000000 
Par# 10162# C(  2,  1)( 32, 18)(  1,   1) | 1.000000000 1.000000000 1.000000000 0.000000000 
Par# 10163# C(  1,  2)( 32, 18)(  1,   1) | 0.764594504 0.764594504 0.764594504 0.000000000 
Par# 10164# C(  1,  1)( 33, 18)(  1,   1) | 0.235405496 0.235405496 0.235405496 0.000000000 
Par# 10165# C(  2,  1)( 33, 18)(  1,   1) | 1.000000000 1.000000000 1.000000000 0.000000000 
Par# 10166# C(  1,  2)( 33, 18)(  1,   1) | 0.764594504 0.764594504 0.764594504 0.000000000 
Par# 10167# C(  1,  1)( 34, 18)(  1,   1) | 0.235405496 0.235405496 0.235405496 0.000000000 
Par# 10168# C(  2,  1)( 34, 18)(  1,   1) | 1.000000000 1.000000000 1.000000000 0.000000000 
Par# 10169# C(  1,  2)( 34, 18)(  1,   1) | 0.764594504 0.764594504 0.764594504 0.000000000 
Par# 10170# C(  1,  1)( 35, 18)(  1,   1) | 0.235405496 0.235405496 0.235405496 0.000000000 
Par# 10171# C(  2,  1)( 35, 18)(  1,   1) | 1.000000000 1.000000000 1.000000000 0.000000000 
Par# 10172# C(  1,  2)( 35, 18)(  1,   1) | 0.764594504 0.764594504 0.764594504 0.000000000 
Par# 10173# C(  1,  1)( 36, 18)(  1,   1) | 0.235405496 0.235405496 0.235405496 0.000000000 
Par# 10174# C(  2,  1)( 36, 18)(  1,   1) | 1.000000000 1.000000000 1.000000000 0.000000000 
Par# 10175# C(  1,  2)( 36, 18)(  1,   1) | 0.764594504 0.764594504 0.764594504 0.000000000 
Par# 10176# C(  1,  1)( 37, 18)(  1,   1) | 0.235405496 0.235405496 0.235405496 0.000000000 
Par# 10177# C(  2,  1)( 37, 18)(  1,   1) | 1.000000000 1.000000000 1.000000000 0.000000000 
Par# 10178# C(  1,  2)( 37, 18)(  1,   1) | 0.764594504 0.764594504 0.764594504 0.000000000 
Par# 10179# C(  1,  1)( 38, 18)(  1,   1) | 0.235405496 0.235405496 0.235405496 0.000000000 
Par# 10180# C(  2,  1)( 38, 18)(  1,   1) | 1.000000000 1.000000000 1.000000000 0.000000000 
Par# 10181# C(  1,  2)( 38, 18)(  1,   1) | 0.764594504 0.764594504 0.764594504 0.000000000 
Par# 10182# C(  1,  1)( 19, 19)(  1,   1) | 0.235405496 0.235405496 0.235405496 0.000000000 
Par# 10183# C(  2,  1)( 19, 19)(  1,   1) | 1.000000000 1.000000000 1.000000000 0.000000000 
Par# 10184# C(  1,  2)( 19, 19)(  1,   1) | 0.764594504 0.764594504 0.764594504 0.000000000 
Par# 10185# C(  1,  1)( 20, 19)(  1,   1) | 0.235405496 0.235405496 0.235405496 0.000000000 
Par# 10186# C(  2,  1)( 20, 19)(  1,   1) | 1.000000000 1.000000000 1.000000000 0.000000000 
Par# 10187# C(  1,  2)( 20, 19)(  1,   1) | 0.764594504 0.764594504 0.764594504 0.000000000 
Par# 10188# C(  1,  1)( 21, 19)(  1,   1) | 0.235405496 0.235405496 0.235405496 0.000000000 
Par# 10189# C(  2,  1)( 21, 19)(  1,   1) | 1.000000000 1.000000000 1.000000000 0.000000000 
Par# 10190# C(  1,  2)( 21, 19)(  1,   1) | 0.764594504 0.764594504 0.764594504 0.000000000 
Par# 10191# C(  1,  1)( 22, 19)(  1,   1) | 0.235405496 0.235405496 0.235405496 0.000000000 
Par# 10192# C(  2,  1)( 22, 19)(  1,   1) | 1.000000000 1.000000000 1.000000000 0.000000000 
Par# 10193# C(  1,  2)( 22, 19)(  1,   1) | 0.764594504 0.764594504 0.764594504 0.000000000 
Par# 10194# C(  1,  1)( 23, 19)(  1,   1) | 0.235405496 0.235405496 0.235405496 0.000000000 
Par# 10195# C(  2,  1)( 23, 19)(  1,   1) | 1.000000000 1.000000000 1.000000000 0.000000000 
Par# 10196# C(  1,  2)( 23, 19)(  1,   1) | 0.764594504 0.764594504 0.764594504 0.000000000 
Par# 10197# C(  1,  1)( 24, 19)(  1,   1) | 0.235405496 0.235405496 0.235405496 0.000000000 
Par# 10198# C(  2,  1)( 24, 19)(  1,   1) | 1.000000000 1.000000000 1.000000000 0.000000000 
Par# 10199# C(  1,  2)( 24, 19)(  1,   1) | 0.764594504 0.764594504 0.764594504 0.000000000 
Par# 10200# C(  1,  1)( 25, 19)(  1,   1) | 0.235405496 0.235405496 0.235405496 0.000000000 
Par# 10201# C(  2,  1)( 25, 19)(  1,   1) | 1.000000000 1.000000000 1.000000000 0.000000000 
Par# 10202# C(  1,  2)( 25, 19)(  1,   1) | 0.764594504 0.764594504 0.764594504 0.000000000 
Par# 10203# C(  1,  1)( 26, 19)(  1,   1) | 0.235405496 0.235405496 0.235405496 0.000000000 
Par# 10204# C(  2,  1)( 26, 19)(  1,   1) | 1.000000000 1.000000000 1.000000000 0.000000000 
Par# 10205# C(  1,  2)( 26, 19)(  1,   1) | 0.764594504 0.764594504 0.764594504 0.000000000 
Par# 10206# C(  1,  1)( 27, 19)(  1,   1) | 0.235405496 0.235405496 0.235405496 0.000000000 
Par# 10207# C(  2,  1)( 27, 19)(  1,   1) | 1.000000000 1.000000000 1.000000000 0.000000000 
Par# 10208# C(  1,  2)( 27, 19)(  1,   1) | 0.764594504 0.764594504 0.764594504 0.000000000 
Par# 10209# C(  1,  1)( 28, 19)(  1,   1) | 0.235405496 0.235405496 0.235405496 0.000000000 
Par# 10210# C(  2,  1)( 28, 19)(  1,   1) | 1.000000000 1.000000000 1.000000000 0.000000000 
Par# 10211# C(  1,  2)( 28, 19)(  1,   1) | 0.764594504 0.764594504 0.764594504 0.000000000 
Par# 10212# C(  1,  1)( 29, 19)(  1,   1) | 0.235405496 0.235405496 0.235405496 0.000000000 
Par# 10213# C(  2,  1)( 29, 19)(  1,   1) | 1.000000000 1.000000000 1.000000000 0.000000000 
Par# 10214# C(  1,  2)( 29, 19)(  1,   1) | 0.764594504 0.764594504 0.764594504 0.000000000 
Par# 10215# C(  1,  1)( 30, 19)(  1,   1) | 0.235405496 0.235405496 0.235405496 0.000000000 
Par# 10216# C(  2,  1)( 30, 19)(  1,   1) | 1.000000000 1.000000000 1.000000000 0.000000000 
Par# 10217# C(  1,  2)( 30, 19)(  1,   1) | 0.764594504 0.764594504 0.764594504 0.000000000 
Par# 10218# C(  1,  1)( 31, 19)(  1,   1) | 0.235405496 0.235405496 0.235405496 0.000000000 
Par# 10219# C(  2,  1)( 31, 19)(  1,   1) | 1.000000000 1.000000000 1.000000000 0.000000000 
Par# 10220# C(  1,  2)( 31, 19)(  1,   1) | 0.764594504 0.764594504 0.764594504 0.000000000 
Par# 10221# C(  1,  1)( 32, 19)(  1,   1) | 0.235405496 0.235405496 0.235405496 0.000000000 
Par# 10222# C(  2,  1)( 32, 19)(  1,   1) | 1.000000000 1.000000000 1.000000000 0.000000000 
Par# 10223# C(  1,  2)( 32, 19)(  1,   1) | 0.764594504 0.764594504 0.764594504 0.000000000 
Par# 10224# C(  1,  1)( 33, 19)(  1,   1) | 0.235405496 0.235405496 0.235405496 0.000000000 
Par# 10225# C(  2,  1)( 33, 19)(  1,   1) | 1.000000000 1.000000000 1.000000000 0.000000000 
Par# 10226# C(  1,  2)( 33, 19)(  1,   1) | 0.764594504 0.764594504 0.764594504 0.000000000 
Par# 10227# C(  1,  1)( 34, 19)(  1,   1) | 0.235405496 0.235405496 0.235405496 0.000000000 
Par# 10228# C(  2,  1)( 34, 19)(  1,   1) | 1.000000000 1.000000000 1.000000000 0.000000000 
Par# 10229# C(  1,  2)( 34, 19)(  1,   1) | 0.764594504 0.764594504 0.764594504 0.000000000 
Par# 10230# C(  1,  1)( 35, 19)(  1,   1) | 0.235405496 0.235405496 0.235405496 0.000000000 
Par# 10231# C(  2,  1)( 35, 19)(  1,   1) | 1.000000000 1.000000000 1.000000000 0.000000000 
Par# 10232# C(  1,  2)( 35, 19)(  1,   1) | 0.764594504 0.764594504 0.764594504 0.000000000 
Par# 10233# C(  1,  1)( 36, 19)(  1,   1) | 0.235405496 0.235405496 0.235405496 0.000000000 
Par# 10234# C(  2,  1)( 36, 19)(  1,   1) | 1.000000000 1.000000000 1.000000000 0.000000000 
Par# 10235# C(  1,  2)( 36, 19)(  1,   1) | 0.764594504 0.764594504 0.764594504 0.000000000 
Par# 10236# C(  1,  1)( 37, 19)(  1,   1) | 0.235405496 0.235405496 0.235405496 0.000000000 
Par# 10237# C(  2,  1)( 37, 19)(  1,   1) | 1.000000000 1.000000000 1.000000000 0.000000000 
Par# 10238# C(  1,  2)( 37, 19)(  1,   1) | 0.764594504 0.764594504 0.764594504 0.000000000 
Par# 10239# C(  1,  1)( 38, 19)(  1,   1) | 0.235405496 0.235405496 0.235405496 0.000000000 
Par# 10240# C(  2,  1)( 38, 19)(  1,   1) | 1.000000000 1.000000000 1.000000000 0.000000000 
Par# 10241# C(  1,  2)( 38, 19)(  1,   1) | 0.764594504 0.764594504 0.764594504 0.000000000 
Par# 10242# C(  1,  1)( 20, 20)(  1,   1) | 0.235405496 0.235405496 0.235405496 0.000000000 
Par# 10243# C(  2,  1)( 20, 20)(  1,   1) | 1.000000000 1.000000000 1.000000000 0.000000000 
Par# 10244# C(  1,  2)( 20, 20)(  1,   1) | 0.764594504 0.764594504 0.764594504 0.000000000 
Par# 10245# C(  1,  1)( 21, 20)(  1,   1) | 0.235405496 0.235405496 0.235405496 0.000000000 
Par# 10246# C(  2,  1)( 21, 20)(  1,   1) | 1.000000000 1.000000000 1.000000000 0.000000000 
Par# 10247# C(  1,  2)( 21, 20)(  1,   1) | 0.764594504 0.764594504 0.764594504 0.000000000 
Par# 10248# C(  1,  1)( 22, 20)(  1,   1) | 0.235405496 0.235405496 0.235405496 0.000000000 
Par# 10249# C(  2,  1)( 22, 20)(  1,   1) | 1.000000000 1.000000000 1.000000000 0.000000000 
Par# 10250# C(  1,  2)( 22, 20)(  1,   1) | 0.764594504 0.764594504 0.764594504 0.000000000 
Par# 10251# C(  1,  1)( 23, 20)(  1,   1) | 0.235405496 0.235405496 0.235405496 0.000000000 
Par# 10252# C(  2,  1)( 23, 20)(  1,   1) | 1.000000000 1.000000000 1.000000000 0.000000000 
Par# 10253# C(  1,  2)( 23, 20)(  1,   1) | 0.764594504 0.764594504 0.764594504 0.000000000 
Par# 10254# C(  1,  1)( 24, 20)(  1,   1) | 0.235405496 0.235405496 0.235405496 0.000000000 
Par# 10255# C(  2,  1)( 24, 20)(  1,   1) | 1.000000000 1.000000000 1.000000000 0.000000000 
Par# 10256# C(  1,  2)( 24, 20)(  1,   1) | 0.764594504 0.764594504 0.764594504 0.000000000 
Par# 10257# C(  1,  1)( 25, 20)(  1,   1) | 0.235405496 0.235405496 0.235405496 0.000000000 
Par# 10258# C(  2,  1)( 25, 20)(  1,   1) | 1.000000000 1.000000000 1.000000000 0.000000000 
Par# 10259# C(  1,  2)( 25, 20)(  1,   1) | 0.764594504 0.764594504 0.764594504 0.000000000 
Par# 10260# C(  1,  1)( 26, 20)(  1,   1) | 0.235405496 0.235405496 0.235405496 0.000000000 
Par# 10261# C(  2,  1)( 26, 20)(  1,   1) | 1.000000000 1.000000000 1.000000000 0.000000000 
Par# 10262# C(  1,  2)( 26, 20)(  1,   1) | 0.764594504 0.764594504 0.764594504 0.000000000 
Par# 10263# C(  1,  1)( 27, 20)(  1,   1) | 0.235405496 0.235405496 0.235405496 0.000000000 
Par# 10264# C(  2,  1)( 27, 20)(  1,   1) | 1.000000000 1.000000000 1.000000000 0.000000000 
Par# 10265# C(  1,  2)( 27, 20)(  1,   1) | 0.764594504 0.764594504 0.764594504 0.000000000 
Par# 10266# C(  1,  1)( 28, 20)(  1,   1) | 0.235405496 0.235405496 0.235405496 0.000000000 
Par# 10267# C(  2,  1)( 28, 20)(  1,   1) | 1.000000000 1.000000000 1.000000000 0.000000000 
Par# 10268# C(  1,  2)( 28, 20)(  1,   1) | 0.764594504 0.764594504 0.764594504 0.000000000 
Par# 10269# C(  1,  1)( 29, 20)(  1,   1) | 0.235405496 0.235405496 0.235405496 0.000000000 
Par# 10270# C(  2,  1)( 29, 20)(  1,   1) | 1.000000000 1.000000000 1.000000000 0.000000000 
Par# 10271# C(  1,  2)( 29, 20)(  1,   1) | 0.764594504 0.764594504 0.764594504 0.000000000 
Par# 10272# C(  1,  1)( 30, 20)(  1,   1) | 0.235405496 0.235405496 0.235405496 0.000000000 
Par# 10273# C(  2,  1)( 30, 20)(  1,   1) | 1.000000000 1.000000000 1.000000000 0.000000000 
Par# 10274# C(  1,  2)( 30, 20)(  1,   1) | 0.764594504 0.764594504 0.764594504 0.000000000 
Par# 10275# C(  1,  1)( 31, 20)(  1,   1) | 0.235405496 0.235405496 0.235405496 0.000000000 
Par# 10276# C(  2,  1)( 31, 20)(  1,   1) | 1.000000000 1.000000000 1.000000000 0.000000000 
Par# 10277# C(  1,  2)( 31, 20)(  1,   1) | 0.764594504 0.764594504 0.764594504 0.000000000 
Par# 10278# C(  1,  1)( 32, 20)(  1,   1) | 0.235405496 0.235405496 0.235405496 0.000000000 
Par# 10279# C(  2,  1)( 32, 20)(  1,   1) | 1.000000000 1.000000000 1.000000000 0.000000000 
Par# 10280# C(  1,  2)( 32, 20)(  1,   1) | 0.764594504 0.764594504 0.764594504 0.000000000 
Par# 10281# C(  1,  1)( 33, 20)(  1,   1) | 0.235405496 0.235405496 0.235405496 0.000000000 
Par# 10282# C(  2,  1)( 33, 20)(  1,   1) | 1.000000000 1.000000000 1.000000000 0.000000000 
Par# 10283# C(  1,  2)( 33, 20)(  1,   1) | 0.764594504 0.764594504 0.764594504 0.000000000 
Par# 10284# C(  1,  1)( 34, 20)(  1,   1) | 0.235405496 0.235405496 0.235405496 0.000000000 
Par# 10285# C(  2,  1)( 34, 20)(  1,   1) | 1.000000000 1.000000000 1.000000000 0.000000000 
Par# 10286# C(  1,  2)( 34, 20)(  1,   1) | 0.764594504 0.764594504 0.764594504 0.000000000 
Par# 10287# C(  1,  1)( 35, 20)(  1,   1) | 0.235405496 0.235405496 0.235405496 0.000000000 
Par# 10288# C(  2,  1)( 35, 20)(  1,   1) | 1.000000000 1.000000000 1.000000000 0.000000000 
Par# 10289# C(  1,  2)( 35, 20)(  1,   1) | 0.764594504 0.764594504 0.764594504 0.000000000 
Par# 10290# C(  1,  1)( 36, 20)(  1,   1) | 0.235405496 0.235405496 0.235405496 0.000000000 
Par# 10291# C(  2,  1)( 36, 20)(  1,   1) | 1.000000000 1.000000000 1.000000000 0.000000000 
Par# 10292# C(  1,  2)( 36, 20)(  1,   1) | 0.764594504 0.764594504 0.764594504 0.000000000 
Par# 10293# C(  1,  1)( 37, 20)(  1,   1) | 0.235405496 0.235405496 0.235405496 0.000000000 
Par# 10294# C(  2,  1)( 37, 20)(  1,   1) | 1.000000000 1.000000000 1.000000000 0.000000000 
Par# 10295# C(  1,  2)( 37, 20)(  1,   1) | 0.764594504 0.764594504 0.764594504 0.000000000 
Par# 10296# C(  1,  1)( 38, 20)(  1,   1) | 0.235405496 0.235405496 0.235405496 0.000000000 
Par# 10297# C(  2,  1)( 38, 20)(  1,   1) | 1.000000000 1.000000000 1.000000000 0.000000000 
Par# 10298# C(  1,  2)( 38, 20)(  1,   1) | 0.764594504 0.764594504 0.764594504 0.000000000 
Par# 10299# C(  1,  1)( 21, 21)(  1,   1) | 0.235405496 0.235405496 0.235405496 0.000000000 
Par# 10300# C(  2,  1)( 21, 21)(  1,   1) | 1.000000000 1.000000000 1.000000000 0.000000000 
Par# 10301# C(  1,  2)( 21, 21)(  1,   1) | 0.764594504 0.764594504 0.764594504 0.000000000 
Par# 10302# C(  1,  1)( 22, 21)(  1,   1) | 0.235405496 0.235405496 0.235405496 0.000000000 
Par# 10303# C(  2,  1)( 22, 21)(  1,   1) | 1.000000000 1.000000000 1.000000000 0.000000000 
Par# 10304# C(  1,  2)( 22, 21)(  1,   1) | 0.764594504 0.764594504 0.764594504 0.000000000 
Par# 10305# C(  1,  1)( 23, 21)(  1,   1) | 0.235405496 0.235405496 0.235405496 0.000000000 
Par# 10306# C(  2,  1)( 23, 21)(  1,   1) | 1.000000000 1.000000000 1.000000000 0.000000000 
Par# 10307# C(  1,  2)( 23, 21)(  1,   1) | 0.764594504 0.764594504 0.764594504 0.000000000 
Par# 10308# C(  1,  1)( 24, 21)(  1,   1) | 0.235405496 0.235405496 0.235405496 0.000000000 
Par# 10309# C(  2,  1)( 24, 21)(  1,   1) | 1.000000000 1.000000000 1.000000000 0.000000000 
Par# 10310# C(  1,  2)( 24, 21)(  1,   1) | 0.764594504 0.764594504 0.764594504 0.000000000 
Par# 10311# C(  1,  1)( 25, 21)(  1,   1) | 0.235405496 0.235405496 0.235405496 0.000000000 
Par# 10312# C(  2,  1)( 25, 21)(  1,   1) | 1.000000000 1.000000000 1.000000000 0.000000000 
Par# 10313# C(  1,  2)( 25, 21)(  1,   1) | 0.764594504 0.764594504 0.764594504 0.000000000 
Par# 10314# C(  1,  1)( 26, 21)(  1,   1) | 0.235405496 0.235405496 0.235405496 0.000000000 
Par# 10315# C(  2,  1)( 26, 21)(  1,   1) | 1.000000000 1.000000000 1.000000000 0.000000000 
Par# 10316# C(  1,  2)( 26, 21)(  1,   1) | 0.764594504 0.764594504 0.764594504 0.000000000 
Par# 10317# C(  1,  1)( 27, 21)(  1,   1) | 0.235405496 0.235405496 0.235405496 0.000000000 
Par# 10318# C(  2,  1)( 27, 21)(  1,   1) | 1.000000000 1.000000000 1.000000000 0.000000000 
Par# 10319# C(  1,  2)( 27, 21)(  1,   1) | 0.764594504 0.764594504 0.764594504 0.000000000 
Par# 10320# C(  1,  1)( 28, 21)(  1,   1) | 0.235405496 0.235405496 0.235405496 0.000000000 
Par# 10321# C(  2,  1)( 28, 21)(  1,   1) | 1.000000000 1.000000000 1.000000000 0.000000000 
Par# 10322# C(  1,  2)( 28, 21)(  1,   1) | 0.764594504 0.764594504 0.764594504 0.000000000 
Par# 10323# C(  1,  1)( 29, 21)(  1,   1) | 0.235405496 0.235405496 0.235405496 0.000000000 
Par# 10324# C(  2,  1)( 29, 21)(  1,   1) | 1.000000000 1.000000000 1.000000000 0.000000000 
Par# 10325# C(  1,  2)( 29, 21)(  1,   1) | 0.764594504 0.764594504 0.764594504 0.000000000 
Par# 10326# C(  1,  1)( 30, 21)(  1,   1) | 0.235405496 0.235405496 0.235405496 0.000000000 
Par# 10327# C(  2,  1)( 30, 21)(  1,   1) | 1.000000000 1.000000000 1.000000000 0.000000000 
Par# 10328# C(  1,  2)( 30, 21)(  1,   1) | 0.764594504 0.764594504 0.764594504 0.000000000 
Par# 10329# C(  1,  1)( 31, 21)(  1,   1) | 0.235405496 0.235405496 0.235405496 0.000000000 
Par# 10330# C(  2,  1)( 31, 21)(  1,   1) | 1.000000000 1.000000000 1.000000000 0.000000000 
Par# 10331# C(  1,  2)( 31, 21)(  1,   1) | 0.764594504 0.764594504 0.764594504 0.000000000 
Par# 10332# C(  1,  1)( 32, 21)(  1,   1) | 0.235405496 0.235405496 0.235405496 0.000000000 
Par# 10333# C(  2,  1)( 32, 21)(  1,   1) | 1.000000000 1.000000000 1.000000000 0.000000000 
Par# 10334# C(  1,  2)( 32, 21)(  1,   1) | 0.764594504 0.764594504 0.764594504 0.000000000 
Par# 10335# C(  1,  1)( 33, 21)(  1,   1) | 0.235405496 0.235405496 0.235405496 0.000000000 
Par# 10336# C(  2,  1)( 33, 21)(  1,   1) | 1.000000000 1.000000000 1.000000000 0.000000000 
Par# 10337# C(  1,  2)( 33, 21)(  1,   1) | 0.764594504 0.764594504 0.764594504 0.000000000 
Par# 10338# C(  1,  1)( 34, 21)(  1,   1) | 0.235405496 0.235405496 0.235405496 0.000000000 
Par# 10339# C(  2,  1)( 34, 21)(  1,   1) | 1.000000000 1.000000000 1.000000000 0.000000000 
Par# 10340# C(  1,  2)( 34, 21)(  1,   1) | 0.764594504 0.764594504 0.764594504 0.000000000 
Par# 10341# C(  1,  1)( 35, 21)(  1,   1) | 0.235405496 0.235405496 0.235405496 0.000000000 
Par# 10342# C(  2,  1)( 35, 21)(  1,   1) | 1.000000000 1.000000000 1.000000000 0.000000000 
Par# 10343# C(  1,  2)( 35, 21)(  1,   1) | 0.764594504 0.764594504 0.764594504 0.000000000 
Par# 10344# C(  1,  1)( 36, 21)(  1,   1) | 0.235405496 0.235405496 0.235405496 0.000000000 
Par# 10345# C(  2,  1)( 36, 21)(  1,   1) | 1.000000000 1.000000000 1.000000000 0.000000000 
Par# 10346# C(  1,  2)( 36, 21)(  1,   1) | 0.764594504 0.764594504 0.764594504 0.000000000 
Par# 10347# C(  1,  1)( 37, 21)(  1,   1) | 0.235405496 0.235405496 0.235405496 0.000000000 
Par# 10348# C(  2,  1)( 37, 21)(  1,   1) | 1.000000000 1.000000000 1.000000000 0.000000000 
Par# 10349# C(  1,  2)( 37, 21)(  1,   1) | 0.764594504 0.764594504 0.764594504 0.000000000 
Par# 10350# C(  1,  1)( 38, 21)(  1,   1) | 0.235405496 0.235405496 0.235405496 0.000000000 
Par# 10351# C(  2,  1)( 38, 21)(  1,   1) | 1.000000000 1.000000000 1.000000000 0.000000000 
Par# 10352# C(  1,  2)( 38, 21)(  1,   1) | 0.764594504 0.764594504 0.764594504 0.000000000 
Par# 10353# C(  1,  1)( 22, 22)(  1,   1) | 0.235405496 0.235405496 0.235405496 0.000000000 
Par# 10354# C(  2,  1)( 22, 22)(  1,   1) | 1.000000000 1.000000000 1.000000000 0.000000000 
Par# 10355# C(  1,  2)( 22, 22)(  1,   1) | 0.764594504 0.764594504 0.764594504 0.000000000 
Par# 10356# C(  1,  1)( 23, 22)(  1,   1) | 0.235405496 0.235405496 0.235405496 0.000000000 
Par# 10357# C(  2,  1)( 23, 22)(  1,   1) | 1.000000000 1.000000000 1.000000000 0.000000000 
Par# 10358# C(  1,  2)( 23, 22)(  1,   1) | 0.764594504 0.764594504 0.764594504 0.000000000 
Par# 10359# C(  1,  1)( 24, 22)(  1,   1) | 0.235405496 0.235405496 0.235405496 0.000000000 
Par# 10360# C(  2,  1)( 24, 22)(  1,   1) | 1.000000000 1.000000000 1.000000000 0.000000000 
Par# 10361# C(  1,  2)( 24, 22)(  1,   1) | 0.764594504 0.764594504 0.764594504 0.000000000 
Par# 10362# C(  1,  1)( 25, 22)(  1,   1) | 0.235405496 0.235405496 0.235405496 0.000000000 
Par# 10363# C(  2,  1)( 25, 22)(  1,   1) | 1.000000000 1.000000000 1.000000000 0.000000000 
Par# 10364# C(  1,  2)( 25, 22)(  1,   1) | 0.764594504 0.764594504 0.764594504 0.000000000 
Par# 10365# C(  1,  1)( 26, 22)(  1,   1) | 0.235405496 0.235405496 0.235405496 0.000000000 
Par# 10366# C(  2,  1)( 26, 22)(  1,   1) | 1.000000000 1.000000000 1.000000000 0.000000000 
Par# 10367# C(  1,  2)( 26, 22)(  1,   1) | 0.764594504 0.764594504 0.764594504 0.000000000 
Par# 10368# C(  1,  1)( 27, 22)(  1,   1) | 0.235405496 0.235405496 0.235405496 0.000000000 
Par# 10369# C(  2,  1)( 27, 22)(  1,   1) | 1.000000000 1.000000000 1.000000000 0.000000000 
Par# 10370# C(  1,  2)( 27, 22)(  1,   1) | 0.764594504 0.764594504 0.764594504 0.000000000 
Par# 10371# C(  1,  1)( 28, 22)(  1,   1) | 0.235405496 0.235405496 0.235405496 0.000000000 
Par# 10372# C(  2,  1)( 28, 22)(  1,   1) | 1.000000000 1.000000000 1.000000000 0.000000000 
Par# 10373# C(  1,  2)( 28, 22)(  1,   1) | 0.764594504 0.764594504 0.764594504 0.000000000 
Par# 10374# C(  1,  1)( 29, 22)(  1,   1) | 0.235405496 0.235405496 0.235405496 0.000000000 
Par# 10375# C(  2,  1)( 29, 22)(  1,   1) | 1.000000000 1.000000000 1.000000000 0.000000000 
Par# 10376# C(  1,  2)( 29, 22)(  1,   1) | 0.764594504 0.764594504 0.764594504 0.000000000 
Par# 10377# C(  1,  1)( 30, 22)(  1,   1) | 0.235405496 0.235405496 0.235405496 0.000000000 
Par# 10378# C(  2,  1)( 30, 22)(  1,   1) | 1.000000000 1.000000000 1.000000000 0.000000000 
Par# 10379# C(  1,  2)( 30, 22)(  1,   1) | 0.764594504 0.764594504 0.764594504 0.000000000 
Par# 10380# C(  1,  1)( 31, 22)(  1,   1) | 0.235405496 0.235405496 0.235405496 0.000000000 
Par# 10381# C(  2,  1)( 31, 22)(  1,   1) | 1.000000000 1.000000000 1.000000000 0.000000000 
Par# 10382# C(  1,  2)( 31, 22)(  1,   1) | 0.764594504 0.764594504 0.764594504 0.000000000 
Par# 10383# C(  1,  1)( 32, 22)(  1,   1) | 0.235405496 0.235405496 0.235405496 0.000000000 
Par# 10384# C(  2,  1)( 32, 22)(  1,   1) | 1.000000000 1.000000000 1.000000000 0.000000000 
Par# 10385# C(  1,  2)( 32, 22)(  1,   1) | 0.764594504 0.764594504 0.764594504 0.000000000 
Par# 10386# C(  1,  1)( 33, 22)(  1,   1) | 0.235405496 0.235405496 0.235405496 0.000000000 
Par# 10387# C(  2,  1)( 33, 22)(  1,   1) | 1.000000000 1.000000000 1.000000000 0.000000000 
Par# 10388# C(  1,  2)( 33, 22)(  1,   1) | 0.764594504 0.764594504 0.764594504 0.000000000 
Par# 10389# C(  1,  1)( 34, 22)(  1,   1) | 0.235405496 0.235405496 0.235405496 0.000000000 
Par# 10390# C(  2,  1)( 34, 22)(  1,   1) | 1.000000000 1.000000000 1.000000000 0.000000000 
Par# 10391# C(  1,  2)( 34, 22)(  1,   1) | 0.764594504 0.764594504 0.764594504 0.000000000 
Par# 10392# C(  1,  1)( 35, 22)(  1,   1) | 0.235405496 0.235405496 0.235405496 0.000000000 
Par# 10393# C(  2,  1)( 35, 22)(  1,   1) | 1.000000000 1.000000000 1.000000000 0.000000000 
Par# 10394# C(  1,  2)( 35, 22)(  1,   1) | 0.764594504 0.764594504 0.764594504 0.000000000 
Par# 10395# C(  1,  1)( 36, 22)(  1,   1) | 0.235405496 0.235405496 0.235405496 0.000000000 
Par# 10396# C(  2,  1)( 36, 22)(  1,   1) | 1.000000000 1.000000000 1.000000000 0.000000000 
Par# 10397# C(  1,  2)( 36, 22)(  1,   1) | 0.764594504 0.764594504 0.764594504 0.000000000 
Par# 10398# C(  1,  1)( 37, 22)(  1,   1) | 0.235405496 0.235405496 0.235405496 0.000000000 
Par# 10399# C(  2,  1)( 37, 22)(  1,   1) | 1.000000000 1.000000000 1.000000000 0.000000000 
Par# 10400# C(  1,  2)( 37, 22)(  1,   1) | 0.764594504 0.764594504 0.764594504 0.000000000 
Par# 10401# C(  1,  1)( 38, 22)(  1,   1) | 0.235405496 0.235405496 0.235405496 0.000000000 
Par# 10402# C(  2,  1)( 38, 22)(  1,   1) | 1.000000000 1.000000000 1.000000000 0.000000000 
Par# 10403# C(  1,  2)( 38, 22)(  1,   1) | 0.764594504 0.764594504 0.764594504 0.000000000 
Par# 10404# C(  1,  1)( 23, 23)(  1,   1) | 0.235405496 0.235405496 0.235405496 0.000000000 
Par# 10405# C(  2,  1)( 23, 23)(  1,   1) | 1.000000000 1.000000000 1.000000000 0.000000000 
Par# 10406# C(  1,  2)( 23, 23)(  1,   1) | 0.764594504 0.764594504 0.764594504 0.000000000 
Par# 10407# C(  1,  1)( 24, 23)(  1,   1) | 0.235405496 0.235405496 0.235405496 0.000000000 
Par# 10408# C(  2,  1)( 24, 23)(  1,   1) | 1.000000000 1.000000000 1.000000000 0.000000000 
Par# 10409# C(  1,  2)( 24, 23)(  1,   1) | 0.764594504 0.764594504 0.764594504 0.000000000 
Par# 10410# C(  1,  1)( 25, 23)(  1,   1) | 0.235405496 0.235405496 0.235405496 0.000000000 
Par# 10411# C(  2,  1)( 25, 23)(  1,   1) | 1.000000000 1.000000000 1.000000000 0.000000000 
Par# 10412# C(  1,  2)( 25, 23)(  1,   1) | 0.764594504 0.764594504 0.764594504 0.000000000 
Par# 10413# C(  1,  1)( 26, 23)(  1,   1) | 0.235405496 0.235405496 0.235405496 0.000000000 
Par# 10414# C(  2,  1)( 26, 23)(  1,   1) | 1.000000000 1.000000000 1.000000000 0.000000000 
Par# 10415# C(  1,  2)( 26, 23)(  1,   1) | 0.764594504 0.764594504 0.764594504 0.000000000 
Par# 10416# C(  1,  1)( 27, 23)(  1,   1) | 0.235405496 0.235405496 0.235405496 0.000000000 
Par# 10417# C(  2,  1)( 27, 23)(  1,   1) | 1.000000000 1.000000000 1.000000000 0.000000000 
Par# 10418# C(  1,  2)( 27, 23)(  1,   1) | 0.764594504 0.764594504 0.764594504 0.000000000 
Par# 10419# C(  1,  1)( 28, 23)(  1,   1) | 0.235405496 0.235405496 0.235405496 0.000000000 
Par# 10420# C(  2,  1)( 28, 23)(  1,   1) | 1.000000000 1.000000000 1.000000000 0.000000000 
Par# 10421# C(  1,  2)( 28, 23)(  1,   1) | 0.764594504 0.764594504 0.764594504 0.000000000 
Par# 10422# C(  1,  1)( 29, 23)(  1,   1) | 0.235405496 0.235405496 0.235405496 0.000000000 
Par# 10423# C(  2,  1)( 29, 23)(  1,   1) | 1.000000000 1.000000000 1.000000000 0.000000000 
Par# 10424# C(  1,  2)( 29, 23)(  1,   1) | 0.764594504 0.764594504 0.764594504 0.000000000 
Par# 10425# C(  1,  1)( 30, 23)(  1,   1) | 0.235405496 0.235405496 0.235405496 0.000000000 
Par# 10426# C(  2,  1)( 30, 23)(  1,   1) | 1.000000000 1.000000000 1.000000000 0.000000000 
Par# 10427# C(  1,  2)( 30, 23)(  1,   1) | 0.764594504 0.764594504 0.764594504 0.000000000 
Par# 10428# C(  1,  1)( 31, 23)(  1,   1) | 0.235405496 0.235405496 0.235405496 0.000000000 
Par# 10429# C(  2,  1)( 31, 23)(  1,   1) | 1.000000000 1.000000000 1.000000000 0.000000000 
Par# 10430# C(  1,  2)( 31, 23)(  1,   1) | 0.764594504 0.764594504 0.764594504 0.000000000 
Par# 10431# C(  1,  1)( 32, 23)(  1,   1) | 0.235405496 0.235405496 0.235405496 0.000000000 
Par# 10432# C(  2,  1)( 32, 23)(  1,   1) | 1.000000000 1.000000000 1.000000000 0.000000000 
Par# 10433# C(  1,  2)( 32, 23)(  1,   1) | 0.764594504 0.764594504 0.764594504 0.000000000 
Par# 10434# C(  1,  1)( 33, 23)(  1,   1) | 0.235405496 0.235405496 0.235405496 0.000000000 
Par# 10435# C(  2,  1)( 33, 23)(  1,   1) | 1.000000000 1.000000000 1.000000000 0.000000000 
Par# 10436# C(  1,  2)( 33, 23)(  1,   1) | 0.764594504 0.764594504 0.764594504 0.000000000 
Par# 10437# C(  1,  1)( 34, 23)(  1,   1) | 0.235405496 0.235405496 0.235405496 0.000000000 
Par# 10438# C(  2,  1)( 34, 23)(  1,   1) | 1.000000000 1.000000000 1.000000000 0.000000000 
Par# 10439# C(  1,  2)( 34, 23)(  1,   1) | 0.764594504 0.764594504 0.764594504 0.000000000 
Par# 10440# C(  1,  1)( 35, 23)(  1,   1) | 0.235405496 0.235405496 0.235405496 0.000000000 
Par# 10441# C(  2,  1)( 35, 23)(  1,   1) | 1.000000000 1.000000000 1.000000000 0.000000000 
Par# 10442# C(  1,  2)( 35, 23)(  1,   1) | 0.764594504 0.764594504 0.764594504 0.000000000 
Par# 10443# C(  1,  1)( 36, 23)(  1,   1) | 0.235405496 0.235405496 0.235405496 0.000000000 
Par# 10444# C(  2,  1)( 36, 23)(  1,   1) | 1.000000000 1.000000000 1.000000000 0.000000000 
Par# 10445# C(  1,  2)( 36, 23)(  1,   1) | 0.764594504 0.764594504 0.764594504 0.000000000 
Par# 10446# C(  1,  1)( 37, 23)(  1,   1) | 0.235405496 0.235405496 0.235405496 0.000000000 
Par# 10447# C(  2,  1)( 37, 23)(  1,   1) | 1.000000000 1.000000000 1.000000000 0.000000000 
Par# 10448# C(  1,  2)( 37, 23)(  1,   1) | 0.764594504 0.764594504 0.764594504 0.000000000 
Par# 10449# C(  1,  1)( 38, 23)(  1,   1) | 0.235405496 0.235405496 0.235405496 0.000000000 
Par# 10450# C(  2,  1)( 38, 23)(  1,   1) | 1.000000000 1.000000000 1.000000000 0.000000000 
Par# 10451# C(  1,  2)( 38, 23)(  1,   1) | 0.764594504 0.764594504 0.764594504 0.000000000 
Par# 10452# C(  1,  1)( 24, 24)(  1,   1) | 0.235405496 0.235405496 0.235405496 0.000000000 
Par# 10453# C(  2,  1)( 24, 24)(  1,   1) | 1.000000000 1.000000000 1.000000000 0.000000000 
Par# 10454# C(  1,  2)( 24, 24)(  1,   1) | 0.764594504 0.764594504 0.764594504 0.000000000 
Par# 10455# C(  1,  1)( 25, 24)(  1,   1) | 0.235405496 0.235405496 0.235405496 0.000000000 
Par# 10456# C(  2,  1)( 25, 24)(  1,   1) | 1.000000000 1.000000000 1.000000000 0.000000000 
Par# 10457# C(  1,  2)( 25, 24)(  1,   1) | 0.764594504 0.764594504 0.764594504 0.000000000 
Par# 10458# C(  1,  1)( 26, 24)(  1,   1) | 0.235405496 0.235405496 0.235405496 0.000000000 
Par# 10459# C(  2,  1)( 26, 24)(  1,   1) | 1.000000000 1.000000000 1.000000000 0.000000000 
Par# 10460# C(  1,  2)( 26, 24)(  1,   1) | 0.764594504 0.764594504 0.764594504 0.000000000 
Par# 10461# C(  1,  1)( 27, 24)(  1,   1) | 0.235405496 0.235405496 0.235405496 0.000000000 
Par# 10462# C(  2,  1)( 27, 24)(  1,   1) | 1.000000000 1.000000000 1.000000000 0.000000000 
Par# 10463# C(  1,  2)( 27, 24)(  1,   1) | 0.764594504 0.764594504 0.764594504 0.000000000 
Par# 10464# C(  1,  1)( 28, 24)(  1,   1) | 0.235405496 0.235405496 0.235405496 0.000000000 
Par# 10465# C(  2,  1)( 28, 24)(  1,   1) | 1.000000000 1.000000000 1.000000000 0.000000000 
Par# 10466# C(  1,  2)( 28, 24)(  1,   1) | 0.764594504 0.764594504 0.764594504 0.000000000 
Par# 10467# C(  1,  1)( 29, 24)(  1,   1) | 0.235405496 0.235405496 0.235405496 0.000000000 
Par# 10468# C(  2,  1)( 29, 24)(  1,   1) | 1.000000000 1.000000000 1.000000000 0.000000000 
Par# 10469# C(  1,  2)( 29, 24)(  1,   1) | 0.764594504 0.764594504 0.764594504 0.000000000 
Par# 10470# C(  1,  1)( 30, 24)(  1,   1) | 0.235405496 0.235405496 0.235405496 0.000000000 
Par# 10471# C(  2,  1)( 30, 24)(  1,   1) | 1.000000000 1.000000000 1.000000000 0.000000000 
Par# 10472# C(  1,  2)( 30, 24)(  1,   1) | 0.764594504 0.764594504 0.764594504 0.000000000 
Par# 10473# C(  1,  1)( 31, 24)(  1,   1) | 0.235405496 0.235405496 0.235405496 0.000000000 
Par# 10474# C(  2,  1)( 31, 24)(  1,   1) | 1.000000000 1.000000000 1.000000000 0.000000000 
Par# 10475# C(  1,  2)( 31, 24)(  1,   1) | 0.764594504 0.764594504 0.764594504 0.000000000 
Par# 10476# C(  1,  1)( 32, 24)(  1,   1) | 0.235405496 0.235405496 0.235405496 0.000000000 
Par# 10477# C(  2,  1)( 32, 24)(  1,   1) | 1.000000000 1.000000000 1.000000000 0.000000000 
Par# 10478# C(  1,  2)( 32, 24)(  1,   1) | 0.764594504 0.764594504 0.764594504 0.000000000 
Par# 10479# C(  1,  1)( 33, 24)(  1,   1) | 0.235405496 0.235405496 0.235405496 0.000000000 
Par# 10480# C(  2,  1)( 33, 24)(  1,   1) | 1.000000000 1.000000000 1.000000000 0.000000000 
Par# 10481# C(  1,  2)( 33, 24)(  1,   1) | 0.764594504 0.764594504 0.764594504 0.000000000 
Par# 10482# C(  1,  1)( 34, 24)(  1,   1) | 0.235405496 0.235405496 0.235405496 0.000000000 
Par# 10483# C(  2,  1)( 34, 24)(  1,   1) | 1.000000000 1.000000000 1.000000000 0.000000000 
Par# 10484# C(  1,  2)( 34, 24)(  1,   1) | 0.764594504 0.764594504 0.764594504 0.000000000 
Par# 10485# C(  1,  1)( 35, 24)(  1,   1) | 0.235405496 0.235405496 0.235405496 0.000000000 
Par# 10486# C(  2,  1)( 35, 24)(  1,   1) | 1.000000000 1.000000000 1.000000000 0.000000000 
Par# 10487# C(  1,  2)( 35, 24)(  1,   1) | 0.764594504 0.764594504 0.764594504 0.000000000 
Par# 10488# C(  1,  1)( 36, 24)(  1,   1) | 0.235405496 0.235405496 0.235405496 0.000000000 
Par# 10489# C(  2,  1)( 36, 24)(  1,   1) | 1.000000000 1.000000000 1.000000000 0.000000000 
Par# 10490# C(  1,  2)( 36, 24)(  1,   1) | 0.764594504 0.764594504 0.764594504 0.000000000 
Par# 10491# C(  1,  1)( 37, 24)(  1,   1) | 0.235405496 0.235405496 0.235405496 0.000000000 
Par# 10492# C(  2,  1)( 37, 24)(  1,   1) | 1.000000000 1.000000000 1.000000000 0.000000000 
Par# 10493# C(  1,  2)( 37, 24)(  1,   1) | 0.764594504 0.764594504 0.764594504 0.000000000 
Par# 10494# C(  1,  1)( 38, 24)(  1,   1) | 0.235405496 0.235405496 0.235405496 0.000000000 
Par# 10495# C(  2,  1)( 38, 24)(  1,   1) | 1.000000000 1.000000000 1.000000000 0.000000000 
Par# 10496# C(  1,  2)( 38, 24)(  1,   1) | 0.764594504 0.764594504 0.764594504 0.000000000 
Par# 10497# C(  1,  1)( 25, 25)(  1,   1) | 0.235405496 0.235405496 0.235405496 0.000000000 
Par# 10498# C(  2,  1)( 25, 25)(  1,   1) | 1.000000000 1.000000000 1.000000000 0.000000000 
Par# 10499# C(  1,  2)( 25, 25)(  1,   1) | 0.764594504 0.764594504 0.764594504 0.000000000 
Par# 10500# C(  1,  1)( 26, 25)(  1,   1) | 0.235405496 0.235405496 0.235405496 0.000000000 
Par# 10501# C(  2,  1)( 26, 25)(  1,   1) | 1.000000000 1.000000000 1.000000000 0.000000000 
Par# 10502# C(  1,  2)( 26, 25)(  1,   1) | 0.764594504 0.764594504 0.764594504 0.000000000 
Par# 10503# C(  1,  1)( 27, 25)(  1,   1) | 0.235405496 0.235405496 0.235405496 0.000000000 
Par# 10504# C(  2,  1)( 27, 25)(  1,   1) | 1.000000000 1.000000000 1.000000000 0.000000000 
Par# 10505# C(  1,  2)( 27, 25)(  1,   1) | 0.764594504 0.764594504 0.764594504 0.000000000 
Par# 10506# C(  1,  1)( 28, 25)(  1,   1) | 0.235405496 0.235405496 0.235405496 0.000000000 
Par# 10507# C(  2,  1)( 28, 25)(  1,   1) | 1.000000000 1.000000000 1.000000000 0.000000000 
Par# 10508# C(  1,  2)( 28, 25)(  1,   1) | 0.764594504 0.764594504 0.764594504 0.000000000 
Par# 10509# C(  1,  1)( 29, 25)(  1,   1) | 0.235405496 0.235405496 0.235405496 0.000000000 
Par# 10510# C(  2,  1)( 29, 25)(  1,   1) | 1.000000000 1.000000000 1.000000000 0.000000000 
Par# 10511# C(  1,  2)( 29, 25)(  1,   1) | 0.764594504 0.764594504 0.764594504 0.000000000 
Par# 10512# C(  1,  1)( 30, 25)(  1,   1) | 0.235405496 0.235405496 0.235405496 0.000000000 
Par# 10513# C(  2,  1)( 30, 25)(  1,   1) | 1.000000000 1.000000000 1.000000000 0.000000000 
Par# 10514# C(  1,  2)( 30, 25)(  1,   1) | 0.764594504 0.764594504 0.764594504 0.000000000 
Par# 10515# C(  1,  1)( 31, 25)(  1,   1) | 0.235405496 0.235405496 0.235405496 0.000000000 
Par# 10516# C(  2,  1)( 31, 25)(  1,   1) | 1.000000000 1.000000000 1.000000000 0.000000000 
Par# 10517# C(  1,  2)( 31, 25)(  1,   1) | 0.764594504 0.764594504 0.764594504 0.000000000 
Par# 10518# C(  1,  1)( 32, 25)(  1,   1) | 0.235405496 0.235405496 0.235405496 0.000000000 
Par# 10519# C(  2,  1)( 32, 25)(  1,   1) | 1.000000000 1.000000000 1.000000000 0.000000000 
Par# 10520# C(  1,  2)( 32, 25)(  1,   1) | 0.764594504 0.764594504 0.764594504 0.000000000 
Par# 10521# C(  1,  1)( 33, 25)(  1,   1) | 0.235405496 0.235405496 0.235405496 0.000000000 
Par# 10522# C(  2,  1)( 33, 25)(  1,   1) | 1.000000000 1.000000000 1.000000000 0.000000000 
Par# 10523# C(  1,  2)( 33, 25)(  1,   1) | 0.764594504 0.764594504 0.764594504 0.000000000 
Par# 10524# C(  1,  1)( 34, 25)(  1,   1) | 0.235405496 0.235405496 0.235405496 0.000000000 
Par# 10525# C(  2,  1)( 34, 25)(  1,   1) | 1.000000000 1.000000000 1.000000000 0.000000000 
Par# 10526# C(  1,  2)( 34, 25)(  1,   1) | 0.764594504 0.764594504 0.764594504 0.000000000 
```
