## Supplementary material for "Is earlier reproduction associated with higher or lower survival? Antagonistic results between individual and population scales in the blue tit": model files: fullphi p(s+t).out (part 1 of 2)

```
E-SURGE V 2.1.2,13-Sep-2018 

OUTPUT FILE : C:\Users\oli12\Desktop\Th�se\Phase right censoring (12.2017)\mod�les Pirio expouVRAI sept 2018\fullphi p(s+t).out 
Data File :C:\Users\oli12\Desktop\Th�se\Phase right censoring (12.2017)\histRCpop2age3V.txt  
Number of occasions :  38
Number of states :   2
Number of events :   2
Number of groups :   4
Number of age classes :  37
~~~~~~~~~~~~~~~~~~~~~~~~~~~~~~~~~~~~~~~~~~~~~~~~~~~~~~~~~~~~~~~~~~~~~~
Model Name : Model2 
Model formula (or file) : 
 For Initial State:IS - Step 1 - (0): to 
 For Transition:S - Step 1 - (112): sex.[juv+adu]+sex.t+[juv+adu].t 
 For Event:C - Step 1 - (39): firste+nexte.[sex+t] 
Init(values) 0.327879,0.423684,0.964479,0.432648,0.162341,0.888539,0.880766,0.157147,0.942411,0.145904,0.928355,0.641926,0.695371,0.848487,0.637239,0.261460,0.845645,0.911587,0.780632,0.156617,0.933336,0.520621,0.830336,0.573379,0.336556,0.370588,0.904679,0.225205,0.747685,0.032201,0.270771,0.013279,0.964423,0.253130,0.954129,0.981333,0.142265,0.705197,0.442804,0.278430,0.026691,0.089318,0.753853,0.059943,0.193718,0.749749,0.673005,0.280413,0.472510,0.822297,0.558794,0.023119,0.756075,0.197299,0.836602,0.392888,0.088380,0.317999,0.270264,0.361524,0.110183,0.150161,0.533331,0.785969,0.682199,0.700533,0.447856,0.431457,0.002368,0.430672,0.300469,0.213655,0.513466,0.838051,0.322073,0.280453,0.155622,0.159515,0.336938,0.757008,0.713748,0.791819,0.806009,0.078364,0.398747,0.244313,0.079004,0.386612,0.011174,0.440118,0.442703,0.631488,0.695760,0.458168,0.807074,0.119493,0.517301,0.859750,0.677823,0.552197,0.437386,0.579719,0.040063,0.942680,0.680061,0.106811,0.975869,0.436956,0.095668,0.571148,0.514594,0.857215,0.188444,0.692651,0.749376,0.713941,0.451403,0.727513,0.692780,0.497186,0.906518,0.121601,0.623976,0.877493,0.836105,0.651848,0.682055,0.478898,0.936930,0.747369,0.220050,0.529452,0.745227,0.428853,0.451140,0.855921,0.833755,0.096723,0.425246,0.104524,0.808695,0.827093,0.416803,0.373662,0.534520,0.486475,0.568846,0.874179,0.579283,0.283144,0.815192, 
Init(indices) 1,  2,  3,  4,  5,  6,  7,  8,  9, 10, 11, 12, 13, 14, 15, 16, 17, 18, 19, 20, 21, 22, 23, 24, 25, 26, 27, 28, 29, 30, 31, 32, 33, 34, 35, 36, 37, 38, 39, 40, 41, 42, 43, 44, 45, 46, 47, 48, 49, 50, 51, 52, 53, 54, 55, 56, 57, 58, 59, 60, 61, 62, 63, 64, 65, 66, 67, 68, 69, 70, 71, 72, 73, 74, 75, 76, 77, 78, 79, 80, 81, 82, 83, 84, 85, 86, 87, 88, 89, 90, 91, 92, 93, 94, 95, 96, 97, 98, 99,100,101,102,103,104,105,106,107,108,109,110,111,112,113,114,115,116,117,118,119,120,121,122,123,124,125,126,127,128,129,130,131,132,133,134,135,136,137,138,139,140,141,142,143,144,145,146,147,148,149,150,151, 
Fix(values)  
Fix(indices)  
~~~~~~~~~~~~~~~~~~~~~~~~~~~~~~~~~~~~~~~~~~~~~~~~~~~~~~~~~~~~~~~~~~~~~~
<B>Full Model Details</B>
--------------------
# of step for initial state :1 
Phrase for step 1 : to 
Number of shortcuts : 1
Pattern matrix :
		* 	
Name file for covariates : defaultfile 
 
# of step for transition : 1 
 Phrase for step 1 : sex.[juv+adu]+sex.t+[juv+adu].t 
 Number of shortcuts : 4
sex -> g(1 3,2 4)
captage -> g(1 2,3 4)
juv -> [a(1).captage(1)]
adu -> [[a(2:37).captage(1)]&[captage(2)]]
Pattern matrix :
	y	*	
	-	*	
Name file for covariates :  defaultfile 
 
# of step for encounter : 1 
Phrase for step 1 : firste+nexte.[sex+t] 
Number of shortcuts : 1
sex -> g(1 3,2 4)
Pattern matrix :
	* 	b 	
	* 	- 	
Name file for covariates :  defaultfile 
~~~~~~~~~~~~~~~~~~~~~~~~~~~~~~~~~~~~~~~~~~~~~~~~~~~~~~~~~~~~~~~~~~~~~~
Link function : logitgen 
Explicit gradient : off
TOLF : 0.000001 
TOLX : 0.000010 
Order for the Gauss-Hermite interpolation : 15.000000 
~~~~~~~~~~~~~~~~~~~~~~~~~~~~~~~~~~~~~~~~~~~~~~~~~~~~~~~~~~~~~~~~~~~~~~

dev(PI)+dev(PHI,B) = 2337.963 
QAIC = 2631.963 

Number of mathematical parameters : 151.000000  
Estimated model rank applicable to the data : 147.000000 
Estimated number of boundary parameters : 13.000000 

WARNING : there might be 0 further non identifiable parameters 

c hat used for the QAIC                : 1.000000 
Model type = 0(Markovian), >0(Unavailable) : 0.000000 
Conditionality = 0(1st capture), 1(1st occasion), 2(Closed) : 0.000000 
~~~~~~~~~~~~~~~~~~~~~~~~~~~~~~~~~~~~~~~~~~~~~~~~~~~~~~~~~~~~~~~~~~~~~~
Method for the Gauss-Hermite interpolation : unknown 
~~~~~~~~~~~~~~~~~~~~~~~~~~~~~~~~~~~~~~~~~~~~~~~~~~~~~~~~~~~~~~~~~~~~~~
Time for optimisation : 8.420321e+03 seconds 
Time for Hessian : 0 seconds 
Time for Hessian : . seconds 
Time for Hessian : s seconds 

Number of iterations for optimisation : 201  
The maximum number of functions evaluations or iterations was exceeded
~~~~~~~~~~~~~~~~~~~~~~~~~~~~~~~~~~~~~~~~~~~~~~~~~~~~~~~~~~~~~~~~~~~~~~
Informations about parameter identifiability : 


---------------------------------------------------------
147 singular values bigger than :6.4373e-06
May be0 more parameters are non-estimables
---------------------------------------------------------
---------------------------------------------------------
2 quantities solutions of4 partial derivatives equations, made of redundant parameters (indices below) are estimables
  14  15  80  82  96 121
  14  15  80  82  96 121
  14  15  80  82  96 121
  14  15  80  82  96 121

---------------------------------------------------------
147 singular values bigger than :6.4373e-06
May be0 more parameters are non-estimables
---------------------------------------------------------
---------------------------------------------------------
2 quantities solutions of4 partial derivatives equations, made of redundant parameters (indices below) are estimables
  14  15  80  82  96 121
  14  15  80  82  96 121
  14  15  80  82  96 121
  14  15  80  82  96 121

---------------------------------------------------------
147 singular values bigger than :6.4373e-06
May be0 more parameters are non-estimables
---------------------------------------------------------
---------------------------------------------------------
2 quantities solutions of4 partial derivatives equations, made of redundant parameters (indices below) are estimables
  14  15  80  82  96 121
  14  15  80  82  96 121
  14  15  80  82  96 121
  14  15  80  82  96 121

---------------------------------------------------------
147 singular values bigger than :6.4373e-06
May be0 more parameters are non-estimables
---------------------------------------------------------
---------------------------------------------------------
2 quantities solutions of4 partial derivatives equations, made of redundant parameters (indices below) are estimables
  14  15  80  82  96 121
  14  15  80  82  96 121
  14  15  80  82  96 121
  14  15  80  82  96 121

---------------------------------------------------------
147 singular values bigger than :6.4373e-06
May be11 more parameters are non-estimables
---------------------------------------------------------
---------------------------------------------------------
13 quantities solutions of4 partial derivatives equations, made of redundant parameters (indices below) are estimables
  14  15  33  78  80  82  96 100 116 118 119 121 122 123 128 143 144
  14  15  33  78  80  82  96 100 116 118 119 121 122 123 128 143 144
  14  15  33  78  80  82  96 100 116 118 119 121 122 123 128 144
  14  15  33  78  80  82  96 100 116 118 119 121 122 123 128 144

Maximum Likelihood Estimates 

~~~~~~~~~~~~~~~~~~~~~~~~~~~~~~~~~~~~~~~~~~~~~~~~~~~~~~~~~~~~~~~~~~~~~~
Reduced set of parameters 
~~~~~~~~~~~~~~~~~~~~~~~~~~~~~~~~~~~~~~~~~~~~~~~~~~~~~~~~~~~~~~~~~~~~~~
    Index                            Estimates | Lower & Upper 95 percent CI | S.E. 
                  F   To   T   A   G   S 
~~~~~~~~~~~~~~~~~~~~~~~~~~~~~~~~~~~~~~~~~~~~~~~~~~~~~~~~~~~~~~~~~~~~~~
Par#   153# S(  1,  1)(  1,  1)(  1   1) | 0.472733256 0.472733256 0.472733256 0.000000000 
Par#   156# S(  1,  1)(  2,  1)(  1   1) | 0.999908796 0.999908796 0.999908796 0.000000000 
Par#   159# S(  1,  1)(  3,  1)(  1   1) | 0.454211048 0.454211048 0.454211048 0.000000000 
Par#   162# S(  1,  1)(  4,  1)(  1   1) | 0.823250599 0.823250599 0.823250599 0.000000000 
Par#   165# S(  1,  1)(  5,  1)(  1   1) | 0.404495416 0.404495416 0.404495416 0.000000000 
Par#   168# S(  1,  1)(  6,  1)(  1   1) | 0.000007023 0.000007023 0.000007023 0.000000000 
Par#   171# S(  1,  1)(  7,  1)(  1   1) | 0.519638510 0.519638510 0.519638510 0.000000000 
Par#   174# S(  1,  1)(  8,  1)(  1   1) | 0.320303878 0.320303878 0.320303878 0.000000000 
Par#   177# S(  1,  1)(  9,  1)(  1   1) | 0.492038130 0.492038130 0.492038130 0.000000000 
Par#   180# S(  1,  1)( 10,  1)(  1   1) | 0.656052911 0.656052911 0.656052911 0.000000000 
Par#   183# S(  1,  1)( 11,  1)(  1   1) | 0.901986981 0.901986981 0.901986981 0.000000000 
Par#   186# S(  1,  1)( 12,  1)(  1   1) | 0.673365189 0.673365189 0.673365189 0.000000000 
Par#   189# S(  1,  1)( 13,  1)(  1   1) | 0.902639829 0.902639829 0.902639829 0.000000000 
Par#   192# S(  1,  1)( 14,  1)(  1   1) | 0.765805953 0.765805953 0.765805953 0.000000000 
Par#   195# S(  1,  1)( 15,  1)(  1   1) | 0.000000174 0.000000174 0.000000174 0.000000000 
Par#   198# S(  1,  1)( 16,  1)(  1   1) | 0.675901644 0.675901644 0.675901644 0.000000000 
Par#   201# S(  1,  1)( 17,  1)(  1   1) | 0.956042764 0.956042764 0.956042764 0.000000000 
Par#   204# S(  1,  1)( 18,  1)(  1   1) | 0.716540280 0.716540280 0.716540280 0.000000000 
Par#   207# S(  1,  1)( 19,  1)(  1   1) | 0.678504935 0.678504935 0.678504935 0.000000000 
Par#   210# S(  1,  1)( 20,  1)(  1   1) | 0.879970467 0.879970467 0.879970467 0.000000000 
Par#   213# S(  1,  1)( 21,  1)(  1   1) | 0.789906265 0.789906265 0.789906265 0.000000000 
Par#   216# S(  1,  1)( 22,  1)(  1   1) | 0.527717915 0.527717915 0.527717915 0.000000000 
Par#   219# S(  1,  1)( 23,  1)(  1   1) | 0.999885606 0.999885606 0.999885606 0.000000000 
Par#   222# S(  1,  1)( 24,  1)(  1   1) | 0.999999998 0.999999998 0.999999998 0.000000000 
Par#   225# S(  1,  1)( 25,  1)(  1   1) | 0.589540577 0.589540577 0.589540577 0.000000000 
Par#   228# S(  1,  1)( 26,  1)(  1   1) | 0.739702486 0.739702486 0.739702486 0.000000000 
Par#   231# S(  1,  1)( 27,  1)(  1   1) | 0.739968226 0.739968226 0.739968226 0.000000000 
Par#   234# S(  1,  1)( 28,  1)(  1   1) | 0.177187154 0.177187154 0.177187154 0.000000000 
Par#   237# S(  1,  1)( 29,  1)(  1   1) | 0.327730884 0.327730884 0.327730884 0.000000000 
Par#   240# S(  1,  1)( 30,  1)(  1   1) | 0.404482243 0.404482243 0.404482243 0.000000000 
Par#   243# S(  1,  1)( 31,  1)(  1   1) | 0.705778878 0.705778878 0.705778878 0.000000000 
Par#   246# S(  1,  1)( 32,  1)(  1   1) | 0.968587534 0.968587534 0.968587534 0.000000000 
Par#   249# S(  1,  1)( 33,  1)(  1   1) | 0.504648111 0.504648111 0.504648111 0.000000000 
Par#   252# S(  1,  1)( 34,  1)(  1   1) | 0.716458875 0.716458875 0.716458875 0.000000000 
Par#   255# S(  1,  1)( 35,  1)(  1   1) | 0.766285727 0.766285727 0.766285727 0.000000000 
Par#   258# S(  1,  1)( 36,  1)(  1   1) | 0.944247642 0.944247642 0.944247642 0.000000000 
Par#   261# S(  1,  1)( 37,  1)(  1   1) | 0.512208184 0.512208184 0.512208184 0.000000000 
Par#   264# S(  1,  1)(  2,  2)(  1   1) | 0.284123361 0.284123361 0.284123361 0.000000000 
Par#   267# S(  1,  1)(  3,  2)(  1   1) | 0.584548535 0.584548535 0.584548535 0.000000000 
Par#   270# S(  1,  1)(  4,  2)(  1   1) | 0.666961782 0.666961782 0.666961782 0.000000000 
Par#   273# S(  1,  1)(  5,  2)(  1   1) | 0.224220958 0.224220958 0.224220958 0.000000000 
Par#   276# S(  1,  1)(  6,  2)(  1   1) | 0.000001249 0.000001249 0.000001249 0.000000000 
Par#   279# S(  1,  1)(  7,  2)(  1   1) | 0.338600275 0.338600275 0.338600275 0.000000000 
Par#   282# S(  1,  1)(  8,  2)(  1   1) | 0.579640168 0.579640168 0.579640168 0.000000000 
Par#   285# S(  1,  1)(  9,  2)(  1   1) | 0.560844615 0.560844615 0.560844615 0.000000000 
Par#   288# S(  1,  1)( 10,  2)(  1   1) | 0.571615211 0.571615211 0.571615211 0.000000000 
Par#   291# S(  1,  1)( 11,  2)(  1   1) | 0.626169051 0.626169051 0.626169051 0.000000000 
Par#   294# S(  1,  1)( 12,  2)(  1   1) | 0.509640331 0.509640331 0.509640331 0.000000000 
Par#   297# S(  1,  1)( 13,  2)(  1   1) | 0.547635669 0.547635669 0.547635669 0.000000000 
Par#   300# S(  1,  1)( 14,  2)(  1   1) | 0.395101724 0.395101724 0.395101724 0.000000000 
Par#   303# S(  1,  1)( 15,  2)(  1   1) | 0.880768561 0.880768561 0.880768561 0.000000000 
Par#   306# S(  1,  1)( 16,  2)(  1   1) | 0.607329157 0.607329157 0.607329157 0.000000000 
Par#   309# S(  1,  1)( 17,  2)(  1   1) | 0.542887921 0.542887921 0.542887921 0.000000000 
Par#   312# S(  1,  1)( 18,  2)(  1   1) | 0.771591576 0.771591576 0.771591576 0.000000000 
Par#   315# S(  1,  1)( 19,  2)(  1   1) | 0.449670799 0.449670799 0.449670799 0.000000000 
Par#   318# S(  1,  1)( 20,  2)(  1   1) | 0.547884108 0.547884108 0.547884108 0.000000000 
Par#   321# S(  1,  1)( 21,  2)(  1   1) | 0.577666290 0.577666290 0.577666290 0.000000000 
Par#   324# S(  1,  1)( 22,  2)(  1   1) | 0.310729136 0.310729136 0.310729136 0.000000000 
Par#   327# S(  1,  1)( 23,  2)(  1   1) | 0.999628816 0.999628816 0.999628816 0.000000000 
Par#   330# S(  1,  1)( 24,  2)(  1   1) | 0.406622153 0.406622153 0.406622153 0.000000000 
Par#   333# S(  1,  1)( 25,  2)(  1   1) | 0.429674316 0.429674316 0.429674316 0.000000000 
Par#   336# S(  1,  1)( 26,  2)(  1   1) | 0.696848394 0.696848394 0.696848394 0.000000000 
Par#   339# S(  1,  1)( 27,  2)(  1   1) | 0.471069996 0.471069996 0.471069996 0.000000000 
Par#   342# S(  1,  1)( 28,  2)(  1   1) | 0.222686777 0.222686777 0.222686777 0.000000000 
Par#   345# S(  1,  1)( 29,  2)(  1   1) | 0.092484481 0.092484481 0.092484481 0.000000000 
Par#   348# S(  1,  1)( 30,  2)(  1   1) | 0.455513023 0.455513023 0.455513023 0.000000000 
Par#   351# S(  1,  1)( 31,  2)(  1   1) | 0.548460484 0.548460484 0.548460484 0.000000000 
Par#   354# S(  1,  1)( 32,  2)(  1   1) | 0.966920766 0.966920766 0.966920766 0.000000000 
Par#   357# S(  1,  1)( 33,  2)(  1   1) | 0.364772270 0.364772270 0.364772270 0.000000000 
Par#   360# S(  1,  1)( 34,  2)(  1   1) | 0.414734033 0.414734033 0.414734033 0.000000000 
Par#   363# S(  1,  1)( 35,  2)(  1   1) | 0.770997713 0.770997713 0.770997713 0.000000000 
Par#   366# S(  1,  1)( 36,  2)(  1   1) | 0.654726576 0.654726576 0.654726576 0.000000000 
Par#   369# S(  1,  1)( 37,  2)(  1   1) | 0.312045162 0.312045162 0.312045162 0.000000000 
Par#  2262# S(  1,  1)(  1,  1)(  2   1) | 0.999999146 0.999999146 0.999999146 0.000000000 
Par#  2265# S(  1,  1)(  2,  1)(  2   1) | 0.999968021 0.999968021 0.999968021 0.000000000 
Par#  2268# S(  1,  1)(  3,  1)(  2   1) | 0.499916715 0.499916715 0.499916715 0.000000000 
Par#  2271# S(  1,  1)(  4,  1)(  2   1) | 0.466716473 0.466716473 0.466716473 0.000000000 
Par#  2274# S(  1,  1)(  5,  1)(  2   1) | 0.400822711 0.400822711 0.400822711 0.000000000 
Par#  2277# S(  1,  1)(  6,  1)(  2   1) | 0.000000912 0.000000912 0.000000912 0.000000000 
Par#  2280# S(  1,  1)(  7,  1)(  2   1) | 0.640165082 0.640165082 0.640165082 0.000000000 
Par#  2283# S(  1,  1)(  8,  1)(  2   1) | 0.599866179 0.599866179 0.599866179 0.000000000 
Par#  2286# S(  1,  1)(  9,  1)(  2   1) | 0.373891009 0.373891009 0.373891009 0.000000000 
Par#  2289# S(  1,  1)( 10,  1)(  2   1) | 0.584440665 0.584440665 0.584440665 0.000000000 
Par#  2292# S(  1,  1)( 11,  1)(  2   1) | 0.726728098 0.726728098 0.726728098 0.000000000 
Par#  2295# S(  1,  1)( 12,  1)(  2   1) | 0.495921326 0.495921326 0.495921326 0.000000000 
Par#  2298# S(  1,  1)( 13,  1)(  2   1) | 0.823009815 0.823009815 0.823009815 0.000000000 
Par#  2301# S(  1,  1)( 14,  1)(  2   1) | 0.851146889 0.851146889 0.851146889 0.000000000 
Par#  2304# S(  1,  1)( 15,  1)(  2   1) | 0.999965758 0.999965758 0.999965758 0.000000000 
Par#  2307# S(  1,  1)( 16,  1)(  2   1) | 0.314707407 0.314707407 0.314707407 0.000000000 
Par#  2310# S(  1,  1)( 17,  1)(  2   1) | 0.713798888 0.713798888 0.713798888 0.000000000 
Par#  2313# S(  1,  1)( 18,  1)(  2   1) | 0.502391138 0.502391138 0.502391138 0.000000000 
Par#  2316# S(  1,  1)( 19,  1)(  2   1) | 0.700840726 0.700840726 0.700840726 0.000000000 
Par#  2319# S(  1,  1)( 20,  1)(  2   1) | 0.847801872 0.847801872 0.847801872 0.000000000 
Par#  2322# S(  1,  1)( 21,  1)(  2   1) | 0.782628191 0.782628191 0.782628191 0.000000000 
Par#  2325# S(  1,  1)( 22,  1)(  2   1) | 0.399263511 0.399263511 0.399263511 0.000000000 
Par#  2328# S(  1,  1)( 23,  1)(  2   1) | 0.625122912 0.625122912 0.625122912 0.000000000 
Par#  2331# S(  1,  1)( 24,  1)(  2   1) | 0.999999992 0.999999992 0.999999992 0.000000000 
Par#  2334# S(  1,  1)( 25,  1)(  2   1) | 0.647359995 0.647359995 0.647359995 0.000000000 
Par#  2337# S(  1,  1)( 26,  1)(  2   1) | 0.429418694 0.429418694 0.429418694 0.000000000 
Par#  2340# S(  1,  1)( 27,  1)(  2   1) | 0.727173384 0.727173384 0.727173384 0.000000000 
Par#  2343# S(  1,  1)( 28,  1)(  2   1) | 0.518616614 0.518616614 0.518616614 0.000000000 
Par#  2346# S(  1,  1)( 29,  1)(  2   1) | 0.441324399 0.441324399 0.441324399 0.000000000 
Par#  2349# S(  1,  1)( 30,  1)(  2   1) | 0.610686518 0.610686518 0.610686518 0.000000000 
Par#  2352# S(  1,  1)( 31,  1)(  2   1) | 0.638945504 0.638945504 0.638945504 0.000000000 
Par#  2355# S(  1,  1)( 32,  1)(  2   1) | 0.445248228 0.445248228 0.445248228 0.000000000 
Par#  2358# S(  1,  1)( 33,  1)(  2   1) | 0.455726692 0.455726692 0.455726692 0.000000000 
Par#  2361# S(  1,  1)( 34,  1)(  2   1) | 0.736763984 0.736763984 0.736763984 0.000000000 
Par#  2364# S(  1,  1)( 35,  1)(  2   1) | 0.399071482 0.399071482 0.399071482 0.000000000 
Par#  2367# S(  1,  1)( 36,  1)(  2   1) | 0.794334238 0.794334238 0.794334238 0.000000000 
Par#  2370# S(  1,  1)( 37,  1)(  2   1) | 0.447843842 0.447843842 0.447843842 0.000000000 
Par#  2373# S(  1,  1)(  2,  2)(  2   1) | 0.667228170 0.667228170 0.667228170 0.000000000 
Par#  2376# S(  1,  1)(  3,  2)(  2   1) | 0.749606396 0.749606396 0.749606396 0.000000000 
Par#  2379# S(  1,  1)(  4,  2)(  2   1) | 0.399948274 0.399948274 0.399948274 0.000000000 
Par#  2382# S(  1,  1)(  5,  2)(  2   1) | 0.335190276 0.335190276 0.335190276 0.000000000 
Par#  2385# S(  1,  1)(  6,  2)(  2   1) | 0.000000287 0.000000287 0.000000287 0.000000000 
Par#  2388# S(  1,  1)(  7,  2)(  2   1) | 0.598603812 0.598603812 0.598603812 0.000000000 
Par#  2391# S(  1,  1)(  8,  2)(  2   1) | 0.885976162 0.885976162 0.885976162 0.000000000 
Par#  2394# S(  1,  1)(  9,  2)(  2   1) | 0.582387851 0.582387851 0.582387851 0.000000000 
Par#  2397# S(  1,  1)( 10,  2)(  2   1) | 0.635392932 0.635392932 0.635392932 0.000000000 
Par#  2400# S(  1,  1)( 11,  2)(  2   1) | 0.461601987 0.461601987 0.461601987 0.000000000 
Par#  2403# S(  1,  1)( 12,  2)(  2   1) | 0.467672379 0.467672379 0.467672379 0.000000000 
Par#  2406# S(  1,  1)( 13,  2)(  2   1) | 0.518190130 0.518190130 0.518190130 0.000000000 
Par#  2409# S(  1,  1)( 14,  2)(  2   1) | 0.669213898 0.669213898 0.669213898 0.000000000 
Par#  2412# S(  1,  1)( 15,  2)(  2   1) | 1.000000000 1.000000000 1.000000000 0.000000000 
Par#  2415# S(  1,  1)( 16,  2)(  2   1) | 0.376272255 0.376272255 0.376272255 0.000000000 
Par#  2418# S(  1,  1)( 17,  2)(  2   1) | 0.194347968 0.194347968 0.194347968 0.000000000 
Par#  2421# S(  1,  1)( 18,  2)(  2   1) | 0.705000131 0.705000131 0.705000131 0.000000000 
Par#  2424# S(  1,  1)( 19,  2)(  2   1) | 0.616352992 0.616352992 0.616352992 0.000000000 
Par#  2427# S(  1,  1)( 20,  2)(  2   1) | 0.619904149 0.619904149 0.619904149 0.000000000 
Par#  2430# S(  1,  1)( 21,  2)(  2   1) | 0.698800274 0.698800274 0.698800274 0.000000000 
Par#  2433# S(  1,  1)( 22,  2)(  2   1) | 0.322014340 0.322014340 0.322014340 0.000000000 
Par#  2436# S(  1,  1)( 23,  2)(  2   1) | 0.476454487 0.476454487 0.476454487 0.000000000 
Par#  2439# S(  1,  1)( 24,  2)(  2   1) | 0.262558839 0.262558839 0.262558839 0.000000000 
Par#  2442# S(  1,  1)( 25,  2)(  2   1) | 0.630394869 0.630394869 0.630394869 0.000000000 
Par#  2445# S(  1,  1)( 26,  2)(  2   1) | 0.518838994 0.518838994 0.518838994 0.000000000 
Par#  2448# S(  1,  1)( 27,  2)(  2   1) | 0.596373813 0.596373813 0.596373813 0.000000000 
Par#  2451# S(  1,  1)( 28,  2)(  2   1) | 0.717409674 0.717409674 0.717409674 0.000000000 
Par#  2454# S(  1,  1)( 29,  2)(  2   1) | 0.226305755 0.226305755 0.226305755 0.000000000 
Par#  2457# S(  1,  1)( 30,  2)(  2   1) | 0.773872024 0.773872024 0.773872024 0.000000000 
Par#  2460# S(  1,  1)( 31,  2)(  2   1) | 0.613482620 0.613482620 0.613482620 0.000000000 
Par#  2463# S(  1,  1)( 32,  2)(  2   1) | 0.574049104 0.574049104 0.574049104 0.000000000 
Par#  2466# S(  1,  1)( 33,  2)(  2   1) | 0.455329752 0.455329752 0.455329752 0.000000000 
Par#  2469# S(  1,  1)( 34,  2)(  2   1) | 0.581644240 0.581644240 0.581644240 0.000000000 
Par#  2472# S(  1,  1)( 35,  2)(  2   1) | 0.547076414 0.547076414 0.547076414 0.000000000 
Par#  2475# S(  1,  1)( 36,  2)(  2   1) | 0.433733918 0.433733918 0.433733918 0.000000000 
Par#  2478# S(  1,  1)( 37,  2)(  2   1) | 0.382936885 0.382936885 0.382936885 0.000000000 
Par#  4371# S(  1,  1)(  1,  1)(  3   1) | 0.000000432 0.000000432 0.000000432 0.000000000 
Par#  6480# S(  1,  1)(  1,  1)(  4   1) | 0.499910310 0.499910310 0.499910310 0.000000000 
Par#  8591# C(  1,  2)(  1,  1)(  1   1) | 1.000000000 1.000000000 1.000000000 0.000000000 
Par#  8705# C(  1,  2)(  2,  2)(  1   1) | 0.999975214 0.999975214 0.999975214 0.000000000 
Par#  8708# C(  1,  2)(  3,  2)(  1   1) | 0.287140144 0.287140144 0.287140144 0.000000000 
Par#  8711# C(  1,  2)(  4,  2)(  1   1) | 0.999999151 0.999999151 0.999999151 0.000000000 
Par#  8714# C(  1,  2)(  5,  2)(  1   1) | 0.999989149 0.999989149 0.999989149 0.000000000 
Par#  8717# C(  1,  2)(  6,  2)(  1   1) | 0.990325784 0.990325784 0.990325784 0.000000000 
Par#  8720# C(  1,  2)(  7,  2)(  1   1) | 0.046792268 0.046792268 0.046792268 0.000000000 
Par#  8723# C(  1,  2)(  8,  2)(  1   1) | 0.999999907 0.999999907 0.999999907 0.000000000 
Par#  8726# C(  1,  2)(  9,  2)(  1   1) | 0.999999713 0.999999713 0.999999713 0.000000000 
Par#  8729# C(  1,  2)( 10,  2)(  1   1) | 0.542357453 0.542357453 0.542357453 0.000000000 
Par#  8732# C(  1,  2)( 11,  2)(  1   1) | 0.720381987 0.720381987 0.720381987 0.000000000 
Par#  8735# C(  1,  2)( 12,  2)(  1   1) | 0.763120068 0.763120068 0.763120068 0.000000000 
Par#  8738# C(  1,  2)( 13,  2)(  1   1) | 0.830396938 0.830396938 0.830396938 0.000000000 
Par#  8741# C(  1,  2)( 14,  2)(  1   1) | 0.999999751 0.999999751 0.999999751 0.000000000 
Par#  8744# C(  1,  2)( 15,  2)(  1   1) | 0.782916874 0.782916874 0.782916874 0.000000000 
Par#  8747# C(  1,  2)( 16,  2)(  1   1) | 0.186501744 0.186501744 0.186501744 0.000000000 
Par#  8750# C(  1,  2)( 17,  2)(  1   1) | 0.573087247 0.573087247 0.573087247 0.000000000 
Par#  8753# C(  1,  2)( 18,  2)(  1   1) | 0.427842355 0.427842355 0.427842355 0.000000000 
Par#  8756# C(  1,  2)( 19,  2)(  1   1) | 0.366673744 0.366673744 0.366673744 0.000000000 
Par#  8759# C(  1,  2)( 20,  2)(  1   1) | 0.658135987 0.658135987 0.658135987 0.000000000 
Par#  8762# C(  1,  2)( 21,  2)(  1   1) | 0.675757794 0.675757794 0.675757794 0.000000000 
Par#  8765# C(  1,  2)( 22,  2)(  1   1) | 0.736176568 0.736176568 0.736176568 0.000000000 
Par#  8768# C(  1,  2)( 23,  2)(  1   1) | 0.707018274 0.707018274 0.707018274 0.000000000 
Par#  8771# C(  1,  2)( 24,  2)(  1   1) | 0.440050114 0.440050114 0.440050114 0.000000000 
Par#  8774# C(  1,  2)( 25,  2)(  1   1) | 0.256228306 0.256228306 0.256228306 0.000000000 
Par#  8777# C(  1,  2)( 26,  2)(  1   1) | 0.845480906 0.845480906 0.845480906 0.000000000 
Par#  8780# C(  1,  2)( 27,  2)(  1   1) | 0.602117208 0.602117208 0.602117208 0.000000000 
Par#  8783# C(  1,  2)( 28,  2)(  1   1) | 0.620342380 0.620342380 0.620342380 0.000000000 
Par#  8786# C(  1,  2)( 29,  2)(  1   1) | 0.999985400 0.999985400 0.999985400 0.000000000 
Par#  8789# C(  1,  2)( 30,  2)(  1   1) | 0.999999939 0.999999939 0.999999939 0.000000000 
Par#  8792# C(  1,  2)( 31,  2)(  1   1) | 0.736837056 0.736837056 0.736837056 0.000000000 
Par#  8795# C(  1,  2)( 32,  2)(  1   1) | 0.918268359 0.918268359 0.918268359 0.000000000 
Par#  8798# C(  1,  2)( 33,  2)(  1   1) | 0.474495873 0.474495873 0.474495873 0.000000000 
Par#  8801# C(  1,  2)( 34,  2)(  1   1) | 0.448941937 0.448941937 0.448941937 0.000000000 
Par#  8804# C(  1,  2)( 35,  2)(  1   1) | 0.905316697 0.905316697 0.905316697 0.000000000 
Par#  8807# C(  1,  2)( 36,  2)(  1   1) | 0.645929614 0.645929614 0.645929614 0.000000000 
Par#  8810# C(  1,  2)( 37,  2)(  1   1) | 0.633396115 0.633396115 0.633396115 0.000000000 
Par#  8813# C(  1,  2)( 38,  2)(  1   1) | 0.942097093 0.942097093 0.942097093 0.000000000 
Par# 10928# C(  1,  2)(  2,  2)(  2   1) | 0.999993290 0.999993290 0.999993290 0.000000000 
Par# 10931# C(  1,  2)(  3,  2)(  2   1) | 0.598047377 0.598047377 0.598047377 0.000000000 
Par# 10934# C(  1,  2)(  4,  2)(  2   1) | 0.999999770 0.999999770 0.999999770 0.000000000 
Par# 10937# C(  1,  2)(  5,  2)(  2   1) | 0.999997062 0.999997062 0.999997062 0.000000000 
Par# 10940# C(  1,  2)(  6,  2)(  2   1) | 0.997362335 0.997362335 0.997362335 0.000000000 
Par# 10943# C(  1,  2)(  7,  2)(  2   1) | 0.153492846 0.153492846 0.153492846 0.000000000 
Par# 10946# C(  1,  2)(  8,  2)(  2   1) | 0.999999975 0.999999975 0.999999975 0.000000000 
Par# 10949# C(  1,  2)(  9,  2)(  2   1) | 0.999999922 0.999999922 0.999999922 0.000000000 
Par# 10952# C(  1,  2)( 10,  2)(  2   1) | 0.814041387 0.814041387 0.814041387 0.000000000 
Par# 10955# C(  1,  2)( 11,  2)(  2   1) | 0.904909629 0.904909629 0.904909629 0.000000000 
Par# 10958# C(  1,  2)( 12,  2)(  2   1) | 0.922478745 0.922478745 0.922478745 0.000000000 
Par# 10961# C(  1,  2)( 13,  2)(  2   1) | 0.947603344 0.947603344 0.947603344 0.000000000 
Par# 10964# C(  1,  2)( 14,  2)(  2   1) | 0.999999933 0.999999933 0.999999933 0.000000000 
Par# 10967# C(  1,  2)( 15,  2)(  2   1) | 0.930176022 0.930176022 0.930176022 0.000000000 
Par# 10970# C(  1,  2)( 16,  2)(  2   1) | 0.458532219 0.458532219 0.458532219 0.000000000 
Par# 10973# C(  1,  2)( 17,  2)(  2   1) | 0.832173255 0.832173255 0.832173255 0.000000000 
Par# 10976# C(  1,  2)( 18,  2)(  2   1) | 0.734190849 0.734190849 0.734190849 0.000000000 
Par# 10979# C(  1,  2)( 19,  2)(  2   1) | 0.681383469 0.681383469 0.681383469 0.000000000 
Par# 10982# C(  1,  2)( 20,  2)(  2   1) | 0.876711272 0.876711272 0.876711272 0.000000000 
Par# 10985# C(  1,  2)( 21,  2)(  2   1) | 0.885034457 0.885034457 0.885034457 0.000000000 
Par# 10988# C(  1,  2)( 22,  2)(  2   1) | 0.911560569 0.911560569 0.911560569 0.000000000 
Par# 10991# C(  1,  2)( 23,  2)(  2   1) | 0.899130127 0.899130127 0.899130127 0.000000000 
Par# 10994# C(  1,  2)( 24,  2)(  2   1) | 0.743776698 0.743776698 0.743776698 0.000000000 
Par# 10997# C(  1,  2)( 25,  2)(  2   1) | 0.559956356 0.559956356 0.559956356 0.000000000 
Par# 11000# C(  1,  2)( 26,  2)(  2   1) | 0.952855149 0.952855149 0.952855149 0.000000000 
Par# 11003# C(  1,  2)( 27,  2)(  2   1) | 0.848250498 0.848250498 0.848250498 0.000000000 
Par# 11006# C(  1,  2)( 28,  2)(  2   1) | 0.857862861 0.857862861 0.857862861 0.000000000 
Par# 11009# C(  1,  2)( 29,  2)(  2   1) | 0.999996047 0.999996047 0.999996047 0.000000000 
Par# 11012# C(  1,  2)( 30,  2)(  2   1) | 0.999999984 0.999999984 0.999999984 0.000000000 
Par# 11015# C(  1,  2)( 31,  2)(  2   1) | 0.911834564 0.911834564 0.911834564 0.000000000 
Par# 11018# C(  1,  2)( 32,  2)(  2   1) | 0.976470708 0.976470708 0.976470708 0.000000000 
Par# 11021# C(  1,  2)( 33,  2)(  2   1) | 0.769332339 0.769332339 0.769332339 0.000000000 
Par# 11024# C(  1,  2)( 34,  2)(  2   1) | 0.750579168 0.750579168 0.750579168 0.000000000 
Par# 11027# C(  1,  2)( 35,  2)(  2   1) | 0.972465567 0.972465567 0.972465567 0.000000000 
Par# 11030# C(  1,  2)( 36,  2)(  2   1) | 0.870776852 0.870776852 0.870776852 0.000000000 
Par# 11033# C(  1,  2)( 37,  2)(  2   1) | 0.864533334 0.864533334 0.864533334 0.000000000 
Par# 11036# C(  1,  2)( 38,  2)(  2   1) | 0.983633084 0.983633084 0.983633084 0.000000000 

~~~~~~~~~~~~~~~~~~~~~~~~~~~~~~~~~~~~~~~~~~~~~~~~~~~~~~~~~~~~~~~~~~~~~~
Parameters 
~~~~~~~~~~~~~~~~~~~~~~~~~~~~~~~~~~~~~~~~~~~~~~~~~~~~~~~~~~~~~~~~~~~~~~
    Index                            Estimates | Lower & Upper 95 percent CI | S.E. 
                  F   To   T   A   G   S 
~~~~~~~~~~~~~~~~~~~~~~~~~~~~~~~~~~~~~~~~~~~~~~~~~~~~~~~~~~~~~~~~~~~~~~
Par#     1# IS(  1,  1)(  1,  1)(  1,   1) | 1.000000000 1.000000000 1.000000000 0.000000000 
Par#     2# IS(  1,  1)(  2,  1)(  1,   1) | 1.000000000 1.000000000 1.000000000 0.000000000 
Par#     3# IS(  1,  1)(  3,  1)(  1,   1) | 1.000000000 1.000000000 1.000000000 0.000000000 
Par#     4# IS(  1,  1)(  4,  1)(  1,   1) | 1.000000000 1.000000000 1.000000000 0.000000000 
Par#     5# IS(  1,  1)(  5,  1)(  1,   1) | 1.000000000 1.000000000 1.000000000 0.000000000 
Par#     6# IS(  1,  1)(  6,  1)(  1,   1) | 1.000000000 1.000000000 1.000000000 0.000000000 
Par#     7# IS(  1,  1)(  7,  1)(  1,   1) | 1.000000000 1.000000000 1.000000000 0.000000000 
Par#     8# IS(  1,  1)(  8,  1)(  1,   1) | 1.000000000 1.000000000 1.000000000 0.000000000 
Par#     9# IS(  1,  1)(  9,  1)(  1,   1) | 1.000000000 1.000000000 1.000000000 0.000000000 
Par#    10# IS(  1,  1)( 10,  1)(  1,   1) | 1.000000000 1.000000000 1.000000000 0.000000000 
Par#    11# IS(  1,  1)( 11,  1)(  1,   1) | 1.000000000 1.000000000 1.000000000 0.000000000 
Par#    12# IS(  1,  1)( 12,  1)(  1,   1) | 1.000000000 1.000000000 1.000000000 0.000000000 
Par#    13# IS(  1,  1)( 13,  1)(  1,   1) | 1.000000000 1.000000000 1.000000000 0.000000000 
Par#    14# IS(  1,  1)( 14,  1)(  1,   1) | 1.000000000 1.000000000 1.000000000 0.000000000 
Par#    15# IS(  1,  1)( 15,  1)(  1,   1) | 1.000000000 1.000000000 1.000000000 0.000000000 
Par#    16# IS(  1,  1)( 16,  1)(  1,   1) | 1.000000000 1.000000000 1.000000000 0.000000000 
Par#    17# IS(  1,  1)( 17,  1)(  1,   1) | 1.000000000 1.000000000 1.000000000 0.000000000 
Par#    18# IS(  1,  1)( 18,  1)(  1,   1) | 1.000000000 1.000000000 1.000000000 0.000000000 
Par#    19# IS(  1,  1)( 19,  1)(  1,   1) | 1.000000000 1.000000000 1.000000000 0.000000000 
Par#    20# IS(  1,  1)( 20,  1)(  1,   1) | 1.000000000 1.000000000 1.000000000 0.000000000 
Par#    21# IS(  1,  1)( 21,  1)(  1,   1) | 1.000000000 1.000000000 1.000000000 0.000000000 
Par#    22# IS(  1,  1)( 22,  1)(  1,   1) | 1.000000000 1.000000000 1.000000000 0.000000000 
Par#    23# IS(  1,  1)( 23,  1)(  1,   1) | 1.000000000 1.000000000 1.000000000 0.000000000 
Par#    24# IS(  1,  1)( 24,  1)(  1,   1) | 1.000000000 1.000000000 1.000000000 0.000000000 
Par#    25# IS(  1,  1)( 25,  1)(  1,   1) | 1.000000000 1.000000000 1.000000000 0.000000000 
Par#    26# IS(  1,  1)( 26,  1)(  1,   1) | 1.000000000 1.000000000 1.000000000 0.000000000 
Par#    27# IS(  1,  1)( 27,  1)(  1,   1) | 1.000000000 1.000000000 1.000000000 0.000000000 
Par#    28# IS(  1,  1)( 28,  1)(  1,   1) | 1.000000000 1.000000000 1.000000000 0.000000000 
Par#    29# IS(  1,  1)( 29,  1)(  1,   1) | 1.000000000 1.000000000 1.000000000 0.000000000 
Par#    30# IS(  1,  1)( 30,  1)(  1,   1) | 1.000000000 1.000000000 1.000000000 0.000000000 
Par#    31# IS(  1,  1)( 31,  1)(  1,   1) | 1.000000000 1.000000000 1.000000000 0.000000000 
Par#    32# IS(  1,  1)( 32,  1)(  1,   1) | 1.000000000 1.000000000 1.000000000 0.000000000 
Par#    33# IS(  1,  1)( 33,  1)(  1,   1) | 1.000000000 1.000000000 1.000000000 0.000000000 
Par#    34# IS(  1,  1)( 34,  1)(  1,   1) | 1.000000000 1.000000000 1.000000000 0.000000000 
Par#    35# IS(  1,  1)( 35,  1)(  1,   1) | 1.000000000 1.000000000 1.000000000 0.000000000 
Par#    36# IS(  1,  1)( 36,  1)(  1,   1) | 1.000000000 1.000000000 1.000000000 0.000000000 
Par#    37# IS(  1,  1)( 37,  1)(  1,   1) | 1.000000000 1.000000000 1.000000000 0.000000000 
Par#    38# IS(  1,  1)( 38,  1)(  1,   1) | 1.000000000 1.000000000 1.000000000 0.000000000 
Par#    39# IS(  1,  1)(  1,  1)(  2,   1) | 1.000000000 1.000000000 1.000000000 0.000000000 
Par#    40# IS(  1,  1)(  2,  1)(  2,   1) | 1.000000000 1.000000000 1.000000000 0.000000000 
Par#    41# IS(  1,  1)(  3,  1)(  2,   1) | 1.000000000 1.000000000 1.000000000 0.000000000 
Par#    42# IS(  1,  1)(  4,  1)(  2,   1) | 1.000000000 1.000000000 1.000000000 0.000000000 
Par#    43# IS(  1,  1)(  5,  1)(  2,   1) | 1.000000000 1.000000000 1.000000000 0.000000000 
Par#    44# IS(  1,  1)(  6,  1)(  2,   1) | 1.000000000 1.000000000 1.000000000 0.000000000 
Par#    45# IS(  1,  1)(  7,  1)(  2,   1) | 1.000000000 1.000000000 1.000000000 0.000000000 
Par#    46# IS(  1,  1)(  8,  1)(  2,   1) | 1.000000000 1.000000000 1.000000000 0.000000000 
Par#    47# IS(  1,  1)(  9,  1)(  2,   1) | 1.000000000 1.000000000 1.000000000 0.000000000 
Par#    48# IS(  1,  1)( 10,  1)(  2,   1) | 1.000000000 1.000000000 1.000000000 0.000000000 
Par#    49# IS(  1,  1)( 11,  1)(  2,   1) | 1.000000000 1.000000000 1.000000000 0.000000000 
Par#    50# IS(  1,  1)( 12,  1)(  2,   1) | 1.000000000 1.000000000 1.000000000 0.000000000 
Par#    51# IS(  1,  1)( 13,  1)(  2,   1) | 1.000000000 1.000000000 1.000000000 0.000000000 
Par#    52# IS(  1,  1)( 14,  1)(  2,   1) | 1.000000000 1.000000000 1.000000000 0.000000000 
Par#    53# IS(  1,  1)( 15,  1)(  2,   1) | 1.000000000 1.000000000 1.000000000 0.000000000 
Par#    54# IS(  1,  1)( 16,  1)(  2,   1) | 1.000000000 1.000000000 1.000000000 0.000000000 
Par#    55# IS(  1,  1)( 17,  1)(  2,   1) | 1.000000000 1.000000000 1.000000000 0.000000000 
Par#    56# IS(  1,  1)( 18,  1)(  2,   1) | 1.000000000 1.000000000 1.000000000 0.000000000 
Par#    57# IS(  1,  1)( 19,  1)(  2,   1) | 1.000000000 1.000000000 1.000000000 0.000000000 
Par#    58# IS(  1,  1)( 20,  1)(  2,   1) | 1.000000000 1.000000000 1.000000000 0.000000000 
Par#    59# IS(  1,  1)( 21,  1)(  2,   1) | 1.000000000 1.000000000 1.000000000 0.000000000 
Par#    60# IS(  1,  1)( 22,  1)(  2,   1) | 1.000000000 1.000000000 1.000000000 0.000000000 
Par#    61# IS(  1,  1)( 23,  1)(  2,   1) | 1.000000000 1.000000000 1.000000000 0.000000000 
Par#    62# IS(  1,  1)( 24,  1)(  2,   1) | 1.000000000 1.000000000 1.000000000 0.000000000 
Par#    63# IS(  1,  1)( 25,  1)(  2,   1) | 1.000000000 1.000000000 1.000000000 0.000000000 
Par#    64# IS(  1,  1)( 26,  1)(  2,   1) | 1.000000000 1.000000000 1.000000000 0.000000000 
Par#    65# IS(  1,  1)( 27,  1)(  2,   1) | 1.000000000 1.000000000 1.000000000 0.000000000 
Par#    66# IS(  1,  1)( 28,  1)(  2,   1) | 1.000000000 1.000000000 1.000000000 0.000000000 
Par#    67# IS(  1,  1)( 29,  1)(  2,   1) | 1.000000000 1.000000000 1.000000000 0.000000000 
Par#    68# IS(  1,  1)( 30,  1)(  2,   1) | 1.000000000 1.000000000 1.000000000 0.000000000 
Par#    69# IS(  1,  1)( 31,  1)(  2,   1) | 1.000000000 1.000000000 1.000000000 0.000000000 
Par#    70# IS(  1,  1)( 32,  1)(  2,   1) | 1.000000000 1.000000000 1.000000000 0.000000000 
Par#    71# IS(  1,  1)( 33,  1)(  2,   1) | 1.000000000 1.000000000 1.000000000 0.000000000 
Par#    72# IS(  1,  1)( 34,  1)(  2,   1) | 1.000000000 1.000000000 1.000000000 0.000000000 
Par#    73# IS(  1,  1)( 35,  1)(  2,   1) | 1.000000000 1.000000000 1.000000000 0.000000000 
Par#    74# IS(  1,  1)( 36,  1)(  2,   1) | 1.000000000 1.000000000 1.000000000 0.000000000 
Par#    75# IS(  1,  1)( 37,  1)(  2,   1) | 1.000000000 1.000000000 1.000000000 0.000000000 
Par#    76# IS(  1,  1)( 38,  1)(  2,   1) | 1.000000000 1.000000000 1.000000000 0.000000000 
Par#    77# IS(  1,  1)(  1,  1)(  3,   1) | 1.000000000 1.000000000 1.000000000 0.000000000 
Par#    78# IS(  1,  1)(  2,  1)(  3,   1) | 1.000000000 1.000000000 1.000000000 0.000000000 
Par#    79# IS(  1,  1)(  3,  1)(  3,   1) | 1.000000000 1.000000000 1.000000000 0.000000000 
Par#    80# IS(  1,  1)(  4,  1)(  3,   1) | 1.000000000 1.000000000 1.000000000 0.000000000 
Par#    81# IS(  1,  1)(  5,  1)(  3,   1) | 1.000000000 1.000000000 1.000000000 0.000000000 
Par#    82# IS(  1,  1)(  6,  1)(  3,   1) | 1.000000000 1.000000000 1.000000000 0.000000000 
Par#    83# IS(  1,  1)(  7,  1)(  3,   1) | 1.000000000 1.000000000 1.000000000 0.000000000 
Par#    84# IS(  1,  1)(  8,  1)(  3,   1) | 1.000000000 1.000000000 1.000000000 0.000000000 
Par#    85# IS(  1,  1)(  9,  1)(  3,   1) | 1.000000000 1.000000000 1.000000000 0.000000000 
Par#    86# IS(  1,  1)( 10,  1)(  3,   1) | 1.000000000 1.000000000 1.000000000 0.000000000 
Par#    87# IS(  1,  1)( 11,  1)(  3,   1) | 1.000000000 1.000000000 1.000000000 0.000000000 
Par#    88# IS(  1,  1)( 12,  1)(  3,   1) | 1.000000000 1.000000000 1.000000000 0.000000000 
Par#    89# IS(  1,  1)( 13,  1)(  3,   1) | 1.000000000 1.000000000 1.000000000 0.000000000 
Par#    90# IS(  1,  1)( 14,  1)(  3,   1) | 1.000000000 1.000000000 1.000000000 0.000000000 
Par#    91# IS(  1,  1)( 15,  1)(  3,   1) | 1.000000000 1.000000000 1.000000000 0.000000000 
Par#    92# IS(  1,  1)( 16,  1)(  3,   1) | 1.000000000 1.000000000 1.000000000 0.000000000 
Par#    93# IS(  1,  1)( 17,  1)(  3,   1) | 1.000000000 1.000000000 1.000000000 0.000000000 
Par#    94# IS(  1,  1)( 18,  1)(  3,   1) | 1.000000000 1.000000000 1.000000000 0.000000000 
Par#    95# IS(  1,  1)( 19,  1)(  3,   1) | 1.000000000 1.000000000 1.000000000 0.000000000 
Par#    96# IS(  1,  1)( 20,  1)(  3,   1) | 1.000000000 1.000000000 1.000000000 0.000000000 
Par#    97# IS(  1,  1)( 21,  1)(  3,   1) | 1.000000000 1.000000000 1.000000000 0.000000000 
Par#    98# IS(  1,  1)( 22,  1)(  3,   1) | 1.000000000 1.000000000 1.000000000 0.000000000 
Par#    99# IS(  1,  1)( 23,  1)(  3,   1) | 1.000000000 1.000000000 1.000000000 0.000000000 
Par#   100# IS(  1,  1)( 24,  1)(  3,   1) | 1.000000000 1.000000000 1.000000000 0.000000000 
Par#   101# IS(  1,  1)( 25,  1)(  3,   1) | 1.000000000 1.000000000 1.000000000 0.000000000 
Par#   102# IS(  1,  1)( 26,  1)(  3,   1) | 1.000000000 1.000000000 1.000000000 0.000000000 
Par#   103# IS(  1,  1)( 27,  1)(  3,   1) | 1.000000000 1.000000000 1.000000000 0.000000000 
Par#   104# IS(  1,  1)( 28,  1)(  3,   1) | 1.000000000 1.000000000 1.000000000 0.000000000 
Par#   105# IS(  1,  1)( 29,  1)(  3,   1) | 1.000000000 1.000000000 1.000000000 0.000000000 
Par#   106# IS(  1,  1)( 30,  1)(  3,   1) | 1.000000000 1.000000000 1.000000000 0.000000000 
Par#   107# IS(  1,  1)( 31,  1)(  3,   1) | 1.000000000 1.000000000 1.000000000 0.000000000 
Par#   108# IS(  1,  1)( 32,  1)(  3,   1) | 1.000000000 1.000000000 1.000000000 0.000000000 
Par#   109# IS(  1,  1)( 33,  1)(  3,   1) | 1.000000000 1.000000000 1.000000000 0.000000000 
Par#   110# IS(  1,  1)( 34,  1)(  3,   1) | 1.000000000 1.000000000 1.000000000 0.000000000 
Par#   111# IS(  1,  1)( 35,  1)(  3,   1) | 1.000000000 1.000000000 1.000000000 0.000000000 
Par#   112# IS(  1,  1)( 36,  1)(  3,   1) | 1.000000000 1.000000000 1.000000000 0.000000000 
Par#   113# IS(  1,  1)( 37,  1)(  3,   1) | 1.000000000 1.000000000 1.000000000 0.000000000 
Par#   114# IS(  1,  1)( 38,  1)(  3,   1) | 1.000000000 1.000000000 1.000000000 0.000000000 
Par#   115# IS(  1,  1)(  1,  1)(  4,   1) | 1.000000000 1.000000000 1.000000000 0.000000000 
Par#   116# IS(  1,  1)(  2,  1)(  4,   1) | 1.000000000 1.000000000 1.000000000 0.000000000 
Par#   117# IS(  1,  1)(  3,  1)(  4,   1) | 1.000000000 1.000000000 1.000000000 0.000000000 
Par#   118# IS(  1,  1)(  4,  1)(  4,   1) | 1.000000000 1.000000000 1.000000000 0.000000000 
Par#   119# IS(  1,  1)(  5,  1)(  4,   1) | 1.000000000 1.000000000 1.000000000 0.000000000 
Par#   120# IS(  1,  1)(  6,  1)(  4,   1) | 1.000000000 1.000000000 1.000000000 0.000000000 
Par#   121# IS(  1,  1)(  7,  1)(  4,   1) | 1.000000000 1.000000000 1.000000000 0.000000000 
Par#   122# IS(  1,  1)(  8,  1)(  4,   1) | 1.000000000 1.000000000 1.000000000 0.000000000 
Par#   123# IS(  1,  1)(  9,  1)(  4,   1) | 1.000000000 1.000000000 1.000000000 0.000000000 
Par#   124# IS(  1,  1)( 10,  1)(  4,   1) | 1.000000000 1.000000000 1.000000000 0.000000000 
Par#   125# IS(  1,  1)( 11,  1)(  4,   1) | 1.000000000 1.000000000 1.000000000 0.000000000 
Par#   126# IS(  1,  1)( 12,  1)(  4,   1) | 1.000000000 1.000000000 1.000000000 0.000000000 
Par#   127# IS(  1,  1)( 13,  1)(  4,   1) | 1.000000000 1.000000000 1.000000000 0.000000000 
Par#   128# IS(  1,  1)( 14,  1)(  4,   1) | 1.000000000 1.000000000 1.000000000 0.000000000 
Par#   129# IS(  1,  1)( 15,  1)(  4,   1) | 1.000000000 1.000000000 1.000000000 0.000000000 
Par#   130# IS(  1,  1)( 16,  1)(  4,   1) | 1.000000000 1.000000000 1.000000000 0.000000000 
Par#   131# IS(  1,  1)( 17,  1)(  4,   1) | 1.000000000 1.000000000 1.000000000 0.000000000 
Par#   132# IS(  1,  1)( 18,  1)(  4,   1) | 1.000000000 1.000000000 1.000000000 0.000000000 
Par#   133# IS(  1,  1)( 19,  1)(  4,   1) | 1.000000000 1.000000000 1.000000000 0.000000000 
Par#   134# IS(  1,  1)( 20,  1)(  4,   1) | 1.000000000 1.000000000 1.000000000 0.000000000 
Par#   135# IS(  1,  1)( 21,  1)(  4,   1) | 1.000000000 1.000000000 1.000000000 0.000000000 
Par#   136# IS(  1,  1)( 22,  1)(  4,   1) | 1.000000000 1.000000000 1.000000000 0.000000000 
Par#   137# IS(  1,  1)( 23,  1)(  4,   1) | 1.000000000 1.000000000 1.000000000 0.000000000 
Par#   138# IS(  1,  1)( 24,  1)(  4,   1) | 1.000000000 1.000000000 1.000000000 0.000000000 
Par#   139# IS(  1,  1)( 25,  1)(  4,   1) | 1.000000000 1.000000000 1.000000000 0.000000000 
Par#   140# IS(  1,  1)( 26,  1)(  4,   1) | 1.000000000 1.000000000 1.000000000 0.000000000 
Par#   141# IS(  1,  1)( 27,  1)(  4,   1) | 1.000000000 1.000000000 1.000000000 0.000000000 
Par#   142# IS(  1,  1)( 28,  1)(  4,   1) | 1.000000000 1.000000000 1.000000000 0.000000000 
Par#   143# IS(  1,  1)( 29,  1)(  4,   1) | 1.000000000 1.000000000 1.000000000 0.000000000 
Par#   144# IS(  1,  1)( 30,  1)(  4,   1) | 1.000000000 1.000000000 1.000000000 0.000000000 
Par#   145# IS(  1,  1)( 31,  1)(  4,   1) | 1.000000000 1.000000000 1.000000000 0.000000000 
Par#   146# IS(  1,  1)( 32,  1)(  4,   1) | 1.000000000 1.000000000 1.000000000 0.000000000 
Par#   147# IS(  1,  1)( 33,  1)(  4,   1) | 1.000000000 1.000000000 1.000000000 0.000000000 
Par#   148# IS(  1,  1)( 34,  1)(  4,   1) | 1.000000000 1.000000000 1.000000000 0.000000000 
Par#   149# IS(  1,  1)( 35,  1)(  4,   1) | 1.000000000 1.000000000 1.000000000 0.000000000 
Par#   150# IS(  1,  1)( 36,  1)(  4,   1) | 1.000000000 1.000000000 1.000000000 0.000000000 
Par#   151# IS(  1,  1)( 37,  1)(  4,   1) | 1.000000000 1.000000000 1.000000000 0.000000000 
Par#   152# IS(  1,  1)( 38,  1)(  4,   1) | 1.000000000 1.000000000 1.000000000 0.000000000 
Par#   153# S(  1,  1)(  1,  1)(  1,   1) | 0.472733256 0.472733256 0.472733256 0.000000000 
Par#   154# S(  1,  2)(  1,  1)(  1,   1) | 0.527266744 0.527266744 0.527266744 0.000000000 
Par#   155# S(  2,  2)(  1,  1)(  1,   1) | 1.000000000 1.000000000 1.000000000 0.000000000 
Par#   156# S(  1,  1)(  2,  1)(  1,   1) | 0.999908796 0.999908796 0.999908796 0.000000000 
Par#   157# S(  1,  2)(  2,  1)(  1,   1) | 0.000091204 0.000091204 0.000091204 0.000000000 
Par#   158# S(  2,  2)(  2,  1)(  1,   1) | 1.000000000 1.000000000 1.000000000 0.000000000 
Par#   159# S(  1,  1)(  3,  1)(  1,   1) | 0.454211048 0.454211048 0.454211048 0.000000000 
Par#   160# S(  1,  2)(  3,  1)(  1,   1) | 0.545788952 0.545788952 0.545788952 0.000000000 
Par#   161# S(  2,  2)(  3,  1)(  1,   1) | 1.000000000 1.000000000 1.000000000 0.000000000 
Par#   162# S(  1,  1)(  4,  1)(  1,   1) | 0.823250599 0.823250599 0.823250599 0.000000000 
Par#   163# S(  1,  2)(  4,  1)(  1,   1) | 0.176749401 0.176749401 0.176749401 0.000000000 
Par#   164# S(  2,  2)(  4,  1)(  1,   1) | 1.000000000 1.000000000 1.000000000 0.000000000 
Par#   165# S(  1,  1)(  5,  1)(  1,   1) | 0.404495416 0.404495416 0.404495416 0.000000000 
Par#   166# S(  1,  2)(  5,  1)(  1,   1) | 0.595504584 0.595504584 0.595504584 0.000000000 
Par#   167# S(  2,  2)(  5,  1)(  1,   1) | 1.000000000 1.000000000 1.000000000 0.000000000 
Par#   168# S(  1,  1)(  6,  1)(  1,   1) | 0.000007023 0.000007023 0.000007023 0.000000000 
Par#   169# S(  1,  2)(  6,  1)(  1,   1) | 0.999992977 0.999992977 0.999992977 0.000000000 
Par#   170# S(  2,  2)(  6,  1)(  1,   1) | 1.000000000 1.000000000 1.000000000 0.000000000 
Par#   171# S(  1,  1)(  7,  1)(  1,   1) | 0.519638510 0.519638510 0.519638510 0.000000000 
Par#   172# S(  1,  2)(  7,  1)(  1,   1) | 0.480361490 0.480361490 0.480361490 0.000000000 
Par#   173# S(  2,  2)(  7,  1)(  1,   1) | 1.000000000 1.000000000 1.000000000 0.000000000 
Par#   174# S(  1,  1)(  8,  1)(  1,   1) | 0.320303878 0.320303878 0.320303878 0.000000000 
Par#   175# S(  1,  2)(  8,  1)(  1,   1) | 0.679696122 0.679696122 0.679696122 0.000000000 
Par#   176# S(  2,  2)(  8,  1)(  1,   1) | 1.000000000 1.000000000 1.000000000 0.000000000 
Par#   177# S(  1,  1)(  9,  1)(  1,   1) | 0.492038130 0.492038130 0.492038130 0.000000000 
Par#   178# S(  1,  2)(  9,  1)(  1,   1) | 0.507961870 0.507961870 0.507961870 0.000000000 
Par#   179# S(  2,  2)(  9,  1)(  1,   1) | 1.000000000 1.000000000 1.000000000 0.000000000 
Par#   180# S(  1,  1)( 10,  1)(  1,   1) | 0.656052911 0.656052911 0.656052911 0.000000000 
Par#   181# S(  1,  2)( 10,  1)(  1,   1) | 0.343947089 0.343947089 0.343947089 0.000000000 
Par#   182# S(  2,  2)( 10,  1)(  1,   1) | 1.000000000 1.000000000 1.000000000 0.000000000 
Par#   183# S(  1,  1)( 11,  1)(  1,   1) | 0.901986981 0.901986981 0.901986981 0.000000000 
Par#   184# S(  1,  2)( 11,  1)(  1,   1) | 0.098013019 0.098013019 0.098013019 0.000000000 
Par#   185# S(  2,  2)( 11,  1)(  1,   1) | 1.000000000 1.000000000 1.000000000 0.000000000 
Par#   186# S(  1,  1)( 12,  1)(  1,   1) | 0.673365189 0.673365189 0.673365189 0.000000000 
Par#   187# S(  1,  2)( 12,  1)(  1,   1) | 0.326634811 0.326634811 0.326634811 0.000000000 
Par#   188# S(  2,  2)( 12,  1)(  1,   1) | 1.000000000 1.000000000 1.000000000 0.000000000 
Par#   189# S(  1,  1)( 13,  1)(  1,   1) | 0.902639829 0.902639829 0.902639829 0.000000000 
Par#   190# S(  1,  2)( 13,  1)(  1,   1) | 0.097360171 0.097360171 0.097360171 0.000000000 
Par#   191# S(  2,  2)( 13,  1)(  1,   1) | 1.000000000 1.000000000 1.000000000 0.000000000 
Par#   192# S(  1,  1)( 14,  1)(  1,   1) | 0.765805953 0.765805953 0.765805953 0.000000000 
Par#   193# S(  1,  2)( 14,  1)(  1,   1) | 0.234194047 0.234194047 0.234194047 0.000000000 
Par#   194# S(  2,  2)( 14,  1)(  1,   1) | 1.000000000 1.000000000 1.000000000 0.000000000 
Par#   195# S(  1,  1)( 15,  1)(  1,   1) | 0.000000174 0.000000174 0.000000174 0.000000000 
Par#   196# S(  1,  2)( 15,  1)(  1,   1) | 0.999999826 0.999999826 0.999999826 0.000000000 
Par#   197# S(  2,  2)( 15,  1)(  1,   1) | 1.000000000 1.000000000 1.000000000 0.000000000 
Par#   198# S(  1,  1)( 16,  1)(  1,   1) | 0.675901644 0.675901644 0.675901644 0.000000000 
Par#   199# S(  1,  2)( 16,  1)(  1,   1) | 0.324098356 0.324098356 0.324098356 0.000000000 
Par#   200# S(  2,  2)( 16,  1)(  1,   1) | 1.000000000 1.000000000 1.000000000 0.000000000 
Par#   201# S(  1,  1)( 17,  1)(  1,   1) | 0.956042764 0.956042764 0.956042764 0.000000000 
Par#   202# S(  1,  2)( 17,  1)(  1,   1) | 0.043957236 0.043957236 0.043957236 0.000000000 
Par#   203# S(  2,  2)( 17,  1)(  1,   1) | 1.000000000 1.000000000 1.000000000 0.000000000 
Par#   204# S(  1,  1)( 18,  1)(  1,   1) | 0.716540280 0.716540280 0.716540280 0.000000000 
Par#   205# S(  1,  2)( 18,  1)(  1,   1) | 0.283459720 0.283459720 0.283459720 0.000000000 
Par#   206# S(  2,  2)( 18,  1)(  1,   1) | 1.000000000 1.000000000 1.000000000 0.000000000 
Par#   207# S(  1,  1)( 19,  1)(  1,   1) | 0.678504935 0.678504935 0.678504935 0.000000000 
Par#   208# S(  1,  2)( 19,  1)(  1,   1) | 0.321495065 0.321495065 0.321495065 0.000000000 
Par#   209# S(  2,  2)( 19,  1)(  1,   1) | 1.000000000 1.000000000 1.000000000 0.000000000 
Par#   210# S(  1,  1)( 20,  1)(  1,   1) | 0.879970467 0.879970467 0.879970467 0.000000000 
Par#   211# S(  1,  2)( 20,  1)(  1,   1) | 0.120029533 0.120029533 0.120029533 0.000000000 
Par#   212# S(  2,  2)( 20,  1)(  1,   1) | 1.000000000 1.000000000 1.000000000 0.000000000 
Par#   213# S(  1,  1)( 21,  1)(  1,   1) | 0.789906265 0.789906265 0.789906265 0.000000000 
Par#   214# S(  1,  2)( 21,  1)(  1,   1) | 0.210093735 0.210093735 0.210093735 0.000000000 
Par#   215# S(  2,  2)( 21,  1)(  1,   1) | 1.000000000 1.000000000 1.000000000 0.000000000 
Par#   216# S(  1,  1)( 22,  1)(  1,   1) | 0.527717915 0.527717915 0.527717915 0.000000000 
Par#   217# S(  1,  2)( 22,  1)(  1,   1) | 0.472282085 0.472282085 0.472282085 0.000000000 
Par#   218# S(  2,  2)( 22,  1)(  1,   1) | 1.000000000 1.000000000 1.000000000 0.000000000 
Par#   219# S(  1,  1)( 23,  1)(  1,   1) | 0.999885606 0.999885606 0.999885606 0.000000000 
Par#   220# S(  1,  2)( 23,  1)(  1,   1) | 0.000114394 0.000114394 0.000114394 0.000000000 
Par#   221# S(  2,  2)( 23,  1)(  1,   1) | 1.000000000 1.000000000 1.000000000 0.000000000 
Par#   222# S(  1,  1)( 24,  1)(  1,   1) | 0.999999998 0.999999998 0.999999998 0.000000000 
Par#   223# S(  1,  2)( 24,  1)(  1,   1) | 0.000000002 0.000000002 0.000000002 0.000000000 
Par#   224# S(  2,  2)( 24,  1)(  1,   1) | 1.000000000 1.000000000 1.000000000 0.000000000 
Par#   225# S(  1,  1)( 25,  1)(  1,   1) | 0.589540577 0.589540577 0.589540577 0.000000000 
Par#   226# S(  1,  2)( 25,  1)(  1,   1) | 0.410459423 0.410459423 0.410459423 0.000000000 
Par#   227# S(  2,  2)( 25,  1)(  1,   1) | 1.000000000 1.000000000 1.000000000 0.000000000 
Par#   228# S(  1,  1)( 26,  1)(  1,   1) | 0.739702486 0.739702486 0.739702486 0.000000000 
Par#   229# S(  1,  2)( 26,  1)(  1,   1) | 0.260297514 0.260297514 0.260297514 0.000000000 
Par#   230# S(  2,  2)( 26,  1)(  1,   1) | 1.000000000 1.000000000 1.000000000 0.000000000 
Par#   231# S(  1,  1)( 27,  1)(  1,   1) | 0.739968226 0.739968226 0.739968226 0.000000000 
Par#   232# S(  1,  2)( 27,  1)(  1,   1) | 0.260031774 0.260031774 0.260031774 0.000000000 
Par#   233# S(  2,  2)( 27,  1)(  1,   1) | 1.000000000 1.000000000 1.000000000 0.000000000 
Par#   234# S(  1,  1)( 28,  1)(  1,   1) | 0.177187154 0.177187154 0.177187154 0.000000000 
Par#   235# S(  1,  2)( 28,  1)(  1,   1) | 0.822812846 0.822812846 0.822812846 0.000000000 
Par#   236# S(  2,  2)( 28,  1)(  1,   1) | 1.000000000 1.000000000 1.000000000 0.000000000 
Par#   237# S(  1,  1)( 29,  1)(  1,   1) | 0.327730884 0.327730884 0.327730884 0.000000000 
Par#   238# S(  1,  2)( 29,  1)(  1,   1) | 0.672269116 0.672269116 0.672269116 0.000000000 
Par#   239# S(  2,  2)( 29,  1)(  1,   1) | 1.000000000 1.000000000 1.000000000 0.000000000 
Par#   240# S(  1,  1)( 30,  1)(  1,   1) | 0.404482243 0.404482243 0.404482243 0.000000000 
Par#   241# S(  1,  2)( 30,  1)(  1,   1) | 0.595517757 0.595517757 0.595517757 0.000000000 
Par#   242# S(  2,  2)( 30,  1)(  1,   1) | 1.000000000 1.000000000 1.000000000 0.000000000 
Par#   243# S(  1,  1)( 31,  1)(  1,   1) | 0.705778878 0.705778878 0.705778878 0.000000000 
Par#   244# S(  1,  2)( 31,  1)(  1,   1) | 0.294221122 0.294221122 0.294221122 0.000000000 
Par#   245# S(  2,  2)( 31,  1)(  1,   1) | 1.000000000 1.000000000 1.000000000 0.000000000 
Par#   246# S(  1,  1)( 32,  1)(  1,   1) | 0.968587534 0.968587534 0.968587534 0.000000000 
Par#   247# S(  1,  2)( 32,  1)(  1,   1) | 0.031412466 0.031412466 0.031412466 0.000000000 
Par#   248# S(  2,  2)( 32,  1)(  1,   1) | 1.000000000 1.000000000 1.000000000 0.000000000 
Par#   249# S(  1,  1)( 33,  1)(  1,   1) | 0.504648111 0.504648111 0.504648111 0.000000000 
Par#   250# S(  1,  2)( 33,  1)(  1,   1) | 0.495351889 0.495351889 0.495351889 0.000000000 
Par#   251# S(  2,  2)( 33,  1)(  1,   1) | 1.000000000 1.000000000 1.000000000 0.000000000 
Par#   252# S(  1,  1)( 34,  1)(  1,   1) | 0.716458875 0.716458875 0.716458875 0.000000000 
Par#   253# S(  1,  2)( 34,  1)(  1,   1) | 0.283541125 0.283541125 0.283541125 0.000000000 
Par#   254# S(  2,  2)( 34,  1)(  1,   1) | 1.000000000 1.000000000 1.000000000 0.000000000 
Par#   255# S(  1,  1)( 35,  1)(  1,   1) | 0.766285727 0.766285727 0.766285727 0.000000000 
Par#   256# S(  1,  2)( 35,  1)(  1,   1) | 0.233714273 0.233714273 0.233714273 0.000000000 
Par#   257# S(  2,  2)( 35,  1)(  1,   1) | 1.000000000 1.000000000 1.000000000 0.000000000 
Par#   258# S(  1,  1)( 36,  1)(  1,   1) | 0.944247642 0.944247642 0.944247642 0.000000000 
Par#   259# S(  1,  2)( 36,  1)(  1,   1) | 0.055752358 0.055752358 0.055752358 0.000000000 
Par#   260# S(  2,  2)( 36,  1)(  1,   1) | 1.000000000 1.000000000 1.000000000 0.000000000 
Par#   261# S(  1,  1)( 37,  1)(  1,   1) | 0.512208184 0.512208184 0.512208184 0.000000000 
Par#   262# S(  1,  2)( 37,  1)(  1,   1) | 0.487791816 0.487791816 0.487791816 0.000000000 
Par#   263# S(  2,  2)( 37,  1)(  1,   1) | 1.000000000 1.000000000 1.000000000 0.000000000 
Par#   264# S(  1,  1)(  2,  2)(  1,   1) | 0.284123361 0.284123361 0.284123361 0.000000000 
Par#   265# S(  1,  2)(  2,  2)(  1,   1) | 0.715876639 0.715876639 0.715876639 0.000000000 
Par#   266# S(  2,  2)(  2,  2)(  1,   1) | 1.000000000 1.000000000 1.000000000 0.000000000 
Par#   267# S(  1,  1)(  3,  2)(  1,   1) | 0.584548535 0.584548535 0.584548535 0.000000000 
Par#   268# S(  1,  2)(  3,  2)(  1,   1) | 0.415451465 0.415451465 0.415451465 0.000000000 
Par#   269# S(  2,  2)(  3,  2)(  1,   1) | 1.000000000 1.000000000 1.000000000 0.000000000 
Par#   270# S(  1,  1)(  4,  2)(  1,   1) | 0.666961782 0.666961782 0.666961782 0.000000000 
Par#   271# S(  1,  2)(  4,  2)(  1,   1) | 0.333038218 0.333038218 0.333038218 0.000000000 
Par#   272# S(  2,  2)(  4,  2)(  1,   1) | 1.000000000 1.000000000 1.000000000 0.000000000 
Par#   273# S(  1,  1)(  5,  2)(  1,   1) | 0.224220958 0.224220958 0.224220958 0.000000000 
Par#   274# S(  1,  2)(  5,  2)(  1,   1) | 0.775779042 0.775779042 0.775779042 0.000000000 
Par#   275# S(  2,  2)(  5,  2)(  1,   1) | 1.000000000 1.000000000 1.000000000 0.000000000 
Par#   276# S(  1,  1)(  6,  2)(  1,   1) | 0.000001249 0.000001249 0.000001249 0.000000000 
Par#   277# S(  1,  2)(  6,  2)(  1,   1) | 0.999998751 0.999998751 0.999998751 0.000000000 
Par#   278# S(  2,  2)(  6,  2)(  1,   1) | 1.000000000 1.000000000 1.000000000 0.000000000 
Par#   279# S(  1,  1)(  7,  2)(  1,   1) | 0.338600275 0.338600275 0.338600275 0.000000000 
Par#   280# S(  1,  2)(  7,  2)(  1,   1) | 0.661399725 0.661399725 0.661399725 0.000000000 
Par#   281# S(  2,  2)(  7,  2)(  1,   1) | 1.000000000 1.000000000 1.000000000 0.000000000 
Par#   282# S(  1,  1)(  8,  2)(  1,   1) | 0.579640168 0.579640168 0.579640168 0.000000000 
Par#   283# S(  1,  2)(  8,  2)(  1,   1) | 0.420359832 0.420359832 0.420359832 0.000000000 
Par#   284# S(  2,  2)(  8,  2)(  1,   1) | 1.000000000 1.000000000 1.000000000 0.000000000 
Par#   285# S(  1,  1)(  9,  2)(  1,   1) | 0.560844615 0.560844615 0.560844615 0.000000000 
Par#   286# S(  1,  2)(  9,  2)(  1,   1) | 0.439155385 0.439155385 0.439155385 0.000000000 
Par#   287# S(  2,  2)(  9,  2)(  1,   1) | 1.000000000 1.000000000 1.000000000 0.000000000 
Par#   288# S(  1,  1)( 10,  2)(  1,   1) | 0.571615211 0.571615211 0.571615211 0.000000000 
Par#   289# S(  1,  2)( 10,  2)(  1,   1) | 0.428384789 0.428384789 0.428384789 0.000000000 
Par#   290# S(  2,  2)( 10,  2)(  1,   1) | 1.000000000 1.000000000 1.000000000 0.000000000 
Par#   291# S(  1,  1)( 11,  2)(  1,   1) | 0.626169051 0.626169051 0.626169051 0.000000000 
Par#   292# S(  1,  2)( 11,  2)(  1,   1) | 0.373830949 0.373830949 0.373830949 0.000000000 
Par#   293# S(  2,  2)( 11,  2)(  1,   1) | 1.000000000 1.000000000 1.000000000 0.000000000 
Par#   294# S(  1,  1)( 12,  2)(  1,   1) | 0.509640331 0.509640331 0.509640331 0.000000000 
Par#   295# S(  1,  2)( 12,  2)(  1,   1) | 0.490359669 0.490359669 0.490359669 0.000000000 
Par#   296# S(  2,  2)( 12,  2)(  1,   1) | 1.000000000 1.000000000 1.000000000 0.000000000 
Par#   297# S(  1,  1)( 13,  2)(  1,   1) | 0.547635669 0.547635669 0.547635669 0.000000000 
Par#   298# S(  1,  2)( 13,  2)(  1,   1) | 0.452364331 0.452364331 0.452364331 0.000000000 
Par#   299# S(  2,  2)( 13,  2)(  1,   1) | 1.000000000 1.000000000 1.000000000 0.000000000 
Par#   300# S(  1,  1)( 14,  2)(  1,   1) | 0.395101724 0.395101724 0.395101724 0.000000000 
Par#   301# S(  1,  2)( 14,  2)(  1,   1) | 0.604898276 0.604898276 0.604898276 0.000000000 
Par#   302# S(  2,  2)( 14,  2)(  1,   1) | 1.000000000 1.000000000 1.000000000 0.000000000 
Par#   303# S(  1,  1)( 15,  2)(  1,   1) | 0.880768561 0.880768561 0.880768561 0.000000000 
Par#   304# S(  1,  2)( 15,  2)(  1,   1) | 0.119231439 0.119231439 0.119231439 0.000000000 
Par#   305# S(  2,  2)( 15,  2)(  1,   1) | 1.000000000 1.000000000 1.000000000 0.000000000 
Par#   306# S(  1,  1)( 16,  2)(  1,   1) | 0.607329157 0.607329157 0.607329157 0.000000000 
Par#   307# S(  1,  2)( 16,  2)(  1,   1) | 0.392670843 0.392670843 0.392670843 0.000000000 
Par#   308# S(  2,  2)( 16,  2)(  1,   1) | 1.000000000 1.000000000 1.000000000 0.000000000 
Par#   309# S(  1,  1)( 17,  2)(  1,   1) | 0.542887921 0.542887921 0.542887921 0.000000000 
Par#   310# S(  1,  2)( 17,  2)(  1,   1) | 0.457112079 0.457112079 0.457112079 0.000000000 
Par#   311# S(  2,  2)( 17,  2)(  1,   1) | 1.000000000 1.000000000 1.000000000 0.000000000 
Par#   312# S(  1,  1)( 18,  2)(  1,   1) | 0.771591576 0.771591576 0.771591576 0.000000000 
Par#   313# S(  1,  2)( 18,  2)(  1,   1) | 0.228408424 0.228408424 0.228408424 0.000000000 
Par#   314# S(  2,  2)( 18,  2)(  1,   1) | 1.000000000 1.000000000 1.000000000 0.000000000 
Par#   315# S(  1,  1)( 19,  2)(  1,   1) | 0.449670799 0.449670799 0.449670799 0.000000000 
Par#   316# S(  1,  2)( 19,  2)(  1,   1) | 0.550329201 0.550329201 0.550329201 0.000000000 
Par#   317# S(  2,  2)( 19,  2)(  1,   1) | 1.000000000 1.000000000 1.000000000 0.000000000 
Par#   318# S(  1,  1)( 20,  2)(  1,   1) | 0.547884108 0.547884108 0.547884108 0.000000000 
Par#   319# S(  1,  2)( 20,  2)(  1,   1) | 0.452115892 0.452115892 0.452115892 0.000000000 
Par#   320# S(  2,  2)( 20,  2)(  1,   1) | 1.000000000 1.000000000 1.000000000 0.000000000 
Par#   321# S(  1,  1)( 21,  2)(  1,   1) | 0.577666290 0.577666290 0.577666290 0.000000000 
Par#   322# S(  1,  2)( 21,  2)(  1,   1) | 0.422333710 0.422333710 0.422333710 0.000000000 
Par#   323# S(  2,  2)( 21,  2)(  1,   1) | 1.000000000 1.000000000 1.000000000 0.000000000 
Par#   324# S(  1,  1)( 22,  2)(  1,   1) | 0.310729136 0.310729136 0.310729136 0.000000000 
Par#   325# S(  1,  2)( 22,  2)(  1,   1) | 0.689270864 0.689270864 0.689270864 0.000000000 
Par#   326# S(  2,  2)( 22,  2)(  1,   1) | 1.000000000 1.000000000 1.000000000 0.000000000 
Par#   327# S(  1,  1)( 23,  2)(  1,   1) | 0.999628816 0.999628816 0.999628816 0.000000000 
Par#   328# S(  1,  2)( 23,  2)(  1,   1) | 0.000371184 0.000371184 0.000371184 0.000000000 
Par#   329# S(  2,  2)( 23,  2)(  1,   1) | 1.000000000 1.000000000 1.000000000 0.000000000 
Par#   330# S(  1,  1)( 24,  2)(  1,   1) | 0.406622153 0.406622153 0.406622153 0.000000000 
Par#   331# S(  1,  2)( 24,  2)(  1,   1) | 0.593377847 0.593377847 0.593377847 0.000000000 
Par#   332# S(  2,  2)( 24,  2)(  1,   1) | 1.000000000 1.000000000 1.000000000 0.000000000 
Par#   333# S(  1,  1)( 25,  2)(  1,   1) | 0.429674316 0.429674316 0.429674316 0.000000000 
Par#   334# S(  1,  2)( 25,  2)(  1,   1) | 0.570325684 0.570325684 0.570325684 0.000000000 
Par#   335# S(  2,  2)( 25,  2)(  1,   1) | 1.000000000 1.000000000 1.000000000 0.000000000 
Par#   336# S(  1,  1)( 26,  2)(  1,   1) | 0.696848394 0.696848394 0.696848394 0.000000000 
Par#   337# S(  1,  2)( 26,  2)(  1,   1) | 0.303151606 0.303151606 0.303151606 0.000000000 
Par#   338# S(  2,  2)( 26,  2)(  1,   1) | 1.000000000 1.000000000 1.000000000 0.000000000 
Par#   339# S(  1,  1)( 27,  2)(  1,   1) | 0.471069996 0.471069996 0.471069996 0.000000000 
Par#   340# S(  1,  2)( 27,  2)(  1,   1) | 0.528930004 0.528930004 0.528930004 0.000000000 
Par#   341# S(  2,  2)( 27,  2)(  1,   1) | 1.000000000 1.000000000 1.000000000 0.000000000 
Par#   342# S(  1,  1)( 28,  2)(  1,   1) | 0.222686777 0.222686777 0.222686777 0.000000000 
Par#   343# S(  1,  2)( 28,  2)(  1,   1) | 0.777313223 0.777313223 0.777313223 0.000000000 
Par#   344# S(  2,  2)( 28,  2)(  1,   1) | 1.000000000 1.000000000 1.000000000 0.000000000 
Par#   345# S(  1,  1)( 29,  2)(  1,   1) | 0.092484481 0.092484481 0.092484481 0.000000000 
Par#   346# S(  1,  2)( 29,  2)(  1,   1) | 0.907515519 0.907515519 0.907515519 0.000000000 
Par#   347# S(  2,  2)( 29,  2)(  1,   1) | 1.000000000 1.000000000 1.000000000 0.000000000 
Par#   348# S(  1,  1)( 30,  2)(  1,   1) | 0.455513023 0.455513023 0.455513023 0.000000000 
Par#   349# S(  1,  2)( 30,  2)(  1,   1) | 0.544486977 0.544486977 0.544486977 0.000000000 
Par#   350# S(  2,  2)( 30,  2)(  1,   1) | 1.000000000 1.000000000 1.000000000 0.000000000 
Par#   351# S(  1,  1)( 31,  2)(  1,   1) | 0.548460484 0.548460484 0.548460484 0.000000000 
Par#   352# S(  1,  2)( 31,  2)(  1,   1) | 0.451539516 0.451539516 0.451539516 0.000000000 
Par#   353# S(  2,  2)( 31,  2)(  1,   1) | 1.000000000 1.000000000 1.000000000 0.000000000 
Par#   354# S(  1,  1)( 32,  2)(  1,   1) | 0.966920766 0.966920766 0.966920766 0.000000000 
Par#   355# S(  1,  2)( 32,  2)(  1,   1) | 0.033079234 0.033079234 0.033079234 0.000000000 
Par#   356# S(  2,  2)( 32,  2)(  1,   1) | 1.000000000 1.000000000 1.000000000 0.000000000 
Par#   357# S(  1,  1)( 33,  2)(  1,   1) | 0.364772270 0.364772270 0.364772270 0.000000000 
Par#   358# S(  1,  2)( 33,  2)(  1,   1) | 0.635227730 0.635227730 0.635227730 0.000000000 
Par#   359# S(  2,  2)( 33,  2)(  1,   1) | 1.000000000 1.000000000 1.000000000 0.000000000 
Par#   360# S(  1,  1)( 34,  2)(  1,   1) | 0.414734033 0.414734033 0.414734033 0.000000000 
Par#   361# S(  1,  2)( 34,  2)(  1,   1) | 0.585265967 0.585265967 0.585265967 0.000000000 
Par#   362# S(  2,  2)( 34,  2)(  1,   1) | 1.000000000 1.000000000 1.000000000 0.000000000 
Par#   363# S(  1,  1)( 35,  2)(  1,   1) | 0.770997713 0.770997713 0.770997713 0.000000000 
Par#   364# S(  1,  2)( 35,  2)(  1,   1) | 0.229002287 0.229002287 0.229002287 0.000000000 
Par#   365# S(  2,  2)( 35,  2)(  1,   1) | 1.000000000 1.000000000 1.000000000 0.000000000 
Par#   366# S(  1,  1)( 36,  2)(  1,   1) | 0.654726576 0.654726576 0.654726576 0.000000000 
Par#   367# S(  1,  2)( 36,  2)(  1,   1) | 0.345273424 0.345273424 0.345273424 0.000000000 
Par#   368# S(  2,  2)( 36,  2)(  1,   1) | 1.000000000 1.000000000 1.000000000 0.000000000 
Par#   369# S(  1,  1)( 37,  2)(  1,   1) | 0.312045162 0.312045162 0.312045162 0.000000000 
Par#   370# S(  1,  2)( 37,  2)(  1,   1) | 0.687954838 0.687954838 0.687954838 0.000000000 
Par#   371# S(  2,  2)( 37,  2)(  1,   1) | 1.000000000 1.000000000 1.000000000 0.000000000 
Par#   372# S(  1,  1)(  3,  3)(  1,   1) | 0.584548535 0.584548535 0.584548535 0.000000000 
Par#   373# S(  1,  2)(  3,  3)(  1,   1) | 0.415451465 0.415451465 0.415451465 0.000000000 
Par#   374# S(  2,  2)(  3,  3)(  1,   1) | 1.000000000 1.000000000 1.000000000 0.000000000 
Par#   375# S(  1,  1)(  4,  3)(  1,   1) | 0.666961782 0.666961782 0.666961782 0.000000000 
Par#   376# S(  1,  2)(  4,  3)(  1,   1) | 0.333038218 0.333038218 0.333038218 0.000000000 
Par#   377# S(  2,  2)(  4,  3)(  1,   1) | 1.000000000 1.000000000 1.000000000 0.000000000 
Par#   378# S(  1,  1)(  5,  3)(  1,   1) | 0.224220958 0.224220958 0.224220958 0.000000000 
Par#   379# S(  1,  2)(  5,  3)(  1,   1) | 0.775779042 0.775779042 0.775779042 0.000000000 
Par#   380# S(  2,  2)(  5,  3)(  1,   1) | 1.000000000 1.000000000 1.000000000 0.000000000 
Par#   381# S(  1,  1)(  6,  3)(  1,   1) | 0.000001249 0.000001249 0.000001249 0.000000000 
Par#   382# S(  1,  2)(  6,  3)(  1,   1) | 0.999998751 0.999998751 0.999998751 0.000000000 
Par#   383# S(  2,  2)(  6,  3)(  1,   1) | 1.000000000 1.000000000 1.000000000 0.000000000 
Par#   384# S(  1,  1)(  7,  3)(  1,   1) | 0.338600275 0.338600275 0.338600275 0.000000000 
Par#   385# S(  1,  2)(  7,  3)(  1,   1) | 0.661399725 0.661399725 0.661399725 0.000000000 
Par#   386# S(  2,  2)(  7,  3)(  1,   1) | 1.000000000 1.000000000 1.000000000 0.000000000 
Par#   387# S(  1,  1)(  8,  3)(  1,   1) | 0.579640168 0.579640168 0.579640168 0.000000000 
Par#   388# S(  1,  2)(  8,  3)(  1,   1) | 0.420359832 0.420359832 0.420359832 0.000000000 
Par#   389# S(  2,  2)(  8,  3)(  1,   1) | 1.000000000 1.000000000 1.000000000 0.000000000 
Par#   390# S(  1,  1)(  9,  3)(  1,   1) | 0.560844615 0.560844615 0.560844615 0.000000000 
Par#   391# S(  1,  2)(  9,  3)(  1,   1) | 0.439155385 0.439155385 0.439155385 0.000000000 
Par#   392# S(  2,  2)(  9,  3)(  1,   1) | 1.000000000 1.000000000 1.000000000 0.000000000 
Par#   393# S(  1,  1)( 10,  3)(  1,   1) | 0.571615211 0.571615211 0.571615211 0.000000000 
Par#   394# S(  1,  2)( 10,  3)(  1,   1) | 0.428384789 0.428384789 0.428384789 0.000000000 
Par#   395# S(  2,  2)( 10,  3)(  1,   1) | 1.000000000 1.000000000 1.000000000 0.000000000 
Par#   396# S(  1,  1)( 11,  3)(  1,   1) | 0.626169051 0.626169051 0.626169051 0.000000000 
Par#   397# S(  1,  2)( 11,  3)(  1,   1) | 0.373830949 0.373830949 0.373830949 0.000000000 
Par#   398# S(  2,  2)( 11,  3)(  1,   1) | 1.000000000 1.000000000 1.000000000 0.000000000 
Par#   399# S(  1,  1)( 12,  3)(  1,   1) | 0.509640331 0.509640331 0.509640331 0.000000000 
Par#   400# S(  1,  2)( 12,  3)(  1,   1) | 0.490359669 0.490359669 0.490359669 0.000000000 
Par#   401# S(  2,  2)( 12,  3)(  1,   1) | 1.000000000 1.000000000 1.000000000 0.000000000 
Par#   402# S(  1,  1)( 13,  3)(  1,   1) | 0.547635669 0.547635669 0.547635669 0.000000000 
Par#   403# S(  1,  2)( 13,  3)(  1,   1) | 0.452364331 0.452364331 0.452364331 0.000000000 
Par#   404# S(  2,  2)( 13,  3)(  1,   1) | 1.000000000 1.000000000 1.000000000 0.000000000 
Par#   405# S(  1,  1)( 14,  3)(  1,   1) | 0.395101724 0.395101724 0.395101724 0.000000000 
Par#   406# S(  1,  2)( 14,  3)(  1,   1) | 0.604898276 0.604898276 0.604898276 0.000000000 
Par#   407# S(  2,  2)( 14,  3)(  1,   1) | 1.000000000 1.000000000 1.000000000 0.000000000 
Par#   408# S(  1,  1)( 15,  3)(  1,   1) | 0.880768561 0.880768561 0.880768561 0.000000000 
Par#   409# S(  1,  2)( 15,  3)(  1,   1) | 0.119231439 0.119231439 0.119231439 0.000000000 
Par#   410# S(  2,  2)( 15,  3)(  1,   1) | 1.000000000 1.000000000 1.000000000 0.000000000 
Par#   411# S(  1,  1)( 16,  3)(  1,   1) | 0.607329157 0.607329157 0.607329157 0.000000000 
Par#   412# S(  1,  2)( 16,  3)(  1,   1) | 0.392670843 0.392670843 0.392670843 0.000000000 
Par#   413# S(  2,  2)( 16,  3)(  1,   1) | 1.000000000 1.000000000 1.000000000 0.000000000 
Par#   414# S(  1,  1)( 17,  3)(  1,   1) | 0.542887921 0.542887921 0.542887921 0.000000000 
Par#   415# S(  1,  2)( 17,  3)(  1,   1) | 0.457112079 0.457112079 0.457112079 0.000000000 
Par#   416# S(  2,  2)( 17,  3)(  1,   1) | 1.000000000 1.000000000 1.000000000 0.000000000 
Par#   417# S(  1,  1)( 18,  3)(  1,   1) | 0.771591576 0.771591576 0.771591576 0.000000000 
Par#   418# S(  1,  2)( 18,  3)(  1,   1) | 0.228408424 0.228408424 0.228408424 0.000000000 
Par#   419# S(  2,  2)( 18,  3)(  1,   1) | 1.000000000 1.000000000 1.000000000 0.000000000 
Par#   420# S(  1,  1)( 19,  3)(  1,   1) | 0.449670799 0.449670799 0.449670799 0.000000000 
Par#   421# S(  1,  2)( 19,  3)(  1,   1) | 0.550329201 0.550329201 0.550329201 0.000000000 
Par#   422# S(  2,  2)( 19,  3)(  1,   1) | 1.000000000 1.000000000 1.000000000 0.000000000 
Par#   423# S(  1,  1)( 20,  3)(  1,   1) | 0.547884108 0.547884108 0.547884108 0.000000000 
Par#   424# S(  1,  2)( 20,  3)(  1,   1) | 0.452115892 0.452115892 0.452115892 0.000000000 
Par#   425# S(  2,  2)( 20,  3)(  1,   1) | 1.000000000 1.000000000 1.000000000 0.000000000 
Par#   426# S(  1,  1)( 21,  3)(  1,   1) | 0.577666290 0.577666290 0.577666290 0.000000000 
Par#   427# S(  1,  2)( 21,  3)(  1,   1) | 0.422333710 0.422333710 0.422333710 0.000000000 
Par#   428# S(  2,  2)( 21,  3)(  1,   1) | 1.000000000 1.000000000 1.000000000 0.000000000 
Par#   429# S(  1,  1)( 22,  3)(  1,   1) | 0.310729136 0.310729136 0.310729136 0.000000000 
Par#   430# S(  1,  2)( 22,  3)(  1,   1) | 0.689270864 0.689270864 0.689270864 0.000000000 
Par#   431# S(  2,  2)( 22,  3)(  1,   1) | 1.000000000 1.000000000 1.000000000 0.000000000 
Par#   432# S(  1,  1)( 23,  3)(  1,   1) | 0.999628816 0.999628816 0.999628816 0.000000000 
Par#   433# S(  1,  2)( 23,  3)(  1,   1) | 0.000371184 0.000371184 0.000371184 0.000000000 
Par#   434# S(  2,  2)( 23,  3)(  1,   1) | 1.000000000 1.000000000 1.000000000 0.000000000 
Par#   435# S(  1,  1)( 24,  3)(  1,   1) | 0.406622153 0.406622153 0.406622153 0.000000000 
Par#   436# S(  1,  2)( 24,  3)(  1,   1) | 0.593377847 0.593377847 0.593377847 0.000000000 
Par#   437# S(  2,  2)( 24,  3)(  1,   1) | 1.000000000 1.000000000 1.000000000 0.000000000 
Par#   438# S(  1,  1)( 25,  3)(  1,   1) | 0.429674316 0.429674316 0.429674316 0.000000000 
Par#   439# S(  1,  2)( 25,  3)(  1,   1) | 0.570325684 0.570325684 0.570325684 0.000000000 
Par#   440# S(  2,  2)( 25,  3)(  1,   1) | 1.000000000 1.000000000 1.000000000 0.000000000 
Par#   441# S(  1,  1)( 26,  3)(  1,   1) | 0.696848394 0.696848394 0.696848394 0.000000000 
Par#   442# S(  1,  2)( 26,  3)(  1,   1) | 0.303151606 0.303151606 0.303151606 0.000000000 
Par#   443# S(  2,  2)( 26,  3)(  1,   1) | 1.000000000 1.000000000 1.000000000 0.000000000 
Par#   444# S(  1,  1)( 27,  3)(  1,   1) | 0.471069996 0.471069996 0.471069996 0.000000000 
Par#   445# S(  1,  2)( 27,  3)(  1,   1) | 0.528930004 0.528930004 0.528930004 0.000000000 
Par#   446# S(  2,  2)( 27,  3)(  1,   1) | 1.000000000 1.000000000 1.000000000 0.000000000 
Par#   447# S(  1,  1)( 28,  3)(  1,   1) | 0.222686777 0.222686777 0.222686777 0.000000000 
Par#   448# S(  1,  2)( 28,  3)(  1,   1) | 0.777313223 0.777313223 0.777313223 0.000000000 
Par#   449# S(  2,  2)( 28,  3)(  1,   1) | 1.000000000 1.000000000 1.000000000 0.000000000 
Par#   450# S(  1,  1)( 29,  3)(  1,   1) | 0.092484481 0.092484481 0.092484481 0.000000000 
Par#   451# S(  1,  2)( 29,  3)(  1,   1) | 0.907515519 0.907515519 0.907515519 0.000000000 
Par#   452# S(  2,  2)( 29,  3)(  1,   1) | 1.000000000 1.000000000 1.000000000 0.000000000 
Par#   453# S(  1,  1)( 30,  3)(  1,   1) | 0.455513023 0.455513023 0.455513023 0.000000000 
Par#   454# S(  1,  2)( 30,  3)(  1,   1) | 0.544486977 0.544486977 0.544486977 0.000000000 
Par#   455# S(  2,  2)( 30,  3)(  1,   1) | 1.000000000 1.000000000 1.000000000 0.000000000 
Par#   456# S(  1,  1)( 31,  3)(  1,   1) | 0.548460484 0.548460484 0.548460484 0.000000000 
Par#   457# S(  1,  2)( 31,  3)(  1,   1) | 0.451539516 0.451539516 0.451539516 0.000000000 
Par#   458# S(  2,  2)( 31,  3)(  1,   1) | 1.000000000 1.000000000 1.000000000 0.000000000 
Par#   459# S(  1,  1)( 32,  3)(  1,   1) | 0.966920766 0.966920766 0.966920766 0.000000000 
Par#   460# S(  1,  2)( 32,  3)(  1,   1) | 0.033079234 0.033079234 0.033079234 0.000000000 
Par#   461# S(  2,  2)( 32,  3)(  1,   1) | 1.000000000 1.000000000 1.000000000 0.000000000 
Par#   462# S(  1,  1)( 33,  3)(  1,   1) | 0.364772270 0.364772270 0.364772270 0.000000000 
Par#   463# S(  1,  2)( 33,  3)(  1,   1) | 0.635227730 0.635227730 0.635227730 0.000000000 
Par#   464# S(  2,  2)( 33,  3)(  1,   1) | 1.000000000 1.000000000 1.000000000 0.000000000 
Par#   465# S(  1,  1)( 34,  3)(  1,   1) | 0.414734033 0.414734033 0.414734033 0.000000000 
Par#   466# S(  1,  2)( 34,  3)(  1,   1) | 0.585265967 0.585265967 0.585265967 0.000000000 
Par#   467# S(  2,  2)( 34,  3)(  1,   1) | 1.000000000 1.000000000 1.000000000 0.000000000 
Par#   468# S(  1,  1)( 35,  3)(  1,   1) | 0.770997713 0.770997713 0.770997713 0.000000000 
Par#   469# S(  1,  2)( 35,  3)(  1,   1) | 0.229002287 0.229002287 0.229002287 0.000000000 
Par#   470# S(  2,  2)( 35,  3)(  1,   1) | 1.000000000 1.000000000 1.000000000 0.000000000 
Par#   471# S(  1,  1)( 36,  3)(  1,   1) | 0.654726576 0.654726576 0.654726576 0.000000000 
Par#   472# S(  1,  2)( 36,  3)(  1,   1) | 0.345273424 0.345273424 0.345273424 0.000000000 
Par#   473# S(  2,  2)( 36,  3)(  1,   1) | 1.000000000 1.000000000 1.000000000 0.000000000 
Par#   474# S(  1,  1)( 37,  3)(  1,   1) | 0.312045162 0.312045162 0.312045162 0.000000000 
Par#   475# S(  1,  2)( 37,  3)(  1,   1) | 0.687954838 0.687954838 0.687954838 0.000000000 
Par#   476# S(  2,  2)( 37,  3)(  1,   1) | 1.000000000 1.000000000 1.000000000 0.000000000 
Par#   477# S(  1,  1)(  4,  4)(  1,   1) | 0.666961782 0.666961782 0.666961782 0.000000000 
Par#   478# S(  1,  2)(  4,  4)(  1,   1) | 0.333038218 0.333038218 0.333038218 0.000000000 
Par#   479# S(  2,  2)(  4,  4)(  1,   1) | 1.000000000 1.000000000 1.000000000 0.000000000 
Par#   480# S(  1,  1)(  5,  4)(  1,   1) | 0.224220958 0.224220958 0.224220958 0.000000000 
Par#   481# S(  1,  2)(  5,  4)(  1,   1) | 0.775779042 0.775779042 0.775779042 0.000000000 
Par#   482# S(  2,  2)(  5,  4)(  1,   1) | 1.000000000 1.000000000 1.000000000 0.000000000 
Par#   483# S(  1,  1)(  6,  4)(  1,   1) | 0.000001249 0.000001249 0.000001249 0.000000000 
Par#   484# S(  1,  2)(  6,  4)(  1,   1) | 0.999998751 0.999998751 0.999998751 0.000000000 
Par#   485# S(  2,  2)(  6,  4)(  1,   1) | 1.000000000 1.000000000 1.000000000 0.000000000 
Par#   486# S(  1,  1)(  7,  4)(  1,   1) | 0.338600275 0.338600275 0.338600275 0.000000000 
Par#   487# S(  1,  2)(  7,  4)(  1,   1) | 0.661399725 0.661399725 0.661399725 0.000000000 
Par#   488# S(  2,  2)(  7,  4)(  1,   1) | 1.000000000 1.000000000 1.000000000 0.000000000 
Par#   489# S(  1,  1)(  8,  4)(  1,   1) | 0.579640168 0.579640168 0.579640168 0.000000000 
Par#   490# S(  1,  2)(  8,  4)(  1,   1) | 0.420359832 0.420359832 0.420359832 0.000000000 
Par#   491# S(  2,  2)(  8,  4)(  1,   1) | 1.000000000 1.000000000 1.000000000 0.000000000 
Par#   492# S(  1,  1)(  9,  4)(  1,   1) | 0.560844615 0.560844615 0.560844615 0.000000000 
Par#   493# S(  1,  2)(  9,  4)(  1,   1) | 0.439155385 0.439155385 0.439155385 0.000000000 
Par#   494# S(  2,  2)(  9,  4)(  1,   1) | 1.000000000 1.000000000 1.000000000 0.000000000 
Par#   495# S(  1,  1)( 10,  4)(  1,   1) | 0.571615211 0.571615211 0.571615211 0.000000000 
Par#   496# S(  1,  2)( 10,  4)(  1,   1) | 0.428384789 0.428384789 0.428384789 0.000000000 
Par#   497# S(  2,  2)( 10,  4)(  1,   1) | 1.000000000 1.000000000 1.000000000 0.000000000 
Par#   498# S(  1,  1)( 11,  4)(  1,   1) | 0.626169051 0.626169051 0.626169051 0.000000000 
Par#   499# S(  1,  2)( 11,  4)(  1,   1) | 0.373830949 0.373830949 0.373830949 0.000000000 
Par#   500# S(  2,  2)( 11,  4)(  1,   1) | 1.000000000 1.000000000 1.000000000 0.000000000 
Par#   501# S(  1,  1)( 12,  4)(  1,   1) | 0.509640331 0.509640331 0.509640331 0.000000000 
Par#   502# S(  1,  2)( 12,  4)(  1,   1) | 0.490359669 0.490359669 0.490359669 0.000000000 
Par#   503# S(  2,  2)( 12,  4)(  1,   1) | 1.000000000 1.000000000 1.000000000 0.000000000 
Par#   504# S(  1,  1)( 13,  4)(  1,   1) | 0.547635669 0.547635669 0.547635669 0.000000000 
Par#   505# S(  1,  2)( 13,  4)(  1,   1) | 0.452364331 0.452364331 0.452364331 0.000000000 
Par#   506# S(  2,  2)( 13,  4)(  1,   1) | 1.000000000 1.000000000 1.000000000 0.000000000 
Par#   507# S(  1,  1)( 14,  4)(  1,   1) | 0.395101724 0.395101724 0.395101724 0.000000000 
Par#   508# S(  1,  2)( 14,  4)(  1,   1) | 0.604898276 0.604898276 0.604898276 0.000000000 
Par#   509# S(  2,  2)( 14,  4)(  1,   1) | 1.000000000 1.000000000 1.000000000 0.000000000 
Par#   510# S(  1,  1)( 15,  4)(  1,   1) | 0.880768561 0.880768561 0.880768561 0.000000000 
Par#   511# S(  1,  2)( 15,  4)(  1,   1) | 0.119231439 0.119231439 0.119231439 0.000000000 
Par#   512# S(  2,  2)( 15,  4)(  1,   1) | 1.000000000 1.000000000 1.000000000 0.000000000 
Par#   513# S(  1,  1)( 16,  4)(  1,   1) | 0.607329157 0.607329157 0.607329157 0.000000000 
Par#   514# S(  1,  2)( 16,  4)(  1,   1) | 0.392670843 0.392670843 0.392670843 0.000000000 
Par#   515# S(  2,  2)( 16,  4)(  1,   1) | 1.000000000 1.000000000 1.000000000 0.000000000 
Par#   516# S(  1,  1)( 17,  4)(  1,   1) | 0.542887921 0.542887921 0.542887921 0.000000000 
Par#   517# S(  1,  2)( 17,  4)(  1,   1) | 0.457112079 0.457112079 0.457112079 0.000000000 
Par#   518# S(  2,  2)( 17,  4)(  1,   1) | 1.000000000 1.000000000 1.000000000 0.000000000 
Par#   519# S(  1,  1)( 18,  4)(  1,   1) | 0.771591576 0.771591576 0.771591576 0.000000000 
Par#   520# S(  1,  2)( 18,  4)(  1,   1) | 0.228408424 0.228408424 0.228408424 0.000000000 
Par#   521# S(  2,  2)( 18,  4)(  1,   1) | 1.000000000 1.000000000 1.000000000 0.000000000 
Par#   522# S(  1,  1)( 19,  4)(  1,   1) | 0.449670799 0.449670799 0.449670799 0.000000000 
Par#   523# S(  1,  2)( 19,  4)(  1,   1) | 0.550329201 0.550329201 0.550329201 0.000000000 
Par#   524# S(  2,  2)( 19,  4)(  1,   1) | 1.000000000 1.000000000 1.000000000 0.000000000 
Par#   525# S(  1,  1)( 20,  4)(  1,   1) | 0.547884108 0.547884108 0.547884108 0.000000000 
Par#   526# S(  1,  2)( 20,  4)(  1,   1) | 0.452115892 0.452115892 0.452115892 0.000000000 
Par#   527# S(  2,  2)( 20,  4)(  1,   1) | 1.000000000 1.000000000 1.000000000 0.000000000 
Par#   528# S(  1,  1)( 21,  4)(  1,   1) | 0.577666290 0.577666290 0.577666290 0.000000000 
Par#   529# S(  1,  2)( 21,  4)(  1,   1) | 0.422333710 0.422333710 0.422333710 0.000000000 
Par#   530# S(  2,  2)( 21,  4)(  1,   1) | 1.000000000 1.000000000 1.000000000 0.000000000 
Par#   531# S(  1,  1)( 22,  4)(  1,   1) | 0.310729136 0.310729136 0.310729136 0.000000000 
Par#   532# S(  1,  2)( 22,  4)(  1,   1) | 0.689270864 0.689270864 0.689270864 0.000000000 
Par#   533# S(  2,  2)( 22,  4)(  1,   1) | 1.000000000 1.000000000 1.000000000 0.000000000 
Par#   534# S(  1,  1)( 23,  4)(  1,   1) | 0.999628816 0.999628816 0.999628816 0.000000000 
Par#   535# S(  1,  2)( 23,  4)(  1,   1) | 0.000371184 0.000371184 0.000371184 0.000000000 
Par#   536# S(  2,  2)( 23,  4)(  1,   1) | 1.000000000 1.000000000 1.000000000 0.000000000 
Par#   537# S(  1,  1)( 24,  4)(  1,   1) | 0.406622153 0.406622153 0.406622153 0.000000000 
Par#   538# S(  1,  2)( 24,  4)(  1,   1) | 0.593377847 0.593377847 0.593377847 0.000000000 
Par#   539# S(  2,  2)( 24,  4)(  1,   1) | 1.000000000 1.000000000 1.000000000 0.000000000 
Par#   540# S(  1,  1)( 25,  4)(  1,   1) | 0.429674316 0.429674316 0.429674316 0.000000000 
Par#   541# S(  1,  2)( 25,  4)(  1,   1) | 0.570325684 0.570325684 0.570325684 0.000000000 
Par#   542# S(  2,  2)( 25,  4)(  1,   1) | 1.000000000 1.000000000 1.000000000 0.000000000 
Par#   543# S(  1,  1)( 26,  4)(  1,   1) | 0.696848394 0.696848394 0.696848394 0.000000000 
Par#   544# S(  1,  2)( 26,  4)(  1,   1) | 0.303151606 0.303151606 0.303151606 0.000000000 
Par#   545# S(  2,  2)( 26,  4)(  1,   1) | 1.000000000 1.000000000 1.000000000 0.000000000 
Par#   546# S(  1,  1)( 27,  4)(  1,   1) | 0.471069996 0.471069996 0.471069996 0.000000000 
Par#   547# S(  1,  2)( 27,  4)(  1,   1) | 0.528930004 0.528930004 0.528930004 0.000000000 
Par#   548# S(  2,  2)( 27,  4)(  1,   1) | 1.000000000 1.000000000 1.000000000 0.000000000 
Par#   549# S(  1,  1)( 28,  4)(  1,   1) | 0.222686777 0.222686777 0.222686777 0.000000000 
Par#   550# S(  1,  2)( 28,  4)(  1,   1) | 0.777313223 0.777313223 0.777313223 0.000000000 
Par#   551# S(  2,  2)( 28,  4)(  1,   1) | 1.000000000 1.000000000 1.000000000 0.000000000 
Par#   552# S(  1,  1)( 29,  4)(  1,   1) | 0.092484481 0.092484481 0.092484481 0.000000000 
Par#   553# S(  1,  2)( 29,  4)(  1,   1) | 0.907515519 0.907515519 0.907515519 0.000000000 
Par#   554# S(  2,  2)( 29,  4)(  1,   1) | 1.000000000 1.000000000 1.000000000 0.000000000 
Par#   555# S(  1,  1)( 30,  4)(  1,   1) | 0.455513023 0.455513023 0.455513023 0.000000000 
Par#   556# S(  1,  2)( 30,  4)(  1,   1) | 0.544486977 0.544486977 0.544486977 0.000000000 
Par#   557# S(  2,  2)( 30,  4)(  1,   1) | 1.000000000 1.000000000 1.000000000 0.000000000 
Par#   558# S(  1,  1)( 31,  4)(  1,   1) | 0.548460484 0.548460484 0.548460484 0.000000000 
Par#   559# S(  1,  2)( 31,  4)(  1,   1) | 0.451539516 0.451539516 0.451539516 0.000000000 
Par#   560# S(  2,  2)( 31,  4)(  1,   1) | 1.000000000 1.000000000 1.000000000 0.000000000 
Par#   561# S(  1,  1)( 32,  4)(  1,   1) | 0.966920766 0.966920766 0.966920766 0.000000000 
Par#   562# S(  1,  2)( 32,  4)(  1,   1) | 0.033079234 0.033079234 0.033079234 0.000000000 
Par#   563# S(  2,  2)( 32,  4)(  1,   1) | 1.000000000 1.000000000 1.000000000 0.000000000 
Par#   564# S(  1,  1)( 33,  4)(  1,   1) | 0.364772270 0.364772270 0.364772270 0.000000000 
Par#   565# S(  1,  2)( 33,  4)(  1,   1) | 0.635227730 0.635227730 0.635227730 0.000000000 
Par#   566# S(  2,  2)( 33,  4)(  1,   1) | 1.000000000 1.000000000 1.000000000 0.000000000 
Par#   567# S(  1,  1)( 34,  4)(  1,   1) | 0.414734033 0.414734033 0.414734033 0.000000000 
Par#   568# S(  1,  2)( 34,  4)(  1,   1) | 0.585265967 0.585265967 0.585265967 0.000000000 
Par#   569# S(  2,  2)( 34,  4)(  1,   1) | 1.000000000 1.000000000 1.000000000 0.000000000 
Par#   570# S(  1,  1)( 35,  4)(  1,   1) | 0.770997713 0.770997713 0.770997713 0.000000000 
Par#   571# S(  1,  2)( 35,  4)(  1,   1) | 0.229002287 0.229002287 0.229002287 0.000000000 
Par#   572# S(  2,  2)( 35,  4)(  1,   1) | 1.000000000 1.000000000 1.000000000 0.000000000 
Par#   573# S(  1,  1)( 36,  4)(  1,   1) | 0.654726576 0.654726576 0.654726576 0.000000000 
Par#   574# S(  1,  2)( 36,  4)(  1,   1) | 0.345273424 0.345273424 0.345273424 0.000000000 
Par#   575# S(  2,  2)( 36,  4)(  1,   1) | 1.000000000 1.000000000 1.000000000 0.000000000 
Par#   576# S(  1,  1)( 37,  4)(  1,   1) | 0.312045162 0.312045162 0.312045162 0.000000000 
Par#   577# S(  1,  2)( 37,  4)(  1,   1) | 0.687954838 0.687954838 0.687954838 0.000000000 
Par#   578# S(  2,  2)( 37,  4)(  1,   1) | 1.000000000 1.000000000 1.000000000 0.000000000 
Par#   579# S(  1,  1)(  5,  5)(  1,   1) | 0.224220958 0.224220958 0.224220958 0.000000000 
Par#   580# S(  1,  2)(  5,  5)(  1,   1) | 0.775779042 0.775779042 0.775779042 0.000000000 
Par#   581# S(  2,  2)(  5,  5)(  1,   1) | 1.000000000 1.000000000 1.000000000 0.000000000 
Par#   582# S(  1,  1)(  6,  5)(  1,   1) | 0.000001249 0.000001249 0.000001249 0.000000000 
Par#   583# S(  1,  2)(  6,  5)(  1,   1) | 0.999998751 0.999998751 0.999998751 0.000000000 
Par#   584# S(  2,  2)(  6,  5)(  1,   1) | 1.000000000 1.000000000 1.000000000 0.000000000 
Par#   585# S(  1,  1)(  7,  5)(  1,   1) | 0.338600275 0.338600275 0.338600275 0.000000000 
Par#   586# S(  1,  2)(  7,  5)(  1,   1) | 0.661399725 0.661399725 0.661399725 0.000000000 
Par#   587# S(  2,  2)(  7,  5)(  1,   1) | 1.000000000 1.000000000 1.000000000 0.000000000 
Par#   588# S(  1,  1)(  8,  5)(  1,   1) | 0.579640168 0.579640168 0.579640168 0.000000000 
Par#   589# S(  1,  2)(  8,  5)(  1,   1) | 0.420359832 0.420359832 0.420359832 0.000000000 
Par#   590# S(  2,  2)(  8,  5)(  1,   1) | 1.000000000 1.000000000 1.000000000 0.000000000 
Par#   591# S(  1,  1)(  9,  5)(  1,   1) | 0.560844615 0.560844615 0.560844615 0.000000000 
Par#   592# S(  1,  2)(  9,  5)(  1,   1) | 0.439155385 0.439155385 0.439155385 0.000000000 
Par#   593# S(  2,  2)(  9,  5)(  1,   1) | 1.000000000 1.000000000 1.000000000 0.000000000 
Par#   594# S(  1,  1)( 10,  5)(  1,   1) | 0.571615211 0.571615211 0.571615211 0.000000000 
Par#   595# S(  1,  2)( 10,  5)(  1,   1) | 0.428384789 0.428384789 0.428384789 0.000000000 
Par#   596# S(  2,  2)( 10,  5)(  1,   1) | 1.000000000 1.000000000 1.000000000 0.000000000 
Par#   597# S(  1,  1)( 11,  5)(  1,   1) | 0.626169051 0.626169051 0.626169051 0.000000000 
Par#   598# S(  1,  2)( 11,  5)(  1,   1) | 0.373830949 0.373830949 0.373830949 0.000000000 
Par#   599# S(  2,  2)( 11,  5)(  1,   1) | 1.000000000 1.000000000 1.000000000 0.000000000 
Par#   600# S(  1,  1)( 12,  5)(  1,   1) | 0.509640331 0.509640331 0.509640331 0.000000000 
Par#   601# S(  1,  2)( 12,  5)(  1,   1) | 0.490359669 0.490359669 0.490359669 0.000000000 
Par#   602# S(  2,  2)( 12,  5)(  1,   1) | 1.000000000 1.000000000 1.000000000 0.000000000 
Par#   603# S(  1,  1)( 13,  5)(  1,   1) | 0.547635669 0.547635669 0.547635669 0.000000000 
Par#   604# S(  1,  2)( 13,  5)(  1,   1) | 0.452364331 0.452364331 0.452364331 0.000000000 
Par#   605# S(  2,  2)( 13,  5)(  1,   1) | 1.000000000 1.000000000 1.000000000 0.000000000 
Par#   606# S(  1,  1)( 14,  5)(  1,   1) | 0.395101724 0.395101724 0.395101724 0.000000000 
Par#   607# S(  1,  2)( 14,  5)(  1,   1) | 0.604898276 0.604898276 0.604898276 0.000000000 
Par#   608# S(  2,  2)( 14,  5)(  1,   1) | 1.000000000 1.000000000 1.000000000 0.000000000 
Par#   609# S(  1,  1)( 15,  5)(  1,   1) | 0.880768561 0.880768561 0.880768561 0.000000000 
Par#   610# S(  1,  2)( 15,  5)(  1,   1) | 0.119231439 0.119231439 0.119231439 0.000000000 
Par#   611# S(  2,  2)( 15,  5)(  1,   1) | 1.000000000 1.000000000 1.000000000 0.000000000 
Par#   612# S(  1,  1)( 16,  5)(  1,   1) | 0.607329157 0.607329157 0.607329157 0.000000000 
Par#   613# S(  1,  2)( 16,  5)(  1,   1) | 0.392670843 0.392670843 0.392670843 0.000000000 
Par#   614# S(  2,  2)( 16,  5)(  1,   1) | 1.000000000 1.000000000 1.000000000 0.000000000 
Par#   615# S(  1,  1)( 17,  5)(  1,   1) | 0.542887921 0.542887921 0.542887921 0.000000000 
Par#   616# S(  1,  2)( 17,  5)(  1,   1) | 0.457112079 0.457112079 0.457112079 0.000000000 
Par#   617# S(  2,  2)( 17,  5)(  1,   1) | 1.000000000 1.000000000 1.000000000 0.000000000 
Par#   618# S(  1,  1)( 18,  5)(  1,   1) | 0.771591576 0.771591576 0.771591576 0.000000000 
Par#   619# S(  1,  2)( 18,  5)(  1,   1) | 0.228408424 0.228408424 0.228408424 0.000000000 
Par#   620# S(  2,  2)( 18,  5)(  1,   1) | 1.000000000 1.000000000 1.000000000 0.000000000 
Par#   621# S(  1,  1)( 19,  5)(  1,   1) | 0.449670799 0.449670799 0.449670799 0.000000000 
Par#   622# S(  1,  2)( 19,  5)(  1,   1) | 0.550329201 0.550329201 0.550329201 0.000000000 
Par#   623# S(  2,  2)( 19,  5)(  1,   1) | 1.000000000 1.000000000 1.000000000 0.000000000 
Par#   624# S(  1,  1)( 20,  5)(  1,   1) | 0.547884108 0.547884108 0.547884108 0.000000000 
Par#   625# S(  1,  2)( 20,  5)(  1,   1) | 0.452115892 0.452115892 0.452115892 0.000000000 
Par#   626# S(  2,  2)( 20,  5)(  1,   1) | 1.000000000 1.000000000 1.000000000 0.000000000 
Par#   627# S(  1,  1)( 21,  5)(  1,   1) | 0.577666290 0.577666290 0.577666290 0.000000000 
Par#   628# S(  1,  2)( 21,  5)(  1,   1) | 0.422333710 0.422333710 0.422333710 0.000000000 
Par#   629# S(  2,  2)( 21,  5)(  1,   1) | 1.000000000 1.000000000 1.000000000 0.000000000 
Par#   630# S(  1,  1)( 22,  5)(  1,   1) | 0.310729136 0.310729136 0.310729136 0.000000000 
Par#   631# S(  1,  2)( 22,  5)(  1,   1) | 0.689270864 0.689270864 0.689270864 0.000000000 
Par#   632# S(  2,  2)( 22,  5)(  1,   1) | 1.000000000 1.000000000 1.000000000 0.000000000 
Par#   633# S(  1,  1)( 23,  5)(  1,   1) | 0.999628816 0.999628816 0.999628816 0.000000000 
Par#   634# S(  1,  2)( 23,  5)(  1,   1) | 0.000371184 0.000371184 0.000371184 0.000000000 
Par#   635# S(  2,  2)( 23,  5)(  1,   1) | 1.000000000 1.000000000 1.000000000 0.000000000 
Par#   636# S(  1,  1)( 24,  5)(  1,   1) | 0.406622153 0.406622153 0.406622153 0.000000000 
Par#   637# S(  1,  2)( 24,  5)(  1,   1) | 0.593377847 0.593377847 0.593377847 0.000000000 
Par#   638# S(  2,  2)( 24,  5)(  1,   1) | 1.000000000 1.000000000 1.000000000 0.000000000 
Par#   639# S(  1,  1)( 25,  5)(  1,   1) | 0.429674316 0.429674316 0.429674316 0.000000000 
Par#   640# S(  1,  2)( 25,  5)(  1,   1) | 0.570325684 0.570325684 0.570325684 0.000000000 
Par#   641# S(  2,  2)( 25,  5)(  1,   1) | 1.000000000 1.000000000 1.000000000 0.000000000 
Par#   642# S(  1,  1)( 26,  5)(  1,   1) | 0.696848394 0.696848394 0.696848394 0.000000000 
Par#   643# S(  1,  2)( 26,  5)(  1,   1) | 0.303151606 0.303151606 0.303151606 0.000000000 
Par#   644# S(  2,  2)( 26,  5)(  1,   1) | 1.000000000 1.000000000 1.000000000 0.000000000 
Par#   645# S(  1,  1)( 27,  5)(  1,   1) | 0.471069996 0.471069996 0.471069996 0.000000000 
Par#   646# S(  1,  2)( 27,  5)(  1,   1) | 0.528930004 0.528930004 0.528930004 0.000000000 
Par#   647# S(  2,  2)( 27,  5)(  1,   1) | 1.000000000 1.000000000 1.000000000 0.000000000 
Par#   648# S(  1,  1)( 28,  5)(  1,   1) | 0.222686777 0.222686777 0.222686777 0.000000000 
Par#   649# S(  1,  2)( 28,  5)(  1,   1) | 0.777313223 0.777313223 0.777313223 0.000000000 
Par#   650# S(  2,  2)( 28,  5)(  1,   1) | 1.000000000 1.000000000 1.000000000 0.000000000 
Par#   651# S(  1,  1)( 29,  5)(  1,   1) | 0.092484481 0.092484481 0.092484481 0.000000000 
Par#   652# S(  1,  2)( 29,  5)(  1,   1) | 0.907515519 0.907515519 0.907515519 0.000000000 
Par#   653# S(  2,  2)( 29,  5)(  1,   1) | 1.000000000 1.000000000 1.000000000 0.000000000 
Par#   654# S(  1,  1)( 30,  5)(  1,   1) | 0.455513023 0.455513023 0.455513023 0.000000000 
Par#   655# S(  1,  2)( 30,  5)(  1,   1) | 0.544486977 0.544486977 0.544486977 0.000000000 
Par#   656# S(  2,  2)( 30,  5)(  1,   1) | 1.000000000 1.000000000 1.000000000 0.000000000 
Par#   657# S(  1,  1)( 31,  5)(  1,   1) | 0.548460484 0.548460484 0.548460484 0.000000000 
Par#   658# S(  1,  2)( 31,  5)(  1,   1) | 0.451539516 0.451539516 0.451539516 0.000000000 
Par#   659# S(  2,  2)( 31,  5)(  1,   1) | 1.000000000 1.000000000 1.000000000 0.000000000 
Par#   660# S(  1,  1)( 32,  5)(  1,   1) | 0.966920766 0.966920766 0.966920766 0.000000000 
Par#   661# S(  1,  2)( 32,  5)(  1,   1) | 0.033079234 0.033079234 0.033079234 0.000000000 
Par#   662# S(  2,  2)( 32,  5)(  1,   1) | 1.000000000 1.000000000 1.000000000 0.000000000 
Par#   663# S(  1,  1)( 33,  5)(  1,   1) | 0.364772270 0.364772270 0.364772270 0.000000000 
Par#   664# S(  1,  2)( 33,  5)(  1,   1) | 0.635227730 0.635227730 0.635227730 0.000000000 
Par#   665# S(  2,  2)( 33,  5)(  1,   1) | 1.000000000 1.000000000 1.000000000 0.000000000 
Par#   666# S(  1,  1)( 34,  5)(  1,   1) | 0.414734033 0.414734033 0.414734033 0.000000000 
Par#   667# S(  1,  2)( 34,  5)(  1,   1) | 0.585265967 0.585265967 0.585265967 0.000000000 
Par#   668# S(  2,  2)( 34,  5)(  1,   1) | 1.000000000 1.000000000 1.000000000 0.000000000 
Par#   669# S(  1,  1)( 35,  5)(  1,   1) | 0.770997713 0.770997713 0.770997713 0.000000000 
Par#   670# S(  1,  2)( 35,  5)(  1,   1) | 0.229002287 0.229002287 0.229002287 0.000000000 
Par#   671# S(  2,  2)( 35,  5)(  1,   1) | 1.000000000 1.000000000 1.000000000 0.000000000 
Par#   672# S(  1,  1)( 36,  5)(  1,   1) | 0.654726576 0.654726576 0.654726576 0.000000000 
Par#   673# S(  1,  2)( 36,  5)(  1,   1) | 0.345273424 0.345273424 0.345273424 0.000000000 
Par#   674# S(  2,  2)( 36,  5)(  1,   1) | 1.000000000 1.000000000 1.000000000 0.000000000 
Par#   675# S(  1,  1)( 37,  5)(  1,   1) | 0.312045162 0.312045162 0.312045162 0.000000000 
Par#   676# S(  1,  2)( 37,  5)(  1,   1) | 0.687954838 0.687954838 0.687954838 0.000000000 
Par#   677# S(  2,  2)( 37,  5)(  1,   1) | 1.000000000 1.000000000 1.000000000 0.000000000 
Par#   678# S(  1,  1)(  6,  6)(  1,   1) | 0.000001249 0.000001249 0.000001249 0.000000000 
Par#   679# S(  1,  2)(  6,  6)(  1,   1) | 0.999998751 0.999998751 0.999998751 0.000000000 
Par#   680# S(  2,  2)(  6,  6)(  1,   1) | 1.000000000 1.000000000 1.000000000 0.000000000 
Par#   681# S(  1,  1)(  7,  6)(  1,   1) | 0.338600275 0.338600275 0.338600275 0.000000000 
Par#   682# S(  1,  2)(  7,  6)(  1,   1) | 0.661399725 0.661399725 0.661399725 0.000000000 
Par#   683# S(  2,  2)(  7,  6)(  1,   1) | 1.000000000 1.000000000 1.000000000 0.000000000 
Par#   684# S(  1,  1)(  8,  6)(  1,   1) | 0.579640168 0.579640168 0.579640168 0.000000000 
Par#   685# S(  1,  2)(  8,  6)(  1,   1) | 0.420359832 0.420359832 0.420359832 0.000000000 
Par#   686# S(  2,  2)(  8,  6)(  1,   1) | 1.000000000 1.000000000 1.000000000 0.000000000 
Par#   687# S(  1,  1)(  9,  6)(  1,   1) | 0.560844615 0.560844615 0.560844615 0.000000000 
Par#   688# S(  1,  2)(  9,  6)(  1,   1) | 0.439155385 0.439155385 0.439155385 0.000000000 
Par#   689# S(  2,  2)(  9,  6)(  1,   1) | 1.000000000 1.000000000 1.000000000 0.000000000 
Par#   690# S(  1,  1)( 10,  6)(  1,   1) | 0.571615211 0.571615211 0.571615211 0.000000000 
Par#   691# S(  1,  2)( 10,  6)(  1,   1) | 0.428384789 0.428384789 0.428384789 0.000000000 
Par#   692# S(  2,  2)( 10,  6)(  1,   1) | 1.000000000 1.000000000 1.000000000 0.000000000 
Par#   693# S(  1,  1)( 11,  6)(  1,   1) | 0.626169051 0.626169051 0.626169051 0.000000000 
Par#   694# S(  1,  2)( 11,  6)(  1,   1) | 0.373830949 0.373830949 0.373830949 0.000000000 
Par#   695# S(  2,  2)( 11,  6)(  1,   1) | 1.000000000 1.000000000 1.000000000 0.000000000 
Par#   696# S(  1,  1)( 12,  6)(  1,   1) | 0.509640331 0.509640331 0.509640331 0.000000000 
Par#   697# S(  1,  2)( 12,  6)(  1,   1) | 0.490359669 0.490359669 0.490359669 0.000000000 
Par#   698# S(  2,  2)( 12,  6)(  1,   1) | 1.000000000 1.000000000 1.000000000 0.000000000 
Par#   699# S(  1,  1)( 13,  6)(  1,   1) | 0.547635669 0.547635669 0.547635669 0.000000000 
Par#   700# S(  1,  2)( 13,  6)(  1,   1) | 0.452364331 0.452364331 0.452364331 0.000000000 
Par#   701# S(  2,  2)( 13,  6)(  1,   1) | 1.000000000 1.000000000 1.000000000 0.000000000 
Par#   702# S(  1,  1)( 14,  6)(  1,   1) | 0.395101724 0.395101724 0.395101724 0.000000000 
Par#   703# S(  1,  2)( 14,  6)(  1,   1) | 0.604898276 0.604898276 0.604898276 0.000000000 
Par#   704# S(  2,  2)( 14,  6)(  1,   1) | 1.000000000 1.000000000 1.000000000 0.000000000 
Par#   705# S(  1,  1)( 15,  6)(  1,   1) | 0.880768561 0.880768561 0.880768561 0.000000000 
Par#   706# S(  1,  2)( 15,  6)(  1,   1) | 0.119231439 0.119231439 0.119231439 0.000000000 
Par#   707# S(  2,  2)( 15,  6)(  1,   1) | 1.000000000 1.000000000 1.000000000 0.000000000 
Par#   708# S(  1,  1)( 16,  6)(  1,   1) | 0.607329157 0.607329157 0.607329157 0.000000000 
Par#   709# S(  1,  2)( 16,  6)(  1,   1) | 0.392670843 0.392670843 0.392670843 0.000000000 
Par#   710# S(  2,  2)( 16,  6)(  1,   1) | 1.000000000 1.000000000 1.000000000 0.000000000 
Par#   711# S(  1,  1)( 17,  6)(  1,   1) | 0.542887921 0.542887921 0.542887921 0.000000000 
Par#   712# S(  1,  2)( 17,  6)(  1,   1) | 0.457112079 0.457112079 0.457112079 0.000000000 
Par#   713# S(  2,  2)( 17,  6)(  1,   1) | 1.000000000 1.000000000 1.000000000 0.000000000 
Par#   714# S(  1,  1)( 18,  6)(  1,   1) | 0.771591576 0.771591576 0.771591576 0.000000000 
Par#   715# S(  1,  2)( 18,  6)(  1,   1) | 0.228408424 0.228408424 0.228408424 0.000000000 
Par#   716# S(  2,  2)( 18,  6)(  1,   1) | 1.000000000 1.000000000 1.000000000 0.000000000 
Par#   717# S(  1,  1)( 19,  6)(  1,   1) | 0.449670799 0.449670799 0.449670799 0.000000000 
Par#   718# S(  1,  2)( 19,  6)(  1,   1) | 0.550329201 0.550329201 0.550329201 0.000000000 
Par#   719# S(  2,  2)( 19,  6)(  1,   1) | 1.000000000 1.000000000 1.000000000 0.000000000 
Par#   720# S(  1,  1)( 20,  6)(  1,   1) | 0.547884108 0.547884108 0.547884108 0.000000000 
Par#   721# S(  1,  2)( 20,  6)(  1,   1) | 0.452115892 0.452115892 0.452115892 0.000000000 
Par#   722# S(  2,  2)( 20,  6)(  1,   1) | 1.000000000 1.000000000 1.000000000 0.000000000 
Par#   723# S(  1,  1)( 21,  6)(  1,   1) | 0.577666290 0.577666290 0.577666290 0.000000000 
Par#   724# S(  1,  2)( 21,  6)(  1,   1) | 0.422333710 0.422333710 0.422333710 0.000000000 
Par#   725# S(  2,  2)( 21,  6)(  1,   1) | 1.000000000 1.000000000 1.000000000 0.000000000 
Par#   726# S(  1,  1)( 22,  6)(  1,   1) | 0.310729136 0.310729136 0.310729136 0.000000000 
Par#   727# S(  1,  2)( 22,  6)(  1,   1) | 0.689270864 0.689270864 0.689270864 0.000000000 
Par#   728# S(  2,  2)( 22,  6)(  1,   1) | 1.000000000 1.000000000 1.000000000 0.000000000 
Par#   729# S(  1,  1)( 23,  6)(  1,   1) | 0.999628816 0.999628816 0.999628816 0.000000000 
Par#   730# S(  1,  2)( 23,  6)(  1,   1) | 0.000371184 0.000371184 0.000371184 0.000000000 
Par#   731# S(  2,  2)( 23,  6)(  1,   1) | 1.000000000 1.000000000 1.000000000 0.000000000 
Par#   732# S(  1,  1)( 24,  6)(  1,   1) | 0.406622153 0.406622153 0.406622153 0.000000000 
Par#   733# S(  1,  2)( 24,  6)(  1,   1) | 0.593377847 0.593377847 0.593377847 0.000000000 
Par#   734# S(  2,  2)( 24,  6)(  1,   1) | 1.000000000 1.000000000 1.000000000 0.000000000 
Par#   735# S(  1,  1)( 25,  6)(  1,   1) | 0.429674316 0.429674316 0.429674316 0.000000000 
Par#   736# S(  1,  2)( 25,  6)(  1,   1) | 0.570325684 0.570325684 0.570325684 0.000000000 
Par#   737# S(  2,  2)( 25,  6)(  1,   1) | 1.000000000 1.000000000 1.000000000 0.000000000 
Par#   738# S(  1,  1)( 26,  6)(  1,   1) | 0.696848394 0.696848394 0.696848394 0.000000000 
Par#   739# S(  1,  2)( 26,  6)(  1,   1) | 0.303151606 0.303151606 0.303151606 0.000000000 
Par#   740# S(  2,  2)( 26,  6)(  1,   1) | 1.000000000 1.000000000 1.000000000 0.000000000 
Par#   741# S(  1,  1)( 27,  6)(  1,   1) | 0.471069996 0.471069996 0.471069996 0.000000000 
Par#   742# S(  1,  2)( 27,  6)(  1,   1) | 0.528930004 0.528930004 0.528930004 0.000000000 
Par#   743# S(  2,  2)( 27,  6)(  1,   1) | 1.000000000 1.000000000 1.000000000 0.000000000 
Par#   744# S(  1,  1)( 28,  6)(  1,   1) | 0.222686777 0.222686777 0.222686777 0.000000000 
Par#   745# S(  1,  2)( 28,  6)(  1,   1) | 0.777313223 0.777313223 0.777313223 0.000000000 
Par#   746# S(  2,  2)( 28,  6)(  1,   1) | 1.000000000 1.000000000 1.000000000 0.000000000 
Par#   747# S(  1,  1)( 29,  6)(  1,   1) | 0.092484481 0.092484481 0.092484481 0.000000000 
Par#   748# S(  1,  2)( 29,  6)(  1,   1) | 0.907515519 0.907515519 0.907515519 0.000000000 
Par#   749# S(  2,  2)( 29,  6)(  1,   1) | 1.000000000 1.000000000 1.000000000 0.000000000 
Par#   750# S(  1,  1)( 30,  6)(  1,   1) | 0.455513023 0.455513023 0.455513023 0.000000000 
Par#   751# S(  1,  2)( 30,  6)(  1,   1) | 0.544486977 0.544486977 0.544486977 0.000000000 
Par#   752# S(  2,  2)( 30,  6)(  1,   1) | 1.000000000 1.000000000 1.000000000 0.000000000 
Par#   753# S(  1,  1)( 31,  6)(  1,   1) | 0.548460484 0.548460484 0.548460484 0.000000000 
Par#   754# S(  1,  2)( 31,  6)(  1,   1) | 0.451539516 0.451539516 0.451539516 0.000000000 
Par#   755# S(  2,  2)( 31,  6)(  1,   1) | 1.000000000 1.000000000 1.000000000 0.000000000 
Par#   756# S(  1,  1)( 32,  6)(  1,   1) | 0.966920766 0.966920766 0.966920766 0.000000000 
Par#   757# S(  1,  2)( 32,  6)(  1,   1) | 0.033079234 0.033079234 0.033079234 0.000000000 
Par#   758# S(  2,  2)( 32,  6)(  1,   1) | 1.000000000 1.000000000 1.000000000 0.000000000 
Par#   759# S(  1,  1)( 33,  6)(  1,   1) | 0.364772270 0.364772270 0.364772270 0.000000000 
Par#   760# S(  1,  2)( 33,  6)(  1,   1) | 0.635227730 0.635227730 0.635227730 0.000000000 
Par#   761# S(  2,  2)( 33,  6)(  1,   1) | 1.000000000 1.000000000 1.000000000 0.000000000 
Par#   762# S(  1,  1)( 34,  6)(  1,   1) | 0.414734033 0.414734033 0.414734033 0.000000000 
Par#   763# S(  1,  2)( 34,  6)(  1,   1) | 0.585265967 0.585265967 0.585265967 0.000000000 
Par#   764# S(  2,  2)( 34,  6)(  1,   1) | 1.000000000 1.000000000 1.000000000 0.000000000 
Par#   765# S(  1,  1)( 35,  6)(  1,   1) | 0.770997713 0.770997713 0.770997713 0.000000000 
Par#   766# S(  1,  2)( 35,  6)(  1,   1) | 0.229002287 0.229002287 0.229002287 0.000000000 
Par#   767# S(  2,  2)( 35,  6)(  1,   1) | 1.000000000 1.000000000 1.000000000 0.000000000 
Par#   768# S(  1,  1)( 36,  6)(  1,   1) | 0.654726576 0.654726576 0.654726576 0.000000000 
Par#   769# S(  1,  2)( 36,  6)(  1,   1) | 0.345273424 0.345273424 0.345273424 0.000000000 
Par#   770# S(  2,  2)( 36,  6)(  1,   1) | 1.000000000 1.000000000 1.000000000 0.000000000 
Par#   771# S(  1,  1)( 37,  6)(  1,   1) | 0.312045162 0.312045162 0.312045162 0.000000000 
Par#   772# S(  1,  2)( 37,  6)(  1,   1) | 0.687954838 0.687954838 0.687954838 0.000000000 
Par#   773# S(  2,  2)( 37,  6)(  1,   1) | 1.000000000 1.000000000 1.000000000 0.000000000 
Par#   774# S(  1,  1)(  7,  7)(  1,   1) | 0.338600275 0.338600275 0.338600275 0.000000000 
Par#   775# S(  1,  2)(  7,  7)(  1,   1) | 0.661399725 0.661399725 0.661399725 0.000000000 
Par#   776# S(  2,  2)(  7,  7)(  1,   1) | 1.000000000 1.000000000 1.000000000 0.000000000 
Par#   777# S(  1,  1)(  8,  7)(  1,   1) | 0.579640168 0.579640168 0.579640168 0.000000000 
Par#   778# S(  1,  2)(  8,  7)(  1,   1) | 0.420359832 0.420359832 0.420359832 0.000000000 
Par#   779# S(  2,  2)(  8,  7)(  1,   1) | 1.000000000 1.000000000 1.000000000 0.000000000 
Par#   780# S(  1,  1)(  9,  7)(  1,   1) | 0.560844615 0.560844615 0.560844615 0.000000000 
Par#   781# S(  1,  2)(  9,  7)(  1,   1) | 0.439155385 0.439155385 0.439155385 0.000000000 
Par#   782# S(  2,  2)(  9,  7)(  1,   1) | 1.000000000 1.000000000 1.000000000 0.000000000 
Par#   783# S(  1,  1)( 10,  7)(  1,   1) | 0.571615211 0.571615211 0.571615211 0.000000000 
Par#   784# S(  1,  2)( 10,  7)(  1,   1) | 0.428384789 0.428384789 0.428384789 0.000000000 
Par#   785# S(  2,  2)( 10,  7)(  1,   1) | 1.000000000 1.000000000 1.000000000 0.000000000 
Par#   786# S(  1,  1)( 11,  7)(  1,   1) | 0.626169051 0.626169051 0.626169051 0.000000000 
Par#   787# S(  1,  2)( 11,  7)(  1,   1) | 0.373830949 0.373830949 0.373830949 0.000000000 
Par#   788# S(  2,  2)( 11,  7)(  1,   1) | 1.000000000 1.000000000 1.000000000 0.000000000 
Par#   789# S(  1,  1)( 12,  7)(  1,   1) | 0.509640331 0.509640331 0.509640331 0.000000000 
Par#   790# S(  1,  2)( 12,  7)(  1,   1) | 0.490359669 0.490359669 0.490359669 0.000000000 
Par#   791# S(  2,  2)( 12,  7)(  1,   1) | 1.000000000 1.000000000 1.000000000 0.000000000 
Par#   792# S(  1,  1)( 13,  7)(  1,   1) | 0.547635669 0.547635669 0.547635669 0.000000000 
Par#   793# S(  1,  2)( 13,  7)(  1,   1) | 0.452364331 0.452364331 0.452364331 0.000000000 
Par#   794# S(  2,  2)( 13,  7)(  1,   1) | 1.000000000 1.000000000 1.000000000 0.000000000 
Par#   795# S(  1,  1)( 14,  7)(  1,   1) | 0.395101724 0.395101724 0.395101724 0.000000000 
Par#   796# S(  1,  2)( 14,  7)(  1,   1) | 0.604898276 0.604898276 0.604898276 0.000000000 
Par#   797# S(  2,  2)( 14,  7)(  1,   1) | 1.000000000 1.000000000 1.000000000 0.000000000 
Par#   798# S(  1,  1)( 15,  7)(  1,   1) | 0.880768561 0.880768561 0.880768561 0.000000000 
Par#   799# S(  1,  2)( 15,  7)(  1,   1) | 0.119231439 0.119231439 0.119231439 0.000000000 
Par#   800# S(  2,  2)( 15,  7)(  1,   1) | 1.000000000 1.000000000 1.000000000 0.000000000 
Par#   801# S(  1,  1)( 16,  7)(  1,   1) | 0.607329157 0.607329157 0.607329157 0.000000000 
Par#   802# S(  1,  2)( 16,  7)(  1,   1) | 0.392670843 0.392670843 0.392670843 0.000000000 
Par#   803# S(  2,  2)( 16,  7)(  1,   1) | 1.000000000 1.000000000 1.000000000 0.000000000 
Par#   804# S(  1,  1)( 17,  7)(  1,   1) | 0.542887921 0.542887921 0.542887921 0.000000000 
Par#   805# S(  1,  2)( 17,  7)(  1,   1) | 0.457112079 0.457112079 0.457112079 0.000000000 
Par#   806# S(  2,  2)( 17,  7)(  1,   1) | 1.000000000 1.000000000 1.000000000 0.000000000 
Par#   807# S(  1,  1)( 18,  7)(  1,   1) | 0.771591576 0.771591576 0.771591576 0.000000000 
Par#   808# S(  1,  2)( 18,  7)(  1,   1) | 0.228408424 0.228408424 0.228408424 0.000000000 
Par#   809# S(  2,  2)( 18,  7)(  1,   1) | 1.000000000 1.000000000 1.000000000 0.000000000 
Par#   810# S(  1,  1)( 19,  7)(  1,   1) | 0.449670799 0.449670799 0.449670799 0.000000000 
Par#   811# S(  1,  2)( 19,  7)(  1,   1) | 0.550329201 0.550329201 0.550329201 0.000000000 
Par#   812# S(  2,  2)( 19,  7)(  1,   1) | 1.000000000 1.000000000 1.000000000 0.000000000 
Par#   813# S(  1,  1)( 20,  7)(  1,   1) | 0.547884108 0.547884108 0.547884108 0.000000000 
Par#   814# S(  1,  2)( 20,  7)(  1,   1) | 0.452115892 0.452115892 0.452115892 0.000000000 
Par#   815# S(  2,  2)( 20,  7)(  1,   1) | 1.000000000 1.000000000 1.000000000 0.000000000 
Par#   816# S(  1,  1)( 21,  7)(  1,   1) | 0.577666290 0.577666290 0.577666290 0.000000000 
Par#   817# S(  1,  2)( 21,  7)(  1,   1) | 0.422333710 0.422333710 0.422333710 0.000000000 
Par#   818# S(  2,  2)( 21,  7)(  1,   1) | 1.000000000 1.000000000 1.000000000 0.000000000 
Par#   819# S(  1,  1)( 22,  7)(  1,   1) | 0.310729136 0.310729136 0.310729136 0.000000000 
Par#   820# S(  1,  2)( 22,  7)(  1,   1) | 0.689270864 0.689270864 0.689270864 0.000000000 
Par#   821# S(  2,  2)( 22,  7)(  1,   1) | 1.000000000 1.000000000 1.000000000 0.000000000 
Par#   822# S(  1,  1)( 23,  7)(  1,   1) | 0.999628816 0.999628816 0.999628816 0.000000000 
Par#   823# S(  1,  2)( 23,  7)(  1,   1) | 0.000371184 0.000371184 0.000371184 0.000000000 
Par#   824# S(  2,  2)( 23,  7)(  1,   1) | 1.000000000 1.000000000 1.000000000 0.000000000 
Par#   825# S(  1,  1)( 24,  7)(  1,   1) | 0.406622153 0.406622153 0.406622153 0.000000000 
Par#   826# S(  1,  2)( 24,  7)(  1,   1) | 0.593377847 0.593377847 0.593377847 0.000000000 
Par#   827# S(  2,  2)( 24,  7)(  1,   1) | 1.000000000 1.000000000 1.000000000 0.000000000 
Par#   828# S(  1,  1)( 25,  7)(  1,   1) | 0.429674316 0.429674316 0.429674316 0.000000000 
Par#   829# S(  1,  2)( 25,  7)(  1,   1) | 0.570325684 0.570325684 0.570325684 0.000000000 
Par#   830# S(  2,  2)( 25,  7)(  1,   1) | 1.000000000 1.000000000 1.000000000 0.000000000 
Par#   831# S(  1,  1)( 26,  7)(  1,   1) | 0.696848394 0.696848394 0.696848394 0.000000000 
Par#   832# S(  1,  2)( 26,  7)(  1,   1) | 0.303151606 0.303151606 0.303151606 0.000000000 
Par#   833# S(  2,  2)( 26,  7)(  1,   1) | 1.000000000 1.000000000 1.000000000 0.000000000 
Par#   834# S(  1,  1)( 27,  7)(  1,   1) | 0.471069996 0.471069996 0.471069996 0.000000000 
Par#   835# S(  1,  2)( 27,  7)(  1,   1) | 0.528930004 0.528930004 0.528930004 0.000000000 
Par#   836# S(  2,  2)( 27,  7)(  1,   1) | 1.000000000 1.000000000 1.000000000 0.000000000 
Par#   837# S(  1,  1)( 28,  7)(  1,   1) | 0.222686777 0.222686777 0.222686777 0.000000000 
Par#   838# S(  1,  2)( 28,  7)(  1,   1) | 0.777313223 0.777313223 0.777313223 0.000000000 
Par#   839# S(  2,  2)( 28,  7)(  1,   1) | 1.000000000 1.000000000 1.000000000 0.000000000 
Par#   840# S(  1,  1)( 29,  7)(  1,   1) | 0.092484481 0.092484481 0.092484481 0.000000000 
Par#   841# S(  1,  2)( 29,  7)(  1,   1) | 0.907515519 0.907515519 0.907515519 0.000000000 
Par#   842# S(  2,  2)( 29,  7)(  1,   1) | 1.000000000 1.000000000 1.000000000 0.000000000 
Par#   843# S(  1,  1)( 30,  7)(  1,   1) | 0.455513023 0.455513023 0.455513023 0.000000000 
Par#   844# S(  1,  2)( 30,  7)(  1,   1) | 0.544486977 0.544486977 0.544486977 0.000000000 
Par#   845# S(  2,  2)( 30,  7)(  1,   1) | 1.000000000 1.000000000 1.000000000 0.000000000 
Par#   846# S(  1,  1)( 31,  7)(  1,   1) | 0.548460484 0.548460484 0.548460484 0.000000000 
Par#   847# S(  1,  2)( 31,  7)(  1,   1) | 0.451539516 0.451539516 0.451539516 0.000000000 
Par#   848# S(  2,  2)( 31,  7)(  1,   1) | 1.000000000 1.000000000 1.000000000 0.000000000 
Par#   849# S(  1,  1)( 32,  7)(  1,   1) | 0.966920766 0.966920766 0.966920766 0.000000000 
Par#   850# S(  1,  2)( 32,  7)(  1,   1) | 0.033079234 0.033079234 0.033079234 0.000000000 
Par#   851# S(  2,  2)( 32,  7)(  1,   1) | 1.000000000 1.000000000 1.000000000 0.000000000 
Par#   852# S(  1,  1)( 33,  7)(  1,   1) | 0.364772270 0.364772270 0.364772270 0.000000000 
Par#   853# S(  1,  2)( 33,  7)(  1,   1) | 0.635227730 0.635227730 0.635227730 0.000000000 
Par#   854# S(  2,  2)( 33,  7)(  1,   1) | 1.000000000 1.000000000 1.000000000 0.000000000 
Par#   855# S(  1,  1)( 34,  7)(  1,   1) | 0.414734033 0.414734033 0.414734033 0.000000000 
Par#   856# S(  1,  2)( 34,  7)(  1,   1) | 0.585265967 0.585265967 0.585265967 0.000000000 
Par#   857# S(  2,  2)( 34,  7)(  1,   1) | 1.000000000 1.000000000 1.000000000 0.000000000 
Par#   858# S(  1,  1)( 35,  7)(  1,   1) | 0.770997713 0.770997713 0.770997713 0.000000000 
Par#   859# S(  1,  2)( 35,  7)(  1,   1) | 0.229002287 0.229002287 0.229002287 0.000000000 
Par#   860# S(  2,  2)( 35,  7)(  1,   1) | 1.000000000 1.000000000 1.000000000 0.000000000 
Par#   861# S(  1,  1)( 36,  7)(  1,   1) | 0.654726576 0.654726576 0.654726576 0.000000000 
Par#   862# S(  1,  2)( 36,  7)(  1,   1) | 0.345273424 0.345273424 0.345273424 0.000000000 
Par#   863# S(  2,  2)( 36,  7)(  1,   1) | 1.000000000 1.000000000 1.000000000 0.000000000 
Par#   864# S(  1,  1)( 37,  7)(  1,   1) | 0.312045162 0.312045162 0.312045162 0.000000000 
Par#   865# S(  1,  2)( 37,  7)(  1,   1) | 0.687954838 0.687954838 0.687954838 0.000000000 
Par#   866# S(  2,  2)( 37,  7)(  1,   1) | 1.000000000 1.000000000 1.000000000 0.000000000 
Par#   867# S(  1,  1)(  8,  8)(  1,   1) | 0.579640168 0.579640168 0.579640168 0.000000000 
Par#   868# S(  1,  2)(  8,  8)(  1,   1) | 0.420359832 0.420359832 0.420359832 0.000000000 
Par#   869# S(  2,  2)(  8,  8)(  1,   1) | 1.000000000 1.000000000 1.000000000 0.000000000 
Par#   870# S(  1,  1)(  9,  8)(  1,   1) | 0.560844615 0.560844615 0.560844615 0.000000000 
Par#   871# S(  1,  2)(  9,  8)(  1,   1) | 0.439155385 0.439155385 0.439155385 0.000000000 
Par#   872# S(  2,  2)(  9,  8)(  1,   1) | 1.000000000 1.000000000 1.000000000 0.000000000 
Par#   873# S(  1,  1)( 10,  8)(  1,   1) | 0.571615211 0.571615211 0.571615211 0.000000000 
Par#   874# S(  1,  2)( 10,  8)(  1,   1) | 0.428384789 0.428384789 0.428384789 0.000000000 
Par#   875# S(  2,  2)( 10,  8)(  1,   1) | 1.000000000 1.000000000 1.000000000 0.000000000 
Par#   876# S(  1,  1)( 11,  8)(  1,   1) | 0.626169051 0.626169051 0.626169051 0.000000000 
Par#   877# S(  1,  2)( 11,  8)(  1,   1) | 0.373830949 0.373830949 0.373830949 0.000000000 
Par#   878# S(  2,  2)( 11,  8)(  1,   1) | 1.000000000 1.000000000 1.000000000 0.000000000 
Par#   879# S(  1,  1)( 12,  8)(  1,   1) | 0.509640331 0.509640331 0.509640331 0.000000000 
Par#   880# S(  1,  2)( 12,  8)(  1,   1) | 0.490359669 0.490359669 0.490359669 0.000000000 
Par#   881# S(  2,  2)( 12,  8)(  1,   1) | 1.000000000 1.000000000 1.000000000 0.000000000 
Par#   882# S(  1,  1)( 13,  8)(  1,   1) | 0.547635669 0.547635669 0.547635669 0.000000000 
Par#   883# S(  1,  2)( 13,  8)(  1,   1) | 0.452364331 0.452364331 0.452364331 0.000000000 
Par#   884# S(  2,  2)( 13,  8)(  1,   1) | 1.000000000 1.000000000 1.000000000 0.000000000 
Par#   885# S(  1,  1)( 14,  8)(  1,   1) | 0.395101724 0.395101724 0.395101724 0.000000000 
Par#   886# S(  1,  2)( 14,  8)(  1,   1) | 0.604898276 0.604898276 0.604898276 0.000000000 
Par#   887# S(  2,  2)( 14,  8)(  1,   1) | 1.000000000 1.000000000 1.000000000 0.000000000 
Par#   888# S(  1,  1)( 15,  8)(  1,   1) | 0.880768561 0.880768561 0.880768561 0.000000000 
Par#   889# S(  1,  2)( 15,  8)(  1,   1) | 0.119231439 0.119231439 0.119231439 0.000000000 
Par#   890# S(  2,  2)( 15,  8)(  1,   1) | 1.000000000 1.000000000 1.000000000 0.000000000 
Par#   891# S(  1,  1)( 16,  8)(  1,   1) | 0.607329157 0.607329157 0.607329157 0.000000000 
Par#   892# S(  1,  2)( 16,  8)(  1,   1) | 0.392670843 0.392670843 0.392670843 0.000000000 
Par#   893# S(  2,  2)( 16,  8)(  1,   1) | 1.000000000 1.000000000 1.000000000 0.000000000 
Par#   894# S(  1,  1)( 17,  8)(  1,   1) | 0.542887921 0.542887921 0.542887921 0.000000000 
Par#   895# S(  1,  2)( 17,  8)(  1,   1) | 0.457112079 0.457112079 0.457112079 0.000000000 
Par#   896# S(  2,  2)( 17,  8)(  1,   1) | 1.000000000 1.000000000 1.000000000 0.000000000 
Par#   897# S(  1,  1)( 18,  8)(  1,   1) | 0.771591576 0.771591576 0.771591576 0.000000000 
Par#   898# S(  1,  2)( 18,  8)(  1,   1) | 0.228408424 0.228408424 0.228408424 0.000000000 
Par#   899# S(  2,  2)( 18,  8)(  1,   1) | 1.000000000 1.000000000 1.000000000 0.000000000 
Par#   900# S(  1,  1)( 19,  8)(  1,   1) | 0.449670799 0.449670799 0.449670799 0.000000000 
Par#   901# S(  1,  2)( 19,  8)(  1,   1) | 0.550329201 0.550329201 0.550329201 0.000000000 
Par#   902# S(  2,  2)( 19,  8)(  1,   1) | 1.000000000 1.000000000 1.000000000 0.000000000 
Par#   903# S(  1,  1)( 20,  8)(  1,   1) | 0.547884108 0.547884108 0.547884108 0.000000000 
Par#   904# S(  1,  2)( 20,  8)(  1,   1) | 0.452115892 0.452115892 0.452115892 0.000000000 
Par#   905# S(  2,  2)( 20,  8)(  1,   1) | 1.000000000 1.000000000 1.000000000 0.000000000 
Par#   906# S(  1,  1)( 21,  8)(  1,   1) | 0.577666290 0.577666290 0.577666290 0.000000000 
Par#   907# S(  1,  2)( 21,  8)(  1,   1) | 0.422333710 0.422333710 0.422333710 0.000000000 
Par#   908# S(  2,  2)( 21,  8)(  1,   1) | 1.000000000 1.000000000 1.000000000 0.000000000 
Par#   909# S(  1,  1)( 22,  8)(  1,   1) | 0.310729136 0.310729136 0.310729136 0.000000000 
Par#   910# S(  1,  2)( 22,  8)(  1,   1) | 0.689270864 0.689270864 0.689270864 0.000000000 
Par#   911# S(  2,  2)( 22,  8)(  1,   1) | 1.000000000 1.000000000 1.000000000 0.000000000 
Par#   912# S(  1,  1)( 23,  8)(  1,   1) | 0.999628816 0.999628816 0.999628816 0.000000000 
Par#   913# S(  1,  2)( 23,  8)(  1,   1) | 0.000371184 0.000371184 0.000371184 0.000000000 
Par#   914# S(  2,  2)( 23,  8)(  1,   1) | 1.000000000 1.000000000 1.000000000 0.000000000 
Par#   915# S(  1,  1)( 24,  8)(  1,   1) | 0.406622153 0.406622153 0.406622153 0.000000000 
Par#   916# S(  1,  2)( 24,  8)(  1,   1) | 0.593377847 0.593377847 0.593377847 0.000000000 
Par#   917# S(  2,  2)( 24,  8)(  1,   1) | 1.000000000 1.000000000 1.000000000 0.000000000 
Par#   918# S(  1,  1)( 25,  8)(  1,   1) | 0.429674316 0.429674316 0.429674316 0.000000000 
Par#   919# S(  1,  2)( 25,  8)(  1,   1) | 0.570325684 0.570325684 0.570325684 0.000000000 
Par#   920# S(  2,  2)( 25,  8)(  1,   1) | 1.000000000 1.000000000 1.000000000 0.000000000 
Par#   921# S(  1,  1)( 26,  8)(  1,   1) | 0.696848394 0.696848394 0.696848394 0.000000000 
Par#   922# S(  1,  2)( 26,  8)(  1,   1) | 0.303151606 0.303151606 0.303151606 0.000000000 
Par#   923# S(  2,  2)( 26,  8)(  1,   1) | 1.000000000 1.000000000 1.000000000 0.000000000 
Par#   924# S(  1,  1)( 27,  8)(  1,   1) | 0.471069996 0.471069996 0.471069996 0.000000000 
Par#   925# S(  1,  2)( 27,  8)(  1,   1) | 0.528930004 0.528930004 0.528930004 0.000000000 
Par#   926# S(  2,  2)( 27,  8)(  1,   1) | 1.000000000 1.000000000 1.000000000 0.000000000 
Par#   927# S(  1,  1)( 28,  8)(  1,   1) | 0.222686777 0.222686777 0.222686777 0.000000000 
Par#   928# S(  1,  2)( 28,  8)(  1,   1) | 0.777313223 0.777313223 0.777313223 0.000000000 
Par#   929# S(  2,  2)( 28,  8)(  1,   1) | 1.000000000 1.000000000 1.000000000 0.000000000 
Par#   930# S(  1,  1)( 29,  8)(  1,   1) | 0.092484481 0.092484481 0.092484481 0.000000000 
Par#   931# S(  1,  2)( 29,  8)(  1,   1) | 0.907515519 0.907515519 0.907515519 0.000000000 
Par#   932# S(  2,  2)( 29,  8)(  1,   1) | 1.000000000 1.000000000 1.000000000 0.000000000 
Par#   933# S(  1,  1)( 30,  8)(  1,   1) | 0.455513023 0.455513023 0.455513023 0.000000000 
Par#   934# S(  1,  2)( 30,  8)(  1,   1) | 0.544486977 0.544486977 0.544486977 0.000000000 
Par#   935# S(  2,  2)( 30,  8)(  1,   1) | 1.000000000 1.000000000 1.000000000 0.000000000 
Par#   936# S(  1,  1)( 31,  8)(  1,   1) | 0.548460484 0.548460484 0.548460484 0.000000000 
Par#   937# S(  1,  2)( 31,  8)(  1,   1) | 0.451539516 0.451539516 0.451539516 0.000000000 
Par#   938# S(  2,  2)( 31,  8)(  1,   1) | 1.000000000 1.000000000 1.000000000 0.000000000 
Par#   939# S(  1,  1)( 32,  8)(  1,   1) | 0.966920766 0.966920766 0.966920766 0.000000000 
Par#   940# S(  1,  2)( 32,  8)(  1,   1) | 0.033079234 0.033079234 0.033079234 0.000000000 
Par#   941# S(  2,  2)( 32,  8)(  1,   1) | 1.000000000 1.000000000 1.000000000 0.000000000 
Par#   942# S(  1,  1)( 33,  8)(  1,   1) | 0.364772270 0.364772270 0.364772270 0.000000000 
Par#   943# S(  1,  2)( 33,  8)(  1,   1) | 0.635227730 0.635227730 0.635227730 0.000000000 
Par#   944# S(  2,  2)( 33,  8)(  1,   1) | 1.000000000 1.000000000 1.000000000 0.000000000 
Par#   945# S(  1,  1)( 34,  8)(  1,   1) | 0.414734033 0.414734033 0.414734033 0.000000000 
Par#   946# S(  1,  2)( 34,  8)(  1,   1) | 0.585265967 0.585265967 0.585265967 0.000000000 
Par#   947# S(  2,  2)( 34,  8)(  1,   1) | 1.000000000 1.000000000 1.000000000 0.000000000 
Par#   948# S(  1,  1)( 35,  8)(  1,   1) | 0.770997713 0.770997713 0.770997713 0.000000000 
Par#   949# S(  1,  2)( 35,  8)(  1,   1) | 0.229002287 0.229002287 0.229002287 0.000000000 
Par#   950# S(  2,  2)( 35,  8)(  1,   1) | 1.000000000 1.000000000 1.000000000 0.000000000 
Par#   951# S(  1,  1)( 36,  8)(  1,   1) | 0.654726576 0.654726576 0.654726576 0.000000000 
Par#   952# S(  1,  2)( 36,  8)(  1,   1) | 0.345273424 0.345273424 0.345273424 0.000000000 
Par#   953# S(  2,  2)( 36,  8)(  1,   1) | 1.000000000 1.000000000 1.000000000 0.000000000 
Par#   954# S(  1,  1)( 37,  8)(  1,   1) | 0.312045162 0.312045162 0.312045162 0.000000000 
Par#   955# S(  1,  2)( 37,  8)(  1,   1) | 0.687954838 0.687954838 0.687954838 0.000000000 
Par#   956# S(  2,  2)( 37,  8)(  1,   1) | 1.000000000 1.000000000 1.000000000 0.000000000 
Par#   957# S(  1,  1)(  9,  9)(  1,   1) | 0.560844615 0.560844615 0.560844615 0.000000000 
Par#   958# S(  1,  2)(  9,  9)(  1,   1) | 0.439155385 0.439155385 0.439155385 0.000000000 
Par#   959# S(  2,  2)(  9,  9)(  1,   1) | 1.000000000 1.000000000 1.000000000 0.000000000 
Par#   960# S(  1,  1)( 10,  9)(  1,   1) | 0.571615211 0.571615211 0.571615211 0.000000000 
Par#   961# S(  1,  2)( 10,  9)(  1,   1) | 0.428384789 0.428384789 0.428384789 0.000000000 
Par#   962# S(  2,  2)( 10,  9)(  1,   1) | 1.000000000 1.000000000 1.000000000 0.000000000 
Par#   963# S(  1,  1)( 11,  9)(  1,   1) | 0.626169051 0.626169051 0.626169051 0.000000000 
Par#   964# S(  1,  2)( 11,  9)(  1,   1) | 0.373830949 0.373830949 0.373830949 0.000000000 
Par#   965# S(  2,  2)( 11,  9)(  1,   1) | 1.000000000 1.000000000 1.000000000 0.000000000 
Par#   966# S(  1,  1)( 12,  9)(  1,   1) | 0.509640331 0.509640331 0.509640331 0.000000000 
Par#   967# S(  1,  2)( 12,  9)(  1,   1) | 0.490359669 0.490359669 0.490359669 0.000000000 
Par#   968# S(  2,  2)( 12,  9)(  1,   1) | 1.000000000 1.000000000 1.000000000 0.000000000 
Par#   969# S(  1,  1)( 13,  9)(  1,   1) | 0.547635669 0.547635669 0.547635669 0.000000000 
Par#   970# S(  1,  2)( 13,  9)(  1,   1) | 0.452364331 0.452364331 0.452364331 0.000000000 
Par#   971# S(  2,  2)( 13,  9)(  1,   1) | 1.000000000 1.000000000 1.000000000 0.000000000 
Par#   972# S(  1,  1)( 14,  9)(  1,   1) | 0.395101724 0.395101724 0.395101724 0.000000000 
Par#   973# S(  1,  2)( 14,  9)(  1,   1) | 0.604898276 0.604898276 0.604898276 0.000000000 
Par#   974# S(  2,  2)( 14,  9)(  1,   1) | 1.000000000 1.000000000 1.000000000 0.000000000 
Par#   975# S(  1,  1)( 15,  9)(  1,   1) | 0.880768561 0.880768561 0.880768561 0.000000000 
Par#   976# S(  1,  2)( 15,  9)(  1,   1) | 0.119231439 0.119231439 0.119231439 0.000000000 
Par#   977# S(  2,  2)( 15,  9)(  1,   1) | 1.000000000 1.000000000 1.000000000 0.000000000 
Par#   978# S(  1,  1)( 16,  9)(  1,   1) | 0.607329157 0.607329157 0.607329157 0.000000000 
Par#   979# S(  1,  2)( 16,  9)(  1,   1) | 0.392670843 0.392670843 0.392670843 0.000000000 
Par#   980# S(  2,  2)( 16,  9)(  1,   1) | 1.000000000 1.000000000 1.000000000 0.000000000 
Par#   981# S(  1,  1)( 17,  9)(  1,   1) | 0.542887921 0.542887921 0.542887921 0.000000000 
Par#   982# S(  1,  2)( 17,  9)(  1,   1) | 0.457112079 0.457112079 0.457112079 0.000000000 
Par#   983# S(  2,  2)( 17,  9)(  1,   1) | 1.000000000 1.000000000 1.000000000 0.000000000 
Par#   984# S(  1,  1)( 18,  9)(  1,   1) | 0.771591576 0.771591576 0.771591576 0.000000000 
Par#   985# S(  1,  2)( 18,  9)(  1,   1) | 0.228408424 0.228408424 0.228408424 0.000000000 
Par#   986# S(  2,  2)( 18,  9)(  1,   1) | 1.000000000 1.000000000 1.000000000 0.000000000 
Par#   987# S(  1,  1)( 19,  9)(  1,   1) | 0.449670799 0.449670799 0.449670799 0.000000000 
Par#   988# S(  1,  2)( 19,  9)(  1,   1) | 0.550329201 0.550329201 0.550329201 0.000000000 
Par#   989# S(  2,  2)( 19,  9)(  1,   1) | 1.000000000 1.000000000 1.000000000 0.000000000 
Par#   990# S(  1,  1)( 20,  9)(  1,   1) | 0.547884108 0.547884108 0.547884108 0.000000000 
Par#   991# S(  1,  2)( 20,  9)(  1,   1) | 0.452115892 0.452115892 0.452115892 0.000000000 
Par#   992# S(  2,  2)( 20,  9)(  1,   1) | 1.000000000 1.000000000 1.000000000 0.000000000 
Par#   993# S(  1,  1)( 21,  9)(  1,   1) | 0.577666290 0.577666290 0.577666290 0.000000000 
Par#   994# S(  1,  2)( 21,  9)(  1,   1) | 0.422333710 0.422333710 0.422333710 0.000000000 
Par#   995# S(  2,  2)( 21,  9)(  1,   1) | 1.000000000 1.000000000 1.000000000 0.000000000 
Par#   996# S(  1,  1)( 22,  9)(  1,   1) | 0.310729136 0.310729136 0.310729136 0.000000000 
Par#   997# S(  1,  2)( 22,  9)(  1,   1) | 0.689270864 0.689270864 0.689270864 0.000000000 
Par#   998# S(  2,  2)( 22,  9)(  1,   1) | 1.000000000 1.000000000 1.000000000 0.000000000 
Par#   999# S(  1,  1)( 23,  9)(  1,   1) | 0.999628816 0.999628816 0.999628816 0.000000000 
Par#  1000# S(  1,  2)( 23,  9)(  1,   1) | 0.000371184 0.000371184 0.000371184 0.000000000 
Par#  1001# S(  2,  2)( 23,  9)(  1,   1) | 1.000000000 1.000000000 1.000000000 0.000000000 
Par#  1002# S(  1,  1)( 24,  9)(  1,   1) | 0.406622153 0.406622153 0.406622153 0.000000000 
Par#  1003# S(  1,  2)( 24,  9)(  1,   1) | 0.593377847 0.593377847 0.593377847 0.000000000 
Par#  1004# S(  2,  2)( 24,  9)(  1,   1) | 1.000000000 1.000000000 1.000000000 0.000000000 
Par#  1005# S(  1,  1)( 25,  9)(  1,   1) | 0.429674316 0.429674316 0.429674316 0.000000000 
Par#  1006# S(  1,  2)( 25,  9)(  1,   1) | 0.570325684 0.570325684 0.570325684 0.000000000 
Par#  1007# S(  2,  2)( 25,  9)(  1,   1) | 1.000000000 1.000000000 1.000000000 0.000000000 
Par#  1008# S(  1,  1)( 26,  9)(  1,   1) | 0.696848394 0.696848394 0.696848394 0.000000000 
Par#  1009# S(  1,  2)( 26,  9)(  1,   1) | 0.303151606 0.303151606 0.303151606 0.000000000 
Par#  1010# S(  2,  2)( 26,  9)(  1,   1) | 1.000000000 1.000000000 1.000000000 0.000000000 
Par#  1011# S(  1,  1)( 27,  9)(  1,   1) | 0.471069996 0.471069996 0.471069996 0.000000000 
Par#  1012# S(  1,  2)( 27,  9)(  1,   1) | 0.528930004 0.528930004 0.528930004 0.000000000 
Par#  1013# S(  2,  2)( 27,  9)(  1,   1) | 1.000000000 1.000000000 1.000000000 0.000000000 
Par#  1014# S(  1,  1)( 28,  9)(  1,   1) | 0.222686777 0.222686777 0.222686777 0.000000000 
Par#  1015# S(  1,  2)( 28,  9)(  1,   1) | 0.777313223 0.777313223 0.777313223 0.000000000 
Par#  1016# S(  2,  2)( 28,  9)(  1,   1) | 1.000000000 1.000000000 1.000000000 0.000000000 
Par#  1017# S(  1,  1)( 29,  9)(  1,   1) | 0.092484481 0.092484481 0.092484481 0.000000000 
Par#  1018# S(  1,  2)( 29,  9)(  1,   1) | 0.907515519 0.907515519 0.907515519 0.000000000 
Par#  1019# S(  2,  2)( 29,  9)(  1,   1) | 1.000000000 1.000000000 1.000000000 0.000000000 
Par#  1020# S(  1,  1)( 30,  9)(  1,   1) | 0.455513023 0.455513023 0.455513023 0.000000000 
Par#  1021# S(  1,  2)( 30,  9)(  1,   1) | 0.544486977 0.544486977 0.544486977 0.000000000 
Par#  1022# S(  2,  2)( 30,  9)(  1,   1) | 1.000000000 1.000000000 1.000000000 0.000000000 
Par#  1023# S(  1,  1)( 31,  9)(  1,   1) | 0.548460484 0.548460484 0.548460484 0.000000000 
Par#  1024# S(  1,  2)( 31,  9)(  1,   1) | 0.451539516 0.451539516 0.451539516 0.000000000 
Par#  1025# S(  2,  2)( 31,  9)(  1,   1) | 1.000000000 1.000000000 1.000000000 0.000000000 
Par#  1026# S(  1,  1)( 32,  9)(  1,   1) | 0.966920766 0.966920766 0.966920766 0.000000000 
Par#  1027# S(  1,  2)( 32,  9)(  1,   1) | 0.033079234 0.033079234 0.033079234 0.000000000 
Par#  1028# S(  2,  2)( 32,  9)(  1,   1) | 1.000000000 1.000000000 1.000000000 0.000000000 
Par#  1029# S(  1,  1)( 33,  9)(  1,   1) | 0.364772270 0.364772270 0.364772270 0.000000000 
Par#  1030# S(  1,  2)( 33,  9)(  1,   1) | 0.635227730 0.635227730 0.635227730 0.000000000 
Par#  1031# S(  2,  2)( 33,  9)(  1,   1) | 1.000000000 1.000000000 1.000000000 0.000000000 
Par#  1032# S(  1,  1)( 34,  9)(  1,   1) | 0.414734033 0.414734033 0.414734033 0.000000000 
Par#  1033# S(  1,  2)( 34,  9)(  1,   1) | 0.585265967 0.585265967 0.585265967 0.000000000 
Par#  1034# S(  2,  2)( 34,  9)(  1,   1) | 1.000000000 1.000000000 1.000000000 0.000000000 
Par#  1035# S(  1,  1)( 35,  9)(  1,   1) | 0.770997713 0.770997713 0.770997713 0.000000000 
Par#  1036# S(  1,  2)( 35,  9)(  1,   1) | 0.229002287 0.229002287 0.229002287 0.000000000 
Par#  1037# S(  2,  2)( 35,  9)(  1,   1) | 1.000000000 1.000000000 1.000000000 0.000000000 
Par#  1038# S(  1,  1)( 36,  9)(  1,   1) | 0.654726576 0.654726576 0.654726576 0.000000000 
Par#  1039# S(  1,  2)( 36,  9)(  1,   1) | 0.345273424 0.345273424 0.345273424 0.000000000 
Par#  1040# S(  2,  2)( 36,  9)(  1,   1) | 1.000000000 1.000000000 1.000000000 0.000000000 
Par#  1041# S(  1,  1)( 37,  9)(  1,   1) | 0.312045162 0.312045162 0.312045162 0.000000000 
Par#  1042# S(  1,  2)( 37,  9)(  1,   1) | 0.687954838 0.687954838 0.687954838 0.000000000 
Par#  1043# S(  2,  2)( 37,  9)(  1,   1) | 1.000000000 1.000000000 1.000000000 0.000000000 
Par#  1044# S(  1,  1)( 10, 10)(  1,   1) | 0.571615211 0.571615211 0.571615211 0.000000000 
Par#  1045# S(  1,  2)( 10, 10)(  1,   1) | 0.428384789 0.428384789 0.428384789 0.000000000 
Par#  1046# S(  2,  2)( 10, 10)(  1,   1) | 1.000000000 1.000000000 1.000000000 0.000000000 
Par#  1047# S(  1,  1)( 11, 10)(  1,   1) | 0.626169051 0.626169051 0.626169051 0.000000000 
Par#  1048# S(  1,  2)( 11, 10)(  1,   1) | 0.373830949 0.373830949 0.373830949 0.000000000 
Par#  1049# S(  2,  2)( 11, 10)(  1,   1) | 1.000000000 1.000000000 1.000000000 0.000000000 
Par#  1050# S(  1,  1)( 12, 10)(  1,   1) | 0.509640331 0.509640331 0.509640331 0.000000000 
Par#  1051# S(  1,  2)( 12, 10)(  1,   1) | 0.490359669 0.490359669 0.490359669 0.000000000 
Par#  1052# S(  2,  2)( 12, 10)(  1,   1) | 1.000000000 1.000000000 1.000000000 0.000000000 
Par#  1053# S(  1,  1)( 13, 10)(  1,   1) | 0.547635669 0.547635669 0.547635669 0.000000000 
Par#  1054# S(  1,  2)( 13, 10)(  1,   1) | 0.452364331 0.452364331 0.452364331 0.000000000 
Par#  1055# S(  2,  2)( 13, 10)(  1,   1) | 1.000000000 1.000000000 1.000000000 0.000000000 
Par#  1056# S(  1,  1)( 14, 10)(  1,   1) | 0.395101724 0.395101724 0.395101724 0.000000000 
Par#  1057# S(  1,  2)( 14, 10)(  1,   1) | 0.604898276 0.604898276 0.604898276 0.000000000 
Par#  1058# S(  2,  2)( 14, 10)(  1,   1) | 1.000000000 1.000000000 1.000000000 0.000000000 
Par#  1059# S(  1,  1)( 15, 10)(  1,   1) | 0.880768561 0.880768561 0.880768561 0.000000000 
Par#  1060# S(  1,  2)( 15, 10)(  1,   1) | 0.119231439 0.119231439 0.119231439 0.000000000 
Par#  1061# S(  2,  2)( 15, 10)(  1,   1) | 1.000000000 1.000000000 1.000000000 0.000000000 
Par#  1062# S(  1,  1)( 16, 10)(  1,   1) | 0.607329157 0.607329157 0.607329157 0.000000000 
Par#  1063# S(  1,  2)( 16, 10)(  1,   1) | 0.392670843 0.392670843 0.392670843 0.000000000 
Par#  1064# S(  2,  2)( 16, 10)(  1,   1) | 1.000000000 1.000000000 1.000000000 0.000000000 
Par#  1065# S(  1,  1)( 17, 10)(  1,   1) | 0.542887921 0.542887921 0.542887921 0.000000000 
Par#  1066# S(  1,  2)( 17, 10)(  1,   1) | 0.457112079 0.457112079 0.457112079 0.000000000 
Par#  1067# S(  2,  2)( 17, 10)(  1,   1) | 1.000000000 1.000000000 1.000000000 0.000000000 
Par#  1068# S(  1,  1)( 18, 10)(  1,   1) | 0.771591576 0.771591576 0.771591576 0.000000000 
Par#  1069# S(  1,  2)( 18, 10)(  1,   1) | 0.228408424 0.228408424 0.228408424 0.000000000 
Par#  1070# S(  2,  2)( 18, 10)(  1,   1) | 1.000000000 1.000000000 1.000000000 0.000000000 
Par#  1071# S(  1,  1)( 19, 10)(  1,   1) | 0.449670799 0.449670799 0.449670799 0.000000000 
Par#  1072# S(  1,  2)( 19, 10)(  1,   1) | 0.550329201 0.550329201 0.550329201 0.000000000 
Par#  1073# S(  2,  2)( 19, 10)(  1,   1) | 1.000000000 1.000000000 1.000000000 0.000000000 
Par#  1074# S(  1,  1)( 20, 10)(  1,   1) | 0.547884108 0.547884108 0.547884108 0.000000000 
Par#  1075# S(  1,  2)( 20, 10)(  1,   1) | 0.452115892 0.452115892 0.452115892 0.000000000 
Par#  1076# S(  2,  2)( 20, 10)(  1,   1) | 1.000000000 1.000000000 1.000000000 0.000000000 
Par#  1077# S(  1,  1)( 21, 10)(  1,   1) | 0.577666290 0.577666290 0.577666290 0.000000000 
Par#  1078# S(  1,  2)( 21, 10)(  1,   1) | 0.422333710 0.422333710 0.422333710 0.000000000 
Par#  1079# S(  2,  2)( 21, 10)(  1,   1) | 1.000000000 1.000000000 1.000000000 0.000000000 
Par#  1080# S(  1,  1)( 22, 10)(  1,   1) | 0.310729136 0.310729136 0.310729136 0.000000000 
Par#  1081# S(  1,  2)( 22, 10)(  1,   1) | 0.689270864 0.689270864 0.689270864 0.000000000 
Par#  1082# S(  2,  2)( 22, 10)(  1,   1) | 1.000000000 1.000000000 1.000000000 0.000000000 
Par#  1083# S(  1,  1)( 23, 10)(  1,   1) | 0.999628816 0.999628816 0.999628816 0.000000000 
Par#  1084# S(  1,  2)( 23, 10)(  1,   1) | 0.000371184 0.000371184 0.000371184 0.000000000 
Par#  1085# S(  2,  2)( 23, 10)(  1,   1) | 1.000000000 1.000000000 1.000000000 0.000000000 
Par#  1086# S(  1,  1)( 24, 10)(  1,   1) | 0.406622153 0.406622153 0.406622153 0.000000000 
Par#  1087# S(  1,  2)( 24, 10)(  1,   1) | 0.593377847 0.593377847 0.593377847 0.000000000 
Par#  1088# S(  2,  2)( 24, 10)(  1,   1) | 1.000000000 1.000000000 1.000000000 0.000000000 
Par#  1089# S(  1,  1)( 25, 10)(  1,   1) | 0.429674316 0.429674316 0.429674316 0.000000000 
Par#  1090# S(  1,  2)( 25, 10)(  1,   1) | 0.570325684 0.570325684 0.570325684 0.000000000 
Par#  1091# S(  2,  2)( 25, 10)(  1,   1) | 1.000000000 1.000000000 1.000000000 0.000000000 
Par#  1092# S(  1,  1)( 26, 10)(  1,   1) | 0.696848394 0.696848394 0.696848394 0.000000000 
Par#  1093# S(  1,  2)( 26, 10)(  1,   1) | 0.303151606 0.303151606 0.303151606 0.000000000 
Par#  1094# S(  2,  2)( 26, 10)(  1,   1) | 1.000000000 1.000000000 1.000000000 0.000000000 
Par#  1095# S(  1,  1)( 27, 10)(  1,   1) | 0.471069996 0.471069996 0.471069996 0.000000000 
Par#  1096# S(  1,  2)( 27, 10)(  1,   1) | 0.528930004 0.528930004 0.528930004 0.000000000 
Par#  1097# S(  2,  2)( 27, 10)(  1,   1) | 1.000000000 1.000000000 1.000000000 0.000000000 
Par#  1098# S(  1,  1)( 28, 10)(  1,   1) | 0.222686777 0.222686777 0.222686777 0.000000000 
Par#  1099# S(  1,  2)( 28, 10)(  1,   1) | 0.777313223 0.777313223 0.777313223 0.000000000 
Par#  1100# S(  2,  2)( 28, 10)(  1,   1) | 1.000000000 1.000000000 1.000000000 0.000000000 
Par#  1101# S(  1,  1)( 29, 10)(  1,   1) | 0.092484481 0.092484481 0.092484481 0.000000000 
Par#  1102# S(  1,  2)( 29, 10)(  1,   1) | 0.907515519 0.907515519 0.907515519 0.000000000 
Par#  1103# S(  2,  2)( 29, 10)(  1,   1) | 1.000000000 1.000000000 1.000000000 0.000000000 
Par#  1104# S(  1,  1)( 30, 10)(  1,   1) | 0.455513023 0.455513023 0.455513023 0.000000000 
Par#  1105# S(  1,  2)( 30, 10)(  1,   1) | 0.544486977 0.544486977 0.544486977 0.000000000 
Par#  1106# S(  2,  2)( 30, 10)(  1,   1) | 1.000000000 1.000000000 1.000000000 0.000000000 
Par#  1107# S(  1,  1)( 31, 10)(  1,   1) | 0.548460484 0.548460484 0.548460484 0.000000000 
Par#  1108# S(  1,  2)( 31, 10)(  1,   1) | 0.451539516 0.451539516 0.451539516 0.000000000 
Par#  1109# S(  2,  2)( 31, 10)(  1,   1) | 1.000000000 1.000000000 1.000000000 0.000000000 
Par#  1110# S(  1,  1)( 32, 10)(  1,   1) | 0.966920766 0.966920766 0.966920766 0.000000000 
Par#  1111# S(  1,  2)( 32, 10)(  1,   1) | 0.033079234 0.033079234 0.033079234 0.000000000 
Par#  1112# S(  2,  2)( 32, 10)(  1,   1) | 1.000000000 1.000000000 1.000000000 0.000000000 
Par#  1113# S(  1,  1)( 33, 10)(  1,   1) | 0.364772270 0.364772270 0.364772270 0.000000000 
Par#  1114# S(  1,  2)( 33, 10)(  1,   1) | 0.635227730 0.635227730 0.635227730 0.000000000 
Par#  1115# S(  2,  2)( 33, 10)(  1,   1) | 1.000000000 1.000000000 1.000000000 0.000000000 
Par#  1116# S(  1,  1)( 34, 10)(  1,   1) | 0.414734033 0.414734033 0.414734033 0.000000000 
Par#  1117# S(  1,  2)( 34, 10)(  1,   1) | 0.585265967 0.585265967 0.585265967 0.000000000 
Par#  1118# S(  2,  2)( 34, 10)(  1,   1) | 1.000000000 1.000000000 1.000000000 0.000000000 
Par#  1119# S(  1,  1)( 35, 10)(  1,   1) | 0.770997713 0.770997713 0.770997713 0.000000000 
Par#  1120# S(  1,  2)( 35, 10)(  1,   1) | 0.229002287 0.229002287 0.229002287 0.000000000 
Par#  1121# S(  2,  2)( 35, 10)(  1,   1) | 1.000000000 1.000000000 1.000000000 0.000000000 
Par#  1122# S(  1,  1)( 36, 10)(  1,   1) | 0.654726576 0.654726576 0.654726576 0.000000000 
Par#  1123# S(  1,  2)( 36, 10)(  1,   1) | 0.345273424 0.345273424 0.345273424 0.000000000 
Par#  1124# S(  2,  2)( 36, 10)(  1,   1) | 1.000000000 1.000000000 1.000000000 0.000000000 
Par#  1125# S(  1,  1)( 37, 10)(  1,   1) | 0.312045162 0.312045162 0.312045162 0.000000000 
Par#  1126# S(  1,  2)( 37, 10)(  1,   1) | 0.687954838 0.687954838 0.687954838 0.000000000 
Par#  1127# S(  2,  2)( 37, 10)(  1,   1) | 1.000000000 1.000000000 1.000000000 0.000000000 
Par#  1128# S(  1,  1)( 11, 11)(  1,   1) | 0.626169051 0.626169051 0.626169051 0.000000000 
Par#  1129# S(  1,  2)( 11, 11)(  1,   1) | 0.373830949 0.373830949 0.373830949 0.000000000 
Par#  1130# S(  2,  2)( 11, 11)(  1,   1) | 1.000000000 1.000000000 1.000000000 0.000000000 
Par#  1131# S(  1,  1)( 12, 11)(  1,   1) | 0.509640331 0.509640331 0.509640331 0.000000000 
Par#  1132# S(  1,  2)( 12, 11)(  1,   1) | 0.490359669 0.490359669 0.490359669 0.000000000 
Par#  1133# S(  2,  2)( 12, 11)(  1,   1) | 1.000000000 1.000000000 1.000000000 0.000000000 
Par#  1134# S(  1,  1)( 13, 11)(  1,   1) | 0.547635669 0.547635669 0.547635669 0.000000000 
Par#  1135# S(  1,  2)( 13, 11)(  1,   1) | 0.452364331 0.452364331 0.452364331 0.000000000 
Par#  1136# S(  2,  2)( 13, 11)(  1,   1) | 1.000000000 1.000000000 1.000000000 0.000000000 
Par#  1137# S(  1,  1)( 14, 11)(  1,   1) | 0.395101724 0.395101724 0.395101724 0.000000000 
Par#  1138# S(  1,  2)( 14, 11)(  1,   1) | 0.604898276 0.604898276 0.604898276 0.000000000 
Par#  1139# S(  2,  2)( 14, 11)(  1,   1) | 1.000000000 1.000000000 1.000000000 0.000000000 
Par#  1140# S(  1,  1)( 15, 11)(  1,   1) | 0.880768561 0.880768561 0.880768561 0.000000000 
Par#  1141# S(  1,  2)( 15, 11)(  1,   1) | 0.119231439 0.119231439 0.119231439 0.000000000 
Par#  1142# S(  2,  2)( 15, 11)(  1,   1) | 1.000000000 1.000000000 1.000000000 0.000000000 
Par#  1143# S(  1,  1)( 16, 11)(  1,   1) | 0.607329157 0.607329157 0.607329157 0.000000000 
Par#  1144# S(  1,  2)( 16, 11)(  1,   1) | 0.392670843 0.392670843 0.392670843 0.000000000 
Par#  1145# S(  2,  2)( 16, 11)(  1,   1) | 1.000000000 1.000000000 1.000000000 0.000000000 
Par#  1146# S(  1,  1)( 17, 11)(  1,   1) | 0.542887921 0.542887921 0.542887921 0.000000000 
Par#  1147# S(  1,  2)( 17, 11)(  1,   1) | 0.457112079 0.457112079 0.457112079 0.000000000 
Par#  1148# S(  2,  2)( 17, 11)(  1,   1) | 1.000000000 1.000000000 1.000000000 0.000000000 
Par#  1149# S(  1,  1)( 18, 11)(  1,   1) | 0.771591576 0.771591576 0.771591576 0.000000000 
Par#  1150# S(  1,  2)( 18, 11)(  1,   1) | 0.228408424 0.228408424 0.228408424 0.000000000 
Par#  1151# S(  2,  2)( 18, 11)(  1,   1) | 1.000000000 1.000000000 1.000000000 0.000000000 
Par#  1152# S(  1,  1)( 19, 11)(  1,   1) | 0.449670799 0.449670799 0.449670799 0.000000000 
Par#  1153# S(  1,  2)( 19, 11)(  1,   1) | 0.550329201 0.550329201 0.550329201 0.000000000 
Par#  1154# S(  2,  2)( 19, 11)(  1,   1) | 1.000000000 1.000000000 1.000000000 0.000000000 
Par#  1155# S(  1,  1)( 20, 11)(  1,   1) | 0.547884108 0.547884108 0.547884108 0.000000000 
Par#  1156# S(  1,  2)( 20, 11)(  1,   1) | 0.452115892 0.452115892 0.452115892 0.000000000 
Par#  1157# S(  2,  2)( 20, 11)(  1,   1) | 1.000000000 1.000000000 1.000000000 0.000000000 
Par#  1158# S(  1,  1)( 21, 11)(  1,   1) | 0.577666290 0.577666290 0.577666290 0.000000000 
Par#  1159# S(  1,  2)( 21, 11)(  1,   1) | 0.422333710 0.422333710 0.422333710 0.000000000 
Par#  1160# S(  2,  2)( 21, 11)(  1,   1) | 1.000000000 1.000000000 1.000000000 0.000000000 
Par#  1161# S(  1,  1)( 22, 11)(  1,   1) | 0.310729136 0.310729136 0.310729136 0.000000000 
Par#  1162# S(  1,  2)( 22, 11)(  1,   1) | 0.689270864 0.689270864 0.689270864 0.000000000 
Par#  1163# S(  2,  2)( 22, 11)(  1,   1) | 1.000000000 1.000000000 1.000000000 0.000000000 
Par#  1164# S(  1,  1)( 23, 11)(  1,   1) | 0.999628816 0.999628816 0.999628816 0.000000000 
Par#  1165# S(  1,  2)( 23, 11)(  1,   1) | 0.000371184 0.000371184 0.000371184 0.000000000 
Par#  1166# S(  2,  2)( 23, 11)(  1,   1) | 1.000000000 1.000000000 1.000000000 0.000000000 
Par#  1167# S(  1,  1)( 24, 11)(  1,   1) | 0.406622153 0.406622153 0.406622153 0.000000000 
Par#  1168# S(  1,  2)( 24, 11)(  1,   1) | 0.593377847 0.593377847 0.593377847 0.000000000 
Par#  1169# S(  2,  2)( 24, 11)(  1,   1) | 1.000000000 1.000000000 1.000000000 0.000000000 
Par#  1170# S(  1,  1)( 25, 11)(  1,   1) | 0.429674316 0.429674316 0.429674316 0.000000000 
Par#  1171# S(  1,  2)( 25, 11)(  1,   1) | 0.570325684 0.570325684 0.570325684 0.000000000 
Par#  1172# S(  2,  2)( 25, 11)(  1,   1) | 1.000000000 1.000000000 1.000000000 0.000000000 
Par#  1173# S(  1,  1)( 26, 11)(  1,   1) | 0.696848394 0.696848394 0.696848394 0.000000000 
Par#  1174# S(  1,  2)( 26, 11)(  1,   1) | 0.303151606 0.303151606 0.303151606 0.000000000 
Par#  1175# S(  2,  2)( 26, 11)(  1,   1) | 1.000000000 1.000000000 1.000000000 0.000000000 
Par#  1176# S(  1,  1)( 27, 11)(  1,   1) | 0.471069996 0.471069996 0.471069996 0.000000000 
Par#  1177# S(  1,  2)( 27, 11)(  1,   1) | 0.528930004 0.528930004 0.528930004 0.000000000 
Par#  1178# S(  2,  2)( 27, 11)(  1,   1) | 1.000000000 1.000000000 1.000000000 0.000000000 
Par#  1179# S(  1,  1)( 28, 11)(  1,   1) | 0.222686777 0.222686777 0.222686777 0.000000000 
Par#  1180# S(  1,  2)( 28, 11)(  1,   1) | 0.777313223 0.777313223 0.777313223 0.000000000 
Par#  1181# S(  2,  2)( 28, 11)(  1,   1) | 1.000000000 1.000000000 1.000000000 0.000000000 
Par#  1182# S(  1,  1)( 29, 11)(  1,   1) | 0.092484481 0.092484481 0.092484481 0.000000000 
Par#  1183# S(  1,  2)( 29, 11)(  1,   1) | 0.907515519 0.907515519 0.907515519 0.000000000 
Par#  1184# S(  2,  2)( 29, 11)(  1,   1) | 1.000000000 1.000000000 1.000000000 0.000000000 
Par#  1185# S(  1,  1)( 30, 11)(  1,   1) | 0.455513023 0.455513023 0.455513023 0.000000000 
Par#  1186# S(  1,  2)( 30, 11)(  1,   1) | 0.544486977 0.544486977 0.544486977 0.000000000 
Par#  1187# S(  2,  2)( 30, 11)(  1,   1) | 1.000000000 1.000000000 1.000000000 0.000000000 
Par#  1188# S(  1,  1)( 31, 11)(  1,   1) | 0.548460484 0.548460484 0.548460484 0.000000000 
Par#  1189# S(  1,  2)( 31, 11)(  1,   1) | 0.451539516 0.451539516 0.451539516 0.000000000 
Par#  1190# S(  2,  2)( 31, 11)(  1,   1) | 1.000000000 1.000000000 1.000000000 0.000000000 
Par#  1191# S(  1,  1)( 32, 11)(  1,   1) | 0.966920766 0.966920766 0.966920766 0.000000000 
Par#  1192# S(  1,  2)( 32, 11)(  1,   1) | 0.033079234 0.033079234 0.033079234 0.000000000 
Par#  1193# S(  2,  2)( 32, 11)(  1,   1) | 1.000000000 1.000000000 1.000000000 0.000000000 
Par#  1194# S(  1,  1)( 33, 11)(  1,   1) | 0.364772270 0.364772270 0.364772270 0.000000000 
Par#  1195# S(  1,  2)( 33, 11)(  1,   1) | 0.635227730 0.635227730 0.635227730 0.000000000 
Par#  1196# S(  2,  2)( 33, 11)(  1,   1) | 1.000000000 1.000000000 1.000000000 0.000000000 
Par#  1197# S(  1,  1)( 34, 11)(  1,   1) | 0.414734033 0.414734033 0.414734033 0.000000000 
Par#  1198# S(  1,  2)( 34, 11)(  1,   1) | 0.585265967 0.585265967 0.585265967 0.000000000 
Par#  1199# S(  2,  2)( 34, 11)(  1,   1) | 1.000000000 1.000000000 1.000000000 0.000000000 
Par#  1200# S(  1,  1)( 35, 11)(  1,   1) | 0.770997713 0.770997713 0.770997713 0.000000000 
Par#  1201# S(  1,  2)( 35, 11)(  1,   1) | 0.229002287 0.229002287 0.229002287 0.000000000 
Par#  1202# S(  2,  2)( 35, 11)(  1,   1) | 1.000000000 1.000000000 1.000000000 0.000000000 
Par#  1203# S(  1,  1)( 36, 11)(  1,   1) | 0.654726576 0.654726576 0.654726576 0.000000000 
Par#  1204# S(  1,  2)( 36, 11)(  1,   1) | 0.345273424 0.345273424 0.345273424 0.000000000 
Par#  1205# S(  2,  2)( 36, 11)(  1,   1) | 1.000000000 1.000000000 1.000000000 0.000000000 
Par#  1206# S(  1,  1)( 37, 11)(  1,   1) | 0.312045162 0.312045162 0.312045162 0.000000000 
Par#  1207# S(  1,  2)( 37, 11)(  1,   1) | 0.687954838 0.687954838 0.687954838 0.000000000 
Par#  1208# S(  2,  2)( 37, 11)(  1,   1) | 1.000000000 1.000000000 1.000000000 0.000000000 
Par#  1209# S(  1,  1)( 12, 12)(  1,   1) | 0.509640331 0.509640331 0.509640331 0.000000000 
Par#  1210# S(  1,  2)( 12, 12)(  1,   1) | 0.490359669 0.490359669 0.490359669 0.000000000 
Par#  1211# S(  2,  2)( 12, 12)(  1,   1) | 1.000000000 1.000000000 1.000000000 0.000000000 
Par#  1212# S(  1,  1)( 13, 12)(  1,   1) | 0.547635669 0.547635669 0.547635669 0.000000000 
Par#  1213# S(  1,  2)( 13, 12)(  1,   1) | 0.452364331 0.452364331 0.452364331 0.000000000 
Par#  1214# S(  2,  2)( 13, 12)(  1,   1) | 1.000000000 1.000000000 1.000000000 0.000000000 
Par#  1215# S(  1,  1)( 14, 12)(  1,   1) | 0.395101724 0.395101724 0.395101724 0.000000000 
Par#  1216# S(  1,  2)( 14, 12)(  1,   1) | 0.604898276 0.604898276 0.604898276 0.000000000 
Par#  1217# S(  2,  2)( 14, 12)(  1,   1) | 1.000000000 1.000000000 1.000000000 0.000000000 
Par#  1218# S(  1,  1)( 15, 12)(  1,   1) | 0.880768561 0.880768561 0.880768561 0.000000000 
Par#  1219# S(  1,  2)( 15, 12)(  1,   1) | 0.119231439 0.119231439 0.119231439 0.000000000 
Par#  1220# S(  2,  2)( 15, 12)(  1,   1) | 1.000000000 1.000000000 1.000000000 0.000000000 
Par#  1221# S(  1,  1)( 16, 12)(  1,   1) | 0.607329157 0.607329157 0.607329157 0.000000000 
Par#  1222# S(  1,  2)( 16, 12)(  1,   1) | 0.392670843 0.392670843 0.392670843 0.000000000 
Par#  1223# S(  2,  2)( 16, 12)(  1,   1) | 1.000000000 1.000000000 1.000000000 0.000000000 
Par#  1224# S(  1,  1)( 17, 12)(  1,   1) | 0.542887921 0.542887921 0.542887921 0.000000000 
Par#  1225# S(  1,  2)( 17, 12)(  1,   1) | 0.457112079 0.457112079 0.457112079 0.000000000 
Par#  1226# S(  2,  2)( 17, 12)(  1,   1) | 1.000000000 1.000000000 1.000000000 0.000000000 
Par#  1227# S(  1,  1)( 18, 12)(  1,   1) | 0.771591576 0.771591576 0.771591576 0.000000000 
Par#  1228# S(  1,  2)( 18, 12)(  1,   1) | 0.228408424 0.228408424 0.228408424 0.000000000 
Par#  1229# S(  2,  2)( 18, 12)(  1,   1) | 1.000000000 1.000000000 1.000000000 0.000000000 
Par#  1230# S(  1,  1)( 19, 12)(  1,   1) | 0.449670799 0.449670799 0.449670799 0.000000000 
Par#  1231# S(  1,  2)( 19, 12)(  1,   1) | 0.550329201 0.550329201 0.550329201 0.000000000 
Par#  1232# S(  2,  2)( 19, 12)(  1,   1) | 1.000000000 1.000000000 1.000000000 0.000000000 
Par#  1233# S(  1,  1)( 20, 12)(  1,   1) | 0.547884108 0.547884108 0.547884108 0.000000000 
Par#  1234# S(  1,  2)( 20, 12)(  1,   1) | 0.452115892 0.452115892 0.452115892 0.000000000 
Par#  1235# S(  2,  2)( 20, 12)(  1,   1) | 1.000000000 1.000000000 1.000000000 0.000000000 
Par#  1236# S(  1,  1)( 21, 12)(  1,   1) | 0.577666290 0.577666290 0.577666290 0.000000000 
Par#  1237# S(  1,  2)( 21, 12)(  1,   1) | 0.422333710 0.422333710 0.422333710 0.000000000 
Par#  1238# S(  2,  2)( 21, 12)(  1,   1) | 1.000000000 1.000000000 1.000000000 0.000000000 
Par#  1239# S(  1,  1)( 22, 12)(  1,   1) | 0.310729136 0.310729136 0.310729136 0.000000000 
Par#  1240# S(  1,  2)( 22, 12)(  1,   1) | 0.689270864 0.689270864 0.689270864 0.000000000 
Par#  1241# S(  2,  2)( 22, 12)(  1,   1) | 1.000000000 1.000000000 1.000000000 0.000000000 
Par#  1242# S(  1,  1)( 23, 12)(  1,   1) | 0.999628816 0.999628816 0.999628816 0.000000000 
Par#  1243# S(  1,  2)( 23, 12)(  1,   1) | 0.000371184 0.000371184 0.000371184 0.000000000 
Par#  1244# S(  2,  2)( 23, 12)(  1,   1) | 1.000000000 1.000000000 1.000000000 0.000000000 
Par#  1245# S(  1,  1)( 24, 12)(  1,   1) | 0.406622153 0.406622153 0.406622153 0.000000000 
Par#  1246# S(  1,  2)( 24, 12)(  1,   1) | 0.593377847 0.593377847 0.593377847 0.000000000 
Par#  1247# S(  2,  2)( 24, 12)(  1,   1) | 1.000000000 1.000000000 1.000000000 0.000000000 
Par#  1248# S(  1,  1)( 25, 12)(  1,   1) | 0.429674316 0.429674316 0.429674316 0.000000000 
Par#  1249# S(  1,  2)( 25, 12)(  1,   1) | 0.570325684 0.570325684 0.570325684 0.000000000 
Par#  1250# S(  2,  2)( 25, 12)(  1,   1) | 1.000000000 1.000000000 1.000000000 0.000000000 
Par#  1251# S(  1,  1)( 26, 12)(  1,   1) | 0.696848394 0.696848394 0.696848394 0.000000000 
Par#  1252# S(  1,  2)( 26, 12)(  1,   1) | 0.303151606 0.303151606 0.303151606 0.000000000 
Par#  1253# S(  2,  2)( 26, 12)(  1,   1) | 1.000000000 1.000000000 1.000000000 0.000000000 
Par#  1254# S(  1,  1)( 27, 12)(  1,   1) | 0.471069996 0.471069996 0.471069996 0.000000000 
Par#  1255# S(  1,  2)( 27, 12)(  1,   1) | 0.528930004 0.528930004 0.528930004 0.000000000 
Par#  1256# S(  2,  2)( 27, 12)(  1,   1) | 1.000000000 1.000000000 1.000000000 0.000000000 
Par#  1257# S(  1,  1)( 28, 12)(  1,   1) | 0.222686777 0.222686777 0.222686777 0.000000000 
Par#  1258# S(  1,  2)( 28, 12)(  1,   1) | 0.777313223 0.777313223 0.777313223 0.000000000 
Par#  1259# S(  2,  2)( 28, 12)(  1,   1) | 1.000000000 1.000000000 1.000000000 0.000000000 
Par#  1260# S(  1,  1)( 29, 12)(  1,   1) | 0.092484481 0.092484481 0.092484481 0.000000000 
Par#  1261# S(  1,  2)( 29, 12)(  1,   1) | 0.907515519 0.907515519 0.907515519 0.000000000 
Par#  1262# S(  2,  2)( 29, 12)(  1,   1) | 1.000000000 1.000000000 1.000000000 0.000000000 
Par#  1263# S(  1,  1)( 30, 12)(  1,   1) | 0.455513023 0.455513023 0.455513023 0.000000000 
Par#  1264# S(  1,  2)( 30, 12)(  1,   1) | 0.544486977 0.544486977 0.544486977 0.000000000 
Par#  1265# S(  2,  2)( 30, 12)(  1,   1) | 1.000000000 1.000000000 1.000000000 0.000000000 
Par#  1266# S(  1,  1)( 31, 12)(  1,   1) | 0.548460484 0.548460484 0.548460484 0.000000000 
Par#  1267# S(  1,  2)( 31, 12)(  1,   1) | 0.451539516 0.451539516 0.451539516 0.000000000 
Par#  1268# S(  2,  2)( 31, 12)(  1,   1) | 1.000000000 1.000000000 1.000000000 0.000000000 
Par#  1269# S(  1,  1)( 32, 12)(  1,   1) | 0.966920766 0.966920766 0.966920766 0.000000000 
Par#  1270# S(  1,  2)( 32, 12)(  1,   1) | 0.033079234 0.033079234 0.033079234 0.000000000 
Par#  1271# S(  2,  2)( 32, 12)(  1,   1) | 1.000000000 1.000000000 1.000000000 0.000000000 
Par#  1272# S(  1,  1)( 33, 12)(  1,   1) | 0.364772270 0.364772270 0.364772270 0.000000000 
Par#  1273# S(  1,  2)( 33, 12)(  1,   1) | 0.635227730 0.635227730 0.635227730 0.000000000 
Par#  1274# S(  2,  2)( 33, 12)(  1,   1) | 1.000000000 1.000000000 1.000000000 0.000000000 
Par#  1275# S(  1,  1)( 34, 12)(  1,   1) | 0.414734033 0.414734033 0.414734033 0.000000000 
Par#  1276# S(  1,  2)( 34, 12)(  1,   1) | 0.585265967 0.585265967 0.585265967 0.000000000 
Par#  1277# S(  2,  2)( 34, 12)(  1,   1) | 1.000000000 1.000000000 1.000000000 0.000000000 
Par#  1278# S(  1,  1)( 35, 12)(  1,   1) | 0.770997713 0.770997713 0.770997713 0.000000000 
Par#  1279# S(  1,  2)( 35, 12)(  1,   1) | 0.229002287 0.229002287 0.229002287 0.000000000 
Par#  1280# S(  2,  2)( 35, 12)(  1,   1) | 1.000000000 1.000000000 1.000000000 0.000000000 
Par#  1281# S(  1,  1)( 36, 12)(  1,   1) | 0.654726576 0.654726576 0.654726576 0.000000000 
Par#  1282# S(  1,  2)( 36, 12)(  1,   1) | 0.345273424 0.345273424 0.345273424 0.000000000 
Par#  1283# S(  2,  2)( 36, 12)(  1,   1) | 1.000000000 1.000000000 1.000000000 0.000000000 
Par#  1284# S(  1,  1)( 37, 12)(  1,   1) | 0.312045162 0.312045162 0.312045162 0.000000000 
Par#  1285# S(  1,  2)( 37, 12)(  1,   1) | 0.687954838 0.687954838 0.687954838 0.000000000 
Par#  1286# S(  2,  2)( 37, 12)(  1,   1) | 1.000000000 1.000000000 1.000000000 0.000000000 
Par#  1287# S(  1,  1)( 13, 13)(  1,   1) | 0.547635669 0.547635669 0.547635669 0.000000000 
Par#  1288# S(  1,  2)( 13, 13)(  1,   1) | 0.452364331 0.452364331 0.452364331 0.000000000 
Par#  1289# S(  2,  2)( 13, 13)(  1,   1) | 1.000000000 1.000000000 1.000000000 0.000000000 
Par#  1290# S(  1,  1)( 14, 13)(  1,   1) | 0.395101724 0.395101724 0.395101724 0.000000000 
Par#  1291# S(  1,  2)( 14, 13)(  1,   1) | 0.604898276 0.604898276 0.604898276 0.000000000 
Par#  1292# S(  2,  2)( 14, 13)(  1,   1) | 1.000000000 1.000000000 1.000000000 0.000000000 
Par#  1293# S(  1,  1)( 15, 13)(  1,   1) | 0.880768561 0.880768561 0.880768561 0.000000000 
Par#  1294# S(  1,  2)( 15, 13)(  1,   1) | 0.119231439 0.119231439 0.119231439 0.000000000 
Par#  1295# S(  2,  2)( 15, 13)(  1,   1) | 1.000000000 1.000000000 1.000000000 0.000000000 
Par#  1296# S(  1,  1)( 16, 13)(  1,   1) | 0.607329157 0.607329157 0.607329157 0.000000000 
Par#  1297# S(  1,  2)( 16, 13)(  1,   1) | 0.392670843 0.392670843 0.392670843 0.000000000 
Par#  1298# S(  2,  2)( 16, 13)(  1,   1) | 1.000000000 1.000000000 1.000000000 0.000000000 
Par#  1299# S(  1,  1)( 17, 13)(  1,   1) | 0.542887921 0.542887921 0.542887921 0.000000000 
Par#  1300# S(  1,  2)( 17, 13)(  1,   1) | 0.457112079 0.457112079 0.457112079 0.000000000 
Par#  1301# S(  2,  2)( 17, 13)(  1,   1) | 1.000000000 1.000000000 1.000000000 0.000000000 
Par#  1302# S(  1,  1)( 18, 13)(  1,   1) | 0.771591576 0.771591576 0.771591576 0.000000000 
Par#  1303# S(  1,  2)( 18, 13)(  1,   1) | 0.228408424 0.228408424 0.228408424 0.000000000 
Par#  1304# S(  2,  2)( 18, 13)(  1,   1) | 1.000000000 1.000000000 1.000000000 0.000000000 
Par#  1305# S(  1,  1)( 19, 13)(  1,   1) | 0.449670799 0.449670799 0.449670799 0.000000000 
Par#  1306# S(  1,  2)( 19, 13)(  1,   1) | 0.550329201 0.550329201 0.550329201 0.000000000 
Par#  1307# S(  2,  2)( 19, 13)(  1,   1) | 1.000000000 1.000000000 1.000000000 0.000000000 
Par#  1308# S(  1,  1)( 20, 13)(  1,   1) | 0.547884108 0.547884108 0.547884108 0.000000000 
Par#  1309# S(  1,  2)( 20, 13)(  1,   1) | 0.452115892 0.452115892 0.452115892 0.000000000 
Par#  1310# S(  2,  2)( 20, 13)(  1,   1) | 1.000000000 1.000000000 1.000000000 0.000000000 
Par#  1311# S(  1,  1)( 21, 13)(  1,   1) | 0.577666290 0.577666290 0.577666290 0.000000000 
Par#  1312# S(  1,  2)( 21, 13)(  1,   1) | 0.422333710 0.422333710 0.422333710 0.000000000 
Par#  1313# S(  2,  2)( 21, 13)(  1,   1) | 1.000000000 1.000000000 1.000000000 0.000000000 
Par#  1314# S(  1,  1)( 22, 13)(  1,   1) | 0.310729136 0.310729136 0.310729136 0.000000000 
Par#  1315# S(  1,  2)( 22, 13)(  1,   1) | 0.689270864 0.689270864 0.689270864 0.000000000 
Par#  1316# S(  2,  2)( 22, 13)(  1,   1) | 1.000000000 1.000000000 1.000000000 0.000000000 
Par#  1317# S(  1,  1)( 23, 13)(  1,   1) | 0.999628816 0.999628816 0.999628816 0.000000000 
Par#  1318# S(  1,  2)( 23, 13)(  1,   1) | 0.000371184 0.000371184 0.000371184 0.000000000 
Par#  1319# S(  2,  2)( 23, 13)(  1,   1) | 1.000000000 1.000000000 1.000000000 0.000000000 
Par#  1320# S(  1,  1)( 24, 13)(  1,   1) | 0.406622153 0.406622153 0.406622153 0.000000000 
Par#  1321# S(  1,  2)( 24, 13)(  1,   1) | 0.593377847 0.593377847 0.593377847 0.000000000 
Par#  1322# S(  2,  2)( 24, 13)(  1,   1) | 1.000000000 1.000000000 1.000000000 0.000000000 
Par#  1323# S(  1,  1)( 25, 13)(  1,   1) | 0.429674316 0.429674316 0.429674316 0.000000000 
Par#  1324# S(  1,  2)( 25, 13)(  1,   1) | 0.570325684 0.570325684 0.570325684 0.000000000 
Par#  1325# S(  2,  2)( 25, 13)(  1,   1) | 1.000000000 1.000000000 1.000000000 0.000000000 
Par#  1326# S(  1,  1)( 26, 13)(  1,   1) | 0.696848394 0.696848394 0.696848394 0.000000000 
Par#  1327# S(  1,  2)( 26, 13)(  1,   1) | 0.303151606 0.303151606 0.303151606 0.000000000 
Par#  1328# S(  2,  2)( 26, 13)(  1,   1) | 1.000000000 1.000000000 1.000000000 0.000000000 
Par#  1329# S(  1,  1)( 27, 13)(  1,   1) | 0.471069996 0.471069996 0.471069996 0.000000000 
Par#  1330# S(  1,  2)( 27, 13)(  1,   1) | 0.528930004 0.528930004 0.528930004 0.000000000 
Par#  1331# S(  2,  2)( 27, 13)(  1,   1) | 1.000000000 1.000000000 1.000000000 0.000000000 
Par#  1332# S(  1,  1)( 28, 13)(  1,   1) | 0.222686777 0.222686777 0.222686777 0.000000000 
Par#  1333# S(  1,  2)( 28, 13)(  1,   1) | 0.777313223 0.777313223 0.777313223 0.000000000 
Par#  1334# S(  2,  2)( 28, 13)(  1,   1) | 1.000000000 1.000000000 1.000000000 0.000000000 
Par#  1335# S(  1,  1)( 29, 13)(  1,   1) | 0.092484481 0.092484481 0.092484481 0.000000000 
Par#  1336# S(  1,  2)( 29, 13)(  1,   1) | 0.907515519 0.907515519 0.907515519 0.000000000 
Par#  1337# S(  2,  2)( 29, 13)(  1,   1) | 1.000000000 1.000000000 1.000000000 0.000000000 
Par#  1338# S(  1,  1)( 30, 13)(  1,   1) | 0.455513023 0.455513023 0.455513023 0.000000000 
Par#  1339# S(  1,  2)( 30, 13)(  1,   1) | 0.544486977 0.544486977 0.544486977 0.000000000 
Par#  1340# S(  2,  2)( 30, 13)(  1,   1) | 1.000000000 1.000000000 1.000000000 0.000000000 
Par#  1341# S(  1,  1)( 31, 13)(  1,   1) | 0.548460484 0.548460484 0.548460484 0.000000000 
Par#  1342# S(  1,  2)( 31, 13)(  1,   1) | 0.451539516 0.451539516 0.451539516 0.000000000 
Par#  1343# S(  2,  2)( 31, 13)(  1,   1) | 1.000000000 1.000000000 1.000000000 0.000000000 
Par#  1344# S(  1,  1)( 32, 13)(  1,   1) | 0.966920766 0.966920766 0.966920766 0.000000000 
Par#  1345# S(  1,  2)( 32, 13)(  1,   1) | 0.033079234 0.033079234 0.033079234 0.000000000 
Par#  1346# S(  2,  2)( 32, 13)(  1,   1) | 1.000000000 1.000000000 1.000000000 0.000000000 
Par#  1347# S(  1,  1)( 33, 13)(  1,   1) | 0.364772270 0.364772270 0.364772270 0.000000000 
Par#  1348# S(  1,  2)( 33, 13)(  1,   1) | 0.635227730 0.635227730 0.635227730 0.000000000 
Par#  1349# S(  2,  2)( 33, 13)(  1,   1) | 1.000000000 1.000000000 1.000000000 0.000000000 
Par#  1350# S(  1,  1)( 34, 13)(  1,   1) | 0.414734033 0.414734033 0.414734033 0.000000000 
Par#  1351# S(  1,  2)( 34, 13)(  1,   1) | 0.585265967 0.585265967 0.585265967 0.000000000 
Par#  1352# S(  2,  2)( 34, 13)(  1,   1) | 1.000000000 1.000000000 1.000000000 0.000000000 
Par#  1353# S(  1,  1)( 35, 13)(  1,   1) | 0.770997713 0.770997713 0.770997713 0.000000000 
Par#  1354# S(  1,  2)( 35, 13)(  1,   1) | 0.229002287 0.229002287 0.229002287 0.000000000 
Par#  1355# S(  2,  2)( 35, 13)(  1,   1) | 1.000000000 1.000000000 1.000000000 0.000000000 
Par#  1356# S(  1,  1)( 36, 13)(  1,   1) | 0.654726576 0.654726576 0.654726576 0.000000000 
Par#  1357# S(  1,  2)( 36, 13)(  1,   1) | 0.345273424 0.345273424 0.345273424 0.000000000 
Par#  1358# S(  2,  2)( 36, 13)(  1,   1) | 1.000000000 1.000000000 1.000000000 0.000000000 
Par#  1359# S(  1,  1)( 37, 13)(  1,   1) | 0.312045162 0.312045162 0.312045162 0.000000000 
Par#  1360# S(  1,  2)( 37, 13)(  1,   1) | 0.687954838 0.687954838 0.687954838 0.000000000 
Par#  1361# S(  2,  2)( 37, 13)(  1,   1) | 1.000000000 1.000000000 1.000000000 0.000000000 
Par#  1362# S(  1,  1)( 14, 14)(  1,   1) | 0.395101724 0.395101724 0.395101724 0.000000000 
Par#  1363# S(  1,  2)( 14, 14)(  1,   1) | 0.604898276 0.604898276 0.604898276 0.000000000 
Par#  1364# S(  2,  2)( 14, 14)(  1,   1) | 1.000000000 1.000000000 1.000000000 0.000000000 
Par#  1365# S(  1,  1)( 15, 14)(  1,   1) | 0.880768561 0.880768561 0.880768561 0.000000000 
Par#  1366# S(  1,  2)( 15, 14)(  1,   1) | 0.119231439 0.119231439 0.119231439 0.000000000 
Par#  1367# S(  2,  2)( 15, 14)(  1,   1) | 1.000000000 1.000000000 1.000000000 0.000000000 
Par#  1368# S(  1,  1)( 16, 14)(  1,   1) | 0.607329157 0.607329157 0.607329157 0.000000000 
Par#  1369# S(  1,  2)( 16, 14)(  1,   1) | 0.392670843 0.392670843 0.392670843 0.000000000 
Par#  1370# S(  2,  2)( 16, 14)(  1,   1) | 1.000000000 1.000000000 1.000000000 0.000000000 
Par#  1371# S(  1,  1)( 17, 14)(  1,   1) | 0.542887921 0.542887921 0.542887921 0.000000000 
Par#  1372# S(  1,  2)( 17, 14)(  1,   1) | 0.457112079 0.457112079 0.457112079 0.000000000 
Par#  1373# S(  2,  2)( 17, 14)(  1,   1) | 1.000000000 1.000000000 1.000000000 0.000000000 
Par#  1374# S(  1,  1)( 18, 14)(  1,   1) | 0.771591576 0.771591576 0.771591576 0.000000000 
Par#  1375# S(  1,  2)( 18, 14)(  1,   1) | 0.228408424 0.228408424 0.228408424 0.000000000 
Par#  1376# S(  2,  2)( 18, 14)(  1,   1) | 1.000000000 1.000000000 1.000000000 0.000000000 
Par#  1377# S(  1,  1)( 19, 14)(  1,   1) | 0.449670799 0.449670799 0.449670799 0.000000000 
Par#  1378# S(  1,  2)( 19, 14)(  1,   1) | 0.550329201 0.550329201 0.550329201 0.000000000 
Par#  1379# S(  2,  2)( 19, 14)(  1,   1) | 1.000000000 1.000000000 1.000000000 0.000000000 
Par#  1380# S(  1,  1)( 20, 14)(  1,   1) | 0.547884108 0.547884108 0.547884108 0.000000000 
Par#  1381# S(  1,  2)( 20, 14)(  1,   1) | 0.452115892 0.452115892 0.452115892 0.000000000 
Par#  1382# S(  2,  2)( 20, 14)(  1,   1) | 1.000000000 1.000000000 1.000000000 0.000000000 
Par#  1383# S(  1,  1)( 21, 14)(  1,   1) | 0.577666290 0.577666290 0.577666290 0.000000000 
Par#  1384# S(  1,  2)( 21, 14)(  1,   1) | 0.422333710 0.422333710 0.422333710 0.000000000 
Par#  1385# S(  2,  2)( 21, 14)(  1,   1) | 1.000000000 1.000000000 1.000000000 0.000000000 
Par#  1386# S(  1,  1)( 22, 14)(  1,   1) | 0.310729136 0.310729136 0.310729136 0.000000000 
Par#  1387# S(  1,  2)( 22, 14)(  1,   1) | 0.689270864 0.689270864 0.689270864 0.000000000 
Par#  1388# S(  2,  2)( 22, 14)(  1,   1) | 1.000000000 1.000000000 1.000000000 0.000000000 
Par#  1389# S(  1,  1)( 23, 14)(  1,   1) | 0.999628816 0.999628816 0.999628816 0.000000000 
Par#  1390# S(  1,  2)( 23, 14)(  1,   1) | 0.000371184 0.000371184 0.000371184 0.000000000 
Par#  1391# S(  2,  2)( 23, 14)(  1,   1) | 1.000000000 1.000000000 1.000000000 0.000000000 
Par#  1392# S(  1,  1)( 24, 14)(  1,   1) | 0.406622153 0.406622153 0.406622153 0.000000000 
Par#  1393# S(  1,  2)( 24, 14)(  1,   1) | 0.593377847 0.593377847 0.593377847 0.000000000 
Par#  1394# S(  2,  2)( 24, 14)(  1,   1) | 1.000000000 1.000000000 1.000000000 0.000000000 
Par#  1395# S(  1,  1)( 25, 14)(  1,   1) | 0.429674316 0.429674316 0.429674316 0.000000000 
Par#  1396# S(  1,  2)( 25, 14)(  1,   1) | 0.570325684 0.570325684 0.570325684 0.000000000 
Par#  1397# S(  2,  2)( 25, 14)(  1,   1) | 1.000000000 1.000000000 1.000000000 0.000000000 
Par#  1398# S(  1,  1)( 26, 14)(  1,   1) | 0.696848394 0.696848394 0.696848394 0.000000000 
Par#  1399# S(  1,  2)( 26, 14)(  1,   1) | 0.303151606 0.303151606 0.303151606 0.000000000 
Par#  1400# S(  2,  2)( 26, 14)(  1,   1) | 1.000000000 1.000000000 1.000000000 0.000000000 
Par#  1401# S(  1,  1)( 27, 14)(  1,   1) | 0.471069996 0.471069996 0.471069996 0.000000000 
Par#  1402# S(  1,  2)( 27, 14)(  1,   1) | 0.528930004 0.528930004 0.528930004 0.000000000 
Par#  1403# S(  2,  2)( 27, 14)(  1,   1) | 1.000000000 1.000000000 1.000000000 0.000000000 
Par#  1404# S(  1,  1)( 28, 14)(  1,   1) | 0.222686777 0.222686777 0.222686777 0.000000000 
Par#  1405# S(  1,  2)( 28, 14)(  1,   1) | 0.777313223 0.777313223 0.777313223 0.000000000 
Par#  1406# S(  2,  2)( 28, 14)(  1,   1) | 1.000000000 1.000000000 1.000000000 0.000000000 
Par#  1407# S(  1,  1)( 29, 14)(  1,   1) | 0.092484481 0.092484481 0.092484481 0.000000000 
Par#  1408# S(  1,  2)( 29, 14)(  1,   1) | 0.907515519 0.907515519 0.907515519 0.000000000 
Par#  1409# S(  2,  2)( 29, 14)(  1,   1) | 1.000000000 1.000000000 1.000000000 0.000000000 
Par#  1410# S(  1,  1)( 30, 14)(  1,   1) | 0.455513023 0.455513023 0.455513023 0.000000000 
Par#  1411# S(  1,  2)( 30, 14)(  1,   1) | 0.544486977 0.544486977 0.544486977 0.000000000 
Par#  1412# S(  2,  2)( 30, 14)(  1,   1) | 1.000000000 1.000000000 1.000000000 0.000000000 
Par#  1413# S(  1,  1)( 31, 14)(  1,   1) | 0.548460484 0.548460484 0.548460484 0.000000000 
Par#  1414# S(  1,  2)( 31, 14)(  1,   1) | 0.451539516 0.451539516 0.451539516 0.000000000 
Par#  1415# S(  2,  2)( 31, 14)(  1,   1) | 1.000000000 1.000000000 1.000000000 0.000000000 
Par#  1416# S(  1,  1)( 32, 14)(  1,   1) | 0.966920766 0.966920766 0.966920766 0.000000000 
Par#  1417# S(  1,  2)( 32, 14)(  1,   1) | 0.033079234 0.033079234 0.033079234 0.000000000 
Par#  1418# S(  2,  2)( 32, 14)(  1,   1) | 1.000000000 1.000000000 1.000000000 0.000000000 
Par#  1419# S(  1,  1)( 33, 14)(  1,   1) | 0.364772270 0.364772270 0.364772270 0.000000000 
Par#  1420# S(  1,  2)( 33, 14)(  1,   1) | 0.635227730 0.635227730 0.635227730 0.000000000 
Par#  1421# S(  2,  2)( 33, 14)(  1,   1) | 1.000000000 1.000000000 1.000000000 0.000000000 
Par#  1422# S(  1,  1)( 34, 14)(  1,   1) | 0.414734033 0.414734033 0.414734033 0.000000000 
Par#  1423# S(  1,  2)( 34, 14)(  1,   1) | 0.585265967 0.585265967 0.585265967 0.000000000 
Par#  1424# S(  2,  2)( 34, 14)(  1,   1) | 1.000000000 1.000000000 1.000000000 0.000000000 
Par#  1425# S(  1,  1)( 35, 14)(  1,   1) | 0.770997713 0.770997713 0.770997713 0.000000000 
Par#  1426# S(  1,  2)( 35, 14)(  1,   1) | 0.229002287 0.229002287 0.229002287 0.000000000 
Par#  1427# S(  2,  2)( 35, 14)(  1,   1) | 1.000000000 1.000000000 1.000000000 0.000000000 
Par#  1428# S(  1,  1)( 36, 14)(  1,   1) | 0.654726576 0.654726576 0.654726576 0.000000000 
Par#  1429# S(  1,  2)( 36, 14)(  1,   1) | 0.345273424 0.345273424 0.345273424 0.000000000 
Par#  1430# S(  2,  2)( 36, 14)(  1,   1) | 1.000000000 1.000000000 1.000000000 0.000000000 
Par#  1431# S(  1,  1)( 37, 14)(  1,   1) | 0.312045162 0.312045162 0.312045162 0.000000000 
Par#  1432# S(  1,  2)( 37, 14)(  1,   1) | 0.687954838 0.687954838 0.687954838 0.000000000 
Par#  1433# S(  2,  2)( 37, 14)(  1,   1) | 1.000000000 1.000000000 1.000000000 0.000000000 
Par#  1434# S(  1,  1)( 15, 15)(  1,   1) | 0.880768561 0.880768561 0.880768561 0.000000000 
Par#  1435# S(  1,  2)( 15, 15)(  1,   1) | 0.119231439 0.119231439 0.119231439 0.000000000 
Par#  1436# S(  2,  2)( 15, 15)(  1,   1) | 1.000000000 1.000000000 1.000000000 0.000000000 
Par#  1437# S(  1,  1)( 16, 15)(  1,   1) | 0.607329157 0.607329157 0.607329157 0.000000000 
Par#  1438# S(  1,  2)( 16, 15)(  1,   1) | 0.392670843 0.392670843 0.392670843 0.000000000 
Par#  1439# S(  2,  2)( 16, 15)(  1,   1) | 1.000000000 1.000000000 1.000000000 0.000000000 
Par#  1440# S(  1,  1)( 17, 15)(  1,   1) | 0.542887921 0.542887921 0.542887921 0.000000000 
Par#  1441# S(  1,  2)( 17, 15)(  1,   1) | 0.457112079 0.457112079 0.457112079 0.000000000 
Par#  1442# S(  2,  2)( 17, 15)(  1,   1) | 1.000000000 1.000000000 1.000000000 0.000000000 
Par#  1443# S(  1,  1)( 18, 15)(  1,   1) | 0.771591576 0.771591576 0.771591576 0.000000000 
Par#  1444# S(  1,  2)( 18, 15)(  1,   1) | 0.228408424 0.228408424 0.228408424 0.000000000 
Par#  1445# S(  2,  2)( 18, 15)(  1,   1) | 1.000000000 1.000000000 1.000000000 0.000000000 
Par#  1446# S(  1,  1)( 19, 15)(  1,   1) | 0.449670799 0.449670799 0.449670799 0.000000000 
Par#  1447# S(  1,  2)( 19, 15)(  1,   1) | 0.550329201 0.550329201 0.550329201 0.000000000 
Par#  1448# S(  2,  2)( 19, 15)(  1,   1) | 1.000000000 1.000000000 1.000000000 0.000000000 
Par#  1449# S(  1,  1)( 20, 15)(  1,   1) | 0.547884108 0.547884108 0.547884108 0.000000000 
Par#  1450# S(  1,  2)( 20, 15)(  1,   1) | 0.452115892 0.452115892 0.452115892 0.000000000 
Par#  1451# S(  2,  2)( 20, 15)(  1,   1) | 1.000000000 1.000000000 1.000000000 0.000000000 
Par#  1452# S(  1,  1)( 21, 15)(  1,   1) | 0.577666290 0.577666290 0.577666290 0.000000000 
Par#  1453# S(  1,  2)( 21, 15)(  1,   1) | 0.422333710 0.422333710 0.422333710 0.000000000 
Par#  1454# S(  2,  2)( 21, 15)(  1,   1) | 1.000000000 1.000000000 1.000000000 0.000000000 
Par#  1455# S(  1,  1)( 22, 15)(  1,   1) | 0.310729136 0.310729136 0.310729136 0.000000000 
Par#  1456# S(  1,  2)( 22, 15)(  1,   1) | 0.689270864 0.689270864 0.689270864 0.000000000 
Par#  1457# S(  2,  2)( 22, 15)(  1,   1) | 1.000000000 1.000000000 1.000000000 0.000000000 
Par#  1458# S(  1,  1)( 23, 15)(  1,   1) | 0.999628816 0.999628816 0.999628816 0.000000000 
Par#  1459# S(  1,  2)( 23, 15)(  1,   1) | 0.000371184 0.000371184 0.000371184 0.000000000 
Par#  1460# S(  2,  2)( 23, 15)(  1,   1) | 1.000000000 1.000000000 1.000000000 0.000000000 
Par#  1461# S(  1,  1)( 24, 15)(  1,   1) | 0.406622153 0.406622153 0.406622153 0.000000000 
Par#  1462# S(  1,  2)( 24, 15)(  1,   1) | 0.593377847 0.593377847 0.593377847 0.000000000 
Par#  1463# S(  2,  2)( 24, 15)(  1,   1) | 1.000000000 1.000000000 1.000000000 0.000000000 
Par#  1464# S(  1,  1)( 25, 15)(  1,   1) | 0.429674316 0.429674316 0.429674316 0.000000000 
Par#  1465# S(  1,  2)( 25, 15)(  1,   1) | 0.570325684 0.570325684 0.570325684 0.000000000 
Par#  1466# S(  2,  2)( 25, 15)(  1,   1) | 1.000000000 1.000000000 1.000000000 0.000000000 
Par#  1467# S(  1,  1)( 26, 15)(  1,   1) | 0.696848394 0.696848394 0.696848394 0.000000000 
Par#  1468# S(  1,  2)( 26, 15)(  1,   1) | 0.303151606 0.303151606 0.303151606 0.000000000 
Par#  1469# S(  2,  2)( 26, 15)(  1,   1) | 1.000000000 1.000000000 1.000000000 0.000000000 
Par#  1470# S(  1,  1)( 27, 15)(  1,   1) | 0.471069996 0.471069996 0.471069996 0.000000000 
Par#  1471# S(  1,  2)( 27, 15)(  1,   1) | 0.528930004 0.528930004 0.528930004 0.000000000 
Par#  1472# S(  2,  2)( 27, 15)(  1,   1) | 1.000000000 1.000000000 1.000000000 0.000000000 
Par#  1473# S(  1,  1)( 28, 15)(  1,   1) | 0.222686777 0.222686777 0.222686777 0.000000000 
Par#  1474# S(  1,  2)( 28, 15)(  1,   1) | 0.777313223 0.777313223 0.777313223 0.000000000 
Par#  1475# S(  2,  2)( 28, 15)(  1,   1) | 1.000000000 1.000000000 1.000000000 0.000000000 
Par#  1476# S(  1,  1)( 29, 15)(  1,   1) | 0.092484481 0.092484481 0.092484481 0.000000000 
Par#  1477# S(  1,  2)( 29, 15)(  1,   1) | 0.907515519 0.907515519 0.907515519 0.000000000 
Par#  1478# S(  2,  2)( 29, 15)(  1,   1) | 1.000000000 1.000000000 1.000000000 0.000000000 
Par#  1479# S(  1,  1)( 30, 15)(  1,   1) | 0.455513023 0.455513023 0.455513023 0.000000000 
Par#  1480# S(  1,  2)( 30, 15)(  1,   1) | 0.544486977 0.544486977 0.544486977 0.000000000 
Par#  1481# S(  2,  2)( 30, 15)(  1,   1) | 1.000000000 1.000000000 1.000000000 0.000000000 
Par#  1482# S(  1,  1)( 31, 15)(  1,   1) | 0.548460484 0.548460484 0.548460484 0.000000000 
Par#  1483# S(  1,  2)( 31, 15)(  1,   1) | 0.451539516 0.451539516 0.451539516 0.000000000 
Par#  1484# S(  2,  2)( 31, 15)(  1,   1) | 1.000000000 1.000000000 1.000000000 0.000000000 
Par#  1485# S(  1,  1)( 32, 15)(  1,   1) | 0.966920766 0.966920766 0.966920766 0.000000000 
Par#  1486# S(  1,  2)( 32, 15)(  1,   1) | 0.033079234 0.033079234 0.033079234 0.000000000 
Par#  1487# S(  2,  2)( 32, 15)(  1,   1) | 1.000000000 1.000000000 1.000000000 0.000000000 
Par#  1488# S(  1,  1)( 33, 15)(  1,   1) | 0.364772270 0.364772270 0.364772270 0.000000000 
Par#  1489# S(  1,  2)( 33, 15)(  1,   1) | 0.635227730 0.635227730 0.635227730 0.000000000 
Par#  1490# S(  2,  2)( 33, 15)(  1,   1) | 1.000000000 1.000000000 1.000000000 0.000000000 
Par#  1491# S(  1,  1)( 34, 15)(  1,   1) | 0.414734033 0.414734033 0.414734033 0.000000000 
Par#  1492# S(  1,  2)( 34, 15)(  1,   1) | 0.585265967 0.585265967 0.585265967 0.000000000 
Par#  1493# S(  2,  2)( 34, 15)(  1,   1) | 1.000000000 1.000000000 1.000000000 0.000000000 
Par#  1494# S(  1,  1)( 35, 15)(  1,   1) | 0.770997713 0.770997713 0.770997713 0.000000000 
Par#  1495# S(  1,  2)( 35, 15)(  1,   1) | 0.229002287 0.229002287 0.229002287 0.000000000 
Par#  1496# S(  2,  2)( 35, 15)(  1,   1) | 1.000000000 1.000000000 1.000000000 0.000000000 
Par#  1497# S(  1,  1)( 36, 15)(  1,   1) | 0.654726576 0.654726576 0.654726576 0.000000000 
Par#  1498# S(  1,  2)( 36, 15)(  1,   1) | 0.345273424 0.345273424 0.345273424 0.000000000 
Par#  1499# S(  2,  2)( 36, 15)(  1,   1) | 1.000000000 1.000000000 1.000000000 0.000000000 
Par#  1500# S(  1,  1)( 37, 15)(  1,   1) | 0.312045162 0.312045162 0.312045162 0.000000000 
Par#  1501# S(  1,  2)( 37, 15)(  1,   1) | 0.687954838 0.687954838 0.687954838 0.000000000 
Par#  1502# S(  2,  2)( 37, 15)(  1,   1) | 1.000000000 1.000000000 1.000000000 0.000000000 
Par#  1503# S(  1,  1)( 16, 16)(  1,   1) | 0.607329157 0.607329157 0.607329157 0.000000000 
Par#  1504# S(  1,  2)( 16, 16)(  1,   1) | 0.392670843 0.392670843 0.392670843 0.000000000 
Par#  1505# S(  2,  2)( 16, 16)(  1,   1) | 1.000000000 1.000000000 1.000000000 0.000000000 
Par#  1506# S(  1,  1)( 17, 16)(  1,   1) | 0.542887921 0.542887921 0.542887921 0.000000000 
Par#  1507# S(  1,  2)( 17, 16)(  1,   1) | 0.457112079 0.457112079 0.457112079 0.000000000 
Par#  1508# S(  2,  2)( 17, 16)(  1,   1) | 1.000000000 1.000000000 1.000000000 0.000000000 
Par#  1509# S(  1,  1)( 18, 16)(  1,   1) | 0.771591576 0.771591576 0.771591576 0.000000000 
Par#  1510# S(  1,  2)( 18, 16)(  1,   1) | 0.228408424 0.228408424 0.228408424 0.000000000 
Par#  1511# S(  2,  2)( 18, 16)(  1,   1) | 1.000000000 1.000000000 1.000000000 0.000000000 
Par#  1512# S(  1,  1)( 19, 16)(  1,   1) | 0.449670799 0.449670799 0.449670799 0.000000000 
Par#  1513# S(  1,  2)( 19, 16)(  1,   1) | 0.550329201 0.550329201 0.550329201 0.000000000 
Par#  1514# S(  2,  2)( 19, 16)(  1,   1) | 1.000000000 1.000000000 1.000000000 0.000000000 
Par#  1515# S(  1,  1)( 20, 16)(  1,   1) | 0.547884108 0.547884108 0.547884108 0.000000000 
Par#  1516# S(  1,  2)( 20, 16)(  1,   1) | 0.452115892 0.452115892 0.452115892 0.000000000 
Par#  1517# S(  2,  2)( 20, 16)(  1,   1) | 1.000000000 1.000000000 1.000000000 0.000000000 
Par#  1518# S(  1,  1)( 21, 16)(  1,   1) | 0.577666290 0.577666290 0.577666290 0.000000000 
Par#  1519# S(  1,  2)( 21, 16)(  1,   1) | 0.422333710 0.422333710 0.422333710 0.000000000 
Par#  1520# S(  2,  2)( 21, 16)(  1,   1) | 1.000000000 1.000000000 1.000000000 0.000000000 
Par#  1521# S(  1,  1)( 22, 16)(  1,   1) | 0.310729136 0.310729136 0.310729136 0.000000000 
Par#  1522# S(  1,  2)( 22, 16)(  1,   1) | 0.689270864 0.689270864 0.689270864 0.000000000 
Par#  1523# S(  2,  2)( 22, 16)(  1,   1) | 1.000000000 1.000000000 1.000000000 0.000000000 
Par#  1524# S(  1,  1)( 23, 16)(  1,   1) | 0.999628816 0.999628816 0.999628816 0.000000000 
Par#  1525# S(  1,  2)( 23, 16)(  1,   1) | 0.000371184 0.000371184 0.000371184 0.000000000 
Par#  1526# S(  2,  2)( 23, 16)(  1,   1) | 1.000000000 1.000000000 1.000000000 0.000000000 
Par#  1527# S(  1,  1)( 24, 16)(  1,   1) | 0.406622153 0.406622153 0.406622153 0.000000000 
Par#  1528# S(  1,  2)( 24, 16)(  1,   1) | 0.593377847 0.593377847 0.593377847 0.000000000 
Par#  1529# S(  2,  2)( 24, 16)(  1,   1) | 1.000000000 1.000000000 1.000000000 0.000000000 
Par#  1530# S(  1,  1)( 25, 16)(  1,   1) | 0.429674316 0.429674316 0.429674316 0.000000000 
Par#  1531# S(  1,  2)( 25, 16)(  1,   1) | 0.570325684 0.570325684 0.570325684 0.000000000 
Par#  1532# S(  2,  2)( 25, 16)(  1,   1) | 1.000000000 1.000000000 1.000000000 0.000000000 
Par#  1533# S(  1,  1)( 26, 16)(  1,   1) | 0.696848394 0.696848394 0.696848394 0.000000000 
Par#  1534# S(  1,  2)( 26, 16)(  1,   1) | 0.303151606 0.303151606 0.303151606 0.000000000 
Par#  1535# S(  2,  2)( 26, 16)(  1,   1) | 1.000000000 1.000000000 1.000000000 0.000000000 
Par#  1536# S(  1,  1)( 27, 16)(  1,   1) | 0.471069996 0.471069996 0.471069996 0.000000000 
Par#  1537# S(  1,  2)( 27, 16)(  1,   1) | 0.528930004 0.528930004 0.528930004 0.000000000 
Par#  1538# S(  2,  2)( 27, 16)(  1,   1) | 1.000000000 1.000000000 1.000000000 0.000000000 
Par#  1539# S(  1,  1)( 28, 16)(  1,   1) | 0.222686777 0.222686777 0.222686777 0.000000000 
Par#  1540# S(  1,  2)( 28, 16)(  1,   1) | 0.777313223 0.777313223 0.777313223 0.000000000 
Par#  1541# S(  2,  2)( 28, 16)(  1,   1) | 1.000000000 1.000000000 1.000000000 0.000000000 
Par#  1542# S(  1,  1)( 29, 16)(  1,   1) | 0.092484481 0.092484481 0.092484481 0.000000000 
Par#  1543# S(  1,  2)( 29, 16)(  1,   1) | 0.907515519 0.907515519 0.907515519 0.000000000 
Par#  1544# S(  2,  2)( 29, 16)(  1,   1) | 1.000000000 1.000000000 1.000000000 0.000000000 
Par#  1545# S(  1,  1)( 30, 16)(  1,   1) | 0.455513023 0.455513023 0.455513023 0.000000000 
Par#  1546# S(  1,  2)( 30, 16)(  1,   1) | 0.544486977 0.544486977 0.544486977 0.000000000 
Par#  1547# S(  2,  2)( 30, 16)(  1,   1) | 1.000000000 1.000000000 1.000000000 0.000000000 
Par#  1548# S(  1,  1)( 31, 16)(  1,   1) | 0.548460484 0.548460484 0.548460484 0.000000000 
Par#  1549# S(  1,  2)( 31, 16)(  1,   1) | 0.451539516 0.451539516 0.451539516 0.000000000 
Par#  1550# S(  2,  2)( 31, 16)(  1,   1) | 1.000000000 1.000000000 1.000000000 0.000000000 
Par#  1551# S(  1,  1)( 32, 16)(  1,   1) | 0.966920766 0.966920766 0.966920766 0.000000000 
Par#  1552# S(  1,  2)( 32, 16)(  1,   1) | 0.033079234 0.033079234 0.033079234 0.000000000 
Par#  1553# S(  2,  2)( 32, 16)(  1,   1) | 1.000000000 1.000000000 1.000000000 0.000000000 
Par#  1554# S(  1,  1)( 33, 16)(  1,   1) | 0.364772270 0.364772270 0.364772270 0.000000000 
Par#  1555# S(  1,  2)( 33, 16)(  1,   1) | 0.635227730 0.635227730 0.635227730 0.000000000 
Par#  1556# S(  2,  2)( 33, 16)(  1,   1) | 1.000000000 1.000000000 1.000000000 0.000000000 
Par#  1557# S(  1,  1)( 34, 16)(  1,   1) | 0.414734033 0.414734033 0.414734033 0.000000000 
Par#  1558# S(  1,  2)( 34, 16)(  1,   1) | 0.585265967 0.585265967 0.585265967 0.000000000 
Par#  1559# S(  2,  2)( 34, 16)(  1,   1) | 1.000000000 1.000000000 1.000000000 0.000000000 
Par#  1560# S(  1,  1)( 35, 16)(  1,   1) | 0.770997713 0.770997713 0.770997713 0.000000000 
Par#  1561# S(  1,  2)( 35, 16)(  1,   1) | 0.229002287 0.229002287 0.229002287 0.000000000 
Par#  1562# S(  2,  2)( 35, 16)(  1,   1) | 1.000000000 1.000000000 1.000000000 0.000000000 
Par#  1563# S(  1,  1)( 36, 16)(  1,   1) | 0.654726576 0.654726576 0.654726576 0.000000000 
Par#  1564# S(  1,  2)( 36, 16)(  1,   1) | 0.345273424 0.345273424 0.345273424 0.000000000 
Par#  1565# S(  2,  2)( 36, 16)(  1,   1) | 1.000000000 1.000000000 1.000000000 0.000000000 
Par#  1566# S(  1,  1)( 37, 16)(  1,   1) | 0.312045162 0.312045162 0.312045162 0.000000000 
Par#  1567# S(  1,  2)( 37, 16)(  1,   1) | 0.687954838 0.687954838 0.687954838 0.000000000 
Par#  1568# S(  2,  2)( 37, 16)(  1,   1) | 1.000000000 1.000000000 1.000000000 0.000000000 
Par#  1569# S(  1,  1)( 17, 17)(  1,   1) | 0.542887921 0.542887921 0.542887921 0.000000000 
Par#  1570# S(  1,  2)( 17, 17)(  1,   1) | 0.457112079 0.457112079 0.457112079 0.000000000 
Par#  1571# S(  2,  2)( 17, 17)(  1,   1) | 1.000000000 1.000000000 1.000000000 0.000000000 
Par#  1572# S(  1,  1)( 18, 17)(  1,   1) | 0.771591576 0.771591576 0.771591576 0.000000000 
Par#  1573# S(  1,  2)( 18, 17)(  1,   1) | 0.228408424 0.228408424 0.228408424 0.000000000 
Par#  1574# S(  2,  2)( 18, 17)(  1,   1) | 1.000000000 1.000000000 1.000000000 0.000000000 
Par#  1575# S(  1,  1)( 19, 17)(  1,   1) | 0.449670799 0.449670799 0.449670799 0.000000000 
Par#  1576# S(  1,  2)( 19, 17)(  1,   1) | 0.550329201 0.550329201 0.550329201 0.000000000 
Par#  1577# S(  2,  2)( 19, 17)(  1,   1) | 1.000000000 1.000000000 1.000000000 0.000000000 
Par#  1578# S(  1,  1)( 20, 17)(  1,   1) | 0.547884108 0.547884108 0.547884108 0.000000000 
Par#  1579# S(  1,  2)( 20, 17)(  1,   1) | 0.452115892 0.452115892 0.452115892 0.000000000 
Par#  1580# S(  2,  2)( 20, 17)(  1,   1) | 1.000000000 1.000000000 1.000000000 0.000000000 
Par#  1581# S(  1,  1)( 21, 17)(  1,   1) | 0.577666290 0.577666290 0.577666290 0.000000000 
Par#  1582# S(  1,  2)( 21, 17)(  1,   1) | 0.422333710 0.422333710 0.422333710 0.000000000 
Par#  1583# S(  2,  2)( 21, 17)(  1,   1) | 1.000000000 1.000000000 1.000000000 0.000000000 
Par#  1584# S(  1,  1)( 22, 17)(  1,   1) | 0.310729136 0.310729136 0.310729136 0.000000000 
Par#  1585# S(  1,  2)( 22, 17)(  1,   1) | 0.689270864 0.689270864 0.689270864 0.000000000 
Par#  1586# S(  2,  2)( 22, 17)(  1,   1) | 1.000000000 1.000000000 1.000000000 0.000000000 
Par#  1587# S(  1,  1)( 23, 17)(  1,   1) | 0.999628816 0.999628816 0.999628816 0.000000000 
Par#  1588# S(  1,  2)( 23, 17)(  1,   1) | 0.000371184 0.000371184 0.000371184 0.000000000 
Par#  1589# S(  2,  2)( 23, 17)(  1,   1) | 1.000000000 1.000000000 1.000000000 0.000000000 
Par#  1590# S(  1,  1)( 24, 17)(  1,   1) | 0.406622153 0.406622153 0.406622153 0.000000000 
Par#  1591# S(  1,  2)( 24, 17)(  1,   1) | 0.593377847 0.593377847 0.593377847 0.000000000 
Par#  1592# S(  2,  2)( 24, 17)(  1,   1) | 1.000000000 1.000000000 1.000000000 0.000000000 
Par#  1593# S(  1,  1)( 25, 17)(  1,   1) | 0.429674316 0.429674316 0.429674316 0.000000000 
Par#  1594# S(  1,  2)( 25, 17)(  1,   1) | 0.570325684 0.570325684 0.570325684 0.000000000 
Par#  1595# S(  2,  2)( 25, 17)(  1,   1) | 1.000000000 1.000000000 1.000000000 0.000000000 
Par#  1596# S(  1,  1)( 26, 17)(  1,   1) | 0.696848394 0.696848394 0.696848394 0.000000000 
Par#  1597# S(  1,  2)( 26, 17)(  1,   1) | 0.303151606 0.303151606 0.303151606 0.000000000 
Par#  1598# S(  2,  2)( 26, 17)(  1,   1) | 1.000000000 1.000000000 1.000000000 0.000000000 
Par#  1599# S(  1,  1)( 27, 17)(  1,   1) | 0.471069996 0.471069996 0.471069996 0.000000000 
Par#  1600# S(  1,  2)( 27, 17)(  1,   1) | 0.528930004 0.528930004 0.528930004 0.000000000 
Par#  1601# S(  2,  2)( 27, 17)(  1,   1) | 1.000000000 1.000000000 1.000000000 0.000000000 
Par#  1602# S(  1,  1)( 28, 17)(  1,   1) | 0.222686777 0.222686777 0.222686777 0.000000000 
Par#  1603# S(  1,  2)( 28, 17)(  1,   1) | 0.777313223 0.777313223 0.777313223 0.000000000 
Par#  1604# S(  2,  2)( 28, 17)(  1,   1) | 1.000000000 1.000000000 1.000000000 0.000000000 
Par#  1605# S(  1,  1)( 29, 17)(  1,   1) | 0.092484481 0.092484481 0.092484481 0.000000000 
Par#  1606# S(  1,  2)( 29, 17)(  1,   1) | 0.907515519 0.907515519 0.907515519 0.000000000 
Par#  1607# S(  2,  2)( 29, 17)(  1,   1) | 1.000000000 1.000000000 1.000000000 0.000000000 
Par#  1608# S(  1,  1)( 30, 17)(  1,   1) | 0.455513023 0.455513023 0.455513023 0.000000000 
Par#  1609# S(  1,  2)( 30, 17)(  1,   1) | 0.544486977 0.544486977 0.544486977 0.000000000 
Par#  1610# S(  2,  2)( 30, 17)(  1,   1) | 1.000000000 1.000000000 1.000000000 0.000000000 
Par#  1611# S(  1,  1)( 31, 17)(  1,   1) | 0.548460484 0.548460484 0.548460484 0.000000000 
Par#  1612# S(  1,  2)( 31, 17)(  1,   1) | 0.451539516 0.451539516 0.451539516 0.000000000 
Par#  1613# S(  2,  2)( 31, 17)(  1,   1) | 1.000000000 1.000000000 1.000000000 0.000000000 
Par#  1614# S(  1,  1)( 32, 17)(  1,   1) | 0.966920766 0.966920766 0.966920766 0.000000000 
Par#  1615# S(  1,  2)( 32, 17)(  1,   1) | 0.033079234 0.033079234 0.033079234 0.000000000 
Par#  1616# S(  2,  2)( 32, 17)(  1,   1) | 1.000000000 1.000000000 1.000000000 0.000000000 
Par#  1617# S(  1,  1)( 33, 17)(  1,   1) | 0.364772270 0.364772270 0.364772270 0.000000000 
Par#  1618# S(  1,  2)( 33, 17)(  1,   1) | 0.635227730 0.635227730 0.635227730 0.000000000 
Par#  1619# S(  2,  2)( 33, 17)(  1,   1) | 1.000000000 1.000000000 1.000000000 0.000000000 
Par#  1620# S(  1,  1)( 34, 17)(  1,   1) | 0.414734033 0.414734033 0.414734033 0.000000000 
Par#  1621# S(  1,  2)( 34, 17)(  1,   1) | 0.585265967 0.585265967 0.585265967 0.000000000 
Par#  1622# S(  2,  2)( 34, 17)(  1,   1) | 1.000000000 1.000000000 1.000000000 0.000000000 
Par#  1623# S(  1,  1)( 35, 17)(  1,   1) | 0.770997713 0.770997713 0.770997713 0.000000000 
Par#  1624# S(  1,  2)( 35, 17)(  1,   1) | 0.229002287 0.229002287 0.229002287 0.000000000 
Par#  1625# S(  2,  2)( 35, 17)(  1,   1) | 1.000000000 1.000000000 1.000000000 0.000000000 
Par#  1626# S(  1,  1)( 36, 17)(  1,   1) | 0.654726576 0.654726576 0.654726576 0.000000000 
Par#  1627# S(  1,  2)( 36, 17)(  1,   1) | 0.345273424 0.345273424 0.345273424 0.000000000 
Par#  1628# S(  2,  2)( 36, 17)(  1,   1) | 1.000000000 1.000000000 1.000000000 0.000000000 
Par#  1629# S(  1,  1)( 37, 17)(  1,   1) | 0.312045162 0.312045162 0.312045162 0.000000000 
Par#  1630# S(  1,  2)( 37, 17)(  1,   1) | 0.687954838 0.687954838 0.687954838 0.000000000 
Par#  1631# S(  2,  2)( 37, 17)(  1,   1) | 1.000000000 1.000000000 1.000000000 0.000000000 
Par#  1632# S(  1,  1)( 18, 18)(  1,   1) | 0.771591576 0.771591576 0.771591576 0.000000000 
Par#  1633# S(  1,  2)( 18, 18)(  1,   1) | 0.228408424 0.228408424 0.228408424 0.000000000 
Par#  1634# S(  2,  2)( 18, 18)(  1,   1) | 1.000000000 1.000000000 1.000000000 0.000000000 
Par#  1635# S(  1,  1)( 19, 18)(  1,   1) | 0.449670799 0.449670799 0.449670799 0.000000000 
Par#  1636# S(  1,  2)( 19, 18)(  1,   1) | 0.550329201 0.550329201 0.550329201 0.000000000 
Par#  1637# S(  2,  2)( 19, 18)(  1,   1) | 1.000000000 1.000000000 1.000000000 0.000000000 
Par#  1638# S(  1,  1)( 20, 18)(  1,   1) | 0.547884108 0.547884108 0.547884108 0.000000000 
Par#  1639# S(  1,  2)( 20, 18)(  1,   1) | 0.452115892 0.452115892 0.452115892 0.000000000 
Par#  1640# S(  2,  2)( 20, 18)(  1,   1) | 1.000000000 1.000000000 1.000000000 0.000000000 
Par#  1641# S(  1,  1)( 21, 18)(  1,   1) | 0.577666290 0.577666290 0.577666290 0.000000000 
Par#  1642# S(  1,  2)( 21, 18)(  1,   1) | 0.422333710 0.422333710 0.422333710 0.000000000 
Par#  1643# S(  2,  2)( 21, 18)(  1,   1) | 1.000000000 1.000000000 1.000000000 0.000000000 
Par#  1644# S(  1,  1)( 22, 18)(  1,   1) | 0.310729136 0.310729136 0.310729136 0.000000000 
Par#  1645# S(  1,  2)( 22, 18)(  1,   1) | 0.689270864 0.689270864 0.689270864 0.000000000 
Par#  1646# S(  2,  2)( 22, 18)(  1,   1) | 1.000000000 1.000000000 1.000000000 0.000000000 
Par#  1647# S(  1,  1)( 23, 18)(  1,   1) | 0.999628816 0.999628816 0.999628816 0.000000000 
Par#  1648# S(  1,  2)( 23, 18)(  1,   1) | 0.000371184 0.000371184 0.000371184 0.000000000 
Par#  1649# S(  2,  2)( 23, 18)(  1,   1) | 1.000000000 1.000000000 1.000000000 0.000000000 
Par#  1650# S(  1,  1)( 24, 18)(  1,   1) | 0.406622153 0.406622153 0.406622153 0.000000000 
Par#  1651# S(  1,  2)( 24, 18)(  1,   1) | 0.593377847 0.593377847 0.593377847 0.000000000 
Par#  1652# S(  2,  2)( 24, 18)(  1,   1) | 1.000000000 1.000000000 1.000000000 0.000000000 
Par#  1653# S(  1,  1)( 25, 18)(  1,   1) | 0.429674316 0.429674316 0.429674316 0.000000000 
Par#  1654# S(  1,  2)( 25, 18)(  1,   1) | 0.570325684 0.570325684 0.570325684 0.000000000 
Par#  1655# S(  2,  2)( 25, 18)(  1,   1) | 1.000000000 1.000000000 1.000000000 0.000000000 
Par#  1656# S(  1,  1)( 26, 18)(  1,   1) | 0.696848394 0.696848394 0.696848394 0.000000000 
Par#  1657# S(  1,  2)( 26, 18)(  1,   1) | 0.303151606 0.303151606 0.303151606 0.000000000 
Par#  1658# S(  2,  2)( 26, 18)(  1,   1) | 1.000000000 1.000000000 1.000000000 0.000000000 
Par#  1659# S(  1,  1)( 27, 18)(  1,   1) | 0.471069996 0.471069996 0.471069996 0.000000000 
Par#  1660# S(  1,  2)( 27, 18)(  1,   1) | 0.528930004 0.528930004 0.528930004 0.000000000 
Par#  1661# S(  2,  2)( 27, 18)(  1,   1) | 1.000000000 1.000000000 1.000000000 0.000000000 
Par#  1662# S(  1,  1)( 28, 18)(  1,   1) | 0.222686777 0.222686777 0.222686777 0.000000000 
Par#  1663# S(  1,  2)( 28, 18)(  1,   1) | 0.777313223 0.777313223 0.777313223 0.000000000 
Par#  1664# S(  2,  2)( 28, 18)(  1,   1) | 1.000000000 1.000000000 1.000000000 0.000000000 
Par#  1665# S(  1,  1)( 29, 18)(  1,   1) | 0.092484481 0.092484481 0.092484481 0.000000000 
Par#  1666# S(  1,  2)( 29, 18)(  1,   1) | 0.907515519 0.907515519 0.907515519 0.000000000 
Par#  1667# S(  2,  2)( 29, 18)(  1,   1) | 1.000000000 1.000000000 1.000000000 0.000000000 
Par#  1668# S(  1,  1)( 30, 18)(  1,   1) | 0.455513023 0.455513023 0.455513023 0.000000000 
Par#  1669# S(  1,  2)( 30, 18)(  1,   1) | 0.544486977 0.544486977 0.544486977 0.000000000 
Par#  1670# S(  2,  2)( 30, 18)(  1,   1) | 1.000000000 1.000000000 1.000000000 0.000000000 
Par#  1671# S(  1,  1)( 31, 18)(  1,   1) | 0.548460484 0.548460484 0.548460484 0.000000000 
Par#  1672# S(  1,  2)( 31, 18)(  1,   1) | 0.451539516 0.451539516 0.451539516 0.000000000 
Par#  1673# S(  2,  2)( 31, 18)(  1,   1) | 1.000000000 1.000000000 1.000000000 0.000000000 
Par#  1674# S(  1,  1)( 32, 18)(  1,   1) | 0.966920766 0.966920766 0.966920766 0.000000000 
Par#  1675# S(  1,  2)( 32, 18)(  1,   1) | 0.033079234 0.033079234 0.033079234 0.000000000 
Par#  1676# S(  2,  2)( 32, 18)(  1,   1) | 1.000000000 1.000000000 1.000000000 0.000000000 
Par#  1677# S(  1,  1)( 33, 18)(  1,   1) | 0.364772270 0.364772270 0.364772270 0.000000000 
Par#  1678# S(  1,  2)( 33, 18)(  1,   1) | 0.635227730 0.635227730 0.635227730 0.000000000 
Par#  1679# S(  2,  2)( 33, 18)(  1,   1) | 1.000000000 1.000000000 1.000000000 0.000000000 
Par#  1680# S(  1,  1)( 34, 18)(  1,   1) | 0.414734033 0.414734033 0.414734033 0.000000000 
Par#  1681# S(  1,  2)( 34, 18)(  1,   1) | 0.585265967 0.585265967 0.585265967 0.000000000 
Par#  1682# S(  2,  2)( 34, 18)(  1,   1) | 1.000000000 1.000000000 1.000000000 0.000000000 
Par#  1683# S(  1,  1)( 35, 18)(  1,   1) | 0.770997713 0.770997713 0.770997713 0.000000000 
Par#  1684# S(  1,  2)( 35, 18)(  1,   1) | 0.229002287 0.229002287 0.229002287 0.000000000 
Par#  1685# S(  2,  2)( 35, 18)(  1,   1) | 1.000000000 1.000000000 1.000000000 0.000000000 
Par#  1686# S(  1,  1)( 36, 18)(  1,   1) | 0.654726576 0.654726576 0.654726576 0.000000000 
Par#  1687# S(  1,  2)( 36, 18)(  1,   1) | 0.345273424 0.345273424 0.345273424 0.000000000 
Par#  1688# S(  2,  2)( 36, 18)(  1,   1) | 1.000000000 1.000000000 1.000000000 0.000000000 
Par#  1689# S(  1,  1)( 37, 18)(  1,   1) | 0.312045162 0.312045162 0.312045162 0.000000000 
Par#  1690# S(  1,  2)( 37, 18)(  1,   1) | 0.687954838 0.687954838 0.687954838 0.000000000 
Par#  1691# S(  2,  2)( 37, 18)(  1,   1) | 1.000000000 1.000000000 1.000000000 0.000000000 
Par#  1692# S(  1,  1)( 19, 19)(  1,   1) | 0.449670799 0.449670799 0.449670799 0.000000000 
Par#  1693# S(  1,  2)( 19, 19)(  1,   1) | 0.550329201 0.550329201 0.550329201 0.000000000 
Par#  1694# S(  2,  2)( 19, 19)(  1,   1) | 1.000000000 1.000000000 1.000000000 0.000000000 
Par#  1695# S(  1,  1)( 20, 19)(  1,   1) | 0.547884108 0.547884108 0.547884108 0.000000000 
Par#  1696# S(  1,  2)( 20, 19)(  1,   1) | 0.452115892 0.452115892 0.452115892 0.000000000 
Par#  1697# S(  2,  2)( 20, 19)(  1,   1) | 1.000000000 1.000000000 1.000000000 0.000000000 
Par#  1698# S(  1,  1)( 21, 19)(  1,   1) | 0.577666290 0.577666290 0.577666290 0.000000000 
Par#  1699# S(  1,  2)( 21, 19)(  1,   1) | 0.422333710 0.422333710 0.422333710 0.000000000 
Par#  1700# S(  2,  2)( 21, 19)(  1,   1) | 1.000000000 1.000000000 1.000000000 0.000000000 
Par#  1701# S(  1,  1)( 22, 19)(  1,   1) | 0.310729136 0.310729136 0.310729136 0.000000000 
Par#  1702# S(  1,  2)( 22, 19)(  1,   1) | 0.689270864 0.689270864 0.689270864 0.000000000 
Par#  1703# S(  2,  2)( 22, 19)(  1,   1) | 1.000000000 1.000000000 1.000000000 0.000000000 
Par#  1704# S(  1,  1)( 23, 19)(  1,   1) | 0.999628816 0.999628816 0.999628816 0.000000000 
Par#  1705# S(  1,  2)( 23, 19)(  1,   1) | 0.000371184 0.000371184 0.000371184 0.000000000 
Par#  1706# S(  2,  2)( 23, 19)(  1,   1) | 1.000000000 1.000000000 1.000000000 0.000000000 
Par#  1707# S(  1,  1)( 24, 19)(  1,   1) | 0.406622153 0.406622153 0.406622153 0.000000000 
Par#  1708# S(  1,  2)( 24, 19)(  1,   1) | 0.593377847 0.593377847 0.593377847 0.000000000 
Par#  1709# S(  2,  2)( 24, 19)(  1,   1) | 1.000000000 1.000000000 1.000000000 0.000000000 
Par#  1710# S(  1,  1)( 25, 19)(  1,   1) | 0.429674316 0.429674316 0.429674316 0.000000000 
Par#  1711# S(  1,  2)( 25, 19)(  1,   1) | 0.570325684 0.570325684 0.570325684 0.000000000 
Par#  1712# S(  2,  2)( 25, 19)(  1,   1) | 1.000000000 1.000000000 1.000000000 0.000000000 
Par#  1713# S(  1,  1)( 26, 19)(  1,   1) | 0.696848394 0.696848394 0.696848394 0.000000000 
Par#  1714# S(  1,  2)( 26, 19)(  1,   1) | 0.303151606 0.303151606 0.303151606 0.000000000 
Par#  1715# S(  2,  2)( 26, 19)(  1,   1) | 1.000000000 1.000000000 1.000000000 0.000000000 
Par#  1716# S(  1,  1)( 27, 19)(  1,   1) | 0.471069996 0.471069996 0.471069996 0.000000000 
Par#  1717# S(  1,  2)( 27, 19)(  1,   1) | 0.528930004 0.528930004 0.528930004 0.000000000 
Par#  1718# S(  2,  2)( 27, 19)(  1,   1) | 1.000000000 1.000000000 1.000000000 0.000000000 
Par#  1719# S(  1,  1)( 28, 19)(  1,   1) | 0.222686777 0.222686777 0.222686777 0.000000000 
Par#  1720# S(  1,  2)( 28, 19)(  1,   1) | 0.777313223 0.777313223 0.777313223 0.000000000 
Par#  1721# S(  2,  2)( 28, 19)(  1,   1) | 1.000000000 1.000000000 1.000000000 0.000000000 
Par#  1722# S(  1,  1)( 29, 19)(  1,   1) | 0.092484481 0.092484481 0.092484481 0.000000000 
Par#  1723# S(  1,  2)( 29, 19)(  1,   1) | 0.907515519 0.907515519 0.907515519 0.000000000 
Par#  1724# S(  2,  2)( 29, 19)(  1,   1) | 1.000000000 1.000000000 1.000000000 0.000000000 
Par#  1725# S(  1,  1)( 30, 19)(  1,   1) | 0.455513023 0.455513023 0.455513023 0.000000000 
Par#  1726# S(  1,  2)( 30, 19)(  1,   1) | 0.544486977 0.544486977 0.544486977 0.000000000 
Par#  1727# S(  2,  2)( 30, 19)(  1,   1) | 1.000000000 1.000000000 1.000000000 0.000000000 
Par#  1728# S(  1,  1)( 31, 19)(  1,   1) | 0.548460484 0.548460484 0.548460484 0.000000000 
Par#  1729# S(  1,  2)( 31, 19)(  1,   1) | 0.451539516 0.451539516 0.451539516 0.000000000 
Par#  1730# S(  2,  2)( 31, 19)(  1,   1) | 1.000000000 1.000000000 1.000000000 0.000000000 
Par#  1731# S(  1,  1)( 32, 19)(  1,   1) | 0.966920766 0.966920766 0.966920766 0.000000000 
Par#  1732# S(  1,  2)( 32, 19)(  1,   1) | 0.033079234 0.033079234 0.033079234 0.000000000 
Par#  1733# S(  2,  2)( 32, 19)(  1,   1) | 1.000000000 1.000000000 1.000000000 0.000000000 
Par#  1734# S(  1,  1)( 33, 19)(  1,   1) | 0.364772270 0.364772270 0.364772270 0.000000000 
Par#  1735# S(  1,  2)( 33, 19)(  1,   1) | 0.635227730 0.635227730 0.635227730 0.000000000 
Par#  1736# S(  2,  2)( 33, 19)(  1,   1) | 1.000000000 1.000000000 1.000000000 0.000000000 
Par#  1737# S(  1,  1)( 34, 19)(  1,   1) | 0.414734033 0.414734033 0.414734033 0.000000000 
Par#  1738# S(  1,  2)( 34, 19)(  1,   1) | 0.585265967 0.585265967 0.585265967 0.000000000 
Par#  1739# S(  2,  2)( 34, 19)(  1,   1) | 1.000000000 1.000000000 1.000000000 0.000000000 
Par#  1740# S(  1,  1)( 35, 19)(  1,   1) | 0.770997713 0.770997713 0.770997713 0.000000000 
Par#  1741# S(  1,  2)( 35, 19)(  1,   1) | 0.229002287 0.229002287 0.229002287 0.000000000 
Par#  1742# S(  2,  2)( 35, 19)(  1,   1) | 1.000000000 1.000000000 1.000000000 0.000000000 
Par#  1743# S(  1,  1)( 36, 19)(  1,   1) | 0.654726576 0.654726576 0.654726576 0.000000000 
Par#  1744# S(  1,  2)( 36, 19)(  1,   1) | 0.345273424 0.345273424 0.345273424 0.000000000 
Par#  1745# S(  2,  2)( 36, 19)(  1,   1) | 1.000000000 1.000000000 1.000000000 0.000000000 
Par#  1746# S(  1,  1)( 37, 19)(  1,   1) | 0.312045162 0.312045162 0.312045162 0.000000000 
Par#  1747# S(  1,  2)( 37, 19)(  1,   1) | 0.687954838 0.687954838 0.687954838 0.000000000 
Par#  1748# S(  2,  2)( 37, 19)(  1,   1) | 1.000000000 1.000000000 1.000000000 0.000000000 
Par#  1749# S(  1,  1)( 20, 20)(  1,   1) | 0.547884108 0.547884108 0.547884108 0.000000000 
Par#  1750# S(  1,  2)( 20, 20)(  1,   1) | 0.452115892 0.452115892 0.452115892 0.000000000 
Par#  1751# S(  2,  2)( 20, 20)(  1,   1) | 1.000000000 1.000000000 1.000000000 0.000000000 
Par#  1752# S(  1,  1)( 21, 20)(  1,   1) | 0.577666290 0.577666290 0.577666290 0.000000000 
Par#  1753# S(  1,  2)( 21, 20)(  1,   1) | 0.422333710 0.422333710 0.422333710 0.000000000 
Par#  1754# S(  2,  2)( 21, 20)(  1,   1) | 1.000000000 1.000000000 1.000000000 0.000000000 
Par#  1755# S(  1,  1)( 22, 20)(  1,   1) | 0.310729136 0.310729136 0.310729136 0.000000000 
Par#  1756# S(  1,  2)( 22, 20)(  1,   1) | 0.689270864 0.689270864 0.689270864 0.000000000 
Par#  1757# S(  2,  2)( 22, 20)(  1,   1) | 1.000000000 1.000000000 1.000000000 0.000000000 
Par#  1758# S(  1,  1)( 23, 20)(  1,   1) | 0.999628816 0.999628816 0.999628816 0.000000000 
Par#  1759# S(  1,  2)( 23, 20)(  1,   1) | 0.000371184 0.000371184 0.000371184 0.000000000 
Par#  1760# S(  2,  2)( 23, 20)(  1,   1) | 1.000000000 1.000000000 1.000000000 0.000000000 
Par#  1761# S(  1,  1)( 24, 20)(  1,   1) | 0.406622153 0.406622153 0.406622153 0.000000000 
Par#  1762# S(  1,  2)( 24, 20)(  1,   1) | 0.593377847 0.593377847 0.593377847 0.000000000 
Par#  1763# S(  2,  2)( 24, 20)(  1,   1) | 1.000000000 1.000000000 1.000000000 0.000000000 
Par#  1764# S(  1,  1)( 25, 20)(  1,   1) | 0.429674316 0.429674316 0.429674316 0.000000000 
Par#  1765# S(  1,  2)( 25, 20)(  1,   1) | 0.570325684 0.570325684 0.570325684 0.000000000 
Par#  1766# S(  2,  2)( 25, 20)(  1,   1) | 1.000000000 1.000000000 1.000000000 0.000000000 
Par#  1767# S(  1,  1)( 26, 20)(  1,   1) | 0.696848394 0.696848394 0.696848394 0.000000000 
Par#  1768# S(  1,  2)( 26, 20)(  1,   1) | 0.303151606 0.303151606 0.303151606 0.000000000 
Par#  1769# S(  2,  2)( 26, 20)(  1,   1) | 1.000000000 1.000000000 1.000000000 0.000000000 
Par#  1770# S(  1,  1)( 27, 20)(  1,   1) | 0.471069996 0.471069996 0.471069996 0.000000000 
Par#  1771# S(  1,  2)( 27, 20)(  1,   1) | 0.528930004 0.528930004 0.528930004 0.000000000 
Par#  1772# S(  2,  2)( 27, 20)(  1,   1) | 1.000000000 1.000000000 1.000000000 0.000000000 
Par#  1773# S(  1,  1)( 28, 20)(  1,   1) | 0.222686777 0.222686777 0.222686777 0.000000000 
Par#  1774# S(  1,  2)( 28, 20)(  1,   1) | 0.777313223 0.777313223 0.777313223 0.000000000 
Par#  1775# S(  2,  2)( 28, 20)(  1,   1) | 1.000000000 1.000000000 1.000000000 0.000000000 
Par#  1776# S(  1,  1)( 29, 20)(  1,   1) | 0.092484481 0.092484481 0.092484481 0.000000000 
Par#  1777# S(  1,  2)( 29, 20)(  1,   1) | 0.907515519 0.907515519 0.907515519 0.000000000 
Par#  1778# S(  2,  2)( 29, 20)(  1,   1) | 1.000000000 1.000000000 1.000000000 0.000000000 
Par#  1779# S(  1,  1)( 30, 20)(  1,   1) | 0.455513023 0.455513023 0.455513023 0.000000000 
Par#  1780# S(  1,  2)( 30, 20)(  1,   1) | 0.544486977 0.544486977 0.544486977 0.000000000 
Par#  1781# S(  2,  2)( 30, 20)(  1,   1) | 1.000000000 1.000000000 1.000000000 0.000000000 
Par#  1782# S(  1,  1)( 31, 20)(  1,   1) | 0.548460484 0.548460484 0.548460484 0.000000000 
Par#  1783# S(  1,  2)( 31, 20)(  1,   1) | 0.451539516 0.451539516 0.451539516 0.000000000 
Par#  1784# S(  2,  2)( 31, 20)(  1,   1) | 1.000000000 1.000000000 1.000000000 0.000000000 
Par#  1785# S(  1,  1)( 32, 20)(  1,   1) | 0.966920766 0.966920766 0.966920766 0.000000000 
Par#  1786# S(  1,  2)( 32, 20)(  1,   1) | 0.033079234 0.033079234 0.033079234 0.000000000 
Par#  1787# S(  2,  2)( 32, 20)(  1,   1) | 1.000000000 1.000000000 1.000000000 0.000000000 
Par#  1788# S(  1,  1)( 33, 20)(  1,   1) | 0.364772270 0.364772270 0.364772270 0.000000000 
Par#  1789# S(  1,  2)( 33, 20)(  1,   1) | 0.635227730 0.635227730 0.635227730 0.000000000 
Par#  1790# S(  2,  2)( 33, 20)(  1,   1) | 1.000000000 1.000000000 1.000000000 0.000000000 
Par#  1791# S(  1,  1)( 34, 20)(  1,   1) | 0.414734033 0.414734033 0.414734033 0.000000000 
Par#  1792# S(  1,  2)( 34, 20)(  1,   1) | 0.585265967 0.585265967 0.585265967 0.000000000 
Par#  1793# S(  2,  2)( 34, 20)(  1,   1) | 1.000000000 1.000000000 1.000000000 0.000000000 
Par#  1794# S(  1,  1)( 35, 20)(  1,   1) | 0.770997713 0.770997713 0.770997713 0.000000000 
Par#  1795# S(  1,  2)( 35, 20)(  1,   1) | 0.229002287 0.229002287 0.229002287 0.000000000 
Par#  1796# S(  2,  2)( 35, 20)(  1,   1) | 1.000000000 1.000000000 1.000000000 0.000000000 
Par#  1797# S(  1,  1)( 36, 20)(  1,   1) | 0.654726576 0.654726576 0.654726576 0.000000000 
Par#  1798# S(  1,  2)( 36, 20)(  1,   1) | 0.345273424 0.345273424 0.345273424 0.000000000 
Par#  1799# S(  2,  2)( 36, 20)(  1,   1) | 1.000000000 1.000000000 1.000000000 0.000000000 
Par#  1800# S(  1,  1)( 37, 20)(  1,   1) | 0.312045162 0.312045162 0.312045162 0.000000000 
Par#  1801# S(  1,  2)( 37, 20)(  1,   1) | 0.687954838 0.687954838 0.687954838 0.000000000 
Par#  1802# S(  2,  2)( 37, 20)(  1,   1) | 1.000000000 1.000000000 1.000000000 0.000000000 
Par#  1803# S(  1,  1)( 21, 21)(  1,   1) | 0.577666290 0.577666290 0.577666290 0.000000000 
Par#  1804# S(  1,  2)( 21, 21)(  1,   1) | 0.422333710 0.422333710 0.422333710 0.000000000 
Par#  1805# S(  2,  2)( 21, 21)(  1,   1) | 1.000000000 1.000000000 1.000000000 0.000000000 
Par#  1806# S(  1,  1)( 22, 21)(  1,   1) | 0.310729136 0.310729136 0.310729136 0.000000000 
Par#  1807# S(  1,  2)( 22, 21)(  1,   1) | 0.689270864 0.689270864 0.689270864 0.000000000 
Par#  1808# S(  2,  2)( 22, 21)(  1,   1) | 1.000000000 1.000000000 1.000000000 0.000000000 
Par#  1809# S(  1,  1)( 23, 21)(  1,   1) | 0.999628816 0.999628816 0.999628816 0.000000000 
Par#  1810# S(  1,  2)( 23, 21)(  1,   1) | 0.000371184 0.000371184 0.000371184 0.000000000 
Par#  1811# S(  2,  2)( 23, 21)(  1,   1) | 1.000000000 1.000000000 1.000000000 0.000000000 
Par#  1812# S(  1,  1)( 24, 21)(  1,   1) | 0.406622153 0.406622153 0.406622153 0.000000000 
Par#  1813# S(  1,  2)( 24, 21)(  1,   1) | 0.593377847 0.593377847 0.593377847 0.000000000 
Par#  1814# S(  2,  2)( 24, 21)(  1,   1) | 1.000000000 1.000000000 1.000000000 0.000000000 
Par#  1815# S(  1,  1)( 25, 21)(  1,   1) | 0.429674316 0.429674316 0.429674316 0.000000000 
Par#  1816# S(  1,  2)( 25, 21)(  1,   1) | 0.570325684 0.570325684 0.570325684 0.000000000 
Par#  1817# S(  2,  2)( 25, 21)(  1,   1) | 1.000000000 1.000000000 1.000000000 0.000000000 
Par#  1818# S(  1,  1)( 26, 21)(  1,   1) | 0.696848394 0.696848394 0.696848394 0.000000000 
Par#  1819# S(  1,  2)( 26, 21)(  1,   1) | 0.303151606 0.303151606 0.303151606 0.000000000 
Par#  1820# S(  2,  2)( 26, 21)(  1,   1) | 1.000000000 1.000000000 1.000000000 0.000000000 
Par#  1821# S(  1,  1)( 27, 21)(  1,   1) | 0.471069996 0.471069996 0.471069996 0.000000000 
Par#  1822# S(  1,  2)( 27, 21)(  1,   1) | 0.528930004 0.528930004 0.528930004 0.000000000 
Par#  1823# S(  2,  2)( 27, 21)(  1,   1) | 1.000000000 1.000000000 1.000000000 0.000000000 
Par#  1824# S(  1,  1)( 28, 21)(  1,   1) | 0.222686777 0.222686777 0.222686777 0.000000000 
Par#  1825# S(  1,  2)( 28, 21)(  1,   1) | 0.777313223 0.777313223 0.777313223 0.000000000 
Par#  1826# S(  2,  2)( 28, 21)(  1,   1) | 1.000000000 1.000000000 1.000000000 0.000000000 
Par#  1827# S(  1,  1)( 29, 21)(  1,   1) | 0.092484481 0.092484481 0.092484481 0.000000000 
Par#  1828# S(  1,  2)( 29, 21)(  1,   1) | 0.907515519 0.907515519 0.907515519 0.000000000 
Par#  1829# S(  2,  2)( 29, 21)(  1,   1) | 1.000000000 1.000000000 1.000000000 0.000000000 
Par#  1830# S(  1,  1)( 30, 21)(  1,   1) | 0.455513023 0.455513023 0.455513023 0.000000000 
Par#  1831# S(  1,  2)( 30, 21)(  1,   1) | 0.544486977 0.544486977 0.544486977 0.000000000 
Par#  1832# S(  2,  2)( 30, 21)(  1,   1) | 1.000000000 1.000000000 1.000000000 0.000000000 
Par#  1833# S(  1,  1)( 31, 21)(  1,   1) | 0.548460484 0.548460484 0.548460484 0.000000000 
Par#  1834# S(  1,  2)( 31, 21)(  1,   1) | 0.451539516 0.451539516 0.451539516 0.000000000 
Par#  1835# S(  2,  2)( 31, 21)(  1,   1) | 1.000000000 1.000000000 1.000000000 0.000000000 
Par#  1836# S(  1,  1)( 32, 21)(  1,   1) | 0.966920766 0.966920766 0.966920766 0.000000000 
Par#  1837# S(  1,  2)( 32, 21)(  1,   1) | 0.033079234 0.033079234 0.033079234 0.000000000 
Par#  1838# S(  2,  2)( 32, 21)(  1,   1) | 1.000000000 1.000000000 1.000000000 0.000000000 
Par#  1839# S(  1,  1)( 33, 21)(  1,   1) | 0.364772270 0.364772270 0.364772270 0.000000000 
Par#  1840# S(  1,  2)( 33, 21)(  1,   1) | 0.635227730 0.635227730 0.635227730 0.000000000 
Par#  1841# S(  2,  2)( 33, 21)(  1,   1) | 1.000000000 1.000000000 1.000000000 0.000000000 
Par#  1842# S(  1,  1)( 34, 21)(  1,   1) | 0.414734033 0.414734033 0.414734033 0.000000000 
Par#  1843# S(  1,  2)( 34, 21)(  1,   1) | 0.585265967 0.585265967 0.585265967 0.000000000 
Par#  1844# S(  2,  2)( 34, 21)(  1,   1) | 1.000000000 1.000000000 1.000000000 0.000000000 
Par#  1845# S(  1,  1)( 35, 21)(  1,   1) | 0.770997713 0.770997713 0.770997713 0.000000000 
Par#  1846# S(  1,  2)( 35, 21)(  1,   1) | 0.229002287 0.229002287 0.229002287 0.000000000 
Par#  1847# S(  2,  2)( 35, 21)(  1,   1) | 1.000000000 1.000000000 1.000000000 0.000000000 
Par#  1848# S(  1,  1)( 36, 21)(  1,   1) | 0.654726576 0.654726576 0.654726576 0.000000000 
Par#  1849# S(  1,  2)( 36, 21)(  1,   1) | 0.345273424 0.345273424 0.345273424 0.000000000 
Par#  1850# S(  2,  2)( 36, 21)(  1,   1) | 1.000000000 1.000000000 1.000000000 0.000000000 
Par#  1851# S(  1,  1)( 37, 21)(  1,   1) | 0.312045162 0.312045162 0.312045162 0.000000000 
Par#  1852# S(  1,  2)( 37, 21)(  1,   1) | 0.687954838 0.687954838 0.687954838 0.000000000 
Par#  1853# S(  2,  2)( 37, 21)(  1,   1) | 1.000000000 1.000000000 1.000000000 0.000000000 
Par#  1854# S(  1,  1)( 22, 22)(  1,   1) | 0.310729136 0.310729136 0.310729136 0.000000000 
Par#  1855# S(  1,  2)( 22, 22)(  1,   1) | 0.689270864 0.689270864 0.689270864 0.000000000 
Par#  1856# S(  2,  2)( 22, 22)(  1,   1) | 1.000000000 1.000000000 1.000000000 0.000000000 
Par#  1857# S(  1,  1)( 23, 22)(  1,   1) | 0.999628816 0.999628816 0.999628816 0.000000000 
Par#  1858# S(  1,  2)( 23, 22)(  1,   1) | 0.000371184 0.000371184 0.000371184 0.000000000 
Par#  1859# S(  2,  2)( 23, 22)(  1,   1) | 1.000000000 1.000000000 1.000000000 0.000000000 
Par#  1860# S(  1,  1)( 24, 22)(  1,   1) | 0.406622153 0.406622153 0.406622153 0.000000000 
Par#  1861# S(  1,  2)( 24, 22)(  1,   1) | 0.593377847 0.593377847 0.593377847 0.000000000 
Par#  1862# S(  2,  2)( 24, 22)(  1,   1) | 1.000000000 1.000000000 1.000000000 0.000000000 
Par#  1863# S(  1,  1)( 25, 22)(  1,   1) | 0.429674316 0.429674316 0.429674316 0.000000000 
Par#  1864# S(  1,  2)( 25, 22)(  1,   1) | 0.570325684 0.570325684 0.570325684 0.000000000 
Par#  1865# S(  2,  2)( 25, 22)(  1,   1) | 1.000000000 1.000000000 1.000000000 0.000000000 
Par#  1866# S(  1,  1)( 26, 22)(  1,   1) | 0.696848394 0.696848394 0.696848394 0.000000000 
Par#  1867# S(  1,  2)( 26, 22)(  1,   1) | 0.303151606 0.303151606 0.303151606 0.000000000 
Par#  1868# S(  2,  2)( 26, 22)(  1,   1) | 1.000000000 1.000000000 1.000000000 0.000000000 
Par#  1869# S(  1,  1)( 27, 22)(  1,   1) | 0.471069996 0.471069996 0.471069996 0.000000000 
Par#  1870# S(  1,  2)( 27, 22)(  1,   1) | 0.528930004 0.528930004 0.528930004 0.000000000 
Par#  1871# S(  2,  2)( 27, 22)(  1,   1) | 1.000000000 1.000000000 1.000000000 0.000000000 
Par#  1872# S(  1,  1)( 28, 22)(  1,   1) | 0.222686777 0.222686777 0.222686777 0.000000000 
Par#  1873# S(  1,  2)( 28, 22)(  1,   1) | 0.777313223 0.777313223 0.777313223 0.000000000 
Par#  1874# S(  2,  2)( 28, 22)(  1,   1) | 1.000000000 1.000000000 1.000000000 0.000000000 
Par#  1875# S(  1,  1)( 29, 22)(  1,   1) | 0.092484481 0.092484481 0.092484481 0.000000000 
Par#  1876# S(  1,  2)( 29, 22)(  1,   1) | 0.907515519 0.907515519 0.907515519 0.000000000 
Par#  1877# S(  2,  2)( 29, 22)(  1,   1) | 1.000000000 1.000000000 1.000000000 0.000000000 
Par#  1878# S(  1,  1)( 30, 22)(  1,   1) | 0.455513023 0.455513023 0.455513023 0.000000000 
Par#  1879# S(  1,  2)( 30, 22)(  1,   1) | 0.544486977 0.544486977 0.544486977 0.000000000 
Par#  1880# S(  2,  2)( 30, 22)(  1,   1) | 1.000000000 1.000000000 1.000000000 0.000000000 
Par#  1881# S(  1,  1)( 31, 22)(  1,   1) | 0.548460484 0.548460484 0.548460484 0.000000000 
Par#  1882# S(  1,  2)( 31, 22)(  1,   1) | 0.451539516 0.451539516 0.451539516 0.000000000 
Par#  1883# S(  2,  2)( 31, 22)(  1,   1) | 1.000000000 1.000000000 1.000000000 0.000000000 
Par#  1884# S(  1,  1)( 32, 22)(  1,   1) | 0.966920766 0.966920766 0.966920766 0.000000000 
Par#  1885# S(  1,  2)( 32, 22)(  1,   1) | 0.033079234 0.033079234 0.033079234 0.000000000 
Par#  1886# S(  2,  2)( 32, 22)(  1,   1) | 1.000000000 1.000000000 1.000000000 0.000000000 
Par#  1887# S(  1,  1)( 33, 22)(  1,   1) | 0.364772270 0.364772270 0.364772270 0.000000000 
Par#  1888# S(  1,  2)( 33, 22)(  1,   1) | 0.635227730 0.635227730 0.635227730 0.000000000 
Par#  1889# S(  2,  2)( 33, 22)(  1,   1) | 1.000000000 1.000000000 1.000000000 0.000000000 
Par#  1890# S(  1,  1)( 34, 22)(  1,   1) | 0.414734033 0.414734033 0.414734033 0.000000000 
Par#  1891# S(  1,  2)( 34, 22)(  1,   1) | 0.585265967 0.585265967 0.585265967 0.000000000 
Par#  1892# S(  2,  2)( 34, 22)(  1,   1) | 1.000000000 1.000000000 1.000000000 0.000000000 
Par#  1893# S(  1,  1)( 35, 22)(  1,   1) | 0.770997713 0.770997713 0.770997713 0.000000000 
Par#  1894# S(  1,  2)( 35, 22)(  1,   1) | 0.229002287 0.229002287 0.229002287 0.000000000 
Par#  1895# S(  2,  2)( 35, 22)(  1,   1) | 1.000000000 1.000000000 1.000000000 0.000000000 
Par#  1896# S(  1,  1)( 36, 22)(  1,   1) | 0.654726576 0.654726576 0.654726576 0.000000000 
Par#  1897# S(  1,  2)( 36, 22)(  1,   1) | 0.345273424 0.345273424 0.345273424 0.000000000 
Par#  1898# S(  2,  2)( 36, 22)(  1,   1) | 1.000000000 1.000000000 1.000000000 0.000000000 
Par#  1899# S(  1,  1)( 37, 22)(  1,   1) | 0.312045162 0.312045162 0.312045162 0.000000000 
Par#  1900# S(  1,  2)( 37, 22)(  1,   1) | 0.687954838 0.687954838 0.687954838 0.000000000 
Par#  1901# S(  2,  2)( 37, 22)(  1,   1) | 1.000000000 1.000000000 1.000000000 0.000000000 
Par#  1902# S(  1,  1)( 23, 23)(  1,   1) | 0.999628816 0.999628816 0.999628816 0.000000000 
Par#  1903# S(  1,  2)( 23, 23)(  1,   1) | 0.000371184 0.000371184 0.000371184 0.000000000 
Par#  1904# S(  2,  2)( 23, 23)(  1,   1) | 1.000000000 1.000000000 1.000000000 0.000000000 
Par#  1905# S(  1,  1)( 24, 23)(  1,   1) | 0.406622153 0.406622153 0.406622153 0.000000000 
Par#  1906# S(  1,  2)( 24, 23)(  1,   1) | 0.593377847 0.593377847 0.593377847 0.000000000 
Par#  1907# S(  2,  2)( 24, 23)(  1,   1) | 1.000000000 1.000000000 1.000000000 0.000000000 
Par#  1908# S(  1,  1)( 25, 23)(  1,   1) | 0.429674316 0.429674316 0.429674316 0.000000000 
Par#  1909# S(  1,  2)( 25, 23)(  1,   1) | 0.570325684 0.570325684 0.570325684 0.000000000 
Par#  1910# S(  2,  2)( 25, 23)(  1,   1) | 1.000000000 1.000000000 1.000000000 0.000000000 
Par#  1911# S(  1,  1)( 26, 23)(  1,   1) | 0.696848394 0.696848394 0.696848394 0.000000000 
Par#  1912# S(  1,  2)( 26, 23)(  1,   1) | 0.303151606 0.303151606 0.303151606 0.000000000 
Par#  1913# S(  2,  2)( 26, 23)(  1,   1) | 1.000000000 1.000000000 1.000000000 0.000000000 
Par#  1914# S(  1,  1)( 27, 23)(  1,   1) | 0.471069996 0.471069996 0.471069996 0.000000000 
Par#  1915# S(  1,  2)( 27, 23)(  1,   1) | 0.528930004 0.528930004 0.528930004 0.000000000 
Par#  1916# S(  2,  2)( 27, 23)(  1,   1) | 1.000000000 1.000000000 1.000000000 0.000000000 
Par#  1917# S(  1,  1)( 28, 23)(  1,   1) | 0.222686777 0.222686777 0.222686777 0.000000000 
Par#  1918# S(  1,  2)( 28, 23)(  1,   1) | 0.777313223 0.777313223 0.777313223 0.000000000 
Par#  1919# S(  2,  2)( 28, 23)(  1,   1) | 1.000000000 1.000000000 1.000000000 0.000000000 
Par#  1920# S(  1,  1)( 29, 23)(  1,   1) | 0.092484481 0.092484481 0.092484481 0.000000000 
Par#  1921# S(  1,  2)( 29, 23)(  1,   1) | 0.907515519 0.907515519 0.907515519 0.000000000 
Par#  1922# S(  2,  2)( 29, 23)(  1,   1) | 1.000000000 1.000000000 1.000000000 0.000000000 
Par#  1923# S(  1,  1)( 30, 23)(  1,   1) | 0.455513023 0.455513023 0.455513023 0.000000000 
Par#  1924# S(  1,  2)( 30, 23)(  1,   1) | 0.544486977 0.544486977 0.544486977 0.000000000 
Par#  1925# S(  2,  2)( 30, 23)(  1,   1) | 1.000000000 1.000000000 1.000000000 0.000000000 
Par#  1926# S(  1,  1)( 31, 23)(  1,   1) | 0.548460484 0.548460484 0.548460484 0.000000000 
Par#  1927# S(  1,  2)( 31, 23)(  1,   1) | 0.451539516 0.451539516 0.451539516 0.000000000 
Par#  1928# S(  2,  2)( 31, 23)(  1,   1) | 1.000000000 1.000000000 1.000000000 0.000000000 
Par#  1929# S(  1,  1)( 32, 23)(  1,   1) | 0.966920766 0.966920766 0.966920766 0.000000000 
Par#  1930# S(  1,  2)( 32, 23)(  1,   1) | 0.033079234 0.033079234 0.033079234 0.000000000 
Par#  1931# S(  2,  2)( 32, 23)(  1,   1) | 1.000000000 1.000000000 1.000000000 0.000000000 
Par#  1932# S(  1,  1)( 33, 23)(  1,   1) | 0.364772270 0.364772270 0.364772270 0.000000000 
Par#  1933# S(  1,  2)( 33, 23)(  1,   1) | 0.635227730 0.635227730 0.635227730 0.000000000 
Par#  1934# S(  2,  2)( 33, 23)(  1,   1) | 1.000000000 1.000000000 1.000000000 0.000000000 
Par#  1935# S(  1,  1)( 34, 23)(  1,   1) | 0.414734033 0.414734033 0.414734033 0.000000000 
Par#  1936# S(  1,  2)( 34, 23)(  1,   1) | 0.585265967 0.585265967 0.585265967 0.000000000 
Par#  1937# S(  2,  2)( 34, 23)(  1,   1) | 1.000000000 1.000000000 1.000000000 0.000000000 
Par#  1938# S(  1,  1)( 35, 23)(  1,   1) | 0.770997713 0.770997713 0.770997713 0.000000000 
Par#  1939# S(  1,  2)( 35, 23)(  1,   1) | 0.229002287 0.229002287 0.229002287 0.000000000 
Par#  1940# S(  2,  2)( 35, 23)(  1,   1) | 1.000000000 1.000000000 1.000000000 0.000000000 
Par#  1941# S(  1,  1)( 36, 23)(  1,   1) | 0.654726576 0.654726576 0.654726576 0.000000000 
Par#  1942# S(  1,  2)( 36, 23)(  1,   1) | 0.345273424 0.345273424 0.345273424 0.000000000 
Par#  1943# S(  2,  2)( 36, 23)(  1,   1) | 1.000000000 1.000000000 1.000000000 0.000000000 
Par#  1944# S(  1,  1)( 37, 23)(  1,   1) | 0.312045162 0.312045162 0.312045162 0.000000000 
Par#  1945# S(  1,  2)( 37, 23)(  1,   1) | 0.687954838 0.687954838 0.687954838 0.000000000 
Par#  1946# S(  2,  2)( 37, 23)(  1,   1) | 1.000000000 1.000000000 1.000000000 0.000000000 
Par#  1947# S(  1,  1)( 24, 24)(  1,   1) | 0.406622153 0.406622153 0.406622153 0.000000000 
Par#  1948# S(  1,  2)( 24, 24)(  1,   1) | 0.593377847 0.593377847 0.593377847 0.000000000 
Par#  1949# S(  2,  2)( 24, 24)(  1,   1) | 1.000000000 1.000000000 1.000000000 0.000000000 
Par#  1950# S(  1,  1)( 25, 24)(  1,   1) | 0.429674316 0.429674316 0.429674316 0.000000000 
Par#  1951# S(  1,  2)( 25, 24)(  1,   1) | 0.570325684 0.570325684 0.570325684 0.000000000 
Par#  1952# S(  2,  2)( 25, 24)(  1,   1) | 1.000000000 1.000000000 1.000000000 0.000000000 
Par#  1953# S(  1,  1)( 26, 24)(  1,   1) | 0.696848394 0.696848394 0.696848394 0.000000000 
Par#  1954# S(  1,  2)( 26, 24)(  1,   1) | 0.303151606 0.303151606 0.303151606 0.000000000 
Par#  1955# S(  2,  2)( 26, 24)(  1,   1) | 1.000000000 1.000000000 1.000000000 0.000000000 
Par#  1956# S(  1,  1)( 27, 24)(  1,   1) | 0.471069996 0.471069996 0.471069996 0.000000000 
Par#  1957# S(  1,  2)( 27, 24)(  1,   1) | 0.528930004 0.528930004 0.528930004 0.000000000 
Par#  1958# S(  2,  2)( 27, 24)(  1,   1) | 1.000000000 1.000000000 1.000000000 0.000000000 
Par#  1959# S(  1,  1)( 28, 24)(  1,   1) | 0.222686777 0.222686777 0.222686777 0.000000000 
Par#  1960# S(  1,  2)( 28, 24)(  1,   1) | 0.777313223 0.777313223 0.777313223 0.000000000 
Par#  1961# S(  2,  2)( 28, 24)(  1,   1) | 1.000000000 1.000000000 1.000000000 0.000000000 
Par#  1962# S(  1,  1)( 29, 24)(  1,   1) | 0.092484481 0.092484481 0.092484481 0.000000000 
Par#  1963# S(  1,  2)( 29, 24)(  1,   1) | 0.907515519 0.907515519 0.907515519 0.000000000 
Par#  1964# S(  2,  2)( 29, 24)(  1,   1) | 1.000000000 1.000000000 1.000000000 0.000000000 
Par#  1965# S(  1,  1)( 30, 24)(  1,   1) | 0.455513023 0.455513023 0.455513023 0.000000000 
Par#  1966# S(  1,  2)( 30, 24)(  1,   1) | 0.544486977 0.544486977 0.544486977 0.000000000 
Par#  1967# S(  2,  2)( 30, 24)(  1,   1) | 1.000000000 1.000000000 1.000000000 0.000000000 
Par#  1968# S(  1,  1)( 31, 24)(  1,   1) | 0.548460484 0.548460484 0.548460484 0.000000000 
Par#  1969# S(  1,  2)( 31, 24)(  1,   1) | 0.451539516 0.451539516 0.451539516 0.000000000 
Par#  1970# S(  2,  2)( 31, 24)(  1,   1) | 1.000000000 1.000000000 1.000000000 0.000000000 
Par#  1971# S(  1,  1)( 32, 24)(  1,   1) | 0.966920766 0.966920766 0.966920766 0.000000000 
Par#  1972# S(  1,  2)( 32, 24)(  1,   1) | 0.033079234 0.033079234 0.033079234 0.000000000 
Par#  1973# S(  2,  2)( 32, 24)(  1,   1) | 1.000000000 1.000000000 1.000000000 0.000000000 
Par#  1974# S(  1,  1)( 33, 24)(  1,   1) | 0.364772270 0.364772270 0.364772270 0.000000000 
Par#  1975# S(  1,  2)( 33, 24)(  1,   1) | 0.635227730 0.635227730 0.635227730 0.000000000 
Par#  1976# S(  2,  2)( 33, 24)(  1,   1) | 1.000000000 1.000000000 1.000000000 0.000000000 
Par#  1977# S(  1,  1)( 34, 24)(  1,   1) | 0.414734033 0.414734033 0.414734033 0.000000000 
Par#  1978# S(  1,  2)( 34, 24)(  1,   1) | 0.585265967 0.585265967 0.585265967 0.000000000 
Par#  1979# S(  2,  2)( 34, 24)(  1,   1) | 1.000000000 1.000000000 1.000000000 0.000000000 
Par#  1980# S(  1,  1)( 35, 24)(  1,   1) | 0.770997713 0.770997713 0.770997713 0.000000000 
Par#  1981# S(  1,  2)( 35, 24)(  1,   1) | 0.229002287 0.229002287 0.229002287 0.000000000 
Par#  1982# S(  2,  2)( 35, 24)(  1,   1) | 1.000000000 1.000000000 1.000000000 0.000000000 
Par#  1983# S(  1,  1)( 36, 24)(  1,   1) | 0.654726576 0.654726576 0.654726576 0.000000000 
Par#  1984# S(  1,  2)( 36, 24)(  1,   1) | 0.345273424 0.345273424 0.345273424 0.000000000 
Par#  1985# S(  2,  2)( 36, 24)(  1,   1) | 1.000000000 1.000000000 1.000000000 0.000000000 
Par#  1986# S(  1,  1)( 37, 24)(  1,   1) | 0.312045162 0.312045162 0.312045162 0.000000000 
Par#  1987# S(  1,  2)( 37, 24)(  1,   1) | 0.687954838 0.687954838 0.687954838 0.000000000 
Par#  1988# S(  2,  2)( 37, 24)(  1,   1) | 1.000000000 1.000000000 1.000000000 0.000000000 
Par#  1989# S(  1,  1)( 25, 25)(  1,   1) | 0.429674316 0.429674316 0.429674316 0.000000000 
Par#  1990# S(  1,  2)( 25, 25)(  1,   1) | 0.570325684 0.570325684 0.570325684 0.000000000 
Par#  1991# S(  2,  2)( 25, 25)(  1,   1) | 1.000000000 1.000000000 1.000000000 0.000000000 
Par#  1992# S(  1,  1)( 26, 25)(  1,   1) | 0.696848394 0.696848394 0.696848394 0.000000000 
Par#  1993# S(  1,  2)( 26, 25)(  1,   1) | 0.303151606 0.303151606 0.303151606 0.000000000 
Par#  1994# S(  2,  2)( 26, 25)(  1,   1) | 1.000000000 1.000000000 1.000000000 0.000000000 
Par#  1995# S(  1,  1)( 27, 25)(  1,   1) | 0.471069996 0.471069996 0.471069996 0.000000000 
Par#  1996# S(  1,  2)( 27, 25)(  1,   1) | 0.528930004 0.528930004 0.528930004 0.000000000 
Par#  1997# S(  2,  2)( 27, 25)(  1,   1) | 1.000000000 1.000000000 1.000000000 0.000000000 
Par#  1998# S(  1,  1)( 28, 25)(  1,   1) | 0.222686777 0.222686777 0.222686777 0.000000000 
Par#  1999# S(  1,  2)( 28, 25)(  1,   1) | 0.777313223 0.777313223 0.777313223 0.000000000 
Par#  2000# S(  2,  2)( 28, 25)(  1,   1) | 1.000000000 1.000000000 1.000000000 0.000000000 
Par#  2001# S(  1,  1)( 29, 25)(  1,   1) | 0.092484481 0.092484481 0.092484481 0.000000000 
Par#  2002# S(  1,  2)( 29, 25)(  1,   1) | 0.907515519 0.907515519 0.907515519 0.000000000 
Par#  2003# S(  2,  2)( 29, 25)(  1,   1) | 1.000000000 1.000000000 1.000000000 0.000000000 
Par#  2004# S(  1,  1)( 30, 25)(  1,   1) | 0.455513023 0.455513023 0.455513023 0.000000000 
Par#  2005# S(  1,  2)( 30, 25)(  1,   1) | 0.544486977 0.544486977 0.544486977 0.000000000 
Par#  2006# S(  2,  2)( 30, 25)(  1,   1) | 1.000000000 1.000000000 1.000000000 0.000000000 
Par#  2007# S(  1,  1)( 31, 25)(  1,   1) | 0.548460484 0.548460484 0.548460484 0.000000000 
Par#  2008# S(  1,  2)( 31, 25)(  1,   1) | 0.451539516 0.451539516 0.451539516 0.000000000 
Par#  2009# S(  2,  2)( 31, 25)(  1,   1) | 1.000000000 1.000000000 1.000000000 0.000000000 
Par#  2010# S(  1,  1)( 32, 25)(  1,   1) | 0.966920766 0.966920766 0.966920766 0.000000000 
Par#  2011# S(  1,  2)( 32, 25)(  1,   1) | 0.033079234 0.033079234 0.033079234 0.000000000 
Par#  2012# S(  2,  2)( 32, 25)(  1,   1) | 1.000000000 1.000000000 1.000000000 0.000000000 
Par#  2013# S(  1,  1)( 33, 25)(  1,   1) | 0.364772270 0.364772270 0.364772270 0.000000000 
Par#  2014# S(  1,  2)( 33, 25)(  1,   1) | 0.635227730 0.635227730 0.635227730 0.000000000 
Par#  2015# S(  2,  2)( 33, 25)(  1,   1) | 1.000000000 1.000000000 1.000000000 0.000000000 
Par#  2016# S(  1,  1)( 34, 25)(  1,   1) | 0.414734033 0.414734033 0.414734033 0.000000000 
Par#  2017# S(  1,  2)( 34, 25)(  1,   1) | 0.585265967 0.585265967 0.585265967 0.000000000 
Par#  2018# S(  2,  2)( 34, 25)(  1,   1) | 1.000000000 1.000000000 1.000000000 0.000000000 
Par#  2019# S(  1,  1)( 35, 25)(  1,   1) | 0.770997713 0.770997713 0.770997713 0.000000000 
Par#  2020# S(  1,  2)( 35, 25)(  1,   1) | 0.229002287 0.229002287 0.229002287 0.000000000 
Par#  2021# S(  2,  2)( 35, 25)(  1,   1) | 1.000000000 1.000000000 1.000000000 0.000000000 
Par#  2022# S(  1,  1)( 36, 25)(  1,   1) | 0.654726576 0.654726576 0.654726576 0.000000000 
Par#  2023# S(  1,  2)( 36, 25)(  1,   1) | 0.345273424 0.345273424 0.345273424 0.000000000 
Par#  2024# S(  2,  2)( 36, 25)(  1,   1) | 1.000000000 1.000000000 1.000000000 0.000000000 
Par#  2025# S(  1,  1)( 37, 25)(  1,   1) | 0.312045162 0.312045162 0.312045162 0.000000000 
Par#  2026# S(  1,  2)( 37, 25)(  1,   1) | 0.687954838 0.687954838 0.687954838 0.000000000 
Par#  2027# S(  2,  2)( 37, 25)(  1,   1) | 1.000000000 1.000000000 1.000000000 0.000000000 
Par#  2028# S(  1,  1)( 26, 26)(  1,   1) | 0.696848394 0.696848394 0.696848394 0.000000000 
Par#  2029# S(  1,  2)( 26, 26)(  1,   1) | 0.303151606 0.303151606 0.303151606 0.000000000 
Par#  2030# S(  2,  2)( 26, 26)(  1,   1) | 1.000000000 1.000000000 1.000000000 0.000000000 
Par#  2031# S(  1,  1)( 27, 26)(  1,   1) | 0.471069996 0.471069996 0.471069996 0.000000000 
Par#  2032# S(  1,  2)( 27, 26)(  1,   1) | 0.528930004 0.528930004 0.528930004 0.000000000 
Par#  2033# S(  2,  2)( 27, 26)(  1,   1) | 1.000000000 1.000000000 1.000000000 0.000000000 
Par#  2034# S(  1,  1)( 28, 26)(  1,   1) | 0.222686777 0.222686777 0.222686777 0.000000000 
Par#  2035# S(  1,  2)( 28, 26)(  1,   1) | 0.777313223 0.777313223 0.777313223 0.000000000 
Par#  2036# S(  2,  2)( 28, 26)(  1,   1) | 1.000000000 1.000000000 1.000000000 0.000000000 
Par#  2037# S(  1,  1)( 29, 26)(  1,   1) | 0.092484481 0.092484481 0.092484481 0.000000000 
Par#  2038# S(  1,  2)( 29, 26)(  1,   1) | 0.907515519 0.907515519 0.907515519 0.000000000 
Par#  2039# S(  2,  2)( 29, 26)(  1,   1) | 1.000000000 1.000000000 1.000000000 0.000000000 
Par#  2040# S(  1,  1)( 30, 26)(  1,   1) | 0.455513023 0.455513023 0.455513023 0.000000000 
Par#  2041# S(  1,  2)( 30, 26)(  1,   1) | 0.544486977 0.544486977 0.544486977 0.000000000 
Par#  2042# S(  2,  2)( 30, 26)(  1,   1) | 1.000000000 1.000000000 1.000000000 0.000000000 
Par#  2043# S(  1,  1)( 31, 26)(  1,   1) | 0.548460484 0.548460484 0.548460484 0.000000000 
Par#  2044# S(  1,  2)( 31, 26)(  1,   1) | 0.451539516 0.451539516 0.451539516 0.000000000 
Par#  2045# S(  2,  2)( 31, 26)(  1,   1) | 1.000000000 1.000000000 1.000000000 0.000000000 
Par#  2046# S(  1,  1)( 32, 26)(  1,   1) | 0.966920766 0.966920766 0.966920766 0.000000000 
Par#  2047# S(  1,  2)( 32, 26)(  1,   1) | 0.033079234 0.033079234 0.033079234 0.000000000 
Par#  2048# S(  2,  2)( 32, 26)(  1,   1) | 1.000000000 1.000000000 1.000000000 0.000000000 
Par#  2049# S(  1,  1)( 33, 26)(  1,   1) | 0.364772270 0.364772270 0.364772270 0.000000000 
Par#  2050# S(  1,  2)( 33, 26)(  1,   1) | 0.635227730 0.635227730 0.635227730 0.000000000 
Par#  2051# S(  2,  2)( 33, 26)(  1,   1) | 1.000000000 1.000000000 1.000000000 0.000000000 
Par#  2052# S(  1,  1)( 34, 26)(  1,   1) | 0.414734033 0.414734033 0.414734033 0.000000000 
Par#  2053# S(  1,  2)( 34, 26)(  1,   1) | 0.585265967 0.585265967 0.585265967 0.000000000 
Par#  2054# S(  2,  2)( 34, 26)(  1,   1) | 1.000000000 1.000000000 1.000000000 0.000000000 
Par#  2055# S(  1,  1)( 35, 26)(  1,   1) | 0.770997713 0.770997713 0.770997713 0.000000000 
Par#  2056# S(  1,  2)( 35, 26)(  1,   1) | 0.229002287 0.229002287 0.229002287 0.000000000 
Par#  2057# S(  2,  2)( 35, 26)(  1,   1) | 1.000000000 1.000000000 1.000000000 0.000000000 
Par#  2058# S(  1,  1)( 36, 26)(  1,   1) | 0.654726576 0.654726576 0.654726576 0.000000000 
Par#  2059# S(  1,  2)( 36, 26)(  1,   1) | 0.345273424 0.345273424 0.345273424 0.000000000 
Par#  2060# S(  2,  2)( 36, 26)(  1,   1) | 1.000000000 1.000000000 1.000000000 0.000000000 
Par#  2061# S(  1,  1)( 37, 26)(  1,   1) | 0.312045162 0.312045162 0.312045162 0.000000000 
Par#  2062# S(  1,  2)( 37, 26)(  1,   1) | 0.687954838 0.687954838 0.687954838 0.000000000 
Par#  2063# S(  2,  2)( 37, 26)(  1,   1) | 1.000000000 1.000000000 1.000000000 0.000000000 
Par#  2064# S(  1,  1)( 27, 27)(  1,   1) | 0.471069996 0.471069996 0.471069996 0.000000000 
Par#  2065# S(  1,  2)( 27, 27)(  1,   1) | 0.528930004 0.528930004 0.528930004 0.000000000 
Par#  2066# S(  2,  2)( 27, 27)(  1,   1) | 1.000000000 1.000000000 1.000000000 0.000000000 
Par#  2067# S(  1,  1)( 28, 27)(  1,   1) | 0.222686777 0.222686777 0.222686777 0.000000000 
Par#  2068# S(  1,  2)( 28, 27)(  1,   1) | 0.777313223 0.777313223 0.777313223 0.000000000 
Par#  2069# S(  2,  2)( 28, 27)(  1,   1) | 1.000000000 1.000000000 1.000000000 0.000000000 
Par#  2070# S(  1,  1)( 29, 27)(  1,   1) | 0.092484481 0.092484481 0.092484481 0.000000000 
Par#  2071# S(  1,  2)( 29, 27)(  1,   1) | 0.907515519 0.907515519 0.907515519 0.000000000 
Par#  2072# S(  2,  2)( 29, 27)(  1,   1) | 1.000000000 1.000000000 1.000000000 0.000000000 
Par#  2073# S(  1,  1)( 30, 27)(  1,   1) | 0.455513023 0.455513023 0.455513023 0.000000000 
Par#  2074# S(  1,  2)( 30, 27)(  1,   1) | 0.544486977 0.544486977 0.544486977 0.000000000 
Par#  2075# S(  2,  2)( 30, 27)(  1,   1) | 1.000000000 1.000000000 1.000000000 0.000000000 
Par#  2076# S(  1,  1)( 31, 27)(  1,   1) | 0.548460484 0.548460484 0.548460484 0.000000000 
Par#  2077# S(  1,  2)( 31, 27)(  1,   1) | 0.451539516 0.451539516 0.451539516 0.000000000 
Par#  2078# S(  2,  2)( 31, 27)(  1,   1) | 1.000000000 1.000000000 1.000000000 0.000000000 
Par#  2079# S(  1,  1)( 32, 27)(  1,   1) | 0.966920766 0.966920766 0.966920766 0.000000000 
Par#  2080# S(  1,  2)( 32, 27)(  1,   1) | 0.033079234 0.033079234 0.033079234 0.000000000 
Par#  2081# S(  2,  2)( 32, 27)(  1,   1) | 1.000000000 1.000000000 1.000000000 0.000000000 
Par#  2082# S(  1,  1)( 33, 27)(  1,   1) | 0.364772270 0.364772270 0.364772270 0.000000000 
Par#  2083# S(  1,  2)( 33, 27)(  1,   1) | 0.635227730 0.635227730 0.635227730 0.000000000 
Par#  2084# S(  2,  2)( 33, 27)(  1,   1) | 1.000000000 1.000000000 1.000000000 0.000000000 
Par#  2085# S(  1,  1)( 34, 27)(  1,   1) | 0.414734033 0.414734033 0.414734033 0.000000000 
Par#  2086# S(  1,  2)( 34, 27)(  1,   1) | 0.585265967 0.585265967 0.585265967 0.000000000 
Par#  2087# S(  2,  2)( 34, 27)(  1,   1) | 1.000000000 1.000000000 1.000000000 0.000000000 
Par#  2088# S(  1,  1)( 35, 27)(  1,   1) | 0.770997713 0.770997713 0.770997713 0.000000000 
Par#  2089# S(  1,  2)( 35, 27)(  1,   1) | 0.229002287 0.229002287 0.229002287 0.000000000 
Par#  2090# S(  2,  2)( 35, 27)(  1,   1) | 1.000000000 1.000000000 1.000000000 0.000000000 
Par#  2091# S(  1,  1)( 36, 27)(  1,   1) | 0.654726576 0.654726576 0.654726576 0.000000000 
Par#  2092# S(  1,  2)( 36, 27)(  1,   1) | 0.345273424 0.345273424 0.345273424 0.000000000 
Par#  2093# S(  2,  2)( 36, 27)(  1,   1) | 1.000000000 1.000000000 1.000000000 0.000000000 
Par#  2094# S(  1,  1)( 37, 27)(  1,   1) | 0.312045162 0.312045162 0.312045162 0.000000000 
Par#  2095# S(  1,  2)( 37, 27)(  1,   1) | 0.687954838 0.687954838 0.687954838 0.000000000 
Par#  2096# S(  2,  2)( 37, 27)(  1,   1) | 1.000000000 1.000000000 1.000000000 0.000000000 
Par#  2097# S(  1,  1)( 28, 28)(  1,   1) | 0.222686777 0.222686777 0.222686777 0.000000000 
Par#  2098# S(  1,  2)( 28, 28)(  1,   1) | 0.777313223 0.777313223 0.777313223 0.000000000 
Par#  2099# S(  2,  2)( 28, 28)(  1,   1) | 1.000000000 1.000000000 1.000000000 0.000000000 
Par#  2100# S(  1,  1)( 29, 28)(  1,   1) | 0.092484481 0.092484481 0.092484481 0.000000000 
Par#  2101# S(  1,  2)( 29, 28)(  1,   1) | 0.907515519 0.907515519 0.907515519 0.000000000 
Par#  2102# S(  2,  2)( 29, 28)(  1,   1) | 1.000000000 1.000000000 1.000000000 0.000000000 
Par#  2103# S(  1,  1)( 30, 28)(  1,   1) | 0.455513023 0.455513023 0.455513023 0.000000000 
Par#  2104# S(  1,  2)( 30, 28)(  1,   1) | 0.544486977 0.544486977 0.544486977 0.000000000 
Par#  2105# S(  2,  2)( 30, 28)(  1,   1) | 1.000000000 1.000000000 1.000000000 0.000000000 
Par#  2106# S(  1,  1)( 31, 28)(  1,   1) | 0.548460484 0.548460484 0.548460484 0.000000000 
Par#  2107# S(  1,  2)( 31, 28)(  1,   1) | 0.451539516 0.451539516 0.451539516 0.000000000 
Par#  2108# S(  2,  2)( 31, 28)(  1,   1) | 1.000000000 1.000000000 1.000000000 0.000000000 
Par#  2109# S(  1,  1)( 32, 28)(  1,   1) | 0.966920766 0.966920766 0.966920766 0.000000000 
Par#  2110# S(  1,  2)( 32, 28)(  1,   1) | 0.033079234 0.033079234 0.033079234 0.000000000 
Par#  2111# S(  2,  2)( 32, 28)(  1,   1) | 1.000000000 1.000000000 1.000000000 0.000000000 
Par#  2112# S(  1,  1)( 33, 28)(  1,   1) | 0.364772270 0.364772270 0.364772270 0.000000000 
Par#  2113# S(  1,  2)( 33, 28)(  1,   1) | 0.635227730 0.635227730 0.635227730 0.000000000 
Par#  2114# S(  2,  2)( 33, 28)(  1,   1) | 1.000000000 1.000000000 1.000000000 0.000000000 
Par#  2115# S(  1,  1)( 34, 28)(  1,   1) | 0.414734033 0.414734033 0.414734033 0.000000000 
Par#  2116# S(  1,  2)( 34, 28)(  1,   1) | 0.585265967 0.585265967 0.585265967 0.000000000 
Par#  2117# S(  2,  2)( 34, 28)(  1,   1) | 1.000000000 1.000000000 1.000000000 0.000000000 
Par#  2118# S(  1,  1)( 35, 28)(  1,   1) | 0.770997713 0.770997713 0.770997713 0.000000000 
Par#  2119# S(  1,  2)( 35, 28)(  1,   1) | 0.229002287 0.229002287 0.229002287 0.000000000 
Par#  2120# S(  2,  2)( 35, 28)(  1,   1) | 1.000000000 1.000000000 1.000000000 0.000000000 
Par#  2121# S(  1,  1)( 36, 28)(  1,   1) | 0.654726576 0.654726576 0.654726576 0.000000000 
Par#  2122# S(  1,  2)( 36, 28)(  1,   1) | 0.345273424 0.345273424 0.345273424 0.000000000 
Par#  2123# S(  2,  2)( 36, 28)(  1,   1) | 1.000000000 1.000000000 1.000000000 0.000000000 
Par#  2124# S(  1,  1)( 37, 28)(  1,   1) | 0.312045162 0.312045162 0.312045162 0.000000000 
Par#  2125# S(  1,  2)( 37, 28)(  1,   1) | 0.687954838 0.687954838 0.687954838 0.000000000 
Par#  2126# S(  2,  2)( 37, 28)(  1,   1) | 1.000000000 1.000000000 1.000000000 0.000000000 
Par#  2127# S(  1,  1)( 29, 29)(  1,   1) | 0.092484481 0.092484481 0.092484481 0.000000000 
Par#  2128# S(  1,  2)( 29, 29)(  1,   1) | 0.907515519 0.907515519 0.907515519 0.000000000 
Par#  2129# S(  2,  2)( 29, 29)(  1,   1) | 1.000000000 1.000000000 1.000000000 0.000000000 
Par#  2130# S(  1,  1)( 30, 29)(  1,   1) | 0.455513023 0.455513023 0.455513023 0.000000000 
Par#  2131# S(  1,  2)( 30, 29)(  1,   1) | 0.544486977 0.544486977 0.544486977 0.000000000 
Par#  2132# S(  2,  2)( 30, 29)(  1,   1) | 1.000000000 1.000000000 1.000000000 0.000000000 
Par#  2133# S(  1,  1)( 31, 29)(  1,   1) | 0.548460484 0.548460484 0.548460484 0.000000000 
Par#  2134# S(  1,  2)( 31, 29)(  1,   1) | 0.451539516 0.451539516 0.451539516 0.000000000 
Par#  2135# S(  2,  2)( 31, 29)(  1,   1) | 1.000000000 1.000000000 1.000000000 0.000000000 
Par#  2136# S(  1,  1)( 32, 29)(  1,   1) | 0.966920766 0.966920766 0.966920766 0.000000000 
Par#  2137# S(  1,  2)( 32, 29)(  1,   1) | 0.033079234 0.033079234 0.033079234 0.000000000 
Par#  2138# S(  2,  2)( 32, 29)(  1,   1) | 1.000000000 1.000000000 1.000000000 0.000000000 
Par#  2139# S(  1,  1)( 33, 29)(  1,   1) | 0.364772270 0.364772270 0.364772270 0.000000000 
Par#  2140# S(  1,  2)( 33, 29)(  1,   1) | 0.635227730 0.635227730 0.635227730 0.000000000 
Par#  2141# S(  2,  2)( 33, 29)(  1,   1) | 1.000000000 1.000000000 1.000000000 0.000000000 
Par#  2142# S(  1,  1)( 34, 29)(  1,   1) | 0.414734033 0.414734033 0.414734033 0.000000000 
Par#  2143# S(  1,  2)( 34, 29)(  1,   1) | 0.585265967 0.585265967 0.585265967 0.000000000 
Par#  2144# S(  2,  2)( 34, 29)(  1,   1) | 1.000000000 1.000000000 1.000000000 0.000000000 
Par#  2145# S(  1,  1)( 35, 29)(  1,   1) | 0.770997713 0.770997713 0.770997713 0.000000000 
Par#  2146# S(  1,  2)( 35, 29)(  1,   1) | 0.229002287 0.229002287 0.229002287 0.000000000 
Par#  2147# S(  2,  2)( 35, 29)(  1,   1) | 1.000000000 1.000000000 1.000000000 0.000000000 
Par#  2148# S(  1,  1)( 36, 29)(  1,   1) | 0.654726576 0.654726576 0.654726576 0.000000000 
Par#  2149# S(  1,  2)( 36, 29)(  1,   1) | 0.345273424 0.345273424 0.345273424 0.000000000 
Par#  2150# S(  2,  2)( 36, 29)(  1,   1) | 1.000000000 1.000000000 1.000000000 0.000000000 
Par#  2151# S(  1,  1)( 37, 29)(  1,   1) | 0.312045162 0.312045162 0.312045162 0.000000000 
Par#  2152# S(  1,  2)( 37, 29)(  1,   1) | 0.687954838 0.687954838 0.687954838 0.000000000 
Par#  2153# S(  2,  2)( 37, 29)(  1,   1) | 1.000000000 1.000000000 1.000000000 0.000000000 
Par#  2154# S(  1,  1)( 30, 30)(  1,   1) | 0.455513023 0.455513023 0.455513023 0.000000000 
Par#  2155# S(  1,  2)( 30, 30)(  1,   1) | 0.544486977 0.544486977 0.544486977 0.000000000 
Par#  2156# S(  2,  2)( 30, 30)(  1,   1) | 1.000000000 1.000000000 1.000000000 0.000000000 
Par#  2157# S(  1,  1)( 31, 30)(  1,   1) | 0.548460484 0.548460484 0.548460484 0.000000000 
Par#  2158# S(  1,  2)( 31, 30)(  1,   1) | 0.451539516 0.451539516 0.451539516 0.000000000 
Par#  2159# S(  2,  2)( 31, 30)(  1,   1) | 1.000000000 1.000000000 1.000000000 0.000000000 
Par#  2160# S(  1,  1)( 32, 30)(  1,   1) | 0.966920766 0.966920766 0.966920766 0.000000000 
Par#  2161# S(  1,  2)( 32, 30)(  1,   1) | 0.033079234 0.033079234 0.033079234 0.000000000 
Par#  2162# S(  2,  2)( 32, 30)(  1,   1) | 1.000000000 1.000000000 1.000000000 0.000000000 
Par#  2163# S(  1,  1)( 33, 30)(  1,   1) | 0.364772270 0.364772270 0.364772270 0.000000000 
Par#  2164# S(  1,  2)( 33, 30)(  1,   1) | 0.635227730 0.635227730 0.635227730 0.000000000 
Par#  2165# S(  2,  2)( 33, 30)(  1,   1) | 1.000000000 1.000000000 1.000000000 0.000000000 
Par#  2166# S(  1,  1)( 34, 30)(  1,   1) | 0.414734033 0.414734033 0.414734033 0.000000000 
Par#  2167# S(  1,  2)( 34, 30)(  1,   1) | 0.585265967 0.585265967 0.585265967 0.000000000 
Par#  2168# S(  2,  2)( 34, 30)(  1,   1) | 1.000000000 1.000000000 1.000000000 0.000000000 
Par#  2169# S(  1,  1)( 35, 30)(  1,   1) | 0.770997713 0.770997713 0.770997713 0.000000000 
Par#  2170# S(  1,  2)( 35, 30)(  1,   1) | 0.229002287 0.229002287 0.229002287 0.000000000 
Par#  2171# S(  2,  2)( 35, 30)(  1,   1) | 1.000000000 1.000000000 1.000000000 0.000000000 
Par#  2172# S(  1,  1)( 36, 30)(  1,   1) | 0.654726576 0.654726576 0.654726576 0.000000000 
Par#  2173# S(  1,  2)( 36, 30)(  1,   1) | 0.345273424 0.345273424 0.345273424 0.000000000 
Par#  2174# S(  2,  2)( 36, 30)(  1,   1) | 1.000000000 1.000000000 1.000000000 0.000000000 
Par#  2175# S(  1,  1)( 37, 30)(  1,   1) | 0.312045162 0.312045162 0.312045162 0.000000000 
Par#  2176# S(  1,  2)( 37, 30)(  1,   1) | 0.687954838 0.687954838 0.687954838 0.000000000 
Par#  2177# S(  2,  2)( 37, 30)(  1,   1) | 1.000000000 1.000000000 1.000000000 0.000000000 
Par#  2178# S(  1,  1)( 31, 31)(  1,   1) | 0.548460484 0.548460484 0.548460484 0.000000000 
Par#  2179# S(  1,  2)( 31, 31)(  1,   1) | 0.451539516 0.451539516 0.451539516 0.000000000 
Par#  2180# S(  2,  2)( 31, 31)(  1,   1) | 1.000000000 1.000000000 1.000000000 0.000000000 
Par#  2181# S(  1,  1)( 32, 31)(  1,   1) | 0.966920766 0.966920766 0.966920766 0.000000000 
Par#  2182# S(  1,  2)( 32, 31)(  1,   1) | 0.033079234 0.033079234 0.033079234 0.000000000 
Par#  2183# S(  2,  2)( 32, 31)(  1,   1) | 1.000000000 1.000000000 1.000000000 0.000000000 
Par#  2184# S(  1,  1)( 33, 31)(  1,   1) | 0.364772270 0.364772270 0.364772270 0.000000000 
Par#  2185# S(  1,  2)( 33, 31)(  1,   1) | 0.635227730 0.635227730 0.635227730 0.000000000 
Par#  2186# S(  2,  2)( 33, 31)(  1,   1) | 1.000000000 1.000000000 1.000000000 0.000000000 
Par#  2187# S(  1,  1)( 34, 31)(  1,   1) | 0.414734033 0.414734033 0.414734033 0.000000000 
Par#  2188# S(  1,  2)( 34, 31)(  1,   1) | 0.585265967 0.585265967 0.585265967 0.000000000 
Par#  2189# S(  2,  2)( 34, 31)(  1,   1) | 1.000000000 1.000000000 1.000000000 0.000000000 
Par#  2190# S(  1,  1)( 35, 31)(  1,   1) | 0.770997713 0.770997713 0.770997713 0.000000000 
Par#  2191# S(  1,  2)( 35, 31)(  1,   1) | 0.229002287 0.229002287 0.229002287 0.000000000 
Par#  2192# S(  2,  2)( 35, 31)(  1,   1) | 1.000000000 1.000000000 1.000000000 0.000000000 
Par#  2193# S(  1,  1)( 36, 31)(  1,   1) | 0.654726576 0.654726576 0.654726576 0.000000000 
Par#  2194# S(  1,  2)( 36, 31)(  1,   1) | 0.345273424 0.345273424 0.345273424 0.000000000 
Par#  2195# S(  2,  2)( 36, 31)(  1,   1) | 1.000000000 1.000000000 1.000000000 0.000000000 
Par#  2196# S(  1,  1)( 37, 31)(  1,   1) | 0.312045162 0.312045162 0.312045162 0.000000000 
Par#  2197# S(  1,  2)( 37, 31)(  1,   1) | 0.687954838 0.687954838 0.687954838 0.000000000 
Par#  2198# S(  2,  2)( 37, 31)(  1,   1) | 1.000000000 1.000000000 1.000000000 0.000000000 
Par#  2199# S(  1,  1)( 32, 32)(  1,   1) | 0.966920766 0.966920766 0.966920766 0.000000000 
Par#  2200# S(  1,  2)( 32, 32)(  1,   1) | 0.033079234 0.033079234 0.033079234 0.000000000 
Par#  2201# S(  2,  2)( 32, 32)(  1,   1) | 1.000000000 1.000000000 1.000000000 0.000000000 
Par#  2202# S(  1,  1)( 33, 32)(  1,   1) | 0.364772270 0.364772270 0.364772270 0.000000000 
Par#  2203# S(  1,  2)( 33, 32)(  1,   1) | 0.635227730 0.635227730 0.635227730 0.000000000 
Par#  2204# S(  2,  2)( 33, 32)(  1,   1) | 1.000000000 1.000000000 1.000000000 0.000000000 
Par#  2205# S(  1,  1)( 34, 32)(  1,   1) | 0.414734033 0.414734033 0.414734033 0.000000000 
Par#  2206# S(  1,  2)( 34, 32)(  1,   1) | 0.585265967 0.585265967 0.585265967 0.000000000 
Par#  2207# S(  2,  2)( 34, 32)(  1,   1) | 1.000000000 1.000000000 1.000000000 0.000000000 
Par#  2208# S(  1,  1)( 35, 32)(  1,   1) | 0.770997713 0.770997713 0.770997713 0.000000000 
Par#  2209# S(  1,  2)( 35, 32)(  1,   1) | 0.229002287 0.229002287 0.229002287 0.000000000 
Par#  2210# S(  2,  2)( 35, 32)(  1,   1) | 1.000000000 1.000000000 1.000000000 0.000000000 
Par#  2211# S(  1,  1)( 36, 32)(  1,   1) | 0.654726576 0.654726576 0.654726576 0.000000000 
Par#  2212# S(  1,  2)( 36, 32)(  1,   1) | 0.345273424 0.345273424 0.345273424 0.000000000 
Par#  2213# S(  2,  2)( 36, 32)(  1,   1) | 1.000000000 1.000000000 1.000000000 0.000000000 
Par#  2214# S(  1,  1)( 37, 32)(  1,   1) | 0.312045162 0.312045162 0.312045162 0.000000000 
Par#  2215# S(  1,  2)( 37, 32)(  1,   1) | 0.687954838 0.687954838 0.687954838 0.000000000 
Par#  2216# S(  2,  2)( 37, 32)(  1,   1) | 1.000000000 1.000000000 1.000000000 0.000000000 
Par#  2217# S(  1,  1)( 33, 33)(  1,   1) | 0.364772270 0.364772270 0.364772270 0.000000000 
Par#  2218# S(  1,  2)( 33, 33)(  1,   1) | 0.635227730 0.635227730 0.635227730 0.000000000 
Par#  2219# S(  2,  2)( 33, 33)(  1,   1) | 1.000000000 1.000000000 1.000000000 0.000000000 
Par#  2220# S(  1,  1)( 34, 33)(  1,   1) | 0.414734033 0.414734033 0.414734033 0.000000000 
Par#  2221# S(  1,  2)( 34, 33)(  1,   1) | 0.585265967 0.585265967 0.585265967 0.000000000 
Par#  2222# S(  2,  2)( 34, 33)(  1,   1) | 1.000000000 1.000000000 1.000000000 0.000000000 
Par#  2223# S(  1,  1)( 35, 33)(  1,   1) | 0.770997713 0.770997713 0.770997713 0.000000000 
Par#  2224# S(  1,  2)( 35, 33)(  1,   1) | 0.229002287 0.229002287 0.229002287 0.000000000 
Par#  2225# S(  2,  2)( 35, 33)(  1,   1) | 1.000000000 1.000000000 1.000000000 0.000000000 
Par#  2226# S(  1,  1)( 36, 33)(  1,   1) | 0.654726576 0.654726576 0.654726576 0.000000000 
Par#  2227# S(  1,  2)( 36, 33)(  1,   1) | 0.345273424 0.345273424 0.345273424 0.000000000 
Par#  2228# S(  2,  2)( 36, 33)(  1,   1) | 1.000000000 1.000000000 1.000000000 0.000000000 
Par#  2229# S(  1,  1)( 37, 33)(  1,   1) | 0.312045162 0.312045162 0.312045162 0.000000000 
Par#  2230# S(  1,  2)( 37, 33)(  1,   1) | 0.687954838 0.687954838 0.687954838 0.000000000 
Par#  2231# S(  2,  2)( 37, 33)(  1,   1) | 1.000000000 1.000000000 1.000000000 0.000000000 
Par#  2232# S(  1,  1)( 34, 34)(  1,   1) | 0.414734033 0.414734033 0.414734033 0.000000000 
Par#  2233# S(  1,  2)( 34, 34)(  1,   1) | 0.585265967 0.585265967 0.585265967 0.000000000 
Par#  2234# S(  2,  2)( 34, 34)(  1,   1) | 1.000000000 1.000000000 1.000000000 0.000000000 
Par#  2235# S(  1,  1)( 35, 34)(  1,   1) | 0.770997713 0.770997713 0.770997713 0.000000000 
Par#  2236# S(  1,  2)( 35, 34)(  1,   1) | 0.229002287 0.229002287 0.229002287 0.000000000 
Par#  2237# S(  2,  2)( 35, 34)(  1,   1) | 1.000000000 1.000000000 1.000000000 0.000000000 
Par#  2238# S(  1,  1)( 36, 34)(  1,   1) | 0.654726576 0.654726576 0.654726576 0.000000000 
Par#  2239# S(  1,  2)( 36, 34)(  1,   1) | 0.345273424 0.345273424 0.345273424 0.000000000 
Par#  2240# S(  2,  2)( 36, 34)(  1,   1) | 1.000000000 1.000000000 1.000000000 0.000000000 
Par#  2241# S(  1,  1)( 37, 34)(  1,   1) | 0.312045162 0.312045162 0.312045162 0.000000000 
Par#  2242# S(  1,  2)( 37, 34)(  1,   1) | 0.687954838 0.687954838 0.687954838 0.000000000 
Par#  2243# S(  2,  2)( 37, 34)(  1,   1) | 1.000000000 1.000000000 1.000000000 0.000000000 
Par#  2244# S(  1,  1)( 35, 35)(  1,   1) | 0.770997713 0.770997713 0.770997713 0.000000000 
Par#  2245# S(  1,  2)( 35, 35)(  1,   1) | 0.229002287 0.229002287 0.229002287 0.000000000 
Par#  2246# S(  2,  2)( 35, 35)(  1,   1) | 1.000000000 1.000000000 1.000000000 0.000000000 
Par#  2247# S(  1,  1)( 36, 35)(  1,   1) | 0.654726576 0.654726576 0.654726576 0.000000000 
Par#  2248# S(  1,  2)( 36, 35)(  1,   1) | 0.345273424 0.345273424 0.345273424 0.000000000 
Par#  2249# S(  2,  2)( 36, 35)(  1,   1) | 1.000000000 1.000000000 1.000000000 0.000000000 
Par#  2250# S(  1,  1)( 37, 35)(  1,   1) | 0.312045162 0.312045162 0.312045162 0.000000000 
Par#  2251# S(  1,  2)( 37, 35)(  1,   1) | 0.687954838 0.687954838 0.687954838 0.000000000 
Par#  2252# S(  2,  2)( 37, 35)(  1,   1) | 1.000000000 1.000000000 1.000000000 0.000000000 
Par#  2253# S(  1,  1)( 36, 36)(  1,   1) | 0.654726576 0.654726576 0.654726576 0.000000000 
Par#  2254# S(  1,  2)( 36, 36)(  1,   1) | 0.345273424 0.345273424 0.345273424 0.000000000 
Par#  2255# S(  2,  2)( 36, 36)(  1,   1) | 1.000000000 1.000000000 1.000000000 0.000000000 
Par#  2256# S(  1,  1)( 37, 36)(  1,   1) | 0.312045162 0.312045162 0.312045162 0.000000000 
Par#  2257# S(  1,  2)( 37, 36)(  1,   1) | 0.687954838 0.687954838 0.687954838 0.000000000 
Par#  2258# S(  2,  2)( 37, 36)(  1,   1) | 1.000000000 1.000000000 1.000000000 0.000000000 
Par#  2259# S(  1,  1)( 37, 37)(  1,   1) | 0.312045162 0.312045162 0.312045162 0.000000000 
Par#  2260# S(  1,  2)( 37, 37)(  1,   1) | 0.687954838 0.687954838 0.687954838 0.000000000 
Par#  2261# S(  2,  2)( 37, 37)(  1,   1) | 1.000000000 1.000000000 1.000000000 0.000000000 
Par#  2262# S(  1,  1)(  1,  1)(  2,   1) | 0.999999146 0.999999146 0.999999146 0.000000000 
Par#  2263# S(  1,  2)(  1,  1)(  2,   1) | 0.000000854 0.000000854 0.000000854 0.000000000 
Par#  2264# S(  2,  2)(  1,  1)(  2,   1) | 1.000000000 1.000000000 1.000000000 0.000000000 
Par#  2265# S(  1,  1)(  2,  1)(  2,   1) | 0.999968021 0.999968021 0.999968021 0.000000000 
Par#  2266# S(  1,  2)(  2,  1)(  2,   1) | 0.000031979 0.000031979 0.000031979 0.000000000 
Par#  2267# S(  2,  2)(  2,  1)(  2,   1) | 1.000000000 1.000000000 1.000000000 0.000000000 
Par#  2268# S(  1,  1)(  3,  1)(  2,   1) | 0.499916715 0.499916715 0.499916715 0.000000000 
Par#  2269# S(  1,  2)(  3,  1)(  2,   1) | 0.500083285 0.500083285 0.500083285 0.000000000 
Par#  2270# S(  2,  2)(  3,  1)(  2,   1) | 1.000000000 1.000000000 1.000000000 0.000000000 
Par#  2271# S(  1,  1)(  4,  1)(  2,   1) | 0.466716473 0.466716473 0.466716473 0.000000000 
Par#  2272# S(  1,  2)(  4,  1)(  2,   1) | 0.533283527 0.533283527 0.533283527 0.000000000 
Par#  2273# S(  2,  2)(  4,  1)(  2,   1) | 1.000000000 1.000000000 1.000000000 0.000000000 
Par#  2274# S(  1,  1)(  5,  1)(  2,   1) | 0.400822711 0.400822711 0.400822711 0.000000000 
Par#  2275# S(  1,  2)(  5,  1)(  2,   1) | 0.599177289 0.599177289 0.599177289 0.000000000 
Par#  2276# S(  2,  2)(  5,  1)(  2,   1) | 1.000000000 1.000000000 1.000000000 0.000000000 
Par#  2277# S(  1,  1)(  6,  1)(  2,   1) | 0.000000912 0.000000912 0.000000912 0.000000000 
Par#  2278# S(  1,  2)(  6,  1)(  2,   1) | 0.999999088 0.999999088 0.999999088 0.000000000 
Par#  2279# S(  2,  2)(  6,  1)(  2,   1) | 1.000000000 1.000000000 1.000000000 0.000000000 
Par#  2280# S(  1,  1)(  7,  1)(  2,   1) | 0.640165082 0.640165082 0.640165082 0.000000000 
Par#  2281# S(  1,  2)(  7,  1)(  2,   1) | 0.359834918 0.359834918 0.359834918 0.000000000 
Par#  2282# S(  2,  2)(  7,  1)(  2,   1) | 1.000000000 1.000000000 1.000000000 0.000000000 
Par#  2283# S(  1,  1)(  8,  1)(  2,   1) | 0.599866179 0.599866179 0.599866179 0.000000000 
Par#  2284# S(  1,  2)(  8,  1)(  2,   1) | 0.400133821 0.400133821 0.400133821 0.000000000 
Par#  2285# S(  2,  2)(  8,  1)(  2,   1) | 1.000000000 1.000000000 1.000000000 0.000000000 
Par#  2286# S(  1,  1)(  9,  1)(  2,   1) | 0.373891009 0.373891009 0.373891009 0.000000000 
Par#  2287# S(  1,  2)(  9,  1)(  2,   1) | 0.626108991 0.626108991 0.626108991 0.000000000 
Par#  2288# S(  2,  2)(  9,  1)(  2,   1) | 1.000000000 1.000000000 1.000000000 0.000000000 
Par#  2289# S(  1,  1)( 10,  1)(  2,   1) | 0.584440665 0.584440665 0.584440665 0.000000000 
Par#  2290# S(  1,  2)( 10,  1)(  2,   1) | 0.415559335 0.415559335 0.415559335 0.000000000 
Par#  2291# S(  2,  2)( 10,  1)(  2,   1) | 1.000000000 1.000000000 1.000000000 0.000000000 
Par#  2292# S(  1,  1)( 11,  1)(  2,   1) | 0.726728098 0.726728098 0.726728098 0.000000000 
Par#  2293# S(  1,  2)( 11,  1)(  2,   1) | 0.273271902 0.273271902 0.273271902 0.000000000 
Par#  2294# S(  2,  2)( 11,  1)(  2,   1) | 1.000000000 1.000000000 1.000000000 0.000000000 
Par#  2295# S(  1,  1)( 12,  1)(  2,   1) | 0.495921326 0.495921326 0.495921326 0.000000000 
Par#  2296# S(  1,  2)( 12,  1)(  2,   1) | 0.504078674 0.504078674 0.504078674 0.000000000 
Par#  2297# S(  2,  2)( 12,  1)(  2,   1) | 1.000000000 1.000000000 1.000000000 0.000000000 
Par#  2298# S(  1,  1)( 13,  1)(  2,   1) | 0.823009815 0.823009815 0.823009815 0.000000000 
Par#  2299# S(  1,  2)( 13,  1)(  2,   1) | 0.176990185 0.176990185 0.176990185 0.000000000 
Par#  2300# S(  2,  2)( 13,  1)(  2,   1) | 1.000000000 1.000000000 1.000000000 0.000000000 
Par#  2301# S(  1,  1)( 14,  1)(  2,   1) | 0.851146889 0.851146889 0.851146889 0.000000000 
Par#  2302# S(  1,  2)( 14,  1)(  2,   1) | 0.148853111 0.148853111 0.148853111 0.000000000 
Par#  2303# S(  2,  2)( 14,  1)(  2,   1) | 1.000000000 1.000000000 1.000000000 0.000000000 
Par#  2304# S(  1,  1)( 15,  1)(  2,   1) | 0.999965758 0.999965758 0.999965758 0.000000000 
Par#  2305# S(  1,  2)( 15,  1)(  2,   1) | 0.000034242 0.000034242 0.000034242 0.000000000 
Par#  2306# S(  2,  2)( 15,  1)(  2,   1) | 1.000000000 1.000000000 1.000000000 0.000000000 
Par#  2307# S(  1,  1)( 16,  1)(  2,   1) | 0.314707407 0.314707407 0.314707407 0.000000000 
Par#  2308# S(  1,  2)( 16,  1)(  2,   1) | 0.685292593 0.685292593 0.685292593 0.000000000 
Par#  2309# S(  2,  2)( 16,  1)(  2,   1) | 1.000000000 1.000000000 1.000000000 0.000000000 
Par#  2310# S(  1,  1)( 17,  1)(  2,   1) | 0.713798888 0.713798888 0.713798888 0.000000000 
Par#  2311# S(  1,  2)( 17,  1)(  2,   1) | 0.286201112 0.286201112 0.286201112 0.000000000 
Par#  2312# S(  2,  2)( 17,  1)(  2,   1) | 1.000000000 1.000000000 1.000000000 0.000000000 
Par#  2313# S(  1,  1)( 18,  1)(  2,   1) | 0.502391138 0.502391138 0.502391138 0.000000000 
Par#  2314# S(  1,  2)( 18,  1)(  2,   1) | 0.497608862 0.497608862 0.497608862 0.000000000 
Par#  2315# S(  2,  2)( 18,  1)(  2,   1) | 1.000000000 1.000000000 1.000000000 0.000000000 
Par#  2316# S(  1,  1)( 19,  1)(  2,   1) | 0.700840726 0.700840726 0.700840726 0.000000000 
Par#  2317# S(  1,  2)( 19,  1)(  2,   1) | 0.299159274 0.299159274 0.299159274 0.000000000 
Par#  2318# S(  2,  2)( 19,  1)(  2,   1) | 1.000000000 1.000000000 1.000000000 0.000000000 
Par#  2319# S(  1,  1)( 20,  1)(  2,   1) | 0.847801872 0.847801872 0.847801872 0.000000000 
Par#  2320# S(  1,  2)( 20,  1)(  2,   1) | 0.152198128 0.152198128 0.152198128 0.000000000 
Par#  2321# S(  2,  2)( 20,  1)(  2,   1) | 1.000000000 1.000000000 1.000000000 0.000000000 
Par#  2322# S(  1,  1)( 21,  1)(  2,   1) | 0.782628191 0.782628191 0.782628191 0.000000000 
Par#  2323# S(  1,  2)( 21,  1)(  2,   1) | 0.217371809 0.217371809 0.217371809 0.000000000 
Par#  2324# S(  2,  2)( 21,  1)(  2,   1) | 1.000000000 1.000000000 1.000000000 0.000000000 
Par#  2325# S(  1,  1)( 22,  1)(  2,   1) | 0.399263511 0.399263511 0.399263511 0.000000000 
Par#  2326# S(  1,  2)( 22,  1)(  2,   1) | 0.600736489 0.600736489 0.600736489 0.000000000 
Par#  2327# S(  2,  2)( 22,  1)(  2,   1) | 1.000000000 1.000000000 1.000000000 0.000000000 
Par#  2328# S(  1,  1)( 23,  1)(  2,   1) | 0.625122912 0.625122912 0.625122912 0.000000000 
Par#  2329# S(  1,  2)( 23,  1)(  2,   1) | 0.374877088 0.374877088 0.374877088 0.000000000 
Par#  2330# S(  2,  2)( 23,  1)(  2,   1) | 1.000000000 1.000000000 1.000000000 0.000000000 
Par#  2331# S(  1,  1)( 24,  1)(  2,   1) | 0.999999992 0.999999992 0.999999992 0.000000000 
Par#  2332# S(  1,  2)( 24,  1)(  2,   1) | 0.000000008 0.000000008 0.000000008 0.000000000 
Par#  2333# S(  2,  2)( 24,  1)(  2,   1) | 1.000000000 1.000000000 1.000000000 0.000000000 
Par#  2334# S(  1,  1)( 25,  1)(  2,   1) | 0.647359995 0.647359995 0.647359995 0.000000000 
Par#  2335# S(  1,  2)( 25,  1)(  2,   1) | 0.352640005 0.352640005 0.352640005 0.000000000 
Par#  2336# S(  2,  2)( 25,  1)(  2,   1) | 1.000000000 1.000000000 1.000000000 0.000000000 
Par#  2337# S(  1,  1)( 26,  1)(  2,   1) | 0.429418694 0.429418694 0.429418694 0.000000000 
Par#  2338# S(  1,  2)( 26,  1)(  2,   1) | 0.570581306 0.570581306 0.570581306 0.000000000 
Par#  2339# S(  2,  2)( 26,  1)(  2,   1) | 1.000000000 1.000000000 1.000000000 0.000000000 
Par#  2340# S(  1,  1)( 27,  1)(  2,   1) | 0.727173384 0.727173384 0.727173384 0.000000000 
Par#  2341# S(  1,  2)( 27,  1)(  2,   1) | 0.272826616 0.272826616 0.272826616 0.000000000 
Par#  2342# S(  2,  2)( 27,  1)(  2,   1) | 1.000000000 1.000000000 1.000000000 0.000000000 
Par#  2343# S(  1,  1)( 28,  1)(  2,   1) | 0.518616614 0.518616614 0.518616614 0.000000000 
Par#  2344# S(  1,  2)( 28,  1)(  2,   1) | 0.481383386 0.481383386 0.481383386 0.000000000 
Par#  2345# S(  2,  2)( 28,  1)(  2,   1) | 1.000000000 1.000000000 1.000000000 0.000000000 
Par#  2346# S(  1,  1)( 29,  1)(  2,   1) | 0.441324399 0.441324399 0.441324399 0.000000000 
Par#  2347# S(  1,  2)( 29,  1)(  2,   1) | 0.558675601 0.558675601 0.558675601 0.000000000 
Par#  2348# S(  2,  2)( 29,  1)(  2,   1) | 1.000000000 1.000000000 1.000000000 0.000000000 
Par#  2349# S(  1,  1)( 30,  1)(  2,   1) | 0.610686518 0.610686518 0.610686518 0.000000000 
Par#  2350# S(  1,  2)( 30,  1)(  2,   1) | 0.389313482 0.389313482 0.389313482 0.000000000 
Par#  2351# S(  2,  2)( 30,  1)(  2,   1) | 1.000000000 1.000000000 1.000000000 0.000000000 
Par#  2352# S(  1,  1)( 31,  1)(  2,   1) | 0.638945504 0.638945504 0.638945504 0.000000000 
Par#  2353# S(  1,  2)( 31,  1)(  2,   1) | 0.361054496 0.361054496 0.361054496 0.000000000 
Par#  2354# S(  2,  2)( 31,  1)(  2,   1) | 1.000000000 1.000000000 1.000000000 0.000000000 
Par#  2355# S(  1,  1)( 32,  1)(  2,   1) | 0.445248228 0.445248228 0.445248228 0.000000000 
Par#  2356# S(  1,  2)( 32,  1)(  2,   1) | 0.554751772 0.554751772 0.554751772 0.000000000 
Par#  2357# S(  2,  2)( 32,  1)(  2,   1) | 1.000000000 1.000000000 1.000000000 0.000000000 
Par#  2358# S(  1,  1)( 33,  1)(  2,   1) | 0.455726692 0.455726692 0.455726692 0.000000000 
Par#  2359# S(  1,  2)( 33,  1)(  2,   1) | 0.544273308 0.544273308 0.544273308 0.000000000 
Par#  2360# S(  2,  2)( 33,  1)(  2,   1) | 1.000000000 1.000000000 1.000000000 0.000000000 
Par#  2361# S(  1,  1)( 34,  1)(  2,   1) | 0.736763984 0.736763984 0.736763984 0.000000000 
Par#  2362# S(  1,  2)( 34,  1)(  2,   1) | 0.263236016 0.263236016 0.263236016 0.000000000 
Par#  2363# S(  2,  2)( 34,  1)(  2,   1) | 1.000000000 1.000000000 1.000000000 0.000000000 
Par#  2364# S(  1,  1)( 35,  1)(  2,   1) | 0.399071482 0.399071482 0.399071482 0.000000000 
Par#  2365# S(  1,  2)( 35,  1)(  2,   1) | 0.600928518 0.600928518 0.600928518 0.000000000 
Par#  2366# S(  2,  2)( 35,  1)(  2,   1) | 1.000000000 1.000000000 1.000000000 0.000000000 
Par#  2367# S(  1,  1)( 36,  1)(  2,   1) | 0.794334238 0.794334238 0.794334238 0.000000000 
Par#  2368# S(  1,  2)( 36,  1)(  2,   1) | 0.205665762 0.205665762 0.205665762 0.000000000 
Par#  2369# S(  2,  2)( 36,  1)(  2,   1) | 1.000000000 1.000000000 1.000000000 0.000000000 
Par#  2370# S(  1,  1)( 37,  1)(  2,   1) | 0.447843842 0.447843842 0.447843842 0.000000000 
Par#  2371# S(  1,  2)( 37,  1)(  2,   1) | 0.552156158 0.552156158 0.552156158 0.000000000 
Par#  2372# S(  2,  2)( 37,  1)(  2,   1) | 1.000000000 1.000000000 1.000000000 0.000000000 
Par#  2373# S(  1,  1)(  2,  2)(  2,   1) | 0.667228170 0.667228170 0.667228170 0.000000000 
Par#  2374# S(  1,  2)(  2,  2)(  2,   1) | 0.332771830 0.332771830 0.332771830 0.000000000 
Par#  2375# S(  2,  2)(  2,  2)(  2,   1) | 1.000000000 1.000000000 1.000000000 0.000000000 
Par#  2376# S(  1,  1)(  3,  2)(  2,   1) | 0.749606396 0.749606396 0.749606396 0.000000000 
Par#  2377# S(  1,  2)(  3,  2)(  2,   1) | 0.250393604 0.250393604 0.250393604 0.000000000 
Par#  2378# S(  2,  2)(  3,  2)(  2,   1) | 1.000000000 1.000000000 1.000000000 0.000000000 
Par#  2379# S(  1,  1)(  4,  2)(  2,   1) | 0.399948274 0.399948274 0.399948274 0.000000000 
Par#  2380# S(  1,  2)(  4,  2)(  2,   1) | 0.600051726 0.600051726 0.600051726 0.000000000 
Par#  2381# S(  2,  2)(  4,  2)(  2,   1) | 1.000000000 1.000000000 1.000000000 0.000000000 
Par#  2382# S(  1,  1)(  5,  2)(  2,   1) | 0.335190276 0.335190276 0.335190276 0.000000000 
Par#  2383# S(  1,  2)(  5,  2)(  2,   1) | 0.664809724 0.664809724 0.664809724 0.000000000 
Par#  2384# S(  2,  2)(  5,  2)(  2,   1) | 1.000000000 1.000000000 1.000000000 0.000000000 
Par#  2385# S(  1,  1)(  6,  2)(  2,   1) | 0.000000287 0.000000287 0.000000287 0.000000000 
Par#  2386# S(  1,  2)(  6,  2)(  2,   1) | 0.999999713 0.999999713 0.999999713 0.000000000 
Par#  2387# S(  2,  2)(  6,  2)(  2,   1) | 1.000000000 1.000000000 1.000000000 0.000000000 
Par#  2388# S(  1,  1)(  7,  2)(  2,   1) | 0.598603812 0.598603812 0.598603812 0.000000000 
Par#  2389# S(  1,  2)(  7,  2)(  2,   1) | 0.401396188 0.401396188 0.401396188 0.000000000 
Par#  2390# S(  2,  2)(  7,  2)(  2,   1) | 1.000000000 1.000000000 1.000000000 0.000000000 
Par#  2391# S(  1,  1)(  8,  2)(  2,   1) | 0.885976162 0.885976162 0.885976162 0.000000000 
Par#  2392# S(  1,  2)(  8,  2)(  2,   1) | 0.114023838 0.114023838 0.114023838 0.000000000 
Par#  2393# S(  2,  2)(  8,  2)(  2,   1) | 1.000000000 1.000000000 1.000000000 0.000000000 
Par#  2394# S(  1,  1)(  9,  2)(  2,   1) | 0.582387851 0.582387851 0.582387851 0.000000000 
Par#  2395# S(  1,  2)(  9,  2)(  2,   1) | 0.417612149 0.417612149 0.417612149 0.000000000 
Par#  2396# S(  2,  2)(  9,  2)(  2,   1) | 1.000000000 1.000000000 1.000000000 0.000000000 
Par#  2397# S(  1,  1)( 10,  2)(  2,   1) | 0.635392932 0.635392932 0.635392932 0.000000000 
Par#  2398# S(  1,  2)( 10,  2)(  2,   1) | 0.364607068 0.364607068 0.364607068 0.000000000 
Par#  2399# S(  2,  2)( 10,  2)(  2,   1) | 1.000000000 1.000000000 1.000000000 0.000000000 
Par#  2400# S(  1,  1)( 11,  2)(  2,   1) | 0.461601987 0.461601987 0.461601987 0.000000000 
Par#  2401# S(  1,  2)( 11,  2)(  2,   1) | 0.538398013 0.538398013 0.538398013 0.000000000 
Par#  2402# S(  2,  2)( 11,  2)(  2,   1) | 1.000000000 1.000000000 1.000000000 0.000000000 
Par#  2403# S(  1,  1)( 12,  2)(  2,   1) | 0.467672379 0.467672379 0.467672379 0.000000000 
Par#  2404# S(  1,  2)( 12,  2)(  2,   1) | 0.532327621 0.532327621 0.532327621 0.000000000 
Par#  2405# S(  2,  2)( 12,  2)(  2,   1) | 1.000000000 1.000000000 1.000000000 0.000000000 
Par#  2406# S(  1,  1)( 13,  2)(  2,   1) | 0.518190130 0.518190130 0.518190130 0.000000000 
Par#  2407# S(  1,  2)( 13,  2)(  2,   1) | 0.481809870 0.481809870 0.481809870 0.000000000 
Par#  2408# S(  2,  2)( 13,  2)(  2,   1) | 1.000000000 1.000000000 1.000000000 0.000000000 
Par#  2409# S(  1,  1)( 14,  2)(  2,   1) | 0.669213898 0.669213898 0.669213898 0.000000000 
Par#  2410# S(  1,  2)( 14,  2)(  2,   1) | 0.330786102 0.330786102 0.330786102 0.000000000 
Par#  2411# S(  2,  2)( 14,  2)(  2,   1) | 1.000000000 1.000000000 1.000000000 0.000000000 
Par#  2412# S(  1,  1)( 15,  2)(  2,   1) | 1.000000000 1.000000000 1.000000000 0.000000000 
Par#  2413# S(  1,  2)( 15,  2)(  2,   1) | 0.000000000 0.000000000 0.000000000 0.000000000 
Par#  2414# S(  2,  2)( 15,  2)(  2,   1) | 1.000000000 1.000000000 1.000000000 0.000000000 
Par#  2415# S(  1,  1)( 16,  2)(  2,   1) | 0.376272255 0.376272255 0.376272255 0.000000000 
Par#  2416# S(  1,  2)( 16,  2)(  2,   1) | 0.623727745 0.623727745 0.623727745 0.000000000 
Par#  2417# S(  2,  2)( 16,  2)(  2,   1) | 1.000000000 1.000000000 1.000000000 0.000000000 
Par#  2418# S(  1,  1)( 17,  2)(  2,   1) | 0.194347968 0.194347968 0.194347968 0.000000000 
Par#  2419# S(  1,  2)( 17,  2)(  2,   1) | 0.805652032 0.805652032 0.805652032 0.000000000 
Par#  2420# S(  2,  2)( 17,  2)(  2,   1) | 1.000000000 1.000000000 1.000000000 0.000000000 
Par#  2421# S(  1,  1)( 18,  2)(  2,   1) | 0.705000131 0.705000131 0.705000131 0.000000000 
Par#  2422# S(  1,  2)( 18,  2)(  2,   1) | 0.294999869 0.294999869 0.294999869 0.000000000 
Par#  2423# S(  2,  2)( 18,  2)(  2,   1) | 1.000000000 1.000000000 1.000000000 0.000000000 
Par#  2424# S(  1,  1)( 19,  2)(  2,   1) | 0.616352992 0.616352992 0.616352992 0.000000000 
Par#  2425# S(  1,  2)( 19,  2)(  2,   1) | 0.383647008 0.383647008 0.383647008 0.000000000 
Par#  2426# S(  2,  2)( 19,  2)(  2,   1) | 1.000000000 1.000000000 1.000000000 0.000000000 
Par#  2427# S(  1,  1)( 20,  2)(  2,   1) | 0.619904149 0.619904149 0.619904149 0.000000000 
Par#  2428# S(  1,  2)( 20,  2)(  2,   1) | 0.380095851 0.380095851 0.380095851 0.000000000 
Par#  2429# S(  2,  2)( 20,  2)(  2,   1) | 1.000000000 1.000000000 1.000000000 0.000000000 
Par#  2430# S(  1,  1)( 21,  2)(  2,   1) | 0.698800274 0.698800274 0.698800274 0.000000000 
Par#  2431# S(  1,  2)( 21,  2)(  2,   1) | 0.301199726 0.301199726 0.301199726 0.000000000 
Par#  2432# S(  2,  2)( 21,  2)(  2,   1) | 1.000000000 1.000000000 1.000000000 0.000000000 
Par#  2433# S(  1,  1)( 22,  2)(  2,   1) | 0.322014340 0.322014340 0.322014340 0.000000000 
Par#  2434# S(  1,  2)( 22,  2)(  2,   1) | 0.677985660 0.677985660 0.677985660 0.000000000 
Par#  2435# S(  2,  2)( 22,  2)(  2,   1) | 1.000000000 1.000000000 1.000000000 0.000000000 
Par#  2436# S(  1,  1)( 23,  2)(  2,   1) | 0.476454487 0.476454487 0.476454487 0.000000000 
Par#  2437# S(  1,  2)( 23,  2)(  2,   1) | 0.523545513 0.523545513 0.523545513 0.000000000 
Par#  2438# S(  2,  2)( 23,  2)(  2,   1) | 1.000000000 1.000000000 1.000000000 0.000000000 
Par#  2439# S(  1,  1)( 24,  2)(  2,   1) | 0.262558839 0.262558839 0.262558839 0.000000000 
Par#  2440# S(  1,  2)( 24,  2)(  2,   1) | 0.737441161 0.737441161 0.737441161 0.000000000 
Par#  2441# S(  2,  2)( 24,  2)(  2,   1) | 1.000000000 1.000000000 1.000000000 0.000000000 
Par#  2442# S(  1,  1)( 25,  2)(  2,   1) | 0.630394869 0.630394869 0.630394869 0.000000000 
Par#  2443# S(  1,  2)( 25,  2)(  2,   1) | 0.369605131 0.369605131 0.369605131 0.000000000 
Par#  2444# S(  2,  2)( 25,  2)(  2,   1) | 1.000000000 1.000000000 1.000000000 0.000000000 
Par#  2445# S(  1,  1)( 26,  2)(  2,   1) | 0.518838994 0.518838994 0.518838994 0.000000000 
Par#  2446# S(  1,  2)( 26,  2)(  2,   1) | 0.481161006 0.481161006 0.481161006 0.000000000 
Par#  2447# S(  2,  2)( 26,  2)(  2,   1) | 1.000000000 1.000000000 1.000000000 0.000000000 
Par#  2448# S(  1,  1)( 27,  2)(  2,   1) | 0.596373813 0.596373813 0.596373813 0.000000000 
Par#  2449# S(  1,  2)( 27,  2)(  2,   1) | 0.403626187 0.403626187 0.403626187 0.000000000 
Par#  2450# S(  2,  2)( 27,  2)(  2,   1) | 1.000000000 1.000000000 1.000000000 0.000000000 
Par#  2451# S(  1,  1)( 28,  2)(  2,   1) | 0.717409674 0.717409674 0.717409674 0.000000000 
Par#  2452# S(  1,  2)( 28,  2)(  2,   1) | 0.282590326 0.282590326 0.282590326 0.000000000 
Par#  2453# S(  2,  2)( 28,  2)(  2,   1) | 1.000000000 1.000000000 1.000000000 0.000000000 
Par#  2454# S(  1,  1)( 29,  2)(  2,   1) | 0.226305755 0.226305755 0.226305755 0.000000000 
Par#  2455# S(  1,  2)( 29,  2)(  2,   1) | 0.773694245 0.773694245 0.773694245 0.000000000 
Par#  2456# S(  2,  2)( 29,  2)(  2,   1) | 1.000000000 1.000000000 1.000000000 0.000000000 
Par#  2457# S(  1,  1)( 30,  2)(  2,   1) | 0.773872024 0.773872024 0.773872024 0.000000000 
Par#  2458# S(  1,  2)( 30,  2)(  2,   1) | 0.226127976 0.226127976 0.226127976 0.000000000 
Par#  2459# S(  2,  2)( 30,  2)(  2,   1) | 1.000000000 1.000000000 1.000000000 0.000000000 
Par#  2460# S(  1,  1)( 31,  2)(  2,   1) | 0.613482620 0.613482620 0.613482620 0.000000000 
Par#  2461# S(  1,  2)( 31,  2)(  2,   1) | 0.386517380 0.386517380 0.386517380 0.000000000 
Par#  2462# S(  2,  2)( 31,  2)(  2,   1) | 1.000000000 1.000000000 1.000000000 0.000000000 
Par#  2463# S(  1,  1)( 32,  2)(  2,   1) | 0.574049104 0.574049104 0.574049104 0.000000000 
Par#  2464# S(  1,  2)( 32,  2)(  2,   1) | 0.425950896 0.425950896 0.425950896 0.000000000 
Par#  2465# S(  2,  2)( 32,  2)(  2,   1) | 1.000000000 1.000000000 1.000000000 0.000000000 
Par#  2466# S(  1,  1)( 33,  2)(  2,   1) | 0.455329752 0.455329752 0.455329752 0.000000000 
Par#  2467# S(  1,  2)( 33,  2)(  2,   1) | 0.544670248 0.544670248 0.544670248 0.000000000 
Par#  2468# S(  2,  2)( 33,  2)(  2,   1) | 1.000000000 1.000000000 1.000000000 0.000000000 
Par#  2469# S(  1,  1)( 34,  2)(  2,   1) | 0.581644240 0.581644240 0.581644240 0.000000000 
Par#  2470# S(  1,  2)( 34,  2)(  2,   1) | 0.418355760 0.418355760 0.418355760 0.000000000 
Par#  2471# S(  2,  2)( 34,  2)(  2,   1) | 1.000000000 1.000000000 1.000000000 0.000000000 
Par#  2472# S(  1,  1)( 35,  2)(  2,   1) | 0.547076414 0.547076414 0.547076414 0.000000000 
Par#  2473# S(  1,  2)( 35,  2)(  2,   1) | 0.452923586 0.452923586 0.452923586 0.000000000 
Par#  2474# S(  2,  2)( 35,  2)(  2,   1) | 1.000000000 1.000000000 1.000000000 0.000000000 
Par#  2475# S(  1,  1)( 36,  2)(  2,   1) | 0.433733918 0.433733918 0.433733918 0.000000000 
Par#  2476# S(  1,  2)( 36,  2)(  2,   1) | 0.566266082 0.566266082 0.566266082 0.000000000 
Par#  2477# S(  2,  2)( 36,  2)(  2,   1) | 1.000000000 1.000000000 1.000000000 0.000000000 
Par#  2478# S(  1,  1)( 37,  2)(  2,   1) | 0.382936885 0.382936885 0.382936885 0.000000000 
Par#  2479# S(  1,  2)( 37,  2)(  2,   1) | 0.617063115 0.617063115 0.617063115 0.000000000 
Par#  2480# S(  2,  2)( 37,  2)(  2,   1) | 1.000000000 1.000000000 1.000000000 0.000000000 
Par#  2481# S(  1,  1)(  3,  3)(  2,   1) | 0.749606396 0.749606396 0.749606396 0.000000000 
Par#  2482# S(  1,  2)(  3,  3)(  2,   1) | 0.250393604 0.250393604 0.250393604 0.000000000 
Par#  2483# S(  2,  2)(  3,  3)(  2,   1) | 1.000000000 1.000000000 1.000000000 0.000000000 
Par#  2484# S(  1,  1)(  4,  3)(  2,   1) | 0.399948274 0.399948274 0.399948274 0.000000000 
Par#  2485# S(  1,  2)(  4,  3)(  2,   1) | 0.600051726 0.600051726 0.600051726 0.000000000 
Par#  2486# S(  2,  2)(  4,  3)(  2,   1) | 1.000000000 1.000000000 1.000000000 0.000000000 
Par#  2487# S(  1,  1)(  5,  3)(  2,   1) | 0.335190276 0.335190276 0.335190276 0.000000000 
Par#  2488# S(  1,  2)(  5,  3)(  2,   1) | 0.664809724 0.664809724 0.664809724 0.000000000 
Par#  2489# S(  2,  2)(  5,  3)(  2,   1) | 1.000000000 1.000000000 1.000000000 0.000000000 
Par#  2490# S(  1,  1)(  6,  3)(  2,   1) | 0.000000287 0.000000287 0.000000287 0.000000000 
Par#  2491# S(  1,  2)(  6,  3)(  2,   1) | 0.999999713 0.999999713 0.999999713 0.000000000 
Par#  2492# S(  2,  2)(  6,  3)(  2,   1) | 1.000000000 1.000000000 1.000000000 0.000000000 
Par#  2493# S(  1,  1)(  7,  3)(  2,   1) | 0.598603812 0.598603812 0.598603812 0.000000000 
Par#  2494# S(  1,  2)(  7,  3)(  2,   1) | 0.401396188 0.401396188 0.401396188 0.000000000 
Par#  2495# S(  2,  2)(  7,  3)(  2,   1) | 1.000000000 1.000000000 1.000000000 0.000000000 
Par#  2496# S(  1,  1)(  8,  3)(  2,   1) | 0.885976162 0.885976162 0.885976162 0.000000000 
Par#  2497# S(  1,  2)(  8,  3)(  2,   1) | 0.114023838 0.114023838 0.114023838 0.000000000 
Par#  2498# S(  2,  2)(  8,  3)(  2,   1) | 1.000000000 1.000000000 1.000000000 0.000000000 
Par#  2499# S(  1,  1)(  9,  3)(  2,   1) | 0.582387851 0.582387851 0.582387851 0.000000000 
Par#  2500# S(  1,  2)(  9,  3)(  2,   1) | 0.417612149 0.417612149 0.417612149 0.000000000 
Par#  2501# S(  2,  2)(  9,  3)(  2,   1) | 1.000000000 1.000000000 1.000000000 0.000000000 
Par#  2502# S(  1,  1)( 10,  3)(  2,   1) | 0.635392932 0.635392932 0.635392932 0.000000000 
Par#  2503# S(  1,  2)( 10,  3)(  2,   1) | 0.364607068 0.364607068 0.364607068 0.000000000 
Par#  2504# S(  2,  2)( 10,  3)(  2,   1) | 1.000000000 1.000000000 1.000000000 0.000000000 
Par#  2505# S(  1,  1)( 11,  3)(  2,   1) | 0.461601987 0.461601987 0.461601987 0.000000000 
Par#  2506# S(  1,  2)( 11,  3)(  2,   1) | 0.538398013 0.538398013 0.538398013 0.000000000 
Par#  2507# S(  2,  2)( 11,  3)(  2,   1) | 1.000000000 1.000000000 1.000000000 0.000000000 
Par#  2508# S(  1,  1)( 12,  3)(  2,   1) | 0.467672379 0.467672379 0.467672379 0.000000000 
Par#  2509# S(  1,  2)( 12,  3)(  2,   1) | 0.532327621 0.532327621 0.532327621 0.000000000 
Par#  2510# S(  2,  2)( 12,  3)(  2,   1) | 1.000000000 1.000000000 1.000000000 0.000000000 
Par#  2511# S(  1,  1)( 13,  3)(  2,   1) | 0.518190130 0.518190130 0.518190130 0.000000000 
Par#  2512# S(  1,  2)( 13,  3)(  2,   1) | 0.481809870 0.481809870 0.481809870 0.000000000 
Par#  2513# S(  2,  2)( 13,  3)(  2,   1) | 1.000000000 1.000000000 1.000000000 0.000000000 
Par#  2514# S(  1,  1)( 14,  3)(  2,   1) | 0.669213898 0.669213898 0.669213898 0.000000000 
Par#  2515# S(  1,  2)( 14,  3)(  2,   1) | 0.330786102 0.330786102 0.330786102 0.000000000 
Par#  2516# S(  2,  2)( 14,  3)(  2,   1) | 1.000000000 1.000000000 1.000000000 0.000000000 
Par#  2517# S(  1,  1)( 15,  3)(  2,   1) | 1.000000000 1.000000000 1.000000000 0.000000000 
Par#  2518# S(  1,  2)( 15,  3)(  2,   1) | 0.000000000 0.000000000 0.000000000 0.000000000 
Par#  2519# S(  2,  2)( 15,  3)(  2,   1) | 1.000000000 1.000000000 1.000000000 0.000000000 
Par#  2520# S(  1,  1)( 16,  3)(  2,   1) | 0.376272255 0.376272255 0.376272255 0.000000000 
Par#  2521# S(  1,  2)( 16,  3)(  2,   1) | 0.623727745 0.623727745 0.623727745 0.000000000 
Par#  2522# S(  2,  2)( 16,  3)(  2,   1) | 1.000000000 1.000000000 1.000000000 0.000000000 
Par#  2523# S(  1,  1)( 17,  3)(  2,   1) | 0.194347968 0.194347968 0.194347968 0.000000000 
Par#  2524# S(  1,  2)( 17,  3)(  2,   1) | 0.805652032 0.805652032 0.805652032 0.000000000 
Par#  2525# S(  2,  2)( 17,  3)(  2,   1) | 1.000000000 1.000000000 1.000000000 0.000000000 
Par#  2526# S(  1,  1)( 18,  3)(  2,   1) | 0.705000131 0.705000131 0.705000131 0.000000000 
Par#  2527# S(  1,  2)( 18,  3)(  2,   1) | 0.294999869 0.294999869 0.294999869 0.000000000 
Par#  2528# S(  2,  2)( 18,  3)(  2,   1) | 1.000000000 1.000000000 1.000000000 0.000000000 
Par#  2529# S(  1,  1)( 19,  3)(  2,   1) | 0.616352992 0.616352992 0.616352992 0.000000000 
Par#  2530# S(  1,  2)( 19,  3)(  2,   1) | 0.383647008 0.383647008 0.383647008 0.000000000 
Par#  2531# S(  2,  2)( 19,  3)(  2,   1) | 1.000000000 1.000000000 1.000000000 0.000000000 
Par#  2532# S(  1,  1)( 20,  3)(  2,   1) | 0.619904149 0.619904149 0.619904149 0.000000000 
Par#  2533# S(  1,  2)( 20,  3)(  2,   1) | 0.380095851 0.380095851 0.380095851 0.000000000 
Par#  2534# S(  2,  2)( 20,  3)(  2,   1) | 1.000000000 1.000000000 1.000000000 0.000000000 
Par#  2535# S(  1,  1)( 21,  3)(  2,   1) | 0.698800274 0.698800274 0.698800274 0.000000000 
Par#  2536# S(  1,  2)( 21,  3)(  2,   1) | 0.301199726 0.301199726 0.301199726 0.000000000 
Par#  2537# S(  2,  2)( 21,  3)(  2,   1) | 1.000000000 1.000000000 1.000000000 0.000000000 
Par#  2538# S(  1,  1)( 22,  3)(  2,   1) | 0.322014340 0.322014340 0.322014340 0.000000000 
Par#  2539# S(  1,  2)( 22,  3)(  2,   1) | 0.677985660 0.677985660 0.677985660 0.000000000 
Par#  2540# S(  2,  2)( 22,  3)(  2,   1) | 1.000000000 1.000000000 1.000000000 0.000000000 
Par#  2541# S(  1,  1)( 23,  3)(  2,   1) | 0.476454487 0.476454487 0.476454487 0.000000000 
Par#  2542# S(  1,  2)( 23,  3)(  2,   1) | 0.523545513 0.523545513 0.523545513 0.000000000 
Par#  2543# S(  2,  2)( 23,  3)(  2,   1) | 1.000000000 1.000000000 1.000000000 0.000000000 
Par#  2544# S(  1,  1)( 24,  3)(  2,   1) | 0.262558839 0.262558839 0.262558839 0.000000000 
Par#  2545# S(  1,  2)( 24,  3)(  2,   1) | 0.737441161 0.737441161 0.737441161 0.000000000 
Par#  2546# S(  2,  2)( 24,  3)(  2,   1) | 1.000000000 1.000000000 1.000000000 0.000000000 
Par#  2547# S(  1,  1)( 25,  3)(  2,   1) | 0.630394869 0.630394869 0.630394869 0.000000000 
Par#  2548# S(  1,  2)( 25,  3)(  2,   1) | 0.369605131 0.369605131 0.369605131 0.000000000 
Par#  2549# S(  2,  2)( 25,  3)(  2,   1) | 1.000000000 1.000000000 1.000000000 0.000000000 
Par#  2550# S(  1,  1)( 26,  3)(  2,   1) | 0.518838994 0.518838994 0.518838994 0.000000000 
Par#  2551# S(  1,  2)( 26,  3)(  2,   1) | 0.481161006 0.481161006 0.481161006 0.000000000 
Par#  2552# S(  2,  2)( 26,  3)(  2,   1) | 1.000000000 1.000000000 1.000000000 0.000000000 
Par#  2553# S(  1,  1)( 27,  3)(  2,   1) | 0.596373813 0.596373813 0.596373813 0.000000000 
Par#  2554# S(  1,  2)( 27,  3)(  2,   1) | 0.403626187 0.403626187 0.403626187 0.000000000 
Par#  2555# S(  2,  2)( 27,  3)(  2,   1) | 1.000000000 1.000000000 1.000000000 0.000000000 
Par#  2556# S(  1,  1)( 28,  3)(  2,   1) | 0.717409674 0.717409674 0.717409674 0.000000000 
Par#  2557# S(  1,  2)( 28,  3)(  2,   1) | 0.282590326 0.282590326 0.282590326 0.000000000 
Par#  2558# S(  2,  2)( 28,  3)(  2,   1) | 1.000000000 1.000000000 1.000000000 0.000000000 
Par#  2559# S(  1,  1)( 29,  3)(  2,   1) | 0.226305755 0.226305755 0.226305755 0.000000000 
Par#  2560# S(  1,  2)( 29,  3)(  2,   1) | 0.773694245 0.773694245 0.773694245 0.000000000 
Par#  2561# S(  2,  2)( 29,  3)(  2,   1) | 1.000000000 1.000000000 1.000000000 0.000000000 
Par#  2562# S(  1,  1)( 30,  3)(  2,   1) | 0.773872024 0.773872024 0.773872024 0.000000000 
Par#  2563# S(  1,  2)( 30,  3)(  2,   1) | 0.226127976 0.226127976 0.226127976 0.000000000 
Par#  2564# S(  2,  2)( 30,  3)(  2,   1) | 1.000000000 1.000000000 1.000000000 0.000000000 
Par#  2565# S(  1,  1)( 31,  3)(  2,   1) | 0.613482620 0.613482620 0.613482620 0.000000000 
Par#  2566# S(  1,  2)( 31,  3)(  2,   1) | 0.386517380 0.386517380 0.386517380 0.000000000 
Par#  2567# S(  2,  2)( 31,  3)(  2,   1) | 1.000000000 1.000000000 1.000000000 0.000000000 
Par#  2568# S(  1,  1)( 32,  3)(  2,   1) | 0.574049104 0.574049104 0.574049104 0.000000000 
Par#  2569# S(  1,  2)( 32,  3)(  2,   1) | 0.425950896 0.425950896 0.425950896 0.000000000 
Par#  2570# S(  2,  2)( 32,  3)(  2,   1) | 1.000000000 1.000000000 1.000000000 0.000000000 
Par#  2571# S(  1,  1)( 33,  3)(  2,   1) | 0.455329752 0.455329752 0.455329752 0.000000000 
Par#  2572# S(  1,  2)( 33,  3)(  2,   1) | 0.544670248 0.544670248 0.544670248 0.000000000 
Par#  2573# S(  2,  2)( 33,  3)(  2,   1) | 1.000000000 1.000000000 1.000000000 0.000000000 
Par#  2574# S(  1,  1)( 34,  3)(  2,   1) | 0.581644240 0.581644240 0.581644240 0.000000000 
Par#  2575# S(  1,  2)( 34,  3)(  2,   1) | 0.418355760 0.418355760 0.418355760 0.000000000 
Par#  2576# S(  2,  2)( 34,  3)(  2,   1) | 1.000000000 1.000000000 1.000000000 0.000000000 
Par#  2577# S(  1,  1)( 35,  3)(  2,   1) | 0.547076414 0.547076414 0.547076414 0.000000000 
Par#  2578# S(  1,  2)( 35,  3)(  2,   1) | 0.452923586 0.452923586 0.452923586 0.000000000 
Par#  2579# S(  2,  2)( 35,  3)(  2,   1) | 1.000000000 1.000000000 1.000000000 0.000000000 
Par#  2580# S(  1,  1)( 36,  3)(  2,   1) | 0.433733918 0.433733918 0.433733918 0.000000000 
Par#  2581# S(  1,  2)( 36,  3)(  2,   1) | 0.566266082 0.566266082 0.566266082 0.000000000 
Par#  2582# S(  2,  2)( 36,  3)(  2,   1) | 1.000000000 1.000000000 1.000000000 0.000000000 
Par#  2583# S(  1,  1)( 37,  3)(  2,   1) | 0.382936885 0.382936885 0.382936885 0.000000000 
Par#  2584# S(  1,  2)( 37,  3)(  2,   1) | 0.617063115 0.617063115 0.617063115 0.000000000 
Par#  2585# S(  2,  2)( 37,  3)(  2,   1) | 1.000000000 1.000000000 1.000000000 0.000000000 
Par#  2586# S(  1,  1)(  4,  4)(  2,   1) | 0.399948274 0.399948274 0.399948274 0.000000000 
Par#  2587# S(  1,  2)(  4,  4)(  2,   1) | 0.600051726 0.600051726 0.600051726 0.000000000 
Par#  2588# S(  2,  2)(  4,  4)(  2,   1) | 1.000000000 1.000000000 1.000000000 0.000000000 
Par#  2589# S(  1,  1)(  5,  4)(  2,   1) | 0.335190276 0.335190276 0.335190276 0.000000000 
Par#  2590# S(  1,  2)(  5,  4)(  2,   1) | 0.664809724 0.664809724 0.664809724 0.000000000 
Par#  2591# S(  2,  2)(  5,  4)(  2,   1) | 1.000000000 1.000000000 1.000000000 0.000000000 
Par#  2592# S(  1,  1)(  6,  4)(  2,   1) | 0.000000287 0.000000287 0.000000287 0.000000000 
Par#  2593# S(  1,  2)(  6,  4)(  2,   1) | 0.999999713 0.999999713 0.999999713 0.000000000 
Par#  2594# S(  2,  2)(  6,  4)(  2,   1) | 1.000000000 1.000000000 1.000000000 0.000000000 
Par#  2595# S(  1,  1)(  7,  4)(  2,   1) | 0.598603812 0.598603812 0.598603812 0.000000000 
Par#  2596# S(  1,  2)(  7,  4)(  2,   1) | 0.401396188 0.401396188 0.401396188 0.000000000 
Par#  2597# S(  2,  2)(  7,  4)(  2,   1) | 1.000000000 1.000000000 1.000000000 0.000000000 
Par#  2598# S(  1,  1)(  8,  4)(  2,   1) | 0.885976162 0.885976162 0.885976162 0.000000000 
Par#  2599# S(  1,  2)(  8,  4)(  2,   1) | 0.114023838 0.114023838 0.114023838 0.000000000 
Par#  2600# S(  2,  2)(  8,  4)(  2,   1) | 1.000000000 1.000000000 1.000000000 0.000000000 
Par#  2601# S(  1,  1)(  9,  4)(  2,   1) | 0.582387851 0.582387851 0.582387851 0.000000000 
Par#  2602# S(  1,  2)(  9,  4)(  2,   1) | 0.417612149 0.417612149 0.417612149 0.000000000 
Par#  2603# S(  2,  2)(  9,  4)(  2,   1) | 1.000000000 1.000000000 1.000000000 0.000000000 
Par#  2604# S(  1,  1)( 10,  4)(  2,   1) | 0.635392932 0.635392932 0.635392932 0.000000000 
Par#  2605# S(  1,  2)( 10,  4)(  2,   1) | 0.364607068 0.364607068 0.364607068 0.000000000 
Par#  2606# S(  2,  2)( 10,  4)(  2,   1) | 1.000000000 1.000000000 1.000000000 0.000000000 
Par#  2607# S(  1,  1)( 11,  4)(  2,   1) | 0.461601987 0.461601987 0.461601987 0.000000000 
Par#  2608# S(  1,  2)( 11,  4)(  2,   1) | 0.538398013 0.538398013 0.538398013 0.000000000 
Par#  2609# S(  2,  2)( 11,  4)(  2,   1) | 1.000000000 1.000000000 1.000000000 0.000000000 
Par#  2610# S(  1,  1)( 12,  4)(  2,   1) | 0.467672379 0.467672379 0.467672379 0.000000000 
Par#  2611# S(  1,  2)( 12,  4)(  2,   1) | 0.532327621 0.532327621 0.532327621 0.000000000 
Par#  2612# S(  2,  2)( 12,  4)(  2,   1) | 1.000000000 1.000000000 1.000000000 0.000000000 
Par#  2613# S(  1,  1)( 13,  4)(  2,   1) | 0.518190130 0.518190130 0.518190130 0.000000000 
Par#  2614# S(  1,  2)( 13,  4)(  2,   1) | 0.481809870 0.481809870 0.481809870 0.000000000 
Par#  2615# S(  2,  2)( 13,  4)(  2,   1) | 1.000000000 1.000000000 1.000000000 0.000000000 
Par#  2616# S(  1,  1)( 14,  4)(  2,   1) | 0.669213898 0.669213898 0.669213898 0.000000000 
Par#  2617# S(  1,  2)( 14,  4)(  2,   1) | 0.330786102 0.330786102 0.330786102 0.000000000 
Par#  2618# S(  2,  2)( 14,  4)(  2,   1) | 1.000000000 1.000000000 1.000000000 0.000000000 
Par#  2619# S(  1,  1)( 15,  4)(  2,   1) | 1.000000000 1.000000000 1.000000000 0.000000000 
Par#  2620# S(  1,  2)( 15,  4)(  2,   1) | 0.000000000 0.000000000 0.000000000 0.000000000 
Par#  2621# S(  2,  2)( 15,  4)(  2,   1) | 1.000000000 1.000000000 1.000000000 0.000000000 
Par#  2622# S(  1,  1)( 16,  4)(  2,   1) | 0.376272255 0.376272255 0.376272255 0.000000000 
Par#  2623# S(  1,  2)( 16,  4)(  2,   1) | 0.623727745 0.623727745 0.623727745 0.000000000 
Par#  2624# S(  2,  2)( 16,  4)(  2,   1) | 1.000000000 1.000000000 1.000000000 0.000000000 
Par#  2625# S(  1,  1)( 17,  4)(  2,   1) | 0.194347968 0.194347968 0.194347968 0.000000000 
Par#  2626# S(  1,  2)( 17,  4)(  2,   1) | 0.805652032 0.805652032 0.805652032 0.000000000 
Par#  2627# S(  2,  2)( 17,  4)(  2,   1) | 1.000000000 1.000000000 1.000000000 0.000000000 
Par#  2628# S(  1,  1)( 18,  4)(  2,   1) | 0.705000131 0.705000131 0.705000131 0.000000000 
Par#  2629# S(  1,  2)( 18,  4)(  2,   1) | 0.294999869 0.294999869 0.294999869 0.000000000 
Par#  2630# S(  2,  2)( 18,  4)(  2,   1) | 1.000000000 1.000000000 1.000000000 0.000000000 
Par#  2631# S(  1,  1)( 19,  4)(  2,   1) | 0.616352992 0.616352992 0.616352992 0.000000000 
Par#  2632# S(  1,  2)( 19,  4)(  2,   1) | 0.383647008 0.383647008 0.383647008 0.000000000 
Par#  2633# S(  2,  2)( 19,  4)(  2,   1) | 1.000000000 1.000000000 1.000000000 0.000000000 
Par#  2634# S(  1,  1)( 20,  4)(  2,   1) | 0.619904149 0.619904149 0.619904149 0.000000000 
Par#  2635# S(  1,  2)( 20,  4)(  2,   1) | 0.380095851 0.380095851 0.380095851 0.000000000 
Par#  2636# S(  2,  2)( 20,  4)(  2,   1) | 1.000000000 1.000000000 1.000000000 0.000000000 
Par#  2637# S(  1,  1)( 21,  4)(  2,   1) | 0.698800274 0.698800274 0.698800274 0.000000000 
Par#  2638# S(  1,  2)( 21,  4)(  2,   1) | 0.301199726 0.301199726 0.301199726 0.000000000 
Par#  2639# S(  2,  2)( 21,  4)(  2,   1) | 1.000000000 1.000000000 1.000000000 0.000000000 
Par#  2640# S(  1,  1)( 22,  4)(  2,   1) | 0.322014340 0.322014340 0.322014340 0.000000000 
Par#  2641# S(  1,  2)( 22,  4)(  2,   1) | 0.677985660 0.677985660 0.677985660 0.000000000 
Par#  2642# S(  2,  2)( 22,  4)(  2,   1) | 1.000000000 1.000000000 1.000000000 0.000000000 
Par#  2643# S(  1,  1)( 23,  4)(  2,   1) | 0.476454487 0.476454487 0.476454487 0.000000000 
Par#  2644# S(  1,  2)( 23,  4)(  2,   1) | 0.523545513 0.523545513 0.523545513 0.000000000 
Par#  2645# S(  2,  2)( 23,  4)(  2,   1) | 1.000000000 1.000000000 1.000000000 0.000000000 
Par#  2646# S(  1,  1)( 24,  4)(  2,   1) | 0.262558839 0.262558839 0.262558839 0.000000000 
Par#  2647# S(  1,  2)( 24,  4)(  2,   1) | 0.737441161 0.737441161 0.737441161 0.000000000 
Par#  2648# S(  2,  2)( 24,  4)(  2,   1) | 1.000000000 1.000000000 1.000000000 0.000000000 
Par#  2649# S(  1,  1)( 25,  4)(  2,   1) | 0.630394869 0.630394869 0.630394869 0.000000000 
Par#  2650# S(  1,  2)( 25,  4)(  2,   1) | 0.369605131 0.369605131 0.369605131 0.000000000 
Par#  2651# S(  2,  2)( 25,  4)(  2,   1) | 1.000000000 1.000000000 1.000000000 0.000000000 
Par#  2652# S(  1,  1)( 26,  4)(  2,   1) | 0.518838994 0.518838994 0.518838994 0.000000000 
Par#  2653# S(  1,  2)( 26,  4)(  2,   1) | 0.481161006 0.481161006 0.481161006 0.000000000 
Par#  2654# S(  2,  2)( 26,  4)(  2,   1) | 1.000000000 1.000000000 1.000000000 0.000000000 
Par#  2655# S(  1,  1)( 27,  4)(  2,   1) | 0.596373813 0.596373813 0.596373813 0.000000000 
Par#  2656# S(  1,  2)( 27,  4)(  2,   1) | 0.403626187 0.403626187 0.403626187 0.000000000 
Par#  2657# S(  2,  2)( 27,  4)(  2,   1) | 1.000000000 1.000000000 1.000000000 0.000000000 
Par#  2658# S(  1,  1)( 28,  4)(  2,   1) | 0.717409674 0.717409674 0.717409674 0.000000000 
Par#  2659# S(  1,  2)( 28,  4)(  2,   1) | 0.282590326 0.282590326 0.282590326 0.000000000 
Par#  2660# S(  2,  2)( 28,  4)(  2,   1) | 1.000000000 1.000000000 1.000000000 0.000000000 
Par#  2661# S(  1,  1)( 29,  4)(  2,   1) | 0.226305755 0.226305755 0.226305755 0.000000000 
Par#  2662# S(  1,  2)( 29,  4)(  2,   1) | 0.773694245 0.773694245 0.773694245 0.000000000 
Par#  2663# S(  2,  2)( 29,  4)(  2,   1) | 1.000000000 1.000000000 1.000000000 0.000000000 
Par#  2664# S(  1,  1)( 30,  4)(  2,   1) | 0.773872024 0.773872024 0.773872024 0.000000000 
Par#  2665# S(  1,  2)( 30,  4)(  2,   1) | 0.226127976 0.226127976 0.226127976 0.000000000 
Par#  2666# S(  2,  2)( 30,  4)(  2,   1) | 1.000000000 1.000000000 1.000000000 0.000000000 
Par#  2667# S(  1,  1)( 31,  4)(  2,   1) | 0.613482620 0.613482620 0.613482620 0.000000000 
Par#  2668# S(  1,  2)( 31,  4)(  2,   1) | 0.386517380 0.386517380 0.386517380 0.000000000 
Par#  2669# S(  2,  2)( 31,  4)(  2,   1) | 1.000000000 1.000000000 1.000000000 0.000000000 
Par#  2670# S(  1,  1)( 32,  4)(  2,   1) | 0.574049104 0.574049104 0.574049104 0.000000000 
Par#  2671# S(  1,  2)( 32,  4)(  2,   1) | 0.425950896 0.425950896 0.425950896 0.000000000 
Par#  2672# S(  2,  2)( 32,  4)(  2,   1) | 1.000000000 1.000000000 1.000000000 0.000000000 
Par#  2673# S(  1,  1)( 33,  4)(  2,   1) | 0.455329752 0.455329752 0.455329752 0.000000000 
Par#  2674# S(  1,  2)( 33,  4)(  2,   1) | 0.544670248 0.544670248 0.544670248 0.000000000 
Par#  2675# S(  2,  2)( 33,  4)(  2,   1) | 1.000000000 1.000000000 1.000000000 0.000000000 
Par#  2676# S(  1,  1)( 34,  4)(  2,   1) | 0.581644240 0.581644240 0.581644240 0.000000000 
Par#  2677# S(  1,  2)( 34,  4)(  2,   1) | 0.418355760 0.418355760 0.418355760 0.000000000 
Par#  2678# S(  2,  2)( 34,  4)(  2,   1) | 1.000000000 1.000000000 1.000000000 0.000000000 
Par#  2679# S(  1,  1)( 35,  4)(  2,   1) | 0.547076414 0.547076414 0.547076414 0.000000000 
Par#  2680# S(  1,  2)( 35,  4)(  2,   1) | 0.452923586 0.452923586 0.452923586 0.000000000 
Par#  2681# S(  2,  2)( 35,  4)(  2,   1) | 1.000000000 1.000000000 1.000000000 0.000000000 
Par#  2682# S(  1,  1)( 36,  4)(  2,   1) | 0.433733918 0.433733918 0.433733918 0.000000000 
Par#  2683# S(  1,  2)( 36,  4)(  2,   1) | 0.566266082 0.566266082 0.566266082 0.000000000 
Par#  2684# S(  2,  2)( 36,  4)(  2,   1) | 1.000000000 1.000000000 1.000000000 0.000000000 
Par#  2685# S(  1,  1)( 37,  4)(  2,   1) | 0.382936885 0.382936885 0.382936885 0.000000000 
Par#  2686# S(  1,  2)( 37,  4)(  2,   1) | 0.617063115 0.617063115 0.617063115 0.000000000 
Par#  2687# S(  2,  2)( 37,  4)(  2,   1) | 1.000000000 1.000000000 1.000000000 0.000000000 
Par#  2688# S(  1,  1)(  5,  5)(  2,   1) | 0.335190276 0.335190276 0.335190276 0.000000000 
Par#  2689# S(  1,  2)(  5,  5)(  2,   1) | 0.664809724 0.664809724 0.664809724 0.000000000 
Par#  2690# S(  2,  2)(  5,  5)(  2,   1) | 1.000000000 1.000000000 1.000000000 0.000000000 
Par#  2691# S(  1,  1)(  6,  5)(  2,   1) | 0.000000287 0.000000287 0.000000287 0.000000000 
Par#  2692# S(  1,  2)(  6,  5)(  2,   1) | 0.999999713 0.999999713 0.999999713 0.000000000 
Par#  2693# S(  2,  2)(  6,  5)(  2,   1) | 1.000000000 1.000000000 1.000000000 0.000000000 
Par#  2694# S(  1,  1)(  7,  5)(  2,   1) | 0.598603812 0.598603812 0.598603812 0.000000000 
Par#  2695# S(  1,  2)(  7,  5)(  2,   1) | 0.401396188 0.401396188 0.401396188 0.000000000 
Par#  2696# S(  2,  2)(  7,  5)(  2,   1) | 1.000000000 1.000000000 1.000000000 0.000000000 
Par#  2697# S(  1,  1)(  8,  5)(  2,   1) | 0.885976162 0.885976162 0.885976162 0.000000000 
Par#  2698# S(  1,  2)(  8,  5)(  2,   1) | 0.114023838 0.114023838 0.114023838 0.000000000 
Par#  2699# S(  2,  2)(  8,  5)(  2,   1) | 1.000000000 1.000000000 1.000000000 0.000000000 
Par#  2700# S(  1,  1)(  9,  5)(  2,   1) | 0.582387851 0.582387851 0.582387851 0.000000000 
Par#  2701# S(  1,  2)(  9,  5)(  2,   1) | 0.417612149 0.417612149 0.417612149 0.000000000 
Par#  2702# S(  2,  2)(  9,  5)(  2,   1) | 1.000000000 1.000000000 1.000000000 0.000000000 
Par#  2703# S(  1,  1)( 10,  5)(  2,   1) | 0.635392932 0.635392932 0.635392932 0.000000000 
Par#  2704# S(  1,  2)( 10,  5)(  2,   1) | 0.364607068 0.364607068 0.364607068 0.000000000 
Par#  2705# S(  2,  2)( 10,  5)(  2,   1) | 1.000000000 1.000000000 1.000000000 0.000000000 
Par#  2706# S(  1,  1)( 11,  5)(  2,   1) | 0.461601987 0.461601987 0.461601987 0.000000000 
Par#  2707# S(  1,  2)( 11,  5)(  2,   1) | 0.538398013 0.538398013 0.538398013 0.000000000 
Par#  2708# S(  2,  2)( 11,  5)(  2,   1) | 1.000000000 1.000000000 1.000000000 0.000000000 
Par#  2709# S(  1,  1)( 12,  5)(  2,   1) | 0.467672379 0.467672379 0.467672379 0.000000000 
Par#  2710# S(  1,  2)( 12,  5)(  2,   1) | 0.532327621 0.532327621 0.532327621 0.000000000 
Par#  2711# S(  2,  2)( 12,  5)(  2,   1) | 1.000000000 1.000000000 1.000000000 0.000000000 
Par#  2712# S(  1,  1)( 13,  5)(  2,   1) | 0.518190130 0.518190130 0.518190130 0.000000000 
Par#  2713# S(  1,  2)( 13,  5)(  2,   1) | 0.481809870 0.481809870 0.481809870 0.000000000 
Par#  2714# S(  2,  2)( 13,  5)(  2,   1) | 1.000000000 1.000000000 1.000000000 0.000000000 
Par#  2715# S(  1,  1)( 14,  5)(  2,   1) | 0.669213898 0.669213898 0.669213898 0.000000000 
Par#  2716# S(  1,  2)( 14,  5)(  2,   1) | 0.330786102 0.330786102 0.330786102 0.000000000 
Par#  2717# S(  2,  2)( 14,  5)(  2,   1) | 1.000000000 1.000000000 1.000000000 0.000000000 
Par#  2718# S(  1,  1)( 15,  5)(  2,   1) | 1.000000000 1.000000000 1.000000000 0.000000000 
Par#  2719# S(  1,  2)( 15,  5)(  2,   1) | 0.000000000 0.000000000 0.000000000 0.000000000 
Par#  2720# S(  2,  2)( 15,  5)(  2,   1) | 1.000000000 1.000000000 1.000000000 0.000000000 
Par#  2721# S(  1,  1)( 16,  5)(  2,   1) | 0.376272255 0.376272255 0.376272255 0.000000000 
Par#  2722# S(  1,  2)( 16,  5)(  2,   1) | 0.623727745 0.623727745 0.623727745 0.000000000 
Par#  2723# S(  2,  2)( 16,  5)(  2,   1) | 1.000000000 1.000000000 1.000000000 0.000000000 
Par#  2724# S(  1,  1)( 17,  5)(  2,   1) | 0.194347968 0.194347968 0.194347968 0.000000000 
Par#  2725# S(  1,  2)( 17,  5)(  2,   1) | 0.805652032 0.805652032 0.805652032 0.000000000 
Par#  2726# S(  2,  2)( 17,  5)(  2,   1) | 1.000000000 1.000000000 1.000000000 0.000000000 
Par#  2727# S(  1,  1)( 18,  5)(  2,   1) | 0.705000131 0.705000131 0.705000131 0.000000000 
Par#  2728# S(  1,  2)( 18,  5)(  2,   1) | 0.294999869 0.294999869 0.294999869 0.000000000 
Par#  2729# S(  2,  2)( 18,  5)(  2,   1) | 1.000000000 1.000000000 1.000000000 0.000000000 
Par#  2730# S(  1,  1)( 19,  5)(  2,   1) | 0.616352992 0.616352992 0.616352992 0.000000000 
Par#  2731# S(  1,  2)( 19,  5)(  2,   1) | 0.383647008 0.383647008 0.383647008 0.000000000 
Par#  2732# S(  2,  2)( 19,  5)(  2,   1) | 1.000000000 1.000000000 1.000000000 0.000000000 
Par#  2733# S(  1,  1)( 20,  5)(  2,   1) | 0.619904149 0.619904149 0.619904149 0.000000000 
Par#  2734# S(  1,  2)( 20,  5)(  2,   1) | 0.380095851 0.380095851 0.380095851 0.000000000 
Par#  2735# S(  2,  2)( 20,  5)(  2,   1) | 1.000000000 1.000000000 1.000000000 0.000000000 
Par#  2736# S(  1,  1)( 21,  5)(  2,   1) | 0.698800274 0.698800274 0.698800274 0.000000000 
Par#  2737# S(  1,  2)( 21,  5)(  2,   1) | 0.301199726 0.301199726 0.301199726 0.000000000 
Par#  2738# S(  2,  2)( 21,  5)(  2,   1) | 1.000000000 1.000000000 1.000000000 0.000000000 
Par#  2739# S(  1,  1)( 22,  5)(  2,   1) | 0.322014340 0.322014340 0.322014340 0.000000000 
Par#  2740# S(  1,  2)( 22,  5)(  2,   1) | 0.677985660 0.677985660 0.677985660 0.000000000 
Par#  2741# S(  2,  2)( 22,  5)(  2,   1) | 1.000000000 1.000000000 1.000000000 0.000000000 
Par#  2742# S(  1,  1)( 23,  5)(  2,   1) | 0.476454487 0.476454487 0.476454487 0.000000000 
Par#  2743# S(  1,  2)( 23,  5)(  2,   1) | 0.523545513 0.523545513 0.523545513 0.000000000 
Par#  2744# S(  2,  2)( 23,  5)(  2,   1) | 1.000000000 1.000000000 1.000000000 0.000000000 
Par#  2745# S(  1,  1)( 24,  5)(  2,   1) | 0.262558839 0.262558839 0.262558839 0.000000000 
Par#  2746# S(  1,  2)( 24,  5)(  2,   1) | 0.737441161 0.737441161 0.737441161 0.000000000 
Par#  2747# S(  2,  2)( 24,  5)(  2,   1) | 1.000000000 1.000000000 1.000000000 0.000000000 
Par#  2748# S(  1,  1)( 25,  5)(  2,   1) | 0.630394869 0.630394869 0.630394869 0.000000000 
Par#  2749# S(  1,  2)( 25,  5)(  2,   1) | 0.369605131 0.369605131 0.369605131 0.000000000 
Par#  2750# S(  2,  2)( 25,  5)(  2,   1) | 1.000000000 1.000000000 1.000000000 0.000000000 
Par#  2751# S(  1,  1)( 26,  5)(  2,   1) | 0.518838994 0.518838994 0.518838994 0.000000000 
Par#  2752# S(  1,  2)( 26,  5)(  2,   1) | 0.481161006 0.481161006 0.481161006 0.000000000 
Par#  2753# S(  2,  2)( 26,  5)(  2,   1) | 1.000000000 1.000000000 1.000000000 0.000000000 
Par#  2754# S(  1,  1)( 27,  5)(  2,   1) | 0.596373813 0.596373813 0.596373813 0.000000000 
Par#  2755# S(  1,  2)( 27,  5)(  2,   1) | 0.403626187 0.403626187 0.403626187 0.000000000 
Par#  2756# S(  2,  2)( 27,  5)(  2,   1) | 1.000000000 1.000000000 1.000000000 0.000000000 
Par#  2757# S(  1,  1)( 28,  5)(  2,   1) | 0.717409674 0.717409674 0.717409674 0.000000000 
Par#  2758# S(  1,  2)( 28,  5)(  2,   1) | 0.282590326 0.282590326 0.282590326 0.000000000 
Par#  2759# S(  2,  2)( 28,  5)(  2,   1) | 1.000000000 1.000000000 1.000000000 0.000000000 
Par#  2760# S(  1,  1)( 29,  5)(  2,   1) | 0.226305755 0.226305755 0.226305755 0.000000000 
Par#  2761# S(  1,  2)( 29,  5)(  2,   1) | 0.773694245 0.773694245 0.773694245 0.000000000 
Par#  2762# S(  2,  2)( 29,  5)(  2,   1) | 1.000000000 1.000000000 1.000000000 0.000000000 
Par#  2763# S(  1,  1)( 30,  5)(  2,   1) | 0.773872024 0.773872024 0.773872024 0.000000000 
Par#  2764# S(  1,  2)( 30,  5)(  2,   1) | 0.226127976 0.226127976 0.226127976 0.000000000 
Par#  2765# S(  2,  2)( 30,  5)(  2,   1) | 1.000000000 1.000000000 1.000000000 0.000000000 
Par#  2766# S(  1,  1)( 31,  5)(  2,   1) | 0.613482620 0.613482620 0.613482620 0.000000000 
Par#  2767# S(  1,  2)( 31,  5)(  2,   1) | 0.386517380 0.386517380 0.386517380 0.000000000 
Par#  2768# S(  2,  2)( 31,  5)(  2,   1) | 1.000000000 1.000000000 1.000000000 0.000000000 
Par#  2769# S(  1,  1)( 32,  5)(  2,   1) | 0.574049104 0.574049104 0.574049104 0.000000000 
Par#  2770# S(  1,  2)( 32,  5)(  2,   1) | 0.425950896 0.425950896 0.425950896 0.000000000 
Par#  2771# S(  2,  2)( 32,  5)(  2,   1) | 1.000000000 1.000000000 1.000000000 0.000000000 
Par#  2772# S(  1,  1)( 33,  5)(  2,   1) | 0.455329752 0.455329752 0.455329752 0.000000000 
Par#  2773# S(  1,  2)( 33,  5)(  2,   1) | 0.544670248 0.544670248 0.544670248 0.000000000 
Par#  2774# S(  2,  2)( 33,  5)(  2,   1) | 1.000000000 1.000000000 1.000000000 0.000000000 
Par#  2775# S(  1,  1)( 34,  5)(  2,   1) | 0.581644240 0.581644240 0.581644240 0.000000000 
Par#  2776# S(  1,  2)( 34,  5)(  2,   1) | 0.418355760 0.418355760 0.418355760 0.000000000 
Par#  2777# S(  2,  2)( 34,  5)(  2,   1) | 1.000000000 1.000000000 1.000000000 0.000000000 
Par#  2778# S(  1,  1)( 35,  5)(  2,   1) | 0.547076414 0.547076414 0.547076414 0.000000000 
Par#  2779# S(  1,  2)( 35,  5)(  2,   1) | 0.452923586 0.452923586 0.452923586 0.000000000 
Par#  2780# S(  2,  2)( 35,  5)(  2,   1) | 1.000000000 1.000000000 1.000000000 0.000000000 
Par#  2781# S(  1,  1)( 36,  5)(  2,   1) | 0.433733918 0.433733918 0.433733918 0.000000000 
Par#  2782# S(  1,  2)( 36,  5)(  2,   1) | 0.566266082 0.566266082 0.566266082 0.000000000 
Par#  2783# S(  2,  2)( 36,  5)(  2,   1) | 1.000000000 1.000000000 1.000000000 0.000000000 
Par#  2784# S(  1,  1)( 37,  5)(  2,   1) | 0.382936885 0.382936885 0.382936885 0.000000000 
Par#  2785# S(  1,  2)( 37,  5)(  2,   1) | 0.617063115 0.617063115 0.617063115 0.000000000 
Par#  2786# S(  2,  2)( 37,  5)(  2,   1) | 1.000000000 1.000000000 1.000000000 0.000000000 
Par#  2787# S(  1,  1)(  6,  6)(  2,   1) | 0.000000287 0.000000287 0.000000287 0.000000000 
Par#  2788# S(  1,  2)(  6,  6)(  2,   1) | 0.999999713 0.999999713 0.999999713 0.000000000 
Par#  2789# S(  2,  2)(  6,  6)(  2,   1) | 1.000000000 1.000000000 1.000000000 0.000000000 
Par#  2790# S(  1,  1)(  7,  6)(  2,   1) | 0.598603812 0.598603812 0.598603812 0.000000000 
Par#  2791# S(  1,  2)(  7,  6)(  2,   1) | 0.401396188 0.401396188 0.401396188 0.000000000 
Par#  2792# S(  2,  2)(  7,  6)(  2,   1) | 1.000000000 1.000000000 1.000000000 0.000000000 
Par#  2793# S(  1,  1)(  8,  6)(  2,   1) | 0.885976162 0.885976162 0.885976162 0.000000000 
Par#  2794# S(  1,  2)(  8,  6)(  2,   1) | 0.114023838 0.114023838 0.114023838 0.000000000 
Par#  2795# S(  2,  2)(  8,  6)(  2,   1) | 1.000000000 1.000000000 1.000000000 0.000000000 
Par#  2796# S(  1,  1)(  9,  6)(  2,   1) | 0.582387851 0.582387851 0.582387851 0.000000000 
Par#  2797# S(  1,  2)(  9,  6)(  2,   1) | 0.417612149 0.417612149 0.417612149 0.000000000 
Par#  2798# S(  2,  2)(  9,  6)(  2,   1) | 1.000000000 1.000000000 1.000000000 0.000000000 
Par#  2799# S(  1,  1)( 10,  6)(  2,   1) | 0.635392932 0.635392932 0.635392932 0.000000000 
Par#  2800# S(  1,  2)( 10,  6)(  2,   1) | 0.364607068 0.364607068 0.364607068 0.000000000 
Par#  2801# S(  2,  2)( 10,  6)(  2,   1) | 1.000000000 1.000000000 1.000000000 0.000000000 
Par#  2802# S(  1,  1)( 11,  6)(  2,   1) | 0.461601987 0.461601987 0.461601987 0.000000000 
Par#  2803# S(  1,  2)( 11,  6)(  2,   1) | 0.538398013 0.538398013 0.538398013 0.000000000 
Par#  2804# S(  2,  2)( 11,  6)(  2,   1) | 1.000000000 1.000000000 1.000000000 0.000000000 
Par#  2805# S(  1,  1)( 12,  6)(  2,   1) | 0.467672379 0.467672379 0.467672379 0.000000000 
Par#  2806# S(  1,  2)( 12,  6)(  2,   1) | 0.532327621 0.532327621 0.532327621 0.000000000 
Par#  2807# S(  2,  2)( 12,  6)(  2,   1) | 1.000000000 1.000000000 1.000000000 0.000000000 
Par#  2808# S(  1,  1)( 13,  6)(  2,   1) | 0.518190130 0.518190130 0.518190130 0.000000000 
Par#  2809# S(  1,  2)( 13,  6)(  2,   1) | 0.481809870 0.481809870 0.481809870 0.000000000 
Par#  2810# S(  2,  2)( 13,  6)(  2,   1) | 1.000000000 1.000000000 1.000000000 0.000000000 
Par#  2811# S(  1,  1)( 14,  6)(  2,   1) | 0.669213898 0.669213898 0.669213898 0.000000000 
Par#  2812# S(  1,  2)( 14,  6)(  2,   1) | 0.330786102 0.330786102 0.330786102 0.000000000 
Par#  2813# S(  2,  2)( 14,  6)(  2,   1) | 1.000000000 1.000000000 1.000000000 0.000000000 
Par#  2814# S(  1,  1)( 15,  6)(  2,   1) | 1.000000000 1.000000000 1.000000000 0.000000000 
Par#  2815# S(  1,  2)( 15,  6)(  2,   1) | 0.000000000 0.000000000 0.000000000 0.000000000 
Par#  2816# S(  2,  2)( 15,  6)(  2,   1) | 1.000000000 1.000000000 1.000000000 0.000000000 
Par#  2817# S(  1,  1)( 16,  6)(  2,   1) | 0.376272255 0.376272255 0.376272255 0.000000000 
Par#  2818# S(  1,  2)( 16,  6)(  2,   1) | 0.623727745 0.623727745 0.623727745 0.000000000 
Par#  2819# S(  2,  2)( 16,  6)(  2,   1) | 1.000000000 1.000000000 1.000000000 0.000000000 
Par#  2820# S(  1,  1)( 17,  6)(  2,   1) | 0.194347968 0.194347968 0.194347968 0.000000000 
Par#  2821# S(  1,  2)( 17,  6)(  2,   1) | 0.805652032 0.805652032 0.805652032 0.000000000 
Par#  2822# S(  2,  2)( 17,  6)(  2,   1) | 1.000000000 1.000000000 1.000000000 0.000000000 
Par#  2823# S(  1,  1)( 18,  6)(  2,   1) | 0.705000131 0.705000131 0.705000131 0.000000000 
Par#  2824# S(  1,  2)( 18,  6)(  2,   1) | 0.294999869 0.294999869 0.294999869 0.000000000 
Par#  2825# S(  2,  2)( 18,  6)(  2,   1) | 1.000000000 1.000000000 1.000000000 0.000000000 
Par#  2826# S(  1,  1)( 19,  6)(  2,   1) | 0.616352992 0.616352992 0.616352992 0.000000000 
Par#  2827# S(  1,  2)( 19,  6)(  2,   1) | 0.383647008 0.383647008 0.383647008 0.000000000 
Par#  2828# S(  2,  2)( 19,  6)(  2,   1) | 1.000000000 1.000000000 1.000000000 0.000000000 
Par#  2829# S(  1,  1)( 20,  6)(  2,   1) | 0.619904149 0.619904149 0.619904149 0.000000000 
Par#  2830# S(  1,  2)( 20,  6)(  2,   1) | 0.380095851 0.380095851 0.380095851 0.000000000 
Par#  2831# S(  2,  2)( 20,  6)(  2,   1) | 1.000000000 1.000000000 1.000000000 0.000000000 
Par#  2832# S(  1,  1)( 21,  6)(  2,   1) | 0.698800274 0.698800274 0.698800274 0.000000000 
Par#  2833# S(  1,  2)( 21,  6)(  2,   1) | 0.301199726 0.301199726 0.301199726 0.000000000 
Par#  2834# S(  2,  2)( 21,  6)(  2,   1) | 1.000000000 1.000000000 1.000000000 0.000000000 
Par#  2835# S(  1,  1)( 22,  6)(  2,   1) | 0.322014340 0.322014340 0.322014340 0.000000000 
Par#  2836# S(  1,  2)( 22,  6)(  2,   1) | 0.677985660 0.677985660 0.677985660 0.000000000 
Par#  2837# S(  2,  2)( 22,  6)(  2,   1) | 1.000000000 1.000000000 1.000000000 0.000000000 
Par#  2838# S(  1,  1)( 23,  6)(  2,   1) | 0.476454487 0.476454487 0.476454487 0.000000000 
Par#  2839# S(  1,  2)( 23,  6)(  2,   1) | 0.523545513 0.523545513 0.523545513 0.000000000 
Par#  2840# S(  2,  2)( 23,  6)(  2,   1) | 1.000000000 1.000000000 1.000000000 0.000000000 
Par#  2841# S(  1,  1)( 24,  6)(  2,   1) | 0.262558839 0.262558839 0.262558839 0.000000000 
Par#  2842# S(  1,  2)( 24,  6)(  2,   1) | 0.737441161 0.737441161 0.737441161 0.000000000 
Par#  2843# S(  2,  2)( 24,  6)(  2,   1) | 1.000000000 1.000000000 1.000000000 0.000000000 
Par#  2844# S(  1,  1)( 25,  6)(  2,   1) | 0.630394869 0.630394869 0.630394869 0.000000000 
Par#  2845# S(  1,  2)( 25,  6)(  2,   1) | 0.369605131 0.369605131 0.369605131 0.000000000 
Par#  2846# S(  2,  2)( 25,  6)(  2,   1) | 1.000000000 1.000000000 1.000000000 0.000000000 
Par#  2847# S(  1,  1)( 26,  6)(  2,   1) | 0.518838994 0.518838994 0.518838994 0.000000000 
Par#  2848# S(  1,  2)( 26,  6)(  2,   1) | 0.481161006 0.481161006 0.481161006 0.000000000 
Par#  2849# S(  2,  2)( 26,  6)(  2,   1) | 1.000000000 1.000000000 1.000000000 0.000000000 
Par#  2850# S(  1,  1)( 27,  6)(  2,   1) | 0.596373813 0.596373813 0.596373813 0.000000000 
Par#  2851# S(  1,  2)( 27,  6)(  2,   1) | 0.403626187 0.403626187 0.403626187 0.000000000 
Par#  2852# S(  2,  2)( 27,  6)(  2,   1) | 1.000000000 1.000000000 1.000000000 0.000000000 
Par#  2853# S(  1,  1)( 28,  6)(  2,   1) | 0.717409674 0.717409674 0.717409674 0.000000000 
Par#  2854# S(  1,  2)( 28,  6)(  2,   1) | 0.282590326 0.282590326 0.282590326 0.000000000 
Par#  2855# S(  2,  2)( 28,  6)(  2,   1) | 1.000000000 1.000000000 1.000000000 0.000000000 
Par#  2856# S(  1,  1)( 29,  6)(  2,   1) | 0.226305755 0.226305755 0.226305755 0.000000000 
Par#  2857# S(  1,  2)( 29,  6)(  2,   1) | 0.773694245 0.773694245 0.773694245 0.000000000 
Par#  2858# S(  2,  2)( 29,  6)(  2,   1) | 1.000000000 1.000000000 1.000000000 0.000000000 
Par#  2859# S(  1,  1)( 30,  6)(  2,   1) | 0.773872024 0.773872024 0.773872024 0.000000000 
Par#  2860# S(  1,  2)( 30,  6)(  2,   1) | 0.226127976 0.226127976 0.226127976 0.000000000 
Par#  2861# S(  2,  2)( 30,  6)(  2,   1) | 1.000000000 1.000000000 1.000000000 0.000000000 
Par#  2862# S(  1,  1)( 31,  6)(  2,   1) | 0.613482620 0.613482620 0.613482620 0.000000000 
Par#  2863# S(  1,  2)( 31,  6)(  2,   1) | 0.386517380 0.386517380 0.386517380 0.000000000 
Par#  2864# S(  2,  2)( 31,  6)(  2,   1) | 1.000000000 1.000000000 1.000000000 0.000000000 
Par#  2865# S(  1,  1)( 32,  6)(  2,   1) | 0.574049104 0.574049104 0.574049104 0.000000000 
Par#  2866# S(  1,  2)( 32,  6)(  2,   1) | 0.425950896 0.425950896 0.425950896 0.000000000 
Par#  2867# S(  2,  2)( 32,  6)(  2,   1) | 1.000000000 1.000000000 1.000000000 0.000000000 
Par#  2868# S(  1,  1)( 33,  6)(  2,   1) | 0.455329752 0.455329752 0.455329752 0.000000000 
Par#  2869# S(  1,  2)( 33,  6)(  2,   1) | 0.544670248 0.544670248 0.544670248 0.000000000 
Par#  2870# S(  2,  2)( 33,  6)(  2,   1) | 1.000000000 1.000000000 1.000000000 0.000000000 
Par#  2871# S(  1,  1)( 34,  6)(  2,   1) | 0.581644240 0.581644240 0.581644240 0.000000000 
Par#  2872# S(  1,  2)( 34,  6)(  2,   1) | 0.418355760 0.418355760 0.418355760 0.000000000 
Par#  2873# S(  2,  2)( 34,  6)(  2,   1) | 1.000000000 1.000000000 1.000000000 0.000000000 
Par#  2874# S(  1,  1)( 35,  6)(  2,   1) | 0.547076414 0.547076414 0.547076414 0.000000000 
Par#  2875# S(  1,  2)( 35,  6)(  2,   1) | 0.452923586 0.452923586 0.452923586 0.000000000 
Par#  2876# S(  2,  2)( 35,  6)(  2,   1) | 1.000000000 1.000000000 1.000000000 0.000000000 
Par#  2877# S(  1,  1)( 36,  6)(  2,   1) | 0.433733918 0.433733918 0.433733918 0.000000000 
Par#  2878# S(  1,  2)( 36,  6)(  2,   1) | 0.566266082 0.566266082 0.566266082 0.000000000 
Par#  2879# S(  2,  2)( 36,  6)(  2,   1) | 1.000000000 1.000000000 1.000000000 0.000000000 
Par#  2880# S(  1,  1)( 37,  6)(  2,   1) | 0.382936885 0.382936885 0.382936885 0.000000000 
Par#  2881# S(  1,  2)( 37,  6)(  2,   1) | 0.617063115 0.617063115 0.617063115 0.000000000 
Par#  2882# S(  2,  2)( 37,  6)(  2,   1) | 1.000000000 1.000000000 1.000000000 0.000000000 
Par#  2883# S(  1,  1)(  7,  7)(  2,   1) | 0.598603812 0.598603812 0.598603812 0.000000000 
Par#  2884# S(  1,  2)(  7,  7)(  2,   1) | 0.401396188 0.401396188 0.401396188 0.000000000 
Par#  2885# S(  2,  2)(  7,  7)(  2,   1) | 1.000000000 1.000000000 1.000000000 0.000000000 
Par#  2886# S(  1,  1)(  8,  7)(  2,   1) | 0.885976162 0.885976162 0.885976162 0.000000000 
Par#  2887# S(  1,  2)(  8,  7)(  2,   1) | 0.114023838 0.114023838 0.114023838 0.000000000 
Par#  2888# S(  2,  2)(  8,  7)(  2,   1) | 1.000000000 1.000000000 1.000000000 0.000000000 
Par#  2889# S(  1,  1)(  9,  7)(  2,   1) | 0.582387851 0.582387851 0.582387851 0.000000000 
Par#  2890# S(  1,  2)(  9,  7)(  2,   1) | 0.417612149 0.417612149 0.417612149 0.000000000 
Par#  2891# S(  2,  2)(  9,  7)(  2,   1) | 1.000000000 1.000000000 1.000000000 0.000000000 
Par#  2892# S(  1,  1)( 10,  7)(  2,   1) | 0.635392932 0.635392932 0.635392932 0.000000000 
Par#  2893# S(  1,  2)( 10,  7)(  2,   1) | 0.364607068 0.364607068 0.364607068 0.000000000 
Par#  2894# S(  2,  2)( 10,  7)(  2,   1) | 1.000000000 1.000000000 1.000000000 0.000000000 
Par#  2895# S(  1,  1)( 11,  7)(  2,   1) | 0.461601987 0.461601987 0.461601987 0.000000000 
Par#  2896# S(  1,  2)( 11,  7)(  2,   1) | 0.538398013 0.538398013 0.538398013 0.000000000 
Par#  2897# S(  2,  2)( 11,  7)(  2,   1) | 1.000000000 1.000000000 1.000000000 0.000000000 
Par#  2898# S(  1,  1)( 12,  7)(  2,   1) | 0.467672379 0.467672379 0.467672379 0.000000000 
Par#  2899# S(  1,  2)( 12,  7)(  2,   1) | 0.532327621 0.532327621 0.532327621 0.000000000 
Par#  2900# S(  2,  2)( 12,  7)(  2,   1) | 1.000000000 1.000000000 1.000000000 0.000000000 
Par#  2901# S(  1,  1)( 13,  7)(  2,   1) | 0.518190130 0.518190130 0.518190130 0.000000000 
Par#  2902# S(  1,  2)( 13,  7)(  2,   1) | 0.481809870 0.481809870 0.481809870 0.000000000 
Par#  2903# S(  2,  2)( 13,  7)(  2,   1) | 1.000000000 1.000000000 1.000000000 0.000000000 
Par#  2904# S(  1,  1)( 14,  7)(  2,   1) | 0.669213898 0.669213898 0.669213898 0.000000000 
Par#  2905# S(  1,  2)( 14,  7)(  2,   1) | 0.330786102 0.330786102 0.330786102 0.000000000 
Par#  2906# S(  2,  2)( 14,  7)(  2,   1) | 1.000000000 1.000000000 1.000000000 0.000000000 
Par#  2907# S(  1,  1)( 15,  7)(  2,   1) | 1.000000000 1.000000000 1.000000000 0.000000000 
Par#  2908# S(  1,  2)( 15,  7)(  2,   1) | 0.000000000 0.000000000 0.000000000 0.000000000 
Par#  2909# S(  2,  2)( 15,  7)(  2,   1) | 1.000000000 1.000000000 1.000000000 0.000000000 
Par#  2910# S(  1,  1)( 16,  7)(  2,   1) | 0.376272255 0.376272255 0.376272255 0.000000000 
Par#  2911# S(  1,  2)( 16,  7)(  2,   1) | 0.623727745 0.623727745 0.623727745 0.000000000 
Par#  2912# S(  2,  2)( 16,  7)(  2,   1) | 1.000000000 1.000000000 1.000000000 0.000000000 
Par#  2913# S(  1,  1)( 17,  7)(  2,   1) | 0.194347968 0.194347968 0.194347968 0.000000000 
Par#  2914# S(  1,  2)( 17,  7)(  2,   1) | 0.805652032 0.805652032 0.805652032 0.000000000 
Par#  2915# S(  2,  2)( 17,  7)(  2,   1) | 1.000000000 1.000000000 1.000000000 0.000000000 
Par#  2916# S(  1,  1)( 18,  7)(  2,   1) | 0.705000131 0.705000131 0.705000131 0.000000000 
Par#  2917# S(  1,  2)( 18,  7)(  2,   1) | 0.294999869 0.294999869 0.294999869 0.000000000 
Par#  2918# S(  2,  2)( 18,  7)(  2,   1) | 1.000000000 1.000000000 1.000000000 0.000000000 
Par#  2919# S(  1,  1)( 19,  7)(  2,   1) | 0.616352992 0.616352992 0.616352992 0.000000000 
Par#  2920# S(  1,  2)( 19,  7)(  2,   1) | 0.383647008 0.383647008 0.383647008 0.000000000 
Par#  2921# S(  2,  2)( 19,  7)(  2,   1) | 1.000000000 1.000000000 1.000000000 0.000000000 
Par#  2922# S(  1,  1)( 20,  7)(  2,   1) | 0.619904149 0.619904149 0.619904149 0.000000000 
Par#  2923# S(  1,  2)( 20,  7)(  2,   1) | 0.380095851 0.380095851 0.380095851 0.000000000 
Par#  2924# S(  2,  2)( 20,  7)(  2,   1) | 1.000000000 1.000000000 1.000000000 0.000000000 
Par#  2925# S(  1,  1)( 21,  7)(  2,   1) | 0.698800274 0.698800274 0.698800274 0.000000000 
Par#  2926# S(  1,  2)( 21,  7)(  2,   1) | 0.301199726 0.301199726 0.301199726 0.000000000 
Par#  2927# S(  2,  2)( 21,  7)(  2,   1) | 1.000000000 1.000000000 1.000000000 0.000000000 
Par#  2928# S(  1,  1)( 22,  7)(  2,   1) | 0.322014340 0.322014340 0.322014340 0.000000000 
Par#  2929# S(  1,  2)( 22,  7)(  2,   1) | 0.677985660 0.677985660 0.677985660 0.000000000 
Par#  2930# S(  2,  2)( 22,  7)(  2,   1) | 1.000000000 1.000000000 1.000000000 0.000000000 
Par#  2931# S(  1,  1)( 23,  7)(  2,   1) | 0.476454487 0.476454487 0.476454487 0.000000000 
Par#  2932# S(  1,  2)( 23,  7)(  2,   1) | 0.523545513 0.523545513 0.523545513 0.000000000 
Par#  2933# S(  2,  2)( 23,  7)(  2,   1) | 1.000000000 1.000000000 1.000000000 0.000000000 
Par#  2934# S(  1,  1)( 24,  7)(  2,   1) | 0.262558839 0.262558839 0.262558839 0.000000000 
Par#  2935# S(  1,  2)( 24,  7)(  2,   1) | 0.737441161 0.737441161 0.737441161 0.000000000 
Par#  2936# S(  2,  2)( 24,  7)(  2,   1) | 1.000000000 1.000000000 1.000000000 0.000000000 
Par#  2937# S(  1,  1)( 25,  7)(  2,   1) | 0.630394869 0.630394869 0.630394869 0.000000000 
Par#  2938# S(  1,  2)( 25,  7)(  2,   1) | 0.369605131 0.369605131 0.369605131 0.000000000 
Par#  2939# S(  2,  2)( 25,  7)(  2,   1) | 1.000000000 1.000000000 1.000000000 0.000000000 
Par#  2940# S(  1,  1)( 26,  7)(  2,   1) | 0.518838994 0.518838994 0.518838994 0.000000000 
Par#  2941# S(  1,  2)( 26,  7)(  2,   1) | 0.481161006 0.481161006 0.481161006 0.000000000 
Par#  2942# S(  2,  2)( 26,  7)(  2,   1) | 1.000000000 1.000000000 1.000000000 0.000000000 
Par#  2943# S(  1,  1)( 27,  7)(  2,   1) | 0.596373813 0.596373813 0.596373813 0.000000000 
Par#  2944# S(  1,  2)( 27,  7)(  2,   1) | 0.403626187 0.403626187 0.403626187 0.000000000 
Par#  2945# S(  2,  2)( 27,  7)(  2,   1) | 1.000000000 1.000000000 1.000000000 0.000000000 
Par#  2946# S(  1,  1)( 28,  7)(  2,   1) | 0.717409674 0.717409674 0.717409674 0.000000000 
Par#  2947# S(  1,  2)( 28,  7)(  2,   1) | 0.282590326 0.282590326 0.282590326 0.000000000 
Par#  2948# S(  2,  2)( 28,  7)(  2,   1) | 1.000000000 1.000000000 1.000000000 0.000000000 
Par#  2949# S(  1,  1)( 29,  7)(  2,   1) | 0.226305755 0.226305755 0.226305755 0.000000000 
Par#  2950# S(  1,  2)( 29,  7)(  2,   1) | 0.773694245 0.773694245 0.773694245 0.000000000 
Par#  2951# S(  2,  2)( 29,  7)(  2,   1) | 1.000000000 1.000000000 1.000000000 0.000000000 
Par#  2952# S(  1,  1)( 30,  7)(  2,   1) | 0.773872024 0.773872024 0.773872024 0.000000000 
Par#  2953# S(  1,  2)( 30,  7)(  2,   1) | 0.226127976 0.226127976 0.226127976 0.000000000 
Par#  2954# S(  2,  2)( 30,  7)(  2,   1) | 1.000000000 1.000000000 1.000000000 0.000000000 
Par#  2955# S(  1,  1)( 31,  7)(  2,   1) | 0.613482620 0.613482620 0.613482620 0.000000000 
Par#  2956# S(  1,  2)( 31,  7)(  2,   1) | 0.386517380 0.386517380 0.386517380 0.000000000 
Par#  2957# S(  2,  2)( 31,  7)(  2,   1) | 1.000000000 1.000000000 1.000000000 0.000000000 
Par#  2958# S(  1,  1)( 32,  7)(  2,   1) | 0.574049104 0.574049104 0.574049104 0.000000000 
Par#  2959# S(  1,  2)( 32,  7)(  2,   1) | 0.425950896 0.425950896 0.425950896 0.000000000 
Par#  2960# S(  2,  2)( 32,  7)(  2,   1) | 1.000000000 1.000000000 1.000000000 0.000000000 
Par#  2961# S(  1,  1)( 33,  7)(  2,   1) | 0.455329752 0.455329752 0.455329752 0.000000000 
Par#  2962# S(  1,  2)( 33,  7)(  2,   1) | 0.544670248 0.544670248 0.544670248 0.000000000 
Par#  2963# S(  2,  2)( 33,  7)(  2,   1) | 1.000000000 1.000000000 1.000000000 0.000000000 
Par#  2964# S(  1,  1)( 34,  7)(  2,   1) | 0.581644240 0.581644240 0.581644240 0.000000000 
Par#  2965# S(  1,  2)( 34,  7)(  2,   1) | 0.418355760 0.418355760 0.418355760 0.000000000 
Par#  2966# S(  2,  2)( 34,  7)(  2,   1) | 1.000000000 1.000000000 1.000000000 0.000000000 
Par#  2967# S(  1,  1)( 35,  7)(  2,   1) | 0.547076414 0.547076414 0.547076414 0.000000000 
Par#  2968# S(  1,  2)( 35,  7)(  2,   1) | 0.452923586 0.452923586 0.452923586 0.000000000 
Par#  2969# S(  2,  2)( 35,  7)(  2,   1) | 1.000000000 1.000000000 1.000000000 0.000000000 
Par#  2970# S(  1,  1)( 36,  7)(  2,   1) | 0.433733918 0.433733918 0.433733918 0.000000000 
Par#  2971# S(  1,  2)( 36,  7)(  2,   1) | 0.566266082 0.566266082 0.566266082 0.000000000 
Par#  2972# S(  2,  2)( 36,  7)(  2,   1) | 1.000000000 1.000000000 1.000000000 0.000000000 
Par#  2973# S(  1,  1)( 37,  7)(  2,   1) | 0.382936885 0.382936885 0.382936885 0.000000000 
Par#  2974# S(  1,  2)( 37,  7)(  2,   1) | 0.617063115 0.617063115 0.617063115 0.000000000 
Par#  2975# S(  2,  2)( 37,  7)(  2,   1) | 1.000000000 1.000000000 1.000000000 0.000000000 
Par#  2976# S(  1,  1)(  8,  8)(  2,   1) | 0.885976162 0.885976162 0.885976162 0.000000000 
Par#  2977# S(  1,  2)(  8,  8)(  2,   1) | 0.114023838 0.114023838 0.114023838 0.000000000 
Par#  2978# S(  2,  2)(  8,  8)(  2,   1) | 1.000000000 1.000000000 1.000000000 0.000000000 
Par#  2979# S(  1,  1)(  9,  8)(  2,   1) | 0.582387851 0.582387851 0.582387851 0.000000000 
Par#  2980# S(  1,  2)(  9,  8)(  2,   1) | 0.417612149 0.417612149 0.417612149 0.000000000 
Par#  2981# S(  2,  2)(  9,  8)(  2,   1) | 1.000000000 1.000000000 1.000000000 0.000000000 
Par#  2982# S(  1,  1)( 10,  8)(  2,   1) | 0.635392932 0.635392932 0.635392932 0.000000000 
Par#  2983# S(  1,  2)( 10,  8)(  2,   1) | 0.364607068 0.364607068 0.364607068 0.000000000 
Par#  2984# S(  2,  2)( 10,  8)(  2,   1) | 1.000000000 1.000000000 1.000000000 0.000000000 
Par#  2985# S(  1,  1)( 11,  8)(  2,   1) | 0.461601987 0.461601987 0.461601987 0.000000000 
Par#  2986# S(  1,  2)( 11,  8)(  2,   1) | 0.538398013 0.538398013 0.538398013 0.000000000 
Par#  2987# S(  2,  2)( 11,  8)(  2,   1) | 1.000000000 1.000000000 1.000000000 0.000000000 
Par#  2988# S(  1,  1)( 12,  8)(  2,   1) | 0.467672379 0.467672379 0.467672379 0.000000000 
Par#  2989# S(  1,  2)( 12,  8)(  2,   1) | 0.532327621 0.532327621 0.532327621 0.000000000 
Par#  2990# S(  2,  2)( 12,  8)(  2,   1) | 1.000000000 1.000000000 1.000000000 0.000000000 
Par#  2991# S(  1,  1)( 13,  8)(  2,   1) | 0.518190130 0.518190130 0.518190130 0.000000000 
Par#  2992# S(  1,  2)( 13,  8)(  2,   1) | 0.481809870 0.481809870 0.481809870 0.000000000 
Par#  2993# S(  2,  2)( 13,  8)(  2,   1) | 1.000000000 1.000000000 1.000000000 0.000000000 
Par#  2994# S(  1,  1)( 14,  8)(  2,   1) | 0.669213898 0.669213898 0.669213898 0.000000000 
Par#  2995# S(  1,  2)( 14,  8)(  2,   1) | 0.330786102 0.330786102 0.330786102 0.000000000 
Par#  2996# S(  2,  2)( 14,  8)(  2,   1) | 1.000000000 1.000000000 1.000000000 0.000000000 
Par#  2997# S(  1,  1)( 15,  8)(  2,   1) | 1.000000000 1.000000000 1.000000000 0.000000000 
Par#  2998# S(  1,  2)( 15,  8)(  2,   1) | 0.000000000 0.000000000 0.000000000 0.000000000 
Par#  2999# S(  2,  2)( 15,  8)(  2,   1) | 1.000000000 1.000000000 1.000000000 0.000000000 
Par#  3000# S(  1,  1)( 16,  8)(  2,   1) | 0.376272255 0.376272255 0.376272255 0.000000000 
Par#  3001# S(  1,  2)( 16,  8)(  2,   1) | 0.623727745 0.623727745 0.623727745 0.000000000 
Par#  3002# S(  2,  2)( 16,  8)(  2,   1) | 1.000000000 1.000000000 1.000000000 0.000000000 
Par#  3003# S(  1,  1)( 17,  8)(  2,   1) | 0.194347968 0.194347968 0.194347968 0.000000000 
Par#  3004# S(  1,  2)( 17,  8)(  2,   1) | 0.805652032 0.805652032 0.805652032 0.000000000 
Par#  3005# S(  2,  2)( 17,  8)(  2,   1) | 1.000000000 1.000000000 1.000000000 0.000000000 
Par#  3006# S(  1,  1)( 18,  8)(  2,   1) | 0.705000131 0.705000131 0.705000131 0.000000000 
Par#  3007# S(  1,  2)( 18,  8)(  2,   1) | 0.294999869 0.294999869 0.294999869 0.000000000 
Par#  3008# S(  2,  2)( 18,  8)(  2,   1) | 1.000000000 1.000000000 1.000000000 0.000000000 
Par#  3009# S(  1,  1)( 19,  8)(  2,   1) | 0.616352992 0.616352992 0.616352992 0.000000000 
Par#  3010# S(  1,  2)( 19,  8)(  2,   1) | 0.383647008 0.383647008 0.383647008 0.000000000 
Par#  3011# S(  2,  2)( 19,  8)(  2,   1) | 1.000000000 1.000000000 1.000000000 0.000000000 
Par#  3012# S(  1,  1)( 20,  8)(  2,   1) | 0.619904149 0.619904149 0.619904149 0.000000000 
Par#  3013# S(  1,  2)( 20,  8)(  2,   1) | 0.380095851 0.380095851 0.380095851 0.000000000 
Par#  3014# S(  2,  2)( 20,  8)(  2,   1) | 1.000000000 1.000000000 1.000000000 0.000000000 
Par#  3015# S(  1,  1)( 21,  8)(  2,   1) | 0.698800274 0.698800274 0.698800274 0.000000000 
Par#  3016# S(  1,  2)( 21,  8)(  2,   1) | 0.301199726 0.301199726 0.301199726 0.000000000 
Par#  3017# S(  2,  2)( 21,  8)(  2,   1) | 1.000000000 1.000000000 1.000000000 0.000000000 
Par#  3018# S(  1,  1)( 22,  8)(  2,   1) | 0.322014340 0.322014340 0.322014340 0.000000000 
Par#  3019# S(  1,  2)( 22,  8)(  2,   1) | 0.677985660 0.677985660 0.677985660 0.000000000 
Par#  3020# S(  2,  2)( 22,  8)(  2,   1) | 1.000000000 1.000000000 1.000000000 0.000000000 
Par#  3021# S(  1,  1)( 23,  8)(  2,   1) | 0.476454487 0.476454487 0.476454487 0.000000000 
Par#  3022# S(  1,  2)( 23,  8)(  2,   1) | 0.523545513 0.523545513 0.523545513 0.000000000 
Par#  3023# S(  2,  2)( 23,  8)(  2,   1) | 1.000000000 1.000000000 1.000000000 0.000000000 
Par#  3024# S(  1,  1)( 24,  8)(  2,   1) | 0.262558839 0.262558839 0.262558839 0.000000000 
Par#  3025# S(  1,  2)( 24,  8)(  2,   1) | 0.737441161 0.737441161 0.737441161 0.000000000 
Par#  3026# S(  2,  2)( 24,  8)(  2,   1) | 1.000000000 1.000000000 1.000000000 0.000000000 
Par#  3027# S(  1,  1)( 25,  8)(  2,   1) | 0.630394869 0.630394869 0.630394869 0.000000000 
Par#  3028# S(  1,  2)( 25,  8)(  2,   1) | 0.369605131 0.369605131 0.369605131 0.000000000 
Par#  3029# S(  2,  2)( 25,  8)(  2,   1) | 1.000000000 1.000000000 1.000000000 0.000000000 
Par#  3030# S(  1,  1)( 26,  8)(  2,   1) | 0.518838994 0.518838994 0.518838994 0.000000000 
Par#  3031# S(  1,  2)( 26,  8)(  2,   1) | 0.481161006 0.481161006 0.481161006 0.000000000 
Par#  3032# S(  2,  2)( 26,  8)(  2,   1) | 1.000000000 1.000000000 1.000000000 0.000000000 
Par#  3033# S(  1,  1)( 27,  8)(  2,   1) | 0.596373813 0.596373813 0.596373813 0.000000000 
Par#  3034# S(  1,  2)( 27,  8)(  2,   1) | 0.403626187 0.403626187 0.403626187 0.000000000 
Par#  3035# S(  2,  2)( 27,  8)(  2,   1) | 1.000000000 1.000000000 1.000000000 0.000000000 
Par#  3036# S(  1,  1)( 28,  8)(  2,   1) | 0.717409674 0.717409674 0.717409674 0.000000000 
Par#  3037# S(  1,  2)( 28,  8)(  2,   1) | 0.282590326 0.282590326 0.282590326 0.000000000 
Par#  3038# S(  2,  2)( 28,  8)(  2,   1) | 1.000000000 1.000000000 1.000000000 0.000000000 
Par#  3039# S(  1,  1)( 29,  8)(  2,   1) | 0.226305755 0.226305755 0.226305755 0.000000000 
Par#  3040# S(  1,  2)( 29,  8)(  2,   1) | 0.773694245 0.773694245 0.773694245 0.000000000 
Par#  3041# S(  2,  2)( 29,  8)(  2,   1) | 1.000000000 1.000000000 1.000000000 0.000000000 
Par#  3042# S(  1,  1)( 30,  8)(  2,   1) | 0.773872024 0.773872024 0.773872024 0.000000000 
Par#  3043# S(  1,  2)( 30,  8)(  2,   1) | 0.226127976 0.226127976 0.226127976 0.000000000 
Par#  3044# S(  2,  2)( 30,  8)(  2,   1) | 1.000000000 1.000000000 1.000000000 0.000000000 
Par#  3045# S(  1,  1)( 31,  8)(  2,   1) | 0.613482620 0.613482620 0.613482620 0.000000000 
Par#  3046# S(  1,  2)( 31,  8)(  2,   1) | 0.386517380 0.386517380 0.386517380 0.000000000 
Par#  3047# S(  2,  2)( 31,  8)(  2,   1) | 1.000000000 1.000000000 1.000000000 0.000000000 
Par#  3048# S(  1,  1)( 32,  8)(  2,   1) | 0.574049104 0.574049104 0.574049104 0.000000000 
Par#  3049# S(  1,  2)( 32,  8)(  2,   1) | 0.425950896 0.425950896 0.425950896 0.000000000 
Par#  3050# S(  2,  2)( 32,  8)(  2,   1) | 1.000000000 1.000000000 1.000000000 0.000000000 
Par#  3051# S(  1,  1)( 33,  8)(  2,   1) | 0.455329752 0.455329752 0.455329752 0.000000000 
Par#  3052# S(  1,  2)( 33,  8)(  2,   1) | 0.544670248 0.544670248 0.544670248 0.000000000 
Par#  3053# S(  2,  2)( 33,  8)(  2,   1) | 1.000000000 1.000000000 1.000000000 0.000000000 
Par#  3054# S(  1,  1)( 34,  8)(  2,   1) | 0.581644240 0.581644240 0.581644240 0.000000000 
Par#  3055# S(  1,  2)( 34,  8)(  2,   1) | 0.418355760 0.418355760 0.418355760 0.000000000 
Par#  3056# S(  2,  2)( 34,  8)(  2,   1) | 1.000000000 1.000000000 1.000000000 0.000000000 
Par#  3057# S(  1,  1)( 35,  8)(  2,   1) | 0.547076414 0.547076414 0.547076414 0.000000000 
Par#  3058# S(  1,  2)( 35,  8)(  2,   1) | 0.452923586 0.452923586 0.452923586 0.000000000 
Par#  3059# S(  2,  2)( 35,  8)(  2,   1) | 1.000000000 1.000000000 1.000000000 0.000000000 
Par#  3060# S(  1,  1)( 36,  8)(  2,   1) | 0.433733918 0.433733918 0.433733918 0.000000000 
Par#  3061# S(  1,  2)( 36,  8)(  2,   1) | 0.566266082 0.566266082 0.566266082 0.000000000 
Par#  3062# S(  2,  2)( 36,  8)(  2,   1) | 1.000000000 1.000000000 1.000000000 0.000000000 
Par#  3063# S(  1,  1)( 37,  8)(  2,   1) | 0.382936885 0.382936885 0.382936885 0.000000000 
Par#  3064# S(  1,  2)( 37,  8)(  2,   1) | 0.617063115 0.617063115 0.617063115 0.000000000 
Par#  3065# S(  2,  2)( 37,  8)(  2,   1) | 1.000000000 1.000000000 1.000000000 0.000000000 
Par#  3066# S(  1,  1)(  9,  9)(  2,   1) | 0.582387851 0.582387851 0.582387851 0.000000000 
Par#  3067# S(  1,  2)(  9,  9)(  2,   1) | 0.417612149 0.417612149 0.417612149 0.000000000 
Par#  3068# S(  2,  2)(  9,  9)(  2,   1) | 1.000000000 1.000000000 1.000000000 0.000000000 
Par#  3069# S(  1,  1)( 10,  9)(  2,   1) | 0.635392932 0.635392932 0.635392932 0.000000000 
Par#  3070# S(  1,  2)( 10,  9)(  2,   1) | 0.364607068 0.364607068 0.364607068 0.000000000 
Par#  3071# S(  2,  2)( 10,  9)(  2,   1) | 1.000000000 1.000000000 1.000000000 0.000000000 
Par#  3072# S(  1,  1)( 11,  9)(  2,   1) | 0.461601987 0.461601987 0.461601987 0.000000000 
Par#  3073# S(  1,  2)( 11,  9)(  2,   1) | 0.538398013 0.538398013 0.538398013 0.000000000 
Par#  3074# S(  2,  2)( 11,  9)(  2,   1) | 1.000000000 1.000000000 1.000000000 0.000000000 
Par#  3075# S(  1,  1)( 12,  9)(  2,   1) | 0.467672379 0.467672379 0.467672379 0.000000000 
Par#  3076# S(  1,  2)( 12,  9)(  2,   1) | 0.532327621 0.532327621 0.532327621 0.000000000 
Par#  3077# S(  2,  2)( 12,  9)(  2,   1) | 1.000000000 1.000000000 1.000000000 0.000000000 
Par#  3078# S(  1,  1)( 13,  9)(  2,   1) | 0.518190130 0.518190130 0.518190130 0.000000000 
Par#  3079# S(  1,  2)( 13,  9)(  2,   1) | 0.481809870 0.481809870 0.481809870 0.000000000 
Par#  3080# S(  2,  2)( 13,  9)(  2,   1) | 1.000000000 1.000000000 1.000000000 0.000000000 
Par#  3081# S(  1,  1)( 14,  9)(  2,   1) | 0.669213898 0.669213898 0.669213898 0.000000000 
Par#  3082# S(  1,  2)( 14,  9)(  2,   1) | 0.330786102 0.330786102 0.330786102 0.000000000 
Par#  3083# S(  2,  2)( 14,  9)(  2,   1) | 1.000000000 1.000000000 1.000000000 0.000000000 
Par#  3084# S(  1,  1)( 15,  9)(  2,   1) | 1.000000000 1.000000000 1.000000000 0.000000000 
Par#  3085# S(  1,  2)( 15,  9)(  2,   1) | 0.000000000 0.000000000 0.000000000 0.000000000 
Par#  3086# S(  2,  2)( 15,  9)(  2,   1) | 1.000000000 1.000000000 1.000000000 0.000000000 
Par#  3087# S(  1,  1)( 16,  9)(  2,   1) | 0.376272255 0.376272255 0.376272255 0.000000000 
Par#  3088# S(  1,  2)( 16,  9)(  2,   1) | 0.623727745 0.623727745 0.623727745 0.000000000 
Par#  3089# S(  2,  2)( 16,  9)(  2,   1) | 1.000000000 1.000000000 1.000000000 0.000000000 
Par#  3090# S(  1,  1)( 17,  9)(  2,   1) | 0.194347968 0.194347968 0.194347968 0.000000000 
Par#  3091# S(  1,  2)( 17,  9)(  2,   1) | 0.805652032 0.805652032 0.805652032 0.000000000 
Par#  3092# S(  2,  2)( 17,  9)(  2,   1) | 1.000000000 1.000000000 1.000000000 0.000000000 
Par#  3093# S(  1,  1)( 18,  9)(  2,   1) | 0.705000131 0.705000131 0.705000131 0.000000000 
Par#  3094# S(  1,  2)( 18,  9)(  2,   1) | 0.294999869 0.294999869 0.294999869 0.000000000 
Par#  3095# S(  2,  2)( 18,  9)(  2,   1) | 1.000000000 1.000000000 1.000000000 0.000000000 
Par#  3096# S(  1,  1)( 19,  9)(  2,   1) | 0.616352992 0.616352992 0.616352992 0.000000000 
Par#  3097# S(  1,  2)( 19,  9)(  2,   1) | 0.383647008 0.383647008 0.383647008 0.000000000 
Par#  3098# S(  2,  2)( 19,  9)(  2,   1) | 1.000000000 1.000000000 1.000000000 0.000000000 
Par#  3099# S(  1,  1)( 20,  9)(  2,   1) | 0.619904149 0.619904149 0.619904149 0.000000000 
Par#  3100# S(  1,  2)( 20,  9)(  2,   1) | 0.380095851 0.380095851 0.380095851 0.000000000 
Par#  3101# S(  2,  2)( 20,  9)(  2,   1) | 1.000000000 1.000000000 1.000000000 0.000000000 
Par#  3102# S(  1,  1)( 21,  9)(  2,   1) | 0.698800274 0.698800274 0.698800274 0.000000000 
Par#  3103# S(  1,  2)( 21,  9)(  2,   1) | 0.301199726 0.301199726 0.301199726 0.000000000 
Par#  3104# S(  2,  2)( 21,  9)(  2,   1) | 1.000000000 1.000000000 1.000000000 0.000000000 
Par#  3105# S(  1,  1)( 22,  9)(  2,   1) | 0.322014340 0.322014340 0.322014340 0.000000000 
Par#  3106# S(  1,  2)( 22,  9)(  2,   1) | 0.677985660 0.677985660 0.677985660 0.000000000 
Par#  3107# S(  2,  2)( 22,  9)(  2,   1) | 1.000000000 1.000000000 1.000000000 0.000000000 
Par#  3108# S(  1,  1)( 23,  9)(  2,   1) | 0.476454487 0.476454487 0.476454487 0.000000000 
Par#  3109# S(  1,  2)( 23,  9)(  2,   1) | 0.523545513 0.523545513 0.523545513 0.000000000 
Par#  3110# S(  2,  2)( 23,  9)(  2,   1) | 1.000000000 1.000000000 1.000000000 0.000000000 
Par#  3111# S(  1,  1)( 24,  9)(  2,   1) | 0.262558839 0.262558839 0.262558839 0.000000000 
Par#  3112# S(  1,  2)( 24,  9)(  2,   1) | 0.737441161 0.737441161 0.737441161 0.000000000 
Par#  3113# S(  2,  2)( 24,  9)(  2,   1) | 1.000000000 1.000000000 1.000000000 0.000000000 
Par#  3114# S(  1,  1)( 25,  9)(  2,   1) | 0.630394869 0.630394869 0.630394869 0.000000000 
Par#  3115# S(  1,  2)( 25,  9)(  2,   1) | 0.369605131 0.369605131 0.369605131 0.000000000 
Par#  3116# S(  2,  2)( 25,  9)(  2,   1) | 1.000000000 1.000000000 1.000000000 0.000000000 
Par#  3117# S(  1,  1)( 26,  9)(  2,   1) | 0.518838994 0.518838994 0.518838994 0.000000000 
Par#  3118# S(  1,  2)( 26,  9)(  2,   1) | 0.481161006 0.481161006 0.481161006 0.000000000 
Par#  3119# S(  2,  2)( 26,  9)(  2,   1) | 1.000000000 1.000000000 1.000000000 0.000000000 
Par#  3120# S(  1,  1)( 27,  9)(  2,   1) | 0.596373813 0.596373813 0.596373813 0.000000000 
Par#  3121# S(  1,  2)( 27,  9)(  2,   1) | 0.403626187 0.403626187 0.403626187 0.000000000 
Par#  3122# S(  2,  2)( 27,  9)(  2,   1) | 1.000000000 1.000000000 1.000000000 0.000000000 
Par#  3123# S(  1,  1)( 28,  9)(  2,   1) | 0.717409674 0.717409674 0.717409674 0.000000000 
Par#  3124# S(  1,  2)( 28,  9)(  2,   1) | 0.282590326 0.282590326 0.282590326 0.000000000 
Par#  3125# S(  2,  2)( 28,  9)(  2,   1) | 1.000000000 1.000000000 1.000000000 0.000000000 
Par#  3126# S(  1,  1)( 29,  9)(  2,   1) | 0.226305755 0.226305755 0.226305755 0.000000000 
Par#  3127# S(  1,  2)( 29,  9)(  2,   1) | 0.773694245 0.773694245 0.773694245 0.000000000 
Par#  3128# S(  2,  2)( 29,  9)(  2,   1) | 1.000000000 1.000000000 1.000000000 0.000000000 
Par#  3129# S(  1,  1)( 30,  9)(  2,   1) | 0.773872024 0.773872024 0.773872024 0.000000000 
Par#  3130# S(  1,  2)( 30,  9)(  2,   1) | 0.226127976 0.226127976 0.226127976 0.000000000 
Par#  3131# S(  2,  2)( 30,  9)(  2,   1) | 1.000000000 1.000000000 1.000000000 0.000000000 
Par#  3132# S(  1,  1)( 31,  9)(  2,   1) | 0.613482620 0.613482620 0.613482620 0.000000000 
Par#  3133# S(  1,  2)( 31,  9)(  2,   1) | 0.386517380 0.386517380 0.386517380 0.000000000 
Par#  3134# S(  2,  2)( 31,  9)(  2,   1) | 1.000000000 1.000000000 1.000000000 0.000000000 
Par#  3135# S(  1,  1)( 32,  9)(  2,   1) | 0.574049104 0.574049104 0.574049104 0.000000000 
Par#  3136# S(  1,  2)( 32,  9)(  2,   1) | 0.425950896 0.425950896 0.425950896 0.000000000 
Par#  3137# S(  2,  2)( 32,  9)(  2,   1) | 1.000000000 1.000000000 1.000000000 0.000000000 
Par#  3138# S(  1,  1)( 33,  9)(  2,   1) | 0.455329752 0.455329752 0.455329752 0.000000000 
Par#  3139# S(  1,  2)( 33,  9)(  2,   1) | 0.544670248 0.544670248 0.544670248 0.000000000 
Par#  3140# S(  2,  2)( 33,  9)(  2,   1) | 1.000000000 1.000000000 1.000000000 0.000000000 
Par#  3141# S(  1,  1)( 34,  9)(  2,   1) | 0.581644240 0.581644240 0.581644240 0.000000000 
Par#  3142# S(  1,  2)( 34,  9)(  2,   1) | 0.418355760 0.418355760 0.418355760 0.000000000 
Par#  3143# S(  2,  2)( 34,  9)(  2,   1) | 1.000000000 1.000000000 1.000000000 0.000000000 
Par#  3144# S(  1,  1)( 35,  9)(  2,   1) | 0.547076414 0.547076414 0.547076414 0.000000000 
Par#  3145# S(  1,  2)( 35,  9)(  2,   1) | 0.452923586 0.452923586 0.452923586 0.000000000 
Par#  3146# S(  2,  2)( 35,  9)(  2,   1) | 1.000000000 1.000000000 1.000000000 0.000000000 
Par#  3147# S(  1,  1)( 36,  9)(  2,   1) | 0.433733918 0.433733918 0.433733918 0.000000000 
Par#  3148# S(  1,  2)( 36,  9)(  2,   1) | 0.566266082 0.566266082 0.566266082 0.000000000 
Par#  3149# S(  2,  2)( 36,  9)(  2,   1) | 1.000000000 1.000000000 1.000000000 0.000000000 
Par#  3150# S(  1,  1)( 37,  9)(  2,   1) | 0.382936885 0.382936885 0.382936885 0.000000000 
Par#  3151# S(  1,  2)( 37,  9)(  2,   1) | 0.617063115 0.617063115 0.617063115 0.000000000 
Par#  3152# S(  2,  2)( 37,  9)(  2,   1) | 1.000000000 1.000000000 1.000000000 0.000000000 
Par#  3153# S(  1,  1)( 10, 10)(  2,   1) | 0.635392932 0.635392932 0.635392932 0.000000000 
Par#  3154# S(  1,  2)( 10, 10)(  2,   1) | 0.364607068 0.364607068 0.364607068 0.000000000 
Par#  3155# S(  2,  2)( 10, 10)(  2,   1) | 1.000000000 1.000000000 1.000000000 0.000000000 
Par#  3156# S(  1,  1)( 11, 10)(  2,   1) | 0.461601987 0.461601987 0.461601987 0.000000000 
Par#  3157# S(  1,  2)( 11, 10)(  2,   1) | 0.538398013 0.538398013 0.538398013 0.000000000 
Par#  3158# S(  2,  2)( 11, 10)(  2,   1) | 1.000000000 1.000000000 1.000000000 0.000000000 
Par#  3159# S(  1,  1)( 12, 10)(  2,   1) | 0.467672379 0.467672379 0.467672379 0.000000000 
Par#  3160# S(  1,  2)( 12, 10)(  2,   1) | 0.532327621 0.532327621 0.532327621 0.000000000 
Par#  3161# S(  2,  2)( 12, 10)(  2,   1) | 1.000000000 1.000000000 1.000000000 0.000000000 
Par#  3162# S(  1,  1)( 13, 10)(  2,   1) | 0.518190130 0.518190130 0.518190130 0.000000000 
Par#  3163# S(  1,  2)( 13, 10)(  2,   1) | 0.481809870 0.481809870 0.481809870 0.000000000 
Par#  3164# S(  2,  2)( 13, 10)(  2,   1) | 1.000000000 1.000000000 1.000000000 0.000000000 
Par#  3165# S(  1,  1)( 14, 10)(  2,   1) | 0.669213898 0.669213898 0.669213898 0.000000000 
Par#  3166# S(  1,  2)( 14, 10)(  2,   1) | 0.330786102 0.330786102 0.330786102 0.000000000 
Par#  3167# S(  2,  2)( 14, 10)(  2,   1) | 1.000000000 1.000000000 1.000000000 0.000000000 
Par#  3168# S(  1,  1)( 15, 10)(  2,   1) | 1.000000000 1.000000000 1.000000000 0.000000000 
Par#  3169# S(  1,  2)( 15, 10)(  2,   1) | 0.000000000 0.000000000 0.000000000 0.000000000 
Par#  3170# S(  2,  2)( 15, 10)(  2,   1) | 1.000000000 1.000000000 1.000000000 0.000000000 
Par#  3171# S(  1,  1)( 16, 10)(  2,   1) | 0.376272255 0.376272255 0.376272255 0.000000000 
Par#  3172# S(  1,  2)( 16, 10)(  2,   1) | 0.623727745 0.623727745 0.623727745 0.000000000 
Par#  3173# S(  2,  2)( 16, 10)(  2,   1) | 1.000000000 1.000000000 1.000000000 0.000000000 
Par#  3174# S(  1,  1)( 17, 10)(  2,   1) | 0.194347968 0.194347968 0.194347968 0.000000000 
Par#  3175# S(  1,  2)( 17, 10)(  2,   1) | 0.805652032 0.805652032 0.805652032 0.000000000 
Par#  3176# S(  2,  2)( 17, 10)(  2,   1) | 1.000000000 1.000000000 1.000000000 0.000000000 
Par#  3177# S(  1,  1)( 18, 10)(  2,   1) | 0.705000131 0.705000131 0.705000131 0.000000000 
Par#  3178# S(  1,  2)( 18, 10)(  2,   1) | 0.294999869 0.294999869 0.294999869 0.000000000 
Par#  3179# S(  2,  2)( 18, 10)(  2,   1) | 1.000000000 1.000000000 1.000000000 0.000000000 
Par#  3180# S(  1,  1)( 19, 10)(  2,   1) | 0.616352992 0.616352992 0.616352992 0.000000000 
Par#  3181# S(  1,  2)( 19, 10)(  2,   1) | 0.383647008 0.383647008 0.383647008 0.000000000 
Par#  3182# S(  2,  2)( 19, 10)(  2,   1) | 1.000000000 1.000000000 1.000000000 0.000000000 
Par#  3183# S(  1,  1)( 20, 10)(  2,   1) | 0.619904149 0.619904149 0.619904149 0.000000000 
Par#  3184# S(  1,  2)( 20, 10)(  2,   1) | 0.380095851 0.380095851 0.380095851 0.000000000 
Par#  3185# S(  2,  2)( 20, 10)(  2,   1) | 1.000000000 1.000000000 1.000000000 0.000000000 
Par#  3186# S(  1,  1)( 21, 10)(  2,   1) | 0.698800274 0.698800274 0.698800274 0.000000000 
Par#  3187# S(  1,  2)( 21, 10)(  2,   1) | 0.301199726 0.301199726 0.301199726 0.000000000 
Par#  3188# S(  2,  2)( 21, 10)(  2,   1) | 1.000000000 1.000000000 1.000000000 0.000000000 
Par#  3189# S(  1,  1)( 22, 10)(  2,   1) | 0.322014340 0.322014340 0.322014340 0.000000000 
Par#  3190# S(  1,  2)( 22, 10)(  2,   1) | 0.677985660 0.677985660 0.677985660 0.000000000 
Par#  3191# S(  2,  2)( 22, 10)(  2,   1) | 1.000000000 1.000000000 1.000000000 0.000000000 
Par#  3192# S(  1,  1)( 23, 10)(  2,   1) | 0.476454487 0.476454487 0.476454487 0.000000000 
Par#  3193# S(  1,  2)( 23, 10)(  2,   1) | 0.523545513 0.523545513 0.523545513 0.000000000 
Par#  3194# S(  2,  2)( 23, 10)(  2,   1) | 1.000000000 1.000000000 1.000000000 0.000000000 
Par#  3195# S(  1,  1)( 24, 10)(  2,   1) | 0.262558839 0.262558839 0.262558839 0.000000000 
Par#  3196# S(  1,  2)( 24, 10)(  2,   1) | 0.737441161 0.737441161 0.737441161 0.000000000 
Par#  3197# S(  2,  2)( 24, 10)(  2,   1) | 1.000000000 1.000000000 1.000000000 0.000000000 
Par#  3198# S(  1,  1)( 25, 10)(  2,   1) | 0.630394869 0.630394869 0.630394869 0.000000000 
Par#  3199# S(  1,  2)( 25, 10)(  2,   1) | 0.369605131 0.369605131 0.369605131 0.000000000 
Par#  3200# S(  2,  2)( 25, 10)(  2,   1) | 1.000000000 1.000000000 1.000000000 0.000000000 
Par#  3201# S(  1,  1)( 26, 10)(  2,   1) | 0.518838994 0.518838994 0.518838994 0.000000000 
Par#  3202# S(  1,  2)( 26, 10)(  2,   1) | 0.481161006 0.481161006 0.481161006 0.000000000 
Par#  3203# S(  2,  2)( 26, 10)(  2,   1) | 1.000000000 1.000000000 1.000000000 0.000000000 
Par#  3204# S(  1,  1)( 27, 10)(  2,   1) | 0.596373813 0.596373813 0.596373813 0.000000000 
Par#  3205# S(  1,  2)( 27, 10)(  2,   1) | 0.403626187 0.403626187 0.403626187 0.000000000 
Par#  3206# S(  2,  2)( 27, 10)(  2,   1) | 1.000000000 1.000000000 1.000000000 0.000000000 
Par#  3207# S(  1,  1)( 28, 10)(  2,   1) | 0.717409674 0.717409674 0.717409674 0.000000000 
Par#  3208# S(  1,  2)( 28, 10)(  2,   1) | 0.282590326 0.282590326 0.282590326 0.000000000 
Par#  3209# S(  2,  2)( 28, 10)(  2,   1) | 1.000000000 1.000000000 1.000000000 0.000000000 
Par#  3210# S(  1,  1)( 29, 10)(  2,   1) | 0.226305755 0.226305755 0.226305755 0.000000000 
Par#  3211# S(  1,  2)( 29, 10)(  2,   1) | 0.773694245 0.773694245 0.773694245 0.000000000 
Par#  3212# S(  2,  2)( 29, 10)(  2,   1) | 1.000000000 1.000000000 1.000000000 0.000000000 
Par#  3213# S(  1,  1)( 30, 10)(  2,   1) | 0.773872024 0.773872024 0.773872024 0.000000000 
Par#  3214# S(  1,  2)( 30, 10)(  2,   1) | 0.226127976 0.226127976 0.226127976 0.000000000 
Par#  3215# S(  2,  2)( 30, 10)(  2,   1) | 1.000000000 1.000000000 1.000000000 0.000000000 
Par#  3216# S(  1,  1)( 31, 10)(  2,   1) | 0.613482620 0.613482620 0.613482620 0.000000000 
Par#  3217# S(  1,  2)( 31, 10)(  2,   1) | 0.386517380 0.386517380 0.386517380 0.000000000 
Par#  3218# S(  2,  2)( 31, 10)(  2,   1) | 1.000000000 1.000000000 1.000000000 0.000000000 
Par#  3219# S(  1,  1)( 32, 10)(  2,   1) | 0.574049104 0.574049104 0.574049104 0.000000000 
Par#  3220# S(  1,  2)( 32, 10)(  2,   1) | 0.425950896 0.425950896 0.425950896 0.000000000 
Par#  3221# S(  2,  2)( 32, 10)(  2,   1) | 1.000000000 1.000000000 1.000000000 0.000000000 
Par#  3222# S(  1,  1)( 33, 10)(  2,   1) | 0.455329752 0.455329752 0.455329752 0.000000000 
Par#  3223# S(  1,  2)( 33, 10)(  2,   1) | 0.544670248 0.544670248 0.544670248 0.000000000 
Par#  3224# S(  2,  2)( 33, 10)(  2,   1) | 1.000000000 1.000000000 1.000000000 0.000000000 
Par#  3225# S(  1,  1)( 34, 10)(  2,   1) | 0.581644240 0.581644240 0.581644240 0.000000000 
Par#  3226# S(  1,  2)( 34, 10)(  2,   1) | 0.418355760 0.418355760 0.418355760 0.000000000 
Par#  3227# S(  2,  2)( 34, 10)(  2,   1) | 1.000000000 1.000000000 1.000000000 0.000000000 
Par#  3228# S(  1,  1)( 35, 10)(  2,   1) | 0.547076414 0.547076414 0.547076414 0.000000000 
Par#  3229# S(  1,  2)( 35, 10)(  2,   1) | 0.452923586 0.452923586 0.452923586 0.000000000 
Par#  3230# S(  2,  2)( 35, 10)(  2,   1) | 1.000000000 1.000000000 1.000000000 0.000000000 
Par#  3231# S(  1,  1)( 36, 10)(  2,   1) | 0.433733918 0.433733918 0.433733918 0.000000000 
Par#  3232# S(  1,  2)( 36, 10)(  2,   1) | 0.566266082 0.566266082 0.566266082 0.000000000 
Par#  3233# S(  2,  2)( 36, 10)(  2,   1) | 1.000000000 1.000000000 1.000000000 0.000000000 
Par#  3234# S(  1,  1)( 37, 10)(  2,   1) | 0.382936885 0.382936885 0.382936885 0.000000000 
Par#  3235# S(  1,  2)( 37, 10)(  2,   1) | 0.617063115 0.617063115 0.617063115 0.000000000 
Par#  3236# S(  2,  2)( 37, 10)(  2,   1) | 1.000000000 1.000000000 1.000000000 0.000000000 
Par#  3237# S(  1,  1)( 11, 11)(  2,   1) | 0.461601987 0.461601987 0.461601987 0.000000000 
Par#  3238# S(  1,  2)( 11, 11)(  2,   1) | 0.538398013 0.538398013 0.538398013 0.000000000 
Par#  3239# S(  2,  2)( 11, 11)(  2,   1) | 1.000000000 1.000000000 1.000000000 0.000000000 
Par#  3240# S(  1,  1)( 12, 11)(  2,   1) | 0.467672379 0.467672379 0.467672379 0.000000000 
Par#  3241# S(  1,  2)( 12, 11)(  2,   1) | 0.532327621 0.532327621 0.532327621 0.000000000 
Par#  3242# S(  2,  2)( 12, 11)(  2,   1) | 1.000000000 1.000000000 1.000000000 0.000000000 
Par#  3243# S(  1,  1)( 13, 11)(  2,   1) | 0.518190130 0.518190130 0.518190130 0.000000000 
Par#  3244# S(  1,  2)( 13, 11)(  2,   1) | 0.481809870 0.481809870 0.481809870 0.000000000 
Par#  3245# S(  2,  2)( 13, 11)(  2,   1) | 1.000000000 1.000000000 1.000000000 0.000000000 
Par#  3246# S(  1,  1)( 14, 11)(  2,   1) | 0.669213898 0.669213898 0.669213898 0.000000000 
Par#  3247# S(  1,  2)( 14, 11)(  2,   1) | 0.330786102 0.330786102 0.330786102 0.000000000 
Par#  3248# S(  2,  2)( 14, 11)(  2,   1) | 1.000000000 1.000000000 1.000000000 0.000000000 
Par#  3249# S(  1,  1)( 15, 11)(  2,   1) | 1.000000000 1.000000000 1.000000000 0.000000000 
Par#  3250# S(  1,  2)( 15, 11)(  2,   1) | 0.000000000 0.000000000 0.000000000 0.000000000 
Par#  3251# S(  2,  2)( 15, 11)(  2,   1) | 1.000000000 1.000000000 1.000000000 0.000000000 
Par#  3252# S(  1,  1)( 16, 11)(  2,   1) | 0.376272255 0.376272255 0.376272255 0.000000000 
Par#  3253# S(  1,  2)( 16, 11)(  2,   1) | 0.623727745 0.623727745 0.623727745 0.000000000 
Par#  3254# S(  2,  2)( 16, 11)(  2,   1) | 1.000000000 1.000000000 1.000000000 0.000000000 
Par#  3255# S(  1,  1)( 17, 11)(  2,   1) | 0.194347968 0.194347968 0.194347968 0.000000000 
Par#  3256# S(  1,  2)( 17, 11)(  2,   1) | 0.805652032 0.805652032 0.805652032 0.000000000 
Par#  3257# S(  2,  2)( 17, 11)(  2,   1) | 1.000000000 1.000000000 1.000000000 0.000000000 
Par#  3258# S(  1,  1)( 18, 11)(  2,   1) | 0.705000131 0.705000131 0.705000131 0.000000000 
Par#  3259# S(  1,  2)( 18, 11)(  2,   1) | 0.294999869 0.294999869 0.294999869 0.000000000 
Par#  3260# S(  2,  2)( 18, 11)(  2,   1) | 1.000000000 1.000000000 1.000000000 0.000000000 
Par#  3261# S(  1,  1)( 19, 11)(  2,   1) | 0.616352992 0.616352992 0.616352992 0.000000000 
Par#  3262# S(  1,  2)( 19, 11)(  2,   1) | 0.383647008 0.383647008 0.383647008 0.000000000 
Par#  3263# S(  2,  2)( 19, 11)(  2,   1) | 1.000000000 1.000000000 1.000000000 0.000000000 
Par#  3264# S(  1,  1)( 20, 11)(  2,   1) | 0.619904149 0.619904149 0.619904149 0.000000000 
Par#  3265# S(  1,  2)( 20, 11)(  2,   1) | 0.380095851 0.380095851 0.380095851 0.000000000 
Par#  3266# S(  2,  2)( 20, 11)(  2,   1) | 1.000000000 1.000000000 1.000000000 0.000000000 
Par#  3267# S(  1,  1)( 21, 11)(  2,   1) | 0.698800274 0.698800274 0.698800274 0.000000000 
Par#  3268# S(  1,  2)( 21, 11)(  2,   1) | 0.301199726 0.301199726 0.301199726 0.000000000 
Par#  3269# S(  2,  2)( 21, 11)(  2,   1) | 1.000000000 1.000000000 1.000000000 0.000000000 
Par#  3270# S(  1,  1)( 22, 11)(  2,   1) | 0.322014340 0.322014340 0.322014340 0.000000000 
Par#  3271# S(  1,  2)( 22, 11)(  2,   1) | 0.677985660 0.677985660 0.677985660 0.000000000 
Par#  3272# S(  2,  2)( 22, 11)(  2,   1) | 1.000000000 1.000000000 1.000000000 0.000000000 
Par#  3273# S(  1,  1)( 23, 11)(  2,   1) | 0.476454487 0.476454487 0.476454487 0.000000000 
Par#  3274# S(  1,  2)( 23, 11)(  2,   1) | 0.523545513 0.523545513 0.523545513 0.000000000 
Par#  3275# S(  2,  2)( 23, 11)(  2,   1) | 1.000000000 1.000000000 1.000000000 0.000000000 
Par#  3276# S(  1,  1)( 24, 11)(  2,   1) | 0.262558839 0.262558839 0.262558839 0.000000000 
Par#  3277# S(  1,  2)( 24, 11)(  2,   1) | 0.737441161 0.737441161 0.737441161 0.000000000 
Par#  3278# S(  2,  2)( 24, 11)(  2,   1) | 1.000000000 1.000000000 1.000000000 0.000000000 
Par#  3279# S(  1,  1)( 25, 11)(  2,   1) | 0.630394869 0.630394869 0.630394869 0.000000000 
Par#  3280# S(  1,  2)( 25, 11)(  2,   1) | 0.369605131 0.369605131 0.369605131 0.000000000 
Par#  3281# S(  2,  2)( 25, 11)(  2,   1) | 1.000000000 1.000000000 1.000000000 0.000000000 
Par#  3282# S(  1,  1)( 26, 11)(  2,   1) | 0.518838994 0.518838994 0.518838994 0.000000000 
Par#  3283# S(  1,  2)( 26, 11)(  2,   1) | 0.481161006 0.481161006 0.481161006 0.000000000 
Par#  3284# S(  2,  2)( 26, 11)(  2,   1) | 1.000000000 1.000000000 1.000000000 0.000000000 
Par#  3285# S(  1,  1)( 27, 11)(  2,   1) | 0.596373813 0.596373813 0.596373813 0.000000000 
Par#  3286# S(  1,  2)( 27, 11)(  2,   1) | 0.403626187 0.403626187 0.403626187 0.000000000 
Par#  3287# S(  2,  2)( 27, 11)(  2,   1) | 1.000000000 1.000000000 1.000000000 0.000000000 
Par#  3288# S(  1,  1)( 28, 11)(  2,   1) | 0.717409674 0.717409674 0.717409674 0.000000000 
Par#  3289# S(  1,  2)( 28, 11)(  2,   1) | 0.282590326 0.282590326 0.282590326 0.000000000 
Par#  3290# S(  2,  2)( 28, 11)(  2,   1) | 1.000000000 1.000000000 1.000000000 0.000000000 
Par#  3291# S(  1,  1)( 29, 11)(  2,   1) | 0.226305755 0.226305755 0.226305755 0.000000000 
Par#  3292# S(  1,  2)( 29, 11)(  2,   1) | 0.773694245 0.773694245 0.773694245 0.000000000 
Par#  3293# S(  2,  2)( 29, 11)(  2,   1) | 1.000000000 1.000000000 1.000000000 0.000000000 
Par#  3294# S(  1,  1)( 30, 11)(  2,   1) | 0.773872024 0.773872024 0.773872024 0.000000000 
Par#  3295# S(  1,  2)( 30, 11)(  2,   1) | 0.226127976 0.226127976 0.226127976 0.000000000 
Par#  3296# S(  2,  2)( 30, 11)(  2,   1) | 1.000000000 1.000000000 1.000000000 0.000000000 
Par#  3297# S(  1,  1)( 31, 11)(  2,   1) | 0.613482620 0.613482620 0.613482620 0.000000000 
Par#  3298# S(  1,  2)( 31, 11)(  2,   1) | 0.386517380 0.386517380 0.386517380 0.000000000 
Par#  3299# S(  2,  2)( 31, 11)(  2,   1) | 1.000000000 1.000000000 1.000000000 0.000000000 
Par#  3300# S(  1,  1)( 32, 11)(  2,   1) | 0.574049104 0.574049104 0.574049104 0.000000000 
Par#  3301# S(  1,  2)( 32, 11)(  2,   1) | 0.425950896 0.425950896 0.425950896 0.000000000 
Par#  3302# S(  2,  2)( 32, 11)(  2,   1) | 1.000000000 1.000000000 1.000000000 0.000000000 
Par#  3303# S(  1,  1)( 33, 11)(  2,   1) | 0.455329752 0.455329752 0.455329752 0.000000000 
Par#  3304# S(  1,  2)( 33, 11)(  2,   1) | 0.544670248 0.544670248 0.544670248 0.000000000 
Par#  3305# S(  2,  2)( 33, 11)(  2,   1) | 1.000000000 1.000000000 1.000000000 0.000000000 
Par#  3306# S(  1,  1)( 34, 11)(  2,   1) | 0.581644240 0.581644240 0.581644240 0.000000000 
Par#  3307# S(  1,  2)( 34, 11)(  2,   1) | 0.418355760 0.418355760 0.418355760 0.000000000 
Par#  3308# S(  2,  2)( 34, 11)(  2,   1) | 1.000000000 1.000000000 1.000000000 0.000000000 
Par#  3309# S(  1,  1)( 35, 11)(  2,   1) | 0.547076414 0.547076414 0.547076414 0.000000000 
Par#  3310# S(  1,  2)( 35, 11)(  2,   1) | 0.452923586 0.452923586 0.452923586 0.000000000 
Par#  3311# S(  2,  2)( 35, 11)(  2,   1) | 1.000000000 1.000000000 1.000000000 0.000000000 
Par#  3312# S(  1,  1)( 36, 11)(  2,   1) | 0.433733918 0.433733918 0.433733918 0.000000000 
Par#  3313# S(  1,  2)( 36, 11)(  2,   1) | 0.566266082 0.566266082 0.566266082 0.000000000 
Par#  3314# S(  2,  2)( 36, 11)(  2,   1) | 1.000000000 1.000000000 1.000000000 0.000000000 
Par#  3315# S(  1,  1)( 37, 11)(  2,   1) | 0.382936885 0.382936885 0.382936885 0.000000000 
Par#  3316# S(  1,  2)( 37, 11)(  2,   1) | 0.617063115 0.617063115 0.617063115 0.000000000 
Par#  3317# S(  2,  2)( 37, 11)(  2,   1) | 1.000000000 1.000000000 1.000000000 0.000000000 
Par#  3318# S(  1,  1)( 12, 12)(  2,   1) | 0.467672379 0.467672379 0.467672379 0.000000000 
Par#  3319# S(  1,  2)( 12, 12)(  2,   1) | 0.532327621 0.532327621 0.532327621 0.000000000 
Par#  3320# S(  2,  2)( 12, 12)(  2,   1) | 1.000000000 1.000000000 1.000000000 0.000000000 
Par#  3321# S(  1,  1)( 13, 12)(  2,   1) | 0.518190130 0.518190130 0.518190130 0.000000000 
Par#  3322# S(  1,  2)( 13, 12)(  2,   1) | 0.481809870 0.481809870 0.481809870 0.000000000 
Par#  3323# S(  2,  2)( 13, 12)(  2,   1) | 1.000000000 1.000000000 1.000000000 0.000000000 
Par#  3324# S(  1,  1)( 14, 12)(  2,   1) | 0.669213898 0.669213898 0.669213898 0.000000000 
Par#  3325# S(  1,  2)( 14, 12)(  2,   1) | 0.330786102 0.330786102 0.330786102 0.000000000 
Par#  3326# S(  2,  2)( 14, 12)(  2,   1) | 1.000000000 1.000000000 1.000000000 0.000000000 
Par#  3327# S(  1,  1)( 15, 12)(  2,   1) | 1.000000000 1.000000000 1.000000000 0.000000000 
Par#  3328# S(  1,  2)( 15, 12)(  2,   1) | 0.000000000 0.000000000 0.000000000 0.000000000 
Par#  3329# S(  2,  2)( 15, 12)(  2,   1) | 1.000000000 1.000000000 1.000000000 0.000000000 
Par#  3330# S(  1,  1)( 16, 12)(  2,   1) | 0.376272255 0.376272255 0.376272255 0.000000000 
Par#  3331# S(  1,  2)( 16, 12)(  2,   1) | 0.623727745 0.623727745 0.623727745 0.000000000 
Par#  3332# S(  2,  2)( 16, 12)(  2,   1) | 1.000000000 1.000000000 1.000000000 0.000000000 
Par#  3333# S(  1,  1)( 17, 12)(  2,   1) | 0.194347968 0.194347968 0.194347968 0.000000000 
Par#  3334# S(  1,  2)( 17, 12)(  2,   1) | 0.805652032 0.805652032 0.805652032 0.000000000 
Par#  3335# S(  2,  2)( 17, 12)(  2,   1) | 1.000000000 1.000000000 1.000000000 0.000000000 
Par#  3336# S(  1,  1)( 18, 12)(  2,   1) | 0.705000131 0.705000131 0.705000131 0.000000000 
Par#  3337# S(  1,  2)( 18, 12)(  2,   1) | 0.294999869 0.294999869 0.294999869 0.000000000 
Par#  3338# S(  2,  2)( 18, 12)(  2,   1) | 1.000000000 1.000000000 1.000000000 0.000000000 
Par#  3339# S(  1,  1)( 19, 12)(  2,   1) | 0.616352992 0.616352992 0.616352992 0.000000000 
Par#  3340# S(  1,  2)( 19, 12)(  2,   1) | 0.383647008 0.383647008 0.383647008 0.000000000 
Par#  3341# S(  2,  2)( 19, 12)(  2,   1) | 1.000000000 1.000000000 1.000000000 0.000000000 
Par#  3342# S(  1,  1)( 20, 12)(  2,   1) | 0.619904149 0.619904149 0.619904149 0.000000000 
Par#  3343# S(  1,  2)( 20, 12)(  2,   1) | 0.380095851 0.380095851 0.380095851 0.000000000 
Par#  3344# S(  2,  2)( 20, 12)(  2,   1) | 1.000000000 1.000000000 1.000000000 0.000000000 
Par#  3345# S(  1,  1)( 21, 12)(  2,   1) | 0.698800274 0.698800274 0.698800274 0.000000000 
Par#  3346# S(  1,  2)( 21, 12)(  2,   1) | 0.301199726 0.301199726 0.301199726 0.000000000 
Par#  3347# S(  2,  2)( 21, 12)(  2,   1) | 1.000000000 1.000000000 1.000000000 0.000000000 
Par#  3348# S(  1,  1)( 22, 12)(  2,   1) | 0.322014340 0.322014340 0.322014340 0.000000000 
Par#  3349# S(  1,  2)( 22, 12)(  2,   1) | 0.677985660 0.677985660 0.677985660 0.000000000 
Par#  3350# S(  2,  2)( 22, 12)(  2,   1) | 1.000000000 1.000000000 1.000000000 0.000000000 
Par#  3351# S(  1,  1)( 23, 12)(  2,   1) | 0.476454487 0.476454487 0.476454487 0.000000000 
Par#  3352# S(  1,  2)( 23, 12)(  2,   1) | 0.523545513 0.523545513 0.523545513 0.000000000 
Par#  3353# S(  2,  2)( 23, 12)(  2,   1) | 1.000000000 1.000000000 1.000000000 0.000000000 
Par#  3354# S(  1,  1)( 24, 12)(  2,   1) | 0.262558839 0.262558839 0.262558839 0.000000000 
Par#  3355# S(  1,  2)( 24, 12)(  2,   1) | 0.737441161 0.737441161 0.737441161 0.000000000 
Par#  3356# S(  2,  2)( 24, 12)(  2,   1) | 1.000000000 1.000000000 1.000000000 0.000000000 
Par#  3357# S(  1,  1)( 25, 12)(  2,   1) | 0.630394869 0.630394869 0.630394869 0.000000000 
Par#  3358# S(  1,  2)( 25, 12)(  2,   1) | 0.369605131 0.369605131 0.369605131 0.000000000 
Par#  3359# S(  2,  2)( 25, 12)(  2,   1) | 1.000000000 1.000000000 1.000000000 0.000000000 
Par#  3360# S(  1,  1)( 26, 12)(  2,   1) | 0.518838994 0.518838994 0.518838994 0.000000000 
Par#  3361# S(  1,  2)( 26, 12)(  2,   1) | 0.481161006 0.481161006 0.481161006 0.000000000 
Par#  3362# S(  2,  2)( 26, 12)(  2,   1) | 1.000000000 1.000000000 1.000000000 0.000000000 
Par#  3363# S(  1,  1)( 27, 12)(  2,   1) | 0.596373813 0.596373813 0.596373813 0.000000000 
Par#  3364# S(  1,  2)( 27, 12)(  2,   1) | 0.403626187 0.403626187 0.403626187 0.000000000 
Par#  3365# S(  2,  2)( 27, 12)(  2,   1) | 1.000000000 1.000000000 1.000000000 0.000000000 
Par#  3366# S(  1,  1)( 28, 12)(  2,   1) | 0.717409674 0.717409674 0.717409674 0.000000000 
Par#  3367# S(  1,  2)( 28, 12)(  2,   1) | 0.282590326 0.282590326 0.282590326 0.000000000 
Par#  3368# S(  2,  2)( 28, 12)(  2,   1) | 1.000000000 1.000000000 1.000000000 0.000000000 
Par#  3369# S(  1,  1)( 29, 12)(  2,   1) | 0.226305755 0.226305755 0.226305755 0.000000000 
Par#  3370# S(  1,  2)( 29, 12)(  2,   1) | 0.773694245 0.773694245 0.773694245 0.000000000 
Par#  3371# S(  2,  2)( 29, 12)(  2,   1) | 1.000000000 1.000000000 1.000000000 0.000000000 
Par#  3372# S(  1,  1)( 30, 12)(  2,   1) | 0.773872024 0.773872024 0.773872024 0.000000000 
Par#  3373# S(  1,  2)( 30, 12)(  2,   1) | 0.226127976 0.226127976 0.226127976 0.000000000 
Par#  3374# S(  2,  2)( 30, 12)(  2,   1) | 1.000000000 1.000000000 1.000000000 0.000000000 
Par#  3375# S(  1,  1)( 31, 12)(  2,   1) | 0.613482620 0.613482620 0.613482620 0.000000000 
Par#  3376# S(  1,  2)( 31, 12)(  2,   1) | 0.386517380 0.386517380 0.386517380 0.000000000 
Par#  3377# S(  2,  2)( 31, 12)(  2,   1) | 1.000000000 1.000000000 1.000000000 0.000000000 
Par#  3378# S(  1,  1)( 32, 12)(  2,   1) | 0.574049104 0.574049104 0.574049104 0.000000000 
Par#  3379# S(  1,  2)( 32, 12)(  2,   1) | 0.425950896 0.425950896 0.425950896 0.000000000 
Par#  3380# S(  2,  2)( 32, 12)(  2,   1) | 1.000000000 1.000000000 1.000000000 0.000000000 
Par#  3381# S(  1,  1)( 33, 12)(  2,   1) | 0.455329752 0.455329752 0.455329752 0.000000000 
Par#  3382# S(  1,  2)( 33, 12)(  2,   1) | 0.544670248 0.544670248 0.544670248 0.000000000 
Par#  3383# S(  2,  2)( 33, 12)(  2,   1) | 1.000000000 1.000000000 1.000000000 0.000000000 
Par#  3384# S(  1,  1)( 34, 12)(  2,   1) | 0.581644240 0.581644240 0.581644240 0.000000000 
Par#  3385# S(  1,  2)( 34, 12)(  2,   1) | 0.418355760 0.418355760 0.418355760 0.000000000 
Par#  3386# S(  2,  2)( 34, 12)(  2,   1) | 1.000000000 1.000000000 1.000000000 0.000000000 
Par#  3387# S(  1,  1)( 35, 12)(  2,   1) | 0.547076414 0.547076414 0.547076414 0.000000000 
Par#  3388# S(  1,  2)( 35, 12)(  2,   1) | 0.452923586 0.452923586 0.452923586 0.000000000 
Par#  3389# S(  2,  2)( 35, 12)(  2,   1) | 1.000000000 1.000000000 1.000000000 0.000000000 
Par#  3390# S(  1,  1)( 36, 12)(  2,   1) | 0.433733918 0.433733918 0.433733918 0.000000000 
Par#  3391# S(  1,  2)( 36, 12)(  2,   1) | 0.566266082 0.566266082 0.566266082 0.000000000 
Par#  3392# S(  2,  2)( 36, 12)(  2,   1) | 1.000000000 1.000000000 1.000000000 0.000000000 
Par#  3393# S(  1,  1)( 37, 12)(  2,   1) | 0.382936885 0.382936885 0.382936885 0.000000000 
Par#  3394# S(  1,  2)( 37, 12)(  2,   1) | 0.617063115 0.617063115 0.617063115 0.000000000 
Par#  3395# S(  2,  2)( 37, 12)(  2,   1) | 1.000000000 1.000000000 1.000000000 0.000000000 
Par#  3396# S(  1,  1)( 13, 13)(  2,   1) | 0.518190130 0.518190130 0.518190130 0.000000000 
Par#  3397# S(  1,  2)( 13, 13)(  2,   1) | 0.481809870 0.481809870 0.481809870 0.000000000 
Par#  3398# S(  2,  2)( 13, 13)(  2,   1) | 1.000000000 1.000000000 1.000000000 0.000000000 
Par#  3399# S(  1,  1)( 14, 13)(  2,   1) | 0.669213898 0.669213898 0.669213898 0.000000000 
Par#  3400# S(  1,  2)( 14, 13)(  2,   1) | 0.330786102 0.330786102 0.330786102 0.000000000 
Par#  3401# S(  2,  2)( 14, 13)(  2,   1) | 1.000000000 1.000000000 1.000000000 0.000000000 
Par#  3402# S(  1,  1)( 15, 13)(  2,   1) | 1.000000000 1.000000000 1.000000000 0.000000000 
Par#  3403# S(  1,  2)( 15, 13)(  2,   1) | 0.000000000 0.000000000 0.000000000 0.000000000 
Par#  3404# S(  2,  2)( 15, 13)(  2,   1) | 1.000000000 1.000000000 1.000000000 0.000000000 
Par#  3405# S(  1,  1)( 16, 13)(  2,   1) | 0.376272255 0.376272255 0.376272255 0.000000000 
Par#  3406# S(  1,  2)( 16, 13)(  2,   1) | 0.623727745 0.623727745 0.623727745 0.000000000 
Par#  3407# S(  2,  2)( 16, 13)(  2,   1) | 1.000000000 1.000000000 1.000000000 0.000000000 
Par#  3408# S(  1,  1)( 17, 13)(  2,   1) | 0.194347968 0.194347968 0.194347968 0.000000000 
Par#  3409# S(  1,  2)( 17, 13)(  2,   1) | 0.805652032 0.805652032 0.805652032 0.000000000 
Par#  3410# S(  2,  2)( 17, 13)(  2,   1) | 1.000000000 1.000000000 1.000000000 0.000000000 
Par#  3411# S(  1,  1)( 18, 13)(  2,   1) | 0.705000131 0.705000131 0.705000131 0.000000000 
Par#  3412# S(  1,  2)( 18, 13)(  2,   1) | 0.294999869 0.294999869 0.294999869 0.000000000 
Par#  3413# S(  2,  2)( 18, 13)(  2,   1) | 1.000000000 1.000000000 1.000000000 0.000000000 
Par#  3414# S(  1,  1)( 19, 13)(  2,   1) | 0.616352992 0.616352992 0.616352992 0.000000000 
Par#  3415# S(  1,  2)( 19, 13)(  2,   1) | 0.383647008 0.383647008 0.383647008 0.000000000 
Par#  3416# S(  2,  2)( 19, 13)(  2,   1) | 1.000000000 1.000000000 1.000000000 0.000000000 
Par#  3417# S(  1,  1)( 20, 13)(  2,   1) | 0.619904149 0.619904149 0.619904149 0.000000000 
Par#  3418# S(  1,  2)( 20, 13)(  2,   1) | 0.380095851 0.380095851 0.380095851 0.000000000 
Par#  3419# S(  2,  2)( 20, 13)(  2,   1) | 1.000000000 1.000000000 1.000000000 0.000000000 
Par#  3420# S(  1,  1)( 21, 13)(  2,   1) | 0.698800274 0.698800274 0.698800274 0.000000000 
Par#  3421# S(  1,  2)( 21, 13)(  2,   1) | 0.301199726 0.301199726 0.301199726 0.000000000 
Par#  3422# S(  2,  2)( 21, 13)(  2,   1) | 1.000000000 1.000000000 1.000000000 0.000000000 
Par#  3423# S(  1,  1)( 22, 13)(  2,   1) | 0.322014340 0.322014340 0.322014340 0.000000000 
Par#  3424# S(  1,  2)( 22, 13)(  2,   1) | 0.677985660 0.677985660 0.677985660 0.000000000 
Par#  3425# S(  2,  2)( 22, 13)(  2,   1) | 1.000000000 1.000000000 1.000000000 0.000000000 
Par#  3426# S(  1,  1)( 23, 13)(  2,   1) | 0.476454487 0.476454487 0.476454487 0.000000000 
Par#  3427# S(  1,  2)( 23, 13)(  2,   1) | 0.523545513 0.523545513 0.523545513 0.000000000 
Par#  3428# S(  2,  2)( 23, 13)(  2,   1) | 1.000000000 1.000000000 1.000000000 0.000000000 
Par#  3429# S(  1,  1)( 24, 13)(  2,   1) | 0.262558839 0.262558839 0.262558839 0.000000000 
Par#  3430# S(  1,  2)( 24, 13)(  2,   1) | 0.737441161 0.737441161 0.737441161 0.000000000 
Par#  3431# S(  2,  2)( 24, 13)(  2,   1) | 1.000000000 1.000000000 1.000000000 0.000000000 
Par#  3432# S(  1,  1)( 25, 13)(  2,   1) | 0.630394869 0.630394869 0.630394869 0.000000000 
Par#  3433# S(  1,  2)( 25, 13)(  2,   1) | 0.369605131 0.369605131 0.369605131 0.000000000 
Par#  3434# S(  2,  2)( 25, 13)(  2,   1) | 1.000000000 1.000000000 1.000000000 0.000000000 
Par#  3435# S(  1,  1)( 26, 13)(  2,   1) | 0.518838994 0.518838994 0.518838994 0.000000000 
Par#  3436# S(  1,  2)( 26, 13)(  2,   1) | 0.481161006 0.481161006 0.481161006 0.000000000 
Par#  3437# S(  2,  2)( 26, 13)(  2,   1) | 1.000000000 1.000000000 1.000000000 0.000000000 
Par#  3438# S(  1,  1)( 27, 13)(  2,   1) | 0.596373813 0.596373813 0.596373813 0.000000000 
Par#  3439# S(  1,  2)( 27, 13)(  2,   1) | 0.403626187 0.403626187 0.403626187 0.000000000 
Par#  3440# S(  2,  2)( 27, 13)(  2,   1) | 1.000000000 1.000000000 1.000000000 0.000000000 
Par#  3441# S(  1,  1)( 28, 13)(  2,   1) | 0.717409674 0.717409674 0.717409674 0.000000000 
Par#  3442# S(  1,  2)( 28, 13)(  2,   1) | 0.282590326 0.282590326 0.282590326 0.000000000 
Par#  3443# S(  2,  2)( 28, 13)(  2,   1) | 1.000000000 1.000000000 1.000000000 0.000000000 
Par#  3444# S(  1,  1)( 29, 13)(  2,   1) | 0.226305755 0.226305755 0.226305755 0.000000000 
Par#  3445# S(  1,  2)( 29, 13)(  2,   1) | 0.773694245 0.773694245 0.773694245 0.000000000 
Par#  3446# S(  2,  2)( 29, 13)(  2,   1) | 1.000000000 1.000000000 1.000000000 0.000000000 
Par#  3447# S(  1,  1)( 30, 13)(  2,   1) | 0.773872024 0.773872024 0.773872024 0.000000000 
Par#  3448# S(  1,  2)( 30, 13)(  2,   1) | 0.226127976 0.226127976 0.226127976 0.000000000 
Par#  3449# S(  2,  2)( 30, 13)(  2,   1) | 1.000000000 1.000000000 1.000000000 0.000000000 
Par#  3450# S(  1,  1)( 31, 13)(  2,   1) | 0.613482620 0.613482620 0.613482620 0.000000000 
Par#  3451# S(  1,  2)( 31, 13)(  2,   1) | 0.386517380 0.386517380 0.386517380 0.000000000 
Par#  3452# S(  2,  2)( 31, 13)(  2,   1) | 1.000000000 1.000000000 1.000000000 0.000000000 
Par#  3453# S(  1,  1)( 32, 13)(  2,   1) | 0.574049104 0.574049104 0.574049104 0.000000000 
Par#  3454# S(  1,  2)( 32, 13)(  2,   1) | 0.425950896 0.425950896 0.425950896 0.000000000 
Par#  3455# S(  2,  2)( 32, 13)(  2,   1) | 1.000000000 1.000000000 1.000000000 0.000000000 
Par#  3456# S(  1,  1)( 33, 13)(  2,   1) | 0.455329752 0.455329752 0.455329752 0.000000000 
Par#  3457# S(  1,  2)( 33, 13)(  2,   1) | 0.544670248 0.544670248 0.544670248 0.000000000 
Par#  3458# S(  2,  2)( 33, 13)(  2,   1) | 1.000000000 1.000000000 1.000000000 0.000000000 
Par#  3459# S(  1,  1)( 34, 13)(  2,   1) | 0.581644240 0.581644240 0.581644240 0.000000000 
Par#  3460# S(  1,  2)( 34, 13)(  2,   1) | 0.418355760 0.418355760 0.418355760 0.000000000 
Par#  3461# S(  2,  2)( 34, 13)(  2,   1) | 1.000000000 1.000000000 1.000000000 0.000000000 
Par#  3462# S(  1,  1)( 35, 13)(  2,   1) | 0.547076414 0.547076414 0.547076414 0.000000000 
Par#  3463# S(  1,  2)( 35, 13)(  2,   1) | 0.452923586 0.452923586 0.452923586 0.000000000 
Par#  3464# S(  2,  2)( 35, 13)(  2,   1) | 1.000000000 1.000000000 1.000000000 0.000000000 
Par#  3465# S(  1,  1)( 36, 13)(  2,   1) | 0.433733918 0.433733918 0.433733918 0.000000000 
Par#  3466# S(  1,  2)( 36, 13)(  2,   1) | 0.566266082 0.566266082 0.566266082 0.000000000 
Par#  3467# S(  2,  2)( 36, 13)(  2,   1) | 1.000000000 1.000000000 1.000000000 0.000000000 
Par#  3468# S(  1,  1)( 37, 13)(  2,   1) | 0.382936885 0.382936885 0.382936885 0.000000000 
Par#  3469# S(  1,  2)( 37, 13)(  2,   1) | 0.617063115 0.617063115 0.617063115 0.000000000 
Par#  3470# S(  2,  2)( 37, 13)(  2,   1) | 1.000000000 1.000000000 1.000000000 0.000000000 
Par#  3471# S(  1,  1)( 14, 14)(  2,   1) | 0.669213898 0.669213898 0.669213898 0.000000000 
Par#  3472# S(  1,  2)( 14, 14)(  2,   1) | 0.330786102 0.330786102 0.330786102 0.000000000 
Par#  3473# S(  2,  2)( 14, 14)(  2,   1) | 1.000000000 1.000000000 1.000000000 0.000000000 
Par#  3474# S(  1,  1)( 15, 14)(  2,   1) | 1.000000000 1.000000000 1.000000000 0.000000000 
Par#  3475# S(  1,  2)( 15, 14)(  2,   1) | 0.000000000 0.000000000 0.000000000 0.000000000 
Par#  3476# S(  2,  2)( 15, 14)(  2,   1) | 1.000000000 1.000000000 1.000000000 0.000000000 
Par#  3477# S(  1,  1)( 16, 14)(  2,   1) | 0.376272255 0.376272255 0.376272255 0.000000000 
Par#  3478# S(  1,  2)( 16, 14)(  2,   1) | 0.623727745 0.623727745 0.623727745 0.000000000 
Par#  3479# S(  2,  2)( 16, 14)(  2,   1) | 1.000000000 1.000000000 1.000000000 0.000000000 
Par#  3480# S(  1,  1)( 17, 14)(  2,   1) | 0.194347968 0.194347968 0.194347968 0.000000000 
Par#  3481# S(  1,  2)( 17, 14)(  2,   1) | 0.805652032 0.805652032 0.805652032 0.000000000 
Par#  3482# S(  2,  2)( 17, 14)(  2,   1) | 1.000000000 1.000000000 1.000000000 0.000000000 
Par#  3483# S(  1,  1)( 18, 14)(  2,   1) | 0.705000131 0.705000131 0.705000131 0.000000000 
Par#  3484# S(  1,  2)( 18, 14)(  2,   1) | 0.294999869 0.294999869 0.294999869 0.000000000 
Par#  3485# S(  2,  2)( 18, 14)(  2,   1) | 1.000000000 1.000000000 1.000000000 0.000000000 
Par#  3486# S(  1,  1)( 19, 14)(  2,   1) | 0.616352992 0.616352992 0.616352992 0.000000000 
Par#  3487# S(  1,  2)( 19, 14)(  2,   1) | 0.383647008 0.383647008 0.383647008 0.000000000 
Par#  3488# S(  2,  2)( 19, 14)(  2,   1) | 1.000000000 1.000000000 1.000000000 0.000000000 
Par#  3489# S(  1,  1)( 20, 14)(  2,   1) | 0.619904149 0.619904149 0.619904149 0.000000000 
Par#  3490# S(  1,  2)( 20, 14)(  2,   1) | 0.380095851 0.380095851 0.380095851 0.000000000 
Par#  3491# S(  2,  2)( 20, 14)(  2,   1) | 1.000000000 1.000000000 1.000000000 0.000000000 
Par#  3492# S(  1,  1)( 21, 14)(  2,   1) | 0.698800274 0.698800274 0.698800274 0.000000000 
Par#  3493# S(  1,  2)( 21, 14)(  2,   1) | 0.301199726 0.301199726 0.301199726 0.000000000 
Par#  3494# S(  2,  2)( 21, 14)(  2,   1) | 1.000000000 1.000000000 1.000000000 0.000000000 
Par#  3495# S(  1,  1)( 22, 14)(  2,   1) | 0.322014340 0.322014340 0.322014340 0.000000000 
Par#  3496# S(  1,  2)( 22, 14)(  2,   1) | 0.677985660 0.677985660 0.677985660 0.000000000 
Par#  3497# S(  2,  2)( 22, 14)(  2,   1) | 1.000000000 1.000000000 1.000000000 0.000000000 
Par#  3498# S(  1,  1)( 23, 14)(  2,   1) | 0.476454487 0.476454487 0.476454487 0.000000000 
Par#  3499# S(  1,  2)( 23, 14)(  2,   1) | 0.523545513 0.523545513 0.523545513 0.000000000 
Par#  3500# S(  2,  2)( 23, 14)(  2,   1) | 1.000000000 1.000000000 1.000000000 0.000000000 
Par#  3501# S(  1,  1)( 24, 14)(  2,   1) | 0.262558839 0.262558839 0.262558839 0.000000000 
Par#  3502# S(  1,  2)( 24, 14)(  2,   1) | 0.737441161 0.737441161 0.737441161 0.000000000 
Par#  3503# S(  2,  2)( 24, 14)(  2,   1) | 1.000000000 1.000000000 1.000000000 0.000000000 
Par#  3504# S(  1,  1)( 25, 14)(  2,   1) | 0.630394869 0.630394869 0.630394869 0.000000000 
Par#  3505# S(  1,  2)( 25, 14)(  2,   1) | 0.369605131 0.369605131 0.369605131 0.000000000 
Par#  3506# S(  2,  2)( 25, 14)(  2,   1) | 1.000000000 1.000000000 1.000000000 0.000000000 
Par#  3507# S(  1,  1)( 26, 14)(  2,   1) | 0.518838994 0.518838994 0.518838994 0.000000000 
Par#  3508# S(  1,  2)( 26, 14)(  2,   1) | 0.481161006 0.481161006 0.481161006 0.000000000 
Par#  3509# S(  2,  2)( 26, 14)(  2,   1) | 1.000000000 1.000000000 1.000000000 0.000000000 
Par#  3510# S(  1,  1)( 27, 14)(  2,   1) | 0.596373813 0.596373813 0.596373813 0.000000000 
Par#  3511# S(  1,  2)( 27, 14)(  2,   1) | 0.403626187 0.403626187 0.403626187 0.000000000 
Par#  3512# S(  2,  2)( 27, 14)(  2,   1) | 1.000000000 1.000000000 1.000000000 0.000000000 
Par#  3513# S(  1,  1)( 28, 14)(  2,   1) | 0.717409674 0.717409674 0.717409674 0.000000000 
Par#  3514# S(  1,  2)( 28, 14)(  2,   1) | 0.282590326 0.282590326 0.282590326 0.000000000 
Par#  3515# S(  2,  2)( 28, 14)(  2,   1) | 1.000000000 1.000000000 1.000000000 0.000000000 
Par#  3516# S(  1,  1)( 29, 14)(  2,   1) | 0.226305755 0.226305755 0.226305755 0.000000000 
Par#  3517# S(  1,  2)( 29, 14)(  2,   1) | 0.773694245 0.773694245 0.773694245 0.000000000 
Par#  3518# S(  2,  2)( 29, 14)(  2,   1) | 1.000000000 1.000000000 1.000000000 0.000000000 
Par#  3519# S(  1,  1)( 30, 14)(  2,   1) | 0.773872024 0.773872024 0.773872024 0.000000000 
Par#  3520# S(  1,  2)( 30, 14)(  2,   1) | 0.226127976 0.226127976 0.226127976 0.000000000 
Par#  3521# S(  2,  2)( 30, 14)(  2,   1) | 1.000000000 1.000000000 1.000000000 0.000000000 
Par#  3522# S(  1,  1)( 31, 14)(  2,   1) | 0.613482620 0.613482620 0.613482620 0.000000000 
Par#  3523# S(  1,  2)( 31, 14)(  2,   1) | 0.386517380 0.386517380 0.386517380 0.000000000 
Par#  3524# S(  2,  2)( 31, 14)(  2,   1) | 1.000000000 1.000000000 1.000000000 0.000000000 
Par#  3525# S(  1,  1)( 32, 14)(  2,   1) | 0.574049104 0.574049104 0.574049104 0.000000000 
Par#  3526# S(  1,  2)( 32, 14)(  2,   1) | 0.425950896 0.425950896 0.425950896 0.000000000 
Par#  3527# S(  2,  2)( 32, 14)(  2,   1) | 1.000000000 1.000000000 1.000000000 0.000000000 
Par#  3528# S(  1,  1)( 33, 14)(  2,   1) | 0.455329752 0.455329752 0.455329752 0.000000000 
Par#  3529# S(  1,  2)( 33, 14)(  2,   1) | 0.544670248 0.544670248 0.544670248 0.000000000 
Par#  3530# S(  2,  2)( 33, 14)(  2,   1) | 1.000000000 1.000000000 1.000000000 0.000000000 
Par#  3531# S(  1,  1)( 34, 14)(  2,   1) | 0.581644240 0.581644240 0.581644240 0.000000000 
Par#  3532# S(  1,  2)( 34, 14)(  2,   1) | 0.418355760 0.418355760 0.418355760 0.000000000 
Par#  3533# S(  2,  2)( 34, 14)(  2,   1) | 1.000000000 1.000000000 1.000000000 0.000000000 
Par#  3534# S(  1,  1)( 35, 14)(  2,   1) | 0.547076414 0.547076414 0.547076414 0.000000000 
Par#  3535# S(  1,  2)( 35, 14)(  2,   1) | 0.452923586 0.452923586 0.452923586 0.000000000 
Par#  3536# S(  2,  2)( 35, 14)(  2,   1) | 1.000000000 1.000000000 1.000000000 0.000000000 
Par#  3537# S(  1,  1)( 36, 14)(  2,   1) | 0.433733918 0.433733918 0.433733918 0.000000000 
Par#  3538# S(  1,  2)( 36, 14)(  2,   1) | 0.566266082 0.566266082 0.566266082 0.000000000 
Par#  3539# S(  2,  2)( 36, 14)(  2,   1) | 1.000000000 1.000000000 1.000000000 0.000000000 
Par#  3540# S(  1,  1)( 37, 14)(  2,   1) | 0.382936885 0.382936885 0.382936885 0.000000000 
Par#  3541# S(  1,  2)( 37, 14)(  2,   1) | 0.617063115 0.617063115 0.617063115 0.000000000 
Par#  3542# S(  2,  2)( 37, 14)(  2,   1) | 1.000000000 1.000000000 1.000000000 0.000000000 
Par#  3543# S(  1,  1)( 15, 15)(  2,   1) | 1.000000000 1.000000000 1.000000000 0.000000000 
Par#  3544# S(  1,  2)( 15, 15)(  2,   1) | 0.000000000 0.000000000 0.000000000 0.000000000 
Par#  3545# S(  2,  2)( 15, 15)(  2,   1) | 1.000000000 1.000000000 1.000000000 0.000000000 
Par#  3546# S(  1,  1)( 16, 15)(  2,   1) | 0.376272255 0.376272255 0.376272255 0.000000000 
Par#  3547# S(  1,  2)( 16, 15)(  2,   1) | 0.623727745 0.623727745 0.623727745 0.000000000 
Par#  3548# S(  2,  2)( 16, 15)(  2,   1) | 1.000000000 1.000000000 1.000000000 0.000000000 
Par#  3549# S(  1,  1)( 17, 15)(  2,   1) | 0.194347968 0.194347968 0.194347968 0.000000000 
Par#  3550# S(  1,  2)( 17, 15)(  2,   1) | 0.805652032 0.805652032 0.805652032 0.000000000 
Par#  3551# S(  2,  2)( 17, 15)(  2,   1) | 1.000000000 1.000000000 1.000000000 0.000000000 
Par#  3552# S(  1,  1)( 18, 15)(  2,   1) | 0.705000131 0.705000131 0.705000131 0.000000000 
Par#  3553# S(  1,  2)( 18, 15)(  2,   1) | 0.294999869 0.294999869 0.294999869 0.000000000 
Par#  3554# S(  2,  2)( 18, 15)(  2,   1) | 1.000000000 1.000000000 1.000000000 0.000000000 
Par#  3555# S(  1,  1)( 19, 15)(  2,   1) | 0.616352992 0.616352992 0.616352992 0.000000000 
Par#  3556# S(  1,  2)( 19, 15)(  2,   1) | 0.383647008 0.383647008 0.383647008 0.000000000 
Par#  3557# S(  2,  2)( 19, 15)(  2,   1) | 1.000000000 1.000000000 1.000000000 0.000000000 
Par#  3558# S(  1,  1)( 20, 15)(  2,   1) | 0.619904149 0.619904149 0.619904149 0.000000000 
Par#  3559# S(  1,  2)( 20, 15)(  2,   1) | 0.380095851 0.380095851 0.380095851 0.000000000 
Par#  3560# S(  2,  2)( 20, 15)(  2,   1) | 1.000000000 1.000000000 1.000000000 0.000000000 
Par#  3561# S(  1,  1)( 21, 15)(  2,   1) | 0.698800274 0.698800274 0.698800274 0.000000000 
Par#  3562# S(  1,  2)( 21, 15)(  2,   1) | 0.301199726 0.301199726 0.301199726 0.000000000 
Par#  3563# S(  2,  2)( 21, 15)(  2,   1) | 1.000000000 1.000000000 1.000000000 0.000000000 
Par#  3564# S(  1,  1)( 22, 15)(  2,   1) | 0.322014340 0.322014340 0.322014340 0.000000000 
Par#  3565# S(  1,  2)( 22, 15)(  2,   1) | 0.677985660 0.677985660 0.677985660 0.000000000 
Par#  3566# S(  2,  2)( 22, 15)(  2,   1) | 1.000000000 1.000000000 1.000000000 0.000000000 
Par#  3567# S(  1,  1)( 23, 15)(  2,   1) | 0.476454487 0.476454487 0.476454487 0.000000000 
Par#  3568# S(  1,  2)( 23, 15)(  2,   1) | 0.523545513 0.523545513 0.523545513 0.000000000 
Par#  3569# S(  2,  2)( 23, 15)(  2,   1) | 1.000000000 1.000000000 1.000000000 0.000000000 
Par#  3570# S(  1,  1)( 24, 15)(  2,   1) | 0.262558839 0.262558839 0.262558839 0.000000000 
Par#  3571# S(  1,  2)( 24, 15)(  2,   1) | 0.737441161 0.737441161 0.737441161 0.000000000 
Par#  3572# S(  2,  2)( 24, 15)(  2,   1) | 1.000000000 1.000000000 1.000000000 0.000000000 
Par#  3573# S(  1,  1)( 25, 15)(  2,   1) | 0.630394869 0.630394869 0.630394869 0.000000000 
Par#  3574# S(  1,  2)( 25, 15)(  2,   1) | 0.369605131 0.369605131 0.369605131 0.000000000 
Par#  3575# S(  2,  2)( 25, 15)(  2,   1) | 1.000000000 1.000000000 1.000000000 0.000000000 
Par#  3576# S(  1,  1)( 26, 15)(  2,   1) | 0.518838994 0.518838994 0.518838994 0.000000000 
Par#  3577# S(  1,  2)( 26, 15)(  2,   1) | 0.481161006 0.481161006 0.481161006 0.000000000 
Par#  3578# S(  2,  2)( 26, 15)(  2,   1) | 1.000000000 1.000000000 1.000000000 0.000000000 
Par#  3579# S(  1,  1)( 27, 15)(  2,   1) | 0.596373813 0.596373813 0.596373813 0.000000000 
Par#  3580# S(  1,  2)( 27, 15)(  2,   1) | 0.403626187 0.403626187 0.403626187 0.000000000 
Par#  3581# S(  2,  2)( 27, 15)(  2,   1) | 1.000000000 1.000000000 1.000000000 0.000000000 
Par#  3582# S(  1,  1)( 28, 15)(  2,   1) | 0.717409674 0.717409674 0.717409674 0.000000000 
Par#  3583# S(  1,  2)( 28, 15)(  2,   1) | 0.282590326 0.282590326 0.282590326 0.000000000 
Par#  3584# S(  2,  2)( 28, 15)(  2,   1) | 1.000000000 1.000000000 1.000000000 0.000000000 
Par#  3585# S(  1,  1)( 29, 15)(  2,   1) | 0.226305755 0.226305755 0.226305755 0.000000000 
Par#  3586# S(  1,  2)( 29, 15)(  2,   1) | 0.773694245 0.773694245 0.773694245 0.000000000 
Par#  3587# S(  2,  2)( 29, 15)(  2,   1) | 1.000000000 1.000000000 1.000000000 0.000000000 
Par#  3588# S(  1,  1)( 30, 15)(  2,   1) | 0.773872024 0.773872024 0.773872024 0.000000000 
Par#  3589# S(  1,  2)( 30, 15)(  2,   1) | 0.226127976 0.226127976 0.226127976 0.000000000 
Par#  3590# S(  2,  2)( 30, 15)(  2,   1) | 1.000000000 1.000000000 1.000000000 0.000000000 
Par#  3591# S(  1,  1)( 31, 15)(  2,   1) | 0.613482620 0.613482620 0.613482620 0.000000000 
Par#  3592# S(  1,  2)( 31, 15)(  2,   1) | 0.386517380 0.386517380 0.386517380 0.000000000 
Par#  3593# S(  2,  2)( 31, 15)(  2,   1) | 1.000000000 1.000000000 1.000000000 0.000000000 
Par#  3594# S(  1,  1)( 32, 15)(  2,   1) | 0.574049104 0.574049104 0.574049104 0.000000000 
Par#  3595# S(  1,  2)( 32, 15)(  2,   1) | 0.425950896 0.425950896 0.425950896 0.000000000 
Par#  3596# S(  2,  2)( 32, 15)(  2,   1) | 1.000000000 1.000000000 1.000000000 0.000000000 
Par#  3597# S(  1,  1)( 33, 15)(  2,   1) | 0.455329752 0.455329752 0.455329752 0.000000000 
Par#  3598# S(  1,  2)( 33, 15)(  2,   1) | 0.544670248 0.544670248 0.544670248 0.000000000 
Par#  3599# S(  2,  2)( 33, 15)(  2,   1) | 1.000000000 1.000000000 1.000000000 0.000000000 
Par#  3600# S(  1,  1)( 34, 15)(  2,   1) | 0.581644240 0.581644240 0.581644240 0.000000000 
Par#  3601# S(  1,  2)( 34, 15)(  2,   1) | 0.418355760 0.418355760 0.418355760 0.000000000 
Par#  3602# S(  2,  2)( 34, 15)(  2,   1) | 1.000000000 1.000000000 1.000000000 0.000000000 
Par#  3603# S(  1,  1)( 35, 15)(  2,   1) | 0.547076414 0.547076414 0.547076414 0.000000000 
Par#  3604# S(  1,  2)( 35, 15)(  2,   1) | 0.452923586 0.452923586 0.452923586 0.000000000 
Par#  3605# S(  2,  2)( 35, 15)(  2,   1) | 1.000000000 1.000000000 1.000000000 0.000000000 
Par#  3606# S(  1,  1)( 36, 15)(  2,   1) | 0.433733918 0.433733918 0.433733918 0.000000000 
Par#  3607# S(  1,  2)( 36, 15)(  2,   1) | 0.566266082 0.566266082 0.566266082 0.000000000 
Par#  3608# S(  2,  2)( 36, 15)(  2,   1) | 1.000000000 1.000000000 1.000000000 0.000000000 
Par#  3609# S(  1,  1)( 37, 15)(  2,   1) | 0.382936885 0.382936885 0.382936885 0.000000000 
Par#  3610# S(  1,  2)( 37, 15)(  2,   1) | 0.617063115 0.617063115 0.617063115 0.000000000 
Par#  3611# S(  2,  2)( 37, 15)(  2,   1) | 1.000000000 1.000000000 1.000000000 0.000000000 
Par#  3612# S(  1,  1)( 16, 16)(  2,   1) | 0.376272255 0.376272255 0.376272255 0.000000000 
Par#  3613# S(  1,  2)( 16, 16)(  2,   1) | 0.623727745 0.623727745 0.623727745 0.000000000 
Par#  3614# S(  2,  2)( 16, 16)(  2,   1) | 1.000000000 1.000000000 1.000000000 0.000000000 
Par#  3615# S(  1,  1)( 17, 16)(  2,   1) | 0.194347968 0.194347968 0.194347968 0.000000000 
Par#  3616# S(  1,  2)( 17, 16)(  2,   1) | 0.805652032 0.805652032 0.805652032 0.000000000 
Par#  3617# S(  2,  2)( 17, 16)(  2,   1) | 1.000000000 1.000000000 1.000000000 0.000000000 
Par#  3618# S(  1,  1)( 18, 16)(  2,   1) | 0.705000131 0.705000131 0.705000131 0.000000000 
Par#  3619# S(  1,  2)( 18, 16)(  2,   1) | 0.294999869 0.294999869 0.294999869 0.000000000 
Par#  3620# S(  2,  2)( 18, 16)(  2,   1) | 1.000000000 1.000000000 1.000000000 0.000000000 
Par#  3621# S(  1,  1)( 19, 16)(  2,   1) | 0.616352992 0.616352992 0.616352992 0.000000000 
Par#  3622# S(  1,  2)( 19, 16)(  2,   1) | 0.383647008 0.383647008 0.383647008 0.000000000 
Par#  3623# S(  2,  2)( 19, 16)(  2,   1) | 1.000000000 1.000000000 1.000000000 0.000000000 
Par#  3624# S(  1,  1)( 20, 16)(  2,   1) | 0.619904149 0.619904149 0.619904149 0.000000000 
Par#  3625# S(  1,  2)( 20, 16)(  2,   1) | 0.380095851 0.380095851 0.380095851 0.000000000 
Par#  3626# S(  2,  2)( 20, 16)(  2,   1) | 1.000000000 1.000000000 1.000000000 0.000000000 
Par#  3627# S(  1,  1)( 21, 16)(  2,   1) | 0.698800274 0.698800274 0.698800274 0.000000000 
Par#  3628# S(  1,  2)( 21, 16)(  2,   1) | 0.301199726 0.301199726 0.301199726 0.000000000 
Par#  3629# S(  2,  2)( 21, 16)(  2,   1) | 1.000000000 1.000000000 1.000000000 0.000000000 
Par#  3630# S(  1,  1)( 22, 16)(  2,   1) | 0.322014340 0.322014340 0.322014340 0.000000000 
Par#  3631# S(  1,  2)( 22, 16)(  2,   1) | 0.677985660 0.677985660 0.677985660 0.000000000 
Par#  3632# S(  2,  2)( 22, 16)(  2,   1) | 1.000000000 1.000000000 1.000000000 0.000000000 
Par#  3633# S(  1,  1)( 23, 16)(  2,   1) | 0.476454487 0.476454487 0.476454487 0.000000000 
Par#  3634# S(  1,  2)( 23, 16)(  2,   1) | 0.523545513 0.523545513 0.523545513 0.000000000 
Par#  3635# S(  2,  2)( 23, 16)(  2,   1) | 1.000000000 1.000000000 1.000000000 0.000000000 
Par#  3636# S(  1,  1)( 24, 16)(  2,   1) | 0.262558839 0.262558839 0.262558839 0.000000000 
Par#  3637# S(  1,  2)( 24, 16)(  2,   1) | 0.737441161 0.737441161 0.737441161 0.000000000 
Par#  3638# S(  2,  2)( 24, 16)(  2,   1) | 1.000000000 1.000000000 1.000000000 0.000000000 
Par#  3639# S(  1,  1)( 25, 16)(  2,   1) | 0.630394869 0.630394869 0.630394869 0.000000000 
Par#  3640# S(  1,  2)( 25, 16)(  2,   1) | 0.369605131 0.369605131 0.369605131 0.000000000 
Par#  3641# S(  2,  2)( 25, 16)(  2,   1) | 1.000000000 1.000000000 1.000000000 0.000000000 
Par#  3642# S(  1,  1)( 26, 16)(  2,   1) | 0.518838994 0.518838994 0.518838994 0.000000000 
Par#  3643# S(  1,  2)( 26, 16)(  2,   1) | 0.481161006 0.481161006 0.481161006 0.000000000 
Par#  3644# S(  2,  2)( 26, 16)(  2,   1) | 1.000000000 1.000000000 1.000000000 0.000000000 
Par#  3645# S(  1,  1)( 27, 16)(  2,   1) | 0.596373813 0.596373813 0.596373813 0.000000000 
Par#  3646# S(  1,  2)( 27, 16)(  2,   1) | 0.403626187 0.403626187 0.403626187 0.000000000 
Par#  3647# S(  2,  2)( 27, 16)(  2,   1) | 1.000000000 1.000000000 1.000000000 0.000000000 
Par#  3648# S(  1,  1)( 28, 16)(  2,   1) | 0.717409674 0.717409674 0.717409674 0.000000000 
Par#  3649# S(  1,  2)( 28, 16)(  2,   1) | 0.282590326 0.282590326 0.282590326 0.000000000 
Par#  3650# S(  2,  2)( 28, 16)(  2,   1) | 1.000000000 1.000000000 1.000000000 0.000000000 
Par#  3651# S(  1,  1)( 29, 16)(  2,   1) | 0.226305755 0.226305755 0.226305755 0.000000000 
Par#  3652# S(  1,  2)( 29, 16)(  2,   1) | 0.773694245 0.773694245 0.773694245 0.000000000 
Par#  3653# S(  2,  2)( 29, 16)(  2,   1) | 1.000000000 1.000000000 1.000000000 0.000000000 
Par#  3654# S(  1,  1)( 30, 16)(  2,   1) | 0.773872024 0.773872024 0.773872024 0.000000000 
Par#  3655# S(  1,  2)( 30, 16)(  2,   1) | 0.226127976 0.226127976 0.226127976 0.000000000 
Par#  3656# S(  2,  2)( 30, 16)(  2,   1) | 1.000000000 1.000000000 1.000000000 0.000000000 
Par#  3657# S(  1,  1)( 31, 16)(  2,   1) | 0.613482620 0.613482620 0.613482620 0.000000000 
Par#  3658# S(  1,  2)( 31, 16)(  2,   1) | 0.386517380 0.386517380 0.386517380 0.000000000 
Par#  3659# S(  2,  2)( 31, 16)(  2,   1) | 1.000000000 1.000000000 1.000000000 0.000000000 
Par#  3660# S(  1,  1)( 32, 16)(  2,   1) | 0.574049104 0.574049104 0.574049104 0.000000000 
Par#  3661# S(  1,  2)( 32, 16)(  2,   1) | 0.425950896 0.425950896 0.425950896 0.000000000 
Par#  3662# S(  2,  2)( 32, 16)(  2,   1) | 1.000000000 1.000000000 1.000000000 0.000000000 
Par#  3663# S(  1,  1)( 33, 16)(  2,   1) | 0.455329752 0.455329752 0.455329752 0.000000000 
Par#  3664# S(  1,  2)( 33, 16)(  2,   1) | 0.544670248 0.544670248 0.544670248 0.000000000 
Par#  3665# S(  2,  2)( 33, 16)(  2,   1) | 1.000000000 1.000000000 1.000000000 0.000000000 
Par#  3666# S(  1,  1)( 34, 16)(  2,   1) | 0.581644240 0.581644240 0.581644240 0.000000000 
Par#  3667# S(  1,  2)( 34, 16)(  2,   1) | 0.418355760 0.418355760 0.418355760 0.000000000 
Par#  3668# S(  2,  2)( 34, 16)(  2,   1) | 1.000000000 1.000000000 1.000000000 0.000000000 
Par#  3669# S(  1,  1)( 35, 16)(  2,   1) | 0.547076414 0.547076414 0.547076414 0.000000000 
Par#  3670# S(  1,  2)( 35, 16)(  2,   1) | 0.452923586 0.452923586 0.452923586 0.000000000 
Par#  3671# S(  2,  2)( 35, 16)(  2,   1) | 1.000000000 1.000000000 1.000000000 0.000000000 
Par#  3672# S(  1,  1)( 36, 16)(  2,   1) | 0.433733918 0.433733918 0.433733918 0.000000000 
Par#  3673# S(  1,  2)( 36, 16)(  2,   1) | 0.566266082 0.566266082 0.566266082 0.000000000 
Par#  3674# S(  2,  2)( 36, 16)(  2,   1) | 1.000000000 1.000000000 1.000000000 0.000000000 
Par#  3675# S(  1,  1)( 37, 16)(  2,   1) | 0.382936885 0.382936885 0.382936885 0.000000000 
Par#  3676# S(  1,  2)( 37, 16)(  2,   1) | 0.617063115 0.617063115 0.617063115 0.000000000 
Par#  3677# S(  2,  2)( 37, 16)(  2,   1) | 1.000000000 1.000000000 1.000000000 0.000000000 
Par#  3678# S(  1,  1)( 17, 17)(  2,   1) | 0.194347968 0.194347968 0.194347968 0.000000000 
Par#  3679# S(  1,  2)( 17, 17)(  2,   1) | 0.805652032 0.805652032 0.805652032 0.000000000 
Par#  3680# S(  2,  2)( 17, 17)(  2,   1) | 1.000000000 1.000000000 1.000000000 0.000000000 
Par#  3681# S(  1,  1)( 18, 17)(  2,   1) | 0.705000131 0.705000131 0.705000131 0.000000000 
Par#  3682# S(  1,  2)( 18, 17)(  2,   1) | 0.294999869 0.294999869 0.294999869 0.000000000 
Par#  3683# S(  2,  2)( 18, 17)(  2,   1) | 1.000000000 1.000000000 1.000000000 0.000000000 
Par#  3684# S(  1,  1)( 19, 17)(  2,   1) | 0.616352992 0.616352992 0.616352992 0.000000000 
Par#  3685# S(  1,  2)( 19, 17)(  2,   1) | 0.383647008 0.383647008 0.383647008 0.000000000 
Par#  3686# S(  2,  2)( 19, 17)(  2,   1) | 1.000000000 1.000000000 1.000000000 0.000000000 
Par#  3687# S(  1,  1)( 20, 17)(  2,   1) | 0.619904149 0.619904149 0.619904149 0.000000000 
Par#  3688# S(  1,  2)( 20, 17)(  2,   1) | 0.380095851 0.380095851 0.380095851 0.000000000 
Par#  3689# S(  2,  2)( 20, 17)(  2,   1) | 1.000000000 1.000000000 1.000000000 0.000000000 
Par#  3690# S(  1,  1)( 21, 17)(  2,   1) | 0.698800274 0.698800274 0.698800274 0.000000000 
Par#  3691# S(  1,  2)( 21, 17)(  2,   1) | 0.301199726 0.301199726 0.301199726 0.000000000 
Par#  3692# S(  2,  2)( 21, 17)(  2,   1) | 1.000000000 1.000000000 1.000000000 0.000000000 
Par#  3693# S(  1,  1)( 22, 17)(  2,   1) | 0.322014340 0.322014340 0.322014340 0.000000000 
Par#  3694# S(  1,  2)( 22, 17)(  2,   1) | 0.677985660 0.677985660 0.677985660 0.000000000 
Par#  3695# S(  2,  2)( 22, 17)(  2,   1) | 1.000000000 1.000000000 1.000000000 0.000000000 
Par#  3696# S(  1,  1)( 23, 17)(  2,   1) | 0.476454487 0.476454487 0.476454487 0.000000000 
Par#  3697# S(  1,  2)( 23, 17)(  2,   1) | 0.523545513 0.523545513 0.523545513 0.000000000 
Par#  3698# S(  2,  2)( 23, 17)(  2,   1) | 1.000000000 1.000000000 1.000000000 0.000000000 
Par#  3699# S(  1,  1)( 24, 17)(  2,   1) | 0.262558839 0.262558839 0.262558839 0.000000000 
Par#  3700# S(  1,  2)( 24, 17)(  2,   1) | 0.737441161 0.737441161 0.737441161 0.000000000 
Par#  3701# S(  2,  2)( 24, 17)(  2,   1) | 1.000000000 1.000000000 1.000000000 0.000000000 
Par#  3702# S(  1,  1)( 25, 17)(  2,   1) | 0.630394869 0.630394869 0.630394869 0.000000000 
Par#  3703# S(  1,  2)( 25, 17)(  2,   1) | 0.369605131 0.369605131 0.369605131 0.000000000 
Par#  3704# S(  2,  2)( 25, 17)(  2,   1) | 1.000000000 1.000000000 1.000000000 0.000000000 
Par#  3705# S(  1,  1)( 26, 17)(  2,   1) | 0.518838994 0.518838994 0.518838994 0.000000000 
Par#  3706# S(  1,  2)( 26, 17)(  2,   1) | 0.481161006 0.481161006 0.481161006 0.000000000 
Par#  3707# S(  2,  2)( 26, 17)(  2,   1) | 1.000000000 1.000000000 1.000000000 0.000000000 
Par#  3708# S(  1,  1)( 27, 17)(  2,   1) | 0.596373813 0.596373813 0.596373813 0.000000000 
Par#  3709# S(  1,  2)( 27, 17)(  2,   1) | 0.403626187 0.403626187 0.403626187 0.000000000 
Par#  3710# S(  2,  2)( 27, 17)(  2,   1) | 1.000000000 1.000000000 1.000000000 0.000000000 
Par#  3711# S(  1,  1)( 28, 17)(  2,   1) | 0.717409674 0.717409674 0.717409674 0.000000000 
Par#  3712# S(  1,  2)( 28, 17)(  2,   1) | 0.282590326 0.282590326 0.282590326 0.000000000 
Par#  3713# S(  2,  2)( 28, 17)(  2,   1) | 1.000000000 1.000000000 1.000000000 0.000000000 
Par#  3714# S(  1,  1)( 29, 17)(  2,   1) | 0.226305755 0.226305755 0.226305755 0.000000000 
Par#  3715# S(  1,  2)( 29, 17)(  2,   1) | 0.773694245 0.773694245 0.773694245 0.000000000 
Par#  3716# S(  2,  2)( 29, 17)(  2,   1) | 1.000000000 1.000000000 1.000000000 0.000000000 
Par#  3717# S(  1,  1)( 30, 17)(  2,   1) | 0.773872024 0.773872024 0.773872024 0.000000000 
Par#  3718# S(  1,  2)( 30, 17)(  2,   1) | 0.226127976 0.226127976 0.226127976 0.000000000 
Par#  3719# S(  2,  2)( 30, 17)(  2,   1) | 1.000000000 1.000000000 1.000000000 0.000000000 
Par#  3720# S(  1,  1)( 31, 17)(  2,   1) | 0.613482620 0.613482620 0.613482620 0.000000000 
Par#  3721# S(  1,  2)( 31, 17)(  2,   1) | 0.386517380 0.386517380 0.386517380 0.000000000 
Par#  3722# S(  2,  2)( 31, 17)(  2,   1) | 1.000000000 1.000000000 1.000000000 0.000000000 
Par#  3723# S(  1,  1)( 32, 17)(  2,   1) | 0.574049104 0.574049104 0.574049104 0.000000000 
Par#  3724# S(  1,  2)( 32, 17)(  2,   1) | 0.425950896 0.425950896 0.425950896 0.000000000 
Par#  3725# S(  2,  2)( 32, 17)(  2,   1) | 1.000000000 1.000000000 1.000000000 0.000000000 
Par#  3726# S(  1,  1)( 33, 17)(  2,   1) | 0.455329752 0.455329752 0.455329752 0.000000000 
Par#  3727# S(  1,  2)( 33, 17)(  2,   1) | 0.544670248 0.544670248 0.544670248 0.000000000 
Par#  3728# S(  2,  2)( 33, 17)(  2,   1) | 1.000000000 1.000000000 1.000000000 0.000000000 
Par#  3729# S(  1,  1)( 34, 17)(  2,   1) | 0.581644240 0.581644240 0.581644240 0.000000000 
Par#  3730# S(  1,  2)( 34, 17)(  2,   1) | 0.418355760 0.418355760 0.418355760 0.000000000 
Par#  3731# S(  2,  2)( 34, 17)(  2,   1) | 1.000000000 1.000000000 1.000000000 0.000000000 
Par#  3732# S(  1,  1)( 35, 17)(  2,   1) | 0.547076414 0.547076414 0.547076414 0.000000000 
Par#  3733# S(  1,  2)( 35, 17)(  2,   1) | 0.452923586 0.452923586 0.452923586 0.000000000 
Par#  3734# S(  2,  2)( 35, 17)(  2,   1) | 1.000000000 1.000000000 1.000000000 0.000000000 
Par#  3735# S(  1,  1)( 36, 17)(  2,   1) | 0.433733918 0.433733918 0.433733918 0.000000000 
Par#  3736# S(  1,  2)( 36, 17)(  2,   1) | 0.566266082 0.566266082 0.566266082 0.000000000 
Par#  3737# S(  2,  2)( 36, 17)(  2,   1) | 1.000000000 1.000000000 1.000000000 0.000000000 
Par#  3738# S(  1,  1)( 37, 17)(  2,   1) | 0.382936885 0.382936885 0.382936885 0.000000000 
Par#  3739# S(  1,  2)( 37, 17)(  2,   1) | 0.617063115 0.617063115 0.617063115 0.000000000 
Par#  3740# S(  2,  2)( 37, 17)(  2,   1) | 1.000000000 1.000000000 1.000000000 0.000000000 
Par#  3741# S(  1,  1)( 18, 18)(  2,   1) | 0.705000131 0.705000131 0.705000131 0.000000000 
Par#  3742# S(  1,  2)( 18, 18)(  2,   1) | 0.294999869 0.294999869 0.294999869 0.000000000 
Par#  3743# S(  2,  2)( 18, 18)(  2,   1) | 1.000000000 1.000000000 1.000000000 0.000000000 
Par#  3744# S(  1,  1)( 19, 18)(  2,   1) | 0.616352992 0.616352992 0.616352992 0.000000000 
Par#  3745# S(  1,  2)( 19, 18)(  2,   1) | 0.383647008 0.383647008 0.383647008 0.000000000 
Par#  3746# S(  2,  2)( 19, 18)(  2,   1) | 1.000000000 1.000000000 1.000000000 0.000000000 
Par#  3747# S(  1,  1)( 20, 18)(  2,   1) | 0.619904149 0.619904149 0.619904149 0.000000000 
Par#  3748# S(  1,  2)( 20, 18)(  2,   1) | 0.380095851 0.380095851 0.380095851 0.000000000 
Par#  3749# S(  2,  2)( 20, 18)(  2,   1) | 1.000000000 1.000000000 1.000000000 0.000000000 
Par#  3750# S(  1,  1)( 21, 18)(  2,   1) | 0.698800274 0.698800274 0.698800274 0.000000000 
Par#  3751# S(  1,  2)( 21, 18)(  2,   1) | 0.301199726 0.301199726 0.301199726 0.000000000 
Par#  3752# S(  2,  2)( 21, 18)(  2,   1) | 1.000000000 1.000000000 1.000000000 0.000000000 
Par#  3753# S(  1,  1)( 22, 18)(  2,   1) | 0.322014340 0.322014340 0.322014340 0.000000000 
Par#  3754# S(  1,  2)( 22, 18)(  2,   1) | 0.677985660 0.677985660 0.677985660 0.000000000 
Par#  3755# S(  2,  2)( 22, 18)(  2,   1) | 1.000000000 1.000000000 1.000000000 0.000000000 
Par#  3756# S(  1,  1)( 23, 18)(  2,   1) | 0.476454487 0.476454487 0.476454487 0.000000000 
Par#  3757# S(  1,  2)( 23, 18)(  2,   1) | 0.523545513 0.523545513 0.523545513 0.000000000 
Par#  3758# S(  2,  2)( 23, 18)(  2,   1) | 1.000000000 1.000000000 1.000000000 0.000000000 
Par#  3759# S(  1,  1)( 24, 18)(  2,   1) | 0.262558839 0.262558839 0.262558839 0.000000000 
Par#  3760# S(  1,  2)( 24, 18)(  2,   1) | 0.737441161 0.737441161 0.737441161 0.000000000 
Par#  3761# S(  2,  2)( 24, 18)(  2,   1) | 1.000000000 1.000000000 1.000000000 0.000000000 
Par#  3762# S(  1,  1)( 25, 18)(  2,   1) | 0.630394869 0.630394869 0.630394869 0.000000000 
Par#  3763# S(  1,  2)( 25, 18)(  2,   1) | 0.369605131 0.369605131 0.369605131 0.000000000 
Par#  3764# S(  2,  2)( 25, 18)(  2,   1) | 1.000000000 1.000000000 1.000000000 0.000000000 
Par#  3765# S(  1,  1)( 26, 18)(  2,   1) | 0.518838994 0.518838994 0.518838994 0.000000000 
Par#  3766# S(  1,  2)( 26, 18)(  2,   1) | 0.481161006 0.481161006 0.481161006 0.000000000 
Par#  3767# S(  2,  2)( 26, 18)(  2,   1) | 1.000000000 1.000000000 1.000000000 0.000000000 
Par#  3768# S(  1,  1)( 27, 18)(  2,   1) | 0.596373813 0.596373813 0.596373813 0.000000000 
Par#  3769# S(  1,  2)( 27, 18)(  2,   1) | 0.403626187 0.403626187 0.403626187 0.000000000 
Par#  3770# S(  2,  2)( 27, 18)(  2,   1) | 1.000000000 1.000000000 1.000000000 0.000000000 
Par#  3771# S(  1,  1)( 28, 18)(  2,   1) | 0.717409674 0.717409674 0.717409674 0.000000000 
Par#  3772# S(  1,  2)( 28, 18)(  2,   1) | 0.282590326 0.282590326 0.282590326 0.000000000 
Par#  3773# S(  2,  2)( 28, 18)(  2,   1) | 1.000000000 1.000000000 1.000000000 0.000000000 
Par#  3774# S(  1,  1)( 29, 18)(  2,   1) | 0.226305755 0.226305755 0.226305755 0.000000000 
Par#  3775# S(  1,  2)( 29, 18)(  2,   1) | 0.773694245 0.773694245 0.773694245 0.000000000 
Par#  3776# S(  2,  2)( 29, 18)(  2,   1) | 1.000000000 1.000000000 1.000000000 0.000000000 
Par#  3777# S(  1,  1)( 30, 18)(  2,   1) | 0.773872024 0.773872024 0.773872024 0.000000000 
Par#  3778# S(  1,  2)( 30, 18)(  2,   1) | 0.226127976 0.226127976 0.226127976 0.000000000 
Par#  3779# S(  2,  2)( 30, 18)(  2,   1) | 1.000000000 1.000000000 1.000000000 0.000000000 
Par#  3780# S(  1,  1)( 31, 18)(  2,   1) | 0.613482620 0.613482620 0.613482620 0.000000000 
Par#  3781# S(  1,  2)( 31, 18)(  2,   1) | 0.386517380 0.386517380 0.386517380 0.000000000 
Par#  3782# S(  2,  2)( 31, 18)(  2,   1) | 1.000000000 1.000000000 1.000000000 0.000000000 
Par#  3783# S(  1,  1)( 32, 18)(  2,   1) | 0.574049104 0.574049104 0.574049104 0.000000000 
Par#  3784# S(  1,  2)( 32, 18)(  2,   1) | 0.425950896 0.425950896 0.425950896 0.000000000 
Par#  3785# S(  2,  2)( 32, 18)(  2,   1) | 1.000000000 1.000000000 1.000000000 0.000000000 
Par#  3786# S(  1,  1)( 33, 18)(  2,   1) | 0.455329752 0.455329752 0.455329752 0.000000000 
Par#  3787# S(  1,  2)( 33, 18)(  2,   1) | 0.544670248 0.544670248 0.544670248 0.000000000 
Par#  3788# S(  2,  2)( 33, 18)(  2,   1) | 1.000000000 1.000000000 1.000000000 0.000000000 
Par#  3789# S(  1,  1)( 34, 18)(  2,   1) | 0.581644240 0.581644240 0.581644240 0.000000000 
Par#  3790# S(  1,  2)( 34, 18)(  2,   1) | 0.418355760 0.418355760 0.418355760 0.000000000 
Par#  3791# S(  2,  2)( 34, 18)(  2,   1) | 1.000000000 1.000000000 1.000000000 0.000000000 
Par#  3792# S(  1,  1)( 35, 18)(  2,   1) | 0.547076414 0.547076414 0.547076414 0.000000000 
Par#  3793# S(  1,  2)( 35, 18)(  2,   1) | 0.452923586 0.452923586 0.452923586 0.000000000 
Par#  3794# S(  2,  2)( 35, 18)(  2,   1) | 1.000000000 1.000000000 1.000000000 0.000000000 
Par#  3795# S(  1,  1)( 36, 18)(  2,   1) | 0.433733918 0.433733918 0.433733918 0.000000000 
Par#  3796# S(  1,  2)( 36, 18)(  2,   1) | 0.566266082 0.566266082 0.566266082 0.000000000 
Par#  3797# S(  2,  2)( 36, 18)(  2,   1) | 1.000000000 1.000000000 1.000000000 0.000000000 
Par#  3798# S(  1,  1)( 37, 18)(  2,   1) | 0.382936885 0.382936885 0.382936885 0.000000000 
Par#  3799# S(  1,  2)( 37, 18)(  2,   1) | 0.617063115 0.617063115 0.617063115 0.000000000 
Par#  3800# S(  2,  2)( 37, 18)(  2,   1) | 1.000000000 1.000000000 1.000000000 0.000000000 
Par#  3801# S(  1,  1)( 19, 19)(  2,   1) | 0.616352992 0.616352992 0.616352992 0.000000000 
Par#  3802# S(  1,  2)( 19, 19)(  2,   1) | 0.383647008 0.383647008 0.383647008 0.000000000 
Par#  3803# S(  2,  2)( 19, 19)(  2,   1) | 1.000000000 1.000000000 1.000000000 0.000000000 
Par#  3804# S(  1,  1)( 20, 19)(  2,   1) | 0.619904149 0.619904149 0.619904149 0.000000000 
Par#  3805# S(  1,  2)( 20, 19)(  2,   1) | 0.380095851 0.380095851 0.380095851 0.000000000 
Par#  3806# S(  2,  2)( 20, 19)(  2,   1) | 1.000000000 1.000000000 1.000000000 0.000000000 
Par#  3807# S(  1,  1)( 21, 19)(  2,   1) | 0.698800274 0.698800274 0.698800274 0.000000000 
Par#  3808# S(  1,  2)( 21, 19)(  2,   1) | 0.301199726 0.301199726 0.301199726 0.000000000 
Par#  3809# S(  2,  2)( 21, 19)(  2,   1) | 1.000000000 1.000000000 1.000000000 0.000000000 
Par#  3810# S(  1,  1)( 22, 19)(  2,   1) | 0.322014340 0.322014340 0.322014340 0.000000000 
Par#  3811# S(  1,  2)( 22, 19)(  2,   1) | 0.677985660 0.677985660 0.677985660 0.000000000 
Par#  3812# S(  2,  2)( 22, 19)(  2,   1) | 1.000000000 1.000000000 1.000000000 0.000000000 
Par#  3813# S(  1,  1)( 23, 19)(  2,   1) | 0.476454487 0.476454487 0.476454487 0.000000000 
Par#  3814# S(  1,  2)( 23, 19)(  2,   1) | 0.523545513 0.523545513 0.523545513 0.000000000 
Par#  3815# S(  2,  2)( 23, 19)(  2,   1) | 1.000000000 1.000000000 1.000000000 0.000000000 
Par#  3816# S(  1,  1)( 24, 19)(  2,   1) | 0.262558839 0.262558839 0.262558839 0.000000000 
Par#  3817# S(  1,  2)( 24, 19)(  2,   1) | 0.737441161 0.737441161 0.737441161 0.000000000 
Par#  3818# S(  2,  2)( 24, 19)(  2,   1) | 1.000000000 1.000000000 1.000000000 0.000000000 
Par#  3819# S(  1,  1)( 25, 19)(  2,   1) | 0.630394869 0.630394869 0.630394869 0.000000000 
Par#  3820# S(  1,  2)( 25, 19)(  2,   1) | 0.369605131 0.369605131 0.369605131 0.000000000 
Par#  3821# S(  2,  2)( 25, 19)(  2,   1) | 1.000000000 1.000000000 1.000000000 0.000000000 
Par#  3822# S(  1,  1)( 26, 19)(  2,   1) | 0.518838994 0.518838994 0.518838994 0.000000000 
Par#  3823# S(  1,  2)( 26, 19)(  2,   1) | 0.481161006 0.481161006 0.481161006 0.000000000 
Par#  3824# S(  2,  2)( 26, 19)(  2,   1) | 1.000000000 1.000000000 1.000000000 0.000000000 
Par#  3825# S(  1,  1)( 27, 19)(  2,   1) | 0.596373813 0.596373813 0.596373813 0.000000000 
Par#  3826# S(  1,  2)( 27, 19)(  2,   1) | 0.403626187 0.403626187 0.403626187 0.000000000 
Par#  3827# S(  2,  2)( 27, 19)(  2,   1) | 1.000000000 1.000000000 1.000000000 0.000000000 
Par#  3828# S(  1,  1)( 28, 19)(  2,   1) | 0.717409674 0.717409674 0.717409674 0.000000000 
Par#  3829# S(  1,  2)( 28, 19)(  2,   1) | 0.282590326 0.282590326 0.282590326 0.000000000 
Par#  3830# S(  2,  2)( 28, 19)(  2,   1) | 1.000000000 1.000000000 1.000000000 0.000000000 
Par#  3831# S(  1,  1)( 29, 19)(  2,   1) | 0.226305755 0.226305755 0.226305755 0.000000000 
Par#  3832# S(  1,  2)( 29, 19)(  2,   1) | 0.773694245 0.773694245 0.773694245 0.000000000 
Par#  3833# S(  2,  2)( 29, 19)(  2,   1) | 1.000000000 1.000000000 1.000000000 0.000000000 
Par#  3834# S(  1,  1)( 30, 19)(  2,   1) | 0.773872024 0.773872024 0.773872024 0.000000000 
Par#  3835# S(  1,  2)( 30, 19)(  2,   1) | 0.226127976 0.226127976 0.226127976 0.000000000 
Par#  3836# S(  2,  2)( 30, 19)(  2,   1) | 1.000000000 1.000000000 1.000000000 0.000000000 
Par#  3837# S(  1,  1)( 31, 19)(  2,   1) | 0.613482620 0.613482620 0.613482620 0.000000000 
Par#  3838# S(  1,  2)( 31, 19)(  2,   1) | 0.386517380 0.386517380 0.386517380 0.000000000 
Par#  3839# S(  2,  2)( 31, 19)(  2,   1) | 1.000000000 1.000000000 1.000000000 0.000000000 
Par#  3840# S(  1,  1)( 32, 19)(  2,   1) | 0.574049104 0.574049104 0.574049104 0.000000000 
Par#  3841# S(  1,  2)( 32, 19)(  2,   1) | 0.425950896 0.425950896 0.425950896 0.000000000 
Par#  3842# S(  2,  2)( 32, 19)(  2,   1) | 1.000000000 1.000000000 1.000000000 0.000000000 
Par#  3843# S(  1,  1)( 33, 19)(  2,   1) | 0.455329752 0.455329752 0.455329752 0.000000000 
Par#  3844# S(  1,  2)( 33, 19)(  2,   1) | 0.544670248 0.544670248 0.544670248 0.000000000 
Par#  3845# S(  2,  2)( 33, 19)(  2,   1) | 1.000000000 1.000000000 1.000000000 0.000000000 
Par#  3846# S(  1,  1)( 34, 19)(  2,   1) | 0.581644240 0.581644240 0.581644240 0.000000000 
Par#  3847# S(  1,  2)( 34, 19)(  2,   1) | 0.418355760 0.418355760 0.418355760 0.000000000 
Par#  3848# S(  2,  2)( 34, 19)(  2,   1) | 1.000000000 1.000000000 1.000000000 0.000000000 
Par#  3849# S(  1,  1)( 35, 19)(  2,   1) | 0.547076414 0.547076414 0.547076414 0.000000000 
Par#  3850# S(  1,  2)( 35, 19)(  2,   1) | 0.452923586 0.452923586 0.452923586 0.000000000 
Par#  3851# S(  2,  2)( 35, 19)(  2,   1) | 1.000000000 1.000000000 1.000000000 0.000000000 
Par#  3852# S(  1,  1)( 36, 19)(  2,   1) | 0.433733918 0.433733918 0.433733918 0.000000000 
Par#  3853# S(  1,  2)( 36, 19)(  2,   1) | 0.566266082 0.566266082 0.566266082 0.000000000 
Par#  3854# S(  2,  2)( 36, 19)(  2,   1) | 1.000000000 1.000000000 1.000000000 0.000000000 
Par#  3855# S(  1,  1)( 37, 19)(  2,   1) | 0.382936885 0.382936885 0.382936885 0.000000000 
Par#  3856# S(  1,  2)( 37, 19)(  2,   1) | 0.617063115 0.617063115 0.617063115 0.000000000 
Par#  3857# S(  2,  2)( 37, 19)(  2,   1) | 1.000000000 1.000000000 1.000000000 0.000000000 
Par#  3858# S(  1,  1)( 20, 20)(  2,   1) | 0.619904149 0.619904149 0.619904149 0.000000000 
Par#  3859# S(  1,  2)( 20, 20)(  2,   1) | 0.380095851 0.380095851 0.380095851 0.000000000 
Par#  3860# S(  2,  2)( 20, 20)(  2,   1) | 1.000000000 1.000000000 1.000000000 0.000000000 
Par#  3861# S(  1,  1)( 21, 20)(  2,   1) | 0.698800274 0.698800274 0.698800274 0.000000000 
Par#  3862# S(  1,  2)( 21, 20)(  2,   1) | 0.301199726 0.301199726 0.301199726 0.000000000 
Par#  3863# S(  2,  2)( 21, 20)(  2,   1) | 1.000000000 1.000000000 1.000000000 0.000000000 
Par#  3864# S(  1,  1)( 22, 20)(  2,   1) | 0.322014340 0.322014340 0.322014340 0.000000000 
Par#  3865# S(  1,  2)( 22, 20)(  2,   1) | 0.677985660 0.677985660 0.677985660 0.000000000 
Par#  3866# S(  2,  2)( 22, 20)(  2,   1) | 1.000000000 1.000000000 1.000000000 0.000000000 
Par#  3867# S(  1,  1)( 23, 20)(  2,   1) | 0.476454487 0.476454487 0.476454487 0.000000000 
Par#  3868# S(  1,  2)( 23, 20)(  2,   1) | 0.523545513 0.523545513 0.523545513 0.000000000 
Par#  3869# S(  2,  2)( 23, 20)(  2,   1) | 1.000000000 1.000000000 1.000000000 0.000000000 
Par#  3870# S(  1,  1)( 24, 20)(  2,   1) | 0.262558839 0.262558839 0.262558839 0.000000000 
Par#  3871# S(  1,  2)( 24, 20)(  2,   1) | 0.737441161 0.737441161 0.737441161 0.000000000 
Par#  3872# S(  2,  2)( 24, 20)(  2,   1) | 1.000000000 1.000000000 1.000000000 0.000000000 
Par#  3873# S(  1,  1)( 25, 20)(  2,   1) | 0.630394869 0.630394869 0.630394869 0.000000000 
Par#  3874# S(  1,  2)( 25, 20)(  2,   1) | 0.369605131 0.369605131 0.369605131 0.000000000 
Par#  3875# S(  2,  2)( 25, 20)(  2,   1) | 1.000000000 1.000000000 1.000000000 0.000000000 
Par#  3876# S(  1,  1)( 26, 20)(  2,   1) | 0.518838994 0.518838994 0.518838994 0.000000000 
Par#  3877# S(  1,  2)( 26, 20)(  2,   1) | 0.481161006 0.481161006 0.481161006 0.000000000 
Par#  3878# S(  2,  2)( 26, 20)(  2,   1) | 1.000000000 1.000000000 1.000000000 0.000000000 
Par#  3879# S(  1,  1)( 27, 20)(  2,   1) | 0.596373813 0.596373813 0.596373813 0.000000000 
Par#  3880# S(  1,  2)( 27, 20)(  2,   1) | 0.403626187 0.403626187 0.403626187 0.000000000 
Par#  3881# S(  2,  2)( 27, 20)(  2,   1) | 1.000000000 1.000000000 1.000000000 0.000000000 
Par#  3882# S(  1,  1)( 28, 20)(  2,   1) | 0.717409674 0.717409674 0.717409674 0.000000000 
Par#  3883# S(  1,  2)( 28, 20)(  2,   1) | 0.282590326 0.282590326 0.282590326 0.000000000 
Par#  3884# S(  2,  2)( 28, 20)(  2,   1) | 1.000000000 1.000000000 1.000000000 0.000000000 
Par#  3885# S(  1,  1)( 29, 20)(  2,   1) | 0.226305755 0.226305755 0.226305755 0.000000000 
Par#  3886# S(  1,  2)( 29, 20)(  2,   1) | 0.773694245 0.773694245 0.773694245 0.000000000 
Par#  3887# S(  2,  2)( 29, 20)(  2,   1) | 1.000000000 1.000000000 1.000000000 0.000000000 
Par#  3888# S(  1,  1)( 30, 20)(  2,   1) | 0.773872024 0.773872024 0.773872024 0.000000000 
Par#  3889# S(  1,  2)( 30, 20)(  2,   1) | 0.226127976 0.226127976 0.226127976 0.000000000 
Par#  3890# S(  2,  2)( 30, 20)(  2,   1) | 1.000000000 1.000000000 1.000000000 0.000000000 
Par#  3891# S(  1,  1)( 31, 20)(  2,   1) | 0.613482620 0.613482620 0.613482620 0.000000000 
Par#  3892# S(  1,  2)( 31, 20)(  2,   1) | 0.386517380 0.386517380 0.386517380 0.000000000 
Par#  3893# S(  2,  2)( 31, 20)(  2,   1) | 1.000000000 1.000000000 1.000000000 0.000000000 
Par#  3894# S(  1,  1)( 32, 20)(  2,   1) | 0.574049104 0.574049104 0.574049104 0.000000000 
Par#  3895# S(  1,  2)( 32, 20)(  2,   1) | 0.425950896 0.425950896 0.425950896 0.000000000 
Par#  3896# S(  2,  2)( 32, 20)(  2,   1) | 1.000000000 1.000000000 1.000000000 0.000000000 
Par#  3897# S(  1,  1)( 33, 20)(  2,   1) | 0.455329752 0.455329752 0.455329752 0.000000000 
Par#  3898# S(  1,  2)( 33, 20)(  2,   1) | 0.544670248 0.544670248 0.544670248 0.000000000 
Par#  3899# S(  2,  2)( 33, 20)(  2,   1) | 1.000000000 1.000000000 1.000000000 0.000000000 
Par#  3900# S(  1,  1)( 34, 20)(  2,   1) | 0.581644240 0.581644240 0.581644240 0.000000000 
Par#  3901# S(  1,  2)( 34, 20)(  2,   1) | 0.418355760 0.418355760 0.418355760 0.000000000 
Par#  3902# S(  2,  2)( 34, 20)(  2,   1) | 1.000000000 1.000000000 1.000000000 0.000000000 
Par#  3903# S(  1,  1)( 35, 20)(  2,   1) | 0.547076414 0.547076414 0.547076414 0.000000000 
Par#  3904# S(  1,  2)( 35, 20)(  2,   1) | 0.452923586 0.452923586 0.452923586 0.000000000 
Par#  3905# S(  2,  2)( 35, 20)(  2,   1) | 1.000000000 1.000000000 1.000000000 0.000000000 
Par#  3906# S(  1,  1)( 36, 20)(  2,   1) | 0.433733918 0.433733918 0.433733918 0.000000000 
Par#  3907# S(  1,  2)( 36, 20)(  2,   1) | 0.566266082 0.566266082 0.566266082 0.000000000 
Par#  3908# S(  2,  2)( 36, 20)(  2,   1) | 1.000000000 1.000000000 1.000000000 0.000000000 
Par#  3909# S(  1,  1)( 37, 20)(  2,   1) | 0.382936885 0.382936885 0.382936885 0.000000000 
Par#  3910# S(  1,  2)( 37, 20)(  2,   1) | 0.617063115 0.617063115 0.617063115 0.000000000 
Par#  3911# S(  2,  2)( 37, 20)(  2,   1) | 1.000000000 1.000000000 1.000000000 0.000000000 
Par#  3912# S(  1,  1)( 21, 21)(  2,   1) | 0.698800274 0.698800274 0.698800274 0.000000000 
Par#  3913# S(  1,  2)( 21, 21)(  2,   1) | 0.301199726 0.301199726 0.301199726 0.000000000 
Par#  3914# S(  2,  2)( 21, 21)(  2,   1) | 1.000000000 1.000000000 1.000000000 0.000000000 
Par#  3915# S(  1,  1)( 22, 21)(  2,   1) | 0.322014340 0.322014340 0.322014340 0.000000000 
Par#  3916# S(  1,  2)( 22, 21)(  2,   1) | 0.677985660 0.677985660 0.677985660 0.000000000 
Par#  3917# S(  2,  2)( 22, 21)(  2,   1) | 1.000000000 1.000000000 1.000000000 0.000000000 
Par#  3918# S(  1,  1)( 23, 21)(  2,   1) | 0.476454487 0.476454487 0.476454487 0.000000000 
Par#  3919# S(  1,  2)( 23, 21)(  2,   1) | 0.523545513 0.523545513 0.523545513 0.000000000 
Par#  3920# S(  2,  2)( 23, 21)(  2,   1) | 1.000000000 1.000000000 1.000000000 0.000000000 
Par#  3921# S(  1,  1)( 24, 21)(  2,   1) | 0.262558839 0.262558839 0.262558839 0.000000000 
Par#  3922# S(  1,  2)( 24, 21)(  2,   1) | 0.737441161 0.737441161 0.737441161 0.000000000 
Par#  3923# S(  2,  2)( 24, 21)(  2,   1) | 1.000000000 1.000000000 1.000000000 0.000000000 
Par#  3924# S(  1,  1)( 25, 21)(  2,   1) | 0.630394869 0.630394869 0.630394869 0.000000000 
Par#  3925# S(  1,  2)( 25, 21)(  2,   1) | 0.369605131 0.369605131 0.369605131 0.000000000 
Par#  3926# S(  2,  2)( 25, 21)(  2,   1) | 1.000000000 1.000000000 1.000000000 0.000000000 
Par#  3927# S(  1,  1)( 26, 21)(  2,   1) | 0.518838994 0.518838994 0.518838994 0.000000000 
Par#  3928# S(  1,  2)( 26, 21)(  2,   1) | 0.481161006 0.481161006 0.481161006 0.000000000 
Par#  3929# S(  2,  2)( 26, 21)(  2,   1) | 1.000000000 1.000000000 1.000000000 0.000000000 
Par#  3930# S(  1,  1)( 27, 21)(  2,   1) | 0.596373813 0.596373813 0.596373813 0.000000000 
Par#  3931# S(  1,  2)( 27, 21)(  2,   1) | 0.403626187 0.403626187 0.403626187 0.000000000 
Par#  3932# S(  2,  2)( 27, 21)(  2,   1) | 1.000000000 1.000000000 1.000000000 0.000000000 
Par#  3933# S(  1,  1)( 28, 21)(  2,   1) | 0.717409674 0.717409674 0.717409674 0.000000000 
Par#  3934# S(  1,  2)( 28, 21)(  2,   1) | 0.282590326 0.282590326 0.282590326 0.000000000 
Par#  3935# S(  2,  2)( 28, 21)(  2,   1) | 1.000000000 1.000000000 1.000000000 0.000000000 
Par#  3936# S(  1,  1)( 29, 21)(  2,   1) | 0.226305755 0.226305755 0.226305755 0.000000000 
Par#  3937# S(  1,  2)( 29, 21)(  2,   1) | 0.773694245 0.773694245 0.773694245 0.000000000 
Par#  3938# S(  2,  2)( 29, 21)(  2,   1) | 1.000000000 1.000000000 1.000000000 0.000000000 
Par#  3939# S(  1,  1)( 30, 21)(  2,   1) | 0.773872024 0.773872024 0.773872024 0.000000000 
Par#  3940# S(  1,  2)( 30, 21)(  2,   1) | 0.226127976 0.226127976 0.226127976 0.000000000 
Par#  3941# S(  2,  2)( 30, 21)(  2,   1) | 1.000000000 1.000000000 1.000000000 0.000000000 
Par#  3942# S(  1,  1)( 31, 21)(  2,   1) | 0.613482620 0.613482620 0.613482620 0.000000000 
Par#  3943# S(  1,  2)( 31, 21)(  2,   1) | 0.386517380 0.386517380 0.386517380 0.000000000 
Par#  3944# S(  2,  2)( 31, 21)(  2,   1) | 1.000000000 1.000000000 1.000000000 0.000000000 
Par#  3945# S(  1,  1)( 32, 21)(  2,   1) | 0.574049104 0.574049104 0.574049104 0.000000000 
Par#  3946# S(  1,  2)( 32, 21)(  2,   1) | 0.425950896 0.425950896 0.425950896 0.000000000 
Par#  3947# S(  2,  2)( 32, 21)(  2,   1) | 1.000000000 1.000000000 1.000000000 0.000000000 
Par#  3948# S(  1,  1)( 33, 21)(  2,   1) | 0.455329752 0.455329752 0.455329752 0.000000000 
Par#  3949# S(  1,  2)( 33, 21)(  2,   1) | 0.544670248 0.544670248 0.544670248 0.000000000 
Par#  3950# S(  2,  2)( 33, 21)(  2,   1) | 1.000000000 1.000000000 1.000000000 0.000000000 
Par#  3951# S(  1,  1)( 34, 21)(  2,   1) | 0.581644240 0.581644240 0.581644240 0.000000000 
Par#  3952# S(  1,  2)( 34, 21)(  2,   1) | 0.418355760 0.418355760 0.418355760 0.000000000 
Par#  3953# S(  2,  2)( 34, 21)(  2,   1) | 1.000000000 1.000000000 1.000000000 0.000000000 
Par#  3954# S(  1,  1)( 35, 21)(  2,   1) | 0.547076414 0.547076414 0.547076414 0.000000000 
Par#  3955# S(  1,  2)( 35, 21)(  2,   1) | 0.452923586 0.452923586 0.452923586 0.000000000 
Par#  3956# S(  2,  2)( 35, 21)(  2,   1) | 1.000000000 1.000000000 1.000000000 0.000000000 
Par#  3957# S(  1,  1)( 36, 21)(  2,   1) | 0.433733918 0.433733918 0.433733918 0.000000000 
Par#  3958# S(  1,  2)( 36, 21)(  2,   1) | 0.566266082 0.566266082 0.566266082 0.000000000 
Par#  3959# S(  2,  2)( 36, 21)(  2,   1) | 1.000000000 1.000000000 1.000000000 0.000000000 
Par#  3960# S(  1,  1)( 37, 21)(  2,   1) | 0.382936885 0.382936885 0.382936885 0.000000000 
Par#  3961# S(  1,  2)( 37, 21)(  2,   1) | 0.617063115 0.617063115 0.617063115 0.000000000 
Par#  3962# S(  2,  2)( 37, 21)(  2,   1) | 1.000000000 1.000000000 1.000000000 0.000000000 
Par#  3963# S(  1,  1)( 22, 22)(  2,   1) | 0.322014340 0.322014340 0.322014340 0.000000000 
Par#  3964# S(  1,  2)( 22, 22)(  2,   1) | 0.677985660 0.677985660 0.677985660 0.000000000 
Par#  3965# S(  2,  2)( 22, 22)(  2,   1) | 1.000000000 1.000000000 1.000000000 0.000000000 
Par#  3966# S(  1,  1)( 23, 22)(  2,   1) | 0.476454487 0.476454487 0.476454487 0.000000000 
Par#  3967# S(  1,  2)( 23, 22)(  2,   1) | 0.523545513 0.523545513 0.523545513 0.000000000 
Par#  3968# S(  2,  2)( 23, 22)(  2,   1) | 1.000000000 1.000000000 1.000000000 0.000000000 
Par#  3969# S(  1,  1)( 24, 22)(  2,   1) | 0.262558839 0.262558839 0.262558839 0.000000000 
Par#  3970# S(  1,  2)( 24, 22)(  2,   1) | 0.737441161 0.737441161 0.737441161 0.000000000 
Par#  3971# S(  2,  2)( 24, 22)(  2,   1) | 1.000000000 1.000000000 1.000000000 0.000000000 
Par#  3972# S(  1,  1)( 25, 22)(  2,   1) | 0.630394869 0.630394869 0.630394869 0.000000000 
Par#  3973# S(  1,  2)( 25, 22)(  2,   1) | 0.369605131 0.369605131 0.369605131 0.000000000 
Par#  3974# S(  2,  2)( 25, 22)(  2,   1) | 1.000000000 1.000000000 1.000000000 0.000000000 
Par#  3975# S(  1,  1)( 26, 22)(  2,   1) | 0.518838994 0.518838994 0.518838994 0.000000000 
Par#  3976# S(  1,  2)( 26, 22)(  2,   1) | 0.481161006 0.481161006 0.481161006 0.000000000 
Par#  3977# S(  2,  2)( 26, 22)(  2,   1) | 1.000000000 1.000000000 1.000000000 0.000000000 
Par#  3978# S(  1,  1)( 27, 22)(  2,   1) | 0.596373813 0.596373813 0.596373813 0.000000000 
Par#  3979# S(  1,  2)( 27, 22)(  2,   1) | 0.403626187 0.403626187 0.403626187 0.000000000 
Par#  3980# S(  2,  2)( 27, 22)(  2,   1) | 1.000000000 1.000000000 1.000000000 0.000000000 
Par#  3981# S(  1,  1)( 28, 22)(  2,   1) | 0.717409674 0.717409674 0.717409674 0.000000000 
Par#  3982# S(  1,  2)( 28, 22)(  2,   1) | 0.282590326 0.282590326 0.282590326 0.000000000 
Par#  3983# S(  2,  2)( 28, 22)(  2,   1) | 1.000000000 1.000000000 1.000000000 0.000000000 
Par#  3984# S(  1,  1)( 29, 22)(  2,   1) | 0.226305755 0.226305755 0.226305755 0.000000000 
Par#  3985# S(  1,  2)( 29, 22)(  2,   1) | 0.773694245 0.773694245 0.773694245 0.000000000 
Par#  3986# S(  2,  2)( 29, 22)(  2,   1) | 1.000000000 1.000000000 1.000000000 0.000000000 
Par#  3987# S(  1,  1)( 30, 22)(  2,   1) | 0.773872024 0.773872024 0.773872024 0.000000000 
Par#  3988# S(  1,  2)( 30, 22)(  2,   1) | 0.226127976 0.226127976 0.226127976 0.000000000 
Par#  3989# S(  2,  2)( 30, 22)(  2,   1) | 1.000000000 1.000000000 1.000000000 0.000000000 
Par#  3990# S(  1,  1)( 31, 22)(  2,   1) | 0.613482620 0.613482620 0.613482620 0.000000000 
Par#  3991# S(  1,  2)( 31, 22)(  2,   1) | 0.386517380 0.386517380 0.386517380 0.000000000 
Par#  3992# S(  2,  2)( 31, 22)(  2,   1) | 1.000000000 1.000000000 1.000000000 0.000000000 
Par#  3993# S(  1,  1)( 32, 22)(  2,   1) | 0.574049104 0.574049104 0.574049104 0.000000000 
Par#  3994# S(  1,  2)( 32, 22)(  2,   1) | 0.425950896 0.425950896 0.425950896 0.000000000 
Par#  3995# S(  2,  2)( 32, 22)(  2,   1) | 1.000000000 1.000000000 1.000000000 0.000000000 
Par#  3996# S(  1,  1)( 33, 22)(  2,   1) | 0.455329752 0.455329752 0.455329752 0.000000000 
Par#  3997# S(  1,  2)( 33, 22)(  2,   1) | 0.544670248 0.544670248 0.544670248 0.000000000 
Par#  3998# S(  2,  2)( 33, 22)(  2,   1) | 1.000000000 1.000000000 1.000000000 0.000000000 
Par#  3999# S(  1,  1)( 34, 22)(  2,   1) | 0.581644240 0.581644240 0.581644240 0.000000000 
Par#  4000# S(  1,  2)( 34, 22)(  2,   1) | 0.418355760 0.418355760 0.418355760 0.000000000 
Par#  4001# S(  2,  2)( 34, 22)(  2,   1) | 1.000000000 1.000000000 1.000000000 0.000000000 
Par#  4002# S(  1,  1)( 35, 22)(  2,   1) | 0.547076414 0.547076414 0.547076414 0.000000000 
Par#  4003# S(  1,  2)( 35, 22)(  2,   1) | 0.452923586 0.452923586 0.452923586 0.000000000 
Par#  4004# S(  2,  2)( 35, 22)(  2,   1) | 1.000000000 1.000000000 1.000000000 0.000000000 
Par#  4005# S(  1,  1)( 36, 22)(  2,   1) | 0.433733918 0.433733918 0.433733918 0.000000000 
Par#  4006# S(  1,  2)( 36, 22)(  2,   1) | 0.566266082 0.566266082 0.566266082 0.000000000 
Par#  4007# S(  2,  2)( 36, 22)(  2,   1) | 1.000000000 1.000000000 1.000000000 0.000000000 
Par#  4008# S(  1,  1)( 37, 22)(  2,   1) | 0.382936885 0.382936885 0.382936885 0.000000000 
Par#  4009# S(  1,  2)( 37, 22)(  2,   1) | 0.617063115 0.617063115 0.617063115 0.000000000 
Par#  4010# S(  2,  2)( 37, 22)(  2,   1) | 1.000000000 1.000000000 1.000000000 0.000000000 
Par#  4011# S(  1,  1)( 23, 23)(  2,   1) | 0.476454487 0.476454487 0.476454487 0.000000000 
Par#  4012# S(  1,  2)( 23, 23)(  2,   1) | 0.523545513 0.523545513 0.523545513 0.000000000 
Par#  4013# S(  2,  2)( 23, 23)(  2,   1) | 1.000000000 1.000000000 1.000000000 0.000000000 
Par#  4014# S(  1,  1)( 24, 23)(  2,   1) | 0.262558839 0.262558839 0.262558839 0.000000000 
Par#  4015# S(  1,  2)( 24, 23)(  2,   1) | 0.737441161 0.737441161 0.737441161 0.000000000 
Par#  4016# S(  2,  2)( 24, 23)(  2,   1) | 1.000000000 1.000000000 1.000000000 0.000000000 
Par#  4017# S(  1,  1)( 25, 23)(  2,   1) | 0.630394869 0.630394869 0.630394869 0.000000000 
Par#  4018# S(  1,  2)( 25, 23)(  2,   1) | 0.369605131 0.369605131 0.369605131 0.000000000 
Par#  4019# S(  2,  2)( 25, 23)(  2,   1) | 1.000000000 1.000000000 1.000000000 0.000000000 
Par#  4020# S(  1,  1)( 26, 23)(  2,   1) | 0.518838994 0.518838994 0.518838994 0.000000000 
Par#  4021# S(  1,  2)( 26, 23)(  2,   1) | 0.481161006 0.481161006 0.481161006 0.000000000 
Par#  4022# S(  2,  2)( 26, 23)(  2,   1) | 1.000000000 1.000000000 1.000000000 0.000000000 
Par#  4023# S(  1,  1)( 27, 23)(  2,   1) | 0.596373813 0.596373813 0.596373813 0.000000000 
Par#  4024# S(  1,  2)( 27, 23)(  2,   1) | 0.403626187 0.403626187 0.403626187 0.000000000 
Par#  4025# S(  2,  2)( 27, 23)(  2,   1) | 1.000000000 1.000000000 1.000000000 0.000000000 
Par#  4026# S(  1,  1)( 28, 23)(  2,   1) | 0.717409674 0.717409674 0.717409674 0.000000000 
Par#  4027# S(  1,  2)( 28, 23)(  2,   1) | 0.282590326 0.282590326 0.282590326 0.000000000 
Par#  4028# S(  2,  2)( 28, 23)(  2,   1) | 1.000000000 1.000000000 1.000000000 0.000000000 
Par#  4029# S(  1,  1)( 29, 23)(  2,   1) | 0.226305755 0.226305755 0.226305755 0.000000000 
Par#  4030# S(  1,  2)( 29, 23)(  2,   1) | 0.773694245 0.773694245 0.773694245 0.000000000 
Par#  4031# S(  2,  2)( 29, 23)(  2,   1) | 1.000000000 1.000000000 1.000000000 0.000000000 
Par#  4032# S(  1,  1)( 30, 23)(  2,   1) | 0.773872024 0.773872024 0.773872024 0.000000000 
Par#  4033# S(  1,  2)( 30, 23)(  2,   1) | 0.226127976 0.226127976 0.226127976 0.000000000 
Par#  4034# S(  2,  2)( 30, 23)(  2,   1) | 1.000000000 1.000000000 1.000000000 0.000000000 
Par#  4035# S(  1,  1)( 31, 23)(  2,   1) | 0.613482620 0.613482620 0.613482620 0.000000000 
Par#  4036# S(  1,  2)( 31, 23)(  2,   1) | 0.386517380 0.386517380 0.386517380 0.000000000 
Par#  4037# S(  2,  2)( 31, 23)(  2,   1) | 1.000000000 1.000000000 1.000000000 0.000000000 
Par#  4038# S(  1,  1)( 32, 23)(  2,   1) | 0.574049104 0.574049104 0.574049104 0.000000000 
Par#  4039# S(  1,  2)( 32, 23)(  2,   1) | 0.425950896 0.425950896 0.425950896 0.000000000 
Par#  4040# S(  2,  2)( 32, 23)(  2,   1) | 1.000000000 1.000000000 1.000000000 0.000000000 
Par#  4041# S(  1,  1)( 33, 23)(  2,   1) | 0.455329752 0.455329752 0.455329752 0.000000000 
Par#  4042# S(  1,  2)( 33, 23)(  2,   1) | 0.544670248 0.544670248 0.544670248 0.000000000 
Par#  4043# S(  2,  2)( 33, 23)(  2,   1) | 1.000000000 1.000000000 1.000000000 0.000000000 
Par#  4044# S(  1,  1)( 34, 23)(  2,   1) | 0.581644240 0.581644240 0.581644240 0.000000000 
Par#  4045# S(  1,  2)( 34, 23)(  2,   1) | 0.418355760 0.418355760 0.418355760 0.000000000 
Par#  4046# S(  2,  2)( 34, 23)(  2,   1) | 1.000000000 1.000000000 1.000000000 0.000000000 
Par#  4047# S(  1,  1)( 35, 23)(  2,   1) | 0.547076414 0.547076414 0.547076414 0.000000000 
Par#  4048# S(  1,  2)( 35, 23)(  2,   1) | 0.452923586 0.452923586 0.452923586 0.000000000 
Par#  4049# S(  2,  2)( 35, 23)(  2,   1) | 1.000000000 1.000000000 1.000000000 0.000000000 
Par#  4050# S(  1,  1)( 36, 23)(  2,   1) | 0.433733918 0.433733918 0.433733918 0.000000000 
Par#  4051# S(  1,  2)( 36, 23)(  2,   1) | 0.566266082 0.566266082 0.566266082 0.000000000 
Par#  4052# S(  2,  2)( 36, 23)(  2,   1) | 1.000000000 1.000000000 1.000000000 0.000000000 
Par#  4053# S(  1,  1)( 37, 23)(  2,   1) | 0.382936885 0.382936885 0.382936885 0.000000000 
Par#  4054# S(  1,  2)( 37, 23)(  2,   1) | 0.617063115 0.617063115 0.617063115 0.000000000 
Par#  4055# S(  2,  2)( 37, 23)(  2,   1) | 1.000000000 1.000000000 1.000000000 0.000000000 
Par#  4056# S(  1,  1)( 24, 24)(  2,   1) | 0.262558839 0.262558839 0.262558839 0.000000000 
Par#  4057# S(  1,  2)( 24, 24)(  2,   1) | 0.737441161 0.737441161 0.737441161 0.000000000 
Par#  4058# S(  2,  2)( 24, 24)(  2,   1) | 1.000000000 1.000000000 1.000000000 0.000000000 
Par#  4059# S(  1,  1)( 25, 24)(  2,   1) | 0.630394869 0.630394869 0.630394869 0.000000000 
Par#  4060# S(  1,  2)( 25, 24)(  2,   1) | 0.369605131 0.369605131 0.369605131 0.000000000 
Par#  4061# S(  2,  2)( 25, 24)(  2,   1) | 1.000000000 1.000000000 1.000000000 0.000000000 
Par#  4062# S(  1,  1)( 26, 24)(  2,   1) | 0.518838994 0.518838994 0.518838994 0.000000000 
Par#  4063# S(  1,  2)( 26, 24)(  2,   1) | 0.481161006 0.481161006 0.481161006 0.000000000 
Par#  4064# S(  2,  2)( 26, 24)(  2,   1) | 1.000000000 1.000000000 1.000000000 0.000000000 
Par#  4065# S(  1,  1)( 27, 24)(  2,   1) | 0.596373813 0.596373813 0.596373813 0.000000000 
Par#  4066# S(  1,  2)( 27, 24)(  2,   1) | 0.403626187 0.403626187 0.403626187 0.000000000 
Par#  4067# S(  2,  2)( 27, 24)(  2,   1) | 1.000000000 1.000000000 1.000000000 0.000000000 
Par#  4068# S(  1,  1)( 28, 24)(  2,   1) | 0.717409674 0.717409674 0.717409674 0.000000000 
Par#  4069# S(  1,  2)( 28, 24)(  2,   1) | 0.282590326 0.282590326 0.282590326 0.000000000 
Par#  4070# S(  2,  2)( 28, 24)(  2,   1) | 1.000000000 1.000000000 1.000000000 0.000000000 
Par#  4071# S(  1,  1)( 29, 24)(  2,   1) | 0.226305755 0.226305755 0.226305755 0.000000000 
Par#  4072# S(  1,  2)( 29, 24)(  2,   1) | 0.773694245 0.773694245 0.773694245 0.000000000 
Par#  4073# S(  2,  2)( 29, 24)(  2,   1) | 1.000000000 1.000000000 1.000000000 0.000000000 
Par#  4074# S(  1,  1)( 30, 24)(  2,   1) | 0.773872024 0.773872024 0.773872024 0.000000000 
Par#  4075# S(  1,  2)( 30, 24)(  2,   1) | 0.226127976 0.226127976 0.226127976 0.000000000 
Par#  4076# S(  2,  2)( 30, 24)(  2,   1) | 1.000000000 1.000000000 1.000000000 0.000000000 
Par#  4077# S(  1,  1)( 31, 24)(  2,   1) | 0.613482620 0.613482620 0.613482620 0.000000000 
Par#  4078# S(  1,  2)( 31, 24)(  2,   1) | 0.386517380 0.386517380 0.386517380 0.000000000 
Par#  4079# S(  2,  2)( 31, 24)(  2,   1) | 1.000000000 1.000000000 1.000000000 0.000000000 
Par#  4080# S(  1,  1)( 32, 24)(  2,   1) | 0.574049104 0.574049104 0.574049104 0.000000000 
Par#  4081# S(  1,  2)( 32, 24)(  2,   1) | 0.425950896 0.425950896 0.425950896 0.000000000 
Par#  4082# S(  2,  2)( 32, 24)(  2,   1) | 1.000000000 1.000000000 1.000000000 0.000000000 
Par#  4083# S(  1,  1)( 33, 24)(  2,   1) | 0.455329752 0.455329752 0.455329752 0.000000000 
Par#  4084# S(  1,  2)( 33, 24)(  2,   1) | 0.544670248 0.544670248 0.544670248 0.000000000 
Par#  4085# S(  2,  2)( 33, 24)(  2,   1) | 1.000000000 1.000000000 1.000000000 0.000000000 
Par#  4086# S(  1,  1)( 34, 24)(  2,   1) | 0.581644240 0.581644240 0.581644240 0.000000000 
Par#  4087# S(  1,  2)( 34, 24)(  2,   1) | 0.418355760 0.418355760 0.418355760 0.000000000 
Par#  4088# S(  2,  2)( 34, 24)(  2,   1) | 1.000000000 1.000000000 1.000000000 0.000000000 
Par#  4089# S(  1,  1)( 35, 24)(  2,   1) | 0.547076414 0.547076414 0.547076414 0.000000000 
Par#  4090# S(  1,  2)( 35, 24)(  2,   1) | 0.452923586 0.452923586 0.452923586 0.000000000 
Par#  4091# S(  2,  2)( 35, 24)(  2,   1) | 1.000000000 1.000000000 1.000000000 0.000000000 
Par#  4092# S(  1,  1)( 36, 24)(  2,   1) | 0.433733918 0.433733918 0.433733918 0.000000000 
Par#  4093# S(  1,  2)( 36, 24)(  2,   1) | 0.566266082 0.566266082 0.566266082 0.000000000 
Par#  4094# S(  2,  2)( 36, 24)(  2,   1) | 1.000000000 1.000000000 1.000000000 0.000000000 
Par#  4095# S(  1,  1)( 37, 24)(  2,   1) | 0.382936885 0.382936885 0.382936885 0.000000000 
Par#  4096# S(  1,  2)( 37, 24)(  2,   1) | 0.617063115 0.617063115 0.617063115 0.000000000 
Par#  4097# S(  2,  2)( 37, 24)(  2,   1) | 1.000000000 1.000000000 1.000000000 0.000000000 
Par#  4098# S(  1,  1)( 25, 25)(  2,   1) | 0.630394869 0.630394869 0.630394869 0.000000000 
Par#  4099# S(  1,  2)( 25, 25)(  2,   1) | 0.369605131 0.369605131 0.369605131 0.000000000 
Par#  4100# S(  2,  2)( 25, 25)(  2,   1) | 1.000000000 1.000000000 1.000000000 0.000000000 
Par#  4101# S(  1,  1)( 26, 25)(  2,   1) | 0.518838994 0.518838994 0.518838994 0.000000000 
Par#  4102# S(  1,  2)( 26, 25)(  2,   1) | 0.481161006 0.481161006 0.481161006 0.000000000 
Par#  4103# S(  2,  2)( 26, 25)(  2,   1) | 1.000000000 1.000000000 1.000000000 0.000000000 
Par#  4104# S(  1,  1)( 27, 25)(  2,   1) | 0.596373813 0.596373813 0.596373813 0.000000000 
Par#  4105# S(  1,  2)( 27, 25)(  2,   1) | 0.403626187 0.403626187 0.403626187 0.000000000 
Par#  4106# S(  2,  2)( 27, 25)(  2,   1) | 1.000000000 1.000000000 1.000000000 0.000000000 
Par#  4107# S(  1,  1)( 28, 25)(  2,   1) | 0.717409674 0.717409674 0.717409674 0.000000000 
Par#  4108# S(  1,  2)( 28, 25)(  2,   1) | 0.282590326 0.282590326 0.282590326 0.000000000 
Par#  4109# S(  2,  2)( 28, 25)(  2,   1) | 1.000000000 1.000000000 1.000000000 0.000000000 
Par#  4110# S(  1,  1)( 29, 25)(  2,   1) | 0.226305755 0.226305755 0.226305755 0.000000000 
Par#  4111# S(  1,  2)( 29, 25)(  2,   1) | 0.773694245 0.773694245 0.773694245 0.000000000 
Par#  4112# S(  2,  2)( 29, 25)(  2,   1) | 1.000000000 1.000000000 1.000000000 0.000000000 
Par#  4113# S(  1,  1)( 30, 25)(  2,   1) | 0.773872024 0.773872024 0.773872024 0.000000000 
Par#  4114# S(  1,  2)( 30, 25)(  2,   1) | 0.226127976 0.226127976 0.226127976 0.000000000 
Par#  4115# S(  2,  2)( 30, 25)(  2,   1) | 1.000000000 1.000000000 1.000000000 0.000000000 
Par#  4116# S(  1,  1)( 31, 25)(  2,   1) | 0.613482620 0.613482620 0.613482620 0.000000000 
Par#  4117# S(  1,  2)( 31, 25)(  2,   1) | 0.386517380 0.386517380 0.386517380 0.000000000 
Par#  4118# S(  2,  2)( 31, 25)(  2,   1) | 1.000000000 1.000000000 1.000000000 0.000000000 
Par#  4119# S(  1,  1)( 32, 25)(  2,   1) | 0.574049104 0.574049104 0.574049104 0.000000000 
Par#  4120# S(  1,  2)( 32, 25)(  2,   1) | 0.425950896 0.425950896 0.425950896 0.000000000 
Par#  4121# S(  2,  2)( 32, 25)(  2,   1) | 1.000000000 1.000000000 1.000000000 0.000000000 
Par#  4122# S(  1,  1)( 33, 25)(  2,   1) | 0.455329752 0.455329752 0.455329752 0.000000000 
Par#  4123# S(  1,  2)( 33, 25)(  2,   1) | 0.544670248 0.544670248 0.544670248 0.000000000 
Par#  4124# S(  2,  2)( 33, 25)(  2,   1) | 1.000000000 1.000000000 1.000000000 0.000000000 
Par#  4125# S(  1,  1)( 34, 25)(  2,   1) | 0.581644240 0.581644240 0.581644240 0.000000000 
Par#  4126# S(  1,  2)( 34, 25)(  2,   1) | 0.418355760 0.418355760 0.418355760 0.000000000 
Par#  4127# S(  2,  2)( 34, 25)(  2,   1) | 1.000000000 1.000000000 1.000000000 0.000000000 
Par#  4128# S(  1,  1)( 35, 25)(  2,   1) | 0.547076414 0.547076414 0.547076414 0.000000000 
Par#  4129# S(  1,  2)( 35, 25)(  2,   1) | 0.452923586 0.452923586 0.452923586 0.000000000 
Par#  4130# S(  2,  2)( 35, 25)(  2,   1) | 1.000000000 1.000000000 1.000000000 0.000000000 
Par#  4131# S(  1,  1)( 36, 25)(  2,   1) | 0.433733918 0.433733918 0.433733918 0.000000000 
Par#  4132# S(  1,  2)( 36, 25)(  2,   1) | 0.566266082 0.566266082 0.566266082 0.000000000 
Par#  4133# S(  2,  2)( 36, 25)(  2,   1) | 1.000000000 1.000000000 1.000000000 0.000000000 
Par#  4134# S(  1,  1)( 37, 25)(  2,   1) | 0.382936885 0.382936885 0.382936885 0.000000000 
Par#  4135# S(  1,  2)( 37, 25)(  2,   1) | 0.617063115 0.617063115 0.617063115 0.000000000 
Par#  4136# S(  2,  2)( 37, 25)(  2,   1) | 1.000000000 1.000000000 1.000000000 0.000000000 
Par#  4137# S(  1,  1)( 26, 26)(  2,   1) | 0.518838994 0.518838994 0.518838994 0.000000000 
Par#  4138# S(  1,  2)( 26, 26)(  2,   1) | 0.481161006 0.481161006 0.481161006 0.000000000 
Par#  4139# S(  2,  2)( 26, 26)(  2,   1) | 1.000000000 1.000000000 1.000000000 0.000000000 
Par#  4140# S(  1,  1)( 27, 26)(  2,   1) | 0.596373813 0.596373813 0.596373813 0.000000000 
Par#  4141# S(  1,  2)( 27, 26)(  2,   1) | 0.403626187 0.403626187 0.403626187 0.000000000 
Par#  4142# S(  2,  2)( 27, 26)(  2,   1) | 1.000000000 1.000000000 1.000000000 0.000000000 
Par#  4143# S(  1,  1)( 28, 26)(  2,   1) | 0.717409674 0.717409674 0.717409674 0.000000000 
Par#  4144# S(  1,  2)( 28, 26)(  2,   1) | 0.282590326 0.282590326 0.282590326 0.000000000 
Par#  4145# S(  2,  2)( 28, 26)(  2,   1) | 1.000000000 1.000000000 1.000000000 0.000000000 
Par#  4146# S(  1,  1)( 29, 26)(  2,   1) | 0.226305755 0.226305755 0.226305755 0.000000000 
Par#  4147# S(  1,  2)( 29, 26)(  2,   1) | 0.773694245 0.773694245 0.773694245 0.000000000 
Par#  4148# S(  2,  2)( 29, 26)(  2,   1) | 1.000000000 1.000000000 1.000000000 0.000000000 
Par#  4149# S(  1,  1)( 30, 26)(  2,   1) | 0.773872024 0.773872024 0.773872024 0.000000000 
Par#  4150# S(  1,  2)( 30, 26)(  2,   1) | 0.226127976 0.226127976 0.226127976 0.000000000 
Par#  4151# S(  2,  2)( 30, 26)(  2,   1) | 1.000000000 1.000000000 1.000000000 0.000000000 
Par#  4152# S(  1,  1)( 31, 26)(  2,   1) | 0.613482620 0.613482620 0.613482620 0.000000000 
Par#  4153# S(  1,  2)( 31, 26)(  2,   1) | 0.386517380 0.386517380 0.386517380 0.000000000 
Par#  4154# S(  2,  2)( 31, 26)(  2,   1) | 1.000000000 1.000000000 1.000000000 0.000000000 
Par#  4155# S(  1,  1)( 32, 26)(  2,   1) | 0.574049104 0.574049104 0.574049104 0.000000000 
Par#  4156# S(  1,  2)( 32, 26)(  2,   1) | 0.425950896 0.425950896 0.425950896 0.000000000 
Par#  4157# S(  2,  2)( 32, 26)(  2,   1) | 1.000000000 1.000000000 1.000000000 0.000000000 
Par#  4158# S(  1,  1)( 33, 26)(  2,   1) | 0.455329752 0.455329752 0.455329752 0.000000000 
Par#  4159# S(  1,  2)( 33, 26)(  2,   1) | 0.544670248 0.544670248 0.544670248 0.000000000 
Par#  4160# S(  2,  2)( 33, 26)(  2,   1) | 1.000000000 1.000000000 1.000000000 0.000000000 
Par#  4161# S(  1,  1)( 34, 26)(  2,   1) | 0.581644240 0.581644240 0.581644240 0.000000000 
Par#  4162# S(  1,  2)( 34, 26)(  2,   1) | 0.418355760 0.418355760 0.418355760 0.000000000 
Par#  4163# S(  2,  2)( 34, 26)(  2,   1) | 1.000000000 1.000000000 1.000000000 0.000000000 
Par#  4164# S(  1,  1)( 35, 26)(  2,   1) | 0.547076414 0.547076414 0.547076414 0.000000000 
Par#  4165# S(  1,  2)( 35, 26)(  2,   1) | 0.452923586 0.452923586 0.452923586 0.000000000 
Par#  4166# S(  2,  2)( 35, 26)(  2,   1) | 1.000000000 1.000000000 1.000000000 0.000000000 
Par#  4167# S(  1,  1)( 36, 26)(  2,   1) | 0.433733918 0.433733918 0.433733918 0.000000000 
Par#  4168# S(  1,  2)( 36, 26)(  2,   1) | 0.566266082 0.566266082 0.566266082 0.000000000 
Par#  4169# S(  2,  2)( 36, 26)(  2,   1) | 1.000000000 1.000000000 1.000000000 0.000000000 
Par#  4170# S(  1,  1)( 37, 26)(  2,   1) | 0.382936885 0.382936885 0.382936885 0.000000000 
Par#  4171# S(  1,  2)( 37, 26)(  2,   1) | 0.617063115 0.617063115 0.617063115 0.000000000 
Par#  4172# S(  2,  2)( 37, 26)(  2,   1) | 1.000000000 1.000000000 1.000000000 0.000000000 
Par#  4173# S(  1,  1)( 27, 27)(  2,   1) | 0.596373813 0.596373813 0.596373813 0.000000000 
Par#  4174# S(  1,  2)( 27, 27)(  2,   1) | 0.403626187 0.403626187 0.403626187 0.000000000 
Par#  4175# S(  2,  2)( 27, 27)(  2,   1) | 1.000000000 1.000000000 1.000000000 0.000000000 
Par#  4176# S(  1,  1)( 28, 27)(  2,   1) | 0.717409674 0.717409674 0.717409674 0.000000000 
Par#  4177# S(  1,  2)( 28, 27)(  2,   1) | 0.282590326 0.282590326 0.282590326 0.000000000 
Par#  4178# S(  2,  2)( 28, 27)(  2,   1) | 1.000000000 1.000000000 1.000000000 0.000000000 
Par#  4179# S(  1,  1)( 29, 27)(  2,   1) | 0.226305755 0.226305755 0.226305755 0.000000000 
Par#  4180# S(  1,  2)( 29, 27)(  2,   1) | 0.773694245 0.773694245 0.773694245 0.000000000 
Par#  4181# S(  2,  2)( 29, 27)(  2,   1) | 1.000000000 1.000000000 1.000000000 0.000000000 
Par#  4182# S(  1,  1)( 30, 27)(  2,   1) | 0.773872024 0.773872024 0.773872024 0.000000000 
Par#  4183# S(  1,  2)( 30, 27)(  2,   1) | 0.226127976 0.226127976 0.226127976 0.000000000 
Par#  4184# S(  2,  2)( 30, 27)(  2,   1) | 1.000000000 1.000000000 1.000000000 0.000000000 
Par#  4185# S(  1,  1)( 31, 27)(  2,   1) | 0.613482620 0.613482620 0.613482620 0.000000000 
Par#  4186# S(  1,  2)( 31, 27)(  2,   1) | 0.386517380 0.386517380 0.386517380 0.000000000 
Par#  4187# S(  2,  2)( 31, 27)(  2,   1) | 1.000000000 1.000000000 1.000000000 0.000000000 
Par#  4188# S(  1,  1)( 32, 27)(  2,   1) | 0.574049104 0.574049104 0.574049104 0.000000000 
Par#  4189# S(  1,  2)( 32, 27)(  2,   1) | 0.425950896 0.425950896 0.425950896 0.000000000 
Par#  4190# S(  2,  2)( 32, 27)(  2,   1) | 1.000000000 1.000000000 1.000000000 0.000000000 
Par#  4191# S(  1,  1)( 33, 27)(  2,   1) | 0.455329752 0.455329752 0.455329752 0.000000000 
Par#  4192# S(  1,  2)( 33, 27)(  2,   1) | 0.544670248 0.544670248 0.544670248 0.000000000 
Par#  4193# S(  2,  2)( 33, 27)(  2,   1) | 1.000000000 1.000000000 1.000000000 0.000000000 
Par#  4194# S(  1,  1)( 34, 27)(  2,   1) | 0.581644240 0.581644240 0.581644240 0.000000000 
Par#  4195# S(  1,  2)( 34, 27)(  2,   1) | 0.418355760 0.418355760 0.418355760 0.000000000 
Par#  4196# S(  2,  2)( 34, 27)(  2,   1) | 1.000000000 1.000000000 1.000000000 0.000000000 
Par#  4197# S(  1,  1)( 35, 27)(  2,   1) | 0.547076414 0.547076414 0.547076414 0.000000000 
Par#  4198# S(  1,  2)( 35, 27)(  2,   1) | 0.452923586 0.452923586 0.452923586 0.000000000 
Par#  4199# S(  2,  2)( 35, 27)(  2,   1) | 1.000000000 1.000000000 1.000000000 0.000000000 
Par#  4200# S(  1,  1)( 36, 27)(  2,   1) | 0.433733918 0.433733918 0.433733918 0.000000000 
Par#  4201# S(  1,  2)( 36, 27)(  2,   1) | 0.566266082 0.566266082 0.566266082 0.000000000 
Par#  4202# S(  2,  2)( 36, 27)(  2,   1) | 1.000000000 1.000000000 1.000000000 0.000000000 
Par#  4203# S(  1,  1)( 37, 27)(  2,   1) | 0.382936885 0.382936885 0.382936885 0.000000000 
Par#  4204# S(  1,  2)( 37, 27)(  2,   1) | 0.617063115 0.617063115 0.617063115 0.000000000 
Par#  4205# S(  2,  2)( 37, 27)(  2,   1) | 1.000000000 1.000000000 1.000000000 0.000000000 
Par#  4206# S(  1,  1)( 28, 28)(  2,   1) | 0.717409674 0.717409674 0.717409674 0.000000000 
Par#  4207# S(  1,  2)( 28, 28)(  2,   1) | 0.282590326 0.282590326 0.282590326 0.000000000 
Par#  4208# S(  2,  2)( 28, 28)(  2,   1) | 1.000000000 1.000000000 1.000000000 0.000000000 
Par#  4209# S(  1,  1)( 29, 28)(  2,   1) | 0.226305755 0.226305755 0.226305755 0.000000000 
Par#  4210# S(  1,  2)( 29, 28)(  2,   1) | 0.773694245 0.773694245 0.773694245 0.000000000 
Par#  4211# S(  2,  2)( 29, 28)(  2,   1) | 1.000000000 1.000000000 1.000000000 0.000000000 
Par#  4212# S(  1,  1)( 30, 28)(  2,   1) | 0.773872024 0.773872024 0.773872024 0.000000000 
Par#  4213# S(  1,  2)( 30, 28)(  2,   1) | 0.226127976 0.226127976 0.226127976 0.000000000 
Par#  4214# S(  2,  2)( 30, 28)(  2,   1) | 1.000000000 1.000000000 1.000000000 0.000000000 
Par#  4215# S(  1,  1)( 31, 28)(  2,   1) | 0.613482620 0.613482620 0.613482620 0.000000000 
Par#  4216# S(  1,  2)( 31, 28)(  2,   1) | 0.386517380 0.386517380 0.386517380 0.000000000 
Par#  4217# S(  2,  2)( 31, 28)(  2,   1) | 1.000000000 1.000000000 1.000000000 0.000000000 
Par#  4218# S(  1,  1)( 32, 28)(  2,   1) | 0.574049104 0.574049104 0.574049104 0.000000000 
Par#  4219# S(  1,  2)( 32, 28)(  2,   1) | 0.425950896 0.425950896 0.425950896 0.000000000 
Par#  4220# S(  2,  2)( 32, 28)(  2,   1) | 1.000000000 1.000000000 1.000000000 0.000000000 
Par#  4221# S(  1,  1)( 33, 28)(  2,   1) | 0.455329752 0.455329752 0.455329752 0.000000000 
Par#  4222# S(  1,  2)( 33, 28)(  2,   1) | 0.544670248 0.544670248 0.544670248 0.000000000 
Par#  4223# S(  2,  2)( 33, 28)(  2,   1) | 1.000000000 1.000000000 1.000000000 0.000000000 
Par#  4224# S(  1,  1)( 34, 28)(  2,   1) | 0.581644240 0.581644240 0.581644240 0.000000000 
Par#  4225# S(  1,  2)( 34, 28)(  2,   1) | 0.418355760 0.418355760 0.418355760 0.000000000 
Par#  4226# S(  2,  2)( 34, 28)(  2,   1) | 1.000000000 1.000000000 1.000000000 0.000000000 
Par#  4227# S(  1,  1)( 35, 28)(  2,   1) | 0.547076414 0.547076414 0.547076414 0.000000000 
Par#  4228# S(  1,  2)( 35, 28)(  2,   1) | 0.452923586 0.452923586 0.452923586 0.000000000 
Par#  4229# S(  2,  2)( 35, 28)(  2,   1) | 1.000000000 1.000000000 1.000000000 0.000000000 
Par#  4230# S(  1,  1)( 36, 28)(  2,   1) | 0.433733918 0.433733918 0.433733918 0.000000000 
Par#  4231# S(  1,  2)( 36, 28)(  2,   1) | 0.566266082 0.566266082 0.566266082 0.000000000 
Par#  4232# S(  2,  2)( 36, 28)(  2,   1) | 1.000000000 1.000000000 1.000000000 0.000000000 
Par#  4233# S(  1,  1)( 37, 28)(  2,   1) | 0.382936885 0.382936885 0.382936885 0.000000000 
Par#  4234# S(  1,  2)( 37, 28)(  2,   1) | 0.617063115 0.617063115 0.617063115 0.000000000 
Par#  4235# S(  2,  2)( 37, 28)(  2,   1) | 1.000000000 1.000000000 1.000000000 0.000000000 
Par#  4236# S(  1,  1)( 29, 29)(  2,   1) | 0.226305755 0.226305755 0.226305755 0.000000000 
Par#  4237# S(  1,  2)( 29, 29)(  2,   1) | 0.773694245 0.773694245 0.773694245 0.000000000 
Par#  4238# S(  2,  2)( 29, 29)(  2,   1) | 1.000000000 1.000000000 1.000000000 0.000000000 
Par#  4239# S(  1,  1)( 30, 29)(  2,   1) | 0.773872024 0.773872024 0.773872024 0.000000000 
Par#  4240# S(  1,  2)( 30, 29)(  2,   1) | 0.226127976 0.226127976 0.226127976 0.000000000 
Par#  4241# S(  2,  2)( 30, 29)(  2,   1) | 1.000000000 1.000000000 1.000000000 0.000000000 
Par#  4242# S(  1,  1)( 31, 29)(  2,   1) | 0.613482620 0.613482620 0.613482620 0.000000000 
Par#  4243# S(  1,  2)( 31, 29)(  2,   1) | 0.386517380 0.386517380 0.386517380 0.000000000 
Par#  4244# S(  2,  2)( 31, 29)(  2,   1) | 1.000000000 1.000000000 1.000000000 0.000000000 
Par#  4245# S(  1,  1)( 32, 29)(  2,   1) | 0.574049104 0.574049104 0.574049104 0.000000000 
Par#  4246# S(  1,  2)( 32, 29)(  2,   1) | 0.425950896 0.425950896 0.425950896 0.000000000 
Par#  4247# S(  2,  2)( 32, 29)(  2,   1) | 1.000000000 1.000000000 1.000000000 0.000000000 
Par#  4248# S(  1,  1)( 33, 29)(  2,   1) | 0.455329752 0.455329752 0.455329752 0.000000000 
Par#  4249# S(  1,  2)( 33, 29)(  2,   1) | 0.544670248 0.544670248 0.544670248 0.000000000 
Par#  4250# S(  2,  2)( 33, 29)(  2,   1) | 1.000000000 1.000000000 1.000000000 0.000000000 
Par#  4251# S(  1,  1)( 34, 29)(  2,   1) | 0.581644240 0.581644240 0.581644240 0.000000000 
Par#  4252# S(  1,  2)( 34, 29)(  2,   1) | 0.418355760 0.418355760 0.418355760 0.000000000 
Par#  4253# S(  2,  2)( 34, 29)(  2,   1) | 1.000000000 1.000000000 1.000000000 0.000000000 
Par#  4254# S(  1,  1)( 35, 29)(  2,   1) | 0.547076414 0.547076414 0.547076414 0.000000000 
Par#  4255# S(  1,  2)( 35, 29)(  2,   1) | 0.452923586 0.452923586 0.452923586 0.000000000 
Par#  4256# S(  2,  2)( 35, 29)(  2,   1) | 1.000000000 1.000000000 1.000000000 0.000000000 
Par#  4257# S(  1,  1)( 36, 29)(  2,   1) | 0.433733918 0.433733918 0.433733918 0.000000000 
Par#  4258# S(  1,  2)( 36, 29)(  2,   1) | 0.566266082 0.566266082 0.566266082 0.000000000 
Par#  4259# S(  2,  2)( 36, 29)(  2,   1) | 1.000000000 1.000000000 1.000000000 0.000000000 
Par#  4260# S(  1,  1)( 37, 29)(  2,   1) | 0.382936885 0.382936885 0.382936885 0.000000000 
Par#  4261# S(  1,  2)( 37, 29)(  2,   1) | 0.617063115 0.617063115 0.617063115 0.000000000 
Par#  4262# S(  2,  2)( 37, 29)(  2,   1) | 1.000000000 1.000000000 1.000000000 0.000000000 
Par#  4263# S(  1,  1)( 30, 30)(  2,   1) | 0.773872024 0.773872024 0.773872024 0.000000000 
Par#  4264# S(  1,  2)( 30, 30)(  2,   1) | 0.226127976 0.226127976 0.226127976 0.000000000 
Par#  4265# S(  2,  2)( 30, 30)(  2,   1) | 1.000000000 1.000000000 1.000000000 0.000000000 
Par#  4266# S(  1,  1)( 31, 30)(  2,   1) | 0.613482620 0.613482620 0.613482620 0.000000000 
Par#  4267# S(  1,  2)( 31, 30)(  2,   1) | 0.386517380 0.386517380 0.386517380 0.000000000 
Par#  4268# S(  2,  2)( 31, 30)(  2,   1) | 1.000000000 1.000000000 1.000000000 0.000000000 
Par#  4269# S(  1,  1)( 32, 30)(  2,   1) | 0.574049104 0.574049104 0.574049104 0.000000000 
Par#  4270# S(  1,  2)( 32, 30)(  2,   1) | 0.425950896 0.425950896 0.425950896 0.000000000 
Par#  4271# S(  2,  2)( 32, 30)(  2,   1) | 1.000000000 1.000000000 1.000000000 0.000000000 
Par#  4272# S(  1,  1)( 33, 30)(  2,   1) | 0.455329752 0.455329752 0.455329752 0.000000000 
Par#  4273# S(  1,  2)( 33, 30)(  2,   1) | 0.544670248 0.544670248 0.544670248 0.000000000 
Par#  4274# S(  2,  2)( 33, 30)(  2,   1) | 1.000000000 1.000000000 1.000000000 0.000000000 
Par#  4275# S(  1,  1)( 34, 30)(  2,   1) | 0.581644240 0.581644240 0.581644240 0.000000000 
Par#  4276# S(  1,  2)( 34, 30)(  2,   1) | 0.418355760 0.418355760 0.418355760 0.000000000 
Par#  4277# S(  2,  2)( 34, 30)(  2,   1) | 1.000000000 1.000000000 1.000000000 0.000000000 
Par#  4278# S(  1,  1)( 35, 30)(  2,   1) | 0.547076414 0.547076414 0.547076414 0.000000000 
Par#  4279# S(  1,  2)( 35, 30)(  2,   1) | 0.452923586 0.452923586 0.452923586 0.000000000 
Par#  4280# S(  2,  2)( 35, 30)(  2,   1) | 1.000000000 1.000000000 1.000000000 0.000000000 
Par#  4281# S(  1,  1)( 36, 30)(  2,   1) | 0.433733918 0.433733918 0.433733918 0.000000000 
Par#  4282# S(  1,  2)( 36, 30)(  2,   1) | 0.566266082 0.566266082 0.566266082 0.000000000 
Par#  4283# S(  2,  2)( 36, 30)(  2,   1) | 1.000000000 1.000000000 1.000000000 0.000000000 
Par#  4284# S(  1,  1)( 37, 30)(  2,   1) | 0.382936885 0.382936885 0.382936885 0.000000000 
Par#  4285# S(  1,  2)( 37, 30)(  2,   1) | 0.617063115 0.617063115 0.617063115 0.000000000 
Par#  4286# S(  2,  2)( 37, 30)(  2,   1) | 1.000000000 1.000000000 1.000000000 0.000000000 
Par#  4287# S(  1,  1)( 31, 31)(  2,   1) | 0.613482620 0.613482620 0.613482620 0.000000000 
Par#  4288# S(  1,  2)( 31, 31)(  2,   1) | 0.386517380 0.386517380 0.386517380 0.000000000 
Par#  4289# S(  2,  2)( 31, 31)(  2,   1) | 1.000000000 1.000000000 1.000000000 0.000000000 
Par#  4290# S(  1,  1)( 32, 31)(  2,   1) | 0.574049104 0.574049104 0.574049104 0.000000000 
Par#  4291# S(  1,  2)( 32, 31)(  2,   1) | 0.425950896 0.425950896 0.425950896 0.000000000 
Par#  4292# S(  2,  2)( 32, 31)(  2,   1) | 1.000000000 1.000000000 1.000000000 0.000000000 
Par#  4293# S(  1,  1)( 33, 31)(  2,   1) | 0.455329752 0.455329752 0.455329752 0.000000000 
Par#  4294# S(  1,  2)( 33, 31)(  2,   1) | 0.544670248 0.544670248 0.544670248 0.000000000 
Par#  4295# S(  2,  2)( 33, 31)(  2,   1) | 1.000000000 1.000000000 1.000000000 0.000000000 
Par#  4296# S(  1,  1)( 34, 31)(  2,   1) | 0.581644240 0.581644240 0.581644240 0.000000000 
Par#  4297# S(  1,  2)( 34, 31)(  2,   1) | 0.418355760 0.418355760 0.418355760 0.000000000 
Par#  4298# S(  2,  2)( 34, 31)(  2,   1) | 1.000000000 1.000000000 1.000000000 0.000000000 
Par#  4299# S(  1,  1)( 35, 31)(  2,   1) | 0.547076414 0.547076414 0.547076414 0.000000000 
Par#  4300# S(  1,  2)( 35, 31)(  2,   1) | 0.452923586 0.452923586 0.452923586 0.000000000 
Par#  4301# S(  2,  2)( 35, 31)(  2,   1) | 1.000000000 1.000000000 1.000000000 0.000000000 
Par#  4302# S(  1,  1)( 36, 31)(  2,   1) | 0.433733918 0.433733918 0.433733918 0.000000000 
Par#  4303# S(  1,  2)( 36, 31)(  2,   1) | 0.566266082 0.566266082 0.566266082 0.000000000 
Par#  4304# S(  2,  2)( 36, 31)(  2,   1) | 1.000000000 1.000000000 1.000000000 0.000000000 
Par#  4305# S(  1,  1)( 37, 31)(  2,   1) | 0.382936885 0.382936885 0.382936885 0.000000000 
Par#  4306# S(  1,  2)( 37, 31)(  2,   1) | 0.617063115 0.617063115 0.617063115 0.000000000 
Par#  4307# S(  2,  2)( 37, 31)(  2,   1) | 1.000000000 1.000000000 1.000000000 0.000000000 
Par#  4308# S(  1,  1)( 32, 32)(  2,   1) | 0.574049104 0.574049104 0.574049104 0.000000000 
Par#  4309# S(  1,  2)( 32, 32)(  2,   1) | 0.425950896 0.425950896 0.425950896 0.000000000 
Par#  4310# S(  2,  2)( 32, 32)(  2,   1) | 1.000000000 1.000000000 1.000000000 0.000000000 
Par#  4311# S(  1,  1)( 33, 32)(  2,   1) | 0.455329752 0.455329752 0.455329752 0.000000000 
Par#  4312# S(  1,  2)( 33, 32)(  2,   1) | 0.544670248 0.544670248 0.544670248 0.000000000 
Par#  4313# S(  2,  2)( 33, 32)(  2,   1) | 1.000000000 1.000000000 1.000000000 0.000000000 
Par#  4314# S(  1,  1)( 34, 32)(  2,   1) | 0.581644240 0.581644240 0.581644240 0.000000000 
Par#  4315# S(  1,  2)( 34, 32)(  2,   1) | 0.418355760 0.418355760 0.418355760 0.000000000 
Par#  4316# S(  2,  2)( 34, 32)(  2,   1) | 1.000000000 1.000000000 1.000000000 0.000000000 
Par#  4317# S(  1,  1)( 35, 32)(  2,   1) | 0.547076414 0.547076414 0.547076414 0.000000000 
Par#  4318# S(  1,  2)( 35, 32)(  2,   1) | 0.452923586 0.452923586 0.452923586 0.000000000 
Par#  4319# S(  2,  2)( 35, 32)(  2,   1) | 1.000000000 1.000000000 1.000000000 0.000000000 
Par#  4320# S(  1,  1)( 36, 32)(  2,   1) | 0.433733918 0.433733918 0.433733918 0.000000000 
Par#  4321# S(  1,  2)( 36, 32)(  2,   1) | 0.566266082 0.566266082 0.566266082 0.000000000 
Par#  4322# S(  2,  2)( 36, 32)(  2,   1) | 1.000000000 1.000000000 1.000000000 0.000000000 
Par#  4323# S(  1,  1)( 37, 32)(  2,   1) | 0.382936885 0.382936885 0.382936885 0.000000000 
Par#  4324# S(  1,  2)( 37, 32)(  2,   1) | 0.617063115 0.617063115 0.617063115 0.000000000 
Par#  4325# S(  2,  2)( 37, 32)(  2,   1) | 1.000000000 1.000000000 1.000000000 0.000000000 
Par#  4326# S(  1,  1)( 33, 33)(  2,   1) | 0.455329752 0.455329752 0.455329752 0.000000000 
Par#  4327# S(  1,  2)( 33, 33)(  2,   1) | 0.544670248 0.544670248 0.544670248 0.000000000 
Par#  4328# S(  2,  2)( 33, 33)(  2,   1) | 1.000000000 1.000000000 1.000000000 0.000000000 
Par#  4329# S(  1,  1)( 34, 33)(  2,   1) | 0.581644240 0.581644240 0.581644240 0.000000000 
Par#  4330# S(  1,  2)( 34, 33)(  2,   1) | 0.418355760 0.418355760 0.418355760 0.000000000 
Par#  4331# S(  2,  2)( 34, 33)(  2,   1) | 1.000000000 1.000000000 1.000000000 0.000000000 
Par#  4332# S(  1,  1)( 35, 33)(  2,   1) | 0.547076414 0.547076414 0.547076414 0.000000000 
Par#  4333# S(  1,  2)( 35, 33)(  2,   1) | 0.452923586 0.452923586 0.452923586 0.000000000 
Par#  4334# S(  2,  2)( 35, 33)(  2,   1) | 1.000000000 1.000000000 1.000000000 0.000000000 
Par#  4335# S(  1,  1)( 36, 33)(  2,   1) | 0.433733918 0.433733918 0.433733918 0.000000000 
Par#  4336# S(  1,  2)( 36, 33)(  2,   1) | 0.566266082 0.566266082 0.566266082 0.000000000 
Par#  4337# S(  2,  2)( 36, 33)(  2,   1) | 1.000000000 1.000000000 1.000000000 0.000000000 
Par#  4338# S(  1,  1)( 37, 33)(  2,   1) | 0.382936885 0.382936885 0.382936885 0.000000000 
Par#  4339# S(  1,  2)( 37, 33)(  2,   1) | 0.617063115 0.617063115 0.617063115 0.000000000 
Par#  4340# S(  2,  2)( 37, 33)(  2,   1) | 1.000000000 1.000000000 1.000000000 0.000000000 
Par#  4341# S(  1,  1)( 34, 34)(  2,   1) | 0.581644240 0.581644240 0.581644240 0.000000000 
Par#  4342# S(  1,  2)( 34, 34)(  2,   1) | 0.418355760 0.418355760 0.418355760 0.000000000 
Par#  4343# S(  2,  2)( 34, 34)(  2,   1) | 1.000000000 1.000000000 1.000000000 0.000000000 
Par#  4344# S(  1,  1)( 35, 34)(  2,   1) | 0.547076414 0.547076414 0.547076414 0.000000000 
Par#  4345# S(  1,  2)( 35, 34)(  2,   1) | 0.452923586 0.452923586 0.452923586 0.000000000 
Par#  4346# S(  2,  2)( 35, 34)(  2,   1) | 1.000000000 1.000000000 1.000000000 0.000000000 
Par#  4347# S(  1,  1)( 36, 34)(  2,   1) | 0.433733918 0.433733918 0.433733918 0.000000000 
Par#  4348# S(  1,  2)( 36, 34)(  2,   1) | 0.566266082 0.566266082 0.566266082 0.000000000 
Par#  4349# S(  2,  2)( 36, 34)(  2,   1) | 1.000000000 1.000000000 1.000000000 0.000000000 
Par#  4350# S(  1,  1)( 37, 34)(  2,   1) | 0.382936885 0.382936885 0.382936885 0.000000000 
Par#  4351# S(  1,  2)( 37, 34)(  2,   1) | 0.617063115 0.617063115 0.617063115 0.000000000 
Par#  4352# S(  2,  2)( 37, 34)(  2,   1) | 1.000000000 1.000000000 1.000000000 0.000000000 
Par#  4353# S(  1,  1)( 35, 35)(  2,   1) | 0.547076414 0.547076414 0.547076414 0.000000000 
Par#  4354# S(  1,  2)( 35, 35)(  2,   1) | 0.452923586 0.452923586 0.452923586 0.000000000 
Par#  4355# S(  2,  2)( 35, 35)(  2,   1) | 1.000000000 1.000000000 1.000000000 0.000000000 
Par#  4356# S(  1,  1)( 36, 35)(  2,   1) | 0.433733918 0.433733918 0.433733918 0.000000000 
Par#  4357# S(  1,  2)( 36, 35)(  2,   1) | 0.566266082 0.566266082 0.566266082 0.000000000 
Par#  4358# S(  2,  2)( 36, 35)(  2,   1) | 1.000000000 1.000000000 1.000000000 0.000000000 
Par#  4359# S(  1,  1)( 37, 35)(  2,   1) | 0.382936885 0.382936885 0.382936885 0.000000000 
Par#  4360# S(  1,  2)( 37, 35)(  2,   1) | 0.617063115 0.617063115 0.617063115 0.000000000 
Par#  4361# S(  2,  2)( 37, 35)(  2,   1) | 1.000000000 1.000000000 1.000000000 0.000000000 
Par#  4362# S(  1,  1)( 36, 36)(  2,   1) | 0.433733918 0.433733918 0.433733918 0.000000000 
Par#  4363# S(  1,  2)( 36, 36)(  2,   1) | 0.566266082 0.566266082 0.566266082 0.000000000 
Par#  4364# S(  2,  2)( 36, 36)(  2,   1) | 1.000000000 1.000000000 1.000000000 0.000000000 
Par#  4365# S(  1,  1)( 37, 36)(  2,   1) | 0.382936885 0.382936885 0.382936885 0.000000000 
Par#  4366# S(  1,  2)( 37, 36)(  2,   1) | 0.617063115 0.617063115 0.617063115 0.000000000 
Par#  4367# S(  2,  2)( 37, 36)(  2,   1) | 1.000000000 1.000000000 1.000000000 0.000000000 
Par#  4368# S(  1,  1)( 37, 37)(  2,   1) | 0.382936885 0.382936885 0.382936885 0.000000000 
Par#  4369# S(  1,  2)( 37, 37)(  2,   1) | 0.617063115 0.617063115 0.617063115 0.000000000 
Par#  4370# S(  2,  2)( 37, 37)(  2,   1) | 1.000000000 1.000000000 1.000000000 0.000000000 
Par#  4371# S(  1,  1)(  1,  1)(  3,   1) | 0.000000432 0.000000432 0.000000432 0.000000000 
Par#  4372# S(  1,  2)(  1,  1)(  3,   1) | 0.999999568 0.999999568 0.999999568 0.000000000 
Par#  4373# S(  2,  2)(  1,  1)(  3,   1) | 1.000000000 1.000000000 1.000000000 0.000000000 
Par#  4374# S(  1,  1)(  2,  1)(  3,   1) | 0.284123361 0.284123361 0.284123361 0.000000000 
Par#  4375# S(  1,  2)(  2,  1)(  3,   1) | 0.715876639 0.715876639 0.715876639 0.000000000 
Par#  4376# S(  2,  2)(  2,  1)(  3,   1) | 1.000000000 1.000000000 1.000000000 0.000000000 
Par#  4377# S(  1,  1)(  3,  1)(  3,   1) | 0.584548535 0.584548535 0.584548535 0.000000000 
Par#  4378# S(  1,  2)(  3,  1)(  3,   1) | 0.415451465 0.415451465 0.415451465 0.000000000 
Par#  4379# S(  2,  2)(  3,  1)(  3,   1) | 1.000000000 1.000000000 1.000000000 0.000000000 
Par#  4380# S(  1,  1)(  4,  1)(  3,   1) | 0.666961782 0.666961782 0.666961782 0.000000000 
Par#  4381# S(  1,  2)(  4,  1)(  3,   1) | 0.333038218 0.333038218 0.333038218 0.000000000 
Par#  4382# S(  2,  2)(  4,  1)(  3,   1) | 1.000000000 1.000000000 1.000000000 0.000000000 
Par#  4383# S(  1,  1)(  5,  1)(  3,   1) | 0.224220958 0.224220958 0.224220958 0.000000000 
Par#  4384# S(  1,  2)(  5,  1)(  3,   1) | 0.775779042 0.775779042 0.775779042 0.000000000 
Par#  4385# S(  2,  2)(  5,  1)(  3,   1) | 1.000000000 1.000000000 1.000000000 0.000000000 
Par#  4386# S(  1,  1)(  6,  1)(  3,   1) | 0.000001249 0.000001249 0.000001249 0.000000000 
Par#  4387# S(  1,  2)(  6,  1)(  3,   1) | 0.999998751 0.999998751 0.999998751 0.000000000 
Par#  4388# S(  2,  2)(  6,  1)(  3,   1) | 1.000000000 1.000000000 1.000000000 0.000000000 
Par#  4389# S(  1,  1)(  7,  1)(  3,   1) | 0.338600275 0.338600275 0.338600275 0.000000000 
Par#  4390# S(  1,  2)(  7,  1)(  3,   1) | 0.661399725 0.661399725 0.661399725 0.000000000 
Par#  4391# S(  2,  2)(  7,  1)(  3,   1) | 1.000000000 1.000000000 1.000000000 0.000000000 
Par#  4392# S(  1,  1)(  8,  1)(  3,   1) | 0.579640168 0.579640168 0.579640168 0.000000000 
Par#  4393# S(  1,  2)(  8,  1)(  3,   1) | 0.420359832 0.420359832 0.420359832 0.000000000 
Par#  4394# S(  2,  2)(  8,  1)(  3,   1) | 1.000000000 1.000000000 1.000000000 0.000000000 
Par#  4395# S(  1,  1)(  9,  1)(  3,   1) | 0.560844615 0.560844615 0.560844615 0.000000000 
Par#  4396# S(  1,  2)(  9,  1)(  3,   1) | 0.439155385 0.439155385 0.439155385 0.000000000 
Par#  4397# S(  2,  2)(  9,  1)(  3,   1) | 1.000000000 1.000000000 1.000000000 0.000000000 
Par#  4398# S(  1,  1)( 10,  1)(  3,   1) | 0.571615211 0.571615211 0.571615211 0.000000000 
Par#  4399# S(  1,  2)( 10,  1)(  3,   1) | 0.428384789 0.428384789 0.428384789 0.000000000 
Par#  4400# S(  2,  2)( 10,  1)(  3,   1) | 1.000000000 1.000000000 1.000000000 0.000000000 
Par#  4401# S(  1,  1)( 11,  1)(  3,   1) | 0.626169051 0.626169051 0.626169051 0.000000000 
Par#  4402# S(  1,  2)( 11,  1)(  3,   1) | 0.373830949 0.373830949 0.373830949 0.000000000 
Par#  4403# S(  2,  2)( 11,  1)(  3,   1) | 1.000000000 1.000000000 1.000000000 0.000000000 
Par#  4404# S(  1,  1)( 12,  1)(  3,   1) | 0.509640331 0.509640331 0.509640331 0.000000000 
Par#  4405# S(  1,  2)( 12,  1)(  3,   1) | 0.490359669 0.490359669 0.490359669 0.000000000 
Par#  4406# S(  2,  2)( 12,  1)(  3,   1) | 1.000000000 1.000000000 1.000000000 0.000000000 
Par#  4407# S(  1,  1)( 13,  1)(  3,   1) | 0.547635669 0.547635669 0.547635669 0.000000000 
Par#  4408# S(  1,  2)( 13,  1)(  3,   1) | 0.452364331 0.452364331 0.452364331 0.000000000 
Par#  4409# S(  2,  2)( 13,  1)(  3,   1) | 1.000000000 1.000000000 1.000000000 0.000000000 
Par#  4410# S(  1,  1)( 14,  1)(  3,   1) | 0.395101724 0.395101724 0.395101724 0.000000000 
Par#  4411# S(  1,  2)( 14,  1)(  3,   1) | 0.604898276 0.604898276 0.604898276 0.000000000 
Par#  4412# S(  2,  2)( 14,  1)(  3,   1) | 1.000000000 1.000000000 1.000000000 0.000000000 
Par#  4413# S(  1,  1)( 15,  1)(  3,   1) | 0.880768561 0.880768561 0.880768561 0.000000000 
Par#  4414# S(  1,  2)( 15,  1)(  3,   1) | 0.119231439 0.119231439 0.119231439 0.000000000 
Par#  4415# S(  2,  2)( 15,  1)(  3,   1) | 1.000000000 1.000000000 1.000000000 0.000000000 
Par#  4416# S(  1,  1)( 16,  1)(  3,   1) | 0.607329157 0.607329157 0.607329157 0.000000000 
Par#  4417# S(  1,  2)( 16,  1)(  3,   1) | 0.392670843 0.392670843 0.392670843 0.000000000 
Par#  4418# S(  2,  2)( 16,  1)(  3,   1) | 1.000000000 1.000000000 1.000000000 0.000000000 
Par#  4419# S(  1,  1)( 17,  1)(  3,   1) | 0.542887921 0.542887921 0.542887921 0.000000000 
Par#  4420# S(  1,  2)( 17,  1)(  3,   1) | 0.457112079 0.457112079 0.457112079 0.000000000 
Par#  4421# S(  2,  2)( 17,  1)(  3,   1) | 1.000000000 1.000000000 1.000000000 0.000000000 
Par#  4422# S(  1,  1)( 18,  1)(  3,   1) | 0.771591576 0.771591576 0.771591576 0.000000000 
Par#  4423# S(  1,  2)( 18,  1)(  3,   1) | 0.228408424 0.228408424 0.228408424 0.000000000 
Par#  4424# S(  2,  2)( 18,  1)(  3,   1) | 1.000000000 1.000000000 1.000000000 0.000000000 
Par#  4425# S(  1,  1)( 19,  1)(  3,   1) | 0.449670799 0.449670799 0.449670799 0.000000000 
Par#  4426# S(  1,  2)( 19,  1)(  3,   1) | 0.550329201 0.550329201 0.550329201 0.000000000 
Par#  4427# S(  2,  2)( 19,  1)(  3,   1) | 1.000000000 1.000000000 1.000000000 0.000000000 
Par#  4428# S(  1,  1)( 20,  1)(  3,   1) | 0.547884108 0.547884108 0.547884108 0.000000000 
Par#  4429# S(  1,  2)( 20,  1)(  3,   1) | 0.452115892 0.452115892 0.452115892 0.000000000 
Par#  4430# S(  2,  2)( 20,  1)(  3,   1) | 1.000000000 1.000000000 1.000000000 0.000000000 
Par#  4431# S(  1,  1)( 21,  1)(  3,   1) | 0.577666290 0.577666290 0.577666290 0.000000000 
Par#  4432# S(  1,  2)( 21,  1)(  3,   1) | 0.422333710 0.422333710 0.422333710 0.000000000 
Par#  4433# S(  2,  2)( 21,  1)(  3,   1) | 1.000000000 1.000000000 1.000000000 0.000000000 
Par#  4434# S(  1,  1)( 22,  1)(  3,   1) | 0.310729136 0.310729136 0.310729136 0.000000000 
Par#  4435# S(  1,  2)( 22,  1)(  3,   1) | 0.689270864 0.689270864 0.689270864 0.000000000 
Par#  4436# S(  2,  2)( 22,  1)(  3,   1) | 1.000000000 1.000000000 1.000000000 0.000000000 
Par#  4437# S(  1,  1)( 23,  1)(  3,   1) | 0.999628816 0.999628816 0.999628816 0.000000000 
Par#  4438# S(  1,  2)( 23,  1)(  3,   1) | 0.000371184 0.000371184 0.000371184 0.000000000 
Par#  4439# S(  2,  2)( 23,  1)(  3,   1) | 1.000000000 1.000000000 1.000000000 0.000000000 
Par#  4440# S(  1,  1)( 24,  1)(  3,   1) | 0.406622153 0.406622153 0.406622153 0.000000000 
Par#  4441# S(  1,  2)( 24,  1)(  3,   1) | 0.593377847 0.593377847 0.593377847 0.000000000 
Par#  4442# S(  2,  2)( 24,  1)(  3,   1) | 1.000000000 1.000000000 1.000000000 0.000000000 
Par#  4443# S(  1,  1)( 25,  1)(  3,   1) | 0.429674316 0.429674316 0.429674316 0.000000000 
Par#  4444# S(  1,  2)( 25,  1)(  3,   1) | 0.570325684 0.570325684 0.570325684 0.000000000 
Par#  4445# S(  2,  2)( 25,  1)(  3,   1) | 1.000000000 1.000000000 1.000000000 0.000000000 
Par#  4446# S(  1,  1)( 26,  1)(  3,   1) | 0.696848394 0.696848394 0.696848394 0.000000000 
Par#  4447# S(  1,  2)( 26,  1)(  3,   1) | 0.303151606 0.303151606 0.303151606 0.000000000 
Par#  4448# S(  2,  2)( 26,  1)(  3,   1) | 1.000000000 1.000000000 1.000000000 0.000000000 
Par#  4449# S(  1,  1)( 27,  1)(  3,   1) | 0.471069996 0.471069996 0.471069996 0.000000000 
Par#  4450# S(  1,  2)( 27,  1)(  3,   1) | 0.528930004 0.528930004 0.528930004 0.000000000 
Par#  4451# S(  2,  2)( 27,  1)(  3,   1) | 1.000000000 1.000000000 1.000000000 0.000000000 
Par#  4452# S(  1,  1)( 28,  1)(  3,   1) | 0.222686777 0.222686777 0.222686777 0.000000000 
Par#  4453# S(  1,  2)( 28,  1)(  3,   1) | 0.777313223 0.777313223 0.777313223 0.000000000 
Par#  4454# S(  2,  2)( 28,  1)(  3,   1) | 1.000000000 1.000000000 1.000000000 0.000000000 
Par#  4455# S(  1,  1)( 29,  1)(  3,   1) | 0.092484481 0.092484481 0.092484481 0.000000000 
Par#  4456# S(  1,  2)( 29,  1)(  3,   1) | 0.907515519 0.907515519 0.907515519 0.000000000 
Par#  4457# S(  2,  2)( 29,  1)(  3,   1) | 1.000000000 1.000000000 1.000000000 0.000000000 
Par#  4458# S(  1,  1)( 30,  1)(  3,   1) | 0.455513023 0.455513023 0.455513023 0.000000000 
Par#  4459# S(  1,  2)( 30,  1)(  3,   1) | 0.544486977 0.544486977 0.544486977 0.000000000 
Par#  4460# S(  2,  2)( 30,  1)(  3,   1) | 1.000000000 1.000000000 1.000000000 0.000000000 
Par#  4461# S(  1,  1)( 31,  1)(  3,   1) | 0.548460484 0.548460484 0.548460484 0.000000000 
Par#  4462# S(  1,  2)( 31,  1)(  3,   1) | 0.451539516 0.451539516 0.451539516 0.000000000 
Par#  4463# S(  2,  2)( 31,  1)(  3,   1) | 1.000000000 1.000000000 1.000000000 0.000000000 
Par#  4464# S(  1,  1)( 32,  1)(  3,   1) | 0.966920766 0.966920766 0.966920766 0.000000000 
Par#  4465# S(  1,  2)( 32,  1)(  3,   1) | 0.033079234 0.033079234 0.033079234 0.000000000 
Par#  4466# S(  2,  2)( 32,  1)(  3,   1) | 1.000000000 1.000000000 1.000000000 0.000000000 
Par#  4467# S(  1,  1)( 33,  1)(  3,   1) | 0.364772270 0.364772270 0.364772270 0.000000000 
Par#  4468# S(  1,  2)( 33,  1)(  3,   1) | 0.635227730 0.635227730 0.635227730 0.000000000 
Par#  4469# S(  2,  2)( 33,  1)(  3,   1) | 1.000000000 1.000000000 1.000000000 0.000000000 
Par#  4470# S(  1,  1)( 34,  1)(  3,   1) | 0.414734033 0.414734033 0.414734033 0.000000000 
Par#  4471# S(  1,  2)( 34,  1)(  3,   1) | 0.585265967 0.585265967 0.585265967 0.000000000 
Par#  4472# S(  2,  2)( 34,  1)(  3,   1) | 1.000000000 1.000000000 1.000000000 0.000000000 
Par#  4473# S(  1,  1)( 35,  1)(  3,   1) | 0.770997713 0.770997713 0.770997713 0.000000000 
Par#  4474# S(  1,  2)( 35,  1)(  3,   1) | 0.229002287 0.229002287 0.229002287 0.000000000 
Par#  4475# S(  2,  2)( 35,  1)(  3,   1) | 1.000000000 1.000000000 1.000000000 0.000000000 
Par#  4476# S(  1,  1)( 36,  1)(  3,   1) | 0.654726576 0.654726576 0.654726576 0.000000000 
Par#  4477# S(  1,  2)( 36,  1)(  3,   1) | 0.345273424 0.345273424 0.345273424 0.000000000 
Par#  4478# S(  2,  2)( 36,  1)(  3,   1) | 1.000000000 1.000000000 1.000000000 0.000000000 
Par#  4479# S(  1,  1)( 37,  1)(  3,   1) | 0.312045162 0.312045162 0.312045162 0.000000000 
Par#  4480# S(  1,  2)( 37,  1)(  3,   1) | 0.687954838 0.687954838 0.687954838 0.000000000 
Par#  4481# S(  2,  2)( 37,  1)(  3,   1) | 1.000000000 1.000000000 1.000000000 0.000000000 
Par#  4482# S(  1,  1)(  2,  2)(  3,   1) | 0.284123361 0.284123361 0.284123361 0.000000000 
Par#  4483# S(  1,  2)(  2,  2)(  3,   1) | 0.715876639 0.715876639 0.715876639 0.000000000 
Par#  4484# S(  2,  2)(  2,  2)(  3,   1) | 1.000000000 1.000000000 1.000000000 0.000000000 
Par#  4485# S(  1,  1)(  3,  2)(  3,   1) | 0.584548535 0.584548535 0.584548535 0.000000000 
Par#  4486# S(  1,  2)(  3,  2)(  3,   1) | 0.415451465 0.415451465 0.415451465 0.000000000 
Par#  4487# S(  2,  2)(  3,  2)(  3,   1) | 1.000000000 1.000000000 1.000000000 0.000000000 
Par#  4488# S(  1,  1)(  4,  2)(  3,   1) | 0.666961782 0.666961782 0.666961782 0.000000000 
Par#  4489# S(  1,  2)(  4,  2)(  3,   1) | 0.333038218 0.333038218 0.333038218 0.000000000 
Par#  4490# S(  2,  2)(  4,  2)(  3,   1) | 1.000000000 1.000000000 1.000000000 0.000000000 
Par#  4491# S(  1,  1)(  5,  2)(  3,   1) | 0.224220958 0.224220958 0.224220958 0.000000000 
Par#  4492# S(  1,  2)(  5,  2)(  3,   1) | 0.775779042 0.775779042 0.775779042 0.000000000 
Par#  4493# S(  2,  2)(  5,  2)(  3,   1) | 1.000000000 1.000000000 1.000000000 0.000000000 
Par#  4494# S(  1,  1)(  6,  2)(  3,   1) | 0.000001249 0.000001249 0.000001249 0.000000000 
Par#  4495# S(  1,  2)(  6,  2)(  3,   1) | 0.999998751 0.999998751 0.999998751 0.000000000 
Par#  4496# S(  2,  2)(  6,  2)(  3,   1) | 1.000000000 1.000000000 1.000000000 0.000000000 
Par#  4497# S(  1,  1)(  7,  2)(  3,   1) | 0.338600275 0.338600275 0.338600275 0.000000000 
Par#  4498# S(  1,  2)(  7,  2)(  3,   1) | 0.661399725 0.661399725 0.661399725 0.000000000 
Par#  4499# S(  2,  2)(  7,  2)(  3,   1) | 1.000000000 1.000000000 1.000000000 0.000000000 
Par#  4500# S(  1,  1)(  8,  2)(  3,   1) | 0.579640168 0.579640168 0.579640168 0.000000000 
Par#  4501# S(  1,  2)(  8,  2)(  3,   1) | 0.420359832 0.420359832 0.420359832 0.000000000 
Par#  4502# S(  2,  2)(  8,  2)(  3,   1) | 1.000000000 1.000000000 1.000000000 0.000000000 
Par#  4503# S(  1,  1)(  9,  2)(  3,   1) | 0.560844615 0.560844615 0.560844615 0.000000000 
Par#  4504# S(  1,  2)(  9,  2)(  3,   1) | 0.439155385 0.439155385 0.439155385 0.000000000 
Par#  4505# S(  2,  2)(  9,  2)(  3,   1) | 1.000000000 1.000000000 1.000000000 0.000000000 
Par#  4506# S(  1,  1)( 10,  2)(  3,   1) | 0.571615211 0.571615211 0.571615211 0.000000000 
Par#  4507# S(  1,  2)( 10,  2)(  3,   1) | 0.428384789 0.428384789 0.428384789 0.000000000 
Par#  4508# S(  2,  2)( 10,  2)(  3,   1) | 1.000000000 1.000000000 1.000000000 0.000000000 
Par#  4509# S(  1,  1)( 11,  2)(  3,   1) | 0.626169051 0.626169051 0.626169051 0.000000000 
Par#  4510# S(  1,  2)( 11,  2)(  3,   1) | 0.373830949 0.373830949 0.373830949 0.000000000 
Par#  4511# S(  2,  2)( 11,  2)(  3,   1) | 1.000000000 1.000000000 1.000000000 0.000000000 
Par#  4512# S(  1,  1)( 12,  2)(  3,   1) | 0.509640331 0.509640331 0.509640331 0.000000000 
Par#  4513# S(  1,  2)( 12,  2)(  3,   1) | 0.490359669 0.490359669 0.490359669 0.000000000 
Par#  4514# S(  2,  2)( 12,  2)(  3,   1) | 1.000000000 1.000000000 1.000000000 0.000000000 
Par#  4515# S(  1,  1)( 13,  2)(  3,   1) | 0.547635669 0.547635669 0.547635669 0.000000000 
Par#  4516# S(  1,  2)( 13,  2)(  3,   1) | 0.452364331 0.452364331 0.452364331 0.000000000 
Par#  4517# S(  2,  2)( 13,  2)(  3,   1) | 1.000000000 1.000000000 1.000000000 0.000000000 
Par#  4518# S(  1,  1)( 14,  2)(  3,   1) | 0.395101724 0.395101724 0.395101724 0.000000000 
Par#  4519# S(  1,  2)( 14,  2)(  3,   1) | 0.604898276 0.604898276 0.604898276 0.000000000 
Par#  4520# S(  2,  2)( 14,  2)(  3,   1) | 1.000000000 1.000000000 1.000000000 0.000000000 
Par#  4521# S(  1,  1)( 15,  2)(  3,   1) | 0.880768561 0.880768561 0.880768561 0.000000000 
Par#  4522# S(  1,  2)( 15,  2)(  3,   1) | 0.119231439 0.119231439 0.119231439 0.000000000 
Par#  4523# S(  2,  2)( 15,  2)(  3,   1) | 1.000000000 1.000000000 1.000000000 0.000000000 
Par#  4524# S(  1,  1)( 16,  2)(  3,   1) | 0.607329157 0.607329157 0.607329157 0.000000000 
Par#  4525# S(  1,  2)( 16,  2)(  3,   1) | 0.392670843 0.392670843 0.392670843 0.000000000 
Par#  4526# S(  2,  2)( 16,  2)(  3,   1) | 1.000000000 1.000000000 1.000000000 0.000000000 
Par#  4527# S(  1,  1)( 17,  2)(  3,   1) | 0.542887921 0.542887921 0.542887921 0.000000000 
Par#  4528# S(  1,  2)( 17,  2)(  3,   1) | 0.457112079 0.457112079 0.457112079 0.000000000 
Par#  4529# S(  2,  2)( 17,  2)(  3,   1) | 1.000000000 1.000000000 1.000000000 0.000000000 
Par#  4530# S(  1,  1)( 18,  2)(  3,   1) | 0.771591576 0.771591576 0.771591576 0.000000000 
Par#  4531# S(  1,  2)( 18,  2)(  3,   1) | 0.228408424 0.228408424 0.228408424 0.000000000 
Par#  4532# S(  2,  2)( 18,  2)(  3,   1) | 1.000000000 1.000000000 1.000000000 0.000000000 
Par#  4533# S(  1,  1)( 19,  2)(  3,   1) | 0.449670799 0.449670799 0.449670799 0.000000000 
Par#  4534# S(  1,  2)( 19,  2)(  3,   1) | 0.550329201 0.550329201 0.550329201 0.000000000 
Par#  4535# S(  2,  2)( 19,  2)(  3,   1) | 1.000000000 1.000000000 1.000000000 0.000000000 
Par#  4536# S(  1,  1)( 20,  2)(  3,   1) | 0.547884108 0.547884108 0.547884108 0.000000000 
Par#  4537# S(  1,  2)( 20,  2)(  3,   1) | 0.452115892 0.452115892 0.452115892 0.000000000 
Par#  4538# S(  2,  2)( 20,  2)(  3,   1) | 1.000000000 1.000000000 1.000000000 0.000000000 
Par#  4539# S(  1,  1)( 21,  2)(  3,   1) | 0.577666290 0.577666290 0.577666290 0.000000000 
Par#  4540# S(  1,  2)( 21,  2)(  3,   1) | 0.422333710 0.422333710 0.422333710 0.000000000 
Par#  4541# S(  2,  2)( 21,  2)(  3,   1) | 1.000000000 1.000000000 1.000000000 0.000000000 
Par#  4542# S(  1,  1)( 22,  2)(  3,   1) | 0.310729136 0.310729136 0.310729136 0.000000000 
Par#  4543# S(  1,  2)( 22,  2)(  3,   1) | 0.689270864 0.689270864 0.689270864 0.000000000 
Par#  4544# S(  2,  2)( 22,  2)(  3,   1) | 1.000000000 1.000000000 1.000000000 0.000000000 
Par#  4545# S(  1,  1)( 23,  2)(  3,   1) | 0.999628816 0.999628816 0.999628816 0.000000000 
Par#  4546# S(  1,  2)( 23,  2)(  3,   1) | 0.000371184 0.000371184 0.000371184 0.000000000 
Par#  4547# S(  2,  2)( 23,  2)(  3,   1) | 1.000000000 1.000000000 1.000000000 0.000000000 
Par#  4548# S(  1,  1)( 24,  2)(  3,   1) | 0.406622153 0.406622153 0.406622153 0.000000000 
Par#  4549# S(  1,  2)( 24,  2)(  3,   1) | 0.593377847 0.593377847 0.593377847 0.000000000 
Par#  4550# S(  2,  2)( 24,  2)(  3,   1) | 1.000000000 1.000000000 1.000000000 0.000000000 
Par#  4551# S(  1,  1)( 25,  2)(  3,   1) | 0.429674316 0.429674316 0.429674316 0.000000000 
Par#  4552# S(  1,  2)( 25,  2)(  3,   1) | 0.570325684 0.570325684 0.570325684 0.000000000 
Par#  4553# S(  2,  2)( 25,  2)(  3,   1) | 1.000000000 1.000000000 1.000000000 0.000000000 
Par#  4554# S(  1,  1)( 26,  2)(  3,   1) | 0.696848394 0.696848394 0.696848394 0.000000000 
Par#  4555# S(  1,  2)( 26,  2)(  3,   1) | 0.303151606 0.303151606 0.303151606 0.000000000 
Par#  4556# S(  2,  2)( 26,  2)(  3,   1) | 1.000000000 1.000000000 1.000000000 0.000000000 
Par#  4557# S(  1,  1)( 27,  2)(  3,   1) | 0.471069996 0.471069996 0.471069996 0.000000000 
Par#  4558# S(  1,  2)( 27,  2)(  3,   1) | 0.528930004 0.528930004 0.528930004 0.000000000 
Par#  4559# S(  2,  2)( 27,  2)(  3,   1) | 1.000000000 1.000000000 1.000000000 0.000000000 
Par#  4560# S(  1,  1)( 28,  2)(  3,   1) | 0.222686777 0.222686777 0.222686777 0.000000000 
Par#  4561# S(  1,  2)( 28,  2)(  3,   1) | 0.777313223 0.777313223 0.777313223 0.000000000 
Par#  4562# S(  2,  2)( 28,  2)(  3,   1) | 1.000000000 1.000000000 1.000000000 0.000000000 
Par#  4563# S(  1,  1)( 29,  2)(  3,   1) | 0.092484481 0.092484481 0.092484481 0.000000000 
Par#  4564# S(  1,  2)( 29,  2)(  3,   1) | 0.907515519 0.907515519 0.907515519 0.000000000 
Par#  4565# S(  2,  2)( 29,  2)(  3,   1) | 1.000000000 1.000000000 1.000000000 0.000000000 
Par#  4566# S(  1,  1)( 30,  2)(  3,   1) | 0.455513023 0.455513023 0.455513023 0.000000000 
Par#  4567# S(  1,  2)( 30,  2)(  3,   1) | 0.544486977 0.544486977 0.544486977 0.000000000 
Par#  4568# S(  2,  2)( 30,  2)(  3,   1) | 1.000000000 1.000000000 1.000000000 0.000000000 
Par#  4569# S(  1,  1)( 31,  2)(  3,   1) | 0.548460484 0.548460484 0.548460484 0.000000000 
Par#  4570# S(  1,  2)( 31,  2)(  3,   1) | 0.451539516 0.451539516 0.451539516 0.000000000 
Par#  4571# S(  2,  2)( 31,  2)(  3,   1) | 1.000000000 1.000000000 1.000000000 0.000000000 
Par#  4572# S(  1,  1)( 32,  2)(  3,   1) | 0.966920766 0.966920766 0.966920766 0.000000000 
Par#  4573# S(  1,  2)( 32,  2)(  3,   1) | 0.033079234 0.033079234 0.033079234 0.000000000 
Par#  4574# S(  2,  2)( 32,  2)(  3,   1) | 1.000000000 1.000000000 1.000000000 0.000000000 
Par#  4575# S(  1,  1)( 33,  2)(  3,   1) | 0.364772270 0.364772270 0.364772270 0.000000000 
Par#  4576# S(  1,  2)( 33,  2)(  3,   1) | 0.635227730 0.635227730 0.635227730 0.000000000 
Par#  4577# S(  2,  2)( 33,  2)(  3,   1) | 1.000000000 1.000000000 1.000000000 0.000000000 
Par#  4578# S(  1,  1)( 34,  2)(  3,   1) | 0.414734033 0.414734033 0.414734033 0.000000000 
Par#  4579# S(  1,  2)( 34,  2)(  3,   1) | 0.585265967 0.585265967 0.585265967 0.000000000 
Par#  4580# S(  2,  2)( 34,  2)(  3,   1) | 1.000000000 1.000000000 1.000000000 0.000000000 
Par#  4581# S(  1,  1)( 35,  2)(  3,   1) | 0.770997713 0.770997713 0.770997713 0.000000000 
Par#  4582# S(  1,  2)( 35,  2)(  3,   1) | 0.229002287 0.229002287 0.229002287 0.000000000 
Par#  4583# S(  2,  2)( 35,  2)(  3,   1) | 1.000000000 1.000000000 1.000000000 0.000000000 
Par#  4584# S(  1,  1)( 36,  2)(  3,   1) | 0.654726576 0.654726576 0.654726576 0.000000000 
Par#  4585# S(  1,  2)( 36,  2)(  3,   1) | 0.345273424 0.345273424 0.345273424 0.000000000 
Par#  4586# S(  2,  2)( 36,  2)(  3,   1) | 1.000000000 1.000000000 1.000000000 0.000000000 
Par#  4587# S(  1,  1)( 37,  2)(  3,   1) | 0.312045162 0.312045162 0.312045162 0.000000000 
Par#  4588# S(  1,  2)( 37,  2)(  3,   1) | 0.687954838 0.687954838 0.687954838 0.000000000 
Par#  4589# S(  2,  2)( 37,  2)(  3,   1) | 1.000000000 1.000000000 1.000000000 0.000000000 
Par#  4590# S(  1,  1)(  3,  3)(  3,   1) | 0.584548535 0.584548535 0.584548535 0.000000000 
Par#  4591# S(  1,  2)(  3,  3)(  3,   1) | 0.415451465 0.415451465 0.415451465 0.000000000 
Par#  4592# S(  2,  2)(  3,  3)(  3,   1) | 1.000000000 1.000000000 1.000000000 0.000000000 
Par#  4593# S(  1,  1)(  4,  3)(  3,   1) | 0.666961782 0.666961782 0.666961782 0.000000000 
Par#  4594# S(  1,  2)(  4,  3)(  3,   1) | 0.333038218 0.333038218 0.333038218 0.000000000 
Par#  4595# S(  2,  2)(  4,  3)(  3,   1) | 1.000000000 1.000000000 1.000000000 0.000000000 
Par#  4596# S(  1,  1)(  5,  3)(  3,   1) | 0.224220958 0.224220958 0.224220958 0.000000000 
Par#  4597# S(  1,  2)(  5,  3)(  3,   1) | 0.775779042 0.775779042 0.775779042 0.000000000 
Par#  4598# S(  2,  2)(  5,  3)(  3,   1) | 1.000000000 1.000000000 1.000000000 0.000000000 
Par#  4599# S(  1,  1)(  6,  3)(  3,   1) | 0.000001249 0.000001249 0.000001249 0.000000000 
Par#  4600# S(  1,  2)(  6,  3)(  3,   1) | 0.999998751 0.999998751 0.999998751 0.000000000 
Par#  4601# S(  2,  2)(  6,  3)(  3,   1) | 1.000000000 1.000000000 1.000000000 0.000000000 
Par#  4602# S(  1,  1)(  7,  3)(  3,   1) | 0.338600275 0.338600275 0.338600275 0.000000000 
Par#  4603# S(  1,  2)(  7,  3)(  3,   1) | 0.661399725 0.661399725 0.661399725 0.000000000 
Par#  4604# S(  2,  2)(  7,  3)(  3,   1) | 1.000000000 1.000000000 1.000000000 0.000000000 
Par#  4605# S(  1,  1)(  8,  3)(  3,   1) | 0.579640168 0.579640168 0.579640168 0.000000000 
Par#  4606# S(  1,  2)(  8,  3)(  3,   1) | 0.420359832 0.420359832 0.420359832 0.000000000 
Par#  4607# S(  2,  2)(  8,  3)(  3,   1) | 1.000000000 1.000000000 1.000000000 0.000000000 
Par#  4608# S(  1,  1)(  9,  3)(  3,   1) | 0.560844615 0.560844615 0.560844615 0.000000000 
Par#  4609# S(  1,  2)(  9,  3)(  3,   1) | 0.439155385 0.439155385 0.439155385 0.000000000 
Par#  4610# S(  2,  2)(  9,  3)(  3,   1) | 1.000000000 1.000000000 1.000000000 0.000000000 
Par#  4611# S(  1,  1)( 10,  3)(  3,   1) | 0.571615211 0.571615211 0.571615211 0.000000000 
Par#  4612# S(  1,  2)( 10,  3)(  3,   1) | 0.428384789 0.428384789 0.428384789 0.000000000 
Par#  4613# S(  2,  2)( 10,  3)(  3,   1) | 1.000000000 1.000000000 1.000000000 0.000000000 
Par#  4614# S(  1,  1)( 11,  3)(  3,   1) | 0.626169051 0.626169051 0.626169051 0.000000000 
Par#  4615# S(  1,  2)( 11,  3)(  3,   1) | 0.373830949 0.373830949 0.373830949 0.000000000 
Par#  4616# S(  2,  2)( 11,  3)(  3,   1) | 1.000000000 1.000000000 1.000000000 0.000000000 
Par#  4617# S(  1,  1)( 12,  3)(  3,   1) | 0.509640331 0.509640331 0.509640331 0.000000000 
Par#  4618# S(  1,  2)( 12,  3)(  3,   1) | 0.490359669 0.490359669 0.490359669 0.000000000 
Par#  4619# S(  2,  2)( 12,  3)(  3,   1) | 1.000000000 1.000000000 1.000000000 0.000000000 
Par#  4620# S(  1,  1)( 13,  3)(  3,   1) | 0.547635669 0.547635669 0.547635669 0.000000000 
Par#  4621# S(  1,  2)( 13,  3)(  3,   1) | 0.452364331 0.452364331 0.452364331 0.000000000 
Par#  4622# S(  2,  2)( 13,  3)(  3,   1) | 1.000000000 1.000000000 1.000000000 0.000000000 
Par#  4623# S(  1,  1)( 14,  3)(  3,   1) | 0.395101724 0.395101724 0.395101724 0.000000000 
Par#  4624# S(  1,  2)( 14,  3)(  3,   1) | 0.604898276 0.604898276 0.604898276 0.000000000 
Par#  4625# S(  2,  2)( 14,  3)(  3,   1) | 1.000000000 1.000000000 1.000000000 0.000000000 
Par#  4626# S(  1,  1)( 15,  3)(  3,   1) | 0.880768561 0.880768561 0.880768561 0.000000000 
Par#  4627# S(  1,  2)( 15,  3)(  3,   1) | 0.119231439 0.119231439 0.119231439 0.000000000 
Par#  4628# S(  2,  2)( 15,  3)(  3,   1) | 1.000000000 1.000000000 1.000000000 0.000000000 
Par#  4629# S(  1,  1)( 16,  3)(  3,   1) | 0.607329157 0.607329157 0.607329157 0.000000000 
Par#  4630# S(  1,  2)( 16,  3)(  3,   1) | 0.392670843 0.392670843 0.392670843 0.000000000 
Par#  4631# S(  2,  2)( 16,  3)(  3,   1) | 1.000000000 1.000000000 1.000000000 0.000000000 
Par#  4632# S(  1,  1)( 17,  3)(  3,   1) | 0.542887921 0.542887921 0.542887921 0.000000000 
Par#  4633# S(  1,  2)( 17,  3)(  3,   1) | 0.457112079 0.457112079 0.457112079 0.000000000 
Par#  4634# S(  2,  2)( 17,  3)(  3,   1) | 1.000000000 1.000000000 1.000000000 0.000000000 
Par#  4635# S(  1,  1)( 18,  3)(  3,   1) | 0.771591576 0.771591576 0.771591576 0.000000000 
Par#  4636# S(  1,  2)( 18,  3)(  3,   1) | 0.228408424 0.228408424 0.228408424 0.000000000 
Par#  4637# S(  2,  2)( 18,  3)(  3,   1) | 1.000000000 1.000000000 1.000000000 0.000000000 
Par#  4638# S(  1,  1)( 19,  3)(  3,   1) | 0.449670799 0.449670799 0.449670799 0.000000000 
Par#  4639# S(  1,  2)( 19,  3)(  3,   1) | 0.550329201 0.550329201 0.550329201 0.000000000 
Par#  4640# S(  2,  2)( 19,  3)(  3,   1) | 1.000000000 1.000000000 1.000000000 0.000000000 
Par#  4641# S(  1,  1)( 20,  3)(  3,   1) | 0.547884108 0.547884108 0.547884108 0.000000000 
Par#  4642# S(  1,  2)( 20,  3)(  3,   1) | 0.452115892 0.452115892 0.452115892 0.000000000 
Par#  4643# S(  2,  2)( 20,  3)(  3,   1) | 1.000000000 1.000000000 1.000000000 0.000000000 
Par#  4644# S(  1,  1)( 21,  3)(  3,   1) | 0.577666290 0.577666290 0.577666290 0.000000000 
Par#  4645# S(  1,  2)( 21,  3)(  3,   1) | 0.422333710 0.422333710 0.422333710 0.000000000 
Par#  4646# S(  2,  2)( 21,  3)(  3,   1) | 1.000000000 1.000000000 1.000000000 0.000000000 
Par#  4647# S(  1,  1)( 22,  3)(  3,   1) | 0.310729136 0.310729136 0.310729136 0.000000000 
Par#  4648# S(  1,  2)( 22,  3)(  3,   1) | 0.689270864 0.689270864 0.689270864 0.000000000 
Par#  4649# S(  2,  2)( 22,  3)(  3,   1) | 1.000000000 1.000000000 1.000000000 0.000000000 
Par#  4650# S(  1,  1)( 23,  3)(  3,   1) | 0.999628816 0.999628816 0.999628816 0.000000000 
Par#  4651# S(  1,  2)( 23,  3)(  3,   1) | 0.000371184 0.000371184 0.000371184 0.000000000 
Par#  4652# S(  2,  2)( 23,  3)(  3,   1) | 1.000000000 1.000000000 1.000000000 0.000000000 
Par#  4653# S(  1,  1)( 24,  3)(  3,   1) | 0.406622153 0.406622153 0.406622153 0.000000000 
Par#  4654# S(  1,  2)( 24,  3)(  3,   1) | 0.593377847 0.593377847 0.593377847 0.000000000 
Par#  4655# S(  2,  2)( 24,  3)(  3,   1) | 1.000000000 1.000000000 1.000000000 0.000000000 
Par#  4656# S(  1,  1)( 25,  3)(  3,   1) | 0.429674316 0.429674316 0.429674316 0.000000000 
Par#  4657# S(  1,  2)( 25,  3)(  3,   1) | 0.570325684 0.570325684 0.570325684 0.000000000 
Par#  4658# S(  2,  2)( 25,  3)(  3,   1) | 1.000000000 1.000000000 1.000000000 0.000000000 
Par#  4659# S(  1,  1)( 26,  3)(  3,   1) | 0.696848394 0.696848394 0.696848394 0.000000000 
Par#  4660# S(  1,  2)( 26,  3)(  3,   1) | 0.303151606 0.303151606 0.303151606 0.000000000 
Par#  4661# S(  2,  2)( 26,  3)(  3,   1) | 1.000000000 1.000000000 1.000000000 0.000000000 
Par#  4662# S(  1,  1)( 27,  3)(  3,   1) | 0.471069996 0.471069996 0.471069996 0.000000000 
Par#  4663# S(  1,  2)( 27,  3)(  3,   1) | 0.528930004 0.528930004 0.528930004 0.000000000 
Par#  4664# S(  2,  2)( 27,  3)(  3,   1) | 1.000000000 1.000000000 1.000000000 0.000000000 
Par#  4665# S(  1,  1)( 28,  3)(  3,   1) | 0.222686777 0.222686777 0.222686777 0.000000000 
Par#  4666# S(  1,  2)( 28,  3)(  3,   1) | 0.777313223 0.777313223 0.777313223 0.000000000 
Par#  4667# S(  2,  2)( 28,  3)(  3,   1) | 1.000000000 1.000000000 1.000000000 0.000000000 
Par#  4668# S(  1,  1)( 29,  3)(  3,   1) | 0.092484481 0.092484481 0.092484481 0.000000000 
Par#  4669# S(  1,  2)( 29,  3)(  3,   1) | 0.907515519 0.907515519 0.907515519 0.000000000 
Par#  4670# S(  2,  2)( 29,  3)(  3,   1) | 1.000000000 1.000000000 1.000000000 0.000000000 
Par#  4671# S(  1,  1)( 30,  3)(  3,   1) | 0.455513023 0.455513023 0.455513023 0.000000000 
Par#  4672# S(  1,  2)( 30,  3)(  3,   1) | 0.544486977 0.544486977 0.544486977 0.000000000 
Par#  4673# S(  2,  2)( 30,  3)(  3,   1) | 1.000000000 1.000000000 1.000000000 0.000000000 
Par#  4674# S(  1,  1)( 31,  3)(  3,   1) | 0.548460484 0.548460484 0.548460484 0.000000000 
Par#  4675# S(  1,  2)( 31,  3)(  3,   1) | 0.451539516 0.451539516 0.451539516 0.000000000 
Par#  4676# S(  2,  2)( 31,  3)(  3,   1) | 1.000000000 1.000000000 1.000000000 0.000000000 
Par#  4677# S(  1,  1)( 32,  3)(  3,   1) | 0.966920766 0.966920766 0.966920766 0.000000000 
Par#  4678# S(  1,  2)( 32,  3)(  3,   1) | 0.033079234 0.033079234 0.033079234 0.000000000 
Par#  4679# S(  2,  2)( 32,  3)(  3,   1) | 1.000000000 1.000000000 1.000000000 0.000000000 
Par#  4680# S(  1,  1)( 33,  3)(  3,   1) | 0.364772270 0.364772270 0.364772270 0.000000000 
Par#  4681# S(  1,  2)( 33,  3)(  3,   1) | 0.635227730 0.635227730 0.635227730 0.000000000 
Par#  4682# S(  2,  2)( 33,  3)(  3,   1) | 1.000000000 1.000000000 1.000000000 0.000000000 
Par#  4683# S(  1,  1)( 34,  3)(  3,   1) | 0.414734033 0.414734033 0.414734033 0.000000000 
Par#  4684# S(  1,  2)( 34,  3)(  3,   1) | 0.585265967 0.585265967 0.585265967 0.000000000 
Par#  4685# S(  2,  2)( 34,  3)(  3,   1) | 1.000000000 1.000000000 1.000000000 0.000000000 
Par#  4686# S(  1,  1)( 35,  3)(  3,   1) | 0.770997713 0.770997713 0.770997713 0.000000000 
Par#  4687# S(  1,  2)( 35,  3)(  3,   1) | 0.229002287 0.229002287 0.229002287 0.000000000 
Par#  4688# S(  2,  2)( 35,  3)(  3,   1) | 1.000000000 1.000000000 1.000000000 0.000000000 
Par#  4689# S(  1,  1)( 36,  3)(  3,   1) | 0.654726576 0.654726576 0.654726576 0.000000000 
Par#  4690# S(  1,  2)( 36,  3)(  3,   1) | 0.345273424 0.345273424 0.345273424 0.000000000 
Par#  4691# S(  2,  2)( 36,  3)(  3,   1) | 1.000000000 1.000000000 1.000000000 0.000000000 
Par#  4692# S(  1,  1)( 37,  3)(  3,   1) | 0.312045162 0.312045162 0.312045162 0.000000000 
Par#  4693# S(  1,  2)( 37,  3)(  3,   1) | 0.687954838 0.687954838 0.687954838 0.000000000 
Par#  4694# S(  2,  2)( 37,  3)(  3,   1) | 1.000000000 1.000000000 1.000000000 0.000000000 
Par#  4695# S(  1,  1)(  4,  4)(  3,   1) | 0.666961782 0.666961782 0.666961782 0.000000000 
Par#  4696# S(  1,  2)(  4,  4)(  3,   1) | 0.333038218 0.333038218 0.333038218 0.000000000 
Par#  4697# S(  2,  2)(  4,  4)(  3,   1) | 1.000000000 1.000000000 1.000000000 0.000000000 
Par#  4698# S(  1,  1)(  5,  4)(  3,   1) | 0.224220958 0.224220958 0.224220958 0.000000000 
Par#  4699# S(  1,  2)(  5,  4)(  3,   1) | 0.775779042 0.775779042 0.775779042 0.000000000 
Par#  4700# S(  2,  2)(  5,  4)(  3,   1) | 1.000000000 1.000000000 1.000000000 0.000000000 
Par#  4701# S(  1,  1)(  6,  4)(  3,   1) | 0.000001249 0.000001249 0.000001249 0.000000000 
Par#  4702# S(  1,  2)(  6,  4)(  3,   1) | 0.999998751 0.999998751 0.999998751 0.000000000 
Par#  4703# S(  2,  2)(  6,  4)(  3,   1) | 1.000000000 1.000000000 1.000000000 0.000000000 
Par#  4704# S(  1,  1)(  7,  4)(  3,   1) | 0.338600275 0.338600275 0.338600275 0.000000000 
Par#  4705# S(  1,  2)(  7,  4)(  3,   1) | 0.661399725 0.661399725 0.661399725 0.000000000 
Par#  4706# S(  2,  2)(  7,  4)(  3,   1) | 1.000000000 1.000000000 1.000000000 0.000000000 
Par#  4707# S(  1,  1)(  8,  4)(  3,   1) | 0.579640168 0.579640168 0.579640168 0.000000000 
Par#  4708# S(  1,  2)(  8,  4)(  3,   1) | 0.420359832 0.420359832 0.420359832 0.000000000 
Par#  4709# S(  2,  2)(  8,  4)(  3,   1) | 1.000000000 1.000000000 1.000000000 0.000000000 
Par#  4710# S(  1,  1)(  9,  4)(  3,   1) | 0.560844615 0.560844615 0.560844615 0.000000000 
Par#  4711# S(  1,  2)(  9,  4)(  3,   1) | 0.439155385 0.439155385 0.439155385 0.000000000 
Par#  4712# S(  2,  2)(  9,  4)(  3,   1) | 1.000000000 1.000000000 1.000000000 0.000000000 
Par#  4713# S(  1,  1)( 10,  4)(  3,   1) | 0.571615211 0.571615211 0.571615211 0.000000000 
Par#  4714# S(  1,  2)( 10,  4)(  3,   1) | 0.428384789 0.428384789 0.428384789 0.000000000 
Par#  4715# S(  2,  2)( 10,  4)(  3,   1) | 1.000000000 1.000000000 1.000000000 0.000000000 
Par#  4716# S(  1,  1)( 11,  4)(  3,   1) | 0.626169051 0.626169051 0.626169051 0.000000000 
Par#  4717# S(  1,  2)( 11,  4)(  3,   1) | 0.373830949 0.373830949 0.373830949 0.000000000 
Par#  4718# S(  2,  2)( 11,  4)(  3,   1) | 1.000000000 1.000000000 1.000000000 0.000000000 
Par#  4719# S(  1,  1)( 12,  4)(  3,   1) | 0.509640331 0.509640331 0.509640331 0.000000000 
Par#  4720# S(  1,  2)( 12,  4)(  3,   1) | 0.490359669 0.490359669 0.490359669 0.000000000 
Par#  4721# S(  2,  2)( 12,  4)(  3,   1) | 1.000000000 1.000000000 1.000000000 0.000000000 
Par#  4722# S(  1,  1)( 13,  4)(  3,   1) | 0.547635669 0.547635669 0.547635669 0.000000000 
Par#  4723# S(  1,  2)( 13,  4)(  3,   1) | 0.452364331 0.452364331 0.452364331 0.000000000 
Par#  4724# S(  2,  2)( 13,  4)(  3,   1) | 1.000000000 1.000000000 1.000000000 0.000000000 
Par#  4725# S(  1,  1)( 14,  4)(  3,   1) | 0.395101724 0.395101724 0.395101724 0.000000000 
Par#  4726# S(  1,  2)( 14,  4)(  3,   1) | 0.604898276 0.604898276 0.604898276 0.000000000 
Par#  4727# S(  2,  2)( 14,  4)(  3,   1) | 1.000000000 1.000000000 1.000000000 0.000000000 
Par#  4728# S(  1,  1)( 15,  4)(  3,   1) | 0.880768561 0.880768561 0.880768561 0.000000000 
Par#  4729# S(  1,  2)( 15,  4)(  3,   1) | 0.119231439 0.119231439 0.119231439 0.000000000 
Par#  4730# S(  2,  2)( 15,  4)(  3,   1) | 1.000000000 1.000000000 1.000000000 0.000000000 
Par#  4731# S(  1,  1)( 16,  4)(  3,   1) | 0.607329157 0.607329157 0.607329157 0.000000000 
Par#  4732# S(  1,  2)( 16,  4)(  3,   1) | 0.392670843 0.392670843 0.392670843 0.000000000 
Par#  4733# S(  2,  2)( 16,  4)(  3,   1) | 1.000000000 1.000000000 1.000000000 0.000000000 
Par#  4734# S(  1,  1)( 17,  4)(  3,   1) | 0.542887921 0.542887921 0.542887921 0.000000000 
Par#  4735# S(  1,  2)( 17,  4)(  3,   1) | 0.457112079 0.457112079 0.457112079 0.000000000 
Par#  4736# S(  2,  2)( 17,  4)(  3,   1) | 1.000000000 1.000000000 1.000000000 0.000000000 
Par#  4737# S(  1,  1)( 18,  4)(  3,   1) | 0.771591576 0.771591576 0.771591576 0.000000000 
Par#  4738# S(  1,  2)( 18,  4)(  3,   1) | 0.228408424 0.228408424 0.228408424 0.000000000 
Par#  4739# S(  2,  2)( 18,  4)(  3,   1) | 1.000000000 1.000000000 1.000000000 0.000000000 
Par#  4740# S(  1,  1)( 19,  4)(  3,   1) | 0.449670799 0.449670799 0.449670799 0.000000000 
Par#  4741# S(  1,  2)( 19,  4)(  3,   1) | 0.550329201 0.550329201 0.550329201 0.000000000 
Par#  4742# S(  2,  2)( 19,  4)(  3,   1) | 1.000000000 1.000000000 1.000000000 0.000000000 
Par#  4743# S(  1,  1)( 20,  4)(  3,   1) | 0.547884108 0.547884108 0.547884108 0.000000000 
Par#  4744# S(  1,  2)( 20,  4)(  3,   1) | 0.452115892 0.452115892 0.452115892 0.000000000 
Par#  4745# S(  2,  2)( 20,  4)(  3,   1) | 1.000000000 1.000000000 1.000000000 0.000000000 
Par#  4746# S(  1,  1)( 21,  4)(  3,   1) | 0.577666290 0.577666290 0.577666290 0.000000000 
Par#  4747# S(  1,  2)( 21,  4)(  3,   1) | 0.422333710 0.422333710 0.422333710 0.000000000 
Par#  4748# S(  2,  2)( 21,  4)(  3,   1) | 1.000000000 1.000000000 1.000000000 0.000000000 
Par#  4749# S(  1,  1)( 22,  4)(  3,   1) | 0.310729136 0.310729136 0.310729136 0.000000000 
Par#  4750# S(  1,  2)( 22,  4)(  3,   1) | 0.689270864 0.689270864 0.689270864 0.000000000 
Par#  4751# S(  2,  2)( 22,  4)(  3,   1) | 1.000000000 1.000000000 1.000000000 0.000000000 
Par#  4752# S(  1,  1)( 23,  4)(  3,   1) | 0.999628816 0.999628816 0.999628816 0.000000000 
Par#  4753# S(  1,  2)( 23,  4)(  3,   1) | 0.000371184 0.000371184 0.000371184 0.000000000 
Par#  4754# S(  2,  2)( 23,  4)(  3,   1) | 1.000000000 1.000000000 1.000000000 0.000000000 
Par#  4755# S(  1,  1)( 24,  4)(  3,   1) | 0.406622153 0.406622153 0.406622153 0.000000000 
Par#  4756# S(  1,  2)( 24,  4)(  3,   1) | 0.593377847 0.593377847 0.593377847 0.000000000 
Par#  4757# S(  2,  2)( 24,  4)(  3,   1) | 1.000000000 1.000000000 1.000000000 0.000000000 
Par#  4758# S(  1,  1)( 25,  4)(  3,   1) | 0.429674316 0.429674316 0.429674316 0.000000000 
Par#  4759# S(  1,  2)( 25,  4)(  3,   1) | 0.570325684 0.570325684 0.570325684 0.000000000 
Par#  4760# S(  2,  2)( 25,  4)(  3,   1) | 1.000000000 1.000000000 1.000000000 0.000000000 
Par#  4761# S(  1,  1)( 26,  4)(  3,   1) | 0.696848394 0.696848394 0.696848394 0.000000000 
Par#  4762# S(  1,  2)( 26,  4)(  3,   1) | 0.303151606 0.303151606 0.303151606 0.000000000 
Par#  4763# S(  2,  2)( 26,  4)(  3,   1) | 1.000000000 1.000000000 1.000000000 0.000000000 
Par#  4764# S(  1,  1)( 27,  4)(  3,   1) | 0.471069996 0.471069996 0.471069996 0.000000000 
Par#  4765# S(  1,  2)( 27,  4)(  3,   1) | 0.528930004 0.528930004 0.528930004 0.000000000 
Par#  4766# S(  2,  2)( 27,  4)(  3,   1) | 1.000000000 1.000000000 1.000000000 0.000000000 
Par#  4767# S(  1,  1)( 28,  4)(  3,   1) | 0.222686777 0.222686777 0.222686777 0.000000000 
Par#  4768# S(  1,  2)( 28,  4)(  3,   1) | 0.777313223 0.777313223 0.777313223 0.000000000 
Par#  4769# S(  2,  2)( 28,  4)(  3,   1) | 1.000000000 1.000000000 1.000000000 0.000000000 
Par#  4770# S(  1,  1)( 29,  4)(  3,   1) | 0.092484481 0.092484481 0.092484481 0.000000000 
Par#  4771# S(  1,  2)( 29,  4)(  3,   1) | 0.907515519 0.907515519 0.907515519 0.000000000 
Par#  4772# S(  2,  2)( 29,  4)(  3,   1) | 1.000000000 1.000000000 1.000000000 0.000000000 
Par#  4773# S(  1,  1)( 30,  4)(  3,   1) | 0.455513023 0.455513023 0.455513023 0.000000000 
Par#  4774# S(  1,  2)( 30,  4)(  3,   1) | 0.544486977 0.544486977 0.544486977 0.000000000 
Par#  4775# S(  2,  2)( 30,  4)(  3,   1) | 1.000000000 1.000000000 1.000000000 0.000000000 
Par#  4776# S(  1,  1)( 31,  4)(  3,   1) | 0.548460484 0.548460484 0.548460484 0.000000000 
Par#  4777# S(  1,  2)( 31,  4)(  3,   1) | 0.451539516 0.451539516 0.451539516 0.000000000 
Par#  4778# S(  2,  2)( 31,  4)(  3,   1) | 1.000000000 1.000000000 1.000000000 0.000000000 
Par#  4779# S(  1,  1)( 32,  4)(  3,   1) | 0.966920766 0.966920766 0.966920766 0.000000000 
Par#  4780# S(  1,  2)( 32,  4)(  3,   1) | 0.033079234 0.033079234 0.033079234 0.000000000 
Par#  4781# S(  2,  2)( 32,  4)(  3,   1) | 1.000000000 1.000000000 1.000000000 0.000000000 
Par#  4782# S(  1,  1)( 33,  4)(  3,   1) | 0.364772270 0.364772270 0.364772270 0.000000000 
Par#  4783# S(  1,  2)( 33,  4)(  3,   1) | 0.635227730 0.635227730 0.635227730 0.000000000 
Par#  4784# S(  2,  2)( 33,  4)(  3,   1) | 1.000000000 1.000000000 1.000000000 0.000000000 
Par#  4785# S(  1,  1)( 34,  4)(  3,   1) | 0.414734033 0.414734033 0.414734033 0.000000000 
Par#  4786# S(  1,  2)( 34,  4)(  3,   1) | 0.585265967 0.585265967 0.585265967 0.000000000 
Par#  4787# S(  2,  2)( 34,  4)(  3,   1) | 1.000000000 1.000000000 1.000000000 0.000000000 
Par#  4788# S(  1,  1)( 35,  4)(  3,   1) | 0.770997713 0.770997713 0.770997713 0.000000000 
Par#  4789# S(  1,  2)( 35,  4)(  3,   1) | 0.229002287 0.229002287 0.229002287 0.000000000 
Par#  4790# S(  2,  2)( 35,  4)(  3,   1) | 1.000000000 1.000000000 1.000000000 0.000000000 
Par#  4791# S(  1,  1)( 36,  4)(  3,   1) | 0.654726576 0.654726576 0.654726576 0.000000000 
Par#  4792# S(  1,  2)( 36,  4)(  3,   1) | 0.345273424 0.345273424 0.345273424 0.000000000 
Par#  4793# S(  2,  2)( 36,  4)(  3,   1) | 1.000000000 1.000000000 1.000000000 0.000000000 
Par#  4794# S(  1,  1)( 37,  4)(  3,   1) | 0.312045162 0.312045162 0.312045162 0.000000000 
Par#  4795# S(  1,  2)( 37,  4)(  3,   1) | 0.687954838 0.687954838 0.687954838 0.000000000 
Par#  4796# S(  2,  2)( 37,  4)(  3,   1) | 1.000000000 1.000000000 1.000000000 0.000000000 
Par#  4797# S(  1,  1)(  5,  5)(  3,   1) | 0.224220958 0.224220958 0.224220958 0.000000000 
Par#  4798# S(  1,  2)(  5,  5)(  3,   1) | 0.775779042 0.775779042 0.775779042 0.000000000 
Par#  4799# S(  2,  2)(  5,  5)(  3,   1) | 1.000000000 1.000000000 1.000000000 0.000000000 
Par#  4800# S(  1,  1)(  6,  5)(  3,   1) | 0.000001249 0.000001249 0.000001249 0.000000000 
Par#  4801# S(  1,  2)(  6,  5)(  3,   1) | 0.999998751 0.999998751 0.999998751 0.000000000 
Par#  4802# S(  2,  2)(  6,  5)(  3,   1) | 1.000000000 1.000000000 1.000000000 0.000000000 
Par#  4803# S(  1,  1)(  7,  5)(  3,   1) | 0.338600275 0.338600275 0.338600275 0.000000000 
Par#  4804# S(  1,  2)(  7,  5)(  3,   1) | 0.661399725 0.661399725 0.661399725 0.000000000 
Par#  4805# S(  2,  2)(  7,  5)(  3,   1) | 1.000000000 1.000000000 1.000000000 0.000000000 
Par#  4806# S(  1,  1)(  8,  5)(  3,   1) | 0.579640168 0.579640168 0.579640168 0.000000000 
Par#  4807# S(  1,  2)(  8,  5)(  3,   1) | 0.420359832 0.420359832 0.420359832 0.000000000 
Par#  4808# S(  2,  2)(  8,  5)(  3,   1) | 1.000000000 1.000000000 1.000000000 0.000000000 
Par#  4809# S(  1,  1)(  9,  5)(  3,   1) | 0.560844615 0.560844615 0.560844615 0.000000000 
Par#  4810# S(  1,  2)(  9,  5)(  3,   1) | 0.439155385 0.439155385 0.439155385 0.000000000 
Par#  4811# S(  2,  2)(  9,  5)(  3,   1) | 1.000000000 1.000000000 1.000000000 0.000000000 
Par#  4812# S(  1,  1)( 10,  5)(  3,   1) | 0.571615211 0.571615211 0.571615211 0.000000000 
Par#  4813# S(  1,  2)( 10,  5)(  3,   1) | 0.428384789 0.428384789 0.428384789 0.000000000 
Par#  4814# S(  2,  2)( 10,  5)(  3,   1) | 1.000000000 1.000000000 1.000000000 0.000000000 
Par#  4815# S(  1,  1)( 11,  5)(  3,   1) | 0.626169051 0.626169051 0.626169051 0.000000000 
Par#  4816# S(  1,  2)( 11,  5)(  3,   1) | 0.373830949 0.373830949 0.373830949 0.000000000 
Par#  4817# S(  2,  2)( 11,  5)(  3,   1) | 1.000000000 1.000000000 1.000000000 0.000000000 
Par#  4818# S(  1,  1)( 12,  5)(  3,   1) | 0.509640331 0.509640331 0.509640331 0.000000000 
Par#  4819# S(  1,  2)( 12,  5)(  3,   1) | 0.490359669 0.490359669 0.490359669 0.000000000 
Par#  4820# S(  2,  2)( 12,  5)(  3,   1) | 1.000000000 1.000000000 1.000000000 0.000000000 
Par#  4821# S(  1,  1)( 13,  5)(  3,   1) | 0.547635669 0.547635669 0.547635669 0.000000000 
Par#  4822# S(  1,  2)( 13,  5)(  3,   1) | 0.452364331 0.452364331 0.452364331 0.000000000 
Par#  4823# S(  2,  2)( 13,  5)(  3,   1) | 1.000000000 1.000000000 1.000000000 0.000000000 
Par#  4824# S(  1,  1)( 14,  5)(  3,   1) | 0.395101724 0.395101724 0.395101724 0.000000000 
Par#  4825# S(  1,  2)( 14,  5)(  3,   1) | 0.604898276 0.604898276 0.604898276 0.000000000 
Par#  4826# S(  2,  2)( 14,  5)(  3,   1) | 1.000000000 1.000000000 1.000000000 0.000000000 
Par#  4827# S(  1,  1)( 15,  5)(  3,   1) | 0.880768561 0.880768561 0.880768561 0.000000000 
Par#  4828# S(  1,  2)( 15,  5)(  3,   1) | 0.119231439 0.119231439 0.119231439 0.000000000 
Par#  4829# S(  2,  2)( 15,  5)(  3,   1) | 1.000000000 1.000000000 1.000000000 0.000000000 
Par#  4830# S(  1,  1)( 16,  5)(  3,   1) | 0.607329157 0.607329157 0.607329157 0.000000000 
Par#  4831# S(  1,  2)( 16,  5)(  3,   1) | 0.392670843 0.392670843 0.392670843 0.000000000 
Par#  4832# S(  2,  2)( 16,  5)(  3,   1) | 1.000000000 1.000000000 1.000000000 0.000000000 
Par#  4833# S(  1,  1)( 17,  5)(  3,   1) | 0.542887921 0.542887921 0.542887921 0.000000000 
Par#  4834# S(  1,  2)( 17,  5)(  3,   1) | 0.457112079 0.457112079 0.457112079 0.000000000 
Par#  4835# S(  2,  2)( 17,  5)(  3,   1) | 1.000000000 1.000000000 1.000000000 0.000000000 
Par#  4836# S(  1,  1)( 18,  5)(  3,   1) | 0.771591576 0.771591576 0.771591576 0.000000000 
Par#  4837# S(  1,  2)( 18,  5)(  3,   1) | 0.228408424 0.228408424 0.228408424 0.000000000 
Par#  4838# S(  2,  2)( 18,  5)(  3,   1) | 1.000000000 1.000000000 1.000000000 0.000000000 
Par#  4839# S(  1,  1)( 19,  5)(  3,   1) | 0.449670799 0.449670799 0.449670799 0.000000000 
Par#  4840# S(  1,  2)( 19,  5)(  3,   1) | 0.550329201 0.550329201 0.550329201 0.000000000 
Par#  4841# S(  2,  2)( 19,  5)(  3,   1) | 1.000000000 1.000000000 1.000000000 0.000000000 
Par#  4842# S(  1,  1)( 20,  5)(  3,   1) | 0.547884108 0.547884108 0.547884108 0.000000000 
Par#  4843# S(  1,  2)( 20,  5)(  3,   1) | 0.452115892 0.452115892 0.452115892 0.000000000 
Par#  4844# S(  2,  2)( 20,  5)(  3,   1) | 1.000000000 1.000000000 1.000000000 0.000000000 
Par#  4845# S(  1,  1)( 21,  5)(  3,   1) | 0.577666290 0.577666290 0.577666290 0.000000000 
Par#  4846# S(  1,  2)( 21,  5)(  3,   1) | 0.422333710 0.422333710 0.422333710 0.000000000 
Par#  4847# S(  2,  2)( 21,  5)(  3,   1) | 1.000000000 1.000000000 1.000000000 0.000000000 
Par#  4848# S(  1,  1)( 22,  5)(  3,   1) | 0.310729136 0.310729136 0.310729136 0.000000000 
Par#  4849# S(  1,  2)( 22,  5)(  3,   1) | 0.689270864 0.689270864 0.689270864 0.000000000 
Par#  4850# S(  2,  2)( 22,  5)(  3,   1) | 1.000000000 1.000000000 1.000000000 0.000000000 
Par#  4851# S(  1,  1)( 23,  5)(  3,   1) | 0.999628816 0.999628816 0.999628816 0.000000000 
Par#  4852# S(  1,  2)( 23,  5)(  3,   1) | 0.000371184 0.000371184 0.000371184 0.000000000 
Par#  4853# S(  2,  2)( 23,  5)(  3,   1) | 1.000000000 1.000000000 1.000000000 0.000000000 
Par#  4854# S(  1,  1)( 24,  5)(  3,   1) | 0.406622153 0.406622153 0.406622153 0.000000000 
Par#  4855# S(  1,  2)( 24,  5)(  3,   1) | 0.593377847 0.593377847 0.593377847 0.000000000 
Par#  4856# S(  2,  2)( 24,  5)(  3,   1) | 1.000000000 1.000000000 1.000000000 0.000000000 
Par#  4857# S(  1,  1)( 25,  5)(  3,   1) | 0.429674316 0.429674316 0.429674316 0.000000000 
Par#  4858# S(  1,  2)( 25,  5)(  3,   1) | 0.570325684 0.570325684 0.570325684 0.000000000 
Par#  4859# S(  2,  2)( 25,  5)(  3,   1) | 1.000000000 1.000000000 1.000000000 0.000000000 
Par#  4860# S(  1,  1)( 26,  5)(  3,   1) | 0.696848394 0.696848394 0.696848394 0.000000000 
Par#  4861# S(  1,  2)( 26,  5)(  3,   1) | 0.303151606 0.303151606 0.303151606 0.000000000 
Par#  4862# S(  2,  2)( 26,  5)(  3,   1) | 1.000000000 1.000000000 1.000000000 0.000000000 
Par#  4863# S(  1,  1)( 27,  5)(  3,   1) | 0.471069996 0.471069996 0.471069996 0.000000000 
Par#  4864# S(  1,  2)( 27,  5)(  3,   1) | 0.528930004 0.528930004 0.528930004 0.000000000 
Par#  4865# S(  2,  2)( 27,  5)(  3,   1) | 1.000000000 1.000000000 1.000000000 0.000000000 
Par#  4866# S(  1,  1)( 28,  5)(  3,   1) | 0.222686777 0.222686777 0.222686777 0.000000000 
Par#  4867# S(  1,  2)( 28,  5)(  3,   1) | 0.777313223 0.777313223 0.777313223 0.000000000 
Par#  4868# S(  2,  2)( 28,  5)(  3,   1) | 1.000000000 1.000000000 1.000000000 0.000000000 
Par#  4869# S(  1,  1)( 29,  5)(  3,   1) | 0.092484481 0.092484481 0.092484481 0.000000000 
Par#  4870# S(  1,  2)( 29,  5)(  3,   1) | 0.907515519 0.907515519 0.907515519 0.000000000 
Par#  4871# S(  2,  2)( 29,  5)(  3,   1) | 1.000000000 1.000000000 1.000000000 0.000000000 
Par#  4872# S(  1,  1)( 30,  5)(  3,   1) | 0.455513023 0.455513023 0.455513023 0.000000000 
Par#  4873# S(  1,  2)( 30,  5)(  3,   1) | 0.544486977 0.544486977 0.544486977 0.000000000 
Par#  4874# S(  2,  2)( 30,  5)(  3,   1) | 1.000000000 1.000000000 1.000000000 0.000000000 
Par#  4875# S(  1,  1)( 31,  5)(  3,   1) | 0.548460484 0.548460484 0.548460484 0.000000000 
Par#  4876# S(  1,  2)( 31,  5)(  3,   1) | 0.451539516 0.451539516 0.451539516 0.000000000 
Par#  4877# S(  2,  2)( 31,  5)(  3,   1) | 1.000000000 1.000000000 1.000000000 0.000000000 
Par#  4878# S(  1,  1)( 32,  5)(  3,   1) | 0.966920766 0.966920766 0.966920766 0.000000000 
Par#  4879# S(  1,  2)( 32,  5)(  3,   1) | 0.033079234 0.033079234 0.033079234 0.000000000 
Par#  4880# S(  2,  2)( 32,  5)(  3,   1) | 1.000000000 1.000000000 1.000000000 0.000000000 
Par#  4881# S(  1,  1)( 33,  5)(  3,   1) | 0.364772270 0.364772270 0.364772270 0.000000000 
Par#  4882# S(  1,  2)( 33,  5)(  3,   1) | 0.635227730 0.635227730 0.635227730 0.000000000 
Par#  4883# S(  2,  2)( 33,  5)(  3,   1) | 1.000000000 1.000000000 1.000000000 0.000000000 
Par#  4884# S(  1,  1)( 34,  5)(  3,   1) | 0.414734033 0.414734033 0.414734033 0.000000000 
Par#  4885# S(  1,  2)( 34,  5)(  3,   1) | 0.585265967 0.585265967 0.585265967 0.000000000 
Par#  4886# S(  2,  2)( 34,  5)(  3,   1) | 1.000000000 1.000000000 1.000000000 0.000000000 
Par#  4887# S(  1,  1)( 35,  5)(  3,   1) | 0.770997713 0.770997713 0.770997713 0.000000000 
Par#  4888# S(  1,  2)( 35,  5)(  3,   1) | 0.229002287 0.229002287 0.229002287 0.000000000 
Par#  4889# S(  2,  2)( 35,  5)(  3,   1) | 1.000000000 1.000000000 1.000000000 0.000000000 
Par#  4890# S(  1,  1)( 36,  5)(  3,   1) | 0.654726576 0.654726576 0.654726576 0.000000000 
Par#  4891# S(  1,  2)( 36,  5)(  3,   1) | 0.345273424 0.345273424 0.345273424 0.000000000 
Par#  4892# S(  2,  2)( 36,  5)(  3,   1) | 1.000000000 1.000000000 1.000000000 0.000000000 
Par#  4893# S(  1,  1)( 37,  5)(  3,   1) | 0.312045162 0.312045162 0.312045162 0.000000000 
Par#  4894# S(  1,  2)( 37,  5)(  3,   1) | 0.687954838 0.687954838 0.687954838 0.000000000 
Par#  4895# S(  2,  2)( 37,  5)(  3,   1) | 1.000000000 1.000000000 1.000000000 0.000000000 
Par#  4896# S(  1,  1)(  6,  6)(  3,   1) | 0.000001249 0.000001249 0.000001249 0.000000000 
Par#  4897# S(  1,  2)(  6,  6)(  3,   1) | 0.999998751 0.999998751 0.999998751 0.000000000 
Par#  4898# S(  2,  2)(  6,  6)(  3,   1) | 1.000000000 1.000000000 1.000000000 0.000000000 
Par#  4899# S(  1,  1)(  7,  6)(  3,   1) | 0.338600275 0.338600275 0.338600275 0.000000000 
Par#  4900# S(  1,  2)(  7,  6)(  3,   1) | 0.661399725 0.661399725 0.661399725 0.000000000 
Par#  4901# S(  2,  2)(  7,  6)(  3,   1) | 1.000000000 1.000000000 1.000000000 0.000000000 
Par#  4902# S(  1,  1)(  8,  6)(  3,   1) | 0.579640168 0.579640168 0.579640168 0.000000000 
Par#  4903# S(  1,  2)(  8,  6)(  3,   1) | 0.420359832 0.420359832 0.420359832 0.000000000 
Par#  4904# S(  2,  2)(  8,  6)(  3,   1) | 1.000000000 1.000000000 1.000000000 0.000000000 
Par#  4905# S(  1,  1)(  9,  6)(  3,   1) | 0.560844615 0.560844615 0.560844615 0.000000000 
Par#  4906# S(  1,  2)(  9,  6)(  3,   1) | 0.439155385 0.439155385 0.439155385 0.000000000 
Par#  4907# S(  2,  2)(  9,  6)(  3,   1) | 1.000000000 1.000000000 1.000000000 0.000000000 
Par#  4908# S(  1,  1)( 10,  6)(  3,   1) | 0.571615211 0.571615211 0.571615211 0.000000000 
Par#  4909# S(  1,  2)( 10,  6)(  3,   1) | 0.428384789 0.428384789 0.428384789 0.000000000 
Par#  4910# S(  2,  2)( 10,  6)(  3,   1) | 1.000000000 1.000000000 1.000000000 0.000000000 
Par#  4911# S(  1,  1)( 11,  6)(  3,   1) | 0.626169051 0.626169051 0.626169051 0.000000000 
Par#  4912# S(  1,  2)( 11,  6)(  3,   1) | 0.373830949 0.373830949 0.373830949 0.000000000 
Par#  4913# S(  2,  2)( 11,  6)(  3,   1) | 1.000000000 1.000000000 1.000000000 0.000000000 
Par#  4914# S(  1,  1)( 12,  6)(  3,   1) | 0.509640331 0.509640331 0.509640331 0.000000000 
Par#  4915# S(  1,  2)( 12,  6)(  3,   1) | 0.490359669 0.490359669 0.490359669 0.000000000 
Par#  4916# S(  2,  2)( 12,  6)(  3,   1) | 1.000000000 1.000000000 1.000000000 0.000000000 
Par#  4917# S(  1,  1)( 13,  6)(  3,   1) | 0.547635669 0.547635669 0.547635669 0.000000000 
Par#  4918# S(  1,  2)( 13,  6)(  3,   1) | 0.452364331 0.452364331 0.452364331 0.000000000 
Par#  4919# S(  2,  2)( 13,  6)(  3,   1) | 1.000000000 1.000000000 1.000000000 0.000000000 
Par#  4920# S(  1,  1)( 14,  6)(  3,   1) | 0.395101724 0.395101724 0.395101724 0.000000000 
Par#  4921# S(  1,  2)( 14,  6)(  3,   1) | 0.604898276 0.604898276 0.604898276 0.000000000 
Par#  4922# S(  2,  2)( 14,  6)(  3,   1) | 1.000000000 1.000000000 1.000000000 0.000000000 
Par#  4923# S(  1,  1)( 15,  6)(  3,   1) | 0.880768561 0.880768561 0.880768561 0.000000000 
Par#  4924# S(  1,  2)( 15,  6)(  3,   1) | 0.119231439 0.119231439 0.119231439 0.000000000 
Par#  4925# S(  2,  2)( 15,  6)(  3,   1) | 1.000000000 1.000000000 1.000000000 0.000000000 
Par#  4926# S(  1,  1)( 16,  6)(  3,   1) | 0.607329157 0.607329157 0.607329157 0.000000000 
Par#  4927# S(  1,  2)( 16,  6)(  3,   1) | 0.392670843 0.392670843 0.392670843 0.000000000 
Par#  4928# S(  2,  2)( 16,  6)(  3,   1) | 1.000000000 1.000000000 1.000000000 0.000000000 
Par#  4929# S(  1,  1)( 17,  6)(  3,   1) | 0.542887921 0.542887921 0.542887921 0.000000000 
Par#  4930# S(  1,  2)( 17,  6)(  3,   1) | 0.457112079 0.457112079 0.457112079 0.000000000 
Par#  4931# S(  2,  2)( 17,  6)(  3,   1) | 1.000000000 1.000000000 1.000000000 0.000000000 
Par#  4932# S(  1,  1)( 18,  6)(  3,   1) | 0.771591576 0.771591576 0.771591576 0.000000000 
Par#  4933# S(  1,  2)( 18,  6)(  3,   1) | 0.228408424 0.228408424 0.228408424 0.000000000 
Par#  4934# S(  2,  2)( 18,  6)(  3,   1) | 1.000000000 1.000000000 1.000000000 0.000000000 
Par#  4935# S(  1,  1)( 19,  6)(  3,   1) | 0.449670799 0.449670799 0.449670799 0.000000000 
Par#  4936# S(  1,  2)( 19,  6)(  3,   1) | 0.550329201 0.550329201 0.550329201 0.000000000 
Par#  4937# S(  2,  2)( 19,  6)(  3,   1) | 1.000000000 1.000000000 1.000000000 0.000000000 
Par#  4938# S(  1,  1)( 20,  6)(  3,   1) | 0.547884108 0.547884108 0.547884108 0.000000000 
Par#  4939# S(  1,  2)( 20,  6)(  3,   1) | 0.452115892 0.452115892 0.452115892 0.000000000 
Par#  4940# S(  2,  2)( 20,  6)(  3,   1) | 1.000000000 1.000000000 1.000000000 0.000000000 
Par#  4941# S(  1,  1)( 21,  6)(  3,   1) | 0.577666290 0.577666290 0.577666290 0.000000000 
Par#  4942# S(  1,  2)( 21,  6)(  3,   1) | 0.422333710 0.422333710 0.422333710 0.000000000 
Par#  4943# S(  2,  2)( 21,  6)(  3,   1) | 1.000000000 1.000000000 1.000000000 0.000000000 
Par#  4944# S(  1,  1)( 22,  6)(  3,   1) | 0.310729136 0.310729136 0.310729136 0.000000000 
Par#  4945# S(  1,  2)( 22,  6)(  3,   1) | 0.689270864 0.689270864 0.689270864 0.000000000 
Par#  4946# S(  2,  2)( 22,  6)(  3,   1) | 1.000000000 1.000000000 1.000000000 0.000000000 
Par#  4947# S(  1,  1)( 23,  6)(  3,   1) | 0.999628816 0.999628816 0.999628816 0.000000000 
Par#  4948# S(  1,  2)( 23,  6)(  3,   1) | 0.000371184 0.000371184 0.000371184 0.000000000 
Par#  4949# S(  2,  2)( 23,  6)(  3,   1) | 1.000000000 1.000000000 1.000000000 0.000000000 
Par#  4950# S(  1,  1)( 24,  6)(  3,   1) | 0.406622153 0.406622153 0.406622153 0.000000000 
Par#  4951# S(  1,  2)( 24,  6)(  3,   1) | 0.593377847 0.593377847 0.593377847 0.000000000 
Par#  4952# S(  2,  2)( 24,  6)(  3,   1) | 1.000000000 1.000000000 1.000000000 0.000000000 
Par#  4953# S(  1,  1)( 25,  6)(  3,   1) | 0.429674316 0.429674316 0.429674316 0.000000000 
Par#  4954# S(  1,  2)( 25,  6)(  3,   1) | 0.570325684 0.570325684 0.570325684 0.000000000 
Par#  4955# S(  2,  2)( 25,  6)(  3,   1) | 1.000000000 1.000000000 1.000000000 0.000000000 
Par#  4956# S(  1,  1)( 26,  6)(  3,   1) | 0.696848394 0.696848394 0.696848394 0.000000000 
Par#  4957# S(  1,  2)( 26,  6)(  3,   1) | 0.303151606 0.303151606 0.303151606 0.000000000 
Par#  4958# S(  2,  2)( 26,  6)(  3,   1) | 1.000000000 1.000000000 1.000000000 0.000000000 
Par#  4959# S(  1,  1)( 27,  6)(  3,   1) | 0.471069996 0.471069996 0.471069996 0.000000000 
Par#  4960# S(  1,  2)( 27,  6)(  3,   1) | 0.528930004 0.528930004 0.528930004 0.000000000 
Par#  4961# S(  2,  2)( 27,  6)(  3,   1) | 1.000000000 1.000000000 1.000000000 0.000000000 
Par#  4962# S(  1,  1)( 28,  6)(  3,   1) | 0.222686777 0.222686777 0.222686777 0.000000000 
Par#  4963# S(  1,  2)( 28,  6)(  3,   1) | 0.777313223 0.777313223 0.777313223 0.000000000 
Par#  4964# S(  2,  2)( 28,  6)(  3,   1) | 1.000000000 1.000000000 1.000000000 0.000000000 
Par#  4965# S(  1,  1)( 29,  6)(  3,   1) | 0.092484481 0.092484481 0.092484481 0.000000000 
Par#  4966# S(  1,  2)( 29,  6)(  3,   1) | 0.907515519 0.907515519 0.907515519 0.000000000 
Par#  4967# S(  2,  2)( 29,  6)(  3,   1) | 1.000000000 1.000000000 1.000000000 0.000000000 
Par#  4968# S(  1,  1)( 30,  6)(  3,   1) | 0.455513023 0.455513023 0.455513023 0.000000000 
Par#  4969# S(  1,  2)( 30,  6)(  3,   1) | 0.544486977 0.544486977 0.544486977 0.000000000 
Par#  4970# S(  2,  2)( 30,  6)(  3,   1) | 1.000000000 1.000000000 1.000000000 0.000000000 
Par#  4971# S(  1,  1)( 31,  6)(  3,   1) | 0.548460484 0.548460484 0.548460484 0.000000000 
Par#  4972# S(  1,  2)( 31,  6)(  3,   1) | 0.451539516 0.451539516 0.451539516 0.000000000 
Par#  4973# S(  2,  2)( 31,  6)(  3,   1) | 1.000000000 1.000000000 1.000000000 0.000000000 
Par#  4974# S(  1,  1)( 32,  6)(  3,   1) | 0.966920766 0.966920766 0.966920766 0.000000000 
Par#  4975# S(  1,  2)( 32,  6)(  3,   1) | 0.033079234 0.033079234 0.033079234 0.000000000 
Par#  4976# S(  2,  2)( 32,  6)(  3,   1) | 1.000000000 1.000000000 1.000000000 0.000000000 
Par#  4977# S(  1,  1)( 33,  6)(  3,   1) | 0.364772270 0.364772270 0.364772270 0.000000000 
Par#  4978# S(  1,  2)( 33,  6)(  3,   1) | 0.635227730 0.635227730 0.635227730 0.000000000 
Par#  4979# S(  2,  2)( 33,  6)(  3,   1) | 1.000000000 1.000000000 1.000000000 0.000000000 
Par#  4980# S(  1,  1)( 34,  6)(  3,   1) | 0.414734033 0.414734033 0.414734033 0.000000000 
Par#  4981# S(  1,  2)( 34,  6)(  3,   1) | 0.585265967 0.585265967 0.585265967 0.000000000 
Par#  4982# S(  2,  2)( 34,  6)(  3,   1) | 1.000000000 1.000000000 1.000000000 0.000000000 
Par#  4983# S(  1,  1)( 35,  6)(  3,   1) | 0.770997713 0.770997713 0.770997713 0.000000000 
Par#  4984# S(  1,  2)( 35,  6)(  3,   1) | 0.229002287 0.229002287 0.229002287 0.000000000 
Par#  4985# S(  2,  2)( 35,  6)(  3,   1) | 1.000000000 1.000000000 1.000000000 0.000000000 
Par#  4986# S(  1,  1)( 36,  6)(  3,   1) | 0.654726576 0.654726576 0.654726576 0.000000000 
Par#  4987# S(  1,  2)( 36,  6)(  3,   1) | 0.345273424 0.345273424 0.345273424 0.000000000 
Par#  4988# S(  2,  2)( 36,  6)(  3,   1) | 1.000000000 1.000000000 1.000000000 0.000000000 
Par#  4989# S(  1,  1)( 37,  6)(  3,   1) | 0.312045162 0.312045162 0.312045162 0.000000000 
Par#  4990# S(  1,  2)( 37,  6)(  3,   1) | 0.687954838 0.687954838 0.687954838 0.000000000 
Par#  4991# S(  2,  2)( 37,  6)(  3,   1) | 1.000000000 1.000000000 1.000000000 0.000000000 
Par#  4992# S(  1,  1)(  7,  7)(  3,   1) | 0.338600275 0.338600275 0.338600275 0.000000000 
Par#  4993# S(  1,  2)(  7,  7)(  3,   1) | 0.661399725 0.661399725 0.661399725 0.000000000 
Par#  4994# S(  2,  2)(  7,  7)(  3,   1) | 1.000000000 1.000000000 1.000000000 0.000000000 
Par#  4995# S(  1,  1)(  8,  7)(  3,   1) | 0.579640168 0.579640168 0.579640168 0.000000000 
Par#  4996# S(  1,  2)(  8,  7)(  3,   1) | 0.420359832 0.420359832 0.420359832 0.000000000 
Par#  4997# S(  2,  2)(  8,  7)(  3,   1) | 1.000000000 1.000000000 1.000000000 0.000000000 
Par#  4998# S(  1,  1)(  9,  7)(  3,   1) | 0.560844615 0.560844615 0.560844615 0.000000000 
Par#  4999# S(  1,  2)(  9,  7)(  3,   1) | 0.439155385 0.439155385 0.439155385 0.000000000 
Par#  5000# S(  2,  2)(  9,  7)(  3,   1) | 1.000000000 1.000000000 1.000000000 0.000000000 
Par#  5001# S(  1,  1)( 10,  7)(  3,   1) | 0.571615211 0.571615211 0.571615211 0.000000000 
Par#  5002# S(  1,  2)( 10,  7)(  3,   1) | 0.428384789 0.428384789 0.428384789 0.000000000 
Par#  5003# S(  2,  2)( 10,  7)(  3,   1) | 1.000000000 1.000000000 1.000000000 0.000000000 
Par#  5004# S(  1,  1)( 11,  7)(  3,   1) | 0.626169051 0.626169051 0.626169051 0.000000000 
Par#  5005# S(  1,  2)( 11,  7)(  3,   1) | 0.373830949 0.373830949 0.373830949 0.000000000 
Par#  5006# S(  2,  2)( 11,  7)(  3,   1) | 1.000000000 1.000000000 1.000000000 0.000000000 
Par#  5007# S(  1,  1)( 12,  7)(  3,   1) | 0.509640331 0.509640331 0.509640331 0.000000000 
Par#  5008# S(  1,  2)( 12,  7)(  3,   1) | 0.490359669 0.490359669 0.490359669 0.000000000 
Par#  5009# S(  2,  2)( 12,  7)(  3,   1) | 1.000000000 1.000000000 1.000000000 0.000000000 
Par#  5010# S(  1,  1)( 13,  7)(  3,   1) | 0.547635669 0.547635669 0.547635669 0.000000000 
Par#  5011# S(  1,  2)( 13,  7)(  3,   1) | 0.452364331 0.452364331 0.452364331 0.000000000 
Par#  5012# S(  2,  2)( 13,  7)(  3,   1) | 1.000000000 1.000000000 1.000000000 0.000000000 
Par#  5013# S(  1,  1)( 14,  7)(  3,   1) | 0.395101724 0.395101724 0.395101724 0.000000000 
Par#  5014# S(  1,  2)( 14,  7)(  3,   1) | 0.604898276 0.604898276 0.604898276 0.000000000 
Par#  5015# S(  2,  2)( 14,  7)(  3,   1) | 1.000000000 1.000000000 1.000000000 0.000000000 
Par#  5016# S(  1,  1)( 15,  7)(  3,   1) | 0.880768561 0.880768561 0.880768561 0.000000000 
Par#  5017# S(  1,  2)( 15,  7)(  3,   1) | 0.119231439 0.119231439 0.119231439 0.000000000 
Par#  5018# S(  2,  2)( 15,  7)(  3,   1) | 1.000000000 1.000000000 1.000000000 0.000000000 
Par#  5019# S(  1,  1)( 16,  7)(  3,   1) | 0.607329157 0.607329157 0.607329157 0.000000000 
Par#  5020# S(  1,  2)( 16,  7)(  3,   1) | 0.392670843 0.392670843 0.392670843 0.000000000 
Par#  5021# S(  2,  2)( 16,  7)(  3,   1) | 1.000000000 1.000000000 1.000000000 0.000000000 
Par#  5022# S(  1,  1)( 17,  7)(  3,   1) | 0.542887921 0.542887921 0.542887921 0.000000000 
Par#  5023# S(  1,  2)( 17,  7)(  3,   1) | 0.457112079 0.457112079 0.457112079 0.000000000 
Par#  5024# S(  2,  2)( 17,  7)(  3,   1) | 1.000000000 1.000000000 1.000000000 0.000000000 
Par#  5025# S(  1,  1)( 18,  7)(  3,   1) | 0.771591576 0.771591576 0.771591576 0.000000000 
Par#  5026# S(  1,  2)( 18,  7)(  3,   1) | 0.228408424 0.228408424 0.228408424 0.000000000 
Par#  5027# S(  2,  2)( 18,  7)(  3,   1) | 1.000000000 1.000000000 1.000000000 0.000000000 
Par#  5028# S(  1,  1)( 19,  7)(  3,   1) | 0.449670799 0.449670799 0.449670799 0.000000000 
Par#  5029# S(  1,  2)( 19,  7)(  3,   1) | 0.550329201 0.550329201 0.550329201 0.000000000 
Par#  5030# S(  2,  2)( 19,  7)(  3,   1) | 1.000000000 1.000000000 1.000000000 0.000000000 
Par#  5031# S(  1,  1)( 20,  7)(  3,   1) | 0.547884108 0.547884108 0.547884108 0.000000000 
Par#  5032# S(  1,  2)( 20,  7)(  3,   1) | 0.452115892 0.452115892 0.452115892 0.000000000 
Par#  5033# S(  2,  2)( 20,  7)(  3,   1) | 1.000000000 1.000000000 1.000000000 0.000000000 
Par#  5034# S(  1,  1)( 21,  7)(  3,   1) | 0.577666290 0.577666290 0.577666290 0.000000000 
Par#  5035# S(  1,  2)( 21,  7)(  3,   1) | 0.422333710 0.422333710 0.422333710 0.000000000 
Par#  5036# S(  2,  2)( 21,  7)(  3,   1) | 1.000000000 1.000000000 1.000000000 0.000000000 
Par#  5037# S(  1,  1)( 22,  7)(  3,   1) | 0.310729136 0.310729136 0.310729136 0.000000000 
Par#  5038# S(  1,  2)( 22,  7)(  3,   1) | 0.689270864 0.689270864 0.689270864 0.000000000 
Par#  5039# S(  2,  2)( 22,  7)(  3,   1) | 1.000000000 1.000000000 1.000000000 0.000000000 
Par#  5040# S(  1,  1)( 23,  7)(  3,   1) | 0.999628816 0.999628816 0.999628816 0.000000000 
Par#  5041# S(  1,  2)( 23,  7)(  3,   1) | 0.000371184 0.000371184 0.000371184 0.000000000 
Par#  5042# S(  2,  2)( 23,  7)(  3,   1) | 1.000000000 1.000000000 1.000000000 0.000000000 
Par#  5043# S(  1,  1)( 24,  7)(  3,   1) | 0.406622153 0.406622153 0.406622153 0.000000000 
Par#  5044# S(  1,  2)( 24,  7)(  3,   1) | 0.593377847 0.593377847 0.593377847 0.000000000 
Par#  5045# S(  2,  2)( 24,  7)(  3,   1) | 1.000000000 1.000000000 1.000000000 0.000000000 
Par#  5046# S(  1,  1)( 25,  7)(  3,   1) | 0.429674316 0.429674316 0.429674316 0.000000000 
Par#  5047# S(  1,  2)( 25,  7)(  3,   1) | 0.570325684 0.570325684 0.570325684 0.000000000 
Par#  5048# S(  2,  2)( 25,  7)(  3,   1) | 1.000000000 1.000000000 1.000000000 0.000000000 
Par#  5049# S(  1,  1)( 26,  7)(  3,   1) | 0.696848394 0.696848394 0.696848394 0.000000000 
Par#  5050# S(  1,  2)( 26,  7)(  3,   1) | 0.303151606 0.303151606 0.303151606 0.000000000 
Par#  5051# S(  2,  2)( 26,  7)(  3,   1) | 1.000000000 1.000000000 1.000000000 0.000000000 
Par#  5052# S(  1,  1)( 27,  7)(  3,   1) | 0.471069996 0.471069996 0.471069996 0.000000000 
Par#  5053# S(  1,  2)( 27,  7)(  3,   1) | 0.528930004 0.528930004 0.528930004 0.000000000 
Par#  5054# S(  2,  2)( 27,  7)(  3,   1) | 1.000000000 1.000000000 1.000000000 0.000000000 
Par#  5055# S(  1,  1)( 28,  7)(  3,   1) | 0.222686777 0.222686777 0.222686777 0.000000000 
Par#  5056# S(  1,  2)( 28,  7)(  3,   1) | 0.777313223 0.777313223 0.777313223 0.000000000 
Par#  5057# S(  2,  2)( 28,  7)(  3,   1) | 1.000000000 1.000000000 1.000000000 0.000000000 
Par#  5058# S(  1,  1)( 29,  7)(  3,   1) | 0.092484481 0.092484481 0.092484481 0.000000000 
Par#  5059# S(  1,  2)( 29,  7)(  3,   1) | 0.907515519 0.907515519 0.907515519 0.000000000 
Par#  5060# S(  2,  2)( 29,  7)(  3,   1) | 1.000000000 1.000000000 1.000000000 0.000000000 
Par#  5061# S(  1,  1)( 30,  7)(  3,   1) | 0.455513023 0.455513023 0.455513023 0.000000000 
Par#  5062# S(  1,  2)( 30,  7)(  3,   1) | 0.544486977 0.544486977 0.544486977 0.000000000 
Par#  5063# S(  2,  2)( 30,  7)(  3,   1) | 1.000000000 1.000000000 1.000000000 0.000000000 
Par#  5064# S(  1,  1)( 31,  7)(  3,   1) | 0.548460484 0.548460484 0.548460484 0.000000000 
Par#  5065# S(  1,  2)( 31,  7)(  3,   1) | 0.451539516 0.451539516 0.451539516 0.000000000 
Par#  5066# S(  2,  2)( 31,  7)(  3,   1) | 1.000000000 1.000000000 1.000000000 0.000000000 
Par#  5067# S(  1,  1)( 32,  7)(  3,   1) | 0.966920766 0.966920766 0.966920766 0.000000000 
Par#  5068# S(  1,  2)( 32,  7)(  3,   1) | 0.033079234 0.033079234 0.033079234 0.000000000 
Par#  5069# S(  2,  2)( 32,  7)(  3,   1) | 1.000000000 1.000000000 1.000000000 0.000000000 
Par#  5070# S(  1,  1)( 33,  7)(  3,   1) | 0.364772270 0.364772270 0.364772270 0.000000000 
Par#  5071# S(  1,  2)( 33,  7)(  3,   1) | 0.635227730 0.635227730 0.635227730 0.000000000 
Par#  5072# S(  2,  2)( 33,  7)(  3,   1) | 1.000000000 1.000000000 1.000000000 0.000000000 
Par#  5073# S(  1,  1)( 34,  7)(  3,   1) | 0.414734033 0.414734033 0.414734033 0.000000000 
Par#  5074# S(  1,  2)( 34,  7)(  3,   1) | 0.585265967 0.585265967 0.585265967 0.000000000 
Par#  5075# S(  2,  2)( 34,  7)(  3,   1) | 1.000000000 1.000000000 1.000000000 0.000000000 
Par#  5076# S(  1,  1)( 35,  7)(  3,   1) | 0.770997713 0.770997713 0.770997713 0.000000000 
Par#  5077# S(  1,  2)( 35,  7)(  3,   1) | 0.229002287 0.229002287 0.229002287 0.000000000 
Par#  5078# S(  2,  2)( 35,  7)(  3,   1) | 1.000000000 1.000000000 1.000000000 0.000000000 
Par#  5079# S(  1,  1)( 36,  7)(  3,   1) | 0.654726576 0.654726576 0.654726576 0.000000000 
Par#  5080# S(  1,  2)( 36,  7)(  3,   1) | 0.345273424 0.345273424 0.345273424 0.000000000 
Par#  5081# S(  2,  2)( 36,  7)(  3,   1) | 1.000000000 1.000000000 1.000000000 0.000000000 
Par#  5082# S(  1,  1)( 37,  7)(  3,   1) | 0.312045162 0.312045162 0.312045162 0.000000000 
Par#  5083# S(  1,  2)( 37,  7)(  3,   1) | 0.687954838 0.687954838 0.687954838 0.000000000 
Par#  5084# S(  2,  2)( 37,  7)(  3,   1) | 1.000000000 1.000000000 1.000000000 0.000000000 
Par#  5085# S(  1,  1)(  8,  8)(  3,   1) | 0.579640168 0.579640168 0.579640168 0.000000000 
Par#  5086# S(  1,  2)(  8,  8)(  3,   1) | 0.420359832 0.420359832 0.420359832 0.000000000 
Par#  5087# S(  2,  2)(  8,  8)(  3,   1) | 1.000000000 1.000000000 1.000000000 0.000000000 
Par#  5088# S(  1,  1)(  9,  8)(  3,   1) | 0.560844615 0.560844615 0.560844615 0.000000000 
Par#  5089# S(  1,  2)(  9,  8)(  3,   1) | 0.439155385 0.439155385 0.439155385 0.000000000 
Par#  5090# S(  2,  2)(  9,  8)(  3,   1) | 1.000000000 1.000000000 1.000000000 0.000000000 
Par#  5091# S(  1,  1)( 10,  8)(  3,   1) | 0.571615211 0.571615211 0.571615211 0.000000000 
Par#  5092# S(  1,  2)( 10,  8)(  3,   1) | 0.428384789 0.428384789 0.428384789 0.000000000 
Par#  5093# S(  2,  2)( 10,  8)(  3,   1) | 1.000000000 1.000000000 1.000000000 0.000000000 
Par#  5094# S(  1,  1)( 11,  8)(  3,   1) | 0.626169051 0.626169051 0.626169051 0.000000000 
Par#  5095# S(  1,  2)( 11,  8)(  3,   1) | 0.373830949 0.373830949 0.373830949 0.000000000 
Par#  5096# S(  2,  2)( 11,  8)(  3,   1) | 1.000000000 1.000000000 1.000000000 0.000000000 
Par#  5097# S(  1,  1)( 12,  8)(  3,   1) | 0.509640331 0.509640331 0.509640331 0.000000000 
Par#  5098# S(  1,  2)( 12,  8)(  3,   1) | 0.490359669 0.490359669 0.490359669 0.000000000 
Par#  5099# S(  2,  2)( 12,  8)(  3,   1) | 1.000000000 1.000000000 1.000000000 0.000000000 
Par#  5100# S(  1,  1)( 13,  8)(  3,   1) | 0.547635669 0.547635669 0.547635669 0.000000000 
Par#  5101# S(  1,  2)( 13,  8)(  3,   1) | 0.452364331 0.452364331 0.452364331 0.000000000 
Par#  5102# S(  2,  2)( 13,  8)(  3,   1) | 1.000000000 1.000000000 1.000000000 0.000000000 
Par#  5103# S(  1,  1)( 14,  8)(  3,   1) | 0.395101724 0.395101724 0.395101724 0.000000000 
Par#  5104# S(  1,  2)( 14,  8)(  3,   1) | 0.604898276 0.604898276 0.604898276 0.000000000 
Par#  5105# S(  2,  2)( 14,  8)(  3,   1) | 1.000000000 1.000000000 1.000000000 0.000000000 
Par#  5106# S(  1,  1)( 15,  8)(  3,   1) | 0.880768561 0.880768561 0.880768561 0.000000000 
Par#  5107# S(  1,  2)( 15,  8)(  3,   1) | 0.119231439 0.119231439 0.119231439 0.000000000 
Par#  5108# S(  2,  2)( 15,  8)(  3,   1) | 1.000000000 1.000000000 1.000000000 0.000000000 
Par#  5109# S(  1,  1)( 16,  8)(  3,   1) | 0.607329157 0.607329157 0.607329157 0.000000000 
Par#  5110# S(  1,  2)( 16,  8)(  3,   1) | 0.392670843 0.392670843 0.392670843 0.000000000 
Par#  5111# S(  2,  2)( 16,  8)(  3,   1) | 1.000000000 1.000000000 1.000000000 0.000000000 
Par#  5112# S(  1,  1)( 17,  8)(  3,   1) | 0.542887921 0.542887921 0.542887921 0.000000000 
Par#  5113# S(  1,  2)( 17,  8)(  3,   1) | 0.457112079 0.457112079 0.457112079 0.000000000 
Par#  5114# S(  2,  2)( 17,  8)(  3,   1) | 1.000000000 1.000000000 1.000000000 0.000000000 
Par#  5115# S(  1,  1)( 18,  8)(  3,   1) | 0.771591576 0.771591576 0.771591576 0.000000000 
Par#  5116# S(  1,  2)( 18,  8)(  3,   1) | 0.228408424 0.228408424 0.228408424 0.000000000 
Par#  5117# S(  2,  2)( 18,  8)(  3,   1) | 1.000000000 1.000000000 1.000000000 0.000000000 
Par#  5118# S(  1,  1)( 19,  8)(  3,   1) | 0.449670799 0.449670799 0.449670799 0.000000000 
Par#  5119# S(  1,  2)( 19,  8)(  3,   1) | 0.550329201 0.550329201 0.550329201 0.000000000 
Par#  5120# S(  2,  2)( 19,  8)(  3,   1) | 1.000000000 1.000000000 1.000000000 0.000000000 
Par#  5121# S(  1,  1)( 20,  8)(  3,   1) | 0.547884108 0.547884108 0.547884108 0.000000000 
Par#  5122# S(  1,  2)( 20,  8)(  3,   1) | 0.452115892 0.452115892 0.452115892 0.000000000 
Par#  5123# S(  2,  2)( 20,  8)(  3,   1) | 1.000000000 1.000000000 1.000000000 0.000000000 
Par#  5124# S(  1,  1)( 21,  8)(  3,   1) | 0.577666290 0.577666290 0.577666290 0.000000000 
Par#  5125# S(  1,  2)( 21,  8)(  3,   1) | 0.422333710 0.422333710 0.422333710 0.000000000 
Par#  5126# S(  2,  2)( 21,  8)(  3,   1) | 1.000000000 1.000000000 1.000000000 0.000000000 
Par#  5127# S(  1,  1)( 22,  8)(  3,   1) | 0.310729136 0.310729136 0.310729136 0.000000000 
Par#  5128# S(  1,  2)( 22,  8)(  3,   1) | 0.689270864 0.689270864 0.689270864 0.000000000 
Par#  5129# S(  2,  2)( 22,  8)(  3,   1) | 1.000000000 1.000000000 1.000000000 0.000000000 
Par#  5130# S(  1,  1)( 23,  8)(  3,   1) | 0.999628816 0.999628816 0.999628816 0.000000000 
Par#  5131# S(  1,  2)( 23,  8)(  3,   1) | 0.000371184 0.000371184 0.000371184 0.000000000 
Par#  5132# S(  2,  2)( 23,  8)(  3,   1) | 1.000000000 1.000000000 1.000000000 0.000000000 
Par#  5133# S(  1,  1)( 24,  8)(  3,   1) | 0.406622153 0.406622153 0.406622153 0.000000000 
Par#  5134# S(  1,  2)( 24,  8)(  3,   1) | 0.593377847 0.593377847 0.593377847 0.000000000 
Par#  5135# S(  2,  2)( 24,  8)(  3,   1) | 1.000000000 1.000000000 1.000000000 0.000000000 
Par#  5136# S(  1,  1)( 25,  8)(  3,   1) | 0.429674316 0.429674316 0.429674316 0.000000000 
Par#  5137# S(  1,  2)( 25,  8)(  3,   1) | 0.570325684 0.570325684 0.570325684 0.000000000 
Par#  5138# S(  2,  2)( 25,  8)(  3,   1) | 1.000000000 1.000000000 1.000000000 0.000000000 
Par#  5139# S(  1,  1)( 26,  8)(  3,   1) | 0.696848394 0.696848394 0.696848394 0.000000000 
Par#  5140# S(  1,  2)( 26,  8)(  3,   1) | 0.303151606 0.303151606 0.303151606 0.000000000 
Par#  5141# S(  2,  2)( 26,  8)(  3,   1) | 1.000000000 1.000000000 1.000000000 0.000000000 
Par#  5142# S(  1,  1)( 27,  8)(  3,   1) | 0.471069996 0.471069996 0.471069996 0.000000000 
Par#  5143# S(  1,  2)( 27,  8)(  3,   1) | 0.528930004 0.528930004 0.528930004 0.000000000 
Par#  5144# S(  2,  2)( 27,  8)(  3,   1) | 1.000000000 1.000000000 1.000000000 0.000000000 
Par#  5145# S(  1,  1)( 28,  8)(  3,   1) | 0.222686777 0.222686777 0.222686777 0.000000000 
Par#  5146# S(  1,  2)( 28,  8)(  3,   1) | 0.777313223 0.777313223 0.777313223 0.000000000 
Par#  5147# S(  2,  2)( 28,  8)(  3,   1) | 1.000000000 1.000000000 1.000000000 0.000000000 
Par#  5148# S(  1,  1)( 29,  8)(  3,   1) | 0.092484481 0.092484481 0.092484481 0.000000000 
Par#  5149# S(  1,  2)( 29,  8)(  3,   1) | 0.907515519 0.907515519 0.907515519 0.000000000 
Par#  5150# S(  2,  2)( 29,  8)(  3,   1) | 1.000000000 1.000000000 1.000000000 0.000000000 
Par#  5151# S(  1,  1)( 30,  8)(  3,   1) | 0.455513023 0.455513023 0.455513023 0.000000000 
Par#  5152# S(  1,  2)( 30,  8)(  3,   1) | 0.544486977 0.544486977 0.544486977 0.000000000 
Par#  5153# S(  2,  2)( 30,  8)(  3,   1) | 1.000000000 1.000000000 1.000000000 0.000000000 
Par#  5154# S(  1,  1)( 31,  8)(  3,   1) | 0.548460484 0.548460484 0.548460484 0.000000000 
Par#  5155# S(  1,  2)( 31,  8)(  3,   1) | 0.451539516 0.451539516 0.451539516 0.000000000 
Par#  5156# S(  2,  2)( 31,  8)(  3,   1) | 1.000000000 1.000000000 1.000000000 0.000000000 
Par#  5157# S(  1,  1)( 32,  8)(  3,   1) | 0.966920766 0.966920766 0.966920766 0.000000000 
Par#  5158# S(  1,  2)( 32,  8)(  3,   1) | 0.033079234 0.033079234 0.033079234 0.000000000 
Par#  5159# S(  2,  2)( 32,  8)(  3,   1) | 1.000000000 1.000000000 1.000000000 0.000000000 
Par#  5160# S(  1,  1)( 33,  8)(  3,   1) | 0.364772270 0.364772270 0.364772270 0.000000000 
Par#  5161# S(  1,  2)( 33,  8)(  3,   1) | 0.635227730 0.635227730 0.635227730 0.000000000 
Par#  5162# S(  2,  2)( 33,  8)(  3,   1) | 1.000000000 1.000000000 1.000000000 0.000000000 
Par#  5163# S(  1,  1)( 34,  8)(  3,   1) | 0.414734033 0.414734033 0.414734033 0.000000000 
Par#  5164# S(  1,  2)( 34,  8)(  3,   1) | 0.585265967 0.585265967 0.585265967 0.000000000 
Par#  5165# S(  2,  2)( 34,  8)(  3,   1) | 1.000000000 1.000000000 1.000000000 0.000000000 
Par#  5166# S(  1,  1)( 35,  8)(  3,   1) | 0.770997713 0.770997713 0.770997713 0.000000000 
Par#  5167# S(  1,  2)( 35,  8)(  3,   1) | 0.229002287 0.229002287 0.229002287 0.000000000 
Par#  5168# S(  2,  2)( 35,  8)(  3,   1) | 1.000000000 1.000000000 1.000000000 0.000000000 
Par#  5169# S(  1,  1)( 36,  8)(  3,   1) | 0.654726576 0.654726576 0.654726576 0.000000000 
Par#  5170# S(  1,  2)( 36,  8)(  3,   1) | 0.345273424 0.345273424 0.345273424 0.000000000 
Par#  5171# S(  2,  2)( 36,  8)(  3,   1) | 1.000000000 1.000000000 1.000000000 0.000000000 
Par#  5172# S(  1,  1)( 37,  8)(  3,   1) | 0.312045162 0.312045162 0.312045162 0.000000000 
Par#  5173# S(  1,  2)( 37,  8)(  3,   1) | 0.687954838 0.687954838 0.687954838 0.000000000 
Par#  5174# S(  2,  2)( 37,  8)(  3,   1) | 1.000000000 1.000000000 1.000000000 0.000000000 
Par#  5175# S(  1,  1)(  9,  9)(  3,   1) | 0.560844615 0.560844615 0.560844615 0.000000000 
Par#  5176# S(  1,  2)(  9,  9)(  3,   1) | 0.439155385 0.439155385 0.439155385 0.000000000 
Par#  5177# S(  2,  2)(  9,  9)(  3,   1) | 1.000000000 1.000000000 1.000000000 0.000000000 
Par#  5178# S(  1,  1)( 10,  9)(  3,   1) | 0.571615211 0.571615211 0.571615211 0.000000000 
Par#  5179# S(  1,  2)( 10,  9)(  3,   1) | 0.428384789 0.428384789 0.428384789 0.000000000 
Par#  5180# S(  2,  2)( 10,  9)(  3,   1) | 1.000000000 1.000000000 1.000000000 0.000000000 
Par#  5181# S(  1,  1)( 11,  9)(  3,   1) | 0.626169051 0.626169051 0.626169051 0.000000000 
Par#  5182# S(  1,  2)( 11,  9)(  3,   1) | 0.373830949 0.373830949 0.373830949 0.000000000 
Par#  5183# S(  2,  2)( 11,  9)(  3,   1) | 1.000000000 1.000000000 1.000000000 0.000000000 
Par#  5184# S(  1,  1)( 12,  9)(  3,   1) | 0.509640331 0.509640331 0.509640331 0.000000000 
Par#  5185# S(  1,  2)( 12,  9)(  3,   1) | 0.490359669 0.490359669 0.490359669 0.000000000 
Par#  5186# S(  2,  2)( 12,  9)(  3,   1) | 1.000000000 1.000000000 1.000000000 0.000000000 
Par#  5187# S(  1,  1)( 13,  9)(  3,   1) | 0.547635669 0.547635669 0.547635669 0.000000000 
Par#  5188# S(  1,  2)( 13,  9)(  3,   1) | 0.452364331 0.452364331 0.452364331 0.000000000 
Par#  5189# S(  2,  2)( 13,  9)(  3,   1) | 1.000000000 1.000000000 1.000000000 0.000000000 
Par#  5190# S(  1,  1)( 14,  9)(  3,   1) | 0.395101724 0.395101724 0.395101724 0.000000000 
Par#  5191# S(  1,  2)( 14,  9)(  3,   1) | 0.604898276 0.604898276 0.604898276 0.000000000 
Par#  5192# S(  2,  2)( 14,  9)(  3,   1) | 1.000000000 1.000000000 1.000000000 0.000000000 
Par#  5193# S(  1,  1)( 15,  9)(  3,   1) | 0.880768561 0.880768561 0.880768561 0.000000000 
Par#  5194# S(  1,  2)( 15,  9)(  3,   1) | 0.119231439 0.119231439 0.119231439 0.000000000 
Par#  5195# S(  2,  2)( 15,  9)(  3,   1) | 1.000000000 1.000000000 1.000000000 0.000000000 
Par#  5196# S(  1,  1)( 16,  9)(  3,   1) | 0.607329157 0.607329157 0.607329157 0.000000000 
Par#  5197# S(  1,  2)( 16,  9)(  3,   1) | 0.392670843 0.392670843 0.392670843 0.000000000 
Par#  5198# S(  2,  2)( 16,  9)(  3,   1) | 1.000000000 1.000000000 1.000000000 0.000000000 
Par#  5199# S(  1,  1)( 17,  9)(  3,   1) | 0.542887921 0.542887921 0.542887921 0.000000000 
Par#  5200# S(  1,  2)( 17,  9)(  3,   1) | 0.457112079 0.457112079 0.457112079 0.000000000 
Par#  5201# S(  2,  2)( 17,  9)(  3,   1) | 1.000000000 1.000000000 1.000000000 0.000000000 
Par#  5202# S(  1,  1)( 18,  9)(  3,   1) | 0.771591576 0.771591576 0.771591576 0.000000000 
Par#  5203# S(  1,  2)( 18,  9)(  3,   1) | 0.228408424 0.228408424 0.228408424 0.000000000 
Par#  5204# S(  2,  2)( 18,  9)(  3,   1) | 1.000000000 1.000000000 1.000000000 0.000000000 
Par#  5205# S(  1,  1)( 19,  9)(  3,   1) | 0.449670799 0.449670799 0.449670799 0.000000000 
Par#  5206# S(  1,  2)( 19,  9)(  3,   1) | 0.550329201 0.550329201 0.550329201 0.000000000 
Par#  5207# S(  2,  2)( 19,  9)(  3,   1) | 1.000000000 1.000000000 1.000000000 0.000000000 
Par#  5208# S(  1,  1)( 20,  9)(  3,   1) | 0.547884108 0.547884108 0.547884108 0.000000000 
Par#  5209# S(  1,  2)( 20,  9)(  3,   1) | 0.452115892 0.452115892 0.452115892 0.000000000 
Par#  5210# S(  2,  2)( 20,  9)(  3,   1) | 1.000000000 1.000000000 1.000000000 0.000000000 
Par#  5211# S(  1,  1)( 21,  9)(  3,   1) | 0.577666290 0.577666290 0.577666290 0.000000000 
Par#  5212# S(  1,  2)( 21,  9)(  3,   1) | 0.422333710 0.422333710 0.422333710 0.000000000 
Par#  5213# S(  2,  2)( 21,  9)(  3,   1) | 1.000000000 1.000000000 1.000000000 0.000000000 
Par#  5214# S(  1,  1)( 22,  9)(  3,   1) | 0.310729136 0.310729136 0.310729136 0.000000000 
Par#  5215# S(  1,  2)( 22,  9)(  3,   1) | 0.689270864 0.689270864 0.689270864 0.000000000 
Par#  5216# S(  2,  2)( 22,  9)(  3,   1) | 1.000000000 1.000000000 1.000000000 0.000000000 
Par#  5217# S(  1,  1)( 23,  9)(  3,   1) | 0.999628816 0.999628816 0.999628816 0.000000000 
Par#  5218# S(  1,  2)( 23,  9)(  3,   1) | 0.000371184 0.000371184 0.000371184 0.000000000 
Par#  5219# S(  2,  2)( 23,  9)(  3,   1) | 1.000000000 1.000000000 1.000000000 0.000000000 
Par#  5220# S(  1,  1)( 24,  9)(  3,   1) | 0.406622153 0.406622153 0.406622153 0.000000000 
Par#  5221# S(  1,  2)( 24,  9)(  3,   1) | 0.593377847 0.593377847 0.593377847 0.000000000 
Par#  5222# S(  2,  2)( 24,  9)(  3,   1) | 1.000000000 1.000000000 1.000000000 0.000000000 
Par#  5223# S(  1,  1)( 25,  9)(  3,   1) | 0.429674316 0.429674316 0.429674316 0.000000000 
Par#  5224# S(  1,  2)( 25,  9)(  3,   1) | 0.570325684 0.570325684 0.570325684 0.000000000 
Par#  5225# S(  2,  2)( 25,  9)(  3,   1) | 1.000000000 1.000000000 1.000000000 0.000000000 
Par#  5226# S(  1,  1)( 26,  9)(  3,   1) | 0.696848394 0.696848394 0.696848394 0.000000000 
Par#  5227# S(  1,  2)( 26,  9)(  3,   1) | 0.303151606 0.303151606 0.303151606 0.000000000 
Par#  5228# S(  2,  2)( 26,  9)(  3,   1) | 1.000000000 1.000000000 1.000000000 0.000000000 
Par#  5229# S(  1,  1)( 27,  9)(  3,   1) | 0.471069996 0.471069996 0.471069996 0.000000000 
Par#  5230# S(  1,  2)( 27,  9)(  3,   1) | 0.528930004 0.528930004 0.528930004 0.000000000 
Par#  5231# S(  2,  2)( 27,  9)(  3,   1) | 1.000000000 1.000000000 1.000000000 0.000000000 
Par#  5232# S(  1,  1)( 28,  9)(  3,   1) | 0.222686777 0.222686777 0.222686777 0.000000000 
Par#  5233# S(  1,  2)( 28,  9)(  3,   1) | 0.777313223 0.777313223 0.777313223 0.000000000 
Par#  5234# S(  2,  2)( 28,  9)(  3,   1) | 1.000000000 1.000000000 1.000000000 0.000000000 
Par#  5235# S(  1,  1)( 29,  9)(  3,   1) | 0.092484481 0.092484481 0.092484481 0.000000000 
Par#  5236# S(  1,  2)( 29,  9)(  3,   1) | 0.907515519 0.907515519 0.907515519 0.000000000 
Par#  5237# S(  2,  2)( 29,  9)(  3,   1) | 1.000000000 1.000000000 1.000000000 0.000000000 
Par#  5238# S(  1,  1)( 30,  9)(  3,   1) | 0.455513023 0.455513023 0.455513023 0.000000000 
Par#  5239# S(  1,  2)( 30,  9)(  3,   1) | 0.544486977 0.544486977 0.544486977 0.000000000 
Par#  5240# S(  2,  2)( 30,  9)(  3,   1) | 1.000000000 1.000000000 1.000000000 0.000000000 
Par#  5241# S(  1,  1)( 31,  9)(  3,   1) | 0.548460484 0.548460484 0.548460484 0.000000000 
Par#  5242# S(  1,  2)( 31,  9)(  3,   1) | 0.451539516 0.451539516 0.451539516 0.000000000 
Par#  5243# S(  2,  2)( 31,  9)(  3,   1) | 1.000000000 1.000000000 1.000000000 0.000000000 
Par#  5244# S(  1,  1)( 32,  9)(  3,   1) | 0.966920766 0.966920766 0.966920766 0.000000000 
Par#  5245# S(  1,  2)( 32,  9)(  3,   1) | 0.033079234 0.033079234 0.033079234 0.000000000 
Par#  5246# S(  2,  2)( 32,  9)(  3,   1) | 1.000000000 1.000000000 1.000000000 0.000000000 
Par#  5247# S(  1,  1)( 33,  9)(  3,   1) | 0.364772270 0.364772270 0.364772270 0.000000000 
Par#  5248# S(  1,  2)( 33,  9)(  3,   1) | 0.635227730 0.635227730 0.635227730 0.000000000 
Par#  5249# S(  2,  2)( 33,  9)(  3,   1) | 1.000000000 1.000000000 1.000000000 0.000000000 
Par#  5250# S(  1,  1)( 34,  9)(  3,   1) | 0.414734033 0.414734033 0.414734033 0.000000000 
Par#  5251# S(  1,  2)( 34,  9)(  3,   1) | 0.585265967 0.585265967 0.585265967 0.000000000 
Par#  5252# S(  2,  2)( 34,  9)(  3,   1) | 1.000000000 1.000000000 1.000000000 0.000000000 
Par#  5253# S(  1,  1)( 35,  9)(  3,   1) | 0.770997713 0.770997713 0.770997713 0.000000000 
Par#  5254# S(  1,  2)( 35,  9)(  3,   1) | 0.229002287 0.229002287 0.229002287 0.000000000 
Par#  5255# S(  2,  2)( 35,  9)(  3,   1) | 1.000000000 1.000000000 1.000000000 0.000000000 
Par#  5256# S(  1,  1)( 36,  9)(  3,   1) | 0.654726576 0.654726576 0.654726576 0.000000000 
Par#  5257# S(  1,  2)( 36,  9)(  3,   1) | 0.345273424 0.345273424 0.345273424 0.000000000 
Par#  5258# S(  2,  2)( 36,  9)(  3,   1) | 1.000000000 1.000000000 1.000000000 0.000000000 
Par#  5259# S(  1,  1)( 37,  9)(  3,   1) | 0.312045162 0.312045162 0.312045162 0.000000000 
Par#  5260# S(  1,  2)( 37,  9)(  3,   1) | 0.687954838 0.687954838 0.687954838 0.000000000 
Par#  5261# S(  2,  2)( 37,  9)(  3,   1) | 1.000000000 1.000000000 1.000000000 0.000000000 
Par#  5262# S(  1,  1)( 10, 10)(  3,   1) | 0.571615211 0.571615211 0.571615211 0.000000000 
Par#  5263# S(  1,  2)( 10, 10)(  3,   1) | 0.428384789 0.428384789 0.428384789 0.000000000 
Par#  5264# S(  2,  2)( 10, 10)(  3,   1) | 1.000000000 1.000000000 1.000000000 0.000000000 
Par#  5265# S(  1,  1)( 11, 10)(  3,   1) | 0.626169051 0.626169051 0.626169051 0.000000000 
Par#  5266# S(  1,  2)( 11, 10)(  3,   1) | 0.373830949 0.373830949 0.373830949 0.000000000 
Par#  5267# S(  2,  2)( 11, 10)(  3,   1) | 1.000000000 1.000000000 1.000000000 0.000000000 
Par#  5268# S(  1,  1)( 12, 10)(  3,   1) | 0.509640331 0.509640331 0.509640331 0.000000000 
Par#  5269# S(  1,  2)( 12, 10)(  3,   1) | 0.490359669 0.490359669 0.490359669 0.000000000 
Par#  5270# S(  2,  2)( 12, 10)(  3,   1) | 1.000000000 1.000000000 1.000000000 0.000000000 
Par#  5271# S(  1,  1)( 13, 10)(  3,   1) | 0.547635669 0.547635669 0.547635669 0.000000000 
Par#  5272# S(  1,  2)( 13, 10)(  3,   1) | 0.452364331 0.452364331 0.452364331 0.000000000 
Par#  5273# S(  2,  2)( 13, 10)(  3,   1) | 1.000000000 1.000000000 1.000000000 0.000000000 
Par#  5274# S(  1,  1)( 14, 10)(  3,   1) | 0.395101724 0.395101724 0.395101724 0.000000000 
Par#  5275# S(  1,  2)( 14, 10)(  3,   1) | 0.604898276 0.604898276 0.604898276 0.000000000 
Par#  5276# S(  2,  2)( 14, 10)(  3,   1) | 1.000000000 1.000000000 1.000000000 0.000000000 
Par#  5277# S(  1,  1)( 15, 10)(  3,   1) | 0.880768561 0.880768561 0.880768561 0.000000000 
Par#  5278# S(  1,  2)( 15, 10)(  3,   1) | 0.119231439 0.119231439 0.119231439 0.000000000 
Par#  5279# S(  2,  2)( 15, 10)(  3,   1) | 1.000000000 1.000000000 1.000000000 0.000000000 
Par#  5280# S(  1,  1)( 16, 10)(  3,   1) | 0.607329157 0.607329157 0.607329157 0.000000000 
Par#  5281# S(  1,  2)( 16, 10)(  3,   1) | 0.392670843 0.392670843 0.392670843 0.000000000 
Par#  5282# S(  2,  2)( 16, 10)(  3,   1) | 1.000000000 1.000000000 1.000000000 0.000000000 
Par#  5283# S(  1,  1)( 17, 10)(  3,   1) | 0.542887921 0.542887921 0.542887921 0.000000000 
Par#  5284# S(  1,  2)( 17, 10)(  3,   1) | 0.457112079 0.457112079 0.457112079 0.000000000 
Par#  5285# S(  2,  2)( 17, 10)(  3,   1) | 1.000000000 1.000000000 1.000000000 0.000000000 
Par#  5286# S(  1,  1)( 18, 10)(  3,   1) | 0.771591576 0.771591576 0.771591576 0.000000000 
Par#  5287# S(  1,  2)( 18, 10)(  3,   1) | 0.228408424 0.228408424 0.228408424 0.000000000 
Par#  5288# S(  2,  2)( 18, 10)(  3,   1) | 1.000000000 1.000000000 1.000000000 0.000000000 
Par#  5289# S(  1,  1)( 19, 10)(  3,   1) | 0.449670799 0.449670799 0.449670799 0.000000000 
Par#  5290# S(  1,  2)( 19, 10)(  3,   1) | 0.550329201 0.550329201 0.550329201 0.000000000 
Par#  5291# S(  2,  2)( 19, 10)(  3,   1) | 1.000000000 1.000000000 1.000000000 0.000000000 
Par#  5292# S(  1,  1)( 20, 10)(  3,   1) | 0.547884108 0.547884108 0.547884108 0.000000000 
Par#  5293# S(  1,  2)( 20, 10)(  3,   1) | 0.452115892 0.452115892 0.452115892 0.000000000 
Par#  5294# S(  2,  2)( 20, 10)(  3,   1) | 1.000000000 1.000000000 1.000000000 0.000000000 
Par#  5295# S(  1,  1)( 21, 10)(  3,   1) | 0.577666290 0.577666290 0.577666290 0.000000000 
Par#  5296# S(  1,  2)( 21, 10)(  3,   1) | 0.422333710 0.422333710 0.422333710 0.000000000 
Par#  5297# S(  2,  2)( 21, 10)(  3,   1) | 1.000000000 1.000000000 1.000000000 0.000000000 
Par#  5298# S(  1,  1)( 22, 10)(  3,   1) | 0.310729136 0.310729136 0.310729136 0.000000000 
Par#  5299# S(  1,  2)( 22, 10)(  3,   1) | 0.689270864 0.689270864 0.689270864 0.000000000 
Par#  5300# S(  2,  2)( 22, 10)(  3,   1) | 1.000000000 1.000000000 1.000000000 0.000000000 
Par#  5301# S(  1,  1)( 23, 10)(  3,   1) | 0.999628816 0.999628816 0.999628816 0.000000000 
Par#  5302# S(  1,  2)( 23, 10)(  3,   1) | 0.000371184 0.000371184 0.000371184 0.000000000 
Par#  5303# S(  2,  2)( 23, 10)(  3,   1) | 1.000000000 1.000000000 1.000000000 0.000000000 
Par#  5304# S(  1,  1)( 24, 10)(  3,   1) | 0.406622153 0.406622153 0.406622153 0.000000000 
Par#  5305# S(  1,  2)( 24, 10)(  3,   1) | 0.593377847 0.593377847 0.593377847 0.000000000 
Par#  5306# S(  2,  2)( 24, 10)(  3,   1) | 1.000000000 1.000000000 1.000000000 0.000000000 
Par#  5307# S(  1,  1)( 25, 10)(  3,   1) | 0.429674316 0.429674316 0.429674316 0.000000000 
Par#  5308# S(  1,  2)( 25, 10)(  3,   1) | 0.570325684 0.570325684 0.570325684 0.000000000 
Par#  5309# S(  2,  2)( 25, 10)(  3,   1) | 1.000000000 1.000000000 1.000000000 0.000000000 
Par#  5310# S(  1,  1)( 26, 10)(  3,   1) | 0.696848394 0.696848394 0.696848394 0.000000000 
Par#  5311# S(  1,  2)( 26, 10)(  3,   1) | 0.303151606 0.303151606 0.303151606 0.000000000 
Par#  5312# S(  2,  2)( 26, 10)(  3,   1) | 1.000000000 1.000000000 1.000000000 0.000000000 
Par#  5313# S(  1,  1)( 27, 10)(  3,   1) | 0.471069996 0.471069996 0.471069996 0.000000000 
Par#  5314# S(  1,  2)( 27, 10)(  3,   1) | 0.528930004 0.528930004 0.528930004 0.000000000 
Par#  5315# S(  2,  2)( 27, 10)(  3,   1) | 1.000000000 1.000000000 1.000000000 0.000000000 
Par#  5316# S(  1,  1)( 28, 10)(  3,   1) | 0.222686777 0.222686777 0.222686777 0.000000000 
Par#  5317# S(  1,  2)( 28, 10)(  3,   1) | 0.777313223 0.777313223 0.777313223 0.000000000 
Par#  5318# S(  2,  2)( 28, 10)(  3,   1) | 1.000000000 1.000000000 1.000000000 0.000000000 
Par#  5319# S(  1,  1)( 29, 10)(  3,   1) | 0.092484481 0.092484481 0.092484481 0.000000000 
Par#  5320# S(  1,  2)( 29, 10)(  3,   1) | 0.907515519 0.907515519 0.907515519 0.000000000 
Par#  5321# S(  2,  2)( 29, 10)(  3,   1) | 1.000000000 1.000000000 1.000000000 0.000000000 
Par#  5322# S(  1,  1)( 30, 10)(  3,   1) | 0.455513023 0.455513023 0.455513023 0.000000000 
Par#  5323# S(  1,  2)( 30, 10)(  3,   1) | 0.544486977 0.544486977 0.544486977 0.000000000 
Par#  5324# S(  2,  2)( 30, 10)(  3,   1) | 1.000000000 1.000000000 1.000000000 0.000000000 
Par#  5325# S(  1,  1)( 31, 10)(  3,   1) | 0.548460484 0.548460484 0.548460484 0.000000000 
Par#  5326# S(  1,  2)( 31, 10)(  3,   1) | 0.451539516 0.451539516 0.451539516 0.000000000 
Par#  5327# S(  2,  2)( 31, 10)(  3,   1) | 1.000000000 1.000000000 1.000000000 0.000000000 
Par#  5328# S(  1,  1)( 32, 10)(  3,   1) | 0.966920766 0.966920766 0.966920766 0.000000000 
Par#  5329# S(  1,  2)( 32, 10)(  3,   1) | 0.033079234 0.033079234 0.033079234 0.000000000 
Par#  5330# S(  2,  2)( 32, 10)(  3,   1) | 1.000000000 1.000000000 1.000000000 0.000000000 
Par#  5331# S(  1,  1)( 33, 10)(  3,   1) | 0.364772270 0.364772270 0.364772270 0.000000000 
Par#  5332# S(  1,  2)( 33, 10)(  3,   1) | 0.635227730 0.635227730 0.635227730 0.000000000 
Par#  5333# S(  2,  2)( 33, 10)(  3,   1) | 1.000000000 1.000000000 1.000000000 0.000000000 
Par#  5334# S(  1,  1)( 34, 10)(  3,   1) | 0.414734033 0.414734033 0.414734033 0.000000000 
Par#  5335# S(  1,  2)( 34, 10)(  3,   1) | 0.585265967 0.585265967 0.585265967 0.000000000 
Par#  5336# S(  2,  2)( 34, 10)(  3,   1) | 1.000000000 1.000000000 1.000000000 0.000000000 
Par#  5337# S(  1,  1)( 35, 10)(  3,   1) | 0.770997713 0.770997713 0.770997713 0.000000000 
Par#  5338# S(  1,  2)( 35, 10)(  3,   1) | 0.229002287 0.229002287 0.229002287 0.000000000 
Par#  5339# S(  2,  2)( 35, 10)(  3,   1) | 1.000000000 1.000000000 1.000000000 0.000000000 
Par#  5340# S(  1,  1)( 36, 10)(  3,   1) | 0.654726576 0.654726576 0.654726576 0.000000000 
Par#  5341# S(  1,  2)( 36, 10)(  3,   1) | 0.345273424 0.345273424 0.345273424 0.000000000 
Par#  5342# S(  2,  2)( 36, 10)(  3,   1) | 1.000000000 1.000000000 1.000000000 0.000000000 
Par#  5343# S(  1,  1)( 37, 10)(  3,   1) | 0.312045162 0.312045162 0.312045162 0.000000000 
Par#  5344# S(  1,  2)( 37, 10)(  3,   1) | 0.687954838 0.687954838 0.687954838 0.000000000 
Par#  5345# S(  2,  2)( 37, 10)(  3,   1) | 1.000000000 1.000000000 1.000000000 0.000000000 
Par#  5346# S(  1,  1)( 11, 11)(  3,   1) | 0.626169051 0.626169051 0.626169051 0.000000000 
Par#  5347# S(  1,  2)( 11, 11)(  3,   1) | 0.373830949 0.373830949 0.373830949 0.000000000 
Par#  5348# S(  2,  2)( 11, 11)(  3,   1) | 1.000000000 1.000000000 1.000000000 0.000000000 
Par#  5349# S(  1,  1)( 12, 11)(  3,   1) | 0.509640331 0.509640331 0.509640331 0.000000000 
Par#  5350# S(  1,  2)( 12, 11)(  3,   1) | 0.490359669 0.490359669 0.490359669 0.000000000 
Par#  5351# S(  2,  2)( 12, 11)(  3,   1) | 1.000000000 1.000000000 1.000000000 0.000000000 
Par#  5352# S(  1,  1)( 13, 11)(  3,   1) | 0.547635669 0.547635669 0.547635669 0.000000000 
Par#  5353# S(  1,  2)( 13, 11)(  3,   1) | 0.452364331 0.452364331 0.452364331 0.000000000 
Par#  5354# S(  2,  2)( 13, 11)(  3,   1) | 1.000000000 1.000000000 1.000000000 0.000000000 
Par#  5355# S(  1,  1)( 14, 11)(  3,   1) | 0.395101724 0.395101724 0.395101724 0.000000000 
Par#  5356# S(  1,  2)( 14, 11)(  3,   1) | 0.604898276 0.604898276 0.604898276 0.000000000 
Par#  5357# S(  2,  2)( 14, 11)(  3,   1) | 1.000000000 1.000000000 1.000000000 0.000000000 
Par#  5358# S(  1,  1)( 15, 11)(  3,   1) | 0.880768561 0.880768561 0.880768561 0.000000000 
Par#  5359# S(  1,  2)( 15, 11)(  3,   1) | 0.119231439 0.119231439 0.119231439 0.000000000 
Par#  5360# S(  2,  2)( 15, 11)(  3,   1) | 1.000000000 1.000000000 1.000000000 0.000000000 
Par#  5361# S(  1,  1)( 16, 11)(  3,   1) | 0.607329157 0.607329157 0.607329157 0.000000000 
Par#  5362# S(  1,  2)( 16, 11)(  3,   1) | 0.392670843 0.392670843 0.392670843 0.000000000 
Par#  5363# S(  2,  2)( 16, 11)(  3,   1) | 1.000000000 1.000000000 1.000000000 0.000000000 
Par#  5364# S(  1,  1)( 17, 11)(  3,   1) | 0.542887921 0.542887921 0.542887921 0.000000000 
Par#  5365# S(  1,  2)( 17, 11)(  3,   1) | 0.457112079 0.457112079 0.457112079 0.000000000 
Par#  5366# S(  2,  2)( 17, 11)(  3,   1) | 1.000000000 1.000000000 1.000000000 0.000000000 
Par#  5367# S(  1,  1)( 18, 11)(  3,   1) | 0.771591576 0.771591576 0.771591576 0.000000000 
Par#  5368# S(  1,  2)( 18, 11)(  3,   1) | 0.228408424 0.228408424 0.228408424 0.000000000 
Par#  5369# S(  2,  2)( 18, 11)(  3,   1) | 1.000000000 1.000000000 1.000000000 0.000000000 
Par#  5370# S(  1,  1)( 19, 11)(  3,   1) | 0.449670799 0.449670799 0.449670799 0.000000000 
Par#  5371# S(  1,  2)( 19, 11)(  3,   1) | 0.550329201 0.550329201 0.550329201 0.000000000 
Par#  5372# S(  2,  2)( 19, 11)(  3,   1) | 1.000000000 1.000000000 1.000000000 0.000000000 
Par#  5373# S(  1,  1)( 20, 11)(  3,   1) | 0.547884108 0.547884108 0.547884108 0.000000000 
Par#  5374# S(  1,  2)( 20, 11)(  3,   1) | 0.452115892 0.452115892 0.452115892 0.000000000 
Par#  5375# S(  2,  2)( 20, 11)(  3,   1) | 1.000000000 1.000000000 1.000000000 0.000000000 
Par#  5376# S(  1,  1)( 21, 11)(  3,   1) | 0.577666290 0.577666290 0.577666290 0.000000000 
Par#  5377# S(  1,  2)( 21, 11)(  3,   1) | 0.422333710 0.422333710 0.422333710 0.000000000 
Par#  5378# S(  2,  2)( 21, 11)(  3,   1) | 1.000000000 1.000000000 1.000000000 0.000000000 
Par#  5379# S(  1,  1)( 22, 11)(  3,   1) | 0.310729136 0.310729136 0.310729136 0.000000000 
Par#  5380# S(  1,  2)( 22, 11)(  3,   1) | 0.689270864 0.689270864 0.689270864 0.000000000 
Par#  5381# S(  2,  2)( 22, 11)(  3,   1) | 1.000000000 1.000000000 1.000000000 0.000000000 
Par#  5382# S(  1,  1)( 23, 11)(  3,   1) | 0.999628816 0.999628816 0.999628816 0.000000000 
Par#  5383# S(  1,  2)( 23, 11)(  3,   1) | 0.000371184 0.000371184 0.000371184 0.000000000 
Par#  5384# S(  2,  2)( 23, 11)(  3,   1) | 1.000000000 1.000000000 1.000000000 0.000000000 
Par#  5385# S(  1,  1)( 24, 11)(  3,   1) | 0.406622153 0.406622153 0.406622153 0.000000000 
Par#  5386# S(  1,  2)( 24, 11)(  3,   1) | 0.593377847 0.593377847 0.593377847 0.000000000 
Par#  5387# S(  2,  2)( 24, 11)(  3,   1) | 1.000000000 1.000000000 1.000000000 0.000000000 
Par#  5388# S(  1,  1)( 25, 11)(  3,   1) | 0.429674316 0.429674316 0.429674316 0.000000000 
Par#  5389# S(  1,  2)( 25, 11)(  3,   1) | 0.570325684 0.570325684 0.570325684 0.000000000 
Par#  5390# S(  2,  2)( 25, 11)(  3,   1) | 1.000000000 1.000000000 1.000000000 0.000000000 
Par#  5391# S(  1,  1)( 26, 11)(  3,   1) | 0.696848394 0.696848394 0.696848394 0.000000000 
Par#  5392# S(  1,  2)( 26, 11)(  3,   1) | 0.303151606 0.303151606 0.303151606 0.000000000 
Par#  5393# S(  2,  2)( 26, 11)(  3,   1) | 1.000000000 1.000000000 1.000000000 0.000000000 
Par#  5394# S(  1,  1)( 27, 11)(  3,   1) | 0.471069996 0.471069996 0.471069996 0.000000000 
Par#  5395# S(  1,  2)( 27, 11)(  3,   1) | 0.528930004 0.528930004 0.528930004 0.000000000 
Par#  5396# S(  2,  2)( 27, 11)(  3,   1) | 1.000000000 1.000000000 1.000000000 0.000000000 
Par#  5397# S(  1,  1)( 28, 11)(  3,   1) | 0.222686777 0.222686777 0.222686777 0.000000000 
Par#  5398# S(  1,  2)( 28, 11)(  3,   1) | 0.777313223 0.777313223 0.777313223 0.000000000 
Par#  5399# S(  2,  2)( 28, 11)(  3,   1) | 1.000000000 1.000000000 1.000000000 0.000000000 
Par#  5400# S(  1,  1)( 29, 11)(  3,   1) | 0.092484481 0.092484481 0.092484481 0.000000000 
Par#  5401# S(  1,  2)( 29, 11)(  3,   1) | 0.907515519 0.907515519 0.907515519 0.000000000 
Par#  5402# S(  2,  2)( 29, 11)(  3,   1) | 1.000000000 1.000000000 1.000000000 0.000000000 
Par#  5403# S(  1,  1)( 30, 11)(  3,   1) | 0.455513023 0.455513023 0.455513023 0.000000000 
Par#  5404# S(  1,  2)( 30, 11)(  3,   1) | 0.544486977 0.544486977 0.544486977 0.000000000 
Par#  5405# S(  2,  2)( 30, 11)(  3,   1) | 1.000000000 1.000000000 1.000000000 0.000000000 
Par#  5406# S(  1,  1)( 31, 11)(  3,   1) | 0.548460484 0.548460484 0.548460484 0.000000000 
Par#  5407# S(  1,  2)( 31, 11)(  3,   1) | 0.451539516 0.451539516 0.451539516 0.000000000 
Par#  5408# S(  2,  2)( 31, 11)(  3,   1) | 1.000000000 1.000000000 1.000000000 0.000000000 
Par#  5409# S(  1,  1)( 32, 11)(  3,   1) | 0.966920766 0.966920766 0.966920766 0.000000000 
Par#  5410# S(  1,  2)( 32, 11)(  3,   1) | 0.033079234 0.033079234 0.033079234 0.000000000 
Par#  5411# S(  2,  2)( 32, 11)(  3,   1) | 1.000000000 1.000000000 1.000000000 0.000000000 
Par#  5412# S(  1,  1)( 33, 11)(  3,   1) | 0.364772270 0.364772270 0.364772270 0.000000000 
Par#  5413# S(  1,  2)( 33, 11)(  3,   1) | 0.635227730 0.635227730 0.635227730 0.000000000 
Par#  5414# S(  2,  2)( 33, 11)(  3,   1) | 1.000000000 1.000000000 1.000000000 0.000000000 
Par#  5415# S(  1,  1)( 34, 11)(  3,   1) | 0.414734033 0.414734033 0.414734033 0.000000000 
Par#  5416# S(  1,  2)( 34, 11)(  3,   1) | 0.585265967 0.585265967 0.585265967 0.000000000 
Par#  5417# S(  2,  2)( 34, 11)(  3,   1) | 1.000000000 1.000000000 1.000000000 0.000000000 
Par#  5418# S(  1,  1)( 35, 11)(  3,   1) | 0.770997713 0.770997713 0.770997713 0.000000000 
Par#  5419# S(  1,  2)( 35, 11)(  3,   1) | 0.229002287 0.229002287 0.229002287 0.000000000 
Par#  5420# S(  2,  2)( 35, 11)(  3,   1) | 1.000000000 1.000000000 1.000000000 0.000000000 
Par#  5421# S(  1,  1)( 36, 11)(  3,   1) | 0.654726576 0.654726576 0.654726576 0.000000000 
Par#  5422# S(  1,  2)( 36, 11)(  3,   1) | 0.345273424 0.345273424 0.345273424 0.000000000 
Par#  5423# S(  2,  2)( 36, 11)(  3,   1) | 1.000000000 1.000000000 1.000000000 0.000000000 
Par#  5424# S(  1,  1)( 37, 11)(  3,   1) | 0.312045162 0.312045162 0.312045162 0.000000000 
Par#  5425# S(  1,  2)( 37, 11)(  3,   1) | 0.687954838 0.687954838 0.687954838 0.000000000 
Par#  5426# S(  2,  2)( 37, 11)(  3,   1) | 1.000000000 1.000000000 1.000000000 0.000000000 
Par#  5427# S(  1,  1)( 12, 12)(  3,   1) | 0.509640331 0.509640331 0.509640331 0.000000000 
Par#  5428# S(  1,  2)( 12, 12)(  3,   1) | 0.490359669 0.490359669 0.490359669 0.000000000 
Par#  5429# S(  2,  2)( 12, 12)(  3,   1) | 1.000000000 1.000000000 1.000000000 0.000000000 
Par#  5430# S(  1,  1)( 13, 12)(  3,   1) | 0.547635669 0.547635669 0.547635669 0.000000000 
Par#  5431# S(  1,  2)( 13, 12)(  3,   1) | 0.452364331 0.452364331 0.452364331 0.000000000 
Par#  5432# S(  2,  2)( 13, 12)(  3,   1) | 1.000000000 1.000000000 1.000000000 0.000000000 
Par#  5433# S(  1,  1)( 14, 12)(  3,   1) | 0.395101724 0.395101724 0.395101724 0.000000000 
Par#  5434# S(  1,  2)( 14, 12)(  3,   1) | 0.604898276 0.604898276 0.604898276 0.000000000 
Par#  5435# S(  2,  2)( 14, 12)(  3,   1) | 1.000000000 1.000000000 1.000000000 0.000000000 
Par#  5436# S(  1,  1)( 15, 12)(  3,   1) | 0.880768561 0.880768561 0.880768561 0.000000000 
Par#  5437# S(  1,  2)( 15, 12)(  3,   1) | 0.119231439 0.119231439 0.119231439 0.000000000 
Par#  5438# S(  2,  2)( 15, 12)(  3,   1) | 1.000000000 1.000000000 1.000000000 0.000000000 
Par#  5439# S(  1,  1)( 16, 12)(  3,   1) | 0.607329157 0.607329157 0.607329157 0.000000000 
Par#  5440# S(  1,  2)( 16, 12)(  3,   1) | 0.392670843 0.392670843 0.392670843 0.000000000 
Par#  5441# S(  2,  2)( 16, 12)(  3,   1) | 1.000000000 1.000000000 1.000000000 0.000000000 
Par#  5442# S(  1,  1)( 17, 12)(  3,   1) | 0.542887921 0.542887921 0.542887921 0.000000000 
Par#  5443# S(  1,  2)( 17, 12)(  3,   1) | 0.457112079 0.457112079 0.457112079 0.000000000 
Par#  5444# S(  2,  2)( 17, 12)(  3,   1) | 1.000000000 1.000000000 1.000000000 0.000000000 
Par#  5445# S(  1,  1)( 18, 12)(  3,   1) | 0.771591576 0.771591576 0.771591576 0.000000000 
Par#  5446# S(  1,  2)( 18, 12)(  3,   1) | 0.228408424 0.228408424 0.228408424 0.000000000 
Par#  5447# S(  2,  2)( 18, 12)(  3,   1) | 1.000000000 1.000000000 1.000000000 0.000000000 
Par#  5448# S(  1,  1)( 19, 12)(  3,   1) | 0.449670799 0.449670799 0.449670799 0.000000000 
Par#  5449# S(  1,  2)( 19, 12)(  3,   1) | 0.550329201 0.550329201 0.550329201 0.000000000 
Par#  5450# S(  2,  2)( 19, 12)(  3,   1) | 1.000000000 1.000000000 1.000000000 0.000000000 
Par#  5451# S(  1,  1)( 20, 12)(  3,   1) | 0.547884108 0.547884108 0.547884108 0.000000000 
Par#  5452# S(  1,  2)( 20, 12)(  3,   1) | 0.452115892 0.452115892 0.452115892 0.000000000 
Par#  5453# S(  2,  2)( 20, 12)(  3,   1) | 1.000000000 1.000000000 1.000000000 0.000000000 
Par#  5454# S(  1,  1)( 21, 12)(  3,   1) | 0.577666290 0.577666290 0.577666290 0.000000000 
Par#  5455# S(  1,  2)( 21, 12)(  3,   1) | 0.422333710 0.422333710 0.422333710 0.000000000 
Par#  5456# S(  2,  2)( 21, 12)(  3,   1) | 1.000000000 1.000000000 1.000000000 0.000000000 
Par#  5457# S(  1,  1)( 22, 12)(  3,   1) | 0.310729136 0.310729136 0.310729136 0.000000000 
Par#  5458# S(  1,  2)( 22, 12)(  3,   1) | 0.689270864 0.689270864 0.689270864 0.000000000 
Par#  5459# S(  2,  2)( 22, 12)(  3,   1) | 1.000000000 1.000000000 1.000000000 0.000000000 
Par#  5460# S(  1,  1)( 23, 12)(  3,   1) | 0.999628816 0.999628816 0.999628816 0.000000000 
Par#  5461# S(  1,  2)( 23, 12)(  3,   1) | 0.000371184 0.000371184 0.000371184 0.000000000 
Par#  5462# S(  2,  2)( 23, 12)(  3,   1) | 1.000000000 1.000000000 1.000000000 0.000000000 
Par#  5463# S(  1,  1)( 24, 12)(  3,   1) | 0.406622153 0.406622153 0.406622153 0.000000000 
Par#  5464# S(  1,  2)( 24, 12)(  3,   1) | 0.593377847 0.593377847 0.593377847 0.000000000 
Par#  5465# S(  2,  2)( 24, 12)(  3,   1) | 1.000000000 1.000000000 1.000000000 0.000000000 
Par#  5466# S(  1,  1)( 25, 12)(  3,   1) | 0.429674316 0.429674316 0.429674316 0.000000000 
Par#  5467# S(  1,  2)( 25, 12)(  3,   1) | 0.570325684 0.570325684 0.570325684 0.000000000 
Par#  5468# S(  2,  2)( 25, 12)(  3,   1) | 1.000000000 1.000000000 1.000000000 0.000000000 
Par#  5469# S(  1,  1)( 26, 12)(  3,   1) | 0.696848394 0.696848394 0.696848394 0.000000000 
Par#  5470# S(  1,  2)( 26, 12)(  3,   1) | 0.303151606 0.303151606 0.303151606 0.000000000 
Par#  5471# S(  2,  2)( 26, 12)(  3,   1) | 1.000000000 1.000000000 1.000000000 0.000000000 
Par#  5472# S(  1,  1)( 27, 12)(  3,   1) | 0.471069996 0.471069996 0.471069996 0.000000000 
Par#  5473# S(  1,  2)( 27, 12)(  3,   1) | 0.528930004 0.528930004 0.528930004 0.000000000 
Par#  5474# S(  2,  2)( 27, 12)(  3,   1) | 1.000000000 1.000000000 1.000000000 0.000000000 
Par#  5475# S(  1,  1)( 28, 12)(  3,   1) | 0.222686777 0.222686777 0.222686777 0.000000000 
Par#  5476# S(  1,  2)( 28, 12)(  3,   1) | 0.777313223 0.777313223 0.777313223 0.000000000 
Par#  5477# S(  2,  2)( 28, 12)(  3,   1) | 1.000000000 1.000000000 1.000000000 0.000000000 
Par#  5478# S(  1,  1)( 29, 12)(  3,   1) | 0.092484481 0.092484481 0.092484481 0.000000000 
Par#  5479# S(  1,  2)( 29, 12)(  3,   1) | 0.907515519 0.907515519 0.907515519 0.000000000 
Par#  5480# S(  2,  2)( 29, 12)(  3,   1) | 1.000000000 1.000000000 1.000000000 0.000000000 
Par#  5481# S(  1,  1)( 30, 12)(  3,   1) | 0.455513023 0.455513023 0.455513023 0.000000000 
Par#  5482# S(  1,  2)( 30, 12)(  3,   1) | 0.544486977 0.544486977 0.544486977 0.000000000 
Par#  5483# S(  2,  2)( 30, 12)(  3,   1) | 1.000000000 1.000000000 1.000000000 0.000000000 
Par#  5484# S(  1,  1)( 31, 12)(  3,   1) | 0.548460484 0.548460484 0.548460484 0.000000000 
Par#  5485# S(  1,  2)( 31, 12)(  3,   1) | 0.451539516 0.451539516 0.451539516 0.000000000 
Par#  5486# S(  2,  2)( 31, 12)(  3,   1) | 1.000000000 1.000000000 1.000000000 0.000000000 
Par#  5487# S(  1,  1)( 32, 12)(  3,   1) | 0.966920766 0.966920766 0.966920766 0.000000000 
Par#  5488# S(  1,  2)( 32, 12)(  3,   1) | 0.033079234 0.033079234 0.033079234 0.000000000 
Par#  5489# S(  2,  2)( 32, 12)(  3,   1) | 1.000000000 1.000000000 1.000000000 0.000000000 
Par#  5490# S(  1,  1)( 33, 12)(  3,   1) | 0.364772270 0.364772270 0.364772270 0.000000000 
Par#  5491# S(  1,  2)( 33, 12)(  3,   1) | 0.635227730 0.635227730 0.635227730 0.000000000 
Par#  5492# S(  2,  2)( 33, 12)(  3,   1) | 1.000000000 1.000000000 1.000000000 0.000000000 
Par#  5493# S(  1,  1)( 34, 12)(  3,   1) | 0.414734033 0.414734033 0.414734033 0.000000000 
Par#  5494# S(  1,  2)( 34, 12)(  3,   1) | 0.585265967 0.585265967 0.585265967 0.000000000 
Par#  5495# S(  2,  2)( 34, 12)(  3,   1) | 1.000000000 1.000000000 1.000000000 0.000000000 
Par#  5496# S(  1,  1)( 35, 12)(  3,   1) | 0.770997713 0.770997713 0.770997713 0.000000000 
Par#  5497# S(  1,  2)( 35, 12)(  3,   1) | 0.229002287 0.229002287 0.229002287 0.000000000 
Par#  5498# S(  2,  2)( 35, 12)(  3,   1) | 1.000000000 1.000000000 1.000000000 0.000000000 
Par#  5499# S(  1,  1)( 36, 12)(  3,   1) | 0.654726576 0.654726576 0.654726576 0.000000000 
Par#  5500# S(  1,  2)( 36, 12)(  3,   1) | 0.345273424 0.345273424 0.345273424 0.000000000 
Par#  5501# S(  2,  2)( 36, 12)(  3,   1) | 1.000000000 1.000000000 1.000000000 0.000000000 
Par#  5502# S(  1,  1)( 37, 12)(  3,   1) | 0.312045162 0.312045162 0.312045162 0.000000000 
Par#  5503# S(  1,  2)( 37, 12)(  3,   1) | 0.687954838 0.687954838 0.687954838 0.000000000 
Par#  5504# S(  2,  2)( 37, 12)(  3,   1) | 1.000000000 1.000000000 1.000000000 0.000000000 
Par#  5505# S(  1,  1)( 13, 13)(  3,   1) | 0.547635669 0.547635669 0.547635669 0.000000000 
Par#  5506# S(  1,  2)( 13, 13)(  3,   1) | 0.452364331 0.452364331 0.452364331 0.000000000 
Par#  5507# S(  2,  2)( 13, 13)(  3,   1) | 1.000000000 1.000000000 1.000000000 0.000000000 
Par#  5508# S(  1,  1)( 14, 13)(  3,   1) | 0.395101724 0.395101724 0.395101724 0.000000000 
Par#  5509# S(  1,  2)( 14, 13)(  3,   1) | 0.604898276 0.604898276 0.604898276 0.000000000 
Par#  5510# S(  2,  2)( 14, 13)(  3,   1) | 1.000000000 1.000000000 1.000000000 0.000000000 
Par#  5511# S(  1,  1)( 15, 13)(  3,   1) | 0.880768561 0.880768561 0.880768561 0.000000000 
Par#  5512# S(  1,  2)( 15, 13)(  3,   1) | 0.119231439 0.119231439 0.119231439 0.000000000 
Par#  5513# S(  2,  2)( 15, 13)(  3,   1) | 1.000000000 1.000000000 1.000000000 0.000000000 
Par#  5514# S(  1,  1)( 16, 13)(  3,   1) | 0.607329157 0.607329157 0.607329157 0.000000000 
Par#  5515# S(  1,  2)( 16, 13)(  3,   1) | 0.392670843 0.392670843 0.392670843 0.000000000 
Par#  5516# S(  2,  2)( 16, 13)(  3,   1) | 1.000000000 1.000000000 1.000000000 0.000000000 
Par#  5517# S(  1,  1)( 17, 13)(  3,   1) | 0.542887921 0.542887921 0.542887921 0.000000000 
Par#  5518# S(  1,  2)( 17, 13)(  3,   1) | 0.457112079 0.457112079 0.457112079 0.000000000 
Par#  5519# S(  2,  2)( 17, 13)(  3,   1) | 1.000000000 1.000000000 1.000000000 0.000000000 
Par#  5520# S(  1,  1)( 18, 13)(  3,   1) | 0.771591576 0.771591576 0.771591576 0.000000000 
Par#  5521# S(  1,  2)( 18, 13)(  3,   1) | 0.228408424 0.228408424 0.228408424 0.000000000 
Par#  5522# S(  2,  2)( 18, 13)(  3,   1) | 1.000000000 1.000000000 1.000000000 0.000000000 
Par#  5523# S(  1,  1)( 19, 13)(  3,   1) | 0.449670799 0.449670799 0.449670799 0.000000000 
Par#  5524# S(  1,  2)( 19, 13)(  3,   1) | 0.550329201 0.550329201 0.550329201 0.000000000 
Par#  5525# S(  2,  2)( 19, 13)(  3,   1) | 1.000000000 1.000000000 1.000000000 0.000000000 
Par#  5526# S(  1,  1)( 20, 13)(  3,   1) | 0.547884108 0.547884108 0.547884108 0.000000000 
Par#  5527# S(  1,  2)( 20, 13)(  3,   1) | 0.452115892 0.452115892 0.452115892 0.000000000 
Par#  5528# S(  2,  2)( 20, 13)(  3,   1) | 1.000000000 1.000000000 1.000000000 0.000000000 
Par#  5529# S(  1,  1)( 21, 13)(  3,   1) | 0.577666290 0.577666290 0.577666290 0.000000000 
Par#  5530# S(  1,  2)( 21, 13)(  3,   1) | 0.422333710 0.422333710 0.422333710 0.000000000 
Par#  5531# S(  2,  2)( 21, 13)(  3,   1) | 1.000000000 1.000000000 1.000000000 0.000000000 
Par#  5532# S(  1,  1)( 22, 13)(  3,   1) | 0.310729136 0.310729136 0.310729136 0.000000000 
Par#  5533# S(  1,  2)( 22, 13)(  3,   1) | 0.689270864 0.689270864 0.689270864 0.000000000 
Par#  5534# S(  2,  2)( 22, 13)(  3,   1) | 1.000000000 1.000000000 1.000000000 0.000000000 
Par#  5535# S(  1,  1)( 23, 13)(  3,   1) | 0.999628816 0.999628816 0.999628816 0.000000000 
Par#  5536# S(  1,  2)( 23, 13)(  3,   1) | 0.000371184 0.000371184 0.000371184 0.000000000 
Par#  5537# S(  2,  2)( 23, 13)(  3,   1) | 1.000000000 1.000000000 1.000000000 0.000000000 
Par#  5538# S(  1,  1)( 24, 13)(  3,   1) | 0.406622153 0.406622153 0.406622153 0.000000000 
Par#  5539# S(  1,  2)( 24, 13)(  3,   1) | 0.593377847 0.593377847 0.593377847 0.000000000 
Par#  5540# S(  2,  2)( 24, 13)(  3,   1) | 1.000000000 1.000000000 1.000000000 0.000000000 
Par#  5541# S(  1,  1)( 25, 13)(  3,   1) | 0.429674316 0.429674316 0.429674316 0.000000000 
Par#  5542# S(  1,  2)( 25, 13)(  3,   1) | 0.570325684 0.570325684 0.570325684 0.000000000 
Par#  5543# S(  2,  2)( 25, 13)(  3,   1) | 1.000000000 1.000000000 1.000000000 0.000000000 
Par#  5544# S(  1,  1)( 26, 13)(  3,   1) | 0.696848394 0.696848394 0.696848394 0.000000000 
Par#  5545# S(  1,  2)( 26, 13)(  3,   1) | 0.303151606 0.303151606 0.303151606 0.000000000 
Par#  5546# S(  2,  2)( 26, 13)(  3,   1) | 1.000000000 1.000000000 1.000000000 0.000000000 
Par#  5547# S(  1,  1)( 27, 13)(  3,   1) | 0.471069996 0.471069996 0.471069996 0.000000000 
Par#  5548# S(  1,  2)( 27, 13)(  3,   1) | 0.528930004 0.528930004 0.528930004 0.000000000 
Par#  5549# S(  2,  2)( 27, 13)(  3,   1) | 1.000000000 1.000000000 1.000000000 0.000000000 
Par#  5550# S(  1,  1)( 28, 13)(  3,   1) | 0.222686777 0.222686777 0.222686777 0.000000000 
Par#  5551# S(  1,  2)( 28, 13)(  3,   1) | 0.777313223 0.777313223 0.777313223 0.000000000 
Par#  5552# S(  2,  2)( 28, 13)(  3,   1) | 1.000000000 1.000000000 1.000000000 0.000000000 
Par#  5553# S(  1,  1)( 29, 13)(  3,   1) | 0.092484481 0.092484481 0.092484481 0.000000000 
Par#  5554# S(  1,  2)( 29, 13)(  3,   1) | 0.907515519 0.907515519 0.907515519 0.000000000 
Par#  5555# S(  2,  2)( 29, 13)(  3,   1) | 1.000000000 1.000000000 1.000000000 0.000000000 
Par#  5556# S(  1,  1)( 30, 13)(  3,   1) | 0.455513023 0.455513023 0.455513023 0.000000000 
Par#  5557# S(  1,  2)( 30, 13)(  3,   1) | 0.544486977 0.544486977 0.544486977 0.000000000 
Par#  5558# S(  2,  2)( 30, 13)(  3,   1) | 1.000000000 1.000000000 1.000000000 0.000000000 
Par#  5559# S(  1,  1)( 31, 13)(  3,   1) | 0.548460484 0.548460484 0.548460484 0.000000000 
Par#  5560# S(  1,  2)( 31, 13)(  3,   1) | 0.451539516 0.451539516 0.451539516 0.000000000 
Par#  5561# S(  2,  2)( 31, 13)(  3,   1) | 1.000000000 1.000000000 1.000000000 0.000000000 
Par#  5562# S(  1,  1)( 32, 13)(  3,   1) | 0.966920766 0.966920766 0.966920766 0.000000000 
Par#  5563# S(  1,  2)( 32, 13)(  3,   1) | 0.033079234 0.033079234 0.033079234 0.000000000 
Par#  5564# S(  2,  2)( 32, 13)(  3,   1) | 1.000000000 1.000000000 1.000000000 0.000000000 
Par#  5565# S(  1,  1)( 33, 13)(  3,   1) | 0.364772270 0.364772270 0.364772270 0.000000000 
Par#  5566# S(  1,  2)( 33, 13)(  3,   1) | 0.635227730 0.635227730 0.635227730 0.000000000 
Par#  5567# S(  2,  2)( 33, 13)(  3,   1) | 1.000000000 1.000000000 1.000000000 0.000000000 
Par#  5568# S(  1,  1)( 34, 13)(  3,   1) | 0.414734033 0.414734033 0.414734033 0.000000000 
Par#  5569# S(  1,  2)( 34, 13)(  3,   1) | 0.585265967 0.585265967 0.585265967 0.000000000 
Par#  5570# S(  2,  2)( 34, 13)(  3,   1) | 1.000000000 1.000000000 1.000000000 0.000000000 
Par#  5571# S(  1,  1)( 35, 13)(  3,   1) | 0.770997713 0.770997713 0.770997713 0.000000000 
Par#  5572# S(  1,  2)( 35, 13)(  3,   1) | 0.229002287 0.229002287 0.229002287 0.000000000 
Par#  5573# S(  2,  2)( 35, 13)(  3,   1) | 1.000000000 1.000000000 1.000000000 0.000000000 
Par#  5574# S(  1,  1)( 36, 13)(  3,   1) | 0.654726576 0.654726576 0.654726576 0.000000000 
Par#  5575# S(  1,  2)( 36, 13)(  3,   1) | 0.345273424 0.345273424 0.345273424 0.000000000 
Par#  5576# S(  2,  2)( 36, 13)(  3,   1) | 1.000000000 1.000000000 1.000000000 0.000000000 
Par#  5577# S(  1,  1)( 37, 13)(  3,   1) | 0.312045162 0.312045162 0.312045162 0.000000000 
Par#  5578# S(  1,  2)( 37, 13)(  3,   1) | 0.687954838 0.687954838 0.687954838 0.000000000 
Par#  5579# S(  2,  2)( 37, 13)(  3,   1) | 1.000000000 1.000000000 1.000000000 0.000000000 
Par#  5580# S(  1,  1)( 14, 14)(  3,   1) | 0.395101724 0.395101724 0.395101724 0.000000000 
Par#  5581# S(  1,  2)( 14, 14)(  3,   1) | 0.604898276 0.604898276 0.604898276 0.000000000 
Par#  5582# S(  2,  2)( 14, 14)(  3,   1) | 1.000000000 1.000000000 1.000000000 0.000000000 
Par#  5583# S(  1,  1)( 15, 14)(  3,   1) | 0.880768561 0.880768561 0.880768561 0.000000000 
Par#  5584# S(  1,  2)( 15, 14)(  3,   1) | 0.119231439 0.119231439 0.119231439 0.000000000 
Par#  5585# S(  2,  2)( 15, 14)(  3,   1) | 1.000000000 1.000000000 1.000000000 0.000000000 
Par#  5586# S(  1,  1)( 16, 14)(  3,   1) | 0.607329157 0.607329157 0.607329157 0.000000000 
Par#  5587# S(  1,  2)( 16, 14)(  3,   1) | 0.392670843 0.392670843 0.392670843 0.000000000 
Par#  5588# S(  2,  2)( 16, 14)(  3,   1) | 1.000000000 1.000000000 1.000000000 0.000000000 
Par#  5589# S(  1,  1)( 17, 14)(  3,   1) | 0.542887921 0.542887921 0.542887921 0.000000000 
Par#  5590# S(  1,  2)( 17, 14)(  3,   1) | 0.457112079 0.457112079 0.457112079 0.000000000 
Par#  5591# S(  2,  2)( 17, 14)(  3,   1) | 1.000000000 1.000000000 1.000000000 0.000000000 
Par#  5592# S(  1,  1)( 18, 14)(  3,   1) | 0.771591576 0.771591576 0.771591576 0.000000000 
Par#  5593# S(  1,  2)( 18, 14)(  3,   1) | 0.228408424 0.228408424 0.228408424 0.000000000 
Par#  5594# S(  2,  2)( 18, 14)(  3,   1) | 1.000000000 1.000000000 1.000000000 0.000000000 
Par#  5595# S(  1,  1)( 19, 14)(  3,   1) | 0.449670799 0.449670799 0.449670799 0.000000000 
Par#  5596# S(  1,  2)( 19, 14)(  3,   1) | 0.550329201 0.550329201 0.550329201 0.000000000 
Par#  5597# S(  2,  2)( 19, 14)(  3,   1) | 1.000000000 1.000000000 1.000000000 0.000000000 
Par#  5598# S(  1,  1)( 20, 14)(  3,   1) | 0.547884108 0.547884108 0.547884108 0.000000000 
Par#  5599# S(  1,  2)( 20, 14)(  3,   1) | 0.452115892 0.452115892 0.452115892 0.000000000 
Par#  5600# S(  2,  2)( 20, 14)(  3,   1) | 1.000000000 1.000000000 1.000000000 0.000000000 
Par#  5601# S(  1,  1)( 21, 14)(  3,   1) | 0.577666290 0.577666290 0.577666290 0.000000000 
Par#  5602# S(  1,  2)( 21, 14)(  3,   1) | 0.422333710 0.422333710 0.422333710 0.000000000 
Par#  5603# S(  2,  2)( 21, 14)(  3,   1) | 1.000000000 1.000000000 1.000000000 0.000000000 
Par#  5604# S(  1,  1)( 22, 14)(  3,   1) | 0.310729136 0.310729136 0.310729136 0.000000000 
Par#  5605# S(  1,  2)( 22, 14)(  3,   1) | 0.689270864 0.689270864 0.689270864 0.000000000 
Par#  5606# S(  2,  2)( 22, 14)(  3,   1) | 1.000000000 1.000000000 1.000000000 0.000000000 
Par#  5607# S(  1,  1)( 23, 14)(  3,   1) | 0.999628816 0.999628816 0.999628816 0.000000000 
Par#  5608# S(  1,  2)( 23, 14)(  3,   1) | 0.000371184 0.000371184 0.000371184 0.000000000 
Par#  5609# S(  2,  2)( 23, 14)(  3,   1) | 1.000000000 1.000000000 1.000000000 0.000000000 
Par#  5610# S(  1,  1)( 24, 14)(  3,   1) | 0.406622153 0.406622153 0.406622153 0.000000000 
Par#  5611# S(  1,  2)( 24, 14)(  3,   1) | 0.593377847 0.593377847 0.593377847 0.000000000 
Par#  5612# S(  2,  2)( 24, 14)(  3,   1) | 1.000000000 1.000000000 1.000000000 0.000000000 
Par#  5613# S(  1,  1)( 25, 14)(  3,   1) | 0.429674316 0.429674316 0.429674316 0.000000000 
Par#  5614# S(  1,  2)( 25, 14)(  3,   1) | 0.570325684 0.570325684 0.570325684 0.000000000 
Par#  5615# S(  2,  2)( 25, 14)(  3,   1) | 1.000000000 1.000000000 1.000000000 0.000000000 
Par#  5616# S(  1,  1)( 26, 14)(  3,   1) | 0.696848394 0.696848394 0.696848394 0.000000000 
Par#  5617# S(  1,  2)( 26, 14)(  3,   1) | 0.303151606 0.303151606 0.303151606 0.000000000 
Par#  5618# S(  2,  2)( 26, 14)(  3,   1) | 1.000000000 1.000000000 1.000000000 0.000000000 
Par#  5619# S(  1,  1)( 27, 14)(  3,   1) | 0.471069996 0.471069996 0.471069996 0.000000000 
Par#  5620# S(  1,  2)( 27, 14)(  3,   1) | 0.528930004 0.528930004 0.528930004 0.000000000 
Par#  5621# S(  2,  2)( 27, 14)(  3,   1) | 1.000000000 1.000000000 1.000000000 0.000000000 
Par#  5622# S(  1,  1)( 28, 14)(  3,   1) | 0.222686777 0.222686777 0.222686777 0.000000000 
Par#  5623# S(  1,  2)( 28, 14)(  3,   1) | 0.777313223 0.777313223 0.777313223 0.000000000 
Par#  5624# S(  2,  2)( 28, 14)(  3,   1) | 1.000000000 1.000000000 1.000000000 0.000000000 
Par#  5625# S(  1,  1)( 29, 14)(  3,   1) | 0.092484481 0.092484481 0.092484481 0.000000000 
Par#  5626# S(  1,  2)( 29, 14)(  3,   1) | 0.907515519 0.907515519 0.907515519 0.000000000 
Par#  5627# S(  2,  2)( 29, 14)(  3,   1) | 1.000000000 1.000000000 1.000000000 0.000000000 
Par#  5628# S(  1,  1)( 30, 14)(  3,   1) | 0.455513023 0.455513023 0.455513023 0.000000000 
Par#  5629# S(  1,  2)( 30, 14)(  3,   1) | 0.544486977 0.544486977 0.544486977 0.000000000 
Par#  5630# S(  2,  2)( 30, 14)(  3,   1) | 1.000000000 1.000000000 1.000000000 0.000000000 
Par#  5631# S(  1,  1)( 31, 14)(  3,   1) | 0.548460484 0.548460484 0.548460484 0.000000000 
Par#  5632# S(  1,  2)( 31, 14)(  3,   1) | 0.451539516 0.451539516 0.451539516 0.000000000 
Par#  5633# S(  2,  2)( 31, 14)(  3,   1) | 1.000000000 1.000000000 1.000000000 0.000000000 
Par#  5634# S(  1,  1)( 32, 14)(  3,   1) | 0.966920766 0.966920766 0.966920766 0.000000000 
Par#  5635# S(  1,  2)( 32, 14)(  3,   1) | 0.033079234 0.033079234 0.033079234 0.000000000 
Par#  5636# S(  2,  2)( 32, 14)(  3,   1) | 1.000000000 1.000000000 1.000000000 0.000000000 
Par#  5637# S(  1,  1)( 33, 14)(  3,   1) | 0.364772270 0.364772270 0.364772270 0.000000000 
Par#  5638# S(  1,  2)( 33, 14)(  3,   1) | 0.635227730 0.635227730 0.635227730 0.000000000 
Par#  5639# S(  2,  2)( 33, 14)(  3,   1) | 1.000000000 1.000000000 1.000000000 0.000000000 
Par#  5640# S(  1,  1)( 34, 14)(  3,   1) | 0.414734033 0.414734033 0.414734033 0.000000000 
Par#  5641# S(  1,  2)( 34, 14)(  3,   1) | 0.585265967 0.585265967 0.585265967 0.000000000 
Par#  5642# S(  2,  2)( 34, 14)(  3,   1) | 1.000000000 1.000000000 1.000000000 0.000000000 
Par#  5643# S(  1,  1)( 35, 14)(  3,   1) | 0.770997713 0.770997713 0.770997713 0.000000000 
Par#  5644# S(  1,  2)( 35, 14)(  3,   1) | 0.229002287 0.229002287 0.229002287 0.000000000 
Par#  5645# S(  2,  2)( 35, 14)(  3,   1) | 1.000000000 1.000000000 1.000000000 0.000000000 
Par#  5646# S(  1,  1)( 36, 14)(  3,   1) | 0.654726576 0.654726576 0.654726576 0.000000000 
Par#  5647# S(  1,  2)( 36, 14)(  3,   1) | 0.345273424 0.345273424 0.345273424 0.000000000 
Par#  5648# S(  2,  2)( 36, 14)(  3,   1) | 1.000000000 1.000000000 1.000000000 0.000000000 
Par#  5649# S(  1,  1)( 37, 14)(  3,   1) | 0.312045162 0.312045162 0.312045162 0.000000000 
Par#  5650# S(  1,  2)( 37, 14)(  3,   1) | 0.687954838 0.687954838 0.687954838 0.000000000 
Par#  5651# S(  2,  2)( 37, 14)(  3,   1) | 1.000000000 1.000000000 1.000000000 0.000000000 
Par#  5652# S(  1,  1)( 15, 15)(  3,   1) | 0.880768561 0.880768561 0.880768561 0.000000000 
Par#  5653# S(  1,  2)( 15, 15)(  3,   1) | 0.119231439 0.119231439 0.119231439 0.000000000 
Par#  5654# S(  2,  2)( 15, 15)(  3,   1) | 1.000000000 1.000000000 1.000000000 0.000000000 
Par#  5655# S(  1,  1)( 16, 15)(  3,   1) | 0.607329157 0.607329157 0.607329157 0.000000000 
Par#  5656# S(  1,  2)( 16, 15)(  3,   1) | 0.392670843 0.392670843 0.392670843 0.000000000 
Par#  5657# S(  2,  2)( 16, 15)(  3,   1) | 1.000000000 1.000000000 1.000000000 0.000000000 
Par#  5658# S(  1,  1)( 17, 15)(  3,   1) | 0.542887921 0.542887921 0.542887921 0.000000000 
Par#  5659# S(  1,  2)( 17, 15)(  3,   1) | 0.457112079 0.457112079 0.457112079 0.000000000 
Par#  5660# S(  2,  2)( 17, 15)(  3,   1) | 1.000000000 1.000000000 1.000000000 0.000000000 
Par#  5661# S(  1,  1)( 18, 15)(  3,   1) | 0.771591576 0.771591576 0.771591576 0.000000000 
Par#  5662# S(  1,  2)( 18, 15)(  3,   1) | 0.228408424 0.228408424 0.228408424 0.000000000 
Par#  5663# S(  2,  2)( 18, 15)(  3,   1) | 1.000000000 1.000000000 1.000000000 0.000000000 
Par#  5664# S(  1,  1)( 19, 15)(  3,   1) | 0.449670799 0.449670799 0.449670799 0.000000000 
Par#  5665# S(  1,  2)( 19, 15)(  3,   1) | 0.550329201 0.550329201 0.550329201 0.000000000 
Par#  5666# S(  2,  2)( 19, 15)(  3,   1) | 1.000000000 1.000000000 1.000000000 0.000000000 
Par#  5667# S(  1,  1)( 20, 15)(  3,   1) | 0.547884108 0.547884108 0.547884108 0.000000000 
Par#  5668# S(  1,  2)( 20, 15)(  3,   1) | 0.452115892 0.452115892 0.452115892 0.000000000 
Par#  5669# S(  2,  2)( 20, 15)(  3,   1) | 1.000000000 1.000000000 1.000000000 0.000000000 
Par#  5670# S(  1,  1)( 21, 15)(  3,   1) | 0.577666290 0.577666290 0.577666290 0.000000000 
Par#  5671# S(  1,  2)( 21, 15)(  3,   1) | 0.422333710 0.422333710 0.422333710 0.000000000 
Par#  5672# S(  2,  2)( 21, 15)(  3,   1) | 1.000000000 1.000000000 1.000000000 0.000000000 
Par#  5673# S(  1,  1)( 22, 15)(  3,   1) | 0.310729136 0.310729136 0.310729136 0.000000000 
Par#  5674# S(  1,  2)( 22, 15)(  3,   1) | 0.689270864 0.689270864 0.689270864 0.000000000 
Par#  5675# S(  2,  2)( 22, 15)(  3,   1) | 1.000000000 1.000000000 1.000000000 0.000000000 
Par#  5676# S(  1,  1)( 23, 15)(  3,   1) | 0.999628816 0.999628816 0.999628816 0.000000000 
Par#  5677# S(  1,  2)( 23, 15)(  3,   1) | 0.000371184 0.000371184 0.000371184 0.000000000 
Par#  5678# S(  2,  2)( 23, 15)(  3,   1) | 1.000000000 1.000000000 1.000000000 0.000000000 
Par#  5679# S(  1,  1)( 24, 15)(  3,   1) | 0.406622153 0.406622153 0.406622153 0.000000000 
Par#  5680# S(  1,  2)( 24, 15)(  3,   1) | 0.593377847 0.593377847 0.593377847 0.000000000 
Par#  5681# S(  2,  2)( 24, 15)(  3,   1) | 1.000000000 1.000000000 1.000000000 0.000000000 
Par#  5682# S(  1,  1)( 25, 15)(  3,   1) | 0.429674316 0.429674316 0.429674316 0.000000000 
Par#  5683# S(  1,  2)( 25, 15)(  3,   1) | 0.570325684 0.570325684 0.570325684 0.000000000 
Par#  5684# S(  2,  2)( 25, 15)(  3,   1) | 1.000000000 1.000000000 1.000000000 0.000000000 
Par#  5685# S(  1,  1)( 26, 15)(  3,   1) | 0.696848394 0.696848394 0.696848394 0.000000000 
Par#  5686# S(  1,  2)( 26, 15)(  3,   1) | 0.303151606 0.303151606 0.303151606 0.000000000 
Par#  5687# S(  2,  2)( 26, 15)(  3,   1) | 1.000000000 1.000000000 1.000000000 0.000000000 
Par#  5688# S(  1,  1)( 27, 15)(  3,   1) | 0.471069996 0.471069996 0.471069996 0.000000000 
Par#  5689# S(  1,  2)( 27, 15)(  3,   1) | 0.528930004 0.528930004 0.528930004 0.000000000 
Par#  5690# S(  2,  2)( 27, 15)(  3,   1) | 1.000000000 1.000000000 1.000000000 0.000000000 
Par#  5691# S(  1,  1)( 28, 15)(  3,   1) | 0.222686777 0.222686777 0.222686777 0.000000000 
Par#  5692# S(  1,  2)( 28, 15)(  3,   1) | 0.777313223 0.777313223 0.777313223 0.000000000 
Par#  5693# S(  2,  2)( 28, 15)(  3,   1) | 1.000000000 1.000000000 1.000000000 0.000000000 
Par#  5694# S(  1,  1)( 29, 15)(  3,   1) | 0.092484481 0.092484481 0.092484481 0.000000000 
Par#  5695# S(  1,  2)( 29, 15)(  3,   1) | 0.907515519 0.907515519 0.907515519 0.000000000 
Par#  5696# S(  2,  2)( 29, 15)(  3,   1) | 1.000000000 1.000000000 1.000000000 0.000000000 
Par#  5697# S(  1,  1)( 30, 15)(  3,   1) | 0.455513023 0.455513023 0.455513023 0.000000000 
Par#  5698# S(  1,  2)( 30, 15)(  3,   1) | 0.544486977 0.544486977 0.544486977 0.000000000 
Par#  5699# S(  2,  2)( 30, 15)(  3,   1) | 1.000000000 1.000000000 1.000000000 0.000000000 
Par#  5700# S(  1,  1)( 31, 15)(  3,   1) | 0.548460484 0.548460484 0.548460484 0.000000000 
Par#  5701# S(  1,  2)( 31, 15)(  3,   1) | 0.451539516 0.451539516 0.451539516 0.000000000 
Par#  5702# S(  2,  2)( 31, 15)(  3,   1) | 1.000000000 1.000000000 1.000000000 0.000000000 
Par#  5703# S(  1,  1)( 32, 15)(  3,   1) | 0.966920766 0.966920766 0.966920766 0.000000000 
Par#  5704# S(  1,  2)( 32, 15)(  3,   1) | 0.033079234 0.033079234 0.033079234 0.000000000 
Par#  5705# S(  2,  2)( 32, 15)(  3,   1) | 1.000000000 1.000000000 1.000000000 0.000000000 
Par#  5706# S(  1,  1)( 33, 15)(  3,   1) | 0.364772270 0.364772270 0.364772270 0.000000000 
Par#  5707# S(  1,  2)( 33, 15)(  3,   1) | 0.635227730 0.635227730 0.635227730 0.000000000 
Par#  5708# S(  2,  2)( 33, 15)(  3,   1) | 1.000000000 1.000000000 1.000000000 0.000000000 
Par#  5709# S(  1,  1)( 34, 15)(  3,   1) | 0.414734033 0.414734033 0.414734033 0.000000000 
Par#  5710# S(  1,  2)( 34, 15)(  3,   1) | 0.585265967 0.585265967 0.585265967 0.000000000 
Par#  5711# S(  2,  2)( 34, 15)(  3,   1) | 1.000000000 1.000000000 1.000000000 0.000000000 
Par#  5712# S(  1,  1)( 35, 15)(  3,   1) | 0.770997713 0.770997713 0.770997713 0.000000000 
Par#  5713# S(  1,  2)( 35, 15)(  3,   1) | 0.229002287 0.229002287 0.229002287 0.000000000 
Par#  5714# S(  2,  2)( 35, 15)(  3,   1) | 1.000000000 1.000000000 1.000000000 0.000000000 
Par#  5715# S(  1,  1)( 36, 15)(  3,   1) | 0.654726576 0.654726576 0.654726576 0.000000000 
Par#  5716# S(  1,  2)( 36, 15)(  3,   1) | 0.345273424 0.345273424 0.345273424 0.000000000 
Par#  5717# S(  2,  2)( 36, 15)(  3,   1) | 1.000000000 1.000000000 1.000000000 0.000000000 
Par#  5718# S(  1,  1)( 37, 15)(  3,   1) | 0.312045162 0.312045162 0.312045162 0.000000000 
Par#  5719# S(  1,  2)( 37, 15)(  3,   1) | 0.687954838 0.687954838 0.687954838 0.000000000 
Par#  5720# S(  2,  2)( 37, 15)(  3,   1) | 1.000000000 1.000000000 1.000000000 0.000000000 
Par#  5721# S(  1,  1)( 16, 16)(  3,   1) | 0.607329157 0.607329157 0.607329157 0.000000000 
Par#  5722# S(  1,  2)( 16, 16)(  3,   1) | 0.392670843 0.392670843 0.392670843 0.000000000 
Par#  5723# S(  2,  2)( 16, 16)(  3,   1) | 1.000000000 1.000000000 1.000000000 0.000000000 
Par#  5724# S(  1,  1)( 17, 16)(  3,   1) | 0.542887921 0.542887921 0.542887921 0.000000000 
Par#  5725# S(  1,  2)( 17, 16)(  3,   1) | 0.457112079 0.457112079 0.457112079 0.000000000 
Par#  5726# S(  2,  2)( 17, 16)(  3,   1) | 1.000000000 1.000000000 1.000000000 0.000000000 
Par#  5727# S(  1,  1)( 18, 16)(  3,   1) | 0.771591576 0.771591576 0.771591576 0.000000000 
Par#  5728# S(  1,  2)( 18, 16)(  3,   1) | 0.228408424 0.228408424 0.228408424 0.000000000 
Par#  5729# S(  2,  2)( 18, 16)(  3,   1) | 1.000000000 1.000000000 1.000000000 0.000000000 
Par#  5730# S(  1,  1)( 19, 16)(  3,   1) | 0.449670799 0.449670799 0.449670799 0.000000000 
Par#  5731# S(  1,  2)( 19, 16)(  3,   1) | 0.550329201 0.550329201 0.550329201 0.000000000 
Par#  5732# S(  2,  2)( 19, 16)(  3,   1) | 1.000000000 1.000000000 1.000000000 0.000000000 
Par#  5733# S(  1,  1)( 20, 16)(  3,   1) | 0.547884108 0.547884108 0.547884108 0.000000000 
Par#  5734# S(  1,  2)( 20, 16)(  3,   1) | 0.452115892 0.452115892 0.452115892 0.000000000 
Par#  5735# S(  2,  2)( 20, 16)(  3,   1) | 1.000000000 1.000000000 1.000000000 0.000000000 
Par#  5736# S(  1,  1)( 21, 16)(  3,   1) | 0.577666290 0.577666290 0.577666290 0.000000000 
Par#  5737# S(  1,  2)( 21, 16)(  3,   1) | 0.422333710 0.422333710 0.422333710 0.000000000 
Par#  5738# S(  2,  2)( 21, 16)(  3,   1) | 1.000000000 1.000000000 1.000000000 0.000000000 
Par#  5739# S(  1,  1)( 22, 16)(  3,   1) | 0.310729136 0.310729136 0.310729136 0.000000000 
Par#  5740# S(  1,  2)( 22, 16)(  3,   1) | 0.689270864 0.689270864 0.689270864 0.000000000 
Par#  5741# S(  2,  2)( 22, 16)(  3,   1) | 1.000000000 1.000000000 1.000000000 0.000000000 
Par#  5742# S(  1,  1)( 23, 16)(  3,   1) | 0.999628816 0.999628816 0.999628816 0.000000000 
Par#  5743# S(  1,  2)( 23, 16)(  3,   1) | 0.000371184 0.000371184 0.000371184 0.000000000 
Par#  5744# S(  2,  2)( 23, 16)(  3,   1) | 1.000000000 1.000000000 1.000000000 0.000000000 
Par#  5745# S(  1,  1)( 24, 16)(  3,   1) | 0.406622153 0.406622153 0.406622153 0.000000000 
Par#  5746# S(  1,  2)( 24, 16)(  3,   1) | 0.593377847 0.593377847 0.593377847 0.000000000 
Par#  5747# S(  2,  2)( 24, 16)(  3,   1) | 1.000000000 1.000000000 1.000000000 0.000000000 
Par#  5748# S(  1,  1)( 25, 16)(  3,   1) | 0.429674316 0.429674316 0.429674316 0.000000000 
Par#  5749# S(  1,  2)( 25, 16)(  3,   1) | 0.570325684 0.570325684 0.570325684 0.000000000 
Par#  5750# S(  2,  2)( 25, 16)(  3,   1) | 1.000000000 1.000000000 1.000000000 0.000000000 
Par#  5751# S(  1,  1)( 26, 16)(  3,   1) | 0.696848394 0.696848394 0.696848394 0.000000000 
Par#  5752# S(  1,  2)( 26, 16)(  3,   1) | 0.303151606 0.303151606 0.303151606 0.000000000 
Par#  5753# S(  2,  2)( 26, 16)(  3,   1) | 1.000000000 1.000000000 1.000000000 0.000000000 
Par#  5754# S(  1,  1)( 27, 16)(  3,   1) | 0.471069996 0.471069996 0.471069996 0.000000000 
Par#  5755# S(  1,  2)( 27, 16)(  3,   1) | 0.528930004 0.528930004 0.528930004 0.000000000 
Par#  5756# S(  2,  2)( 27, 16)(  3,   1) | 1.000000000 1.000000000 1.000000000 0.000000000 
Par#  5757# S(  1,  1)( 28, 16)(  3,   1) | 0.222686777 0.222686777 0.222686777 0.000000000 
Par#  5758# S(  1,  2)( 28, 16)(  3,   1) | 0.777313223 0.777313223 0.777313223 0.000000000 
Par#  5759# S(  2,  2)( 28, 16)(  3,   1) | 1.000000000 1.000000000 1.000000000 0.000000000 
Par#  5760# S(  1,  1)( 29, 16)(  3,   1) | 0.092484481 0.092484481 0.092484481 0.000000000 
Par#  5761# S(  1,  2)( 29, 16)(  3,   1) | 0.907515519 0.907515519 0.907515519 0.000000000 
Par#  5762# S(  2,  2)( 29, 16)(  3,   1) | 1.000000000 1.000000000 1.000000000 0.000000000 
Par#  5763# S(  1,  1)( 30, 16)(  3,   1) | 0.455513023 0.455513023 0.455513023 0.000000000 
Par#  5764# S(  1,  2)( 30, 16)(  3,   1) | 0.544486977 0.544486977 0.544486977 0.000000000 
Par#  5765# S(  2,  2)( 30, 16)(  3,   1) | 1.000000000 1.000000000 1.000000000 0.000000000 
Par#  5766# S(  1,  1)( 31, 16)(  3,   1) | 0.548460484 0.548460484 0.548460484 0.000000000 
Par#  5767# S(  1,  2)( 31, 16)(  3,   1) | 0.451539516 0.451539516 0.451539516 0.000000000 
Par#  5768# S(  2,  2)( 31, 16)(  3,   1) | 1.000000000 1.000000000 1.000000000 0.000000000 
Par#  5769# S(  1,  1)( 32, 16)(  3,   1) | 0.966920766 0.966920766 0.966920766 0.000000000 
Par#  5770# S(  1,  2)( 32, 16)(  3,   1) | 0.033079234 0.033079234 0.033079234 0.000000000 
Par#  5771# S(  2,  2)( 32, 16)(  3,   1) | 1.000000000 1.000000000 1.000000000 0.000000000 
Par#  5772# S(  1,  1)( 33, 16)(  3,   1) | 0.364772270 0.364772270 0.364772270 0.000000000 
Par#  5773# S(  1,  2)( 33, 16)(  3,   1) | 0.635227730 0.635227730 0.635227730 0.000000000 
Par#  5774# S(  2,  2)( 33, 16)(  3,   1) | 1.000000000 1.000000000 1.000000000 0.000000000 
Par#  5775# S(  1,  1)( 34, 16)(  3,   1) | 0.414734033 0.414734033 0.414734033 0.000000000 
Par#  5776# S(  1,  2)( 34, 16)(  3,   1) | 0.585265967 0.585265967 0.585265967 0.000000000 
Par#  5777# S(  2,  2)( 34, 16)(  3,   1) | 1.000000000 1.000000000 1.000000000 0.000000000 
Par#  5778# S(  1,  1)( 35, 16)(  3,   1) | 0.770997713 0.770997713 0.770997713 0.000000000 
Par#  5779# S(  1,  2)( 35, 16)(  3,   1) | 0.229002287 0.229002287 0.229002287 0.000000000 
Par#  5780# S(  2,  2)( 35, 16)(  3,   1) | 1.000000000 1.000000000 1.000000000 0.000000000 
Par#  5781# S(  1,  1)( 36, 16)(  3,   1) | 0.654726576 0.654726576 0.654726576 0.000000000 
Par#  5782# S(  1,  2)( 36, 16)(  3,   1) | 0.345273424 0.345273424 0.345273424 0.000000000 
Par#  5783# S(  2,  2)( 36, 16)(  3,   1) | 1.000000000 1.000000000 1.000000000 0.000000000 
Par#  5784# S(  1,  1)( 37, 16)(  3,   1) | 0.312045162 0.312045162 0.312045162 0.000000000 
Par#  5785# S(  1,  2)( 37, 16)(  3,   1) | 0.687954838 0.687954838 0.687954838 0.000000000 
Par#  5786# S(  2,  2)( 37, 16)(  3,   1) | 1.000000000 1.000000000 1.000000000 0.000000000 
Par#  5787# S(  1,  1)( 17, 17)(  3,   1) | 0.542887921 0.542887921 0.542887921 0.000000000 
Par#  5788# S(  1,  2)( 17, 17)(  3,   1) | 0.457112079 0.457112079 0.457112079 0.000000000 
Par#  5789# S(  2,  2)( 17, 17)(  3,   1) | 1.000000000 1.000000000 1.000000000 0.000000000 
Par#  5790# S(  1,  1)( 18, 17)(  3,   1) | 0.771591576 0.771591576 0.771591576 0.000000000 
Par#  5791# S(  1,  2)( 18, 17)(  3,   1) | 0.228408424 0.228408424 0.228408424 0.000000000 
Par#  5792# S(  2,  2)( 18, 17)(  3,   1) | 1.000000000 1.000000000 1.000000000 0.000000000 
Par#  5793# S(  1,  1)( 19, 17)(  3,   1) | 0.449670799 0.449670799 0.449670799 0.000000000 
Par#  5794# S(  1,  2)( 19, 17)(  3,   1) | 0.550329201 0.550329201 0.550329201 0.000000000 
Par#  5795# S(  2,  2)( 19, 17)(  3,   1) | 1.000000000 1.000000000 1.000000000 0.000000000 
Par#  5796# S(  1,  1)( 20, 17)(  3,   1) | 0.547884108 0.547884108 0.547884108 0.000000000 
Par#  5797# S(  1,  2)( 20, 17)(  3,   1) | 0.452115892 0.452115892 0.452115892 0.000000000 
Par#  5798# S(  2,  2)( 20, 17)(  3,   1) | 1.000000000 1.000000000 1.000000000 0.000000000 
Par#  5799# S(  1,  1)( 21, 17)(  3,   1) | 0.577666290 0.577666290 0.577666290 0.000000000 
Par#  5800# S(  1,  2)( 21, 17)(  3,   1) | 0.422333710 0.422333710 0.422333710 0.000000000 
Par#  5801# S(  2,  2)( 21, 17)(  3,   1) | 1.000000000 1.000000000 1.000000000 0.000000000 
Par#  5802# S(  1,  1)( 22, 17)(  3,   1) | 0.310729136 0.310729136 0.310729136 0.000000000 
Par#  5803# S(  1,  2)( 22, 17)(  3,   1) | 0.689270864 0.689270864 0.689270864 0.000000000 
Par#  5804# S(  2,  2)( 22, 17)(  3,   1) | 1.000000000 1.000000000 1.000000000 0.000000000 
Par#  5805# S(  1,  1)( 23, 17)(  3,   1) | 0.999628816 0.999628816 0.999628816 0.000000000 
Par#  5806# S(  1,  2)( 23, 17)(  3,   1) | 0.000371184 0.000371184 0.000371184 0.000000000 
Par#  5807# S(  2,  2)( 23, 17)(  3,   1) | 1.000000000 1.000000000 1.000000000 0.000000000 
Par#  5808# S(  1,  1)( 24, 17)(  3,   1) | 0.406622153 0.406622153 0.406622153 0.000000000 
Par#  5809# S(  1,  2)( 24, 17)(  3,   1) | 0.593377847 0.593377847 0.593377847 0.000000000 
Par#  5810# S(  2,  2)( 24, 17)(  3,   1) | 1.000000000 1.000000000 1.000000000 0.000000000 
Par#  5811# S(  1,  1)( 25, 17)(  3,   1) | 0.429674316 0.429674316 0.429674316 0.000000000 
Par#  5812# S(  1,  2)( 25, 17)(  3,   1) | 0.570325684 0.570325684 0.570325684 0.000000000 
Par#  5813# S(  2,  2)( 25, 17)(  3,   1) | 1.000000000 1.000000000 1.000000000 0.000000000 
Par#  5814# S(  1,  1)( 26, 17)(  3,   1) | 0.696848394 0.696848394 0.696848394 0.000000000 
Par#  5815# S(  1,  2)( 26, 17)(  3,   1) | 0.303151606 0.303151606 0.303151606 0.000000000 
Par#  5816# S(  2,  2)( 26, 17)(  3,   1) | 1.000000000 1.000000000 1.000000000 0.000000000 
Par#  5817# S(  1,  1)( 27, 17)(  3,   1) | 0.471069996 0.471069996 0.471069996 0.000000000 
Par#  5818# S(  1,  2)( 27, 17)(  3,   1) | 0.528930004 0.528930004 0.528930004 0.000000000 
Par#  5819# S(  2,  2)( 27, 17)(  3,   1) | 1.000000000 1.000000000 1.000000000 0.000000000 
Par#  5820# S(  1,  1)( 28, 17)(  3,   1) | 0.222686777 0.222686777 0.222686777 0.000000000 
Par#  5821# S(  1,  2)( 28, 17)(  3,   1) | 0.777313223 0.777313223 0.777313223 0.000000000 
Par#  5822# S(  2,  2)( 28, 17)(  3,   1) | 1.000000000 1.000000000 1.000000000 0.000000000 
Par#  5823# S(  1,  1)( 29, 17)(  3,   1) | 0.092484481 0.092484481 0.092484481 0.000000000 
Par#  5824# S(  1,  2)( 29, 17)(  3,   1) | 0.907515519 0.907515519 0.907515519 0.000000000 
Par#  5825# S(  2,  2)( 29, 17)(  3,   1) | 1.000000000 1.000000000 1.000000000 0.000000000 
Par#  5826# S(  1,  1)( 30, 17)(  3,   1) | 0.455513023 0.455513023 0.455513023 0.000000000 
Par#  5827# S(  1,  2)( 30, 17)(  3,   1) | 0.544486977 0.544486977 0.544486977 0.000000000 
Par#  5828# S(  2,  2)( 30, 17)(  3,   1) | 1.000000000 1.000000000 1.000000000 0.000000000 
Par#  5829# S(  1,  1)( 31, 17)(  3,   1) | 0.548460484 0.548460484 0.548460484 0.000000000 
Par#  5830# S(  1,  2)( 31, 17)(  3,   1) | 0.451539516 0.451539516 0.451539516 0.000000000 
Par#  5831# S(  2,  2)( 31, 17)(  3,   1) | 1.000000000 1.000000000 1.000000000 0.000000000 
Par#  5832# S(  1,  1)( 32, 17)(  3,   1) | 0.966920766 0.966920766 0.966920766 0.000000000 
Par#  5833# S(  1,  2)( 32, 17)(  3,   1) | 0.033079234 0.033079234 0.033079234 0.000000000 
Par#  5834# S(  2,  2)( 32, 17)(  3,   1) | 1.000000000 1.000000000 1.000000000 0.000000000 
Par#  5835# S(  1,  1)( 33, 17)(  3,   1) | 0.364772270 0.364772270 0.364772270 0.000000000 
Par#  5836# S(  1,  2)( 33, 17)(  3,   1) | 0.635227730 0.635227730 0.635227730 0.000000000 
Par#  5837# S(  2,  2)( 33, 17)(  3,   1) | 1.000000000 1.000000000 1.000000000 0.000000000 
Par#  5838# S(  1,  1)( 34, 17)(  3,   1) | 0.414734033 0.414734033 0.414734033 0.000000000 
Par#  5839# S(  1,  2)( 34, 17)(  3,   1) | 0.585265967 0.585265967 0.585265967 0.000000000 
Par#  5840# S(  2,  2)( 34, 17)(  3,   1) | 1.000000000 1.000000000 1.000000000 0.000000000 
Par#  5841# S(  1,  1)( 35, 17)(  3,   1) | 0.770997713 0.770997713 0.770997713 0.000000000 
Par#  5842# S(  1,  2)( 35, 17)(  3,   1) | 0.229002287 0.229002287 0.229002287 0.000000000 
Par#  5843# S(  2,  2)( 35, 17)(  3,   1) | 1.000000000 1.000000000 1.000000000 0.000000000 
Par#  5844# S(  1,  1)( 36, 17)(  3,   1) | 0.654726576 0.654726576 0.654726576 0.000000000 
Par#  5845# S(  1,  2)( 36, 17)(  3,   1) | 0.345273424 0.345273424 0.345273424 0.000000000 
Par#  5846# S(  2,  2)( 36, 17)(  3,   1) | 1.000000000 1.000000000 1.000000000 0.000000000 
Par#  5847# S(  1,  1)( 37, 17)(  3,   1) | 0.312045162 0.312045162 0.312045162 0.000000000 
Par#  5848# S(  1,  2)( 37, 17)(  3,   1) | 0.687954838 0.687954838 0.687954838 0.000000000 
Par#  5849# S(  2,  2)( 37, 17)(  3,   1) | 1.000000000 1.000000000 1.000000000 0.000000000 
Par#  5850# S(  1,  1)( 18, 18)(  3,   1) | 0.771591576 0.771591576 0.771591576 0.000000000 
Par#  5851# S(  1,  2)( 18, 18)(  3,   1) | 0.228408424 0.228408424 0.228408424 0.000000000 
Par#  5852# S(  2,  2)( 18, 18)(  3,   1) | 1.000000000 1.000000000 1.000000000 0.000000000 
Par#  5853# S(  1,  1)( 19, 18)(  3,   1) | 0.449670799 0.449670799 0.449670799 0.000000000 
Par#  5854# S(  1,  2)( 19, 18)(  3,   1) | 0.550329201 0.550329201 0.550329201 0.000000000 
Par#  5855# S(  2,  2)( 19, 18)(  3,   1) | 1.000000000 1.000000000 1.000000000 0.000000000 
Par#  5856# S(  1,  1)( 20, 18)(  3,   1) | 0.547884108 0.547884108 0.547884108 0.000000000 
Par#  5857# S(  1,  2)( 20, 18)(  3,   1) | 0.452115892 0.452115892 0.452115892 0.000000000 
Par#  5858# S(  2,  2)( 20, 18)(  3,   1) | 1.000000000 1.000000000 1.000000000 0.000000000 
Par#  5859# S(  1,  1)( 21, 18)(  3,   1) | 0.577666290 0.577666290 0.577666290 0.000000000 
Par#  5860# S(  1,  2)( 21, 18)(  3,   1) | 0.422333710 0.422333710 0.422333710 0.000000000 
Par#  5861# S(  2,  2)( 21, 18)(  3,   1) | 1.000000000 1.000000000 1.000000000 0.000000000 
Par#  5862# S(  1,  1)( 22, 18)(  3,   1) | 0.310729136 0.310729136 0.310729136 0.000000000 
Par#  5863# S(  1,  2)( 22, 18)(  3,   1) | 0.689270864 0.689270864 0.689270864 0.000000000 
Par#  5864# S(  2,  2)( 22, 18)(  3,   1) | 1.000000000 1.000000000 1.000000000 0.000000000 
Par#  5865# S(  1,  1)( 23, 18)(  3,   1) | 0.999628816 0.999628816 0.999628816 0.000000000 
Par#  5866# S(  1,  2)( 23, 18)(  3,   1) | 0.000371184 0.000371184 0.000371184 0.000000000 
Par#  5867# S(  2,  2)( 23, 18)(  3,   1) | 1.000000000 1.000000000 1.000000000 0.000000000 
Par#  5868# S(  1,  1)( 24, 18)(  3,   1) | 0.406622153 0.406622153 0.406622153 0.000000000 
Par#  5869# S(  1,  2)( 24, 18)(  3,   1) | 0.593377847 0.593377847 0.593377847 0.000000000 
Par#  5870# S(  2,  2)( 24, 18)(  3,   1) | 1.000000000 1.000000000 1.000000000 0.000000000 
Par#  5871# S(  1,  1)( 25, 18)(  3,   1) | 0.429674316 0.429674316 0.429674316 0.000000000 
Par#  5872# S(  1,  2)( 25, 18)(  3,   1) | 0.570325684 0.570325684 0.570325684 0.000000000 
Par#  5873# S(  2,  2)( 25, 18)(  3,   1) | 1.000000000 1.000000000 1.000000000 0.000000000 
Par#  5874# S(  1,  1)( 26, 18)(  3,   1) | 0.696848394 0.696848394 0.696848394 0.000000000 
Par#  5875# S(  1,  2)( 26, 18)(  3,   1) | 0.303151606 0.303151606 0.303151606 0.000000000 
Par#  5876# S(  2,  2)( 26, 18)(  3,   1) | 1.000000000 1.000000000 1.000000000 0.000000000 
Par#  5877# S(  1,  1)( 27, 18)(  3,   1) | 0.471069996 0.471069996 0.471069996 0.000000000 
Par#  5878# S(  1,  2)( 27, 18)(  3,   1) | 0.528930004 0.528930004 0.528930004 0.000000000 
Par#  5879# S(  2,  2)( 27, 18)(  3,   1) | 1.000000000 1.000000000 1.000000000 0.000000000 
Par#  5880# S(  1,  1)( 28, 18)(  3,   1) | 0.222686777 0.222686777 0.222686777 0.000000000 
Par#  5881# S(  1,  2)( 28, 18)(  3,   1) | 0.777313223 0.777313223 0.777313223 0.000000000 
Par#  5882# S(  2,  2)( 28, 18)(  3,   1) | 1.000000000 1.000000000 1.000000000 0.000000000 
Par#  5883# S(  1,  1)( 29, 18)(  3,   1) | 0.092484481 0.092484481 0.092484481 0.000000000 
Par#  5884# S(  1,  2)( 29, 18)(  3,   1) | 0.907515519 0.907515519 0.907515519 0.000000000 
Par#  5885# S(  2,  2)( 29, 18)(  3,   1) | 1.000000000 1.000000000 1.000000000 0.000000000 
Par#  5886# S(  1,  1)( 30, 18)(  3,   1) | 0.455513023 0.455513023 0.455513023 0.000000000 
Par#  5887# S(  1,  2)( 30, 18)(  3,   1) | 0.544486977 0.544486977 0.544486977 0.000000000 
Par#  5888# S(  2,  2)( 30, 18)(  3,   1) | 1.000000000 1.000000000 1.000000000 0.000000000 
Par#  5889# S(  1,  1)( 31, 18)(  3,   1) | 0.548460484 0.548460484 0.548460484 0.000000000 
Par#  5890# S(  1,  2)( 31, 18)(  3,   1) | 0.451539516 0.451539516 0.451539516 0.000000000 
Par#  5891# S(  2,  2)( 31, 18)(  3,   1) | 1.000000000 1.000000000 1.000000000 0.000000000 
Par#  5892# S(  1,  1)( 32, 18)(  3,   1) | 0.966920766 0.966920766 0.966920766 0.000000000 
Par#  5893# S(  1,  2)( 32, 18)(  3,   1) | 0.033079234 0.033079234 0.033079234 0.000000000 
Par#  5894# S(  2,  2)( 32, 18)(  3,   1) | 1.000000000 1.000000000 1.000000000 0.000000000 
Par#  5895# S(  1,  1)( 33, 18)(  3,   1) | 0.364772270 0.364772270 0.364772270 0.000000000 
Par#  5896# S(  1,  2)( 33, 18)(  3,   1) | 0.635227730 0.635227730 0.635227730 0.000000000 
Par#  5897# S(  2,  2)( 33, 18)(  3,   1) | 1.000000000 1.000000000 1.000000000 0.000000000 
Par#  5898# S(  1,  1)( 34, 18)(  3,   1) | 0.414734033 0.414734033 0.414734033 0.000000000 
Par#  5899# S(  1,  2)( 34, 18)(  3,   1) | 0.585265967 0.585265967 0.585265967 0.000000000 
Par#  5900# S(  2,  2)( 34, 18)(  3,   1) | 1.000000000 1.000000000 1.000000000 0.000000000 
Par#  5901# S(  1,  1)( 35, 18)(  3,   1) | 0.770997713 0.770997713 0.770997713 0.000000000 
Par#  5902# S(  1,  2)( 35, 18)(  3,   1) | 0.229002287 0.229002287 0.229002287 0.000000000 
Par#  5903# S(  2,  2)( 35, 18)(  3,   1) | 1.000000000 1.000000000 1.000000000 0.000000000 
Par#  5904# S(  1,  1)( 36, 18)(  3,   1) | 0.654726576 0.654726576 0.654726576 0.000000000 
Par#  5905# S(  1,  2)( 36, 18)(  3,   1) | 0.345273424 0.345273424 0.345273424 0.000000000 
Par#  5906# S(  2,  2)( 36, 18)(  3,   1) | 1.000000000 1.000000000 1.000000000 0.000000000 
Par#  5907# S(  1,  1)( 37, 18)(  3,   1) | 0.312045162 0.312045162 0.312045162 0.000000000 
Par#  5908# S(  1,  2)( 37, 18)(  3,   1) | 0.687954838 0.687954838 0.687954838 0.000000000 
Par#  5909# S(  2,  2)( 37, 18)(  3,   1) | 1.000000000 1.000000000 1.000000000 0.000000000 
Par#  5910# S(  1,  1)( 19, 19)(  3,   1) | 0.449670799 0.449670799 0.449670799 0.000000000 
Par#  5911# S(  1,  2)( 19, 19)(  3,   1) | 0.550329201 0.550329201 0.550329201 0.000000000 
Par#  5912# S(  2,  2)( 19, 19)(  3,   1) | 1.000000000 1.000000000 1.000000000 0.000000000 
Par#  5913# S(  1,  1)( 20, 19)(  3,   1) | 0.547884108 0.547884108 0.547884108 0.000000000 
Par#  5914# S(  1,  2)( 20, 19)(  3,   1) | 0.452115892 0.452115892 0.452115892 0.000000000 
Par#  5915# S(  2,  2)( 20, 19)(  3,   1) | 1.000000000 1.000000000 1.000000000 0.000000000 
Par#  5916# S(  1,  1)( 21, 19)(  3,   1) | 0.577666290 0.577666290 0.577666290 0.000000000 
Par#  5917# S(  1,  2)( 21, 19)(  3,   1) | 0.422333710 0.422333710 0.422333710 0.000000000 
Par#  5918# S(  2,  2)( 21, 19)(  3,   1) | 1.000000000 1.000000000 1.000000000 0.000000000 
Par#  5919# S(  1,  1)( 22, 19)(  3,   1) | 0.310729136 0.310729136 0.310729136 0.000000000 
Par#  5920# S(  1,  2)( 22, 19)(  3,   1) | 0.689270864 0.689270864 0.689270864 0.000000000 
Par#  5921# S(  2,  2)( 22, 19)(  3,   1) | 1.000000000 1.000000000 1.000000000 0.000000000 
Par#  5922# S(  1,  1)( 23, 19)(  3,   1) | 0.999628816 0.999628816 0.999628816 0.000000000 
Par#  5923# S(  1,  2)( 23, 19)(  3,   1) | 0.000371184 0.000371184 0.000371184 0.000000000 
Par#  5924# S(  2,  2)( 23, 19)(  3,   1) | 1.000000000 1.000000000 1.000000000 0.000000000 
Par#  5925# S(  1,  1)( 24, 19)(  3,   1) | 0.406622153 0.406622153 0.406622153 0.000000000 
Par#  5926# S(  1,  2)( 24, 19)(  3,   1) | 0.593377847 0.593377847 0.593377847 0.000000000 
Par#  5927# S(  2,  2)( 24, 19)(  3,   1) | 1.000000000 1.000000000 1.000000000 0.000000000 
Par#  5928# S(  1,  1)( 25, 19)(  3,   1) | 0.429674316 0.429674316 0.429674316 0.000000000 
Par#  5929# S(  1,  2)( 25, 19)(  3,   1) | 0.570325684 0.570325684 0.570325684 0.000000000 
Par#  5930# S(  2,  2)( 25, 19)(  3,   1) | 1.000000000 1.000000000 1.000000000 0.000000000 
Par#  5931# S(  1,  1)( 26, 19)(  3,   1) | 0.696848394 0.696848394 0.696848394 0.000000000 
Par#  5932# S(  1,  2)( 26, 19)(  3,   1) | 0.303151606 0.303151606 0.303151606 0.000000000 
Par#  5933# S(  2,  2)( 26, 19)(  3,   1) | 1.000000000 1.000000000 1.000000000 0.000000000 
Par#  5934# S(  1,  1)( 27, 19)(  3,   1) | 0.471069996 0.471069996 0.471069996 0.000000000 
Par#  5935# S(  1,  2)( 27, 19)(  3,   1) | 0.528930004 0.528930004 0.528930004 0.000000000 
Par#  5936# S(  2,  2)( 27, 19)(  3,   1) | 1.000000000 1.000000000 1.000000000 0.000000000 
Par#  5937# S(  1,  1)( 28, 19)(  3,   1) | 0.222686777 0.222686777 0.222686777 0.000000000 
Par#  5938# S(  1,  2)( 28, 19)(  3,   1) | 0.777313223 0.777313223 0.777313223 0.000000000 
Par#  5939# S(  2,  2)( 28, 19)(  3,   1) | 1.000000000 1.000000000 1.000000000 0.000000000 
Par#  5940# S(  1,  1)( 29, 19)(  3,   1) | 0.092484481 0.092484481 0.092484481 0.000000000 
Par#  5941# S(  1,  2)( 29, 19)(  3,   1) | 0.907515519 0.907515519 0.907515519 0.000000000 
Par#  5942# S(  2,  2)( 29, 19)(  3,   1) | 1.000000000 1.000000000 1.000000000 0.000000000 
Par#  5943# S(  1,  1)( 30, 19)(  3,   1) | 0.455513023 0.455513023 0.455513023 0.000000000 
Par#  5944# S(  1,  2)( 30, 19)(  3,   1) | 0.544486977 0.544486977 0.544486977 0.000000000 
Par#  5945# S(  2,  2)( 30, 19)(  3,   1) | 1.000000000 1.000000000 1.000000000 0.000000000 
Par#  5946# S(  1,  1)( 31, 19)(  3,   1) | 0.548460484 0.548460484 0.548460484 0.000000000 
Par#  5947# S(  1,  2)( 31, 19)(  3,   1) | 0.451539516 0.451539516 0.451539516 0.000000000 
Par#  5948# S(  2,  2)( 31, 19)(  3,   1) | 1.000000000 1.000000000 1.000000000 0.000000000 
Par#  5949# S(  1,  1)( 32, 19)(  3,   1) | 0.966920766 0.966920766 0.966920766 0.000000000 
Par#  5950# S(  1,  2)( 32, 19)(  3,   1) | 0.033079234 0.033079234 0.033079234 0.000000000 
Par#  5951# S(  2,  2)( 32, 19)(  3,   1) | 1.000000000 1.000000000 1.000000000 0.000000000 
Par#  5952# S(  1,  1)( 33, 19)(  3,   1) | 0.364772270 0.364772270 0.364772270 0.000000000 
Par#  5953# S(  1,  2)( 33, 19)(  3,   1) | 0.635227730 0.635227730 0.635227730 0.000000000 
Par#  5954# S(  2,  2)( 33, 19)(  3,   1) | 1.000000000 1.000000000 1.000000000 0.000000000 
Par#  5955# S(  1,  1)( 34, 19)(  3,   1) | 0.414734033 0.414734033 0.414734033 0.000000000 
Par#  5956# S(  1,  2)( 34, 19)(  3,   1) | 0.585265967 0.585265967 0.585265967 0.000000000 
Par#  5957# S(  2,  2)( 34, 19)(  3,   1) | 1.000000000 1.000000000 1.000000000 0.000000000 
Par#  5958# S(  1,  1)( 35, 19)(  3,   1) | 0.770997713 0.770997713 0.770997713 0.000000000 
Par#  5959# S(  1,  2)( 35, 19)(  3,   1) | 0.229002287 0.229002287 0.229002287 0.000000000 
Par#  5960# S(  2,  2)( 35, 19)(  3,   1) | 1.000000000 1.000000000 1.000000000 0.000000000 
Par#  5961# S(  1,  1)( 36, 19)(  3,   1) | 0.654726576 0.654726576 0.654726576 0.000000000 
Par#  5962# S(  1,  2)( 36, 19)(  3,   1) | 0.345273424 0.345273424 0.345273424 0.000000000 
Par#  5963# S(  2,  2)( 36, 19)(  3,   1) | 1.000000000 1.000000000 1.000000000 0.000000000 
Par#  5964# S(  1,  1)( 37, 19)(  3,   1) | 0.312045162 0.312045162 0.312045162 0.000000000 
Par#  5965# S(  1,  2)( 37, 19)(  3,   1) | 0.687954838 0.687954838 0.687954838 0.000000000 
Par#  5966# S(  2,  2)( 37, 19)(  3,   1) | 1.000000000 1.000000000 1.000000000 0.000000000 
Par#  5967# S(  1,  1)( 20, 20)(  3,   1) | 0.547884108 0.547884108 0.547884108 0.000000000 
Par#  5968# S(  1,  2)( 20, 20)(  3,   1) | 0.452115892 0.452115892 0.452115892 0.000000000 
Par#  5969# S(  2,  2)( 20, 20)(  3,   1) | 1.000000000 1.000000000 1.000000000 0.000000000 
Par#  5970# S(  1,  1)( 21, 20)(  3,   1) | 0.577666290 0.577666290 0.577666290 0.000000000 
Par#  5971# S(  1,  2)( 21, 20)(  3,   1) | 0.422333710 0.422333710 0.422333710 0.000000000 
Par#  5972# S(  2,  2)( 21, 20)(  3,   1) | 1.000000000 1.000000000 1.000000000 0.000000000 
Par#  5973# S(  1,  1)( 22, 20)(  3,   1) | 0.310729136 0.310729136 0.310729136 0.000000000 
Par#  5974# S(  1,  2)( 22, 20)(  3,   1) | 0.689270864 0.689270864 0.689270864 0.000000000 
Par#  5975# S(  2,  2)( 22, 20)(  3,   1) | 1.000000000 1.000000000 1.000000000 0.000000000 
Par#  5976# S(  1,  1)( 23, 20)(  3,   1) | 0.999628816 0.999628816 0.999628816 0.000000000 
Par#  5977# S(  1,  2)( 23, 20)(  3,   1) | 0.000371184 0.000371184 0.000371184 0.000000000 
Par#  5978# S(  2,  2)( 23, 20)(  3,   1) | 1.000000000 1.000000000 1.000000000 0.000000000 
Par#  5979# S(  1,  1)( 24, 20)(  3,   1) | 0.406622153 0.406622153 0.406622153 0.000000000 
Par#  5980# S(  1,  2)( 24, 20)(  3,   1) | 0.593377847 0.593377847 0.593377847 0.000000000 
Par#  5981# S(  2,  2)( 24, 20)(  3,   1) | 1.000000000 1.000000000 1.000000000 0.000000000 
Par#  5982# S(  1,  1)( 25, 20)(  3,   1) | 0.429674316 0.429674316 0.429674316 0.000000000 
Par#  5983# S(  1,  2)( 25, 20)(  3,   1) | 0.570325684 0.570325684 0.570325684 0.000000000 
Par#  5984# S(  2,  2)( 25, 20)(  3,   1) | 1.000000000 1.000000000 1.000000000 0.000000000 
Par#  5985# S(  1,  1)( 26, 20)(  3,   1) | 0.696848394 0.696848394 0.696848394 0.000000000 
Par#  5986# S(  1,  2)( 26, 20)(  3,   1) | 0.303151606 0.303151606 0.303151606 0.000000000 
Par#  5987# S(  2,  2)( 26, 20)(  3,   1) | 1.000000000 1.000000000 1.000000000 0.000000000 
Par#  5988# S(  1,  1)( 27, 20)(  3,   1) | 0.471069996 0.471069996 0.471069996 0.000000000 
Par#  5989# S(  1,  2)( 27, 20)(  3,   1) | 0.528930004 0.528930004 0.528930004 0.000000000 
Par#  5990# S(  2,  2)( 27, 20)(  3,   1) | 1.000000000 1.000000000 1.000000000 0.000000000 
Par#  5991# S(  1,  1)( 28, 20)(  3,   1) | 0.222686777 0.222686777 0.222686777 0.000000000 
Par#  5992# S(  1,  2)( 28, 20)(  3,   1) | 0.777313223 0.777313223 0.777313223 0.000000000 
Par#  5993# S(  2,  2)( 28, 20)(  3,   1) | 1.000000000 1.000000000 1.000000000 0.000000000 
Par#  5994# S(  1,  1)( 29, 20)(  3,   1) | 0.092484481 0.092484481 0.092484481 0.000000000 
Par#  5995# S(  1,  2)( 29, 20)(  3,   1) | 0.907515519 0.907515519 0.907515519 0.000000000 
Par#  5996# S(  2,  2)( 29, 20)(  3,   1) | 1.000000000 1.000000000 1.000000000 0.000000000 
Par#  5997# S(  1,  1)( 30, 20)(  3,   1) | 0.455513023 0.455513023 0.455513023 0.000000000 
Par#  5998# S(  1,  2)( 30, 20)(  3,   1) | 0.544486977 0.544486977 0.544486977 0.000000000 
Par#  5999# S(  2,  2)( 30, 20)(  3,   1) | 1.000000000 1.000000000 1.000000000 0.000000000 
Par#  6000# S(  1,  1)( 31, 20)(  3,   1) | 0.548460484 0.548460484 0.548460484 0.000000000 
Par#  6001# S(  1,  2)( 31, 20)(  3,   1) | 0.451539516 0.451539516 0.451539516 0.000000000 
Par#  6002# S(  2,  2)( 31, 20)(  3,   1) | 1.000000000 1.000000000 1.000000000 0.000000000 
Par#  6003# S(  1,  1)( 32, 20)(  3,   1) | 0.966920766 0.966920766 0.966920766 0.000000000 
Par#  6004# S(  1,  2)( 32, 20)(  3,   1) | 0.033079234 0.033079234 0.033079234 0.000000000 
Par#  6005# S(  2,  2)( 32, 20)(  3,   1) | 1.000000000 1.000000000 1.000000000 0.000000000 
Par#  6006# S(  1,  1)( 33, 20)(  3,   1) | 0.364772270 0.364772270 0.364772270 0.000000000 
Par#  6007# S(  1,  2)( 33, 20)(  3,   1) | 0.635227730 0.635227730 0.635227730 0.000000000 
Par#  6008# S(  2,  2)( 33, 20)(  3,   1) | 1.000000000 1.000000000 1.000000000 0.000000000 
Par#  6009# S(  1,  1)( 34, 20)(  3,   1) | 0.414734033 0.414734033 0.414734033 0.000000000 
Par#  6010# S(  1,  2)( 34, 20)(  3,   1) | 0.585265967 0.585265967 0.585265967 0.000000000 
Par#  6011# S(  2,  2)( 34, 20)(  3,   1) | 1.000000000 1.000000000 1.000000000 0.000000000 
Par#  6012# S(  1,  1)( 35, 20)(  3,   1) | 0.770997713 0.770997713 0.770997713 0.000000000 
Par#  6013# S(  1,  2)( 35, 20)(  3,   1) | 0.229002287 0.229002287 0.229002287 0.000000000 
Par#  6014# S(  2,  2)( 35, 20)(  3,   1) | 1.000000000 1.000000000 1.000000000 0.000000000 
Par#  6015# S(  1,  1)( 36, 20)(  3,   1) | 0.654726576 0.654726576 0.654726576 0.000000000 
Par#  6016# S(  1,  2)( 36, 20)(  3,   1) | 0.345273424 0.345273424 0.345273424 0.000000000 
Par#  6017# S(  2,  2)( 36, 20)(  3,   1) | 1.000000000 1.000000000 1.000000000 0.000000000 
Par#  6018# S(  1,  1)( 37, 20)(  3,   1) | 0.312045162 0.312045162 0.312045162 0.000000000 
Par#  6019# S(  1,  2)( 37, 20)(  3,   1) | 0.687954838 0.687954838 0.687954838 0.000000000 
Par#  6020# S(  2,  2)( 37, 20)(  3,   1) | 1.000000000 1.000000000 1.000000000 0.000000000 
Par#  6021# S(  1,  1)( 21, 21)(  3,   1) | 0.577666290 0.577666290 0.577666290 0.000000000 
Par#  6022# S(  1,  2)( 21, 21)(  3,   1) | 0.422333710 0.422333710 0.422333710 0.000000000 
Par#  6023# S(  2,  2)( 21, 21)(  3,   1) | 1.000000000 1.000000000 1.000000000 0.000000000 
Par#  6024# S(  1,  1)( 22, 21)(  3,   1) | 0.310729136 0.310729136 0.310729136 0.000000000 
Par#  6025# S(  1,  2)( 22, 21)(  3,   1) | 0.689270864 0.689270864 0.689270864 0.000000000 
Par#  6026# S(  2,  2)( 22, 21)(  3,   1) | 1.000000000 1.000000000 1.000000000 0.000000000 
Par#  6027# S(  1,  1)( 23, 21)(  3,   1) | 0.999628816 0.999628816 0.999628816 0.000000000 
Par#  6028# S(  1,  2)( 23, 21)(  3,   1) | 0.000371184 0.000371184 0.000371184 0.000000000 
Par#  6029# S(  2,  2)( 23, 21)(  3,   1) | 1.000000000 1.000000000 1.000000000 0.000000000 
Par#  6030# S(  1,  1)( 24, 21)(  3,   1) | 0.406622153 0.406622153 0.406622153 0.000000000 
Par#  6031# S(  1,  2)( 24, 21)(  3,   1) | 0.593377847 0.593377847 0.593377847 0.000000000 
Par#  6032# S(  2,  2)( 24, 21)(  3,   1) | 1.000000000 1.000000000 1.000000000 0.000000000 
Par#  6033# S(  1,  1)( 25, 21)(  3,   1) | 0.429674316 0.429674316 0.429674316 0.000000000 
Par#  6034# S(  1,  2)( 25, 21)(  3,   1) | 0.570325684 0.570325684 0.570325684 0.000000000 
Par#  6035# S(  2,  2)( 25, 21)(  3,   1) | 1.000000000 1.000000000 1.000000000 0.000000000 
Par#  6036# S(  1,  1)( 26, 21)(  3,   1) | 0.696848394 0.696848394 0.696848394 0.000000000 
Par#  6037# S(  1,  2)( 26, 21)(  3,   1) | 0.303151606 0.303151606 0.303151606 0.000000000 
Par#  6038# S(  2,  2)( 26, 21)(  3,   1) | 1.000000000 1.000000000 1.000000000 0.000000000 
Par#  6039# S(  1,  1)( 27, 21)(  3,   1) | 0.471069996 0.471069996 0.471069996 0.000000000 
Par#  6040# S(  1,  2)( 27, 21)(  3,   1) | 0.528930004 0.528930004 0.528930004 0.000000000 
Par#  6041# S(  2,  2)( 27, 21)(  3,   1) | 1.000000000 1.000000000 1.000000000 0.000000000 
Par#  6042# S(  1,  1)( 28, 21)(  3,   1) | 0.222686777 0.222686777 0.222686777 0.000000000 
Par#  6043# S(  1,  2)( 28, 21)(  3,   1) | 0.777313223 0.777313223 0.777313223 0.000000000 
Par#  6044# S(  2,  2)( 28, 21)(  3,   1) | 1.000000000 1.000000000 1.000000000 0.000000000 
Par#  6045# S(  1,  1)( 29, 21)(  3,   1) | 0.092484481 0.092484481 0.092484481 0.000000000 
Par#  6046# S(  1,  2)( 29, 21)(  3,   1) | 0.907515519 0.907515519 0.907515519 0.000000000 
Par#  6047# S(  2,  2)( 29, 21)(  3,   1) | 1.000000000 1.000000000 1.000000000 0.000000000 
Par#  6048# S(  1,  1)( 30, 21)(  3,   1) | 0.455513023 0.455513023 0.455513023 0.000000000 
Par#  6049# S(  1,  2)( 30, 21)(  3,   1) | 0.544486977 0.544486977 0.544486977 0.000000000 
Par#  6050# S(  2,  2)( 30, 21)(  3,   1) | 1.000000000 1.000000000 1.000000000 0.000000000 
Par#  6051# S(  1,  1)( 31, 21)(  3,   1) | 0.548460484 0.548460484 0.548460484 0.000000000 
Par#  6052# S(  1,  2)( 31, 21)(  3,   1) | 0.451539516 0.451539516 0.451539516 0.000000000 
Par#  6053# S(  2,  2)( 31, 21)(  3,   1) | 1.000000000 1.000000000 1.000000000 0.000000000 
Par#  6054# S(  1,  1)( 32, 21)(  3,   1) | 0.966920766 0.966920766 0.966920766 0.000000000 
Par#  6055# S(  1,  2)( 32, 21)(  3,   1) | 0.033079234 0.033079234 0.033079234 0.000000000 
Par#  6056# S(  2,  2)( 32, 21)(  3,   1) | 1.000000000 1.000000000 1.000000000 0.000000000 
Par#  6057# S(  1,  1)( 33, 21)(  3,   1) | 0.364772270 0.364772270 0.364772270 0.000000000 
Par#  6058# S(  1,  2)( 33, 21)(  3,   1) | 0.635227730 0.635227730 0.635227730 0.000000000 
Par#  6059# S(  2,  2)( 33, 21)(  3,   1) | 1.000000000 1.000000000 1.000000000 0.000000000 
Par#  6060# S(  1,  1)( 34, 21)(  3,   1) | 0.414734033 0.414734033 0.414734033 0.000000000 
Par#  6061# S(  1,  2)( 34, 21)(  3,   1) | 0.585265967 0.585265967 0.585265967 0.000000000 
Par#  6062# S(  2,  2)( 34, 21)(  3,   1) | 1.000000000 1.000000000 1.000000000 0.000000000 
Par#  6063# S(  1,  1)( 35, 21)(  3,   1) | 0.770997713 0.770997713 0.770997713 0.000000000 
Par#  6064# S(  1,  2)( 35, 21)(  3,   1) | 0.229002287 0.229002287 0.229002287 0.000000000 
Par#  6065# S(  2,  2)( 35, 21)(  3,   1) | 1.000000000 1.000000000 1.000000000 0.000000000 
Par#  6066# S(  1,  1)( 36, 21)(  3,   1) | 0.654726576 0.654726576 0.654726576 0.000000000 
Par#  6067# S(  1,  2)( 36, 21)(  3,   1) | 0.345273424 0.345273424 0.345273424 0.000000000 
Par#  6068# S(  2,  2)( 36, 21)(  3,   1) | 1.000000000 1.000000000 1.000000000 0.000000000 
Par#  6069# S(  1,  1)( 37, 21)(  3,   1) | 0.312045162 0.312045162 0.312045162 0.000000000 
Par#  6070# S(  1,  2)( 37, 21)(  3,   1) | 0.687954838 0.687954838 0.687954838 0.000000000 
Par#  6071# S(  2,  2)( 37, 21)(  3,   1) | 1.000000000 1.000000000 1.000000000 0.000000000 
Par#  6072# S(  1,  1)( 22, 22)(  3,   1) | 0.310729136 0.310729136 0.310729136 0.000000000 
Par#  6073# S(  1,  2)( 22, 22)(  3,   1) | 0.689270864 0.689270864 0.689270864 0.000000000 
Par#  6074# S(  2,  2)( 22, 22)(  3,   1) | 1.000000000 1.000000000 1.000000000 0.000000000 
Par#  6075# S(  1,  1)( 23, 22)(  3,   1) | 0.999628816 0.999628816 0.999628816 0.000000000 
Par#  6076# S(  1,  2)( 23, 22)(  3,   1) | 0.000371184 0.000371184 0.000371184 0.000000000 
Par#  6077# S(  2,  2)( 23, 22)(  3,   1) | 1.000000000 1.000000000 1.000000000 0.000000000 
Par#  6078# S(  1,  1)( 24, 22)(  3,   1) | 0.406622153 0.406622153 0.406622153 0.000000000 
Par#  6079# S(  1,  2)( 24, 22)(  3,   1) | 0.593377847 0.593377847 0.593377847 0.000000000 
Par#  6080# S(  2,  2)( 24, 22)(  3,   1) | 1.000000000 1.000000000 1.000000000 0.000000000 
Par#  6081# S(  1,  1)( 25, 22)(  3,   1) | 0.429674316 0.429674316 0.429674316 0.000000000 
Par#  6082# S(  1,  2)( 25, 22)(  3,   1) | 0.570325684 0.570325684 0.570325684 0.000000000 
Par#  6083# S(  2,  2)( 25, 22)(  3,   1) | 1.000000000 1.000000000 1.000000000 0.000000000 
Par#  6084# S(  1,  1)( 26, 22)(  3,   1) | 0.696848394 0.696848394 0.696848394 0.000000000 
Par#  6085# S(  1,  2)( 26, 22)(  3,   1) | 0.303151606 0.303151606 0.303151606 0.000000000 
Par#  6086# S(  2,  2)( 26, 22)(  3,   1) | 1.000000000 1.000000000 1.000000000 0.000000000 
Par#  6087# S(  1,  1)( 27, 22)(  3,   1) | 0.471069996 0.471069996 0.471069996 0.000000000 
Par#  6088# S(  1,  2)( 27, 22)(  3,   1) | 0.528930004 0.528930004 0.528930004 0.000000000 
Par#  6089# S(  2,  2)( 27, 22)(  3,   1) | 1.000000000 1.000000000 1.000000000 0.000000000 
Par#  6090# S(  1,  1)( 28, 22)(  3,   1) | 0.222686777 0.222686777 0.222686777 0.000000000 
Par#  6091# S(  1,  2)( 28, 22)(  3,   1) | 0.777313223 0.777313223 0.777313223 0.000000000 
Par#  6092# S(  2,  2)( 28, 22)(  3,   1) | 1.000000000 1.000000000 1.000000000 0.000000000 
Par#  6093# S(  1,  1)( 29, 22)(  3,   1) | 0.092484481 0.092484481 0.092484481 0.000000000 
Par#  6094# S(  1,  2)( 29, 22)(  3,   1) | 0.907515519 0.907515519 0.907515519 0.000000000 
Par#  6095# S(  2,  2)( 29, 22)(  3,   1) | 1.000000000 1.000000000 1.000000000 0.000000000 
Par#  6096# S(  1,  1)( 30, 22)(  3,   1) | 0.455513023 0.455513023 0.455513023 0.000000000 
Par#  6097# S(  1,  2)( 30, 22)(  3,   1) | 0.544486977 0.544486977 0.544486977 0.000000000 
Par#  6098# S(  2,  2)( 30, 22)(  3,   1) | 1.000000000 1.000000000 1.000000000 0.000000000 
Par#  6099# S(  1,  1)( 31, 22)(  3,   1) | 0.548460484 0.548460484 0.548460484 0.000000000 
Par#  6100# S(  1,  2)( 31, 22)(  3,   1) | 0.451539516 0.451539516 0.451539516 0.000000000 
Par#  6101# S(  2,  2)( 31, 22)(  3,   1) | 1.000000000 1.000000000 1.000000000 0.000000000 
Par#  6102# S(  1,  1)( 32, 22)(  3,   1) | 0.966920766 0.966920766 0.966920766 0.000000000 
Par#  6103# S(  1,  2)( 32, 22)(  3,   1) | 0.033079234 0.033079234 0.033079234 0.000000000 
Par#  6104# S(  2,  2)( 32, 22)(  3,   1) | 1.000000000 1.000000000 1.000000000 0.000000000 
Par#  6105# S(  1,  1)( 33, 22)(  3,   1) | 0.364772270 0.364772270 0.364772270 0.000000000 
Par#  6106# S(  1,  2)( 33, 22)(  3,   1) | 0.635227730 0.635227730 0.635227730 0.000000000 
Par#  6107# S(  2,  2)( 33, 22)(  3,   1) | 1.000000000 1.000000000 1.000000000 0.000000000 
Par#  6108# S(  1,  1)( 34, 22)(  3,   1) | 0.414734033 0.414734033 0.414734033 0.000000000 
Par#  6109# S(  1,  2)( 34, 22)(  3,   1) | 0.585265967 0.585265967 0.585265967 0.000000000 
Par#  6110# S(  2,  2)( 34, 22)(  3,   1) | 1.000000000 1.000000000 1.000000000 0.000000000 
Par#  6111# S(  1,  1)( 35, 22)(  3,   1) | 0.770997713 0.770997713 0.770997713 0.000000000 
Par#  6112# S(  1,  2)( 35, 22)(  3,   1) | 0.229002287 0.229002287 0.229002287 0.000000000 
Par#  6113# S(  2,  2)( 35, 22)(  3,   1) | 1.000000000 1.000000000 1.000000000 0.000000000 
Par#  6114# S(  1,  1)( 36, 22)(  3,   1) | 0.654726576 0.654726576 0.654726576 0.000000000 
Par#  6115# S(  1,  2)( 36, 22)(  3,   1) | 0.345273424 0.345273424 0.345273424 0.000000000 
Par#  6116# S(  2,  2)( 36, 22)(  3,   1) | 1.000000000 1.000000000 1.000000000 0.000000000 
Par#  6117# S(  1,  1)( 37, 22)(  3,   1) | 0.312045162 0.312045162 0.312045162 0.000000000 
Par#  6118# S(  1,  2)( 37, 22)(  3,   1) | 0.687954838 0.687954838 0.687954838 0.000000000 
Par#  6119# S(  2,  2)( 37, 22)(  3,   1) | 1.000000000 1.000000000 1.000000000 0.000000000 
Par#  6120# S(  1,  1)( 23, 23)(  3,   1) | 0.999628816 0.999628816 0.999628816 0.000000000 
Par#  6121# S(  1,  2)( 23, 23)(  3,   1) | 0.000371184 0.000371184 0.000371184 0.000000000 
Par#  6122# S(  2,  2)( 23, 23)(  3,   1) | 1.000000000 1.000000000 1.000000000 0.000000000 
Par#  6123# S(  1,  1)( 24, 23)(  3,   1) | 0.406622153 0.406622153 0.406622153 0.000000000 
Par#  6124# S(  1,  2)( 24, 23)(  3,   1) | 0.593377847 0.593377847 0.593377847 0.000000000 
Par#  6125# S(  2,  2)( 24, 23)(  3,   1) | 1.000000000 1.000000000 1.000000000 0.000000000 
Par#  6126# S(  1,  1)( 25, 23)(  3,   1) | 0.429674316 0.429674316 0.429674316 0.000000000 
Par#  6127# S(  1,  2)( 25, 23)(  3,   1) | 0.570325684 0.570325684 0.570325684 0.000000000 
Par#  6128# S(  2,  2)( 25, 23)(  3,   1) | 1.000000000 1.000000000 1.000000000 0.000000000 
Par#  6129# S(  1,  1)( 26, 23)(  3,   1) | 0.696848394 0.696848394 0.696848394 0.000000000 
Par#  6130# S(  1,  2)( 26, 23)(  3,   1) | 0.303151606 0.303151606 0.303151606 0.000000000 
Par#  6131# S(  2,  2)( 26, 23)(  3,   1) | 1.000000000 1.000000000 1.000000000 0.000000000 
Par#  6132# S(  1,  1)( 27, 23)(  3,   1) | 0.471069996 0.471069996 0.471069996 0.000000000 
Par#  6133# S(  1,  2)( 27, 23)(  3,   1) | 0.528930004 0.528930004 0.528930004 0.000000000 
Par#  6134# S(  2,  2)( 27, 23)(  3,   1) | 1.000000000 1.000000000 1.000000000 0.000000000 
Par#  6135# S(  1,  1)( 28, 23)(  3,   1) | 0.222686777 0.222686777 0.222686777 0.000000000 
Par#  6136# S(  1,  2)( 28, 23)(  3,   1) | 0.777313223 0.777313223 0.777313223 0.000000000 
Par#  6137# S(  2,  2)( 28, 23)(  3,   1) | 1.000000000 1.000000000 1.000000000 0.000000000 
Par#  6138# S(  1,  1)( 29, 23)(  3,   1) | 0.092484481 0.092484481 0.092484481 0.000000000 
Par#  6139# S(  1,  2)( 29, 23)(  3,   1) | 0.907515519 0.907515519 0.907515519 0.000000000 
Par#  6140# S(  2,  2)( 29, 23)(  3,   1) | 1.000000000 1.000000000 1.000000000 0.000000000 
Par#  6141# S(  1,  1)( 30, 23)(  3,   1) | 0.455513023 0.455513023 0.455513023 0.000000000 
Par#  6142# S(  1,  2)( 30, 23)(  3,   1) | 0.544486977 0.544486977 0.544486977 0.000000000 
Par#  6143# S(  2,  2)( 30, 23)(  3,   1) | 1.000000000 1.000000000 1.000000000 0.000000000 
Par#  6144# S(  1,  1)( 31, 23)(  3,   1) | 0.548460484 0.548460484 0.548460484 0.000000000 
Par#  6145# S(  1,  2)( 31, 23)(  3,   1) | 0.451539516 0.451539516 0.451539516 0.000000000 
Par#  6146# S(  2,  2)( 31, 23)(  3,   1) | 1.000000000 1.000000000 1.000000000 0.000000000 
Par#  6147# S(  1,  1)( 32, 23)(  3,   1) | 0.966920766 0.966920766 0.966920766 0.000000000 
Par#  6148# S(  1,  2)( 32, 23)(  3,   1) | 0.033079234 0.033079234 0.033079234 0.000000000 
Par#  6149# S(  2,  2)( 32, 23)(  3,   1) | 1.000000000 1.000000000 1.000000000 0.000000000 
Par#  6150# S(  1,  1)( 33, 23)(  3,   1) | 0.364772270 0.364772270 0.364772270 0.000000000 
Par#  6151# S(  1,  2)( 33, 23)(  3,   1) | 0.635227730 0.635227730 0.635227730 0.000000000 
Par#  6152# S(  2,  2)( 33, 23)(  3,   1) | 1.000000000 1.000000000 1.000000000 0.000000000 
Par#  6153# S(  1,  1)( 34, 23)(  3,   1) | 0.414734033 0.414734033 0.414734033 0.000000000 
Par#  6154# S(  1,  2)( 34, 23)(  3,   1) | 0.585265967 0.585265967 0.585265967 0.000000000 
Par#  6155# S(  2,  2)( 34, 23)(  3,   1) | 1.000000000 1.000000000 1.000000000 0.000000000 
Par#  6156# S(  1,  1)( 35, 23)(  3,   1) | 0.770997713 0.770997713 0.770997713 0.000000000 
Par#  6157# S(  1,  2)( 35, 23)(  3,   1) | 0.229002287 0.229002287 0.229002287 0.000000000 
Par#  6158# S(  2,  2)( 35, 23)(  3,   1) | 1.000000000 1.000000000 1.000000000 0.000000000 
Par#  6159# S(  1,  1)( 36, 23)(  3,   1) | 0.654726576 0.654726576 0.654726576 0.000000000 
Par#  6160# S(  1,  2)( 36, 23)(  3,   1) | 0.345273424 0.345273424 0.345273424 0.000000000 
Par#  6161# S(  2,  2)( 36, 23)(  3,   1) | 1.000000000 1.000000000 1.000000000 0.000000000 
Par#  6162# S(  1,  1)( 37, 23)(  3,   1) | 0.312045162 0.312045162 0.312045162 0.000000000 
Par#  6163# S(  1,  2)( 37, 23)(  3,   1) | 0.687954838 0.687954838 0.687954838 0.000000000 
Par#  6164# S(  2,  2)( 37, 23)(  3,   1) | 1.000000000 1.000000000 1.000000000 0.000000000 
Par#  6165# S(  1,  1)( 24, 24)(  3,   1) | 0.406622153 0.406622153 0.406622153 0.000000000 
Par#  6166# S(  1,  2)( 24, 24)(  3,   1) | 0.593377847 0.593377847 0.593377847 0.000000000 
Par#  6167# S(  2,  2)( 24, 24)(  3,   1) | 1.000000000 1.000000000 1.000000000 0.000000000 
Par#  6168# S(  1,  1)( 25, 24)(  3,   1) | 0.429674316 0.429674316 0.429674316 0.000000000 
Par#  6169# S(  1,  2)( 25, 24)(  3,   1) | 0.570325684 0.570325684 0.570325684 0.000000000 
Par#  6170# S(  2,  2)( 25, 24)(  3,   1) | 1.000000000 1.000000000 1.000000000 0.000000000 
Par#  6171# S(  1,  1)( 26, 24)(  3,   1) | 0.696848394 0.696848394 0.696848394 0.000000000 
Par#  6172# S(  1,  2)( 26, 24)(  3,   1) | 0.303151606 0.303151606 0.303151606 0.000000000 
Par#  6173# S(  2,  2)( 26, 24)(  3,   1) | 1.000000000 1.000000000 1.000000000 0.000000000 
Par#  6174# S(  1,  1)( 27, 24)(  3,   1) | 0.471069996 0.471069996 0.471069996 0.000000000 
Par#  6175# S(  1,  2)( 27, 24)(  3,   1) | 0.528930004 0.528930004 0.528930004 0.000000000 
Par#  6176# S(  2,  2)( 27, 24)(  3,   1) | 1.000000000 1.000000000 1.000000000 0.000000000 
Par#  6177# S(  1,  1)( 28, 24)(  3,   1) | 0.222686777 0.222686777 0.222686777 0.000000000 
Par#  6178# S(  1,  2)( 28, 24)(  3,   1) | 0.777313223 0.777313223 0.777313223 0.000000000 
Par#  6179# S(  2,  2)( 28, 24)(  3,   1) | 1.000000000 1.000000000 1.000000000 0.000000000 
Par#  6180# S(  1,  1)( 29, 24)(  3,   1) | 0.092484481 0.092484481 0.092484481 0.000000000 
Par#  6181# S(  1,  2)( 29, 24)(  3,   1) | 0.907515519 0.907515519 0.907515519 0.000000000 
Par#  6182# S(  2,  2)( 29, 24)(  3,   1) | 1.000000000 1.000000000 1.000000000 0.000000000 
Par#  6183# S(  1,  1)( 30, 24)(  3,   1) | 0.455513023 0.455513023 0.455513023 0.000000000 
Par#  6184# S(  1,  2)( 30, 24)(  3,   1) | 0.544486977 0.544486977 0.544486977 0.000000000 
Par#  6185# S(  2,  2)( 30, 24)(  3,   1) | 1.000000000 1.000000000 1.000000000 0.000000000 
Par#  6186# S(  1,  1)( 31, 24)(  3,   1) | 0.548460484 0.548460484 0.548460484 0.000000000 
Par#  6187# S(  1,  2)( 31, 24)(  3,   1) | 0.451539516 0.451539516 0.451539516 0.000000000 
Par#  6188# S(  2,  2)( 31, 24)(  3,   1) | 1.000000000 1.000000000 1.000000000 0.000000000 
Par#  6189# S(  1,  1)( 32, 24)(  3,   1) | 0.966920766 0.966920766 0.966920766 0.000000000 
Par#  6190# S(  1,  2)( 32, 24)(  3,   1) | 0.033079234 0.033079234 0.033079234 0.000000000 
Par#  6191# S(  2,  2)( 32, 24)(  3,   1) | 1.000000000 1.000000000 1.000000000 0.000000000 
Par#  6192# S(  1,  1)( 33, 24)(  3,   1) | 0.364772270 0.364772270 0.364772270 0.000000000 
Par#  6193# S(  1,  2)( 33, 24)(  3,   1) | 0.635227730 0.635227730 0.635227730 0.000000000 
Par#  6194# S(  2,  2)( 33, 24)(  3,   1) | 1.000000000 1.000000000 1.000000000 0.000000000 
Par#  6195# S(  1,  1)( 34, 24)(  3,   1) | 0.414734033 0.414734033 0.414734033 0.000000000 
Par#  6196# S(  1,  2)( 34, 24)(  3,   1) | 0.585265967 0.585265967 0.585265967 0.000000000 
Par#  6197# S(  2,  2)( 34, 24)(  3,   1) | 1.000000000 1.000000000 1.000000000 0.000000000 
Par#  6198# S(  1,  1)( 35, 24)(  3,   1) | 0.770997713 0.770997713 0.770997713 0.000000000 
Par#  6199# S(  1,  2)( 35, 24)(  3,   1) | 0.229002287 0.229002287 0.229002287 0.000000000 
Par#  6200# S(  2,  2)( 35, 24)(  3,   1) | 1.000000000 1.000000000 1.000000000 0.000000000 
Par#  6201# S(  1,  1)( 36, 24)(  3,   1) | 0.654726576 0.654726576 0.654726576 0.000000000 
Par#  6202# S(  1,  2)( 36, 24)(  3,   1) | 0.345273424 0.345273424 0.345273424 0.000000000 
Par#  6203# S(  2,  2)( 36, 24)(  3,   1) | 1.000000000 1.000000000 1.000000000 0.000000000 
Par#  6204# S(  1,  1)( 37, 24)(  3,   1) | 0.312045162 0.312045162 0.312045162 0.000000000 
Par#  6205# S(  1,  2)( 37, 24)(  3,   1) | 0.687954838 0.687954838 0.687954838 0.000000000 
Par#  6206# S(  2,  2)( 37, 24)(  3,   1) | 1.000000000 1.000000000 1.000000000 0.000000000 
Par#  6207# S(  1,  1)( 25, 25)(  3,   1) | 0.429674316 0.429674316 0.429674316 0.000000000 
Par#  6208# S(  1,  2)( 25, 25)(  3,   1) | 0.570325684 0.570325684 0.570325684 0.000000000 
Par#  6209# S(  2,  2)( 25, 25)(  3,   1) | 1.000000000 1.000000000 1.000000000 0.000000000 
Par#  6210# S(  1,  1)( 26, 25)(  3,   1) | 0.696848394 0.696848394 0.696848394 0.000000000 
Par#  6211# S(  1,  2)( 26, 25)(  3,   1) | 0.303151606 0.303151606 0.303151606 0.000000000 
Par#  6212# S(  2,  2)( 26, 25)(  3,   1) | 1.000000000 1.000000000 1.000000000 0.000000000 
Par#  6213# S(  1,  1)( 27, 25)(  3,   1) | 0.471069996 0.471069996 0.471069996 0.000000000 
Par#  6214# S(  1,  2)( 27, 25)(  3,   1) | 0.528930004 0.528930004 0.528930004 0.000000000 
Par#  6215# S(  2,  2)( 27, 25)(  3,   1) | 1.000000000 1.000000000 1.000000000 0.000000000 
Par#  6216# S(  1,  1)( 28, 25)(  3,   1) | 0.222686777 0.222686777 0.222686777 0.000000000 
Par#  6217# S(  1,  2)( 28, 25)(  3,   1) | 0.777313223 0.777313223 0.777313223 0.000000000 
Par#  6218# S(  2,  2)( 28, 25)(  3,   1) | 1.000000000 1.000000000 1.000000000 0.000000000 
Par#  6219# S(  1,  1)( 29, 25)(  3,   1) | 0.092484481 0.092484481 0.092484481 0.000000000 
Par#  6220# S(  1,  2)( 29, 25)(  3,   1) | 0.907515519 0.907515519 0.907515519 0.000000000 
Par#  6221# S(  2,  2)( 29, 25)(  3,   1) | 1.000000000 1.000000000 1.000000000 0.000000000 
Par#  6222# S(  1,  1)( 30, 25)(  3,   1) | 0.455513023 0.455513023 0.455513023 0.000000000 
Par#  6223# S(  1,  2)( 30, 25)(  3,   1) | 0.544486977 0.544486977 0.544486977 0.000000000 
Par#  6224# S(  2,  2)( 30, 25)(  3,   1) | 1.000000000 1.000000000 1.000000000 0.000000000 
Par#  6225# S(  1,  1)( 31, 25)(  3,   1) | 0.548460484 0.548460484 0.548460484 0.000000000 
Par#  6226# S(  1,  2)( 31, 25)(  3,   1) | 0.451539516 0.451539516 0.451539516 0.000000000 
Par#  6227# S(  2,  2)( 31, 25)(  3,   1) | 1.000000000 1.000000000 1.000000000 0.000000000 
Par#  6228# S(  1,  1)( 32, 25)(  3,   1) | 0.966920766 0.966920766 0.966920766 0.000000000 
Par#  6229# S(  1,  2)( 32, 25)(  3,   1) | 0.033079234 0.033079234 0.033079234 0.000000000 
Par#  6230# S(  2,  2)( 32, 25)(  3,   1) | 1.000000000 1.000000000 1.000000000 0.000000000 
Par#  6231# S(  1,  1)( 33, 25)(  3,   1) | 0.364772270 0.364772270 0.364772270 0.000000000 
Par#  6232# S(  1,  2)( 33, 25)(  3,   1) | 0.635227730 0.635227730 0.635227730 0.000000000 
Par#  6233# S(  2,  2)( 33, 25)(  3,   1) | 1.000000000 1.000000000 1.000000000 0.000000000 
Par#  6234# S(  1,  1)( 34, 25)(  3,   1) | 0.414734033 0.414734033 0.414734033 0.000000000 
Par#  6235# S(  1,  2)( 34, 25)(  3,   1) | 0.585265967 0.585265967 0.585265967 0.000000000 
Par#  6236# S(  2,  2)( 34, 25)(  3,   1) | 1.000000000 1.000000000 1.000000000 0.000000000 
Par#  6237# S(  1,  1)( 35, 25)(  3,   1) | 0.770997713 0.770997713 0.770997713 0.000000000 
Par#  6238# S(  1,  2)( 35, 25)(  3,   1) | 0.229002287 0.229002287 0.229002287 0.000000000 
Par#  6239# S(  2,  2)( 35, 25)(  3,   1) | 1.000000000 1.000000000 1.000000000 0.000000000 
Par#  6240# S(  1,  1)( 36, 25)(  3,   1) | 0.654726576 0.654726576 0.654726576 0.000000000 
Par#  6241# S(  1,  2)( 36, 25)(  3,   1) | 0.345273424 0.345273424 0.345273424 0.000000000 
Par#  6242# S(  2,  2)( 36, 25)(  3,   1) | 1.000000000 1.000000000 1.000000000 0.000000000 
Par#  6243# S(  1,  1)( 37, 25)(  3,   1) | 0.312045162 0.312045162 0.312045162 0.000000000 
Par#  6244# S(  1,  2)( 37, 25)(  3,   1) | 0.687954838 0.687954838 0.687954838 0.000000000 
Par#  6245# S(  2,  2)( 37, 25)(  3,   1) | 1.000000000 1.000000000 1.000000000 0.000000000 
Par#  6246# S(  1,  1)( 26, 26)(  3,   1) | 0.696848394 0.696848394 0.696848394 0.000000000 
Par#  6247# S(  1,  2)( 26, 26)(  3,   1) | 0.303151606 0.303151606 0.303151606 0.000000000 
Par#  6248# S(  2,  2)( 26, 26)(  3,   1) | 1.000000000 1.000000000 1.000000000 0.000000000 
Par#  6249# S(  1,  1)( 27, 26)(  3,   1) | 0.471069996 0.471069996 0.471069996 0.000000000 
Par#  6250# S(  1,  2)( 27, 26)(  3,   1) | 0.528930004 0.528930004 0.528930004 0.000000000 
Par#  6251# S(  2,  2)( 27, 26)(  3,   1) | 1.000000000 1.000000000 1.000000000 0.000000000 
Par#  6252# S(  1,  1)( 28, 26)(  3,   1) | 0.222686777 0.222686777 0.222686777 0.000000000 
Par#  6253# S(  1,  2)( 28, 26)(  3,   1) | 0.777313223 0.777313223 0.777313223 0.000000000 
Par#  6254# S(  2,  2)( 28, 26)(  3,   1) | 1.000000000 1.000000000 1.000000000 0.000000000 
Par#  6255# S(  1,  1)( 29, 26)(  3,   1) | 0.092484481 0.092484481 0.092484481 0.000000000 
Par#  6256# S(  1,  2)( 29, 26)(  3,   1) | 0.907515519 0.907515519 0.907515519 0.000000000 
Par#  6257# S(  2,  2)( 29, 26)(  3,   1) | 1.000000000 1.000000000 1.000000000 0.000000000 
Par#  6258# S(  1,  1)( 30, 26)(  3,   1) | 0.455513023 0.455513023 0.455513023 0.000000000 
Par#  6259# S(  1,  2)( 30, 26)(  3,   1) | 0.544486977 0.544486977 0.544486977 0.000000000 
Par#  6260# S(  2,  2)( 30, 26)(  3,   1) | 1.000000000 1.000000000 1.000000000 0.000000000 
Par#  6261# S(  1,  1)( 31, 26)(  3,   1) | 0.548460484 0.548460484 0.548460484 0.000000000 
Par#  6262# S(  1,  2)( 31, 26)(  3,   1) | 0.451539516 0.451539516 0.451539516 0.000000000 
Par#  6263# S(  2,  2)( 31, 26)(  3,   1) | 1.000000000 1.000000000 1.000000000 0.000000000 
Par#  6264# S(  1,  1)( 32, 26)(  3,   1) | 0.966920766 0.966920766 0.966920766 0.000000000 
Par#  6265# S(  1,  2)( 32, 26)(  3,   1) | 0.033079234 0.033079234 0.033079234 0.000000000 
Par#  6266# S(  2,  2)( 32, 26)(  3,   1) | 1.000000000 1.000000000 1.000000000 0.000000000 
Par#  6267# S(  1,  1)( 33, 26)(  3,   1) | 0.364772270 0.364772270 0.364772270 0.000000000 
Par#  6268# S(  1,  2)( 33, 26)(  3,   1) | 0.635227730 0.635227730 0.635227730 0.000000000 
Par#  6269# S(  2,  2)( 33, 26)(  3,   1) | 1.000000000 1.000000000 1.000000000 0.000000000 
Par#  6270# S(  1,  1)( 34, 26)(  3,   1) | 0.414734033 0.414734033 0.414734033 0.000000000 
Par#  6271# S(  1,  2)( 34, 26)(  3,   1) | 0.585265967 0.585265967 0.585265967 0.000000000 
Par#  6272# S(  2,  2)( 34, 26)(  3,   1) | 1.000000000 1.000000000 1.000000000 0.000000000 
Par#  6273# S(  1,  1)( 35, 26)(  3,   1) | 0.770997713 0.770997713 0.770997713 0.000000000 
Par#  6274# S(  1,  2)( 35, 26)(  3,   1) | 0.229002287 0.229002287 0.229002287 0.000000000 
Par#  6275# S(  2,  2)( 35, 26)(  3,   1) | 1.000000000 1.000000000 1.000000000 0.000000000 
Par#  6276# S(  1,  1)( 36, 26)(  3,   1) | 0.654726576 0.654726576 0.654726576 0.000000000 
Par#  6277# S(  1,  2)( 36, 26)(  3,   1) | 0.345273424 0.345273424 0.345273424 0.000000000 
Par#  6278# S(  2,  2)( 36, 26)(  3,   1) | 1.000000000 1.000000000 1.000000000 0.000000000 
Par#  6279# S(  1,  1)( 37, 26)(  3,   1) | 0.312045162 0.312045162 0.312045162 0.000000000 
Par#  6280# S(  1,  2)( 37, 26)(  3,   1) | 0.687954838 0.687954838 0.687954838 0.000000000 
Par#  6281# S(  2,  2)( 37, 26)(  3,   1) | 1.000000000 1.000000000 1.000000000 0.000000000 
Par#  6282# S(  1,  1)( 27, 27)(  3,   1) | 0.471069996 0.471069996 0.471069996 0.000000000 
Par#  6283# S(  1,  2)( 27, 27)(  3,   1) | 0.528930004 0.528930004 0.528930004 0.000000000 
Par#  6284# S(  2,  2)( 27, 27)(  3,   1) | 1.000000000 1.000000000 1.000000000 0.000000000 
Par#  6285# S(  1,  1)( 28, 27)(  3,   1) | 0.222686777 0.222686777 0.222686777 0.000000000 
Par#  6286# S(  1,  2)( 28, 27)(  3,   1) | 0.777313223 0.777313223 0.777313223 0.000000000 
Par#  6287# S(  2,  2)( 28, 27)(  3,   1) | 1.000000000 1.000000000 1.000000000 0.000000000 
Par#  6288# S(  1,  1)( 29, 27)(  3,   1) | 0.092484481 0.092484481 0.092484481 0.000000000 
Par#  6289# S(  1,  2)( 29, 27)(  3,   1) | 0.907515519 0.907515519 0.907515519 0.000000000 
Par#  6290# S(  2,  2)( 29, 27)(  3,   1) | 1.000000000 1.000000000 1.000000000 0.000000000 
Par#  6291# S(  1,  1)( 30, 27)(  3,   1) | 0.455513023 0.455513023 0.455513023 0.000000000 
Par#  6292# S(  1,  2)( 30, 27)(  3,   1) | 0.544486977 0.544486977 0.544486977 0.000000000 
Par#  6293# S(  2,  2)( 30, 27)(  3,   1) | 1.000000000 1.000000000 1.000000000 0.000000000 
Par#  6294# S(  1,  1)( 31, 27)(  3,   1) | 0.548460484 0.548460484 0.548460484 0.000000000 
Par#  6295# S(  1,  2)( 31, 27)(  3,   1) | 0.451539516 0.451539516 0.451539516 0.000000000 
Par#  6296# S(  2,  2)( 31, 27)(  3,   1) | 1.000000000 1.000000000 1.000000000 0.000000000 
Par#  6297# S(  1,  1)( 32, 27)(  3,   1) | 0.966920766 0.966920766 0.966920766 0.000000000 
Par#  6298# S(  1,  2)( 32, 27)(  3,   1) | 0.033079234 0.033079234 0.033079234 0.000000000 
Par#  6299# S(  2,  2)( 32, 27)(  3,   1) | 1.000000000 1.000000000 1.000000000 0.000000000 
Par#  6300# S(  1,  1)( 33, 27)(  3,   1) | 0.364772270 0.364772270 0.364772270 0.000000000 
Par#  6301# S(  1,  2)( 33, 27)(  3,   1) | 0.635227730 0.635227730 0.635227730 0.000000000 
Par#  6302# S(  2,  2)( 33, 27)(  3,   1) | 1.000000000 1.000000000 1.000000000 0.000000000 
Par#  6303# S(  1,  1)( 34, 27)(  3,   1) | 0.414734033 0.414734033 0.414734033 0.000000000 
Par#  6304# S(  1,  2)( 34, 27)(  3,   1) | 0.585265967 0.585265967 0.585265967 0.000000000 
Par#  6305# S(  2,  2)( 34, 27)(  3,   1) | 1.000000000 1.000000000 1.000000000 0.000000000 
Par#  6306# S(  1,  1)( 35, 27)(  3,   1) | 0.770997713 0.770997713 0.770997713 0.000000000 
Par#  6307# S(  1,  2)( 35, 27)(  3,   1) | 0.229002287 0.229002287 0.229002287 0.000000000 
Par#  6308# S(  2,  2)( 35, 27)(  3,   1) | 1.000000000 1.000000000 1.000000000 0.000000000 
Par#  6309# S(  1,  1)( 36, 27)(  3,   1) | 0.654726576 0.654726576 0.654726576 0.000000000 
Par#  6310# S(  1,  2)( 36, 27)(  3,   1) | 0.345273424 0.345273424 0.345273424 0.000000000 
Par#  6311# S(  2,  2)( 36, 27)(  3,   1) | 1.000000000 1.000000000 1.000000000 0.000000000 
Par#  6312# S(  1,  1)( 37, 27)(  3,   1) | 0.312045162 0.312045162 0.312045162 0.000000000 
Par#  6313# S(  1,  2)( 37, 27)(  3,   1) | 0.687954838 0.687954838 0.687954838 0.000000000 
Par#  6314# S(  2,  2)( 37, 27)(  3,   1) | 1.000000000 1.000000000 1.000000000 0.000000000 
Par#  6315# S(  1,  1)( 28, 28)(  3,   1) | 0.222686777 0.222686777 0.222686777 0.000000000 
Par#  6316# S(  1,  2)( 28, 28)(  3,   1) | 0.777313223 0.777313223 0.777313223 0.000000000 
Par#  6317# S(  2,  2)( 28, 28)(  3,   1) | 1.000000000 1.000000000 1.000000000 0.000000000 
Par#  6318# S(  1,  1)( 29, 28)(  3,   1) | 0.092484481 0.092484481 0.092484481 0.000000000 
Par#  6319# S(  1,  2)( 29, 28)(  3,   1) | 0.907515519 0.907515519 0.907515519 0.000000000 
Par#  6320# S(  2,  2)( 29, 28)(  3,   1) | 1.000000000 1.000000000 1.000000000 0.000000000 
Par#  6321# S(  1,  1)( 30, 28)(  3,   1) | 0.455513023 0.455513023 0.455513023 0.000000000 
Par#  6322# S(  1,  2)( 30, 28)(  3,   1) | 0.544486977 0.544486977 0.544486977 0.000000000 
Par#  6323# S(  2,  2)( 30, 28)(  3,   1) | 1.000000000 1.000000000 1.000000000 0.000000000 
Par#  6324# S(  1,  1)( 31, 28)(  3,   1) | 0.548460484 0.548460484 0.548460484 0.000000000 
Par#  6325# S(  1,  2)( 31, 28)(  3,   1) | 0.451539516 0.451539516 0.451539516 0.000000000 
Par#  6326# S(  2,  2)( 31, 28)(  3,   1) | 1.000000000 1.000000000 1.000000000 0.000000000 
Par#  6327# S(  1,  1)( 32, 28)(  3,   1) | 0.966920766 0.966920766 0.966920766 0.000000000 
Par#  6328# S(  1,  2)( 32, 28)(  3,   1) | 0.033079234 0.033079234 0.033079234 0.000000000 
Par#  6329# S(  2,  2)( 32, 28)(  3,   1) | 1.000000000 1.000000000 1.000000000 0.000000000 
Par#  6330# S(  1,  1)( 33, 28)(  3,   1) | 0.364772270 0.364772270 0.364772270 0.000000000 
Par#  6331# S(  1,  2)( 33, 28)(  3,   1) | 0.635227730 0.635227730 0.635227730 0.000000000 
Par#  6332# S(  2,  2)( 33, 28)(  3,   1) | 1.000000000 1.000000000 1.000000000 0.000000000 
Par#  6333# S(  1,  1)( 34, 28)(  3,   1) | 0.414734033 0.414734033 0.414734033 0.000000000 
Par#  6334# S(  1,  2)( 34, 28)(  3,   1) | 0.585265967 0.585265967 0.585265967 0.000000000 
Par#  6335# S(  2,  2)( 34, 28)(  3,   1) | 1.000000000 1.000000000 1.000000000 0.000000000 
Par#  6336# S(  1,  1)( 35, 28)(  3,   1) | 0.770997713 0.770997713 0.770997713 0.000000000 
Par#  6337# S(  1,  2)( 35, 28)(  3,   1) | 0.229002287 0.229002287 0.229002287 0.000000000 
Par#  6338# S(  2,  2)( 35, 28)(  3,   1) | 1.000000000 1.000000000 1.000000000 0.000000000 
Par#  6339# S(  1,  1)( 36, 28)(  3,   1) | 0.654726576 0.654726576 0.654726576 0.000000000 
Par#  6340# S(  1,  2)( 36, 28)(  3,   1) | 0.345273424 0.345273424 0.345273424 0.000000000 
Par#  6341# S(  2,  2)( 36, 28)(  3,   1) | 1.000000000 1.000000000 1.000000000 0.000000000 
Par#  6342# S(  1,  1)( 37, 28)(  3,   1) | 0.312045162 0.312045162 0.312045162 0.000000000 
Par#  6343# S(  1,  2)( 37, 28)(  3,   1) | 0.687954838 0.687954838 0.687954838 0.000000000 
Par#  6344# S(  2,  2)( 37, 28)(  3,   1) | 1.000000000 1.000000000 1.000000000 0.000000000 
Par#  6345# S(  1,  1)( 29, 29)(  3,   1) | 0.092484481 0.092484481 0.092484481 0.000000000 
Par#  6346# S(  1,  2)( 29, 29)(  3,   1) | 0.907515519 0.907515519 0.907515519 0.000000000 
Par#  6347# S(  2,  2)( 29, 29)(  3,   1) | 1.000000000 1.000000000 1.000000000 0.000000000 
Par#  6348# S(  1,  1)( 30, 29)(  3,   1) | 0.455513023 0.455513023 0.455513023 0.000000000 
Par#  6349# S(  1,  2)( 30, 29)(  3,   1) | 0.544486977 0.544486977 0.544486977 0.000000000 
Par#  6350# S(  2,  2)( 30, 29)(  3,   1) | 1.000000000 1.000000000 1.000000000 0.000000000 
Par#  6351# S(  1,  1)( 31, 29)(  3,   1) | 0.548460484 0.548460484 0.548460484 0.000000000 
Par#  6352# S(  1,  2)( 31, 29)(  3,   1) | 0.451539516 0.451539516 0.451539516 0.000000000 
Par#  6353# S(  2,  2)( 31, 29)(  3,   1) | 1.000000000 1.000000000 1.000000000 0.000000000 
Par#  6354# S(  1,  1)( 32, 29)(  3,   1) | 0.966920766 0.966920766 0.966920766 0.000000000 
Par#  6355# S(  1,  2)( 32, 29)(  3,   1) | 0.033079234 0.033079234 0.033079234 0.000000000 
Par#  6356# S(  2,  2)( 32, 29)(  3,   1) | 1.000000000 1.000000000 1.000000000 0.000000000 
Par#  6357# S(  1,  1)( 33, 29)(  3,   1) | 0.364772270 0.364772270 0.364772270 0.000000000 
Par#  6358# S(  1,  2)( 33, 29)(  3,   1) | 0.635227730 0.635227730 0.635227730 0.000000000 
Par#  6359# S(  2,  2)( 33, 29)(  3,   1) | 1.000000000 1.000000000 1.000000000 0.000000000 
Par#  6360# S(  1,  1)( 34, 29)(  3,   1) | 0.414734033 0.414734033 0.414734033 0.000000000 
Par#  6361# S(  1,  2)( 34, 29)(  3,   1) | 0.585265967 0.585265967 0.585265967 0.000000000 
Par#  6362# S(  2,  2)( 34, 29)(  3,   1) | 1.000000000 1.000000000 1.000000000 0.000000000 
Par#  6363# S(  1,  1)( 35, 29)(  3,   1) | 0.770997713 0.770997713 0.770997713 0.000000000 
Par#  6364# S(  1,  2)( 35, 29)(  3,   1) | 0.229002287 0.229002287 0.229002287 0.000000000 
Par#  6365# S(  2,  2)( 35, 29)(  3,   1) | 1.000000000 1.000000000 1.000000000 0.000000000 
Par#  6366# S(  1,  1)( 36, 29)(  3,   1) | 0.654726576 0.654726576 0.654726576 0.000000000 
Par#  6367# S(  1,  2)( 36, 29)(  3,   1) | 0.345273424 0.345273424 0.345273424 0.000000000 
Par#  6368# S(  2,  2)( 36, 29)(  3,   1) | 1.000000000 1.000000000 1.000000000 0.000000000 
Par#  6369# S(  1,  1)( 37, 29)(  3,   1) | 0.312045162 0.312045162 0.312045162 0.000000000 
Par#  6370# S(  1,  2)( 37, 29)(  3,   1) | 0.687954838 0.687954838 0.687954838 0.000000000 
Par#  6371# S(  2,  2)( 37, 29)(  3,   1) | 1.000000000 1.000000000 1.000000000 0.000000000 
Par#  6372# S(  1,  1)( 30, 30)(  3,   1) | 0.455513023 0.455513023 0.455513023 0.000000000 
Par#  6373# S(  1,  2)( 30, 30)(  3,   1) | 0.544486977 0.544486977 0.544486977 0.000000000 
Par#  6374# S(  2,  2)( 30, 30)(  3,   1) | 1.000000000 1.000000000 1.000000000 0.000000000 
Par#  6375# S(  1,  1)( 31, 30)(  3,   1) | 0.548460484 0.548460484 0.548460484 0.000000000 
Par#  6376# S(  1,  2)( 31, 30)(  3,   1) | 0.451539516 0.451539516 0.451539516 0.000000000 
Par#  6377# S(  2,  2)( 31, 30)(  3,   1) | 1.000000000 1.000000000 1.000000000 0.000000000 
Par#  6378# S(  1,  1)( 32, 30)(  3,   1) | 0.966920766 0.966920766 0.966920766 0.000000000 
Par#  6379# S(  1,  2)( 32, 30)(  3,   1) | 0.033079234 0.033079234 0.033079234 0.000000000 
Par#  6380# S(  2,  2)( 32, 30)(  3,   1) | 1.000000000 1.000000000 1.000000000 0.000000000 
Par#  6381# S(  1,  1)( 33, 30)(  3,   1) | 0.364772270 0.364772270 0.364772270 0.000000000 
Par#  6382# S(  1,  2)( 33, 30)(  3,   1) | 0.635227730 0.635227730 0.635227730 0.000000000 
Par#  6383# S(  2,  2)( 33, 30)(  3,   1) | 1.000000000 1.000000000 1.000000000 0.000000000 
Par#  6384# S(  1,  1)( 34, 30)(  3,   1) | 0.414734033 0.414734033 0.414734033 0.000000000 
Par#  6385# S(  1,  2)( 34, 30)(  3,   1) | 0.585265967 0.585265967 0.585265967 0.000000000 
Par#  6386# S(  2,  2)( 34, 30)(  3,   1) | 1.000000000 1.000000000 1.000000000 0.000000000 
Par#  6387# S(  1,  1)( 35, 30)(  3,   1) | 0.770997713 0.770997713 0.770997713 0.000000000 
Par#  6388# S(  1,  2)( 35, 30)(  3,   1) | 0.229002287 0.229002287 0.229002287 0.000000000 
Par#  6389# S(  2,  2)( 35, 30)(  3,   1) | 1.000000000 1.000000000 1.000000000 0.000000000 
Par#  6390# S(  1,  1)( 36, 30)(  3,   1) | 0.654726576 0.654726576 0.654726576 0.000000000 
Par#  6391# S(  1,  2)( 36, 30)(  3,   1) | 0.345273424 0.345273424 0.345273424 0.000000000 
Par#  6392# S(  2,  2)( 36, 30)(  3,   1) | 1.000000000 1.000000000 1.000000000 0.000000000 
Par#  6393# S(  1,  1)( 37, 30)(  3,   1) | 0.312045162 0.312045162 0.312045162 0.000000000 
Par#  6394# S(  1,  2)( 37, 30)(  3,   1) | 0.687954838 0.687954838 0.687954838 0.000000000 
Par#  6395# S(  2,  2)( 37, 30)(  3,   1) | 1.000000000 1.000000000 1.000000000 0.000000000 
Par#  6396# S(  1,  1)( 31, 31)(  3,   1) | 0.548460484 0.548460484 0.548460484 0.000000000 
Par#  6397# S(  1,  2)( 31, 31)(  3,   1) | 0.451539516 0.451539516 0.451539516 0.000000000 
Par#  6398# S(  2,  2)( 31, 31)(  3,   1) | 1.000000000 1.000000000 1.000000000 0.000000000 
Par#  6399# S(  1,  1)( 32, 31)(  3,   1) | 0.966920766 0.966920766 0.966920766 0.000000000 
Par#  6400# S(  1,  2)( 32, 31)(  3,   1) | 0.033079234 0.033079234 0.033079234 0.000000000 
Par#  6401# S(  2,  2)( 32, 31)(  3,   1) | 1.000000000 1.000000000 1.000000000 0.000000000 
Par#  6402# S(  1,  1)( 33, 31)(  3,   1) | 0.364772270 0.364772270 0.364772270 0.000000000 
Par#  6403# S(  1,  2)( 33, 31)(  3,   1) | 0.635227730 0.635227730 0.635227730 0.000000000 
Par#  6404# S(  2,  2)( 33, 31)(  3,   1) | 1.000000000 1.000000000 1.000000000 0.000000000 
Par#  6405# S(  1,  1)( 34, 31)(  3,   1) | 0.414734033 0.414734033 0.414734033 0.000000000 
Par#  6406# S(  1,  2)( 34, 31)(  3,   1) | 0.585265967 0.585265967 0.585265967 0.000000000 
Par#  6407# S(  2,  2)( 34, 31)(  3,   1) | 1.000000000 1.000000000 1.000000000 0.000000000 
Par#  6408# S(  1,  1)( 35, 31)(  3,   1) | 0.770997713 0.770997713 0.770997713 0.000000000 
Par#  6409# S(  1,  2)( 35, 31)(  3,   1) | 0.229002287 0.229002287 0.229002287 0.000000000 
Par#  6410# S(  2,  2)( 35, 31)(  3,   1) | 1.000000000 1.000000000 1.000000000 0.000000000 
Par#  6411# S(  1,  1)( 36, 31)(  3,   1) | 0.654726576 0.654726576 0.654726576 0.000000000 
Par#  6412# S(  1,  2)( 36, 31)(  3,   1) | 0.345273424 0.345273424 0.345273424 0.000000000 
Par#  6413# S(  2,  2)( 36, 31)(  3,   1) | 1.000000000 1.000000000 1.000000000 0.000000000 
Par#  6414# S(  1,  1)( 37, 31)(  3,   1) | 0.312045162 0.312045162 0.312045162 0.000000000 
Par#  6415# S(  1,  2)( 37, 31)(  3,   1) | 0.687954838 0.687954838 0.687954838 0.000000000 
Par#  6416# S(  2,  2)( 37, 31)(  3,   1) | 1.000000000 1.000000000 1.000000000 0.000000000 
Par#  6417# S(  1,  1)( 32, 32)(  3,   1) | 0.966920766 0.966920766 0.966920766 0.000000000 
Par#  6418# S(  1,  2)( 32, 32)(  3,   1) | 0.033079234 0.033079234 0.033079234 0.000000000 
Par#  6419# S(  2,  2)( 32, 32)(  3,   1) | 1.000000000 1.000000000 1.000000000 0.000000000 
Par#  6420# S(  1,  1)( 33, 32)(  3,   1) | 0.364772270 0.364772270 0.364772270 0.000000000 
Par#  6421# S(  1,  2)( 33, 32)(  3,   1) | 0.635227730 0.635227730 0.635227730 0.000000000 
Par#  6422# S(  2,  2)( 33, 32)(  3,   1) | 1.000000000 1.000000000 1.000000000 0.000000000 
Par#  6423# S(  1,  1)( 34, 32)(  3,   1) | 0.414734033 0.414734033 0.414734033 0.000000000 
Par#  6424# S(  1,  2)( 34, 32)(  3,   1) | 0.585265967 0.585265967 0.585265967 0.000000000 
Par#  6425# S(  2,  2)( 34, 32)(  3,   1) | 1.000000000 1.000000000 1.000000000 0.000000000 
Par#  6426# S(  1,  1)( 35, 32)(  3,   1) | 0.770997713 0.770997713 0.770997713 0.000000000 
Par#  6427# S(  1,  2)( 35, 32)(  3,   1) | 0.229002287 0.229002287 0.229002287 0.000000000 
Par#  6428# S(  2,  2)( 35, 32)(  3,   1) | 1.000000000 1.000000000 1.000000000 0.000000000 
Par#  6429# S(  1,  1)( 36, 32)(  3,   1) | 0.654726576 0.654726576 0.654726576 0.000000000 
Par#  6430# S(  1,  2)( 36, 32)(  3,   1) | 0.345273424 0.345273424 0.345273424 0.000000000 
Par#  6431# S(  2,  2)( 36, 32)(  3,   1) | 1.000000000 1.000000000 1.000000000 0.000000000 
Par#  6432# S(  1,  1)( 37, 32)(  3,   1) | 0.312045162 0.312045162 0.312045162 0.000000000 
Par#  6433# S(  1,  2)( 37, 32)(  3,   1) | 0.687954838 0.687954838 0.687954838 0.000000000 
Par#  6434# S(  2,  2)( 37, 32)(  3,   1) | 1.000000000 1.000000000 1.000000000 0.000000000 
Par#  6435# S(  1,  1)( 33, 33)(  3,   1) | 0.364772270 0.364772270 0.364772270 0.000000000 
Par#  6436# S(  1,  2)( 33, 33)(  3,   1) | 0.635227730 0.635227730 0.635227730 0.000000000 
Par#  6437# S(  2,  2)( 33, 33)(  3,   1) | 1.000000000 1.000000000 1.000000000 0.000000000 
Par#  6438# S(  1,  1)( 34, 33)(  3,   1) | 0.414734033 0.414734033 0.414734033 0.000000000 
Par#  6439# S(  1,  2)( 34, 33)(  3,   1) | 0.585265967 0.585265967 0.585265967 0.000000000 
Par#  6440# S(  2,  2)( 34, 33)(  3,   1) | 1.000000000 1.000000000 1.000000000 0.000000000 
Par#  6441# S(  1,  1)( 35, 33)(  3,   1) | 0.770997713 0.770997713 0.770997713 0.000000000 
Par#  6442# S(  1,  2)( 35, 33)(  3,   1) | 0.229002287 0.229002287 0.229002287 0.000000000 
Par#  6443# S(  2,  2)( 35, 33)(  3,   1) | 1.000000000 1.000000000 1.000000000 0.000000000 
Par#  6444# S(  1,  1)( 36, 33)(  3,   1) | 0.654726576 0.654726576 0.654726576 0.000000000 
Par#  6445# S(  1,  2)( 36, 33)(  3,   1) | 0.345273424 0.345273424 0.345273424 0.000000000 
Par#  6446# S(  2,  2)( 36, 33)(  3,   1) | 1.000000000 1.000000000 1.000000000 0.000000000 
Par#  6447# S(  1,  1)( 37, 33)(  3,   1) | 0.312045162 0.312045162 0.312045162 0.000000000 
Par#  6448# S(  1,  2)( 37, 33)(  3,   1) | 0.687954838 0.687954838 0.687954838 0.000000000 
Par#  6449# S(  2,  2)( 37, 33)(  3,   1) | 1.000000000 1.000000000 1.000000000 0.000000000 
Par#  6450# S(  1,  1)( 34, 34)(  3,   1) | 0.414734033 0.414734033 0.414734033 0.000000000 
Par#  6451# S(  1,  2)( 34, 34)(  3,   1) | 0.585265967 0.585265967 0.585265967 0.000000000 
Par#  6452# S(  2,  2)( 34, 34)(  3,   1) | 1.000000000 1.000000000 1.000000000 0.000000000 
Par#  6453# S(  1,  1)( 35, 34)(  3,   1) | 0.770997713 0.770997713 0.770997713 0.000000000 
Par#  6454# S(  1,  2)( 35, 34)(  3,   1) | 0.229002287 0.229002287 0.229002287 0.000000000 
Par#  6455# S(  2,  2)( 35, 34)(  3,   1) | 1.000000000 1.000000000 1.000000000 0.000000000 
Par#  6456# S(  1,  1)( 36, 34)(  3,   1) | 0.654726576 0.654726576 0.654726576 0.000000000 
Par#  6457# S(  1,  2)( 36, 34)(  3,   1) | 0.345273424 0.345273424 0.345273424 0.000000000 
Par#  6458# S(  2,  2)( 36, 34)(  3,   1) | 1.000000000 1.000000000 1.000000000 0.000000000 
Par#  6459# S(  1,  1)( 37, 34)(  3,   1) | 0.312045162 0.312045162 0.312045162 0.000000000 
Par#  6460# S(  1,  2)( 37, 34)(  3,   1) | 0.687954838 0.687954838 0.687954838 0.000000000 
Par#  6461# S(  2,  2)( 37, 34)(  3,   1) | 1.000000000 1.000000000 1.000000000 0.000000000 
Par#  6462# S(  1,  1)( 35, 35)(  3,   1) | 0.770997713 0.770997713 0.770997713 0.000000000 
Par#  6463# S(  1,  2)( 35, 35)(  3,   1) | 0.229002287 0.229002287 0.229002287 0.000000000 
Par#  6464# S(  2,  2)( 35, 35)(  3,   1) | 1.000000000 1.000000000 1.000000000 0.000000000 
Par#  6465# S(  1,  1)( 36, 35)(  3,   1) | 0.654726576 0.654726576 0.654726576 0.000000000 
Par#  6466# S(  1,  2)( 36, 35)(  3,   1) | 0.345273424 0.345273424 0.345273424 0.000000000 
Par#  6467# S(  2,  2)( 36, 35)(  3,   1) | 1.000000000 1.000000000 1.000000000 0.000000000 
Par#  6468# S(  1,  1)( 37, 35)(  3,   1) | 0.312045162 0.312045162 0.312045162 0.000000000 
Par#  6469# S(  1,  2)( 37, 35)(  3,   1) | 0.687954838 0.687954838 0.687954838 0.000000000 
Par#  6470# S(  2,  2)( 37, 35)(  3,   1) | 1.000000000 1.000000000 1.000000000 0.000000000 
Par#  6471# S(  1,  1)( 36, 36)(  3,   1) | 0.654726576 0.654726576 0.654726576 0.000000000 
Par#  6472# S(  1,  2)( 36, 36)(  3,   1) | 0.345273424 0.345273424 0.345273424 0.000000000 
Par#  6473# S(  2,  2)( 36, 36)(  3,   1) | 1.000000000 1.000000000 1.000000000 0.000000000 
Par#  6474# S(  1,  1)( 37, 36)(  3,   1) | 0.312045162 0.312045162 0.312045162 0.000000000 
Par#  6475# S(  1,  2)( 37, 36)(  3,   1) | 0.687954838 0.687954838 0.687954838 0.000000000 
Par#  6476# S(  2,  2)( 37, 36)(  3,   1) | 1.000000000 1.000000000 1.000000000 0.000000000 
Par#  6477# S(  1,  1)( 37, 37)(  3,   1) | 0.312045162 0.312045162 0.312045162 0.000000000 
Par#  6478# S(  1,  2)( 37, 37)(  3,   1) | 0.687954838 0.687954838 0.687954838 0.000000000 
Par#  6479# S(  2,  2)( 37, 37)(  3,   1) | 1.000000000 1.000000000 1.000000000 0.000000000 
Par#  6480# S(  1,  1)(  1,  1)(  4,   1) | 0.499910310 0.499910310 0.499910310 0.000000000 
Par#  6481# S(  1,  2)(  1,  1)(  4,   1) | 0.500089690 0.500089690 0.500089690 0.000000000 
Par#  6482# S(  2,  2)(  1,  1)(  4,   1) | 1.000000000 1.000000000 1.000000000 0.000000000 
Par#  6483# S(  1,  1)(  2,  1)(  4,   1) | 0.667228170 0.667228170 0.667228170 0.000000000 
Par#  6484# S(  1,  2)(  2,  1)(  4,   1) | 0.332771830 0.332771830 0.332771830 0.000000000 
Par#  6485# S(  2,  2)(  2,  1)(  4,   1) | 1.000000000 1.000000000 1.000000000 0.000000000 
Par#  6486# S(  1,  1)(  3,  1)(  4,   1) | 0.749606396 0.749606396 0.749606396 0.000000000 
Par#  6487# S(  1,  2)(  3,  1)(  4,   1) | 0.250393604 0.250393604 0.250393604 0.000000000 
Par#  6488# S(  2,  2)(  3,  1)(  4,   1) | 1.000000000 1.000000000 1.000000000 0.000000000 
Par#  6489# S(  1,  1)(  4,  1)(  4,   1) | 0.399948274 0.399948274 0.399948274 0.000000000 
Par#  6490# S(  1,  2)(  4,  1)(  4,   1) | 0.600051726 0.600051726 0.600051726 0.000000000 
Par#  6491# S(  2,  2)(  4,  1)(  4,   1) | 1.000000000 1.000000000 1.000000000 0.000000000 
Par#  6492# S(  1,  1)(  5,  1)(  4,   1) | 0.335190276 0.335190276 0.335190276 0.000000000 
Par#  6493# S(  1,  2)(  5,  1)(  4,   1) | 0.664809724 0.664809724 0.664809724 0.000000000 
Par#  6494# S(  2,  2)(  5,  1)(  4,   1) | 1.000000000 1.000000000 1.000000000 0.000000000 
Par#  6495# S(  1,  1)(  6,  1)(  4,   1) | 0.000000287 0.000000287 0.000000287 0.000000000 
Par#  6496# S(  1,  2)(  6,  1)(  4,   1) | 0.999999713 0.999999713 0.999999713 0.000000000 
Par#  6497# S(  2,  2)(  6,  1)(  4,   1) | 1.000000000 1.000000000 1.000000000 0.000000000 
Par#  6498# S(  1,  1)(  7,  1)(  4,   1) | 0.598603812 0.598603812 0.598603812 0.000000000 
Par#  6499# S(  1,  2)(  7,  1)(  4,   1) | 0.401396188 0.401396188 0.401396188 0.000000000 
Par#  6500# S(  2,  2)(  7,  1)(  4,   1) | 1.000000000 1.000000000 1.000000000 0.000000000 
Par#  6501# S(  1,  1)(  8,  1)(  4,   1) | 0.885976162 0.885976162 0.885976162 0.000000000 
Par#  6502# S(  1,  2)(  8,  1)(  4,   1) | 0.114023838 0.114023838 0.114023838 0.000000000 
Par#  6503# S(  2,  2)(  8,  1)(  4,   1) | 1.000000000 1.000000000 1.000000000 0.000000000 
Par#  6504# S(  1,  1)(  9,  1)(  4,   1) | 0.582387851 0.582387851 0.582387851 0.000000000 
Par#  6505# S(  1,  2)(  9,  1)(  4,   1) | 0.417612149 0.417612149 0.417612149 0.000000000 
Par#  6506# S(  2,  2)(  9,  1)(  4,   1) | 1.000000000 1.000000000 1.000000000 0.000000000 
Par#  6507# S(  1,  1)( 10,  1)(  4,   1) | 0.635392932 0.635392932 0.635392932 0.000000000 
Par#  6508# S(  1,  2)( 10,  1)(  4,   1) | 0.364607068 0.364607068 0.364607068 0.000000000 
Par#  6509# S(  2,  2)( 10,  1)(  4,   1) | 1.000000000 1.000000000 1.000000000 0.000000000 
Par#  6510# S(  1,  1)( 11,  1)(  4,   1) | 0.461601987 0.461601987 0.461601987 0.000000000 
Par#  6511# S(  1,  2)( 11,  1)(  4,   1) | 0.538398013 0.538398013 0.538398013 0.000000000 
Par#  6512# S(  2,  2)( 11,  1)(  4,   1) | 1.000000000 1.000000000 1.000000000 0.000000000 
Par#  6513# S(  1,  1)( 12,  1)(  4,   1) | 0.467672379 0.467672379 0.467672379 0.000000000 
Par#  6514# S(  1,  2)( 12,  1)(  4,   1) | 0.532327621 0.532327621 0.532327621 0.000000000 
Par#  6515# S(  2,  2)( 12,  1)(  4,   1) | 1.000000000 1.000000000 1.000000000 0.000000000 
Par#  6516# S(  1,  1)( 13,  1)(  4,   1) | 0.518190130 0.518190130 0.518190130 0.000000000 
Par#  6517# S(  1,  2)( 13,  1)(  4,   1) | 0.481809870 0.481809870 0.481809870 0.000000000 
Par#  6518# S(  2,  2)( 13,  1)(  4,   1) | 1.000000000 1.000000000 1.000000000 0.000000000 
Par#  6519# S(  1,  1)( 14,  1)(  4,   1) | 0.669213898 0.669213898 0.669213898 0.000000000 
Par#  6520# S(  1,  2)( 14,  1)(  4,   1) | 0.330786102 0.330786102 0.330786102 0.000000000 
Par#  6521# S(  2,  2)( 14,  1)(  4,   1) | 1.000000000 1.000000000 1.000000000 0.000000000 
Par#  6522# S(  1,  1)( 15,  1)(  4,   1) | 1.000000000 1.000000000 1.000000000 0.000000000 
Par#  6523# S(  1,  2)( 15,  1)(  4,   1) | 0.000000000 0.000000000 0.000000000 0.000000000 
Par#  6524# S(  2,  2)( 15,  1)(  4,   1) | 1.000000000 1.000000000 1.000000000 0.000000000 
Par#  6525# S(  1,  1)( 16,  1)(  4,   1) | 0.376272255 0.376272255 0.376272255 0.000000000 
Par#  6526# S(  1,  2)( 16,  1)(  4,   1) | 0.623727745 0.623727745 0.623727745 0.000000000 
Par#  6527# S(  2,  2)( 16,  1)(  4,   1) | 1.000000000 1.000000000 1.000000000 0.000000000 
Par#  6528# S(  1,  1)( 17,  1)(  4,   1) | 0.194347968 0.194347968 0.194347968 0.000000000 
Par#  6529# S(  1,  2)( 17,  1)(  4,   1) | 0.805652032 0.805652032 0.805652032 0.000000000 
Par#  6530# S(  2,  2)( 17,  1)(  4,   1) | 1.000000000 1.000000000 1.000000000 0.000000000 
Par#  6531# S(  1,  1)( 18,  1)(  4,   1) | 0.705000131 0.705000131 0.705000131 0.000000000 
Par#  6532# S(  1,  2)( 18,  1)(  4,   1) | 0.294999869 0.294999869 0.294999869 0.000000000 
Par#  6533# S(  2,  2)( 18,  1)(  4,   1) | 1.000000000 1.000000000 1.000000000 0.000000000 
Par#  6534# S(  1,  1)( 19,  1)(  4,   1) | 0.616352992 0.616352992 0.616352992 0.000000000 
Par#  6535# S(  1,  2)( 19,  1)(  4,   1) | 0.383647008 0.383647008 0.383647008 0.000000000 
Par#  6536# S(  2,  2)( 19,  1)(  4,   1) | 1.000000000 1.000000000 1.000000000 0.000000000 
Par#  6537# S(  1,  1)( 20,  1)(  4,   1) | 0.619904149 0.619904149 0.619904149 0.000000000 
Par#  6538# S(  1,  2)( 20,  1)(  4,   1) | 0.380095851 0.380095851 0.380095851 0.000000000 
Par#  6539# S(  2,  2)( 20,  1)(  4,   1) | 1.000000000 1.000000000 1.000000000 0.000000000 
Par#  6540# S(  1,  1)( 21,  1)(  4,   1) | 0.698800274 0.698800274 0.698800274 0.000000000 
Par#  6541# S(  1,  2)( 21,  1)(  4,   1) | 0.301199726 0.301199726 0.301199726 0.000000000 
Par#  6542# S(  2,  2)( 21,  1)(  4,   1) | 1.000000000 1.000000000 1.000000000 0.000000000 
Par#  6543# S(  1,  1)( 22,  1)(  4,   1) | 0.322014340 0.322014340 0.322014340 0.000000000 
Par#  6544# S(  1,  2)( 22,  1)(  4,   1) | 0.677985660 0.677985660 0.677985660 0.000000000 
Par#  6545# S(  2,  2)( 22,  1)(  4,   1) | 1.000000000 1.000000000 1.000000000 0.000000000 
Par#  6546# S(  1,  1)( 23,  1)(  4,   1) | 0.476454487 0.476454487 0.476454487 0.000000000 
Par#  6547# S(  1,  2)( 23,  1)(  4,   1) | 0.523545513 0.523545513 0.523545513 0.000000000 
Par#  6548# S(  2,  2)( 23,  1)(  4,   1) | 1.000000000 1.000000000 1.000000000 0.000000000 
Par#  6549# S(  1,  1)( 24,  1)(  4,   1) | 0.262558839 0.262558839 0.262558839 0.000000000 
Par#  6550# S(  1,  2)( 24,  1)(  4,   1) | 0.737441161 0.737441161 0.737441161 0.000000000 
Par#  6551# S(  2,  2)( 24,  1)(  4,   1) | 1.000000000 1.000000000 1.000000000 0.000000000 
Par#  6552# S(  1,  1)( 25,  1)(  4,   1) | 0.630394869 0.630394869 0.630394869 0.000000000 
Par#  6553# S(  1,  2)( 25,  1)(  4,   1) | 0.369605131 0.369605131 0.369605131 0.000000000 
Par#  6554# S(  2,  2)( 25,  1)(  4,   1) | 1.000000000 1.000000000 1.000000000 0.000000000 
Par#  6555# S(  1,  1)( 26,  1)(  4,   1) | 0.518838994 0.518838994 0.518838994 0.000000000 
Par#  6556# S(  1,  2)( 26,  1)(  4,   1) | 0.481161006 0.481161006 0.481161006 0.000000000 
Par#  6557# S(  2,  2)( 26,  1)(  4,   1) | 1.000000000 1.000000000 1.000000000 0.000000000 
Par#  6558# S(  1,  1)( 27,  1)(  4,   1) | 0.596373813 0.596373813 0.596373813 0.000000000 
Par#  6559# S(  1,  2)( 27,  1)(  4,   1) | 0.403626187 0.403626187 0.403626187 0.000000000 
Par#  6560# S(  2,  2)( 27,  1)(  4,   1) | 1.000000000 1.000000000 1.000000000 0.000000000 
Par#  6561# S(  1,  1)( 28,  1)(  4,   1) | 0.717409674 0.717409674 0.717409674 0.000000000 
Par#  6562# S(  1,  2)( 28,  1)(  4,   1) | 0.282590326 0.282590326 0.282590326 0.000000000 
Par#  6563# S(  2,  2)( 28,  1)(  4,   1) | 1.000000000 1.000000000 1.000000000 0.000000000 
Par#  6564# S(  1,  1)( 29,  1)(  4,   1) | 0.226305755 0.226305755 0.226305755 0.000000000 
Par#  6565# S(  1,  2)( 29,  1)(  4,   1) | 0.773694245 0.773694245 0.773694245 0.000000000 
Par#  6566# S(  2,  2)( 29,  1)(  4,   1) | 1.000000000 1.000000000 1.000000000 0.000000000 
Par#  6567# S(  1,  1)( 30,  1)(  4,   1) | 0.773872024 0.773872024 0.773872024 0.000000000 
Par#  6568# S(  1,  2)( 30,  1)(  4,   1) | 0.226127976 0.226127976 0.226127976 0.000000000 
Par#  6569# S(  2,  2)( 30,  1)(  4,   1) | 1.000000000 1.000000000 1.000000000 0.000000000 
Par#  6570# S(  1,  1)( 31,  1)(  4,   1) | 0.613482620 0.613482620 0.613482620 0.000000000 
Par#  6571# S(  1,  2)( 31,  1)(  4,   1) | 0.386517380 0.386517380 0.386517380 0.000000000 
Par#  6572# S(  2,  2)( 31,  1)(  4,   1) | 1.000000000 1.000000000 1.000000000 0.000000000 
Par#  6573# S(  1,  1)( 32,  1)(  4,   1) | 0.574049104 0.574049104 0.574049104 0.000000000 
Par#  6574# S(  1,  2)( 32,  1)(  4,   1) | 0.425950896 0.425950896 0.425950896 0.000000000 
Par#  6575# S(  2,  2)( 32,  1)(  4,   1) | 1.000000000 1.000000000 1.000000000 0.000000000 
Par#  6576# S(  1,  1)( 33,  1)(  4,   1) | 0.455329752 0.455329752 0.455329752 0.000000000 
Par#  6577# S(  1,  2)( 33,  1)(  4,   1) | 0.544670248 0.544670248 0.544670248 0.000000000 
Par#  6578# S(  2,  2)( 33,  1)(  4,   1) | 1.000000000 1.000000000 1.000000000 0.000000000 
Par#  6579# S(  1,  1)( 34,  1)(  4,   1) | 0.581644240 0.581644240 0.581644240 0.000000000 
Par#  6580# S(  1,  2)( 34,  1)(  4,   1) | 0.418355760 0.418355760 0.418355760 0.000000000 
Par#  6581# S(  2,  2)( 34,  1)(  4,   1) | 1.000000000 1.000000000 1.000000000 0.000000000 
Par#  6582# S(  1,  1)( 35,  1)(  4,   1) | 0.547076414 0.547076414 0.547076414 0.000000000 
Par#  6583# S(  1,  2)( 35,  1)(  4,   1) | 0.452923586 0.452923586 0.452923586 0.000000000 
Par#  6584# S(  2,  2)( 35,  1)(  4,   1) | 1.000000000 1.000000000 1.000000000 0.000000000 
Par#  6585# S(  1,  1)( 36,  1)(  4,   1) | 0.433733918 0.433733918 0.433733918 0.000000000 
Par#  6586# S(  1,  2)( 36,  1)(  4,   1) | 0.566266082 0.566266082 0.566266082 0.000000000 
Par#  6587# S(  2,  2)( 36,  1)(  4,   1) | 1.000000000 1.000000000 1.000000000 0.000000000 
Par#  6588# S(  1,  1)( 37,  1)(  4,   1) | 0.382936885 0.382936885 0.382936885 0.000000000 
Par#  6589# S(  1,  2)( 37,  1)(  4,   1) | 0.617063115 0.617063115 0.617063115 0.000000000 
Par#  6590# S(  2,  2)( 37,  1)(  4,   1) | 1.000000000 1.000000000 1.000000000 0.000000000 
Par#  6591# S(  1,  1)(  2,  2)(  4,   1) | 0.667228170 0.667228170 0.667228170 0.000000000 
Par#  6592# S(  1,  2)(  2,  2)(  4,   1) | 0.332771830 0.332771830 0.332771830 0.000000000 
Par#  6593# S(  2,  2)(  2,  2)(  4,   1) | 1.000000000 1.000000000 1.000000000 0.000000000 
Par#  6594# S(  1,  1)(  3,  2)(  4,   1) | 0.749606396 0.749606396 0.749606396 0.000000000 
Par#  6595# S(  1,  2)(  3,  2)(  4,   1) | 0.250393604 0.250393604 0.250393604 0.000000000 
Par#  6596# S(  2,  2)(  3,  2)(  4,   1) | 1.000000000 1.000000000 1.000000000 0.000000000 
Par#  6597# S(  1,  1)(  4,  2)(  4,   1) | 0.399948274 0.399948274 0.399948274 0.000000000 
Par#  6598# S(  1,  2)(  4,  2)(  4,   1) | 0.600051726 0.600051726 0.600051726 0.000000000 
Par#  6599# S(  2,  2)(  4,  2)(  4,   1) | 1.000000000 1.000000000 1.000000000 0.000000000 
Par#  6600# S(  1,  1)(  5,  2)(  4,   1) | 0.335190276 0.335190276 0.335190276 0.000000000 
Par#  6601# S(  1,  2)(  5,  2)(  4,   1) | 0.664809724 0.664809724 0.664809724 0.000000000 
Par#  6602# S(  2,  2)(  5,  2)(  4,   1) | 1.000000000 1.000000000 1.000000000 0.000000000 
Par#  6603# S(  1,  1)(  6,  2)(  4,   1) | 0.000000287 0.000000287 0.000000287 0.000000000 
Par#  6604# S(  1,  2)(  6,  2)(  4,   1) | 0.999999713 0.999999713 0.999999713 0.000000000 
Par#  6605# S(  2,  2)(  6,  2)(  4,   1) | 1.000000000 1.000000000 1.000000000 0.000000000 
Par#  6606# S(  1,  1)(  7,  2)(  4,   1) | 0.598603812 0.598603812 0.598603812 0.000000000 
Par#  6607# S(  1,  2)(  7,  2)(  4,   1) | 0.401396188 0.401396188 0.401396188 0.000000000 
Par#  6608# S(  2,  2)(  7,  2)(  4,   1) | 1.000000000 1.000000000 1.000000000 0.000000000 
Par#  6609# S(  1,  1)(  8,  2)(  4,   1) | 0.885976162 0.885976162 0.885976162 0.000000000 
Par#  6610# S(  1,  2)(  8,  2)(  4,   1) | 0.114023838 0.114023838 0.114023838 0.000000000 
Par#  6611# S(  2,  2)(  8,  2)(  4,   1) | 1.000000000 1.000000000 1.000000000 0.000000000 
Par#  6612# S(  1,  1)(  9,  2)(  4,   1) | 0.582387851 0.582387851 0.582387851 0.000000000 
Par#  6613# S(  1,  2)(  9,  2)(  4,   1) | 0.417612149 0.417612149 0.417612149 0.000000000 
Par#  6614# S(  2,  2)(  9,  2)(  4,   1) | 1.000000000 1.000000000 1.000000000 0.000000000 
Par#  6615# S(  1,  1)( 10,  2)(  4,   1) | 0.635392932 0.635392932 0.635392932 0.000000000 
Par#  6616# S(  1,  2)( 10,  2)(  4,   1) | 0.364607068 0.364607068 0.364607068 0.000000000 
Par#  6617# S(  2,  2)( 10,  2)(  4,   1) | 1.000000000 1.000000000 1.000000000 0.000000000 
Par#  6618# S(  1,  1)( 11,  2)(  4,   1) | 0.461601987 0.461601987 0.461601987 0.000000000 
Par#  6619# S(  1,  2)( 11,  2)(  4,   1) | 0.538398013 0.538398013 0.538398013 0.000000000 
Par#  6620# S(  2,  2)( 11,  2)(  4,   1) | 1.000000000 1.000000000 1.000000000 0.000000000 
Par#  6621# S(  1,  1)( 12,  2)(  4,   1) | 0.467672379 0.467672379 0.467672379 0.000000000 
Par#  6622# S(  1,  2)( 12,  2)(  4,   1) | 0.532327621 0.532327621 0.532327621 0.000000000 
Par#  6623# S(  2,  2)( 12,  2)(  4,   1) | 1.000000000 1.000000000 1.000000000 0.000000000 
Par#  6624# S(  1,  1)( 13,  2)(  4,   1) | 0.518190130 0.518190130 0.518190130 0.000000000 
Par#  6625# S(  1,  2)( 13,  2)(  4,   1) | 0.481809870 0.481809870 0.481809870 0.000000000 
Par#  6626# S(  2,  2)( 13,  2)(  4,   1) | 1.000000000 1.000000000 1.000000000 0.000000000 
Par#  6627# S(  1,  1)( 14,  2)(  4,   1) | 0.669213898 0.669213898 0.669213898 0.000000000 
Par#  6628# S(  1,  2)( 14,  2)(  4,   1) | 0.330786102 0.330786102 0.330786102 0.000000000 
Par#  6629# S(  2,  2)( 14,  2)(  4,   1) | 1.000000000 1.000000000 1.000000000 0.000000000 
Par#  6630# S(  1,  1)( 15,  2)(  4,   1) | 1.000000000 1.000000000 1.000000000 0.000000000 
Par#  6631# S(  1,  2)( 15,  2)(  4,   1) | 0.000000000 0.000000000 0.000000000 0.000000000 
Par#  6632# S(  2,  2)( 15,  2)(  4,   1) | 1.000000000 1.000000000 1.000000000 0.000000000 
Par#  6633# S(  1,  1)( 16,  2)(  4,   1) | 0.376272255 0.376272255 0.376272255 0.000000000 
Par#  6634# S(  1,  2)( 16,  2)(  4,   1) | 0.623727745 0.623727745 0.623727745 0.000000000 
Par#  6635# S(  2,  2)( 16,  2)(  4,   1) | 1.000000000 1.000000000 1.000000000 0.000000000 
Par#  6636# S(  1,  1)( 17,  2)(  4,   1) | 0.194347968 0.194347968 0.194347968 0.000000000 
Par#  6637# S(  1,  2)( 17,  2)(  4,   1) | 0.805652032 0.805652032 0.805652032 0.000000000 
Par#  6638# S(  2,  2)( 17,  2)(  4,   1) | 1.000000000 1.000000000 1.000000000 0.000000000 
Par#  6639# S(  1,  1)( 18,  2)(  4,   1) | 0.705000131 0.705000131 0.705000131 0.000000000 
Par#  6640# S(  1,  2)( 18,  2)(  4,   1) | 0.294999869 0.294999869 0.294999869 0.000000000 
Par#  6641# S(  2,  2)( 18,  2)(  4,   1) | 1.000000000 1.000000000 1.000000000 0.000000000 
Par#  6642# S(  1,  1)( 19,  2)(  4,   1) | 0.616352992 0.616352992 0.616352992 0.000000000 
Par#  6643# S(  1,  2)( 19,  2)(  4,   1) | 0.383647008 0.383647008 0.383647008 0.000000000 
Par#  6644# S(  2,  2)( 19,  2)(  4,   1) | 1.000000000 1.000000000 1.000000000 0.000000000 
Par#  6645# S(  1,  1)( 20,  2)(  4,   1) | 0.619904149 0.619904149 0.619904149 0.000000000 
Par#  6646# S(  1,  2)( 20,  2)(  4,   1) | 0.380095851 0.380095851 0.380095851 0.000000000 
Par#  6647# S(  2,  2)( 20,  2)(  4,   1) | 1.000000000 1.000000000 1.000000000 0.000000000 
Par#  6648# S(  1,  1)( 21,  2)(  4,   1) | 0.698800274 0.698800274 0.698800274 0.000000000 
Par#  6649# S(  1,  2)( 21,  2)(  4,   1) | 0.301199726 0.301199726 0.301199726 0.000000000 
Par#  6650# S(  2,  2)( 21,  2)(  4,   1) | 1.000000000 1.000000000 1.000000000 0.000000000 
Par#  6651# S(  1,  1)( 22,  2)(  4,   1) | 0.322014340 0.322014340 0.322014340 0.000000000 
Par#  6652# S(  1,  2)( 22,  2)(  4,   1) | 0.677985660 0.677985660 0.677985660 0.000000000 
Par#  6653# S(  2,  2)( 22,  2)(  4,   1) | 1.000000000 1.000000000 1.000000000 0.000000000 
Par#  6654# S(  1,  1)( 23,  2)(  4,   1) | 0.476454487 0.476454487 0.476454487 0.000000000 
Par#  6655# S(  1,  2)( 23,  2)(  4,   1) | 0.523545513 0.523545513 0.523545513 0.000000000 
Par#  6656# S(  2,  2)( 23,  2)(  4,   1) | 1.000000000 1.000000000 1.000000000 0.000000000 
Par#  6657# S(  1,  1)( 24,  2)(  4,   1) | 0.262558839 0.262558839 0.262558839 0.000000000 
Par#  6658# S(  1,  2)( 24,  2)(  4,   1) | 0.737441161 0.737441161 0.737441161 0.000000000 
Par#  6659# S(  2,  2)( 24,  2)(  4,   1) | 1.000000000 1.000000000 1.000000000 0.000000000 
Par#  6660# S(  1,  1)( 25,  2)(  4,   1) | 0.630394869 0.630394869 0.630394869 0.000000000 
Par#  6661# S(  1,  2)( 25,  2)(  4,   1) | 0.369605131 0.369605131 0.369605131 0.000000000 
Par#  6662# S(  2,  2)( 25,  2)(  4,   1) | 1.000000000 1.000000000 1.000000000 0.000000000 
Par#  6663# S(  1,  1)( 26,  2)(  4,   1) | 0.518838994 0.518838994 0.518838994 0.000000000 
Par#  6664# S(  1,  2)( 26,  2)(  4,   1) | 0.481161006 0.481161006 0.481161006 0.000000000 
Par#  6665# S(  2,  2)( 26,  2)(  4,   1) | 1.000000000 1.000000000 1.000000000 0.000000000 
Par#  6666# S(  1,  1)( 27,  2)(  4,   1) | 0.596373813 0.596373813 0.596373813 0.000000000 
Par#  6667# S(  1,  2)( 27,  2)(  4,   1) | 0.403626187 0.403626187 0.403626187 0.000000000 
Par#  6668# S(  2,  2)( 27,  2)(  4,   1) | 1.000000000 1.000000000 1.000000000 0.000000000 
Par#  6669# S(  1,  1)( 28,  2)(  4,   1) | 0.717409674 0.717409674 0.717409674 0.000000000 
Par#  6670# S(  1,  2)( 28,  2)(  4,   1) | 0.282590326 0.282590326 0.282590326 0.000000000 
Par#  6671# S(  2,  2)( 28,  2)(  4,   1) | 1.000000000 1.000000000 1.000000000 0.000000000 
Par#  6672# S(  1,  1)( 29,  2)(  4,   1) | 0.226305755 0.226305755 0.226305755 0.000000000 
Par#  6673# S(  1,  2)( 29,  2)(  4,   1) | 0.773694245 0.773694245 0.773694245 0.000000000 
Par#  6674# S(  2,  2)( 29,  2)(  4,   1) | 1.000000000 1.000000000 1.000000000 0.000000000 
Par#  6675# S(  1,  1)( 30,  2)(  4,   1) | 0.773872024 0.773872024 0.773872024 0.000000000 
Par#  6676# S(  1,  2)( 30,  2)(  4,   1) | 0.226127976 0.226127976 0.226127976 0.000000000 
Par#  6677# S(  2,  2)( 30,  2)(  4,   1) | 1.000000000 1.000000000 1.000000000 0.000000000 
Par#  6678# S(  1,  1)( 31,  2)(  4,   1) | 0.613482620 0.613482620 0.613482620 0.000000000 
Par#  6679# S(  1,  2)( 31,  2)(  4,   1) | 0.386517380 0.386517380 0.386517380 0.000000000 
Par#  6680# S(  2,  2)( 31,  2)(  4,   1) | 1.000000000 1.000000000 1.000000000 0.000000000 
Par#  6681# S(  1,  1)( 32,  2)(  4,   1) | 0.574049104 0.574049104 0.574049104 0.000000000 
Par#  6682# S(  1,  2)( 32,  2)(  4,   1) | 0.425950896 0.425950896 0.425950896 0.000000000 
Par#  6683# S(  2,  2)( 32,  2)(  4,   1) | 1.000000000 1.000000000 1.000000000 0.000000000 
Par#  6684# S(  1,  1)( 33,  2)(  4,   1) | 0.455329752 0.455329752 0.455329752 0.000000000 
Par#  6685# S(  1,  2)( 33,  2)(  4,   1) | 0.544670248 0.544670248 0.544670248 0.000000000 
Par#  6686# S(  2,  2)( 33,  2)(  4,   1) | 1.000000000 1.000000000 1.000000000 0.000000000 
Par#  6687# S(  1,  1)( 34,  2)(  4,   1) | 0.581644240 0.581644240 0.581644240 0.000000000 
Par#  6688# S(  1,  2)( 34,  2)(  4,   1) | 0.418355760 0.418355760 0.418355760 0.000000000 
Par#  6689# S(  2,  2)( 34,  2)(  4,   1) | 1.000000000 1.000000000 1.000000000 0.000000000 
Par#  6690# S(  1,  1)( 35,  2)(  4,   1) | 0.547076414 0.547076414 0.547076414 0.000000000 
Par#  6691# S(  1,  2)( 35,  2)(  4,   1) | 0.452923586 0.452923586 0.452923586 0.000000000 
Par#  6692# S(  2,  2)( 35,  2)(  4,   1) | 1.000000000 1.000000000 1.000000000 0.000000000 
Par#  6693# S(  1,  1)( 36,  2)(  4,   1) | 0.433733918 0.433733918 0.433733918 0.000000000 
Par#  6694# S(  1,  2)( 36,  2)(  4,   1) | 0.566266082 0.566266082 0.566266082 0.000000000 
Par#  6695# S(  2,  2)( 36,  2)(  4,   1) | 1.000000000 1.000000000 1.000000000 0.000000000 
Par#  6696# S(  1,  1)( 37,  2)(  4,   1) | 0.382936885 0.382936885 0.382936885 0.000000000 
Par#  6697# S(  1,  2)( 37,  2)(  4,   1) | 0.617063115 0.617063115 0.617063115 0.000000000 
Par#  6698# S(  2,  2)( 37,  2)(  4,   1) | 1.000000000 1.000000000 1.000000000 0.000000000 
Par#  6699# S(  1,  1)(  3,  3)(  4,   1) | 0.749606396 0.749606396 0.749606396 0.000000000 
Par#  6700# S(  1,  2)(  3,  3)(  4,   1) | 0.250393604 0.250393604 0.250393604 0.000000000 
Par#  6701# S(  2,  2)(  3,  3)(  4,   1) | 1.000000000 1.000000000 1.000000000 0.000000000 
Par#  6702# S(  1,  1)(  4,  3)(  4,   1) | 0.399948274 0.399948274 0.399948274 0.000000000 
Par#  6703# S(  1,  2)(  4,  3)(  4,   1) | 0.600051726 0.600051726 0.600051726 0.000000000 
Par#  6704# S(  2,  2)(  4,  3)(  4,   1) | 1.000000000 1.000000000 1.000000000 0.000000000 
Par#  6705# S(  1,  1)(  5,  3)(  4,   1) | 0.335190276 0.335190276 0.335190276 0.000000000 
Par#  6706# S(  1,  2)(  5,  3)(  4,   1) | 0.664809724 0.664809724 0.664809724 0.000000000 
Par#  6707# S(  2,  2)(  5,  3)(  4,   1) | 1.000000000 1.000000000 1.000000000 0.000000000 
Par#  6708# S(  1,  1)(  6,  3)(  4,   1) | 0.000000287 0.000000287 0.000000287 0.000000000 
Par#  6709# S(  1,  2)(  6,  3)(  4,   1) | 0.999999713 0.999999713 0.999999713 0.000000000 
Par#  6710# S(  2,  2)(  6,  3)(  4,   1) | 1.000000000 1.000000000 1.000000000 0.000000000 
Par#  6711# S(  1,  1)(  7,  3)(  4,   1) | 0.598603812 0.598603812 0.598603812 0.000000000 
Par#  6712# S(  1,  2)(  7,  3)(  4,   1) | 0.401396188 0.401396188 0.401396188 0.000000000 
Par#  6713# S(  2,  2)(  7,  3)(  4,   1) | 1.000000000 1.000000000 1.000000000 0.000000000 
Par#  6714# S(  1,  1)(  8,  3)(  4,   1) | 0.885976162 0.885976162 0.885976162 0.000000000 
Par#  6715# S(  1,  2)(  8,  3)(  4,   1) | 0.114023838 0.114023838 0.114023838 0.000000000 
Par#  6716# S(  2,  2)(  8,  3)(  4,   1) | 1.000000000 1.000000000 1.000000000 0.000000000 
Par#  6717# S(  1,  1)(  9,  3)(  4,   1) | 0.582387851 0.582387851 0.582387851 0.000000000 
Par#  6718# S(  1,  2)(  9,  3)(  4,   1) | 0.417612149 0.417612149 0.417612149 0.000000000 
Par#  6719# S(  2,  2)(  9,  3)(  4,   1) | 1.000000000 1.000000000 1.000000000 0.000000000 
Par#  6720# S(  1,  1)( 10,  3)(  4,   1) | 0.635392932 0.635392932 0.635392932 0.000000000 
Par#  6721# S(  1,  2)( 10,  3)(  4,   1) | 0.364607068 0.364607068 0.364607068 0.000000000 
Par#  6722# S(  2,  2)( 10,  3)(  4,   1) | 1.000000000 1.000000000 1.000000000 0.000000000 
Par#  6723# S(  1,  1)( 11,  3)(  4,   1) | 0.461601987 0.461601987 0.461601987 0.000000000 
Par#  6724# S(  1,  2)( 11,  3)(  4,   1) | 0.538398013 0.538398013 0.538398013 0.000000000 
Par#  6725# S(  2,  2)( 11,  3)(  4,   1) | 1.000000000 1.000000000 1.000000000 0.000000000 
Par#  6726# S(  1,  1)( 12,  3)(  4,   1) | 0.467672379 0.467672379 0.467672379 0.000000000 
Par#  6727# S(  1,  2)( 12,  3)(  4,   1) | 0.532327621 0.532327621 0.532327621 0.000000000 
Par#  6728# S(  2,  2)( 12,  3)(  4,   1) | 1.000000000 1.000000000 1.000000000 0.000000000 
Par#  6729# S(  1,  1)( 13,  3)(  4,   1) | 0.518190130 0.518190130 0.518190130 0.000000000 
Par#  6730# S(  1,  2)( 13,  3)(  4,   1) | 0.481809870 0.481809870 0.481809870 0.000000000 
Par#  6731# S(  2,  2)( 13,  3)(  4,   1) | 1.000000000 1.000000000 1.000000000 0.000000000 
Par#  6732# S(  1,  1)( 14,  3)(  4,   1) | 0.669213898 0.669213898 0.669213898 0.000000000 
Par#  6733# S(  1,  2)( 14,  3)(  4,   1) | 0.330786102 0.330786102 0.330786102 0.000000000 
Par#  6734# S(  2,  2)( 14,  3)(  4,   1) | 1.000000000 1.000000000 1.000000000 0.000000000 
Par#  6735# S(  1,  1)( 15,  3)(  4,   1) | 1.000000000 1.000000000 1.000000000 0.000000000 
Par#  6736# S(  1,  2)( 15,  3)(  4,   1) | 0.000000000 0.000000000 0.000000000 0.000000000 
Par#  6737# S(  2,  2)( 15,  3)(  4,   1) | 1.000000000 1.000000000 1.000000000 0.000000000 
Par#  6738# S(  1,  1)( 16,  3)(  4,   1) | 0.376272255 0.376272255 0.376272255 0.000000000 
Par#  6739# S(  1,  2)( 16,  3)(  4,   1) | 0.623727745 0.623727745 0.623727745 0.000000000 
Par#  6740# S(  2,  2)( 16,  3)(  4,   1) | 1.000000000 1.000000000 1.000000000 0.000000000 
Par#  6741# S(  1,  1)( 17,  3)(  4,   1) | 0.194347968 0.194347968 0.194347968 0.000000000 
Par#  6742# S(  1,  2)( 17,  3)(  4,   1) | 0.805652032 0.805652032 0.805652032 0.000000000 
Par#  6743# S(  2,  2)( 17,  3)(  4,   1) | 1.000000000 1.000000000 1.000000000 0.000000000 
Par#  6744# S(  1,  1)( 18,  3)(  4,   1) | 0.705000131 0.705000131 0.705000131 0.000000000 
Par#  6745# S(  1,  2)( 18,  3)(  4,   1) | 0.294999869 0.294999869 0.294999869 0.000000000 
Par#  6746# S(  2,  2)( 18,  3)(  4,   1) | 1.000000000 1.000000000 1.000000000 0.000000000 
Par#  6747# S(  1,  1)( 19,  3)(  4,   1) | 0.616352992 0.616352992 0.616352992 0.000000000 
Par#  6748# S(  1,  2)( 19,  3)(  4,   1) | 0.383647008 0.383647008 0.383647008 0.000000000 
Par#  6749# S(  2,  2)( 19,  3)(  4,   1) | 1.000000000 1.000000000 1.000000000 0.000000000 
Par#  6750# S(  1,  1)( 20,  3)(  4,   1) | 0.619904149 0.619904149 0.619904149 0.000000000 
Par#  6751# S(  1,  2)( 20,  3)(  4,   1) | 0.380095851 0.380095851 0.380095851 0.000000000 
Par#  6752# S(  2,  2)( 20,  3)(  4,   1) | 1.000000000 1.000000000 1.000000000 0.000000000 
Par#  6753# S(  1,  1)( 21,  3)(  4,   1) | 0.698800274 0.698800274 0.698800274 0.000000000 
Par#  6754# S(  1,  2)( 21,  3)(  4,   1) | 0.301199726 0.301199726 0.301199726 0.000000000 
Par#  6755# S(  2,  2)( 21,  3)(  4,   1) | 1.000000000 1.000000000 1.000000000 0.000000000 
Par#  6756# S(  1,  1)( 22,  3)(  4,   1) | 0.322014340 0.322014340 0.322014340 0.000000000 
Par#  6757# S(  1,  2)( 22,  3)(  4,   1) | 0.677985660 0.677985660 0.677985660 0.000000000 
Par#  6758# S(  2,  2)( 22,  3)(  4,   1) | 1.000000000 1.000000000 1.000000000 0.000000000 
Par#  6759# S(  1,  1)( 23,  3)(  4,   1) | 0.476454487 0.476454487 0.476454487 0.000000000 
Par#  6760# S(  1,  2)( 23,  3)(  4,   1) | 0.523545513 0.523545513 0.523545513 0.000000000 
Par#  6761# S(  2,  2)( 23,  3)(  4,   1) | 1.000000000 1.000000000 1.000000000 0.000000000 
Par#  6762# S(  1,  1)( 24,  3)(  4,   1) | 0.262558839 0.262558839 0.262558839 0.000000000 
Par#  6763# S(  1,  2)( 24,  3)(  4,   1) | 0.737441161 0.737441161 0.737441161 0.000000000 
Par#  6764# S(  2,  2)( 24,  3)(  4,   1) | 1.000000000 1.000000000 1.000000000 0.000000000 
Par#  6765# S(  1,  1)( 25,  3)(  4,   1) | 0.630394869 0.630394869 0.630394869 0.000000000 
Par#  6766# S(  1,  2)( 25,  3)(  4,   1) | 0.369605131 0.369605131 0.369605131 0.000000000 
Par#  6767# S(  2,  2)( 25,  3)(  4,   1) | 1.000000000 1.000000000 1.000000000 0.000000000 
Par#  6768# S(  1,  1)( 26,  3)(  4,   1) | 0.518838994 0.518838994 0.518838994 0.000000000 
Par#  6769# S(  1,  2)( 26,  3)(  4,   1) | 0.481161006 0.481161006 0.481161006 0.000000000 
Par#  6770# S(  2,  2)( 26,  3)(  4,   1) | 1.000000000 1.000000000 1.000000000 0.000000000 
Par#  6771# S(  1,  1)( 27,  3)(  4,   1) | 0.596373813 0.596373813 0.596373813 0.000000000 
Par#  6772# S(  1,  2)( 27,  3)(  4,   1) | 0.403626187 0.403626187 0.403626187 0.000000000 
Par#  6773# S(  2,  2)( 27,  3)(  4,   1) | 1.000000000 1.000000000 1.000000000 0.000000000 
Par#  6774# S(  1,  1)( 28,  3)(  4,   1) | 0.717409674 0.717409674 0.717409674 0.000000000 
Par#  6775# S(  1,  2)( 28,  3)(  4,   1) | 0.282590326 0.282590326 0.282590326 0.000000000 
Par#  6776# S(  2,  2)( 28,  3)(  4,   1) | 1.000000000 1.000000000 1.000000000 0.000000000 
Par#  6777# S(  1,  1)( 29,  3)(  4,   1) | 0.226305755 0.226305755 0.226305755 0.000000000 
Par#  6778# S(  1,  2)( 29,  3)(  4,   1) | 0.773694245 0.773694245 0.773694245 0.000000000 
Par#  6779# S(  2,  2)( 29,  3)(  4,   1) | 1.000000000 1.000000000 1.000000000 0.000000000 
Par#  6780# S(  1,  1)( 30,  3)(  4,   1) | 0.773872024 0.773872024 0.773872024 0.000000000 
Par#  6781# S(  1,  2)( 30,  3)(  4,   1) | 0.226127976 0.226127976 0.226127976 0.000000000 
Par#  6782# S(  2,  2)( 30,  3)(  4,   1) | 1.000000000 1.000000000 1.000000000 0.000000000 
Par#  6783# S(  1,  1)( 31,  3)(  4,   1) | 0.613482620 0.613482620 0.613482620 0.000000000 
Par#  6784# S(  1,  2)( 31,  3)(  4,   1) | 0.386517380 0.386517380 0.386517380 0.000000000 
Par#  6785# S(  2,  2)( 31,  3)(  4,   1) | 1.000000000 1.000000000 1.000000000 0.000000000 
Par#  6786# S(  1,  1)( 32,  3)(  4,   1) | 0.574049104 0.574049104 0.574049104 0.000000000 
Par#  6787# S(  1,  2)( 32,  3)(  4,   1) | 0.425950896 0.425950896 0.425950896 0.000000000 
Par#  6788# S(  2,  2)( 32,  3)(  4,   1) | 1.000000000 1.000000000 1.000000000 0.000000000 
Par#  6789# S(  1,  1)( 33,  3)(  4,   1) | 0.455329752 0.455329752 0.455329752 0.000000000 
Par#  6790# S(  1,  2)( 33,  3)(  4,   1) | 0.544670248 0.544670248 0.544670248 0.000000000 
Par#  6791# S(  2,  2)( 33,  3)(  4,   1) | 1.000000000 1.000000000 1.000000000 0.000000000 
Par#  6792# S(  1,  1)( 34,  3)(  4,   1) | 0.581644240 0.581644240 0.581644240 0.000000000 
Par#  6793# S(  1,  2)( 34,  3)(  4,   1) | 0.418355760 0.418355760 0.418355760 0.000000000 
Par#  6794# S(  2,  2)( 34,  3)(  4,   1) | 1.000000000 1.000000000 1.000000000 0.000000000 
Par#  6795# S(  1,  1)( 35,  3)(  4,   1) | 0.547076414 0.547076414 0.547076414 0.000000000 
Par#  6796# S(  1,  2)( 35,  3)(  4,   1) | 0.452923586 0.452923586 0.452923586 0.000000000 
Par#  6797# S(  2,  2)( 35,  3)(  4,   1) | 1.000000000 1.000000000 1.000000000 0.000000000 
Par#  6798# S(  1,  1)( 36,  3)(  4,   1) | 0.433733918 0.433733918 0.433733918 0.000000000 
Par#  6799# S(  1,  2)( 36,  3)(  4,   1) | 0.566266082 0.566266082 0.566266082 0.000000000 
Par#  6800# S(  2,  2)( 36,  3)(  4,   1) | 1.000000000 1.000000000 1.000000000 0.000000000 
Par#  6801# S(  1,  1)( 37,  3)(  4,   1) | 0.382936885 0.382936885 0.382936885 0.000000000 
Par#  6802# S(  1,  2)( 37,  3)(  4,   1) | 0.617063115 0.617063115 0.617063115 0.000000000 
Par#  6803# S(  2,  2)( 37,  3)(  4,   1) | 1.000000000 1.000000000 1.000000000 0.000000000 
Par#  6804# S(  1,  1)(  4,  4)(  4,   1) | 0.399948274 0.399948274 0.399948274 0.000000000 
Par#  6805# S(  1,  2)(  4,  4)(  4,   1) | 0.600051726 0.600051726 0.600051726 0.000000000 
Par#  6806# S(  2,  2)(  4,  4)(  4,   1) | 1.000000000 1.000000000 1.000000000 0.000000000 
Par#  6807# S(  1,  1)(  5,  4)(  4,   1) | 0.335190276 0.335190276 0.335190276 0.000000000 
Par#  6808# S(  1,  2)(  5,  4)(  4,   1) | 0.664809724 0.664809724 0.664809724 0.000000000 
Par#  6809# S(  2,  2)(  5,  4)(  4,   1) | 1.000000000 1.000000000 1.000000000 0.000000000 
Par#  6810# S(  1,  1)(  6,  4)(  4,   1) | 0.000000287 0.000000287 0.000000287 0.000000000 
Par#  6811# S(  1,  2)(  6,  4)(  4,   1) | 0.999999713 0.999999713 0.999999713 0.000000000 
Par#  6812# S(  2,  2)(  6,  4)(  4,   1) | 1.000000000 1.000000000 1.000000000 0.000000000 
Par#  6813# S(  1,  1)(  7,  4)(  4,   1) | 0.598603812 0.598603812 0.598603812 0.000000000 
Par#  6814# S(  1,  2)(  7,  4)(  4,   1) | 0.401396188 0.401396188 0.401396188 0.000000000 
Par#  6815# S(  2,  2)(  7,  4)(  4,   1) | 1.000000000 1.000000000 1.000000000 0.000000000 
Par#  6816# S(  1,  1)(  8,  4)(  4,   1) | 0.885976162 0.885976162 0.885976162 0.000000000 
Par#  6817# S(  1,  2)(  8,  4)(  4,   1) | 0.114023838 0.114023838 0.114023838 0.000000000 
Par#  6818# S(  2,  2)(  8,  4)(  4,   1) | 1.000000000 1.000000000 1.000000000 0.000000000 
Par#  6819# S(  1,  1)(  9,  4)(  4,   1) | 0.582387851 0.582387851 0.582387851 0.000000000 
Par#  6820# S(  1,  2)(  9,  4)(  4,   1) | 0.417612149 0.417612149 0.417612149 0.000000000 
Par#  6821# S(  2,  2)(  9,  4)(  4,   1) | 1.000000000 1.000000000 1.000000000 0.000000000 
Par#  6822# S(  1,  1)( 10,  4)(  4,   1) | 0.635392932 0.635392932 0.635392932 0.000000000 
Par#  6823# S(  1,  2)( 10,  4)(  4,   1) | 0.364607068 0.364607068 0.364607068 0.000000000 
Par#  6824# S(  2,  2)( 10,  4)(  4,   1) | 1.000000000 1.000000000 1.000000000 0.000000000 
Par#  6825# S(  1,  1)( 11,  4)(  4,   1) | 0.461601987 0.461601987 0.461601987 0.000000000 
Par#  6826# S(  1,  2)( 11,  4)(  4,   1) | 0.538398013 0.538398013 0.538398013 0.000000000 
Par#  6827# S(  2,  2)( 11,  4)(  4,   1) | 1.000000000 1.000000000 1.000000000 0.000000000 
Par#  6828# S(  1,  1)( 12,  4)(  4,   1) | 0.467672379 0.467672379 0.467672379 0.000000000 
Par#  6829# S(  1,  2)( 12,  4)(  4,   1) | 0.532327621 0.532327621 0.532327621 0.000000000 
Par#  6830# S(  2,  2)( 12,  4)(  4,   1) | 1.000000000 1.000000000 1.000000000 0.000000000 
Par#  6831# S(  1,  1)( 13,  4)(  4,   1) | 0.518190130 0.518190130 0.518190130 0.000000000 
Par#  6832# S(  1,  2)( 13,  4)(  4,   1) | 0.481809870 0.481809870 0.481809870 0.000000000 
Par#  6833# S(  2,  2)( 13,  4)(  4,   1) | 1.000000000 1.000000000 1.000000000 0.000000000 
Par#  6834# S(  1,  1)( 14,  4)(  4,   1) | 0.669213898 0.669213898 0.669213898 0.000000000 
Par#  6835# S(  1,  2)( 14,  4)(  4,   1) | 0.330786102 0.330786102 0.330786102 0.000000000 
Par#  6836# S(  2,  2)( 14,  4)(  4,   1) | 1.000000000 1.000000000 1.000000000 0.000000000 
Par#  6837# S(  1,  1)( 15,  4)(  4,   1) | 1.000000000 1.000000000 1.000000000 0.000000000 
Par#  6838# S(  1,  2)( 15,  4)(  4,   1) | 0.000000000 0.000000000 0.000000000 0.000000000 
Par#  6839# S(  2,  2)( 15,  4)(  4,   1) | 1.000000000 1.000000000 1.000000000 0.000000000 
Par#  6840# S(  1,  1)( 16,  4)(  4,   1) | 0.376272255 0.376272255 0.376272255 0.000000000 
Par#  6841# S(  1,  2)( 16,  4)(  4,   1) | 0.623727745 0.623727745 0.623727745 0.000000000 
Par#  6842# S(  2,  2)( 16,  4)(  4,   1) | 1.000000000 1.000000000 1.000000000 0.000000000 
Par#  6843# S(  1,  1)( 17,  4)(  4,   1) | 0.194347968 0.194347968 0.194347968 0.000000000 
Par#  6844# S(  1,  2)( 17,  4)(  4,   1) | 0.805652032 0.805652032 0.805652032 0.000000000 
Par#  6845# S(  2,  2)( 17,  4)(  4,   1) | 1.000000000 1.000000000 1.000000000 0.000000000 
Par#  6846# S(  1,  1)( 18,  4)(  4,   1) | 0.705000131 0.705000131 0.705000131 0.000000000 
Par#  6847# S(  1,  2)( 18,  4)(  4,   1) | 0.294999869 0.294999869 0.294999869 0.000000000 
Par#  6848# S(  2,  2)( 18,  4)(  4,   1) | 1.000000000 1.000000000 1.000000000 0.000000000 
Par#  6849# S(  1,  1)( 19,  4)(  4,   1) | 0.616352992 0.616352992 0.616352992 0.000000000 
Par#  6850# S(  1,  2)( 19,  4)(  4,   1) | 0.383647008 0.383647008 0.383647008 0.000000000 
Par#  6851# S(  2,  2)( 19,  4)(  4,   1) | 1.000000000 1.000000000 1.000000000 0.000000000 
Par#  6852# S(  1,  1)( 20,  4)(  4,   1) | 0.619904149 0.619904149 0.619904149 0.000000000 
Par#  6853# S(  1,  2)( 20,  4)(  4,   1) | 0.380095851 0.380095851 0.380095851 0.000000000 
Par#  6854# S(  2,  2)( 20,  4)(  4,   1) | 1.000000000 1.000000000 1.000000000 0.000000000 
Par#  6855# S(  1,  1)( 21,  4)(  4,   1) | 0.698800274 0.698800274 0.698800274 0.000000000 
Par#  6856# S(  1,  2)( 21,  4)(  4,   1) | 0.301199726 0.301199726 0.301199726 0.000000000 
Par#  6857# S(  2,  2)( 21,  4)(  4,   1) | 1.000000000 1.000000000 1.000000000 0.000000000 
Par#  6858# S(  1,  1)( 22,  4)(  4,   1) | 0.322014340 0.322014340 0.322014340 0.000000000 
Par#  6859# S(  1,  2)( 22,  4)(  4,   1) | 0.677985660 0.677985660 0.677985660 0.000000000 
Par#  6860# S(  2,  2)( 22,  4)(  4,   1) | 1.000000000 1.000000000 1.000000000 0.000000000 
Par#  6861# S(  1,  1)( 23,  4)(  4,   1) | 0.476454487 0.476454487 0.476454487 0.000000000 
Par#  6862# S(  1,  2)( 23,  4)(  4,   1) | 0.523545513 0.523545513 0.523545513 0.000000000 
Par#  6863# S(  2,  2)( 23,  4)(  4,   1) | 1.000000000 1.000000000 1.000000000 0.000000000 
Par#  6864# S(  1,  1)( 24,  4)(  4,   1) | 0.262558839 0.262558839 0.262558839 0.000000000 
Par#  6865# S(  1,  2)( 24,  4)(  4,   1) | 0.737441161 0.737441161 0.737441161 0.000000000 
Par#  6866# S(  2,  2)( 24,  4)(  4,   1) | 1.000000000 1.000000000 1.000000000 0.000000000 
Par#  6867# S(  1,  1)( 25,  4)(  4,   1) | 0.630394869 0.630394869 0.630394869 0.000000000 
Par#  6868# S(  1,  2)( 25,  4)(  4,   1) | 0.369605131 0.369605131 0.369605131 0.000000000 
Par#  6869# S(  2,  2)( 25,  4)(  4,   1) | 1.000000000 1.000000000 1.000000000 0.000000000 
Par#  6870# S(  1,  1)( 26,  4)(  4,   1) | 0.518838994 0.518838994 0.518838994 0.000000000 
Par#  6871# S(  1,  2)( 26,  4)(  4,   1) | 0.481161006 0.481161006 0.481161006 0.000000000 
Par#  6872# S(  2,  2)( 26,  4)(  4,   1) | 1.000000000 1.000000000 1.000000000 0.000000000 
Par#  6873# S(  1,  1)( 27,  4)(  4,   1) | 0.596373813 0.596373813 0.596373813 0.000000000 
Par#  6874# S(  1,  2)( 27,  4)(  4,   1) | 0.403626187 0.403626187 0.403626187 0.000000000 
Par#  6875# S(  2,  2)( 27,  4)(  4,   1) | 1.000000000 1.000000000 1.000000000 0.000000000 
Par#  6876# S(  1,  1)( 28,  4)(  4,   1) | 0.717409674 0.717409674 0.717409674 0.000000000 
Par#  6877# S(  1,  2)( 28,  4)(  4,   1) | 0.282590326 0.282590326 0.282590326 0.000000000 
Par#  6878# S(  2,  2)( 28,  4)(  4,   1) | 1.000000000 1.000000000 1.000000000 0.000000000 
Par#  6879# S(  1,  1)( 29,  4)(  4,   1) | 0.226305755 0.226305755 0.226305755 0.000000000 
Par#  6880# S(  1,  2)( 29,  4)(  4,   1) | 0.773694245 0.773694245 0.773694245 0.000000000 
Par#  6881# S(  2,  2)( 29,  4)(  4,   1) | 1.000000000 1.000000000 1.000000000 0.000000000 
Par#  6882# S(  1,  1)( 30,  4)(  4,   1) | 0.773872024 0.773872024 0.773872024 0.000000000 
Par#  6883# S(  1,  2)( 30,  4)(  4,   1) | 0.226127976 0.226127976 0.226127976 0.000000000 
Par#  6884# S(  2,  2)( 30,  4)(  4,   1) | 1.000000000 1.000000000 1.000000000 0.000000000 
Par#  6885# S(  1,  1)( 31,  4)(  4,   1) | 0.613482620 0.613482620 0.613482620 0.000000000 
Par#  6886# S(  1,  2)( 31,  4)(  4,   1) | 0.386517380 0.386517380 0.386517380 0.000000000 
Par#  6887# S(  2,  2)( 31,  4)(  4,   1) | 1.000000000 1.000000000 1.000000000 0.000000000 
Par#  6888# S(  1,  1)( 32,  4)(  4,   1) | 0.574049104 0.574049104 0.574049104 0.000000000 
Par#  6889# S(  1,  2)( 32,  4)(  4,   1) | 0.425950896 0.425950896 0.425950896 0.000000000 
Par#  6890# S(  2,  2)( 32,  4)(  4,   1) | 1.000000000 1.000000000 1.000000000 0.000000000 
Par#  6891# S(  1,  1)( 33,  4)(  4,   1) | 0.455329752 0.455329752 0.455329752 0.000000000 
Par#  6892# S(  1,  2)( 33,  4)(  4,   1) | 0.544670248 0.544670248 0.544670248 0.000000000 
Par#  6893# S(  2,  2)( 33,  4)(  4,   1) | 1.000000000 1.000000000 1.000000000 0.000000000 
Par#  6894# S(  1,  1)( 34,  4)(  4,   1) | 0.581644240 0.581644240 0.581644240 0.000000000 
Par#  6895# S(  1,  2)( 34,  4)(  4,   1) | 0.418355760 0.418355760 0.418355760 0.000000000 
Par#  6896# S(  2,  2)( 34,  4)(  4,   1) | 1.000000000 1.000000000 1.000000000 0.000000000 
Par#  6897# S(  1,  1)( 35,  4)(  4,   1) | 0.547076414 0.547076414 0.547076414 0.000000000 
Par#  6898# S(  1,  2)( 35,  4)(  4,   1) | 0.452923586 0.452923586 0.452923586 0.000000000 
Par#  6899# S(  2,  2)( 35,  4)(  4,   1) | 1.000000000 1.000000000 1.000000000 0.000000000 
Par#  6900# S(  1,  1)( 36,  4)(  4,   1) | 0.433733918 0.433733918 0.433733918 0.000000000 
Par#  6901# S(  1,  2)( 36,  4)(  4,   1) | 0.566266082 0.566266082 0.566266082 0.000000000 
Par#  6902# S(  2,  2)( 36,  4)(  4,   1) | 1.000000000 1.000000000 1.000000000 0.000000000 
Par#  6903# S(  1,  1)( 37,  4)(  4,   1) | 0.382936885 0.382936885 0.382936885 0.000000000 
Par#  6904# S(  1,  2)( 37,  4)(  4,   1) | 0.617063115 0.617063115 0.617063115 0.000000000 
Par#  6905# S(  2,  2)( 37,  4)(  4,   1) | 1.000000000 1.000000000 1.000000000 0.000000000 
Par#  6906# S(  1,  1)(  5,  5)(  4,   1) | 0.335190276 0.335190276 0.335190276 0.000000000 
Par#  6907# S(  1,  2)(  5,  5)(  4,   1) | 0.664809724 0.664809724 0.664809724 0.000000000 
Par#  6908# S(  2,  2)(  5,  5)(  4,   1) | 1.000000000 1.000000000 1.000000000 0.000000000 
Par#  6909# S(  1,  1)(  6,  5)(  4,   1) | 0.000000287 0.000000287 0.000000287 0.000000000 
Par#  6910# S(  1,  2)(  6,  5)(  4,   1) | 0.999999713 0.999999713 0.999999713 0.000000000 
Par#  6911# S(  2,  2)(  6,  5)(  4,   1) | 1.000000000 1.000000000 1.000000000 0.000000000 
Par#  6912# S(  1,  1)(  7,  5)(  4,   1) | 0.598603812 0.598603812 0.598603812 0.000000000 
Par#  6913# S(  1,  2)(  7,  5)(  4,   1) | 0.401396188 0.401396188 0.401396188 0.000000000 
Par#  6914# S(  2,  2)(  7,  5)(  4,   1) | 1.000000000 1.000000000 1.000000000 0.000000000 
Par#  6915# S(  1,  1)(  8,  5)(  4,   1) | 0.885976162 0.885976162 0.885976162 0.000000000 
Par#  6916# S(  1,  2)(  8,  5)(  4,   1) | 0.114023838 0.114023838 0.114023838 0.000000000 
Par#  6917# S(  2,  2)(  8,  5)(  4,   1) | 1.000000000 1.000000000 1.000000000 0.000000000 
Par#  6918# S(  1,  1)(  9,  5)(  4,   1) | 0.582387851 0.582387851 0.582387851 0.000000000 
Par#  6919# S(  1,  2)(  9,  5)(  4,   1) | 0.417612149 0.417612149 0.417612149 0.000000000 
Par#  6920# S(  2,  2)(  9,  5)(  4,   1) | 1.000000000 1.000000000 1.000000000 0.000000000 
Par#  6921# S(  1,  1)( 10,  5)(  4,   1) | 0.635392932 0.635392932 0.635392932 0.000000000 
Par#  6922# S(  1,  2)( 10,  5)(  4,   1) | 0.364607068 0.364607068 0.364607068 0.000000000 
Par#  6923# S(  2,  2)( 10,  5)(  4,   1) | 1.000000000 1.000000000 1.000000000 0.000000000 
Par#  6924# S(  1,  1)( 11,  5)(  4,   1) | 0.461601987 0.461601987 0.461601987 0.000000000 
Par#  6925# S(  1,  2)( 11,  5)(  4,   1) | 0.538398013 0.538398013 0.538398013 0.000000000 
Par#  6926# S(  2,  2)( 11,  5)(  4,   1) | 1.000000000 1.000000000 1.000000000 0.000000000 
Par#  6927# S(  1,  1)( 12,  5)(  4,   1) | 0.467672379 0.467672379 0.467672379 0.000000000 
Par#  6928# S(  1,  2)( 12,  5)(  4,   1) | 0.532327621 0.532327621 0.532327621 0.000000000 
Par#  6929# S(  2,  2)( 12,  5)(  4,   1) | 1.000000000 1.000000000 1.000000000 0.000000000 
Par#  6930# S(  1,  1)( 13,  5)(  4,   1) | 0.518190130 0.518190130 0.518190130 0.000000000 
Par#  6931# S(  1,  2)( 13,  5)(  4,   1) | 0.481809870 0.481809870 0.481809870 0.000000000 
Par#  6932# S(  2,  2)( 13,  5)(  4,   1) | 1.000000000 1.000000000 1.000000000 0.000000000 
Par#  6933# S(  1,  1)( 14,  5)(  4,   1) | 0.669213898 0.669213898 0.669213898 0.000000000 
Par#  6934# S(  1,  2)( 14,  5)(  4,   1) | 0.330786102 0.330786102 0.330786102 0.000000000 
Par#  6935# S(  2,  2)( 14,  5)(  4,   1) | 1.000000000 1.000000000 1.000000000 0.000000000 
Par#  6936# S(  1,  1)( 15,  5)(  4,   1) | 1.000000000 1.000000000 1.000000000 0.000000000 
Par#  6937# S(  1,  2)( 15,  5)(  4,   1) | 0.000000000 0.000000000 0.000000000 0.000000000 
Par#  6938# S(  2,  2)( 15,  5)(  4,   1) | 1.000000000 1.000000000 1.000000000 0.000000000 
Par#  6939# S(  1,  1)( 16,  5)(  4,   1) | 0.376272255 0.376272255 0.376272255 0.000000000 
Par#  6940# S(  1,  2)( 16,  5)(  4,   1) | 0.623727745 0.623727745 0.623727745 0.000000000 
Par#  6941# S(  2,  2)( 16,  5)(  4,   1) | 1.000000000 1.000000000 1.000000000 0.000000000 
Par#  6942# S(  1,  1)( 17,  5)(  4,   1) | 0.194347968 0.194347968 0.194347968 0.000000000 
Par#  6943# S(  1,  2)( 17,  5)(  4,   1) | 0.805652032 0.805652032 0.805652032 0.000000000 
Par#  6944# S(  2,  2)( 17,  5)(  4,   1) | 1.000000000 1.000000000 1.000000000 0.000000000 
Par#  6945# S(  1,  1)( 18,  5)(  4,   1) | 0.705000131 0.705000131 0.705000131 0.000000000 
Par#  6946# S(  1,  2)( 18,  5)(  4,   1) | 0.294999869 0.294999869 0.294999869 0.000000000 
Par#  6947# S(  2,  2)( 18,  5)(  4,   1) | 1.000000000 1.000000000 1.000000000 0.000000000 
Par#  6948# S(  1,  1)( 19,  5)(  4,   1) | 0.616352992 0.616352992 0.616352992 0.000000000 
Par#  6949# S(  1,  2)( 19,  5)(  4,   1) | 0.383647008 0.383647008 0.383647008 0.000000000 
Par#  6950# S(  2,  2)( 19,  5)(  4,   1) | 1.000000000 1.000000000 1.000000000 0.000000000 
Par#  6951# S(  1,  1)( 20,  5)(  4,   1) | 0.619904149 0.619904149 0.619904149 0.000000000 
Par#  6952# S(  1,  2)( 20,  5)(  4,   1) | 0.380095851 0.380095851 0.380095851 0.000000000 
Par#  6953# S(  2,  2)( 20,  5)(  4,   1) | 1.000000000 1.000000000 1.000000000 0.000000000 
Par#  6954# S(  1,  1)( 21,  5)(  4,   1) | 0.698800274 0.698800274 0.698800274 0.000000000 
Par#  6955# S(  1,  2)( 21,  5)(  4,   1) | 0.301199726 0.301199726 0.301199726 0.000000000 
Par#  6956# S(  2,  2)( 21,  5)(  4,   1) | 1.000000000 1.000000000 1.000000000 0.000000000 
Par#  6957# S(  1,  1)( 22,  5)(  4,   1) | 0.322014340 0.322014340 0.322014340 0.000000000 
Par#  6958# S(  1,  2)( 22,  5)(  4,   1) | 0.677985660 0.677985660 0.677985660 0.000000000 
Par#  6959# S(  2,  2)( 22,  5)(  4,   1) | 1.000000000 1.000000000 1.000000000 0.000000000 
Par#  6960# S(  1,  1)( 23,  5)(  4,   1) | 0.476454487 0.476454487 0.476454487 0.000000000 
Par#  6961# S(  1,  2)( 23,  5)(  4,   1) | 0.523545513 0.523545513 0.523545513 0.000000000 
Par#  6962# S(  2,  2)( 23,  5)(  4,   1) | 1.000000000 1.000000000 1.000000000 0.000000000 
Par#  6963# S(  1,  1)( 24,  5)(  4,   1) | 0.262558839 0.262558839 0.262558839 0.000000000 
Par#  6964# S(  1,  2)( 24,  5)(  4,   1) | 0.737441161 0.737441161 0.737441161 0.000000000 
Par#  6965# S(  2,  2)( 24,  5)(  4,   1) | 1.000000000 1.000000000 1.000000000 0.000000000 
Par#  6966# S(  1,  1)( 25,  5)(  4,   1) | 0.630394869 0.630394869 0.630394869 0.000000000 
Par#  6967# S(  1,  2)( 25,  5)(  4,   1) | 0.369605131 0.369605131 0.369605131 0.000000000 
Par#  6968# S(  2,  2)( 25,  5)(  4,   1) | 1.000000000 1.000000000 1.000000000 0.000000000 
Par#  6969# S(  1,  1)( 26,  5)(  4,   1) | 0.518838994 0.518838994 0.518838994 0.000000000 
Par#  6970# S(  1,  2)( 26,  5)(  4,   1) | 0.481161006 0.481161006 0.481161006 0.000000000 
Par#  6971# S(  2,  2)( 26,  5)(  4,   1) | 1.000000000 1.000000000 1.000000000 0.000000000 
Par#  6972# S(  1,  1)( 27,  5)(  4,   1) | 0.596373813 0.596373813 0.596373813 0.000000000 
Par#  6973# S(  1,  2)( 27,  5)(  4,   1) | 0.403626187 0.403626187 0.403626187 0.000000000 
Par#  6974# S(  2,  2)( 27,  5)(  4,   1) | 1.000000000 1.000000000 1.000000000 0.000000000 
Par#  6975# S(  1,  1)( 28,  5)(  4,   1) | 0.717409674 0.717409674 0.717409674 0.000000000 
Par#  6976# S(  1,  2)( 28,  5)(  4,   1) | 0.282590326 0.282590326 0.282590326 0.000000000 
Par#  6977# S(  2,  2)( 28,  5)(  4,   1) | 1.000000000 1.000000000 1.000000000 0.000000000 
Par#  6978# S(  1,  1)( 29,  5)(  4,   1) | 0.226305755 0.226305755 0.226305755 0.000000000 
Par#  6979# S(  1,  2)( 29,  5)(  4,   1) | 0.773694245 0.773694245 0.773694245 0.000000000 
Par#  6980# S(  2,  2)( 29,  5)(  4,   1) | 1.000000000 1.000000000 1.000000000 0.000000000 
Par#  6981# S(  1,  1)( 30,  5)(  4,   1) | 0.773872024 0.773872024 0.773872024 0.000000000 
Par#  6982# S(  1,  2)( 30,  5)(  4,   1) | 0.226127976 0.226127976 0.226127976 0.000000000 
Par#  6983# S(  2,  2)( 30,  5)(  4,   1) | 1.000000000 1.000000000 1.000000000 0.000000000 
Par#  6984# S(  1,  1)( 31,  5)(  4,   1) | 0.613482620 0.613482620 0.613482620 0.000000000 
Par#  6985# S(  1,  2)( 31,  5)(  4,   1) | 0.386517380 0.386517380 0.386517380 0.000000000 
Par#  6986# S(  2,  2)( 31,  5)(  4,   1) | 1.000000000 1.000000000 1.000000000 0.000000000 
Par#  6987# S(  1,  1)( 32,  5)(  4,   1) | 0.574049104 0.574049104 0.574049104 0.000000000 
Par#  6988# S(  1,  2)( 32,  5)(  4,   1) | 0.425950896 0.425950896 0.425950896 0.000000000 
Par#  6989# S(  2,  2)( 32,  5)(  4,   1) | 1.000000000 1.000000000 1.000000000 0.000000000 
Par#  6990# S(  1,  1)( 33,  5)(  4,   1) | 0.455329752 0.455329752 0.455329752 0.000000000 
Par#  6991# S(  1,  2)( 33,  5)(  4,   1) | 0.544670248 0.544670248 0.544670248 0.000000000 
Par#  6992# S(  2,  2)( 33,  5)(  4,   1) | 1.000000000 1.000000000 1.000000000 0.000000000 
Par#  6993# S(  1,  1)( 34,  5)(  4,   1) | 0.581644240 0.581644240 0.581644240 0.000000000 
Par#  6994# S(  1,  2)( 34,  5)(  4,   1) | 0.418355760 0.418355760 0.418355760 0.000000000 
Par#  6995# S(  2,  2)( 34,  5)(  4,   1) | 1.000000000 1.000000000 1.000000000 0.000000000 
Par#  6996# S(  1,  1)( 35,  5)(  4,   1) | 0.547076414 0.547076414 0.547076414 0.000000000 
Par#  6997# S(  1,  2)( 35,  5)(  4,   1) | 0.452923586 0.452923586 0.452923586 0.000000000 
Par#  6998# S(  2,  2)( 35,  5)(  4,   1) | 1.000000000 1.000000000 1.000000000 0.000000000 
Par#  6999# S(  1,  1)( 36,  5)(  4,   1) | 0.433733918 0.433733918 0.433733918 0.000000000 
Par#  7000# S(  1,  2)( 36,  5)(  4,   1) | 0.566266082 0.566266082 0.566266082 0.000000000 
Par#  7001# S(  2,  2)( 36,  5)(  4,   1) | 1.000000000 1.000000000 1.000000000 0.000000000 
Par#  7002# S(  1,  1)( 37,  5)(  4,   1) | 0.382936885 0.382936885 0.382936885 0.000000000 
Par#  7003# S(  1,  2)( 37,  5)(  4,   1) | 0.617063115 0.617063115 0.617063115 0.000000000 
Par#  7004# S(  2,  2)( 37,  5)(  4,   1) | 1.000000000 1.000000000 1.000000000 0.000000000 
Par#  7005# S(  1,  1)(  6,  6)(  4,   1) | 0.000000287 0.000000287 0.000000287 0.000000000 
Par#  7006# S(  1,  2)(  6,  6)(  4,   1) | 0.999999713 0.999999713 0.999999713 0.000000000 
Par#  7007# S(  2,  2)(  6,  6)(  4,   1) | 1.000000000 1.000000000 1.000000000 0.000000000 
Par#  7008# S(  1,  1)(  7,  6)(  4,   1) | 0.598603812 0.598603812 0.598603812 0.000000000 
Par#  7009# S(  1,  2)(  7,  6)(  4,   1) | 0.401396188 0.401396188 0.401396188 0.000000000 
Par#  7010# S(  2,  2)(  7,  6)(  4,   1) | 1.000000000 1.000000000 1.000000000 0.000000000 
Par#  7011# S(  1,  1)(  8,  6)(  4,   1) | 0.885976162 0.885976162 0.885976162 0.000000000 
Par#  7012# S(  1,  2)(  8,  6)(  4,   1) | 0.114023838 0.114023838 0.114023838 0.000000000 
Par#  7013# S(  2,  2)(  8,  6)(  4,   1) | 1.000000000 1.000000000 1.000000000 0.000000000 
Par#  7014# S(  1,  1)(  9,  6)(  4,   1) | 0.582387851 0.582387851 0.582387851 0.000000000 
Par#  7015# S(  1,  2)(  9,  6)(  4,   1) | 0.417612149 0.417612149 0.417612149 0.000000000 
Par#  7016# S(  2,  2)(  9,  6)(  4,   1) | 1.000000000 1.000000000 1.000000000 0.000000000 
Par#  7017# S(  1,  1)( 10,  6)(  4,   1) | 0.635392932 0.635392932 0.635392932 0.000000000 
Par#  7018# S(  1,  2)( 10,  6)(  4,   1) | 0.364607068 0.364607068 0.364607068 0.000000000 
Par#  7019# S(  2,  2)( 10,  6)(  4,   1) | 1.000000000 1.000000000 1.000000000 0.000000000 
Par#  7020# S(  1,  1)( 11,  6)(  4,   1) | 0.461601987 0.461601987 0.461601987 0.000000000 
Par#  7021# S(  1,  2)( 11,  6)(  4,   1) | 0.538398013 0.538398013 0.538398013 0.000000000 
Par#  7022# S(  2,  2)( 11,  6)(  4,   1) | 1.000000000 1.000000000 1.000000000 0.000000000 
Par#  7023# S(  1,  1)( 12,  6)(  4,   1) | 0.467672379 0.467672379 0.467672379 0.000000000 
Par#  7024# S(  1,  2)( 12,  6)(  4,   1) | 0.532327621 0.532327621 0.532327621 0.000000000 
Par#  7025# S(  2,  2)( 12,  6)(  4,   1) | 1.000000000 1.000000000 1.000000000 0.000000000 
Par#  7026# S(  1,  1)( 13,  6)(  4,   1) | 0.518190130 0.518190130 0.518190130 0.000000000 
Par#  7027# S(  1,  2)( 13,  6)(  4,   1) | 0.481809870 0.481809870 0.481809870 0.000000000 
Par#  7028# S(  2,  2)( 13,  6)(  4,   1) | 1.000000000 1.000000000 1.000000000 0.000000000 
Par#  7029# S(  1,  1)( 14,  6)(  4,   1) | 0.669213898 0.669213898 0.669213898 0.000000000 
Par#  7030# S(  1,  2)( 14,  6)(  4,   1) | 0.330786102 0.330786102 0.330786102 0.000000000 
Par#  7031# S(  2,  2)( 14,  6)(  4,   1) | 1.000000000 1.000000000 1.000000000 0.000000000 
Par#  7032# S(  1,  1)( 15,  6)(  4,   1) | 1.000000000 1.000000000 1.000000000 0.000000000 
Par#  7033# S(  1,  2)( 15,  6)(  4,   1) | 0.000000000 0.000000000 0.000000000 0.000000000 
Par#  7034# S(  2,  2)( 15,  6)(  4,   1) | 1.000000000 1.000000000 1.000000000 0.000000000 
Par#  7035# S(  1,  1)( 16,  6)(  4,   1) | 0.376272255 0.376272255 0.376272255 0.000000000 
Par#  7036# S(  1,  2)( 16,  6)(  4,   1) | 0.623727745 0.623727745 0.623727745 0.000000000 
Par#  7037# S(  2,  2)( 16,  6)(  4,   1) | 1.000000000 1.000000000 1.000000000 0.000000000 
Par#  7038# S(  1,  1)( 17,  6)(  4,   1) | 0.194347968 0.194347968 0.194347968 0.000000000 
Par#  7039# S(  1,  2)( 17,  6)(  4,   1) | 0.805652032 0.805652032 0.805652032 0.000000000 
Par#  7040# S(  2,  2)( 17,  6)(  4,   1) | 1.000000000 1.000000000 1.000000000 0.000000000 
Par#  7041# S(  1,  1)( 18,  6)(  4,   1) | 0.705000131 0.705000131 0.705000131 0.000000000 
Par#  7042# S(  1,  2)( 18,  6)(  4,   1) | 0.294999869 0.294999869 0.294999869 0.000000000 
Par#  7043# S(  2,  2)( 18,  6)(  4,   1) | 1.000000000 1.000000000 1.000000000 0.000000000 
Par#  7044# S(  1,  1)( 19,  6)(  4,   1) | 0.616352992 0.616352992 0.616352992 0.000000000 
Par#  7045# S(  1,  2)( 19,  6)(  4,   1) | 0.383647008 0.383647008 0.383647008 0.000000000 
Par#  7046# S(  2,  2)( 19,  6)(  4,   1) | 1.000000000 1.000000000 1.000000000 0.000000000 
Par#  7047# S(  1,  1)( 20,  6)(  4,   1) | 0.619904149 0.619904149 0.619904149 0.000000000 
Par#  7048# S(  1,  2)( 20,  6)(  4,   1) | 0.380095851 0.380095851 0.380095851 0.000000000 
Par#  7049# S(  2,  2)( 20,  6)(  4,   1) | 1.000000000 1.000000000 1.000000000 0.000000000 
Par#  7050# S(  1,  1)( 21,  6)(  4,   1) | 0.698800274 0.698800274 0.698800274 0.000000000 
Par#  7051# S(  1,  2)( 21,  6)(  4,   1) | 0.301199726 0.301199726 0.301199726 0.000000000 
Par#  7052# S(  2,  2)( 21,  6)(  4,   1) | 1.000000000 1.000000000 1.000000000 0.000000000 
Par#  7053# S(  1,  1)( 22,  6)(  4,   1) | 0.322014340 0.322014340 0.322014340 0.000000000 
Par#  7054# S(  1,  2)( 22,  6)(  4,   1) | 0.677985660 0.677985660 0.677985660 0.000000000 
Par#  7055# S(  2,  2)( 22,  6)(  4,   1) | 1.000000000 1.000000000 1.000000000 0.000000000 
Par#  7056# S(  1,  1)( 23,  6)(  4,   1) | 0.476454487 0.476454487 0.476454487 0.000000000 
Par#  7057# S(  1,  2)( 23,  6)(  4,   1) | 0.523545513 0.523545513 0.523545513 0.000000000 
Par#  7058# S(  2,  2)( 23,  6)(  4,   1) | 1.000000000 1.000000000 1.000000000 0.000000000 
Par#  7059# S(  1,  1)( 24,  6)(  4,   1) | 0.262558839 0.262558839 0.262558839 0.000000000 
Par#  7060# S(  1,  2)( 24,  6)(  4,   1) | 0.737441161 0.737441161 0.737441161 0.000000000 
Par#  7061# S(  2,  2)( 24,  6)(  4,   1) | 1.000000000 1.000000000 1.000000000 0.000000000 
Par#  7062# S(  1,  1)( 25,  6)(  4,   1) | 0.630394869 0.630394869 0.630394869 0.000000000 
Par#  7063# S(  1,  2)( 25,  6)(  4,   1) | 0.369605131 0.369605131 0.369605131 0.000000000 
Par#  7064# S(  2,  2)( 25,  6)(  4,   1) | 1.000000000 1.000000000 1.000000000 0.000000000 
Par#  7065# S(  1,  1)( 26,  6)(  4,   1) | 0.518838994 0.518838994 0.518838994 0.000000000 
Par#  7066# S(  1,  2)( 26,  6)(  4,   1) | 0.481161006 0.481161006 0.481161006 0.000000000 
Par#  7067# S(  2,  2)( 26,  6)(  4,   1) | 1.000000000 1.000000000 1.000000000 0.000000000 
Par#  7068# S(  1,  1)( 27,  6)(  4,   1) | 0.596373813 0.596373813 0.596373813 0.000000000 
Par#  7069# S(  1,  2)( 27,  6)(  4,   1) | 0.403626187 0.403626187 0.403626187 0.000000000 
Par#  7070# S(  2,  2)( 27,  6)(  4,   1) | 1.000000000 1.000000000 1.000000000 0.000000000 
Par#  7071# S(  1,  1)( 28,  6)(  4,   1) | 0.717409674 0.717409674 0.717409674 0.000000000 
Par#  7072# S(  1,  2)( 28,  6)(  4,   1) | 0.282590326 0.282590326 0.282590326 0.000000000 
Par#  7073# S(  2,  2)( 28,  6)(  4,   1) | 1.000000000 1.000000000 1.000000000 0.000000000 
Par#  7074# S(  1,  1)( 29,  6)(  4,   1) | 0.226305755 0.226305755 0.226305755 0.000000000 
Par#  7075# S(  1,  2)( 29,  6)(  4,   1) | 0.773694245 0.773694245 0.773694245 0.000000000 
Par#  7076# S(  2,  2)( 29,  6)(  4,   1) | 1.000000000 1.000000000 1.000000000 0.000000000 
Par#  7077# S(  1,  1)( 30,  6)(  4,   1) | 0.773872024 0.773872024 0.773872024 0.000000000 
Par#  7078# S(  1,  2)( 30,  6)(  4,   1) | 0.226127976 0.226127976 0.226127976 0.000000000 
Par#  7079# S(  2,  2)( 30,  6)(  4,   1) | 1.000000000 1.000000000 1.000000000 0.000000000 
Par#  7080# S(  1,  1)( 31,  6)(  4,   1) | 0.613482620 0.613482620 0.613482620 0.000000000 
Par#  7081# S(  1,  2)( 31,  6)(  4,   1) | 0.386517380 0.386517380 0.386517380 0.000000000 
Par#  7082# S(  2,  2)( 31,  6)(  4,   1) | 1.000000000 1.000000000 1.000000000 0.000000000 
Par#  7083# S(  1,  1)( 32,  6)(  4,   1) | 0.574049104 0.574049104 0.574049104 0.000000000 
Par#  7084# S(  1,  2)( 32,  6)(  4,   1) | 0.425950896 0.425950896 0.425950896 0.000000000 
Par#  7085# S(  2,  2)( 32,  6)(  4,   1) | 1.000000000 1.000000000 1.000000000 0.000000000 
Par#  7086# S(  1,  1)( 33,  6)(  4,   1) | 0.455329752 0.455329752 0.455329752 0.000000000 
Par#  7087# S(  1,  2)( 33,  6)(  4,   1) | 0.544670248 0.544670248 0.544670248 0.000000000 
Par#  7088# S(  2,  2)( 33,  6)(  4,   1) | 1.000000000 1.000000000 1.000000000 0.000000000 
Par#  7089# S(  1,  1)( 34,  6)(  4,   1) | 0.581644240 0.581644240 0.581644240 0.000000000 
Par#  7090# S(  1,  2)( 34,  6)(  4,   1) | 0.418355760 0.418355760 0.418355760 0.000000000 
Par#  7091# S(  2,  2)( 34,  6)(  4,   1) | 1.000000000 1.000000000 1.000000000 0.000000000 
Par#  7092# S(  1,  1)( 35,  6)(  4,   1) | 0.547076414 0.547076414 0.547076414 0.000000000 
Par#  7093# S(  1,  2)( 35,  6)(  4,   1) | 0.452923586 0.452923586 0.452923586 0.000000000 
Par#  7094# S(  2,  2)( 35,  6)(  4,   1) | 1.000000000 1.000000000 1.000000000 0.000000000 
Par#  7095# S(  1,  1)( 36,  6)(  4,   1) | 0.433733918 0.433733918 0.433733918 0.000000000 
Par#  7096# S(  1,  2)( 36,  6)(  4,   1) | 0.566266082 0.566266082 0.566266082 0.000000000 
Par#  7097# S(  2,  2)( 36,  6)(  4,   1) | 1.000000000 1.000000000 1.000000000 0.000000000 
Par#  7098# S(  1,  1)( 37,  6)(  4,   1) | 0.382936885 0.382936885 0.382936885 0.000000000 
Par#  7099# S(  1,  2)( 37,  6)(  4,   1) | 0.617063115 0.617063115 0.617063115 0.000000000 
Par#  7100# S(  2,  2)( 37,  6)(  4,   1) | 1.000000000 1.000000000 1.000000000 0.000000000 
Par#  7101# S(  1,  1)(  7,  7)(  4,   1) | 0.598603812 0.598603812 0.598603812 0.000000000 
Par#  7102# S(  1,  2)(  7,  7)(  4,   1) | 0.401396188 0.401396188 0.401396188 0.000000000 
Par#  7103# S(  2,  2)(  7,  7)(  4,   1) | 1.000000000 1.000000000 1.000000000 0.000000000 
Par#  7104# S(  1,  1)(  8,  7)(  4,   1) | 0.885976162 0.885976162 0.885976162 0.000000000 
Par#  7105# S(  1,  2)(  8,  7)(  4,   1) | 0.114023838 0.114023838 0.114023838 0.000000000 
Par#  7106# S(  2,  2)(  8,  7)(  4,   1) | 1.000000000 1.000000000 1.000000000 0.000000000 
Par#  7107# S(  1,  1)(  9,  7)(  4,   1) | 0.582387851 0.582387851 0.582387851 0.000000000 
Par#  7108# S(  1,  2)(  9,  7)(  4,   1) | 0.417612149 0.417612149 0.417612149 0.000000000 
Par#  7109# S(  2,  2)(  9,  7)(  4,   1) | 1.000000000 1.000000000 1.000000000 0.000000000 
Par#  7110# S(  1,  1)( 10,  7)(  4,   1) | 0.635392932 0.635392932 0.635392932 0.000000000 
Par#  7111# S(  1,  2)( 10,  7)(  4,   1) | 0.364607068 0.364607068 0.364607068 0.000000000 
Par#  7112# S(  2,  2)( 10,  7)(  4,   1) | 1.000000000 1.000000000 1.000000000 0.000000000 
Par#  7113# S(  1,  1)( 11,  7)(  4,   1) | 0.461601987 0.461601987 0.461601987 0.000000000 
Par#  7114# S(  1,  2)( 11,  7)(  4,   1) | 0.538398013 0.538398013 0.538398013 0.000000000 
Par#  7115# S(  2,  2)( 11,  7)(  4,   1) | 1.000000000 1.000000000 1.000000000 0.000000000 
Par#  7116# S(  1,  1)( 12,  7)(  4,   1) | 0.467672379 0.467672379 0.467672379 0.000000000 
Par#  7117# S(  1,  2)( 12,  7)(  4,   1) | 0.532327621 0.532327621 0.532327621 0.000000000 
Par#  7118# S(  2,  2)( 12,  7)(  4,   1) | 1.000000000 1.000000000 1.000000000 0.000000000 
Par#  7119# S(  1,  1)( 13,  7)(  4,   1) | 0.518190130 0.518190130 0.518190130 0.000000000 
Par#  7120# S(  1,  2)( 13,  7)(  4,   1) | 0.481809870 0.481809870 0.481809870 0.000000000 
Par#  7121# S(  2,  2)( 13,  7)(  4,   1) | 1.000000000 1.000000000 1.000000000 0.000000000 
Par#  7122# S(  1,  1)( 14,  7)(  4,   1) | 0.669213898 0.669213898 0.669213898 0.000000000 
Par#  7123# S(  1,  2)( 14,  7)(  4,   1) | 0.330786102 0.330786102 0.330786102 0.000000000 
Par#  7124# S(  2,  2)( 14,  7)(  4,   1) | 1.000000000 1.000000000 1.000000000 0.000000000 
Par#  7125# S(  1,  1)( 15,  7)(  4,   1) | 1.000000000 1.000000000 1.000000000 0.000000000 
Par#  7126# S(  1,  2)( 15,  7)(  4,   1) | 0.000000000 0.000000000 0.000000000 0.000000000 
Par#  7127# S(  2,  2)( 15,  7)(  4,   1) | 1.000000000 1.000000000 1.000000000 0.000000000 
Par#  7128# S(  1,  1)( 16,  7)(  4,   1) | 0.376272255 0.376272255 0.376272255 0.000000000 
Par#  7129# S(  1,  2)( 16,  7)(  4,   1) | 0.623727745 0.623727745 0.623727745 0.000000000 
Par#  7130# S(  2,  2)( 16,  7)(  4,   1) | 1.000000000 1.000000000 1.000000000 0.000000000 
Par#  7131# S(  1,  1)( 17,  7)(  4,   1) | 0.194347968 0.194347968 0.194347968 0.000000000 
Par#  7132# S(  1,  2)( 17,  7)(  4,   1) | 0.805652032 0.805652032 0.805652032 0.000000000 
Par#  7133# S(  2,  2)( 17,  7)(  4,   1) | 1.000000000 1.000000000 1.000000000 0.000000000 
Par#  7134# S(  1,  1)( 18,  7)(  4,   1) | 0.705000131 0.705000131 0.705000131 0.000000000 
Par#  7135# S(  1,  2)( 18,  7)(  4,   1) | 0.294999869 0.294999869 0.294999869 0.000000000 
Par#  7136# S(  2,  2)( 18,  7)(  4,   1) | 1.000000000 1.000000000 1.000000000 0.000000000 
Par#  7137# S(  1,  1)( 19,  7)(  4,   1) | 0.616352992 0.616352992 0.616352992 0.000000000 
Par#  7138# S(  1,  2)( 19,  7)(  4,   1) | 0.383647008 0.383647008 0.383647008 0.000000000 
Par#  7139# S(  2,  2)( 19,  7)(  4,   1) | 1.000000000 1.000000000 1.000000000 0.000000000 
Par#  7140# S(  1,  1)( 20,  7)(  4,   1) | 0.619904149 0.619904149 0.619904149 0.000000000 
Par#  7141# S(  1,  2)( 20,  7)(  4,   1) | 0.380095851 0.380095851 0.380095851 0.000000000 
Par#  7142# S(  2,  2)( 20,  7)(  4,   1) | 1.000000000 1.000000000 1.000000000 0.000000000 
Par#  7143# S(  1,  1)( 21,  7)(  4,   1) | 0.698800274 0.698800274 0.698800274 0.000000000 
Par#  7144# S(  1,  2)( 21,  7)(  4,   1) | 0.301199726 0.301199726 0.301199726 0.000000000 
Par#  7145# S(  2,  2)( 21,  7)(  4,   1) | 1.000000000 1.000000000 1.000000000 0.000000000 
Par#  7146# S(  1,  1)( 22,  7)(  4,   1) | 0.322014340 0.322014340 0.322014340 0.000000000 
Par#  7147# S(  1,  2)( 22,  7)(  4,   1) | 0.677985660 0.677985660 0.677985660 0.000000000 
Par#  7148# S(  2,  2)( 22,  7)(  4,   1) | 1.000000000 1.000000000 1.000000000 0.000000000 
Par#  7149# S(  1,  1)( 23,  7)(  4,   1) | 0.476454487 0.476454487 0.476454487 0.000000000 
Par#  7150# S(  1,  2)( 23,  7)(  4,   1) | 0.523545513 0.523545513 0.523545513 0.000000000 
Par#  7151# S(  2,  2)( 23,  7)(  4,   1) | 1.000000000 1.000000000 1.000000000 0.000000000 
Par#  7152# S(  1,  1)( 24,  7)(  4,   1) | 0.262558839 0.262558839 0.262558839 0.000000000 
Par#  7153# S(  1,  2)( 24,  7)(  4,   1) | 0.737441161 0.737441161 0.737441161 0.000000000 
Par#  7154# S(  2,  2)( 24,  7)(  4,   1) | 1.000000000 1.000000000 1.000000000 0.000000000 
Par#  7155# S(  1,  1)( 25,  7)(  4,   1) | 0.630394869 0.630394869 0.630394869 0.000000000 
Par#  7156# S(  1,  2)( 25,  7)(  4,   1) | 0.369605131 0.369605131 0.369605131 0.000000000 
Par#  7157# S(  2,  2)( 25,  7)(  4,   1) | 1.000000000 1.000000000 1.000000000 0.000000000 
Par#  7158# S(  1,  1)( 26,  7)(  4,   1) | 0.518838994 0.518838994 0.518838994 0.000000000 
Par#  7159# S(  1,  2)( 26,  7)(  4,   1) | 0.481161006 0.481161006 0.481161006 0.000000000 
Par#  7160# S(  2,  2)( 26,  7)(  4,   1) | 1.000000000 1.000000000 1.000000000 0.000000000 
Par#  7161# S(  1,  1)( 27,  7)(  4,   1) | 0.596373813 0.596373813 0.596373813 0.000000000 
Par#  7162# S(  1,  2)( 27,  7)(  4,   1) | 0.403626187 0.403626187 0.403626187 0.000000000 
Par#  7163# S(  2,  2)( 27,  7)(  4,   1) | 1.000000000 1.000000000 1.000000000 0.000000000 
Par#  7164# S(  1,  1)( 28,  7)(  4,   1) | 0.717409674 0.717409674 0.717409674 0.000000000 
Par#  7165# S(  1,  2)( 28,  7)(  4,   1) | 0.282590326 0.282590326 0.282590326 0.000000000 
Par#  7166# S(  2,  2)( 28,  7)(  4,   1) | 1.000000000 1.000000000 1.000000000 0.000000000 
Par#  7167# S(  1,  1)( 29,  7)(  4,   1) | 0.226305755 0.226305755 0.226305755 0.000000000 
Par#  7168# S(  1,  2)( 29,  7)(  4,   1) | 0.773694245 0.773694245 0.773694245 0.000000000 
Par#  7169# S(  2,  2)( 29,  7)(  4,   1) | 1.000000000 1.000000000 1.000000000 0.000000000 
Par#  7170# S(  1,  1)( 30,  7)(  4,   1) | 0.773872024 0.773872024 0.773872024 0.000000000 
Par#  7171# S(  1,  2)( 30,  7)(  4,   1) | 0.226127976 0.226127976 0.226127976 0.000000000 
Par#  7172# S(  2,  2)( 30,  7)(  4,   1) | 1.000000000 1.000000000 1.000000000 0.000000000 
Par#  7173# S(  1,  1)( 31,  7)(  4,   1) | 0.613482620 0.613482620 0.613482620 0.000000000 
Par#  7174# S(  1,  2)( 31,  7)(  4,   1) | 0.386517380 0.386517380 0.386517380 0.000000000 
Par#  7175# S(  2,  2)( 31,  7)(  4,   1) | 1.000000000 1.000000000 1.000000000 0.000000000 
Par#  7176# S(  1,  1)( 32,  7)(  4,   1) | 0.574049104 0.574049104 0.574049104 0.000000000 
Par#  7177# S(  1,  2)( 32,  7)(  4,   1) | 0.425950896 0.425950896 0.425950896 0.000000000 
Par#  7178# S(  2,  2)( 32,  7)(  4,   1) | 1.000000000 1.000000000 1.000000000 0.000000000 
Par#  7179# S(  1,  1)( 33,  7)(  4,   1) | 0.455329752 0.455329752 0.455329752 0.000000000 
Par#  7180# S(  1,  2)( 33,  7)(  4,   1) | 0.544670248 0.544670248 0.544670248 0.000000000 
Par#  7181# S(  2,  2)( 33,  7)(  4,   1) | 1.000000000 1.000000000 1.000000000 0.000000000 
Par#  7182# S(  1,  1)( 34,  7)(  4,   1) | 0.581644240 0.581644240 0.581644240 0.000000000 
Par#  7183# S(  1,  2)( 34,  7)(  4,   1) | 0.418355760 0.418355760 0.418355760 0.000000000 
Par#  7184# S(  2,  2)( 34,  7)(  4,   1) | 1.000000000 1.000000000 1.000000000 0.000000000 
Par#  7185# S(  1,  1)( 35,  7)(  4,   1) | 0.547076414 0.547076414 0.547076414 0.000000000 
Par#  7186# S(  1,  2)( 35,  7)(  4,   1) | 0.452923586 0.452923586 0.452923586 0.000000000 
Par#  7187# S(  2,  2)( 35,  7)(  4,   1) | 1.000000000 1.000000000 1.000000000 0.000000000 
Par#  7188# S(  1,  1)( 36,  7)(  4,   1) | 0.433733918 0.433733918 0.433733918 0.000000000 
Par#  7189# S(  1,  2)( 36,  7)(  4,   1) | 0.566266082 0.566266082 0.566266082 0.000000000 
Par#  7190# S(  2,  2)( 36,  7)(  4,   1) | 1.000000000 1.000000000 1.000000000 0.000000000 
Par#  7191# S(  1,  1)( 37,  7)(  4,   1) | 0.382936885 0.382936885 0.382936885 0.000000000 
Par#  7192# S(  1,  2)( 37,  7)(  4,   1) | 0.617063115 0.617063115 0.617063115 0.000000000 
Par#  7193# S(  2,  2)( 37,  7)(  4,   1) | 1.000000000 1.000000000 1.000000000 0.000000000 
Par#  7194# S(  1,  1)(  8,  8)(  4,   1) | 0.885976162 0.885976162 0.885976162 0.000000000 
Par#  7195# S(  1,  2)(  8,  8)(  4,   1) | 0.114023838 0.114023838 0.114023838 0.000000000 
Par#  7196# S(  2,  2)(  8,  8)(  4,   1) | 1.000000000 1.000000000 1.000000000 0.000000000 
Par#  7197# S(  1,  1)(  9,  8)(  4,   1) | 0.582387851 0.582387851 0.582387851 0.000000000 
Par#  7198# S(  1,  2)(  9,  8)(  4,   1) | 0.417612149 0.417612149 0.417612149 0.000000000 
Par#  7199# S(  2,  2)(  9,  8)(  4,   1) | 1.000000000 1.000000000 1.000000000 0.000000000 
Par#  7200# S(  1,  1)( 10,  8)(  4,   1) | 0.635392932 0.635392932 0.635392932 0.000000000 
Par#  7201# S(  1,  2)( 10,  8)(  4,   1) | 0.364607068 0.364607068 0.364607068 0.000000000 
Par#  7202# S(  2,  2)( 10,  8)(  4,   1) | 1.000000000 1.000000000 1.000000000 0.000000000 
Par#  7203# S(  1,  1)( 11,  8)(  4,   1) | 0.461601987 0.461601987 0.461601987 0.000000000 
Par#  7204# S(  1,  2)( 11,  8)(  4,   1) | 0.538398013 0.538398013 0.538398013 0.000000000 
Par#  7205# S(  2,  2)( 11,  8)(  4,   1) | 1.000000000 1.000000000 1.000000000 0.000000000 
Par#  7206# S(  1,  1)( 12,  8)(  4,   1) | 0.467672379 0.467672379 0.467672379 0.000000000 
Par#  7207# S(  1,  2)( 12,  8)(  4,   1) | 0.532327621 0.532327621 0.532327621 0.000000000 
Par#  7208# S(  2,  2)( 12,  8)(  4,   1) | 1.000000000 1.000000000 1.000000000 0.000000000 
Par#  7209# S(  1,  1)( 13,  8)(  4,   1) | 0.518190130 0.518190130 0.518190130 0.000000000 
Par#  7210# S(  1,  2)( 13,  8)(  4,   1) | 0.481809870 0.481809870 0.481809870 0.000000000 
Par#  7211# S(  2,  2)( 13,  8)(  4,   1) | 1.000000000 1.000000000 1.000000000 0.000000000 
Par#  7212# S(  1,  1)( 14,  8)(  4,   1) | 0.669213898 0.669213898 0.669213898 0.000000000 
Par#  7213# S(  1,  2)( 14,  8)(  4,   1) | 0.330786102 0.330786102 0.330786102 0.000000000 
Par#  7214# S(  2,  2)( 14,  8)(  4,   1) | 1.000000000 1.000000000 1.000000000 0.000000000 
Par#  7215# S(  1,  1)( 15,  8)(  4,   1) | 1.000000000 1.000000000 1.000000000 0.000000000 
Par#  7216# S(  1,  2)( 15,  8)(  4,   1) | 0.000000000 0.000000000 0.000000000 0.000000000 
Par#  7217# S(  2,  2)( 15,  8)(  4,   1) | 1.000000000 1.000000000 1.000000000 0.000000000 
Par#  7218# S(  1,  1)( 16,  8)(  4,   1) | 0.376272255 0.376272255 0.376272255 0.000000000 
Par#  7219# S(  1,  2)( 16,  8)(  4,   1) | 0.623727745 0.623727745 0.623727745 0.000000000 
Par#  7220# S(  2,  2)( 16,  8)(  4,   1) | 1.000000000 1.000000000 1.000000000 0.000000000 
Par#  7221# S(  1,  1)( 17,  8)(  4,   1) | 0.194347968 0.194347968 0.194347968 0.000000000 
Par#  7222# S(  1,  2)( 17,  8)(  4,   1) | 0.805652032 0.805652032 0.805652032 0.000000000 
Par#  7223# S(  2,  2)( 17,  8)(  4,   1) | 1.000000000 1.000000000 1.000000000 0.000000000 
Par#  7224# S(  1,  1)( 18,  8)(  4,   1) | 0.705000131 0.705000131 0.705000131 0.000000000 
Par#  7225# S(  1,  2)( 18,  8)(  4,   1) | 0.294999869 0.294999869 0.294999869 0.000000000 
Par#  7226# S(  2,  2)( 18,  8)(  4,   1) | 1.000000000 1.000000000 1.000000000 0.000000000 
Par#  7227# S(  1,  1)( 19,  8)(  4,   1) | 0.616352992 0.616352992 0.616352992 0.000000000 
Par#  7228# S(  1,  2)( 19,  8)(  4,   1) | 0.383647008 0.383647008 0.383647008 0.000000000 
Par#  7229# S(  2,  2)( 19,  8)(  4,   1) | 1.000000000 1.000000000 1.000000000 0.000000000 
Par#  7230# S(  1,  1)( 20,  8)(  4,   1) | 0.619904149 0.619904149 0.619904149 0.000000000 
Par#  7231# S(  1,  2)( 20,  8)(  4,   1) | 0.380095851 0.380095851 0.380095851 0.000000000 
Par#  7232# S(  2,  2)( 20,  8)(  4,   1) | 1.000000000 1.000000000 1.000000000 0.000000000 
Par#  7233# S(  1,  1)( 21,  8)(  4,   1) | 0.698800274 0.698800274 0.698800274 0.000000000 
Par#  7234# S(  1,  2)( 21,  8)(  4,   1) | 0.301199726 0.301199726 0.301199726 0.000000000 
Par#  7235# S(  2,  2)( 21,  8)(  4,   1) | 1.000000000 1.000000000 1.000000000 0.000000000 
Par#  7236# S(  1,  1)( 22,  8)(  4,   1) | 0.322014340 0.322014340 0.322014340 0.000000000 
Par#  7237# S(  1,  2)( 22,  8)(  4,   1) | 0.677985660 0.677985660 0.677985660 0.000000000 
Par#  7238# S(  2,  2)( 22,  8)(  4,   1) | 1.000000000 1.000000000 1.000000000 0.000000000 
Par#  7239# S(  1,  1)( 23,  8)(  4,   1) | 0.476454487 0.476454487 0.476454487 0.000000000 
Par#  7240# S(  1,  2)( 23,  8)(  4,   1) | 0.523545513 0.523545513 0.523545513 0.000000000 
Par#  7241# S(  2,  2)( 23,  8)(  4,   1) | 1.000000000 1.000000000 1.000000000 0.000000000 
Par#  7242# S(  1,  1)( 24,  8)(  4,   1) | 0.262558839 0.262558839 0.262558839 0.000000000 
Par#  7243# S(  1,  2)( 24,  8)(  4,   1) | 0.737441161 0.737441161 0.737441161 0.000000000 
Par#  7244# S(  2,  2)( 24,  8)(  4,   1) | 1.000000000 1.000000000 1.000000000 0.000000000 
Par#  7245# S(  1,  1)( 25,  8)(  4,   1) | 0.630394869 0.630394869 0.630394869 0.000000000 
Par#  7246# S(  1,  2)( 25,  8)(  4,   1) | 0.369605131 0.369605131 0.369605131 0.000000000 
Par#  7247# S(  2,  2)( 25,  8)(  4,   1) | 1.000000000 1.000000000 1.000000000 0.000000000 
Par#  7248# S(  1,  1)( 26,  8)(  4,   1) | 0.518838994 0.518838994 0.518838994 0.000000000 
Par#  7249# S(  1,  2)( 26,  8)(  4,   1) | 0.481161006 0.481161006 0.481161006 0.000000000 
Par#  7250# S(  2,  2)( 26,  8)(  4,   1) | 1.000000000 1.000000000 1.000000000 0.000000000 
Par#  7251# S(  1,  1)( 27,  8)(  4,   1) | 0.596373813 0.596373813 0.596373813 0.000000000 
Par#  7252# S(  1,  2)( 27,  8)(  4,   1) | 0.403626187 0.403626187 0.403626187 0.000000000 
Par#  7253# S(  2,  2)( 27,  8)(  4,   1) | 1.000000000 1.000000000 1.000000000 0.000000000 
Par#  7254# S(  1,  1)( 28,  8)(  4,   1) | 0.717409674 0.717409674 0.717409674 0.000000000 
Par#  7255# S(  1,  2)( 28,  8)(  4,   1) | 0.282590326 0.282590326 0.282590326 0.000000000 
Par#  7256# S(  2,  2)( 28,  8)(  4,   1) | 1.000000000 1.000000000 1.000000000 0.000000000 
Par#  7257# S(  1,  1)( 29,  8)(  4,   1) | 0.226305755 0.226305755 0.226305755 0.000000000 
Par#  7258# S(  1,  2)( 29,  8)(  4,   1) | 0.773694245 0.773694245 0.773694245 0.000000000 
Par#  7259# S(  2,  2)( 29,  8)(  4,   1) | 1.000000000 1.000000000 1.000000000 0.000000000 
Par#  7260# S(  1,  1)( 30,  8)(  4,   1) | 0.773872024 0.773872024 0.773872024 0.000000000 
Par#  7261# S(  1,  2)( 30,  8)(  4,   1) | 0.226127976 0.226127976 0.226127976 0.000000000 
Par#  7262# S(  2,  2)( 30,  8)(  4,   1) | 1.000000000 1.000000000 1.000000000 0.000000000 
Par#  7263# S(  1,  1)( 31,  8)(  4,   1) | 0.613482620 0.613482620 0.613482620 0.000000000 
Par#  7264# S(  1,  2)( 31,  8)(  4,   1) | 0.386517380 0.386517380 0.386517380 0.000000000 
Par#  7265# S(  2,  2)( 31,  8)(  4,   1) | 1.000000000 1.000000000 1.000000000 0.000000000 
Par#  7266# S(  1,  1)( 32,  8)(  4,   1) | 0.574049104 0.574049104 0.574049104 0.000000000 
Par#  7267# S(  1,  2)( 32,  8)(  4,   1) | 0.425950896 0.425950896 0.425950896 0.000000000 
Par#  7268# S(  2,  2)( 32,  8)(  4,   1) | 1.000000000 1.000000000 1.000000000 0.000000000 
Par#  7269# S(  1,  1)( 33,  8)(  4,   1) | 0.455329752 0.455329752 0.455329752 0.000000000 
Par#  7270# S(  1,  2)( 33,  8)(  4,   1) | 0.544670248 0.544670248 0.544670248 0.000000000 
Par#  7271# S(  2,  2)( 33,  8)(  4,   1) | 1.000000000 1.000000000 1.000000000 0.000000000 
Par#  7272# S(  1,  1)( 34,  8)(  4,   1) | 0.581644240 0.581644240 0.581644240 0.000000000 
Par#  7273# S(  1,  2)( 34,  8)(  4,   1) | 0.418355760 0.418355760 0.418355760 0.000000000 
Par#  7274# S(  2,  2)( 34,  8)(  4,   1) | 1.000000000 1.000000000 1.000000000 0.000000000 
Par#  7275# S(  1,  1)( 35,  8)(  4,   1) | 0.547076414 0.547076414 0.547076414 0.000000000 
Par#  7276# S(  1,  2)( 35,  8)(  4,   1) | 0.452923586 0.452923586 0.452923586 0.000000000 
Par#  7277# S(  2,  2)( 35,  8)(  4,   1) | 1.000000000 1.000000000 1.000000000 0.000000000 
Par#  7278# S(  1,  1)( 36,  8)(  4,   1) | 0.433733918 0.433733918 0.433733918 0.000000000 
Par#  7279# S(  1,  2)( 36,  8)(  4,   1) | 0.566266082 0.566266082 0.566266082 0.000000000 
Par#  7280# S(  2,  2)( 36,  8)(  4,   1) | 1.000000000 1.000000000 1.000000000 0.000000000 
Par#  7281# S(  1,  1)( 37,  8)(  4,   1) | 0.382936885 0.382936885 0.382936885 0.000000000 
Par#  7282# S(  1,  2)( 37,  8)(  4,   1) | 0.617063115 0.617063115 0.617063115 0.000000000 
Par#  7283# S(  2,  2)( 37,  8)(  4,   1) | 1.000000000 1.000000000 1.000000000 0.000000000 
Par#  7284# S(  1,  1)(  9,  9)(  4,   1) | 0.582387851 0.582387851 0.582387851 0.000000000 
Par#  7285# S(  1,  2)(  9,  9)(  4,   1) | 0.417612149 0.417612149 0.417612149 0.000000000 
Par#  7286# S(  2,  2)(  9,  9)(  4,   1) | 1.000000000 1.000000000 1.000000000 0.000000000 
Par#  7287# S(  1,  1)( 10,  9)(  4,   1) | 0.635392932 0.635392932 0.635392932 0.000000000 
Par#  7288# S(  1,  2)( 10,  9)(  4,   1) | 0.364607068 0.364607068 0.364607068 0.000000000 
Par#  7289# S(  2,  2)( 10,  9)(  4,   1) | 1.000000000 1.000000000 1.000000000 0.000000000 
Par#  7290# S(  1,  1)( 11,  9)(  4,   1) | 0.461601987 0.461601987 0.461601987 0.000000000 
Par#  7291# S(  1,  2)( 11,  9)(  4,   1) | 0.538398013 0.538398013 0.538398013 0.000000000 
Par#  7292# S(  2,  2)( 11,  9)(  4,   1) | 1.000000000 1.000000000 1.000000000 0.000000000 
Par#  7293# S(  1,  1)( 12,  9)(  4,   1) | 0.467672379 0.467672379 0.467672379 0.000000000 
Par#  7294# S(  1,  2)( 12,  9)(  4,   1) | 0.532327621 0.532327621 0.532327621 0.000000000 
Par#  7295# S(  2,  2)( 12,  9)(  4,   1) | 1.000000000 1.000000000 1.000000000 0.000000000 
Par#  7296# S(  1,  1)( 13,  9)(  4,   1) | 0.518190130 0.518190130 0.518190130 0.000000000 
Par#  7297# S(  1,  2)( 13,  9)(  4,   1) | 0.481809870 0.481809870 0.481809870 0.000000000 
Par#  7298# S(  2,  2)( 13,  9)(  4,   1) | 1.000000000 1.000000000 1.000000000 0.000000000 
Par#  7299# S(  1,  1)( 14,  9)(  4,   1) | 0.669213898 0.669213898 0.669213898 0.000000000 
Par#  7300# S(  1,  2)( 14,  9)(  4,   1) | 0.330786102 0.330786102 0.330786102 0.000000000 
Par#  7301# S(  2,  2)( 14,  9)(  4,   1) | 1.000000000 1.000000000 1.000000000 0.000000000 
Par#  7302# S(  1,  1)( 15,  9)(  4,   1) | 1.000000000 1.000000000 1.000000000 0.000000000 
Par#  7303# S(  1,  2)( 15,  9)(  4,   1) | 0.000000000 0.000000000 0.000000000 0.000000000 
Par#  7304# S(  2,  2)( 15,  9)(  4,   1) | 1.000000000 1.000000000 1.000000000 0.000000000 
Par#  7305# S(  1,  1)( 16,  9)(  4,   1) | 0.376272255 0.376272255 0.376272255 0.000000000 
Par#  7306# S(  1,  2)( 16,  9)(  4,   1) | 0.623727745 0.623727745 0.623727745 0.000000000 
Par#  7307# S(  2,  2)( 16,  9)(  4,   1) | 1.000000000 1.000000000 1.000000000 0.000000000 
Par#  7308# S(  1,  1)( 17,  9)(  4,   1) | 0.194347968 0.194347968 0.194347968 0.000000000 
Par#  7309# S(  1,  2)( 17,  9)(  4,   1) | 0.805652032 0.805652032 0.805652032 0.000000000 
Par#  7310# S(  2,  2)( 17,  9)(  4,   1) | 1.000000000 1.000000000 1.000000000 0.000000000 
Par#  7311# S(  1,  1)( 18,  9)(  4,   1) | 0.705000131 0.705000131 0.705000131 0.000000000 
Par#  7312# S(  1,  2)( 18,  9)(  4,   1) | 0.294999869 0.294999869 0.294999869 0.000000000 
Par#  7313# S(  2,  2)( 18,  9)(  4,   1) | 1.000000000 1.000000000 1.000000000 0.000000000 
Par#  7314# S(  1,  1)( 19,  9)(  4,   1) | 0.616352992 0.616352992 0.616352992 0.000000000 
Par#  7315# S(  1,  2)( 19,  9)(  4,   1) | 0.383647008 0.383647008 0.383647008 0.000000000 
Par#  7316# S(  2,  2)( 19,  9)(  4,   1) | 1.000000000 1.000000000 1.000000000 0.000000000 
Par#  7317# S(  1,  1)( 20,  9)(  4,   1) | 0.619904149 0.619904149 0.619904149 0.000000000 
Par#  7318# S(  1,  2)( 20,  9)(  4,   1) | 0.380095851 0.380095851 0.380095851 0.000000000 
Par#  7319# S(  2,  2)( 20,  9)(  4,   1) | 1.000000000 1.000000000 1.000000000 0.000000000 
Par#  7320# S(  1,  1)( 21,  9)(  4,   1) | 0.698800274 0.698800274 0.698800274 0.000000000 
Par#  7321# S(  1,  2)( 21,  9)(  4,   1) | 0.301199726 0.301199726 0.301199726 0.000000000 
Par#  7322# S(  2,  2)( 21,  9)(  4,   1) | 1.000000000 1.000000000 1.000000000 0.000000000 
Par#  7323# S(  1,  1)( 22,  9)(  4,   1) | 0.322014340 0.322014340 0.322014340 0.000000000 
Par#  7324# S(  1,  2)( 22,  9)(  4,   1) | 0.677985660 0.677985660 0.677985660 0.000000000 
Par#  7325# S(  2,  2)( 22,  9)(  4,   1) | 1.000000000 1.000000000 1.000000000 0.000000000 
Par#  7326# S(  1,  1)( 23,  9)(  4,   1) | 0.476454487 0.476454487 0.476454487 0.000000000 
Par#  7327# S(  1,  2)( 23,  9)(  4,   1) | 0.523545513 0.523545513 0.523545513 0.000000000 
Par#  7328# S(  2,  2)( 23,  9)(  4,   1) | 1.000000000 1.000000000 1.000000000 0.000000000 
Par#  7329# S(  1,  1)( 24,  9)(  4,   1) | 0.262558839 0.262558839 0.262558839 0.000000000 
Par#  7330# S(  1,  2)( 24,  9)(  4,   1) | 0.737441161 0.737441161 0.737441161 0.000000000 
Par#  7331# S(  2,  2)( 24,  9)(  4,   1) | 1.000000000 1.000000000 1.000000000 0.000000000 
Par#  7332# S(  1,  1)( 25,  9)(  4,   1) | 0.630394869 0.630394869 0.630394869 0.000000000 
Par#  7333# S(  1,  2)( 25,  9)(  4,   1) | 0.369605131 0.369605131 0.369605131 0.000000000 
Par#  7334# S(  2,  2)( 25,  9)(  4,   1) | 1.000000000 1.000000000 1.000000000 0.000000000 
Par#  7335# S(  1,  1)( 26,  9)(  4,   1) | 0.518838994 0.518838994 0.518838994 0.000000000 
Par#  7336# S(  1,  2)( 26,  9)(  4,   1) | 0.481161006 0.481161006 0.481161006 0.000000000 
Par#  7337# S(  2,  2)( 26,  9)(  4,   1) | 1.000000000 1.000000000 1.000000000 0.000000000 
Par#  7338# S(  1,  1)( 27,  9)(  4,   1) | 0.596373813 0.596373813 0.596373813 0.000000000 
Par#  7339# S(  1,  2)( 27,  9)(  4,   1) | 0.403626187 0.403626187 0.403626187 0.000000000 
Par#  7340# S(  2,  2)( 27,  9)(  4,   1) | 1.000000000 1.000000000 1.000000000 0.000000000 
Par#  7341# S(  1,  1)( 28,  9)(  4,   1) | 0.717409674 0.717409674 0.717409674 0.000000000 
Par#  7342# S(  1,  2)( 28,  9)(  4,   1) | 0.282590326 0.282590326 0.282590326 0.000000000 
Par#  7343# S(  2,  2)( 28,  9)(  4,   1) | 1.000000000 1.000000000 1.000000000 0.000000000 
Par#  7344# S(  1,  1)( 29,  9)(  4,   1) | 0.226305755 0.226305755 0.226305755 0.000000000 
Par#  7345# S(  1,  2)( 29,  9)(  4,   1) | 0.773694245 0.773694245 0.773694245 0.000000000 
Par#  7346# S(  2,  2)( 29,  9)(  4,   1) | 1.000000000 1.000000000 1.000000000 0.000000000 
Par#  7347# S(  1,  1)( 30,  9)(  4,   1) | 0.773872024 0.773872024 0.773872024 0.000000000 
Par#  7348# S(  1,  2)( 30,  9)(  4,   1) | 0.226127976 0.226127976 0.226127976 0.000000000 
Par#  7349# S(  2,  2)( 30,  9)(  4,   1) | 1.000000000 1.000000000 1.000000000 0.000000000 
Par#  7350# S(  1,  1)( 31,  9)(  4,   1) | 0.613482620 0.613482620 0.613482620 0.000000000 
Par#  7351# S(  1,  2)( 31,  9)(  4,   1) | 0.386517380 0.386517380 0.386517380 0.000000000 
Par#  7352# S(  2,  2)( 31,  9)(  4,   1) | 1.000000000 1.000000000 1.000000000 0.000000000 
Par#  7353# S(  1,  1)( 32,  9)(  4,   1) | 0.574049104 0.574049104 0.574049104 0.000000000 
Par#  7354# S(  1,  2)( 32,  9)(  4,   1) | 0.425950896 0.425950896 0.425950896 0.000000000 
Par#  7355# S(  2,  2)( 32,  9)(  4,   1) | 1.000000000 1.000000000 1.000000000 0.000000000 
Par#  7356# S(  1,  1)( 33,  9)(  4,   1) | 0.455329752 0.455329752 0.455329752 0.000000000 
Par#  7357# S(  1,  2)( 33,  9)(  4,   1) | 0.544670248 0.544670248 0.544670248 0.000000000 
Par#  7358# S(  2,  2)( 33,  9)(  4,   1) | 1.000000000 1.000000000 1.000000000 0.000000000 
Par#  7359# S(  1,  1)( 34,  9)(  4,   1) | 0.581644240 0.581644240 0.581644240 0.000000000 
Par#  7360# S(  1,  2)( 34,  9)(  4,   1) | 0.418355760 0.418355760 0.418355760 0.000000000 
Par#  7361# S(  2,  2)( 34,  9)(  4,   1) | 1.000000000 1.000000000 1.000000000 0.000000000 
Par#  7362# S(  1,  1)( 35,  9)(  4,   1) | 0.547076414 0.547076414 0.547076414 0.000000000 
Par#  7363# S(  1,  2)( 35,  9)(  4,   1) | 0.452923586 0.452923586 0.452923586 0.000000000 
Par#  7364# S(  2,  2)( 35,  9)(  4,   1) | 1.000000000 1.000000000 1.000000000 0.000000000 
Par#  7365# S(  1,  1)( 36,  9)(  4,   1) | 0.433733918 0.433733918 0.433733918 0.000000000 
Par#  7366# S(  1,  2)( 36,  9)(  4,   1) | 0.566266082 0.566266082 0.566266082 0.000000000 
Par#  7367# S(  2,  2)( 36,  9)(  4,   1) | 1.000000000 1.000000000 1.000000000 0.000000000 
Par#  7368# S(  1,  1)( 37,  9)(  4,   1) | 0.382936885 0.382936885 0.382936885 0.000000000 
Par#  7369# S(  1,  2)( 37,  9)(  4,   1) | 0.617063115 0.617063115 0.617063115 0.000000000 
Par#  7370# S(  2,  2)( 37,  9)(  4,   1) | 1.000000000 1.000000000 1.000000000 0.000000000 
Par#  7371# S(  1,  1)( 10, 10)(  4,   1) | 0.635392932 0.635392932 0.635392932 0.000000000 
Par#  7372# S(  1,  2)( 10, 10)(  4,   1) | 0.364607068 0.364607068 0.364607068 0.000000000 
Par#  7373# S(  2,  2)( 10, 10)(  4,   1) | 1.000000000 1.000000000 1.000000000 0.000000000 
Par#  7374# S(  1,  1)( 11, 10)(  4,   1) | 0.461601987 0.461601987 0.461601987 0.000000000 
Par#  7375# S(  1,  2)( 11, 10)(  4,   1) | 0.538398013 0.538398013 0.538398013 0.000000000 
Par#  7376# S(  2,  2)( 11, 10)(  4,   1) | 1.000000000 1.000000000 1.000000000 0.000000000 
Par#  7377# S(  1,  1)( 12, 10)(  4,   1) | 0.467672379 0.467672379 0.467672379 0.000000000 
Par#  7378# S(  1,  2)( 12, 10)(  4,   1) | 0.532327621 0.532327621 0.532327621 0.000000000 
Par#  7379# S(  2,  2)( 12, 10)(  4,   1) | 1.000000000 1.000000000 1.000000000 0.000000000 
Par#  7380# S(  1,  1)( 13, 10)(  4,   1) | 0.518190130 0.518190130 0.518190130 0.000000000 
Par#  7381# S(  1,  2)( 13, 10)(  4,   1) | 0.481809870 0.481809870 0.481809870 0.000000000 
Par#  7382# S(  2,  2)( 13, 10)(  4,   1) | 1.000000000 1.000000000 1.000000000 0.000000000 
Par#  7383# S(  1,  1)( 14, 10)(  4,   1) | 0.669213898 0.669213898 0.669213898 0.000000000 
Par#  7384# S(  1,  2)( 14, 10)(  4,   1) | 0.330786102 0.330786102 0.330786102 0.000000000 
Par#  7385# S(  2,  2)( 14, 10)(  4,   1) | 1.000000000 1.000000000 1.000000000 0.000000000 
Par#  7386# S(  1,  1)( 15, 10)(  4,   1) | 1.000000000 1.000000000 1.000000000 0.000000000 
Par#  7387# S(  1,  2)( 15, 10)(  4,   1) | 0.000000000 0.000000000 0.000000000 0.000000000 
Par#  7388# S(  2,  2)( 15, 10)(  4,   1) | 1.000000000 1.000000000 1.000000000 0.000000000 
Par#  7389# S(  1,  1)( 16, 10)(  4,   1) | 0.376272255 0.376272255 0.376272255 0.000000000 
Par#  7390# S(  1,  2)( 16, 10)(  4,   1) | 0.623727745 0.623727745 0.623727745 0.000000000 
Par#  7391# S(  2,  2)( 16, 10)(  4,   1) | 1.000000000 1.000000000 1.000000000 0.000000000 
Par#  7392# S(  1,  1)( 17, 10)(  4,   1) | 0.194347968 0.194347968 0.194347968 0.000000000 
Par#  7393# S(  1,  2)( 17, 10)(  4,   1) | 0.805652032 0.805652032 0.805652032 0.000000000 
Par#  7394# S(  2,  2)( 17, 10)(  4,   1) | 1.000000000 1.000000000 1.000000000 0.000000000 
Par#  7395# S(  1,  1)( 18, 10)(  4,   1) | 0.705000131 0.705000131 0.705000131 0.000000000 
Par#  7396# S(  1,  2)( 18, 10)(  4,   1) | 0.294999869 0.294999869 0.294999869 0.000000000 
Par#  7397# S(  2,  2)( 18, 10)(  4,   1) | 1.000000000 1.000000000 1.000000000 0.000000000 
Par#  7398# S(  1,  1)( 19, 10)(  4,   1) | 0.616352992 0.616352992 0.616352992 0.000000000 
Par#  7399# S(  1,  2)( 19, 10)(  4,   1) | 0.383647008 0.383647008 0.383647008 0.000000000 
Par#  7400# S(  2,  2)( 19, 10)(  4,   1) | 1.000000000 1.000000000 1.000000000 0.000000000 
Par#  7401# S(  1,  1)( 20, 10)(  4,   1) | 0.619904149 0.619904149 0.619904149 0.000000000 
Par#  7402# S(  1,  2)( 20, 10)(  4,   1) | 0.380095851 0.380095851 0.380095851 0.000000000 
Par#  7403# S(  2,  2)( 20, 10)(  4,   1) | 1.000000000 1.000000000 1.000000000 0.000000000 
Par#  7404# S(  1,  1)( 21, 10)(  4,   1) | 0.698800274 0.698800274 0.698800274 0.000000000 
Par#  7405# S(  1,  2)( 21, 10)(  4,   1) | 0.301199726 0.301199726 0.301199726 0.000000000 
Par#  7406# S(  2,  2)( 21, 10)(  4,   1) | 1.000000000 1.000000000 1.000000000 0.000000000 
Par#  7407# S(  1,  1)( 22, 10)(  4,   1) | 0.322014340 0.322014340 0.322014340 0.000000000 
Par#  7408# S(  1,  2)( 22, 10)(  4,   1) | 0.677985660 0.677985660 0.677985660 0.000000000 
Par#  7409# S(  2,  2)( 22, 10)(  4,   1) | 1.000000000 1.000000000 1.000000000 0.000000000 
Par#  7410# S(  1,  1)( 23, 10)(  4,   1) | 0.476454487 0.476454487 0.476454487 0.000000000 
Par#  7411# S(  1,  2)( 23, 10)(  4,   1) | 0.523545513 0.523545513 0.523545513 0.000000000 
Par#  7412# S(  2,  2)( 23, 10)(  4,   1) | 1.000000000 1.000000000 1.000000000 0.000000000 
Par#  7413# S(  1,  1)( 24, 10)(  4,   1) | 0.262558839 0.262558839 0.262558839 0.000000000 
Par#  7414# S(  1,  2)( 24, 10)(  4,   1) | 0.737441161 0.737441161 0.737441161 0.000000000 
Par#  7415# S(  2,  2)( 24, 10)(  4,   1) | 1.000000000 1.000000000 1.000000000 0.000000000 
Par#  7416# S(  1,  1)( 25, 10)(  4,   1) | 0.630394869 0.630394869 0.630394869 0.000000000 
Par#  7417# S(  1,  2)( 25, 10)(  4,   1) | 0.369605131 0.369605131 0.369605131 0.000000000 
Par#  7418# S(  2,  2)( 25, 10)(  4,   1) | 1.000000000 1.000000000 1.000000000 0.000000000 
Par#  7419# S(  1,  1)( 26, 10)(  4,   1) | 0.518838994 0.518838994 0.518838994 0.000000000 
Par#  7420# S(  1,  2)( 26, 10)(  4,   1) | 0.481161006 0.481161006 0.481161006 0.000000000 
Par#  7421# S(  2,  2)( 26, 10)(  4,   1) | 1.000000000 1.000000000 1.000000000 0.000000000 
Par#  7422# S(  1,  1)( 27, 10)(  4,   1) | 0.596373813 0.596373813 0.596373813 0.000000000 
Par#  7423# S(  1,  2)( 27, 10)(  4,   1) | 0.403626187 0.403626187 0.403626187 0.000000000 
Par#  7424# S(  2,  2)( 27, 10)(  4,   1) | 1.000000000 1.000000000 1.000000000 0.000000000 
Par#  7425# S(  1,  1)( 28, 10)(  4,   1) | 0.717409674 0.717409674 0.717409674 0.000000000 
Par#  7426# S(  1,  2)( 28, 10)(  4,   1) | 0.282590326 0.282590326 0.282590326 0.000000000 
Par#  7427# S(  2,  2)( 28, 10)(  4,   1) | 1.000000000 1.000000000 1.000000000 0.000000000 
Par#  7428# S(  1,  1)( 29, 10)(  4,   1) | 0.226305755 0.226305755 0.226305755 0.000000000 
Par#  7429# S(  1,  2)( 29, 10)(  4,   1) | 0.773694245 0.773694245 0.773694245 0.000000000 
Par#  7430# S(  2,  2)( 29, 10)(  4,   1) | 1.000000000 1.000000000 1.000000000 0.000000000 
Par#  7431# S(  1,  1)( 30, 10)(  4,   1) | 0.773872024 0.773872024 0.773872024 0.000000000 
Par#  7432# S(  1,  2)( 30, 10)(  4,   1) | 0.226127976 0.226127976 0.226127976 0.000000000 
Par#  7433# S(  2,  2)( 30, 10)(  4,   1) | 1.000000000 1.000000000 1.000000000 0.000000000 
Par#  7434# S(  1,  1)( 31, 10)(  4,   1) | 0.613482620 0.613482620 0.613482620 0.000000000 
Par#  7435# S(  1,  2)( 31, 10)(  4,   1) | 0.386517380 0.386517380 0.386517380 0.000000000 
Par#  7436# S(  2,  2)( 31, 10)(  4,   1) | 1.000000000 1.000000000 1.000000000 0.000000000 
Par#  7437# S(  1,  1)( 32, 10)(  4,   1) | 0.574049104 0.574049104 0.574049104 0.000000000 
Par#  7438# S(  1,  2)( 32, 10)(  4,   1) | 0.425950896 0.425950896 0.425950896 0.000000000 
Par#  7439# S(  2,  2)( 32, 10)(  4,   1) | 1.000000000 1.000000000 1.000000000 0.000000000 
Par#  7440# S(  1,  1)( 33, 10)(  4,   1) | 0.455329752 0.455329752 0.455329752 0.000000000 
Par#  7441# S(  1,  2)( 33, 10)(  4,   1) | 0.544670248 0.544670248 0.544670248 0.000000000 
Par#  7442# S(  2,  2)( 33, 10)(  4,   1) | 1.000000000 1.000000000 1.000000000 0.000000000 
Par#  7443# S(  1,  1)( 34, 10)(  4,   1) | 0.581644240 0.581644240 0.581644240 0.000000000 
Par#  7444# S(  1,  2)( 34, 10)(  4,   1) | 0.418355760 0.418355760 0.418355760 0.000000000 
Par#  7445# S(  2,  2)( 34, 10)(  4,   1) | 1.000000000 1.000000000 1.000000000 0.000000000 
Par#  7446# S(  1,  1)( 35, 10)(  4,   1) | 0.547076414 0.547076414 0.547076414 0.000000000 
Par#  7447# S(  1,  2)( 35, 10)(  4,   1) | 0.452923586 0.452923586 0.452923586 0.000000000 
Par#  7448# S(  2,  2)( 35, 10)(  4,   1) | 1.000000000 1.000000000 1.000000000 0.000000000 
Par#  7449# S(  1,  1)( 36, 10)(  4,   1) | 0.433733918 0.433733918 0.433733918 0.000000000 
Par#  7450# S(  1,  2)( 36, 10)(  4,   1) | 0.566266082 0.566266082 0.566266082 0.000000000 
Par#  7451# S(  2,  2)( 36, 10)(  4,   1) | 1.000000000 1.000000000 1.000000000 0.000000000 
Par#  7452# S(  1,  1)( 37, 10)(  4,   1) | 0.382936885 0.382936885 0.382936885 0.000000000 
Par#  7453# S(  1,  2)( 37, 10)(  4,   1) | 0.617063115 0.617063115 0.617063115 0.000000000 
Par#  7454# S(  2,  2)( 37, 10)(  4,   1) | 1.000000000 1.000000000 1.000000000 0.000000000 
Par#  7455# S(  1,  1)( 11, 11)(  4,   1) | 0.461601987 0.461601987 0.461601987 0.000000000 
Par#  7456# S(  1,  2)( 11, 11)(  4,   1) | 0.538398013 0.538398013 0.538398013 0.000000000 
Par#  7457# S(  2,  2)( 11, 11)(  4,   1) | 1.000000000 1.000000000 1.000000000 0.000000000 
Par#  7458# S(  1,  1)( 12, 11)(  4,   1) | 0.467672379 0.467672379 0.467672379 0.000000000 
Par#  7459# S(  1,  2)( 12, 11)(  4,   1) | 0.532327621 0.532327621 0.532327621 0.000000000 
Par#  7460# S(  2,  2)( 12, 11)(  4,   1) | 1.000000000 1.000000000 1.000000000 0.000000000 
Par#  7461# S(  1,  1)( 13, 11)(  4,   1) | 0.518190130 0.518190130 0.518190130 0.000000000 
Par#  7462# S(  1,  2)( 13, 11)(  4,   1) | 0.481809870 0.481809870 0.481809870 0.000000000 
Par#  7463# S(  2,  2)( 13, 11)(  4,   1) | 1.000000000 1.000000000 1.000000000 0.000000000 
Par#  7464# S(  1,  1)( 14, 11)(  4,   1) | 0.669213898 0.669213898 0.669213898 0.000000000 
Par#  7465# S(  1,  2)( 14, 11)(  4,   1) | 0.330786102 0.330786102 0.330786102 0.000000000 
Par#  7466# S(  2,  2)( 14, 11)(  4,   1) | 1.000000000 1.000000000 1.000000000 0.000000000 
Par#  7467# S(  1,  1)( 15, 11)(  4,   1) | 1.000000000 1.000000000 1.000000000 0.000000000 
Par#  7468# S(  1,  2)( 15, 11)(  4,   1) | 0.000000000 0.000000000 0.000000000 0.000000000 
Par#  7469# S(  2,  2)( 15, 11)(  4,   1) | 1.000000000 1.000000000 1.000000000 0.000000000 
Par#  7470# S(  1,  1)( 16, 11)(  4,   1) | 0.376272255 0.376272255 0.376272255 0.000000000 
Par#  7471# S(  1,  2)( 16, 11)(  4,   1) | 0.623727745 0.623727745 0.623727745 0.000000000 
Par#  7472# S(  2,  2)( 16, 11)(  4,   1) | 1.000000000 1.000000000 1.000000000 0.000000000 
Par#  7473# S(  1,  1)( 17, 11)(  4,   1) | 0.194347968 0.194347968 0.194347968 0.000000000 
Par#  7474# S(  1,  2)( 17, 11)(  4,   1) | 0.805652032 0.805652032 0.805652032 0.000000000 
Par#  7475# S(  2,  2)( 17, 11)(  4,   1) | 1.000000000 1.000000000 1.000000000 0.000000000 
Par#  7476# S(  1,  1)( 18, 11)(  4,   1) | 0.705000131 0.705000131 0.705000131 0.000000000 
Par#  7477# S(  1,  2)( 18, 11)(  4,   1) | 0.294999869 0.294999869 0.294999869 0.000000000 
Par#  7478# S(  2,  2)( 18, 11)(  4,   1) | 1.000000000 1.000000000 1.000000000 0.000000000 
Par#  7479# S(  1,  1)( 19, 11)(  4,   1) | 0.616352992 0.616352992 0.616352992 0.000000000 
Par#  7480# S(  1,  2)( 19, 11)(  4,   1) | 0.383647008 0.383647008 0.383647008 0.000000000 
Par#  7481# S(  2,  2)( 19, 11)(  4,   1) | 1.000000000 1.000000000 1.000000000 0.000000000 
Par#  7482# S(  1,  1)( 20, 11)(  4,   1) | 0.619904149 0.619904149 0.619904149 0.000000000 
Par#  7483# S(  1,  2)( 20, 11)(  4,   1) | 0.380095851 0.380095851 0.380095851 0.000000000 
Par#  7484# S(  2,  2)( 20, 11)(  4,   1) | 1.000000000 1.000000000 1.000000000 0.000000000 
Par#  7485# S(  1,  1)( 21, 11)(  4,   1) | 0.698800274 0.698800274 0.698800274 0.000000000 
Par#  7486# S(  1,  2)( 21, 11)(  4,   1) | 0.301199726 0.301199726 0.301199726 0.000000000 
Par#  7487# S(  2,  2)( 21, 11)(  4,   1) | 1.000000000 1.000000000 1.000000000 0.000000000 
Par#  7488# S(  1,  1)( 22, 11)(  4,   1) | 0.322014340 0.322014340 0.322014340 0.000000000 
Par#  7489# S(  1,  2)( 22, 11)(  4,   1) | 0.677985660 0.677985660 0.677985660 0.000000000 
Par#  7490# S(  2,  2)( 22, 11)(  4,   1) | 1.000000000 1.000000000 1.000000000 0.000000000 
Par#  7491# S(  1,  1)( 23, 11)(  4,   1) | 0.476454487 0.476454487 0.476454487 0.000000000 
Par#  7492# S(  1,  2)( 23, 11)(  4,   1) | 0.523545513 0.523545513 0.523545513 0.000000000 
Par#  7493# S(  2,  2)( 23, 11)(  4,   1) | 1.000000000 1.000000000 1.000000000 0.000000000 
Par#  7494# S(  1,  1)( 24, 11)(  4,   1) | 0.262558839 0.262558839 0.262558839 0.000000000 
Par#  7495# S(  1,  2)( 24, 11)(  4,   1) | 0.737441161 0.737441161 0.737441161 0.000000000 
Par#  7496# S(  2,  2)( 24, 11)(  4,   1) | 1.000000000 1.000000000 1.000000000 0.000000000 
Par#  7497# S(  1,  1)( 25, 11)(  4,   1) | 0.630394869 0.630394869 0.630394869 0.000000000 
Par#  7498# S(  1,  2)( 25, 11)(  4,   1) | 0.369605131 0.369605131 0.369605131 0.000000000 
Par#  7499# S(  2,  2)( 25, 11)(  4,   1) | 1.000000000 1.000000000 1.000000000 0.000000000 
Par#  7500# S(  1,  1)( 26, 11)(  4,   1) | 0.518838994 0.518838994 0.518838994 0.000000000 
Par#  7501# S(  1,  2)( 26, 11)(  4,   1) | 0.481161006 0.481161006 0.481161006 0.000000000 
Par#  7502# S(  2,  2)( 26, 11)(  4,   1) | 1.000000000 1.000000000 1.000000000 0.000000000 
Par#  7503# S(  1,  1)( 27, 11)(  4,   1) | 0.596373813 0.596373813 0.596373813 0.000000000 
Par#  7504# S(  1,  2)( 27, 11)(  4,   1) | 0.403626187 0.403626187 0.403626187 0.000000000 
Par#  7505# S(  2,  2)( 27, 11)(  4,   1) | 1.000000000 1.000000000 1.000000000 0.000000000 
Par#  7506# S(  1,  1)( 28, 11)(  4,   1) | 0.717409674 0.717409674 0.717409674 0.000000000 
Par#  7507# S(  1,  2)( 28, 11)(  4,   1) | 0.282590326 0.282590326 0.282590326 0.000000000 
Par#  7508# S(  2,  2)( 28, 11)(  4,   1) | 1.000000000 1.000000000 1.000000000 0.000000000 
Par#  7509# S(  1,  1)( 29, 11)(  4,   1) | 0.226305755 0.226305755 0.226305755 0.000000000 
Par#  7510# S(  1,  2)( 29, 11)(  4,   1) | 0.773694245 0.773694245 0.773694245 0.000000000 
Par#  7511# S(  2,  2)( 29, 11)(  4,   1) | 1.000000000 1.000000000 1.000000000 0.000000000 
Par#  7512# S(  1,  1)( 30, 11)(  4,   1) | 0.773872024 0.773872024 0.773872024 0.000000000 
Par#  7513# S(  1,  2)( 30, 11)(  4,   1) | 0.226127976 0.226127976 0.226127976 0.000000000 
Par#  7514# S(  2,  2)( 30, 11)(  4,   1) | 1.000000000 1.000000000 1.000000000 0.000000000 
Par#  7515# S(  1,  1)( 31, 11)(  4,   1) | 0.613482620 0.613482620 0.613482620 0.000000000 
Par#  7516# S(  1,  2)( 31, 11)(  4,   1) | 0.386517380 0.386517380 0.386517380 0.000000000 
Par#  7517# S(  2,  2)( 31, 11)(  4,   1) | 1.000000000 1.000000000 1.000000000 0.000000000 
Par#  7518# S(  1,  1)( 32, 11)(  4,   1) | 0.574049104 0.574049104 0.574049104 0.000000000 
Par#  7519# S(  1,  2)( 32, 11)(  4,   1) | 0.425950896 0.425950896 0.425950896 0.000000000 
Par#  7520# S(  2,  2)( 32, 11)(  4,   1) | 1.000000000 1.000000000 1.000000000 0.000000000 
Par#  7521# S(  1,  1)( 33, 11)(  4,   1) | 0.455329752 0.455329752 0.455329752 0.000000000 
Par#  7522# S(  1,  2)( 33, 11)(  4,   1) | 0.544670248 0.544670248 0.544670248 0.000000000 
Par#  7523# S(  2,  2)( 33, 11)(  4,   1) | 1.000000000 1.000000000 1.000000000 0.000000000 
Par#  7524# S(  1,  1)( 34, 11)(  4,   1) | 0.581644240 0.581644240 0.581644240 0.000000000 
Par#  7525# S(  1,  2)( 34, 11)(  4,   1) | 0.418355760 0.418355760 0.418355760 0.000000000 
Par#  7526# S(  2,  2)( 34, 11)(  4,   1) | 1.000000000 1.000000000 1.000000000 0.000000000 
Par#  7527# S(  1,  1)( 35, 11)(  4,   1) | 0.547076414 0.547076414 0.547076414 0.000000000 
Par#  7528# S(  1,  2)( 35, 11)(  4,   1) | 0.452923586 0.452923586 0.452923586 0.000000000 
Par#  7529# S(  2,  2)( 35, 11)(  4,   1) | 1.000000000 1.000000000 1.000000000 0.000000000 
Par#  7530# S(  1,  1)( 36, 11)(  4,   1) | 0.433733918 0.433733918 0.433733918 0.000000000 
Par#  7531# S(  1,  2)( 36, 11)(  4,   1) | 0.566266082 0.566266082 0.566266082 0.000000000 
Par#  7532# S(  2,  2)( 36, 11)(  4,   1) | 1.000000000 1.000000000 1.000000000 0.000000000 
Par#  7533# S(  1,  1)( 37, 11)(  4,   1) | 0.382936885 0.382936885 0.382936885 0.000000000 
Par#  7534# S(  1,  2)( 37, 11)(  4,   1) | 0.617063115 0.617063115 0.617063115 0.000000000 
Par#  7535# S(  2,  2)( 37, 11)(  4,   1) | 1.000000000 1.000000000 1.000000000 0.000000000 
Par#  7536# S(  1,  1)( 12, 12)(  4,   1) | 0.467672379 0.467672379 0.467672379 0.000000000 
Par#  7537# S(  1,  2)( 12, 12)(  4,   1) | 0.532327621 0.532327621 0.532327621 0.000000000 
Par#  7538# S(  2,  2)( 12, 12)(  4,   1) | 1.000000000 1.000000000 1.000000000 0.000000000 
Par#  7539# S(  1,  1)( 13, 12)(  4,   1) | 0.518190130 0.518190130 0.518190130 0.000000000 
Par#  7540# S(  1,  2)( 13, 12)(  4,   1) | 0.481809870 0.481809870 0.481809870 0.000000000 
Par#  7541# S(  2,  2)( 13, 12)(  4,   1) | 1.000000000 1.000000000 1.000000000 0.000000000 
Par#  7542# S(  1,  1)( 14, 12)(  4,   1) | 0.669213898 0.669213898 0.669213898 0.000000000 
Par#  7543# S(  1,  2)( 14, 12)(  4,   1) | 0.330786102 0.330786102 0.330786102 0.000000000 
Par#  7544# S(  2,  2)( 14, 12)(  4,   1) | 1.000000000 1.000000000 1.000000000 0.000000000 
Par#  7545# S(  1,  1)( 15, 12)(  4,   1) | 1.000000000 1.000000000 1.000000000 0.000000000 
Par#  7546# S(  1,  2)( 15, 12)(  4,   1) | 0.000000000 0.000000000 0.000000000 0.000000000 
Par#  7547# S(  2,  2)( 15, 12)(  4,   1) | 1.000000000 1.000000000 1.000000000 0.000000000 
Par#  7548# S(  1,  1)( 16, 12)(  4,   1) | 0.376272255 0.376272255 0.376272255 0.000000000 
Par#  7549# S(  1,  2)( 16, 12)(  4,   1) | 0.623727745 0.623727745 0.623727745 0.000000000 
Par#  7550# S(  2,  2)( 16, 12)(  4,   1) | 1.000000000 1.000000000 1.000000000 0.000000000 
Par#  7551# S(  1,  1)( 17, 12)(  4,   1) | 0.194347968 0.194347968 0.194347968 0.000000000 
Par#  7552# S(  1,  2)( 17, 12)(  4,   1) | 0.805652032 0.805652032 0.805652032 0.000000000 
Par#  7553# S(  2,  2)( 17, 12)(  4,   1) | 1.000000000 1.000000000 1.000000000 0.000000000 
Par#  7554# S(  1,  1)( 18, 12)(  4,   1) | 0.705000131 0.705000131 0.705000131 0.000000000 
Par#  7555# S(  1,  2)( 18, 12)(  4,   1) | 0.294999869 0.294999869 0.294999869 0.000000000 
Par#  7556# S(  2,  2)( 18, 12)(  4,   1) | 1.000000000 1.000000000 1.000000000 0.000000000 
Par#  7557# S(  1,  1)( 19, 12)(  4,   1) | 0.616352992 0.616352992 0.616352992 0.000000000 
Par#  7558# S(  1,  2)( 19, 12)(  4,   1) | 0.383647008 0.383647008 0.383647008 0.000000000 
Par#  7559# S(  2,  2)( 19, 12)(  4,   1) | 1.000000000 1.000000000 1.000000000 0.000000000 
Par#  7560# S(  1,  1)( 20, 12)(  4,   1) | 0.619904149 0.619904149 0.619904149 0.000000000 
Par#  7561# S(  1,  2)( 20, 12)(  4,   1) | 0.380095851 0.380095851 0.380095851 0.000000000 
Par#  7562# S(  2,  2)( 20, 12)(  4,   1) | 1.000000000 1.000000000 1.000000000 0.000000000 
Par#  7563# S(  1,  1)( 21, 12)(  4,   1) | 0.698800274 0.698800274 0.698800274 0.000000000 
Par#  7564# S(  1,  2)( 21, 12)(  4,   1) | 0.301199726 0.301199726 0.301199726 0.000000000 
Par#  7565# S(  2,  2)( 21, 12)(  4,   1) | 1.000000000 1.000000000 1.000000000 0.000000000 
Par#  7566# S(  1,  1)( 22, 12)(  4,   1) | 0.322014340 0.322014340 0.322014340 0.000000000 
Par#  7567# S(  1,  2)( 22, 12)(  4,   1) | 0.677985660 0.677985660 0.677985660 0.000000000 
Par#  7568# S(  2,  2)( 22, 12)(  4,   1) | 1.000000000 1.000000000 1.000000000 0.000000000 
Par#  7569# S(  1,  1)( 23, 12)(  4,   1) | 0.476454487 0.476454487 0.476454487 0.000000000 
Par#  7570# S(  1,  2)( 23, 12)(  4,   1) | 0.523545513 0.523545513 0.523545513 0.000000000 
Par#  7571# S(  2,  2)( 23, 12)(  4,   1) | 1.000000000 1.000000000 1.000000000 0.000000000 
Par#  7572# S(  1,  1)( 24, 12)(  4,   1) | 0.262558839 0.262558839 0.262558839 0.000000000 
Par#  7573# S(  1,  2)( 24, 12)(  4,   1) | 0.737441161 0.737441161 0.737441161 0.000000000 
Par#  7574# S(  2,  2)( 24, 12)(  4,   1) | 1.000000000 1.000000000 1.000000000 0.000000000 
Par#  7575# S(  1,  1)( 25, 12)(  4,   1) | 0.630394869 0.630394869 0.630394869 0.000000000 
Par#  7576# S(  1,  2)( 25, 12)(  4,   1) | 0.369605131 0.369605131 0.369605131 0.000000000 
Par#  7577# S(  2,  2)( 25, 12)(  4,   1) | 1.000000000 1.000000000 1.000000000 0.000000000 
Par#  7578# S(  1,  1)( 26, 12)(  4,   1) | 0.518838994 0.518838994 0.518838994 0.000000000 
Par#  7579# S(  1,  2)( 26, 12)(  4,   1) | 0.481161006 0.481161006 0.481161006 0.000000000 
Par#  7580# S(  2,  2)( 26, 12)(  4,   1) | 1.000000000 1.000000000 1.000000000 0.000000000 
Par#  7581# S(  1,  1)( 27, 12)(  4,   1) | 0.596373813 0.596373813 0.596373813 0.000000000 
Par#  7582# S(  1,  2)( 27, 12)(  4,   1) | 0.403626187 0.403626187 0.403626187 0.000000000 
Par#  7583# S(  2,  2)( 27, 12)(  4,   1) | 1.000000000 1.000000000 1.000000000 0.000000000 
Par#  7584# S(  1,  1)( 28, 12)(  4,   1) | 0.717409674 0.717409674 0.717409674 0.000000000 
Par#  7585# S(  1,  2)( 28, 12)(  4,   1) | 0.282590326 0.282590326 0.282590326 0.000000000 
Par#  7586# S(  2,  2)( 28, 12)(  4,   1) | 1.000000000 1.000000000 1.000000000 0.000000000 
Par#  7587# S(  1,  1)( 29, 12)(  4,   1) | 0.226305755 0.226305755 0.226305755 0.000000000 
Par#  7588# S(  1,  2)( 29, 12)(  4,   1) | 0.773694245 0.773694245 0.773694245 0.000000000 
Par#  7589# S(  2,  2)( 29, 12)(  4,   1) | 1.000000000 1.000000000 1.000000000 0.000000000 
Par#  7590# S(  1,  1)( 30, 12)(  4,   1) | 0.773872024 0.773872024 0.773872024 0.000000000 
Par#  7591# S(  1,  2)( 30, 12)(  4,   1) | 0.226127976 0.226127976 0.226127976 0.000000000 
Par#  7592# S(  2,  2)( 30, 12)(  4,   1) | 1.000000000 1.000000000 1.000000000 0.000000000 
Par#  7593# S(  1,  1)( 31, 12)(  4,   1) | 0.613482620 0.613482620 0.613482620 0.000000000 
Par#  7594# S(  1,  2)( 31, 12)(  4,   1) | 0.386517380 0.386517380 0.386517380 0.000000000 
Par#  7595# S(  2,  2)( 31, 12)(  4,   1) | 1.000000000 1.000000000 1.000000000 0.000000000 
Par#  7596# S(  1,  1)( 32, 12)(  4,   1) | 0.574049104 0.574049104 0.574049104 0.000000000 
Par#  7597# S(  1,  2)( 32, 12)(  4,   1) | 0.425950896 0.425950896 0.425950896 0.000000000 
Par#  7598# S(  2,  2)( 32, 12)(  4,   1) | 1.000000000 1.000000000 1.000000000 0.000000000 
Par#  7599# S(  1,  1)( 33, 12)(  4,   1) | 0.455329752 0.455329752 0.455329752 0.000000000 
Par#  7600# S(  1,  2)( 33, 12)(  4,   1) | 0.544670248 0.544670248 0.544670248 0.000000000 
Par#  7601# S(  2,  2)( 33, 12)(  4,   1) | 1.000000000 1.000000000 1.000000000 0.000000000 
Par#  7602# S(  1,  1)( 34, 12)(  4,   1) | 0.581644240 0.581644240 0.581644240 0.000000000 
Par#  7603# S(  1,  2)( 34, 12)(  4,   1) | 0.418355760 0.418355760 0.418355760 0.000000000 
Par#  7604# S(  2,  2)( 34, 12)(  4,   1) | 1.000000000 1.000000000 1.000000000 0.000000000 
Par#  7605# S(  1,  1)( 35, 12)(  4,   1) | 0.547076414 0.547076414 0.547076414 0.000000000 
Par#  7606# S(  1,  2)( 35, 12)(  4,   1) | 0.452923586 0.452923586 0.452923586 0.000000000 
Par#  7607# S(  2,  2)( 35, 12)(  4,   1) | 1.000000000 1.000000000 1.000000000 0.000000000 
Par#  7608# S(  1,  1)( 36, 12)(  4,   1) | 0.433733918 0.433733918 0.433733918 0.000000000 
Par#  7609# S(  1,  2)( 36, 12)(  4,   1) | 0.566266082 0.566266082 0.566266082 0.000000000 
Par#  7610# S(  2,  2)( 36, 12)(  4,   1) | 1.000000000 1.000000000 1.000000000 0.000000000 
Par#  7611# S(  1,  1)( 37, 12)(  4,   1) | 0.382936885 0.382936885 0.382936885 0.000000000 
Par#  7612# S(  1,  2)( 37, 12)(  4,   1) | 0.617063115 0.617063115 0.617063115 0.000000000 
Par#  7613# S(  2,  2)( 37, 12)(  4,   1) | 1.000000000 1.000000000 1.000000000 0.000000000 
Par#  7614# S(  1,  1)( 13, 13)(  4,   1) | 0.518190130 0.518190130 0.518190130 0.000000000 
Par#  7615# S(  1,  2)( 13, 13)(  4,   1) | 0.481809870 0.481809870 0.481809870 0.000000000 
Par#  7616# S(  2,  2)( 13, 13)(  4,   1) | 1.000000000 1.000000000 1.000000000 0.000000000 
Par#  7617# S(  1,  1)( 14, 13)(  4,   1) | 0.669213898 0.669213898 0.669213898 0.000000000 
Par#  7618# S(  1,  2)( 14, 13)(  4,   1) | 0.330786102 0.330786102 0.330786102 0.000000000 
Par#  7619# S(  2,  2)( 14, 13)(  4,   1) | 1.000000000 1.000000000 1.000000000 0.000000000 
Par#  7620# S(  1,  1)( 15, 13)(  4,   1) | 1.000000000 1.000000000 1.000000000 0.000000000 
Par#  7621# S(  1,  2)( 15, 13)(  4,   1) | 0.000000000 0.000000000 0.000000000 0.000000000 
Par#  7622# S(  2,  2)( 15, 13)(  4,   1) | 1.000000000 1.000000000 1.000000000 0.000000000 
Par#  7623# S(  1,  1)( 16, 13)(  4,   1) | 0.376272255 0.376272255 0.376272255 0.000000000 
Par#  7624# S(  1,  2)( 16, 13)(  4,   1) | 0.623727745 0.623727745 0.623727745 0.000000000 
Par#  7625# S(  2,  2)( 16, 13)(  4,   1) | 1.000000000 1.000000000 1.000000000 0.000000000 
Par#  7626# S(  1,  1)( 17, 13)(  4,   1) | 0.194347968 0.194347968 0.194347968 0.000000000 
Par#  7627# S(  1,  2)( 17, 13)(  4,   1) | 0.805652032 0.805652032 0.805652032 0.000000000 
Par#  7628# S(  2,  2)( 17, 13)(  4,   1) | 1.000000000 1.000000000 1.000000000 0.000000000 
Par#  7629# S(  1,  1)( 18, 13)(  4,   1) | 0.705000131 0.705000131 0.705000131 0.000000000 
Par#  7630# S(  1,  2)( 18, 13)(  4,   1) | 0.294999869 0.294999869 0.294999869 0.000000000 
Par#  7631# S(  2,  2)( 18, 13)(  4,   1) | 1.000000000 1.000000000 1.000000000 0.000000000 
Par#  7632# S(  1,  1)( 19, 13)(  4,   1) | 0.616352992 0.616352992 0.616352992 0.000000000 
Par#  7633# S(  1,  2)( 19, 13)(  4,   1) | 0.383647008 0.383647008 0.383647008 0.000000000 
Par#  7634# S(  2,  2)( 19, 13)(  4,   1) | 1.000000000 1.000000000 1.000000000 0.000000000 
Par#  7635# S(  1,  1)( 20, 13)(  4,   1) | 0.619904149 0.619904149 0.619904149 0.000000000 
Par#  7636# S(  1,  2)( 20, 13)(  4,   1) | 0.380095851 0.380095851 0.380095851 0.000000000 
Par#  7637# S(  2,  2)( 20, 13)(  4,   1) | 1.000000000 1.000000000 1.000000000 0.000000000 
Par#  7638# S(  1,  1)( 21, 13)(  4,   1) | 0.698800274 0.698800274 0.698800274 0.000000000 
Par#  7639# S(  1,  2)( 21, 13)(  4,   1) | 0.301199726 0.301199726 0.301199726 0.000000000 
Par#  7640# S(  2,  2)( 21, 13)(  4,   1) | 1.000000000 1.000000000 1.000000000 0.000000000 
Par#  7641# S(  1,  1)( 22, 13)(  4,   1) | 0.322014340 0.322014340 0.322014340 0.000000000 
Par#  7642# S(  1,  2)( 22, 13)(  4,   1) | 0.677985660 0.677985660 0.677985660 0.000000000 
Par#  7643# S(  2,  2)( 22, 13)(  4,   1) | 1.000000000 1.000000000 1.000000000 0.000000000 
Par#  7644# S(  1,  1)( 23, 13)(  4,   1) | 0.476454487 0.476454487 0.476454487 0.000000000 
Par#  7645# S(  1,  2)( 23, 13)(  4,   1) | 0.523545513 0.523545513 0.523545513 0.000000000 
Par#  7646# S(  2,  2)( 23, 13)(  4,   1) | 1.000000000 1.000000000 1.000000000 0.000000000 
Par#  7647# S(  1,  1)( 24, 13)(  4,   1) | 0.262558839 0.262558839 0.262558839 0.000000000 
Par#  7648# S(  1,  2)( 24, 13)(  4,   1) | 0.737441161 0.737441161 0.737441161 0.000000000 
Par#  7649# S(  2,  2)( 24, 13)(  4,   1) | 1.000000000 1.000000000 1.000000000 0.000000000 
Par#  7650# S(  1,  1)( 25, 13)(  4,   1) | 0.630394869 0.630394869 0.630394869 0.000000000 
Par#  7651# S(  1,  2)( 25, 13)(  4,   1) | 0.369605131 0.369605131 0.369605131 0.000000000 
Par#  7652# S(  2,  2)( 25, 13)(  4,   1) | 1.000000000 1.000000000 1.000000000 0.000000000 
Par#  7653# S(  1,  1)( 26, 13)(  4,   1) | 0.518838994 0.518838994 0.518838994 0.000000000 
Par#  7654# S(  1,  2)( 26, 13)(  4,   1) | 0.481161006 0.481161006 0.481161006 0.000000000 
Par#  7655# S(  2,  2)( 26, 13)(  4,   1) | 1.000000000 1.000000000 1.000000000 0.000000000 
Par#  7656# S(  1,  1)( 27, 13)(  4,   1) | 0.596373813 0.596373813 0.596373813 0.000000000 
Par#  7657# S(  1,  2)( 27, 13)(  4,   1) | 0.403626187 0.403626187 0.403626187 0.000000000 
Par#  7658# S(  2,  2)( 27, 13)(  4,   1) | 1.000000000 1.000000000 1.000000000 0.000000000 
Par#  7659# S(  1,  1)( 28, 13)(  4,   1) | 0.717409674 0.717409674 0.717409674 0.000000000 
Par#  7660# S(  1,  2)( 28, 13)(  4,   1) | 0.282590326 0.282590326 0.282590326 0.000000000 
Par#  7661# S(  2,  2)( 28, 13)(  4,   1) | 1.000000000 1.000000000 1.000000000 0.000000000 
Par#  7662# S(  1,  1)( 29, 13)(  4,   1) | 0.226305755 0.226305755 0.226305755 0.000000000 
Par#  7663# S(  1,  2)( 29, 13)(  4,   1) | 0.773694245 0.773694245 0.773694245 0.000000000 
Par#  7664# S(  2,  2)( 29, 13)(  4,   1) | 1.000000000 1.000000000 1.000000000 0.000000000 
Par#  7665# S(  1,  1)( 30, 13)(  4,   1) | 0.773872024 0.773872024 0.773872024 0.000000000 
Par#  7666# S(  1,  2)( 30, 13)(  4,   1) | 0.226127976 0.226127976 0.226127976 0.000000000 
Par#  7667# S(  2,  2)( 30, 13)(  4,   1) | 1.000000000 1.000000000 1.000000000 0.000000000 
Par#  7668# S(  1,  1)( 31, 13)(  4,   1) | 0.613482620 0.613482620 0.613482620 0.000000000 
Par#  7669# S(  1,  2)( 31, 13)(  4,   1) | 0.386517380 0.386517380 0.386517380 0.000000000 
Par#  7670# S(  2,  2)( 31, 13)(  4,   1) | 1.000000000 1.000000000 1.000000000 0.000000000 
Par#  7671# S(  1,  1)( 32, 13)(  4,   1) | 0.574049104 0.574049104 0.574049104 0.000000000 
Par#  7672# S(  1,  2)( 32, 13)(  4,   1) | 0.425950896 0.425950896 0.425950896 0.000000000 
Par#  7673# S(  2,  2)( 32, 13)(  4,   1) | 1.000000000 1.000000000 1.000000000 0.000000000 
Par#  7674# S(  1,  1)( 33, 13)(  4,   1) | 0.455329752 0.455329752 0.455329752 0.000000000 
Par#  7675# S(  1,  2)( 33, 13)(  4,   1) | 0.544670248 0.544670248 0.544670248 0.000000000 
Par#  7676# S(  2,  2)( 33, 13)(  4,   1) | 1.000000000 1.000000000 1.000000000 0.000000000 
Par#  7677# S(  1,  1)( 34, 13)(  4,   1) | 0.581644240 0.581644240 0.581644240 0.000000000 
Par#  7678# S(  1,  2)( 34, 13)(  4,   1) | 0.418355760 0.418355760 0.418355760 0.000000000 
Par#  7679# S(  2,  2)( 34, 13)(  4,   1) | 1.000000000 1.000000000 1.000000000 0.000000000 
Par#  7680# S(  1,  1)( 35, 13)(  4,   1) | 0.547076414 0.547076414 0.547076414 0.000000000 
Par#  7681# S(  1,  2)( 35, 13)(  4,   1) | 0.452923586 0.452923586 0.452923586 0.000000000 
Par#  7682# S(  2,  2)( 35, 13)(  4,   1) | 1.000000000 1.000000000 1.000000000 0.000000000 
Par#  7683# S(  1,  1)( 36, 13)(  4,   1) | 0.433733918 0.433733918 0.433733918 0.000000000 
Par#  7684# S(  1,  2)( 36, 13)(  4,   1) | 0.566266082 0.566266082 0.566266082 0.000000000 
Par#  7685# S(  2,  2)( 36, 13)(  4,   1) | 1.000000000 1.000000000 1.000000000 0.000000000 
Par#  7686# S(  1,  1)( 37, 13)(  4,   1) | 0.382936885 0.382936885 0.382936885 0.000000000 
Par#  7687# S(  1,  2)( 37, 13)(  4,   1) | 0.617063115 0.617063115 0.617063115 0.000000000 
Par#  7688# S(  2,  2)( 37, 13)(  4,   1) | 1.000000000 1.000000000 1.000000000 0.000000000 
Par#  7689# S(  1,  1)( 14, 14)(  4,   1) | 0.669213898 0.669213898 0.669213898 0.000000000 
Par#  7690# S(  1,  2)( 14, 14)(  4,   1) | 0.330786102 0.330786102 0.330786102 0.000000000 
Par#  7691# S(  2,  2)( 14, 14)(  4,   1) | 1.000000000 1.000000000 1.000000000 0.000000000 
Par#  7692# S(  1,  1)( 15, 14)(  4,   1) | 1.000000000 1.000000000 1.000000000 0.000000000 
Par#  7693# S(  1,  2)( 15, 14)(  4,   1) | 0.000000000 0.000000000 0.000000000 0.000000000 
Par#  7694# S(  2,  2)( 15, 14)(  4,   1) | 1.000000000 1.000000000 1.000000000 0.000000000 
Par#  7695# S(  1,  1)( 16, 14)(  4,   1) | 0.376272255 0.376272255 0.376272255 0.000000000 
Par#  7696# S(  1,  2)( 16, 14)(  4,   1) | 0.623727745 0.623727745 0.623727745 0.000000000 
Par#  7697# S(  2,  2)( 16, 14)(  4,   1) | 1.000000000 1.000000000 1.000000000 0.000000000 
Par#  7698# S(  1,  1)( 17, 14)(  4,   1) | 0.194347968 0.194347968 0.194347968 0.000000000 
Par#  7699# S(  1,  2)( 17, 14)(  4,   1) | 0.805652032 0.805652032 0.805652032 0.000000000 
Par#  7700# S(  2,  2)( 17, 14)(  4,   1) | 1.000000000 1.000000000 1.000000000 0.000000000 
Par#  7701# S(  1,  1)( 18, 14)(  4,   1) | 0.705000131 0.705000131 0.705000131 0.000000000 
Par#  7702# S(  1,  2)( 18, 14)(  4,   1) | 0.294999869 0.294999869 0.294999869 0.000000000 
Par#  7703# S(  2,  2)( 18, 14)(  4,   1) | 1.000000000 1.000000000 1.000000000 0.000000000 
Par#  7704# S(  1,  1)( 19, 14)(  4,   1) | 0.616352992 0.616352992 0.616352992 0.000000000 
Par#  7705# S(  1,  2)( 19, 14)(  4,   1) | 0.383647008 0.383647008 0.383647008 0.000000000 
Par#  7706# S(  2,  2)( 19, 14)(  4,   1) | 1.000000000 1.000000000 1.000000000 0.000000000 
Par#  7707# S(  1,  1)( 20, 14)(  4,   1) | 0.619904149 0.619904149 0.619904149 0.000000000 
Par#  7708# S(  1,  2)( 20, 14)(  4,   1) | 0.380095851 0.380095851 0.380095851 0.000000000 
Par#  7709# S(  2,  2)( 20, 14)(  4,   1) | 1.000000000 1.000000000 1.000000000 0.000000000 
Par#  7710# S(  1,  1)( 21, 14)(  4,   1) | 0.698800274 0.698800274 0.698800274 0.000000000 
Par#  7711# S(  1,  2)( 21, 14)(  4,   1) | 0.301199726 0.301199726 0.301199726 0.000000000 
Par#  7712# S(  2,  2)( 21, 14)(  4,   1) | 1.000000000 1.000000000 1.000000000 0.000000000 
Par#  7713# S(  1,  1)( 22, 14)(  4,   1) | 0.322014340 0.322014340 0.322014340 0.000000000 
Par#  7714# S(  1,  2)( 22, 14)(  4,   1) | 0.677985660 0.677985660 0.677985660 0.000000000 
Par#  7715# S(  2,  2)( 22, 14)(  4,   1) | 1.000000000 1.000000000 1.000000000 0.000000000 
Par#  7716# S(  1,  1)( 23, 14)(  4,   1) | 0.476454487 0.476454487 0.476454487 0.000000000 
Par#  7717# S(  1,  2)( 23, 14)(  4,   1) | 0.523545513 0.523545513 0.523545513 0.000000000 
Par#  7718# S(  2,  2)( 23, 14)(  4,   1) | 1.000000000 1.000000000 1.000000000 0.000000000 
Par#  7719# S(  1,  1)( 24, 14)(  4,   1) | 0.262558839 0.262558839 0.262558839 0.000000000 
Par#  7720# S(  1,  2)( 24, 14)(  4,   1) | 0.737441161 0.737441161 0.737441161 0.000000000 
Par#  7721# S(  2,  2)( 24, 14)(  4,   1) | 1.000000000 1.000000000 1.000000000 0.000000000 
Par#  7722# S(  1,  1)( 25, 14)(  4,   1) | 0.630394869 0.630394869 0.630394869 0.000000000 
Par#  7723# S(  1,  2)( 25, 14)(  4,   1) | 0.369605131 0.369605131 0.369605131 0.000000000 
Par#  7724# S(  2,  2)( 25, 14)(  4,   1) | 1.000000000 1.000000000 1.000000000 0.000000000 
Par#  7725# S(  1,  1)( 26, 14)(  4,   1) | 0.518838994 0.518838994 0.518838994 0.000000000 
Par#  7726# S(  1,  2)( 26, 14)(  4,   1) | 0.481161006 0.481161006 0.481161006 0.000000000 
Par#  7727# S(  2,  2)( 26, 14)(  4,   1) | 1.000000000 1.000000000 1.000000000 0.000000000 
Par#  7728# S(  1,  1)( 27, 14)(  4,   1) | 0.596373813 0.596373813 0.596373813 0.000000000 
Par#  7729# S(  1,  2)( 27, 14)(  4,   1) | 0.403626187 0.403626187 0.403626187 0.000000000 
Par#  7730# S(  2,  2)( 27, 14)(  4,   1) | 1.000000000 1.000000000 1.000000000 0.000000000 
Par#  7731# S(  1,  1)( 28, 14)(  4,   1) | 0.717409674 0.717409674 0.717409674 0.000000000 
Par#  7732# S(  1,  2)( 28, 14)(  4,   1) | 0.282590326 0.282590326 0.282590326 0.000000000 
Par#  7733# S(  2,  2)( 28, 14)(  4,   1) | 1.000000000 1.000000000 1.000000000 0.000000000 
Par#  7734# S(  1,  1)( 29, 14)(  4,   1) | 0.226305755 0.226305755 0.226305755 0.000000000 
Par#  7735# S(  1,  2)( 29, 14)(  4,   1) | 0.773694245 0.773694245 0.773694245 0.000000000 
Par#  7736# S(  2,  2)( 29, 14)(  4,   1) | 1.000000000 1.000000000 1.000000000 0.000000000 
Par#  7737# S(  1,  1)( 30, 14)(  4,   1) | 0.773872024 0.773872024 0.773872024 0.000000000 
Par#  7738# S(  1,  2)( 30, 14)(  4,   1) | 0.226127976 0.226127976 0.226127976 0.000000000 
Par#  7739# S(  2,  2)( 30, 14)(  4,   1) | 1.000000000 1.000000000 1.000000000 0.000000000 
Par#  7740# S(  1,  1)( 31, 14)(  4,   1) | 0.613482620 0.613482620 0.613482620 0.000000000 
Par#  7741# S(  1,  2)( 31, 14)(  4,   1) | 0.386517380 0.386517380 0.386517380 0.000000000 
Par#  7742# S(  2,  2)( 31, 14)(  4,   1) | 1.000000000 1.000000000 1.000000000 0.000000000 
Par#  7743# S(  1,  1)( 32, 14)(  4,   1) | 0.574049104 0.574049104 0.574049104 0.000000000 
Par#  7744# S(  1,  2)( 32, 14)(  4,   1) | 0.425950896 0.425950896 0.425950896 0.000000000 
Par#  7745# S(  2,  2)( 32, 14)(  4,   1) | 1.000000000 1.000000000 1.000000000 0.000000000 
Par#  7746# S(  1,  1)( 33, 14)(  4,   1) | 0.455329752 0.455329752 0.455329752 0.000000000 
Par#  7747# S(  1,  2)( 33, 14)(  4,   1) | 0.544670248 0.544670248 0.544670248 0.000000000 
Par#  7748# S(  2,  2)( 33, 14)(  4,   1) | 1.000000000 1.000000000 1.000000000 0.000000000 
Par#  7749# S(  1,  1)( 34, 14)(  4,   1) | 0.581644240 0.581644240 0.581644240 0.000000000 
Par#  7750# S(  1,  2)( 34, 14)(  4,   1) | 0.418355760 0.418355760 0.418355760 0.000000000 
Par#  7751# S(  2,  2)( 34, 14)(  4,   1) | 1.000000000 1.000000000 1.000000000 0.000000000 
Par#  7752# S(  1,  1)( 35, 14)(  4,   1) | 0.547076414 0.547076414 0.547076414 0.000000000 
Par#  7753# S(  1,  2)( 35, 14)(  4,   1) | 0.452923586 0.452923586 0.452923586 0.000000000 
Par#  7754# S(  2,  2)( 35, 14)(  4,   1) | 1.000000000 1.000000000 1.000000000 0.000000000 
Par#  7755# S(  1,  1)( 36, 14)(  4,   1) | 0.433733918 0.433733918 0.433733918 0.000000000 
Par#  7756# S(  1,  2)( 36, 14)(  4,   1) | 0.566266082 0.566266082 0.566266082 0.000000000 
Par#  7757# S(  2,  2)( 36, 14)(  4,   1) | 1.000000000 1.000000000 1.000000000 0.000000000 
Par#  7758# S(  1,  1)( 37, 14)(  4,   1) | 0.382936885 0.382936885 0.382936885 0.000000000 
Par#  7759# S(  1,  2)( 37, 14)(  4,   1) | 0.617063115 0.617063115 0.617063115 0.000000000 
Par#  7760# S(  2,  2)( 37, 14)(  4,   1) | 1.000000000 1.000000000 1.000000000 0.000000000 
Par#  7761# S(  1,  1)( 15, 15)(  4,   1) | 1.000000000 1.000000000 1.000000000 0.000000000 
Par#  7762# S(  1,  2)( 15, 15)(  4,   1) | 0.000000000 0.000000000 0.000000000 0.000000000 
Par#  7763# S(  2,  2)( 15, 15)(  4,   1) | 1.000000000 1.000000000 1.000000000 0.000000000 
Par#  7764# S(  1,  1)( 16, 15)(  4,   1) | 0.376272255 0.376272255 0.376272255 0.000000000 
Par#  7765# S(  1,  2)( 16, 15)(  4,   1) | 0.623727745 0.623727745 0.623727745 0.000000000 
Par#  7766# S(  2,  2)( 16, 15)(  4,   1) | 1.000000000 1.000000000 1.000000000 0.000000000 
Par#  7767# S(  1,  1)( 17, 15)(  4,   1) | 0.194347968 0.194347968 0.194347968 0.000000000 
Par#  7768# S(  1,  2)( 17, 15)(  4,   1) | 0.805652032 0.805652032 0.805652032 0.000000000 
Par#  7769# S(  2,  2)( 17, 15)(  4,   1) | 1.000000000 1.000000000 1.000000000 0.000000000 
Par#  7770# S(  1,  1)( 18, 15)(  4,   1) | 0.705000131 0.705000131 0.705000131 0.000000000 
Par#  7771# S(  1,  2)( 18, 15)(  4,   1) | 0.294999869 0.294999869 0.294999869 0.000000000 
Par#  7772# S(  2,  2)( 18, 15)(  4,   1) | 1.000000000 1.000000000 1.000000000 0.000000000 
Par#  7773# S(  1,  1)( 19, 15)(  4,   1) | 0.616352992 0.616352992 0.616352992 0.000000000 
Par#  7774# S(  1,  2)( 19, 15)(  4,   1) | 0.383647008 0.383647008 0.383647008 0.000000000 
Par#  7775# S(  2,  2)( 19, 15)(  4,   1) | 1.000000000 1.000000000 1.000000000 0.000000000 
Par#  7776# S(  1,  1)( 20, 15)(  4,   1) | 0.619904149 0.619904149 0.619904149 0.000000000 
Par#  7777# S(  1,  2)( 20, 15)(  4,   1) | 0.380095851 0.380095851 0.380095851 0.000000000 
Par#  7778# S(  2,  2)( 20, 15)(  4,   1) | 1.000000000 1.000000000 1.000000000 0.000000000 
Par#  7779# S(  1,  1)( 21, 15)(  4,   1) | 0.698800274 0.698800274 0.698800274 0.000000000 
Par#  7780# S(  1,  2)( 21, 15)(  4,   1) | 0.301199726 0.301199726 0.301199726 0.000000000 
Par#  7781# S(  2,  2)( 21, 15)(  4,   1) | 1.000000000 1.000000000 1.000000000 0.000000000 
Par#  7782# S(  1,  1)( 22, 15)(  4,   1) | 0.322014340 0.322014340 0.322014340 0.000000000 
Par#  7783# S(  1,  2)( 22, 15)(  4,   1) | 0.677985660 0.677985660 0.677985660 0.000000000 
Par#  7784# S(  2,  2)( 22, 15)(  4,   1) | 1.000000000 1.000000000 1.000000000 0.000000000 
Par#  7785# S(  1,  1)( 23, 15)(  4,   1) | 0.476454487 0.476454487 0.476454487 0.000000000 
Par#  7786# S(  1,  2)( 23, 15)(  4,   1) | 0.523545513 0.523545513 0.523545513 0.000000000 
Par#  7787# S(  2,  2)( 23, 15)(  4,   1) | 1.000000000 1.000000000 1.000000000 0.000000000 
Par#  7788# S(  1,  1)( 24, 15)(  4,   1) | 0.262558839 0.262558839 0.262558839 0.000000000 
Par#  7789# S(  1,  2)( 24, 15)(  4,   1) | 0.737441161 0.737441161 0.737441161 0.000000000 
Par#  7790# S(  2,  2)( 24, 15)(  4,   1) | 1.000000000 1.000000000 1.000000000 0.000000000 
Par#  7791# S(  1,  1)( 25, 15)(  4,   1) | 0.630394869 0.630394869 0.630394869 0.000000000 
Par#  7792# S(  1,  2)( 25, 15)(  4,   1) | 0.369605131 0.369605131 0.369605131 0.000000000 
Par#  7793# S(  2,  2)( 25, 15)(  4,   1) | 1.000000000 1.000000000 1.000000000 0.000000000 
Par#  7794# S(  1,  1)( 26, 15)(  4,   1) | 0.518838994 0.518838994 0.518838994 0.000000000 
Par#  7795# S(  1,  2)( 26, 15)(  4,   1) | 0.481161006 0.481161006 0.481161006 0.000000000 
Par#  7796# S(  2,  2)( 26, 15)(  4,   1) | 1.000000000 1.000000000 1.000000000 0.000000000 
Par#  7797# S(  1,  1)( 27, 15)(  4,   1) | 0.596373813 0.596373813 0.596373813 0.000000000 
Par#  7798# S(  1,  2)( 27, 15)(  4,   1) | 0.403626187 0.403626187 0.403626187 0.000000000 
Par#  7799# S(  2,  2)( 27, 15)(  4,   1) | 1.000000000 1.000000000 1.000000000 0.000000000 
Par#  7800# S(  1,  1)( 28, 15)(  4,   1) | 0.717409674 0.717409674 0.717409674 0.000000000 
Par#  7801# S(  1,  2)( 28, 15)(  4,   1) | 0.282590326 0.282590326 0.282590326 0.000000000 
Par#  7802# S(  2,  2)( 28, 15)(  4,   1) | 1.000000000 1.000000000 1.000000000 0.000000000 
Par#  7803# S(  1,  1)( 29, 15)(  4,   1) | 0.226305755 0.226305755 0.226305755 0.000000000 
Par#  7804# S(  1,  2)( 29, 15)(  4,   1) | 0.773694245 0.773694245 0.773694245 0.000000000 
Par#  7805# S(  2,  2)( 29, 15)(  4,   1) | 1.000000000 1.000000000 1.000000000 0.000000000 
Par#  7806# S(  1,  1)( 30, 15)(  4,   1) | 0.773872024 0.773872024 0.773872024 0.000000000 
Par#  7807# S(  1,  2)( 30, 15)(  4,   1) | 0.226127976 0.226127976 0.226127976 0.000000000 
Par#  7808# S(  2,  2)( 30, 15)(  4,   1) | 1.000000000 1.000000000 1.000000000 0.000000000 
Par#  7809# S(  1,  1)( 31, 15)(  4,   1) | 0.613482620 0.613482620 0.613482620 0.000000000 
Par#  7810# S(  1,  2)( 31, 15)(  4,   1) | 0.386517380 0.386517380 0.386517380 0.000000000 
Par#  7811# S(  2,  2)( 31, 15)(  4,   1) | 1.000000000 1.000000000 1.000000000 0.000000000 
Par#  7812# S(  1,  1)( 32, 15)(  4,   1) | 0.574049104 0.574049104 0.574049104 0.000000000 
Par#  7813# S(  1,  2)( 32, 15)(  4,   1) | 0.425950896 0.425950896 0.425950896 0.000000000 
Par#  7814# S(  2,  2)( 32, 15)(  4,   1) | 1.000000000 1.000000000 1.000000000 0.000000000 
Par#  7815# S(  1,  1)( 33, 15)(  4,   1) | 0.455329752 0.455329752 0.455329752 0.000000000 
Par#  7816# S(  1,  2)( 33, 15)(  4,   1) | 0.544670248 0.544670248 0.544670248 0.000000000 
Par#  7817# S(  2,  2)( 33, 15)(  4,   1) | 1.000000000 1.000000000 1.000000000 0.000000000 
Par#  7818# S(  1,  1)( 34, 15)(  4,   1) | 0.581644240 0.581644240 0.581644240 0.000000000 
Par#  7819# S(  1,  2)( 34, 15)(  4,   1) | 0.418355760 0.418355760 0.418355760 0.000000000 
Par#  7820# S(  2,  2)( 34, 15)(  4,   1) | 1.000000000 1.000000000 1.000000000 0.000000000 
Par#  7821# S(  1,  1)( 35, 15)(  4,   1) | 0.547076414 0.547076414 0.547076414 0.000000000 
Par#  7822# S(  1,  2)( 35, 15)(  4,   1) | 0.452923586 0.452923586 0.452923586 0.000000000 
Par#  7823# S(  2,  2)( 35, 15)(  4,   1) | 1.000000000 1.000000000 1.000000000 0.000000000 
Par#  7824# S(  1,  1)( 36, 15)(  4,   1) | 0.433733918 0.433733918 0.433733918 0.000000000 
Par#  7825# S(  1,  2)( 36, 15)(  4,   1) | 0.566266082 0.566266082 0.566266082 0.000000000 
Par#  7826# S(  2,  2)( 36, 15)(  4,   1) | 1.000000000 1.000000000 1.000000000 0.000000000 
Par#  7827# S(  1,  1)( 37, 15)(  4,   1) | 0.382936885 0.382936885 0.382936885 0.000000000 
Par#  7828# S(  1,  2)( 37, 15)(  4,   1) | 0.617063115 0.617063115 0.617063115 0.000000000 
Par#  7829# S(  2,  2)( 37, 15)(  4,   1) | 1.000000000 1.000000000 1.000000000 0.000000000 
Par#  7830# S(  1,  1)( 16, 16)(  4,   1) | 0.376272255 0.376272255 0.376272255 0.000000000 
Par#  7831# S(  1,  2)( 16, 16)(  4,   1) | 0.623727745 0.623727745 0.623727745 0.000000000 
Par#  7832# S(  2,  2)( 16, 16)(  4,   1) | 1.000000000 1.000000000 1.000000000 0.000000000 
Par#  7833# S(  1,  1)( 17, 16)(  4,   1) | 0.194347968 0.194347968 0.194347968 0.000000000 
Par#  7834# S(  1,  2)( 17, 16)(  4,   1) | 0.805652032 0.805652032 0.805652032 0.000000000 
Par#  7835# S(  2,  2)( 17, 16)(  4,   1) | 1.000000000 1.000000000 1.000000000 0.000000000 
Par#  7836# S(  1,  1)( 18, 16)(  4,   1) | 0.705000131 0.705000131 0.705000131 0.000000000 
Par#  7837# S(  1,  2)( 18, 16)(  4,   1) | 0.294999869 0.294999869 0.294999869 0.000000000 
Par#  7838# S(  2,  2)( 18, 16)(  4,   1) | 1.000000000 1.000000000 1.000000000 0.000000000 
Par#  7839# S(  1,  1)( 19, 16)(  4,   1) | 0.616352992 0.616352992 0.616352992 0.000000000 
Par#  7840# S(  1,  2)( 19, 16)(  4,   1) | 0.383647008 0.383647008 0.383647008 0.000000000 
Par#  7841# S(  2,  2)( 19, 16)(  4,   1) | 1.000000000 1.000000000 1.000000000 0.000000000 
Par#  7842# S(  1,  1)( 20, 16)(  4,   1) | 0.619904149 0.619904149 0.619904149 0.000000000 
Par#  7843# S(  1,  2)( 20, 16)(  4,   1) | 0.380095851 0.380095851 0.380095851 0.000000000 
Par#  7844# S(  2,  2)( 20, 16)(  4,   1) | 1.000000000 1.000000000 1.000000000 0.000000000 
Par#  7845# S(  1,  1)( 21, 16)(  4,   1) | 0.698800274 0.698800274 0.698800274 0.000000000 
Par#  7846# S(  1,  2)( 21, 16)(  4,   1) | 0.301199726 0.301199726 0.301199726 0.000000000 
Par#  7847# S(  2,  2)( 21, 16)(  4,   1) | 1.000000000 1.000000000 1.000000000 0.000000000 
Par#  7848# S(  1,  1)( 22, 16)(  4,   1) | 0.322014340 0.322014340 0.322014340 0.000000000 
Par#  7849# S(  1,  2)( 22, 16)(  4,   1) | 0.677985660 0.677985660 0.677985660 0.000000000 
Par#  7850# S(  2,  2)( 22, 16)(  4,   1) | 1.000000000 1.000000000 1.000000000 0.000000000 
Par#  7851# S(  1,  1)( 23, 16)(  4,   1) | 0.476454487 0.476454487 0.476454487 0.000000000 
Par#  7852# S(  1,  2)( 23, 16)(  4,   1) | 0.523545513 0.523545513 0.523545513 0.000000000 
Par#  7853# S(  2,  2)( 23, 16)(  4,   1) | 1.000000000 1.000000000 1.000000000 0.000000000 
Par#  7854# S(  1,  1)( 24, 16)(  4,   1) | 0.262558839 0.262558839 0.262558839 0.000000000 
Par#  7855# S(  1,  2)( 24, 16)(  4,   1) | 0.737441161 0.737441161 0.737441161 0.000000000 
Par#  7856# S(  2,  2)( 24, 16)(  4,   1) | 1.000000000 1.000000000 1.000000000 0.000000000 
Par#  7857# S(  1,  1)( 25, 16)(  4,   1) | 0.630394869 0.630394869 0.630394869 0.000000000 
Par#  7858# S(  1,  2)( 25, 16)(  4,   1) | 0.369605131 0.369605131 0.369605131 0.000000000 
Par#  7859# S(  2,  2)( 25, 16)(  4,   1) | 1.000000000 1.000000000 1.000000000 0.000000000 
Par#  7860# S(  1,  1)( 26, 16)(  4,   1) | 0.518838994 0.518838994 0.518838994 0.000000000 
Par#  7861# S(  1,  2)( 26, 16)(  4,   1) | 0.481161006 0.481161006 0.481161006 0.000000000 
Par#  7862# S(  2,  2)( 26, 16)(  4,   1) | 1.000000000 1.000000000 1.000000000 0.000000000 
Par#  7863# S(  1,  1)( 27, 16)(  4,   1) | 0.596373813 0.596373813 0.596373813 0.000000000 
Par#  7864# S(  1,  2)( 27, 16)(  4,   1) | 0.403626187 0.403626187 0.403626187 0.000000000 
Par#  7865# S(  2,  2)( 27, 16)(  4,   1) | 1.000000000 1.000000000 1.000000000 0.000000000 
Par#  7866# S(  1,  1)( 28, 16)(  4,   1) | 0.717409674 0.717409674 0.717409674 0.000000000 
Par#  7867# S(  1,  2)( 28, 16)(  4,   1) | 0.282590326 0.282590326 0.282590326 0.000000000 
Par#  7868# S(  2,  2)( 28, 16)(  4,   1) | 1.000000000 1.000000000 1.000000000 0.000000000 
Par#  7869# S(  1,  1)( 29, 16)(  4,   1) | 0.226305755 0.226305755 0.226305755 0.000000000 
Par#  7870# S(  1,  2)( 29, 16)(  4,   1) | 0.773694245 0.773694245 0.773694245 0.000000000 
Par#  7871# S(  2,  2)( 29, 16)(  4,   1) | 1.000000000 1.000000000 1.000000000 0.000000000 
Par#  7872# S(  1,  1)( 30, 16)(  4,   1) | 0.773872024 0.773872024 0.773872024 0.000000000 
Par#  7873# S(  1,  2)( 30, 16)(  4,   1) | 0.226127976 0.226127976 0.226127976 0.000000000 
Par#  7874# S(  2,  2)( 30, 16)(  4,   1) | 1.000000000 1.000000000 1.000000000 0.000000000 
Par#  7875# S(  1,  1)( 31, 16)(  4,   1) | 0.613482620 0.613482620 0.613482620 0.000000000 
Par#  7876# S(  1,  2)( 31, 16)(  4,   1) | 0.386517380 0.386517380 0.386517380 0.000000000 
Par#  7877# S(  2,  2)( 31, 16)(  4,   1) | 1.000000000 1.000000000 1.000000000 0.000000000 
Par#  7878# S(  1,  1)( 32, 16)(  4,   1) | 0.574049104 0.574049104 0.574049104 0.000000000 
Par#  7879# S(  1,  2)( 32, 16)(  4,   1) | 0.425950896 0.425950896 0.425950896 0.000000000 
Par#  7880# S(  2,  2)( 32, 16)(  4,   1) | 1.000000000 1.000000000 1.000000000 0.000000000 
Par#  7881# S(  1,  1)( 33, 16)(  4,   1) | 0.455329752 0.455329752 0.455329752 0.000000000 
Par#  7882# S(  1,  2)( 33, 16)(  4,   1) | 0.544670248 0.544670248 0.544670248 0.000000000 
Par#  7883# S(  2,  2)( 33, 16)(  4,   1) | 1.000000000 1.000000000 1.000000000 0.000000000 
Par#  7884# S(  1,  1)( 34, 16)(  4,   1) | 0.581644240 0.581644240 0.581644240 0.000000000 
Par#  7885# S(  1,  2)( 34, 16)(  4,   1) | 0.418355760 0.418355760 0.418355760 0.000000000 
Par#  7886# S(  2,  2)( 34, 16)(  4,   1) | 1.000000000 1.000000000 1.000000000 0.000000000 
Par#  7887# S(  1,  1)( 35, 16)(  4,   1) | 0.547076414 0.547076414 0.547076414 0.000000000 
Par#  7888# S(  1,  2)( 35, 16)(  4,   1) | 0.452923586 0.452923586 0.452923586 0.000000000 
Par#  7889# S(  2,  2)( 35, 16)(  4,   1) | 1.000000000 1.000000000 1.000000000 0.000000000 
Par#  7890# S(  1,  1)( 36, 16)(  4,   1) | 0.433733918 0.433733918 0.433733918 0.000000000 
Par#  7891# S(  1,  2)( 36, 16)(  4,   1) | 0.566266082 0.566266082 0.566266082 0.000000000 
Par#  7892# S(  2,  2)( 36, 16)(  4,   1) | 1.000000000 1.000000000 1.000000000 0.000000000 
Par#  7893# S(  1,  1)( 37, 16)(  4,   1) | 0.382936885 0.382936885 0.382936885 0.000000000 
Par#  7894# S(  1,  2)( 37, 16)(  4,   1) | 0.617063115 0.617063115 0.617063115 0.000000000 
Par#  7895# S(  2,  2)( 37, 16)(  4,   1) | 1.000000000 1.000000000 1.000000000 0.000000000 
Par#  7896# S(  1,  1)( 17, 17)(  4,   1) | 0.194347968 0.194347968 0.194347968 0.000000000 
Par#  7897# S(  1,  2)( 17, 17)(  4,   1) | 0.805652032 0.805652032 0.805652032 0.000000000 
Par#  7898# S(  2,  2)( 17, 17)(  4,   1) | 1.000000000 1.000000000 1.000000000 0.000000000 
Par#  7899# S(  1,  1)( 18, 17)(  4,   1) | 0.705000131 0.705000131 0.705000131 0.000000000 
Par#  7900# S(  1,  2)( 18, 17)(  4,   1) | 0.294999869 0.294999869 0.294999869 0.000000000 
Par#  7901# S(  2,  2)( 18, 17)(  4,   1) | 1.000000000 1.000000000 1.000000000 0.000000000 
Par#  7902# S(  1,  1)( 19, 17)(  4,   1) | 0.616352992 0.616352992 0.616352992 0.000000000 
Par#  7903# S(  1,  2)( 19, 17)(  4,   1) | 0.383647008 0.383647008 0.383647008 0.000000000 
Par#  7904# S(  2,  2)( 19, 17)(  4,   1) | 1.000000000 1.000000000 1.000000000 0.000000000 
Par#  7905# S(  1,  1)( 20, 17)(  4,   1) | 0.619904149 0.619904149 0.619904149 0.000000000 
Par#  7906# S(  1,  2)( 20, 17)(  4,   1) | 0.380095851 0.380095851 0.380095851 0.000000000 
Par#  7907# S(  2,  2)( 20, 17)(  4,   1) | 1.000000000 1.000000000 1.000000000 0.000000000 
Par#  7908# S(  1,  1)( 21, 17)(  4,   1) | 0.698800274 0.698800274 0.698800274 0.000000000 
Par#  7909# S(  1,  2)( 21, 17)(  4,   1) | 0.301199726 0.301199726 0.301199726 0.000000000 
Par#  7910# S(  2,  2)( 21, 17)(  4,   1) | 1.000000000 1.000000000 1.000000000 0.000000000 
Par#  7911# S(  1,  1)( 22, 17)(  4,   1) | 0.322014340 0.322014340 0.322014340 0.000000000 
Par#  7912# S(  1,  2)( 22, 17)(  4,   1) | 0.677985660 0.677985660 0.677985660 0.000000000 
Par#  7913# S(  2,  2)( 22, 17)(  4,   1) | 1.000000000 1.000000000 1.000000000 0.000000000 
Par#  7914# S(  1,  1)( 23, 17)(  4,   1) | 0.476454487 0.476454487 0.476454487 0.000000000 
Par#  7915# S(  1,  2)( 23, 17)(  4,   1) | 0.523545513 0.523545513 0.523545513 0.000000000 
Par#  7916# S(  2,  2)( 23, 17)(  4,   1) | 1.000000000 1.000000000 1.000000000 0.000000000 
Par#  7917# S(  1,  1)( 24, 17)(  4,   1) | 0.262558839 0.262558839 0.262558839 0.000000000 
Par#  7918# S(  1,  2)( 24, 17)(  4,   1) | 0.737441161 0.737441161 0.737441161 0.000000000 
Par#  7919# S(  2,  2)( 24, 17)(  4,   1) | 1.000000000 1.000000000 1.000000000 0.000000000 
Par#  7920# S(  1,  1)( 25, 17)(  4,   1) | 0.630394869 0.630394869 0.630394869 0.000000000 
Par#  7921# S(  1,  2)( 25, 17)(  4,   1) | 0.369605131 0.369605131 0.369605131 0.000000000 
Par#  7922# S(  2,  2)( 25, 17)(  4,   1) | 1.000000000 1.000000000 1.000000000 0.000000000 
Par#  7923# S(  1,  1)( 26, 17)(  4,   1) | 0.518838994 0.518838994 0.518838994 0.000000000 
Par#  7924# S(  1,  2)( 26, 17)(  4,   1) | 0.481161006 0.481161006 0.481161006 0.000000000 
Par#  7925# S(  2,  2)( 26, 17)(  4,   1) | 1.000000000 1.000000000 1.000000000 0.000000000 
Par#  7926# S(  1,  1)( 27, 17)(  4,   1) | 0.596373813 0.596373813 0.596373813 0.000000000 
Par#  7927# S(  1,  2)( 27, 17)(  4,   1) | 0.403626187 0.403626187 0.403626187 0.000000000 
Par#  7928# S(  2,  2)( 27, 17)(  4,   1) | 1.000000000 1.000000000 1.000000000 0.000000000 
Par#  7929# S(  1,  1)( 28, 17)(  4,   1) | 0.717409674 0.717409674 0.717409674 0.000000000 
Par#  7930# S(  1,  2)( 28, 17)(  4,   1) | 0.282590326 0.282590326 0.282590326 0.000000000 
Par#  7931# S(  2,  2)( 28, 17)(  4,   1) | 1.000000000 1.000000000 1.000000000 0.000000000 
Par#  7932# S(  1,  1)( 29, 17)(  4,   1) | 0.226305755 0.226305755 0.226305755 0.000000000 
Par#  7933# S(  1,  2)( 29, 17)(  4,   1) | 0.773694245 0.773694245 0.773694245 0.000000000 
Par#  7934# S(  2,  2)( 29, 17)(  4,   1) | 1.000000000 1.000000000 1.000000000 0.000000000 
Par#  7935# S(  1,  1)( 30, 17)(  4,   1) | 0.773872024 0.773872024 0.773872024 0.000000000 
Par#  7936# S(  1,  2)( 30, 17)(  4,   1) | 0.226127976 0.226127976 0.226127976 0.000000000 
Par#  7937# S(  2,  2)( 30, 17)(  4,   1) | 1.000000000 1.000000000 1.000000000 0.000000000 
Par#  7938# S(  1,  1)( 31, 17)(  4,   1) | 0.613482620 0.613482620 0.613482620 0.000000000 
Par#  7939# S(  1,  2)( 31, 17)(  4,   1) | 0.386517380 0.386517380 0.386517380 0.000000000 
Par#  7940# S(  2,  2)( 31, 17)(  4,   1) | 1.000000000 1.000000000 1.000000000 0.000000000 
Par#  7941# S(  1,  1)( 32, 17)(  4,   1) | 0.574049104 0.574049104 0.574049104 0.000000000 
Par#  7942# S(  1,  2)( 32, 17)(  4,   1) | 0.425950896 0.425950896 0.425950896 0.000000000 
Par#  7943# S(  2,  2)( 32, 17)(  4,   1) | 1.000000000 1.000000000 1.000000000 0.000000000 
Par#  7944# S(  1,  1)( 33, 17)(  4,   1) | 0.455329752 0.455329752 0.455329752 0.000000000 
Par#  7945# S(  1,  2)( 33, 17)(  4,   1) | 0.544670248 0.544670248 0.544670248 0.000000000 
Par#  7946# S(  2,  2)( 33, 17)(  4,   1) | 1.000000000 1.000000000 1.000000000 0.000000000 
Par#  7947# S(  1,  1)( 34, 17)(  4,   1) | 0.581644240 0.581644240 0.581644240 0.000000000 
Par#  7948# S(  1,  2)( 34, 17)(  4,   1) | 0.418355760 0.418355760 0.418355760 0.000000000 
Par#  7949# S(  2,  2)( 34, 17)(  4,   1) | 1.000000000 1.000000000 1.000000000 0.000000000 
Par#  7950# S(  1,  1)( 35, 17)(  4,   1) | 0.547076414 0.547076414 0.547076414 0.000000000 
Par#  7951# S(  1,  2)( 35, 17)(  4,   1) | 0.452923586 0.452923586 0.452923586 0.000000000 
Par#  7952# S(  2,  2)( 35, 17)(  4,   1) | 1.000000000 1.000000000 1.000000000 0.000000000 
Par#  7953# S(  1,  1)( 36, 17)(  4,   1) | 0.433733918 0.433733918 0.433733918 0.000000000 
Par#  7954# S(  1,  2)( 36, 17)(  4,   1) | 0.566266082 0.566266082 0.566266082 0.000000000 
Par#  7955# S(  2,  2)( 36, 17)(  4,   1) | 1.000000000 1.000000000 1.000000000 0.000000000 
Par#  7956# S(  1,  1)( 37, 17)(  4,   1) | 0.382936885 0.382936885 0.382936885 0.000000000 
Par#  7957# S(  1,  2)( 37, 17)(  4,   1) | 0.617063115 0.617063115 0.617063115 0.000000000 
Par#  7958# S(  2,  2)( 37, 17)(  4,   1) | 1.000000000 1.000000000 1.000000000 0.000000000 
Par#  7959# S(  1,  1)( 18, 18)(  4,   1) | 0.705000131 0.705000131 0.705000131 0.000000000 
Par#  7960# S(  1,  2)( 18, 18)(  4,   1) | 0.294999869 0.294999869 0.294999869 0.000000000 
Par#  7961# S(  2,  2)( 18, 18)(  4,   1) | 1.000000000 1.000000000 1.000000000 0.000000000 
Par#  7962# S(  1,  1)( 19, 18)(  4,   1) | 0.616352992 0.616352992 0.616352992 0.000000000 
Par#  7963# S(  1,  2)( 19, 18)(  4,   1) | 0.383647008 0.383647008 0.383647008 0.000000000 
Par#  7964# S(  2,  2)( 19, 18)(  4,   1) | 1.000000000 1.000000000 1.000000000 0.000000000 
Par#  7965# S(  1,  1)( 20, 18)(  4,   1) | 0.619904149 0.619904149 0.619904149 0.000000000 
Par#  7966# S(  1,  2)( 20, 18)(  4,   1) | 0.380095851 0.380095851 0.380095851 0.000000000 
Par#  7967# S(  2,  2)( 20, 18)(  4,   1) | 1.000000000 1.000000000 1.000000000 0.000000000 
Par#  7968# S(  1,  1)( 21, 18)(  4,   1) | 0.698800274 0.698800274 0.698800274 0.000000000 
Par#  7969# S(  1,  2)( 21, 18)(  4,   1) | 0.301199726 0.301199726 0.301199726 0.000000000 
Par#  7970# S(  2,  2)( 21, 18)(  4,   1) | 1.000000000 1.000000000 1.000000000 0.000000000 
Par#  7971# S(  1,  1)( 22, 18)(  4,   1) | 0.322014340 0.322014340 0.322014340 0.000000000 
Par#  7972# S(  1,  2)( 22, 18)(  4,   1) | 0.677985660 0.677985660 0.677985660 0.000000000 
Par#  7973# S(  2,  2)( 22, 18)(  4,   1) | 1.000000000 1.000000000 1.000000000 0.000000000 
Par#  7974# S(  1,  1)( 23, 18)(  4,   1) | 0.476454487 0.476454487 0.476454487 0.000000000 
Par#  7975# S(  1,  2)( 23, 18)(  4,   1) | 0.523545513 0.523545513 0.523545513 0.000000000 
Par#  7976# S(  2,  2)( 23, 18)(  4,   1) | 1.000000000 1.000000000 1.000000000 0.000000000 
Par#  7977# S(  1,  1)( 24, 18)(  4,   1) | 0.262558839 0.262558839 0.262558839 0.000000000 
Par#  7978# S(  1,  2)( 24, 18)(  4,   1) | 0.737441161 0.737441161 0.737441161 0.000000000 
Par#  7979# S(  2,  2)( 24, 18)(  4,   1) | 1.000000000 1.000000000 1.000000000 0.000000000 
Par#  7980# S(  1,  1)( 25, 18)(  4,   1) | 0.630394869 0.630394869 0.630394869 0.000000000 
Par#  7981# S(  1,  2)( 25, 18)(  4,   1) | 0.369605131 0.369605131 0.369605131 0.000000000 
Par#  7982# S(  2,  2)( 25, 18)(  4,   1) | 1.000000000 1.000000000 1.000000000 0.000000000 
Par#  7983# S(  1,  1)( 26, 18)(  4,   1) | 0.518838994 0.518838994 0.518838994 0.000000000 
Par#  7984# S(  1,  2)( 26, 18)(  4,   1) | 0.481161006 0.481161006 0.481161006 0.000000000 
Par#  7985# S(  2,  2)( 26, 18)(  4,   1) | 1.000000000 1.000000000 1.000000000 0.000000000 
Par#  7986# S(  1,  1)( 27, 18)(  4,   1) | 0.596373813 0.596373813 0.596373813 0.000000000 
Par#  7987# S(  1,  2)( 27, 18)(  4,   1) | 0.403626187 0.403626187 0.403626187 0.000000000 
Par#  7988# S(  2,  2)( 27, 18)(  4,   1) | 1.000000000 1.000000000 1.000000000 0.000000000 
Par#  7989# S(  1,  1)( 28, 18)(  4,   1) | 0.717409674 0.717409674 0.717409674 0.000000000 
Par#  7990# S(  1,  2)( 28, 18)(  4,   1) | 0.282590326 0.282590326 0.282590326 0.000000000 
Par#  7991# S(  2,  2)( 28, 18)(  4,   1) | 1.000000000 1.000000000 1.000000000 0.000000000 
Par#  7992# S(  1,  1)( 29, 18)(  4,   1) | 0.226305755 0.226305755 0.226305755 0.000000000 
Par#  7993# S(  1,  2)( 29, 18)(  4,   1) | 0.773694245 0.773694245 0.773694245 0.000000000 
Par#  7994# S(  2,  2)( 29, 18)(  4,   1) | 1.000000000 1.000000000 1.000000000 0.000000000 
Par#  7995# S(  1,  1)( 30, 18)(  4,   1) | 0.773872024 0.773872024 0.773872024 0.000000000 
Par#  7996# S(  1,  2)( 30, 18)(  4,   1) | 0.226127976 0.226127976 0.226127976 0.000000000 
Par#  7997# S(  2,  2)( 30, 18)(  4,   1) | 1.000000000 1.000000000 1.000000000 0.000000000 
Par#  7998# S(  1,  1)( 31, 18)(  4,   1) | 0.613482620 0.613482620 0.613482620 0.000000000 
Par#  7999# S(  1,  2)( 31, 18)(  4,   1) | 0.386517380 0.386517380 0.386517380 0.000000000 
Par#  8000# S(  2,  2)( 31, 18)(  4,   1) | 1.000000000 1.000000000 1.000000000 0.000000000 
Par#  8001# S(  1,  1)( 32, 18)(  4,   1) | 0.574049104 0.574049104 0.574049104 0.000000000 
Par#  8002# S(  1,  2)( 32, 18)(  4,   1) | 0.425950896 0.425950896 0.425950896 0.000000000 
Par#  8003# S(  2,  2)( 32, 18)(  4,   1) | 1.000000000 1.000000000 1.000000000 0.000000000 
Par#  8004# S(  1,  1)( 33, 18)(  4,   1) | 0.455329752 0.455329752 0.455329752 0.000000000 
Par#  8005# S(  1,  2)( 33, 18)(  4,   1) | 0.544670248 0.544670248 0.544670248 0.000000000 
Par#  8006# S(  2,  2)( 33, 18)(  4,   1) | 1.000000000 1.000000000 1.000000000 0.000000000 
Par#  8007# S(  1,  1)( 34, 18)(  4,   1) | 0.581644240 0.581644240 0.581644240 0.000000000 
Par#  8008# S(  1,  2)( 34, 18)(  4,   1) | 0.418355760 0.418355760 0.418355760 0.000000000 
Par#  8009# S(  2,  2)( 34, 18)(  4,   1) | 1.000000000 1.000000000 1.000000000 0.000000000 
Par#  8010# S(  1,  1)( 35, 18)(  4,   1) | 0.547076414 0.547076414 0.547076414 0.000000000 
Par#  8011# S(  1,  2)( 35, 18)(  4,   1) | 0.452923586 0.452923586 0.452923586 0.000000000 
Par#  8012# S(  2,  2)( 35, 18)(  4,   1) | 1.000000000 1.000000000 1.000000000 0.000000000 
Par#  8013# S(  1,  1)( 36, 18)(  4,   1) | 0.433733918 0.433733918 0.433733918 0.000000000 
Par#  8014# S(  1,  2)( 36, 18)(  4,   1) | 0.566266082 0.566266082 0.566266082 0.000000000 
Par#  8015# S(  2,  2)( 36, 18)(  4,   1) | 1.000000000 1.000000000 1.000000000 0.000000000 
Par#  8016# S(  1,  1)( 37, 18)(  4,   1) | 0.382936885 0.382936885 0.382936885 0.000000000 
Par#  8017# S(  1,  2)( 37, 18)(  4,   1) | 0.617063115 0.617063115 0.617063115 0.000000000 
Par#  8018# S(  2,  2)( 37, 18)(  4,   1) | 1.000000000 1.000000000 1.000000000 0.000000000 
Par#  8019# S(  1,  1)( 19, 19)(  4,   1) | 0.616352992 0.616352992 0.616352992 0.000000000 
Par#  8020# S(  1,  2)( 19, 19)(  4,   1) | 0.383647008 0.383647008 0.383647008 0.000000000 
Par#  8021# S(  2,  2)( 19, 19)(  4,   1) | 1.000000000 1.000000000 1.000000000 0.000000000 
Par#  8022# S(  1,  1)( 20, 19)(  4,   1) | 0.619904149 0.619904149 0.619904149 0.000000000 
Par#  8023# S(  1,  2)( 20, 19)(  4,   1) | 0.380095851 0.380095851 0.380095851 0.000000000 
Par#  8024# S(  2,  2)( 20, 19)(  4,   1) | 1.000000000 1.000000000 1.000000000 0.000000000 
Par#  8025# S(  1,  1)( 21, 19)(  4,   1) | 0.698800274 0.698800274 0.698800274 0.000000000 
Par#  8026# S(  1,  2)( 21, 19)(  4,   1) | 0.301199726 0.301199726 0.301199726 0.000000000 
Par#  8027# S(  2,  2)( 21, 19)(  4,   1) | 1.000000000 1.000000000 1.000000000 0.000000000 
Par#  8028# S(  1,  1)( 22, 19)(  4,   1) | 0.322014340 0.322014340 0.322014340 0.000000000 
Par#  8029# S(  1,  2)( 22, 19)(  4,   1) | 0.677985660 0.677985660 0.677985660 0.000000000 
Par#  8030# S(  2,  2)( 22, 19)(  4,   1) | 1.000000000 1.000000000 1.000000000 0.000000000 
Par#  8031# S(  1,  1)( 23, 19)(  4,   1) | 0.476454487 0.476454487 0.476454487 0.000000000 
Par#  8032# S(  1,  2)( 23, 19)(  4,   1) | 0.523545513 0.523545513 0.523545513 0.000000000 
Par#  8033# S(  2,  2)( 23, 19)(  4,   1) | 1.000000000 1.000000000 1.000000000 0.000000000 
Par#  8034# S(  1,  1)( 24, 19)(  4,   1) | 0.262558839 0.262558839 0.262558839 0.000000000 
Par#  8035# S(  1,  2)( 24, 19)(  4,   1) | 0.737441161 0.737441161 0.737441161 0.000000000 
Par#  8036# S(  2,  2)( 24, 19)(  4,   1) | 1.000000000 1.000000000 1.000000000 0.000000000 
Par#  8037# S(  1,  1)( 25, 19)(  4,   1) | 0.630394869 0.630394869 0.630394869 0.000000000 
Par#  8038# S(  1,  2)( 25, 19)(  4,   1) | 0.369605131 0.369605131 0.369605131 0.000000000 
Par#  8039# S(  2,  2)( 25, 19)(  4,   1) | 1.000000000 1.000000000 1.000000000 0.000000000 
Par#  8040# S(  1,  1)( 26, 19)(  4,   1) | 0.518838994 0.518838994 0.518838994 0.000000000 
Par#  8041# S(  1,  2)( 26, 19)(  4,   1) | 0.481161006 0.481161006 0.481161006 0.000000000 
Par#  8042# S(  2,  2)( 26, 19)(  4,   1) | 1.000000000 1.000000000 1.000000000 0.000000000 
Par#  8043# S(  1,  1)( 27, 19)(  4,   1) | 0.596373813 0.596373813 0.596373813 0.000000000 
Par#  8044# S(  1,  2)( 27, 19)(  4,   1) | 0.403626187 0.403626187 0.403626187 0.000000000 
Par#  8045# S(  2,  2)( 27, 19)(  4,   1) | 1.000000000 1.000000000 1.000000000 0.000000000 
Par#  8046# S(  1,  1)( 28, 19)(  4,   1) | 0.717409674 0.717409674 0.717409674 0.000000000 
Par#  8047# S(  1,  2)( 28, 19)(  4,   1) | 0.282590326 0.282590326 0.282590326 0.000000000 
Par#  8048# S(  2,  2)( 28, 19)(  4,   1) | 1.000000000 1.000000000 1.000000000 0.000000000 
Par#  8049# S(  1,  1)( 29, 19)(  4,   1) | 0.226305755 0.226305755 0.226305755 0.000000000 
Par#  8050# S(  1,  2)( 29, 19)(  4,   1) | 0.773694245 0.773694245 0.773694245 0.000000000 
Par#  8051# S(  2,  2)( 29, 19)(  4,   1) | 1.000000000 1.000000000 1.000000000 0.000000000 
Par#  8052# S(  1,  1)( 30, 19)(  4,   1) | 0.773872024 0.773872024 0.773872024 0.000000000 
Par#  8053# S(  1,  2)( 30, 19)(  4,   1) | 0.226127976 0.226127976 0.226127976 0.000000000 
Par#  8054# S(  2,  2)( 30, 19)(  4,   1) | 1.000000000 1.000000000 1.000000000 0.000000000 
Par#  8055# S(  1,  1)( 31, 19)(  4,   1) | 0.613482620 0.613482620 0.613482620 0.000000000 
Par#  8056# S(  1,  2)( 31, 19)(  4,   1) | 0.386517380 0.386517380 0.386517380 0.000000000 
Par#  8057# S(  2,  2)( 31, 19)(  4,   1) | 1.000000000 1.000000000 1.000000000 0.000000000 
Par#  8058# S(  1,  1)( 32, 19)(  4,   1) | 0.574049104 0.574049104 0.574049104 0.000000000 
Par#  8059# S(  1,  2)( 32, 19)(  4,   1) | 0.425950896 0.425950896 0.425950896 0.000000000 
Par#  8060# S(  2,  2)( 32, 19)(  4,   1) | 1.000000000 1.000000000 1.000000000 0.000000000 
Par#  8061# S(  1,  1)( 33, 19)(  4,   1) | 0.455329752 0.455329752 0.455329752 0.000000000 
Par#  8062# S(  1,  2)( 33, 19)(  4,   1) | 0.544670248 0.544670248 0.544670248 0.000000000 
Par#  8063# S(  2,  2)( 33, 19)(  4,   1) | 1.000000000 1.000000000 1.000000000 0.000000000 
Par#  8064# S(  1,  1)( 34, 19)(  4,   1) | 0.581644240 0.581644240 0.581644240 0.000000000 
Par#  8065# S(  1,  2)( 34, 19)(  4,   1) | 0.418355760 0.418355760 0.418355760 0.000000000 
Par#  8066# S(  2,  2)( 34, 19)(  4,   1) | 1.000000000 1.000000000 1.000000000 0.000000000 
Par#  8067# S(  1,  1)( 35, 19)(  4,   1) | 0.547076414 0.547076414 0.547076414 0.000000000 
Par#  8068# S(  1,  2)( 35, 19)(  4,   1) | 0.452923586 0.452923586 0.452923586 0.000000000 
Par#  8069# S(  2,  2)( 35, 19)(  4,   1) | 1.000000000 1.000000000 1.000000000 0.000000000 
Par#  8070# S(  1,  1)( 36, 19)(  4,   1) | 0.433733918 0.433733918 0.433733918 0.000000000 
Par#  8071# S(  1,  2)( 36, 19)(  4,   1) | 0.566266082 0.566266082 0.566266082 0.000000000 
Par#  8072# S(  2,  2)( 36, 19)(  4,   1) | 1.000000000 1.000000000 1.000000000 0.000000000 
Par#  8073# S(  1,  1)( 37, 19)(  4,   1) | 0.382936885 0.382936885 0.382936885 0.000000000 
Par#  8074# S(  1,  2)( 37, 19)(  4,   1) | 0.617063115 0.617063115 0.617063115 0.000000000 
Par#  8075# S(  2,  2)( 37, 19)(  4,   1) | 1.000000000 1.000000000 1.000000000 0.000000000 
Par#  8076# S(  1,  1)( 20, 20)(  4,   1) | 0.619904149 0.619904149 0.619904149 0.000000000 
Par#  8077# S(  1,  2)( 20, 20)(  4,   1) | 0.380095851 0.380095851 0.380095851 0.000000000 
Par#  8078# S(  2,  2)( 20, 20)(  4,   1) | 1.000000000 1.000000000 1.000000000 0.000000000 
Par#  8079# S(  1,  1)( 21, 20)(  4,   1) | 0.698800274 0.698800274 0.698800274 0.000000000 
Par#  8080# S(  1,  2)( 21, 20)(  4,   1) | 0.301199726 0.301199726 0.301199726 0.000000000 
Par#  8081# S(  2,  2)( 21, 20)(  4,   1) | 1.000000000 1.000000000 1.000000000 0.000000000 
Par#  8082# S(  1,  1)( 22, 20)(  4,   1) | 0.322014340 0.322014340 0.322014340 0.000000000 
Par#  8083# S(  1,  2)( 22, 20)(  4,   1) | 0.677985660 0.677985660 0.677985660 0.000000000 
Par#  8084# S(  2,  2)( 22, 20)(  4,   1) | 1.000000000 1.000000000 1.000000000 0.000000000 
Par#  8085# S(  1,  1)( 23, 20)(  4,   1) | 0.476454487 0.476454487 0.476454487 0.000000000 
Par#  8086# S(  1,  2)( 23, 20)(  4,   1) | 0.523545513 0.523545513 0.523545513 0.000000000 
Par#  8087# S(  2,  2)( 23, 20)(  4,   1) | 1.000000000 1.000000000 1.000000000 0.000000000 
Par#  8088# S(  1,  1)( 24, 20)(  4,   1) | 0.262558839 0.262558839 0.262558839 0.000000000 
Par#  8089# S(  1,  2)( 24, 20)(  4,   1) | 0.737441161 0.737441161 0.737441161 0.000000000 
Par#  8090# S(  2,  2)( 24, 20)(  4,   1) | 1.000000000 1.000000000 1.000000000 0.000000000 
Par#  8091# S(  1,  1)( 25, 20)(  4,   1) | 0.630394869 0.630394869 0.630394869 0.000000000 
Par#  8092# S(  1,  2)( 25, 20)(  4,   1) | 0.369605131 0.369605131 0.369605131 0.000000000 
Par#  8093# S(  2,  2)( 25, 20)(  4,   1) | 1.000000000 1.000000000 1.000000000 0.000000000 
Par#  8094# S(  1,  1)( 26, 20)(  4,   1) | 0.518838994 0.518838994 0.518838994 0.000000000 
Par#  8095# S(  1,  2)( 26, 20)(  4,   1) | 0.481161006 0.481161006 0.481161006 0.000000000 
Par#  8096# S(  2,  2)( 26, 20)(  4,   1) | 1.000000000 1.000000000 1.000000000 0.000000000 
Par#  8097# S(  1,  1)( 27, 20)(  4,   1) | 0.596373813 0.596373813 0.596373813 0.000000000 
Par#  8098# S(  1,  2)( 27, 20)(  4,   1) | 0.403626187 0.403626187 0.403626187 0.000000000 
Par#  8099# S(  2,  2)( 27, 20)(  4,   1) | 1.000000000 1.000000000 1.000000000 0.000000000 
Par#  8100# S(  1,  1)( 28, 20)(  4,   1) | 0.717409674 0.717409674 0.717409674 0.000000000 
Par#  8101# S(  1,  2)( 28, 20)(  4,   1) | 0.282590326 0.282590326 0.282590326 0.000000000 
Par#  8102# S(  2,  2)( 28, 20)(  4,   1) | 1.000000000 1.000000000 1.000000000 0.000000000 
Par#  8103# S(  1,  1)( 29, 20)(  4,   1) | 0.226305755 0.226305755 0.226305755 0.000000000 
Par#  8104# S(  1,  2)( 29, 20)(  4,   1) | 0.773694245 0.773694245 0.773694245 0.000000000 
Par#  8105# S(  2,  2)( 29, 20)(  4,   1) | 1.000000000 1.000000000 1.000000000 0.000000000 
Par#  8106# S(  1,  1)( 30, 20)(  4,   1) | 0.773872024 0.773872024 0.773872024 0.000000000 
Par#  8107# S(  1,  2)( 30, 20)(  4,   1) | 0.226127976 0.226127976 0.226127976 0.000000000 
Par#  8108# S(  2,  2)( 30, 20)(  4,   1) | 1.000000000 1.000000000 1.000000000 0.000000000 
Par#  8109# S(  1,  1)( 31, 20)(  4,   1) | 0.613482620 0.613482620 0.613482620 0.000000000 
Par#  8110# S(  1,  2)( 31, 20)(  4,   1) | 0.386517380 0.386517380 0.386517380 0.000000000 
Par#  8111# S(  2,  2)( 31, 20)(  4,   1) | 1.000000000 1.000000000 1.000000000 0.000000000 
Par#  8112# S(  1,  1)( 32, 20)(  4,   1) | 0.574049104 0.574049104 0.574049104 0.000000000 
Par#  8113# S(  1,  2)( 32, 20)(  4,   1) | 0.425950896 0.425950896 0.425950896 0.000000000 
Par#  8114# S(  2,  2)( 32, 20)(  4,   1) | 1.000000000 1.000000000 1.000000000 0.000000000 
Par#  8115# S(  1,  1)( 33, 20)(  4,   1) | 0.455329752 0.455329752 0.455329752 0.000000000 
Par#  8116# S(  1,  2)( 33, 20)(  4,   1) | 0.544670248 0.544670248 0.544670248 0.000000000 
Par#  8117# S(  2,  2)( 33, 20)(  4,   1) | 1.000000000 1.000000000 1.000000000 0.000000000 
Par#  8118# S(  1,  1)( 34, 20)(  4,   1) | 0.581644240 0.581644240 0.581644240 0.000000000 
Par#  8119# S(  1,  2)( 34, 20)(  4,   1) | 0.418355760 0.418355760 0.418355760 0.000000000 
Par#  8120# S(  2,  2)( 34, 20)(  4,   1) | 1.000000000 1.000000000 1.000000000 0.000000000 
Par#  8121# S(  1,  1)( 35, 20)(  4,   1) | 0.547076414 0.547076414 0.547076414 0.000000000 
Par#  8122# S(  1,  2)( 35, 20)(  4,   1) | 0.452923586 0.452923586 0.452923586 0.000000000 
Par#  8123# S(  2,  2)( 35, 20)(  4,   1) | 1.000000000 1.000000000 1.000000000 0.000000000 
Par#  8124# S(  1,  1)( 36, 20)(  4,   1) | 0.433733918 0.433733918 0.433733918 0.000000000 
Par#  8125# S(  1,  2)( 36, 20)(  4,   1) | 0.566266082 0.566266082 0.566266082 0.000000000 
Par#  8126# S(  2,  2)( 36, 20)(  4,   1) | 1.000000000 1.000000000 1.000000000 0.000000000 
Par#  8127# S(  1,  1)( 37, 20)(  4,   1) | 0.382936885 0.382936885 0.382936885 0.000000000 
Par#  8128# S(  1,  2)( 37, 20)(  4,   1) | 0.617063115 0.617063115 0.617063115 0.000000000 
Par#  8129# S(  2,  2)( 37, 20)(  4,   1) | 1.000000000 1.000000000 1.000000000 0.000000000 
Par#  8130# S(  1,  1)( 21, 21)(  4,   1) | 0.698800274 0.698800274 0.698800274 0.000000000 
Par#  8131# S(  1,  2)( 21, 21)(  4,   1) | 0.301199726 0.301199726 0.301199726 0.000000000 
Par#  8132# S(  2,  2)( 21, 21)(  4,   1) | 1.000000000 1.000000000 1.000000000 0.000000000 
Par#  8133# S(  1,  1)( 22, 21)(  4,   1) | 0.322014340 0.322014340 0.322014340 0.000000000 
Par#  8134# S(  1,  2)( 22, 21)(  4,   1) | 0.677985660 0.677985660 0.677985660 0.000000000 
Par#  8135# S(  2,  2)( 22, 21)(  4,   1) | 1.000000000 1.000000000 1.000000000 0.000000000 
Par#  8136# S(  1,  1)( 23, 21)(  4,   1) | 0.476454487 0.476454487 0.476454487 0.000000000 
Par#  8137# S(  1,  2)( 23, 21)(  4,   1) | 0.523545513 0.523545513 0.523545513 0.000000000 
Par#  8138# S(  2,  2)( 23, 21)(  4,   1) | 1.000000000 1.000000000 1.000000000 0.000000000 
Par#  8139# S(  1,  1)( 24, 21)(  4,   1) | 0.262558839 0.262558839 0.262558839 0.000000000 
Par#  8140# S(  1,  2)( 24, 21)(  4,   1) | 0.737441161 0.737441161 0.737441161 0.000000000 
Par#  8141# S(  2,  2)( 24, 21)(  4,   1) | 1.000000000 1.000000000 1.000000000 0.000000000 
Par#  8142# S(  1,  1)( 25, 21)(  4,   1) | 0.630394869 0.630394869 0.630394869 0.000000000 
Par#  8143# S(  1,  2)( 25, 21)(  4,   1) | 0.369605131 0.369605131 0.369605131 0.000000000 
Par#  8144# S(  2,  2)( 25, 21)(  4,   1) | 1.000000000 1.000000000 1.000000000 0.000000000 
Par#  8145# S(  1,  1)( 26, 21)(  4,   1) | 0.518838994 0.518838994 0.518838994 0.000000000 
Par#  8146# S(  1,  2)( 26, 21)(  4,   1) | 0.481161006 0.481161006 0.481161006 0.000000000 
Par#  8147# S(  2,  2)( 26, 21)(  4,   1) | 1.000000000 1.000000000 1.000000000 0.000000000 
Par#  8148# S(  1,  1)( 27, 21)(  4,   1) | 0.596373813 0.596373813 0.596373813 0.000000000 
Par#  8149# S(  1,  2)( 27, 21)(  4,   1) | 0.403626187 0.403626187 0.403626187 0.000000000 
Par#  8150# S(  2,  2)( 27, 21)(  4,   1) | 1.000000000 1.000000000 1.000000000 0.000000000 
Par#  8151# S(  1,  1)( 28, 21)(  4,   1) | 0.717409674 0.717409674 0.717409674 0.000000000 
Par#  8152# S(  1,  2)( 28, 21)(  4,   1) | 0.282590326 0.282590326 0.282590326 0.000000000 
Par#  8153# S(  2,  2)( 28, 21)(  4,   1) | 1.000000000 1.000000000 1.000000000 0.000000000 
Par#  8154# S(  1,  1)( 29, 21)(  4,   1) | 0.226305755 0.226305755 0.226305755 0.000000000 
Par#  8155# S(  1,  2)( 29, 21)(  4,   1) | 0.773694245 0.773694245 0.773694245 0.000000000 
Par#  8156# S(  2,  2)( 29, 21)(  4,   1) | 1.000000000 1.000000000 1.000000000 0.000000000 
Par#  8157# S(  1,  1)( 30, 21)(  4,   1) | 0.773872024 0.773872024 0.773872024 0.000000000 
Par#  8158# S(  1,  2)( 30, 21)(  4,   1) | 0.226127976 0.226127976 0.226127976 0.000000000 
Par#  8159# S(  2,  2)( 30, 21)(  4,   1) | 1.000000000 1.000000000 1.000000000 0.000000000 
Par#  8160# S(  1,  1)( 31, 21)(  4,   1) | 0.613482620 0.613482620 0.613482620 0.000000000 
Par#  8161# S(  1,  2)( 31, 21)(  4,   1) | 0.386517380 0.386517380 0.386517380 0.000000000 
Par#  8162# S(  2,  2)( 31, 21)(  4,   1) | 1.000000000 1.000000000 1.000000000 0.000000000 
Par#  8163# S(  1,  1)( 32, 21)(  4,   1) | 0.574049104 0.574049104 0.574049104 0.000000000 
Par#  8164# S(  1,  2)( 32, 21)(  4,   1) | 0.425950896 0.425950896 0.425950896 0.000000000 
Par#  8165# S(  2,  2)( 32, 21)(  4,   1) | 1.000000000 1.000000000 1.000000000 0.000000000 
Par#  8166# S(  1,  1)( 33, 21)(  4,   1) | 0.455329752 0.455329752 0.455329752 0.000000000 
Par#  8167# S(  1,  2)( 33, 21)(  4,   1) | 0.544670248 0.544670248 0.544670248 0.000000000 
Par#  8168# S(  2,  2)( 33, 21)(  4,   1) | 1.000000000 1.000000000 1.000000000 0.000000000 
Par#  8169# S(  1,  1)( 34, 21)(  4,   1) | 0.581644240 0.581644240 0.581644240 0.000000000 
Par#  8170# S(  1,  2)( 34, 21)(  4,   1) | 0.418355760 0.418355760 0.418355760 0.000000000 
Par#  8171# S(  2,  2)( 34, 21)(  4,   1) | 1.000000000 1.000000000 1.000000000 0.000000000 
Par#  8172# S(  1,  1)( 35, 21)(  4,   1) | 0.547076414 0.547076414 0.547076414 0.000000000 
Par#  8173# S(  1,  2)( 35, 21)(  4,   1) | 0.452923586 0.452923586 0.452923586 0.000000000 
Par#  8174# S(  2,  2)( 35, 21)(  4,   1) | 1.000000000 1.000000000 1.000000000 0.000000000 
Par#  8175# S(  1,  1)( 36, 21)(  4,   1) | 0.433733918 0.433733918 0.433733918 0.000000000 
Par#  8176# S(  1,  2)( 36, 21)(  4,   1) | 0.566266082 0.566266082 0.566266082 0.000000000 
Par#  8177# S(  2,  2)( 36, 21)(  4,   1) | 1.000000000 1.000000000 1.000000000 0.000000000 
Par#  8178# S(  1,  1)( 37, 21)(  4,   1) | 0.382936885 0.382936885 0.382936885 0.000000000 
Par#  8179# S(  1,  2)( 37, 21)(  4,   1) | 0.617063115 0.617063115 0.617063115 0.000000000 
Par#  8180# S(  2,  2)( 37, 21)(  4,   1) | 1.000000000 1.000000000 1.000000000 0.000000000 
Par#  8181# S(  1,  1)( 22, 22)(  4,   1) | 0.322014340 0.322014340 0.322014340 0.000000000 
Par#  8182# S(  1,  2)( 22, 22)(  4,   1) | 0.677985660 0.677985660 0.677985660 0.000000000 
Par#  8183# S(  2,  2)( 22, 22)(  4,   1) | 1.000000000 1.000000000 1.000000000 0.000000000 
Par#  8184# S(  1,  1)( 23, 22)(  4,   1) | 0.476454487 0.476454487 0.476454487 0.000000000 
Par#  8185# S(  1,  2)( 23, 22)(  4,   1) | 0.523545513 0.523545513 0.523545513 0.000000000 
Par#  8186# S(  2,  2)( 23, 22)(  4,   1) | 1.000000000 1.000000000 1.000000000 0.000000000 
Par#  8187# S(  1,  1)( 24, 22)(  4,   1) | 0.262558839 0.262558839 0.262558839 0.000000000 
Par#  8188# S(  1,  2)( 24, 22)(  4,   1) | 0.737441161 0.737441161 0.737441161 0.000000000 
Par#  8189# S(  2,  2)( 24, 22)(  4,   1) | 1.000000000 1.000000000 1.000000000 0.000000000 
Par#  8190# S(  1,  1)( 25, 22)(  4,   1) | 0.630394869 0.630394869 0.630394869 0.000000000 
Par#  8191# S(  1,  2)( 25, 22)(  4,   1) | 0.369605131 0.369605131 0.369605131 0.000000000 
Par#  8192# S(  2,  2)( 25, 22)(  4,   1) | 1.000000000 1.000000000 1.000000000 0.000000000 
Par#  8193# S(  1,  1)( 26, 22)(  4,   1) | 0.518838994 0.518838994 0.518838994 0.000000000 
Par#  8194# S(  1,  2)( 26, 22)(  4,   1) | 0.481161006 0.481161006 0.481161006 0.000000000 
Par#  8195# S(  2,  2)( 26, 22)(  4,   1) | 1.000000000 1.000000000 1.000000000 0.000000000 
Par#  8196# S(  1,  1)( 27, 22)(  4,   1) | 0.596373813 0.596373813 0.596373813 0.000000000 
Par#  8197# S(  1,  2)( 27, 22)(  4,   1) | 0.403626187 0.403626187 0.403626187 0.000000000 
Par#  8198# S(  2,  2)( 27, 22)(  4,   1) | 1.000000000 1.000000000 1.000000000 0.000000000 
Par#  8199# S(  1,  1)( 28, 22)(  4,   1) | 0.717409674 0.717409674 0.717409674 0.000000000 
Par#  8200# S(  1,  2)( 28, 22)(  4,   1) | 0.282590326 0.282590326 0.282590326 0.000000000 
Par#  8201# S(  2,  2)( 28, 22)(  4,   1) | 1.000000000 1.000000000 1.000000000 0.000000000 
Par#  8202# S(  1,  1)( 29, 22)(  4,   1) | 0.226305755 0.226305755 0.226305755 0.000000000 
Par#  8203# S(  1,  2)( 29, 22)(  4,   1) | 0.773694245 0.773694245 0.773694245 0.000000000 
Par#  8204# S(  2,  2)( 29, 22)(  4,   1) | 1.000000000 1.000000000 1.000000000 0.000000000 
Par#  8205# S(  1,  1)( 30, 22)(  4,   1) | 0.773872024 0.773872024 0.773872024 0.000000000 
Par#  8206# S(  1,  2)( 30, 22)(  4,   1) | 0.226127976 0.226127976 0.226127976 0.000000000 
Par#  8207# S(  2,  2)( 30, 22)(  4,   1) | 1.000000000 1.000000000 1.000000000 0.000000000 
Par#  8208# S(  1,  1)( 31, 22)(  4,   1) | 0.613482620 0.613482620 0.613482620 0.000000000 
Par#  8209# S(  1,  2)( 31, 22)(  4,   1) | 0.386517380 0.386517380 0.386517380 0.000000000 
Par#  8210# S(  2,  2)( 31, 22)(  4,   1) | 1.000000000 1.000000000 1.000000000 0.000000000 
Par#  8211# S(  1,  1)( 32, 22)(  4,   1) | 0.574049104 0.574049104 0.574049104 0.000000000 
Par#  8212# S(  1,  2)( 32, 22)(  4,   1) | 0.425950896 0.425950896 0.425950896 0.000000000 
Par#  8213# S(  2,  2)( 32, 22)(  4,   1) | 1.000000000 1.000000000 1.000000000 0.000000000 
Par#  8214# S(  1,  1)( 33, 22)(  4,   1) | 0.455329752 0.455329752 0.455329752 0.000000000 
Par#  8215# S(  1,  2)( 33, 22)(  4,   1) | 0.544670248 0.544670248 0.544670248 0.000000000 
Par#  8216# S(  2,  2)( 33, 22)(  4,   1) | 1.000000000 1.000000000 1.000000000 0.000000000 
Par#  8217# S(  1,  1)( 34, 22)(  4,   1) | 0.581644240 0.581644240 0.581644240 0.000000000 
Par#  8218# S(  1,  2)( 34, 22)(  4,   1) | 0.418355760 0.418355760 0.418355760 0.000000000 
Par#  8219# S(  2,  2)( 34, 22)(  4,   1) | 1.000000000 1.000000000 1.000000000 0.000000000 
Par#  8220# S(  1,  1)( 35, 22)(  4,   1) | 0.547076414 0.547076414 0.547076414 0.000000000 
Par#  8221# S(  1,  2)( 35, 22)(  4,   1) | 0.452923586 0.452923586 0.452923586 0.000000000 
Par#  8222# S(  2,  2)( 35, 22)(  4,   1) | 1.000000000 1.000000000 1.000000000 0.000000000 
Par#  8223# S(  1,  1)( 36, 22)(  4,   1) | 0.433733918 0.433733918 0.433733918 0.000000000 
Par#  8224# S(  1,  2)( 36, 22)(  4,   1) | 0.566266082 0.566266082 0.566266082 0.000000000 
Par#  8225# S(  2,  2)( 36, 22)(  4,   1) | 1.000000000 1.000000000 1.000000000 0.000000000 
Par#  8226# S(  1,  1)( 37, 22)(  4,   1) | 0.382936885 0.382936885 0.382936885 0.000000000 
Par#  8227# S(  1,  2)( 37, 22)(  4,   1) | 0.617063115 0.617063115 0.617063115 0.000000000 
Par#  8228# S(  2,  2)( 37, 22)(  4,   1) | 1.000000000 1.000000000 1.000000000 0.000000000 
Par#  8229# S(  1,  1)( 23, 23)(  4,   1) | 0.476454487 0.476454487 0.476454487 0.000000000 
Par#  8230# S(  1,  2)( 23, 23)(  4,   1) | 0.523545513 0.523545513 0.523545513 0.000000000 
Par#  8231# S(  2,  2)( 23, 23)(  4,   1) | 1.000000000 1.000000000 1.000000000 0.000000000 
Par#  8232# S(  1,  1)( 24, 23)(  4,   1) | 0.262558839 0.262558839 0.262558839 0.000000000 
Par#  8233# S(  1,  2)( 24, 23)(  4,   1) | 0.737441161 0.737441161 0.737441161 0.000000000 
Par#  8234# S(  2,  2)( 24, 23)(  4,   1) | 1.000000000 1.000000000 1.000000000 0.000000000 
Par#  8235# S(  1,  1)( 25, 23)(  4,   1) | 0.630394869 0.630394869 0.630394869 0.000000000 
Par#  8236# S(  1,  2)( 25, 23)(  4,   1) | 0.369605131 0.369605131 0.369605131 0.000000000 
Par#  8237# S(  2,  2)( 25, 23)(  4,   1) | 1.000000000 1.000000000 1.000000000 0.000000000 
Par#  8238# S(  1,  1)( 26, 23)(  4,   1) | 0.518838994 0.518838994 0.518838994 0.000000000 
Par#  8239# S(  1,  2)( 26, 23)(  4,   1) | 0.481161006 0.481161006 0.481161006 0.000000000 
Par#  8240# S(  2,  2)( 26, 23)(  4,   1) | 1.000000000 1.000000000 1.000000000 0.000000000 
Par#  8241# S(  1,  1)( 27, 23)(  4,   1) | 0.596373813 0.596373813 0.596373813 0.000000000 
Par#  8242# S(  1,  2)( 27, 23)(  4,   1) | 0.403626187 0.403626187 0.403626187 0.000000000 
Par#  8243# S(  2,  2)( 27, 23)(  4,   1) | 1.000000000 1.000000000 1.000000000 0.000000000 
Par#  8244# S(  1,  1)( 28, 23)(  4,   1) | 0.717409674 0.717409674 0.717409674 0.000000000 
Par#  8245# S(  1,  2)( 28, 23)(  4,   1) | 0.282590326 0.282590326 0.282590326 0.000000000 
Par#  8246# S(  2,  2)( 28, 23)(  4,   1) | 1.000000000 1.000000000 1.000000000 0.000000000 
Par#  8247# S(  1,  1)( 29, 23)(  4,   1) | 0.226305755 0.226305755 0.226305755 0.000000000 
Par#  8248# S(  1,  2)( 29, 23)(  4,   1) | 0.773694245 0.773694245 0.773694245 0.000000000 
Par#  8249# S(  2,  2)( 29, 23)(  4,   1) | 1.000000000 1.000000000 1.000000000 0.000000000 
Par#  8250# S(  1,  1)( 30, 23)(  4,   1) | 0.773872024 0.773872024 0.773872024 0.000000000 
Par#  8251# S(  1,  2)( 30, 23)(  4,   1) | 0.226127976 0.226127976 0.226127976 0.000000000 
Par#  8252# S(  2,  2)( 30, 23)(  4,   1) | 1.000000000 1.000000000 1.000000000 0.000000000 
Par#  8253# S(  1,  1)( 31, 23)(  4,   1) | 0.613482620 0.613482620 0.613482620 0.000000000 
Par#  8254# S(  1,  2)( 31, 23)(  4,   1) | 0.386517380 0.386517380 0.386517380 0.000000000 
Par#  8255# S(  2,  2)( 31, 23)(  4,   1) | 1.000000000 1.000000000 1.000000000 0.000000000 
Par#  8256# S(  1,  1)( 32, 23)(  4,   1) | 0.574049104 0.574049104 0.574049104 0.000000000 
Par#  8257# S(  1,  2)( 32, 23)(  4,   1) | 0.425950896 0.425950896 0.425950896 0.000000000 
Par#  8258# S(  2,  2)( 32, 23)(  4,   1) | 1.000000000 1.000000000 1.000000000 0.000000000 
Par#  8259# S(  1,  1)( 33, 23)(  4,   1) | 0.455329752 0.455329752 0.455329752 0.000000000 
Par#  8260# S(  1,  2)( 33, 23)(  4,   1) | 0.544670248 0.544670248 0.544670248 0.000000000 
Par#  8261# S(  2,  2)( 33, 23)(  4,   1) | 1.000000000 1.000000000 1.000000000 0.000000000 
Par#  8262# S(  1,  1)( 34, 23)(  4,   1) | 0.581644240 0.581644240 0.581644240 0.000000000 
Par#  8263# S(  1,  2)( 34, 23)(  4,   1) | 0.418355760 0.418355760 0.418355760 0.000000000 
Par#  8264# S(  2,  2)( 34, 23)(  4,   1) | 1.000000000 1.000000000 1.000000000 0.000000000 
Par#  8265# S(  1,  1)( 35, 23)(  4,   1) | 0.547076414 0.547076414 0.547076414 0.000000000 
Par#  8266# S(  1,  2)( 35, 23)(  4,   1) | 0.452923586 0.452923586 0.452923586 0.000000000 
Par#  8267# S(  2,  2)( 35, 23)(  4,   1) | 1.000000000 1.000000000 1.000000000 0.000000000 
Par#  8268# S(  1,  1)( 36, 23)(  4,   1) | 0.433733918 0.433733918 0.433733918 0.000000000 
Par#  8269# S(  1,  2)( 36, 23)(  4,   1) | 0.566266082 0.566266082 0.566266082 0.000000000 
Par#  8270# S(  2,  2)( 36, 23)(  4,   1) | 1.000000000 1.000000000 1.000000000 0.000000000 
Par#  8271# S(  1,  1)( 37, 23)(  4,   1) | 0.382936885 0.382936885 0.382936885 0.000000000 
Par#  8272# S(  1,  2)( 37, 23)(  4,   1) | 0.617063115 0.617063115 0.617063115 0.000000000 
Par#  8273# S(  2,  2)( 37, 23)(  4,   1) | 1.000000000 1.000000000 1.000000000 0.000000000 
Par#  8274# S(  1,  1)( 24, 24)(  4,   1) | 0.262558839 0.262558839 0.262558839 0.000000000 
Par#  8275# S(  1,  2)( 24, 24)(  4,   1) | 0.737441161 0.737441161 0.737441161 0.000000000 
Par#  8276# S(  2,  2)( 24, 24)(  4,   1) | 1.000000000 1.000000000 1.000000000 0.000000000 
Par#  8277# S(  1,  1)( 25, 24)(  4,   1) | 0.630394869 0.630394869 0.630394869 0.000000000 
Par#  8278# S(  1,  2)( 25, 24)(  4,   1) | 0.369605131 0.369605131 0.369605131 0.000000000 
Par#  8279# S(  2,  2)( 25, 24)(  4,   1) | 1.000000000 1.000000000 1.000000000 0.000000000 
Par#  8280# S(  1,  1)( 26, 24)(  4,   1) | 0.518838994 0.518838994 0.518838994 0.000000000 
Par#  8281# S(  1,  2)( 26, 24)(  4,   1) | 0.481161006 0.481161006 0.481161006 0.000000000 
Par#  8282# S(  2,  2)( 26, 24)(  4,   1) | 1.000000000 1.000000000 1.000000000 0.000000000 
Par#  8283# S(  1,  1)( 27, 24)(  4,   1) | 0.596373813 0.596373813 0.596373813 0.000000000 
Par#  8284# S(  1,  2)( 27, 24)(  4,   1) | 0.403626187 0.403626187 0.403626187 0.000000000 
Par#  8285# S(  2,  2)( 27, 24)(  4,   1) | 1.000000000 1.000000000 1.000000000 0.000000000 
Par#  8286# S(  1,  1)( 28, 24)(  4,   1) | 0.717409674 0.717409674 0.717409674 0.000000000 
Par#  8287# S(  1,  2)( 28, 24)(  4,   1) | 0.282590326 0.282590326 0.282590326 0.000000000 
Par#  8288# S(  2,  2)( 28, 24)(  4,   1) | 1.000000000 1.000000000 1.000000000 0.000000000 
Par#  8289# S(  1,  1)( 29, 24)(  4,   1) | 0.226305755 0.226305755 0.226305755 0.000000000 
Par#  8290# S(  1,  2)( 29, 24)(  4,   1) | 0.773694245 0.773694245 0.773694245 0.000000000 
Par#  8291# S(  2,  2)( 29, 24)(  4,   1) | 1.000000000 1.000000000 1.000000000 0.000000000 
Par#  8292# S(  1,  1)( 30, 24)(  4,   1) | 0.773872024 0.773872024 0.773872024 0.000000000 
Par#  8293# S(  1,  2)( 30, 24)(  4,   1) | 0.226127976 0.226127976 0.226127976 0.000000000 
Par#  8294# S(  2,  2)( 30, 24)(  4,   1) | 1.000000000 1.000000000 1.000000000 0.000000000 
Par#  8295# S(  1,  1)( 31, 24)(  4,   1) | 0.613482620 0.613482620 0.613482620 0.000000000 
Par#  8296# S(  1,  2)( 31, 24)(  4,   1) | 0.386517380 0.386517380 0.386517380 0.000000000 
Par#  8297# S(  2,  2)( 31, 24)(  4,   1) | 1.000000000 1.000000000 1.000000000 0.000000000 
Par#  8298# S(  1,  1)( 32, 24)(  4,   1) | 0.574049104 0.574049104 0.574049104 0.000000000 
Par#  8299# S(  1,  2)( 32, 24)(  4,   1) | 0.425950896 0.425950896 0.425950896 0.000000000 
Par#  8300# S(  2,  2)( 32, 24)(  4,   1) | 1.000000000 1.000000000 1.000000000 0.000000000 
Par#  8301# S(  1,  1)( 33, 24)(  4,   1) | 0.455329752 0.455329752 0.455329752 0.000000000 
Par#  8302# S(  1,  2)( 33, 24)(  4,   1) | 0.544670248 0.544670248 0.544670248 0.000000000 
Par#  8303# S(  2,  2)( 33, 24)(  4,   1) | 1.000000000 1.000000000 1.000000000 0.000000000 
Par#  8304# S(  1,  1)( 34, 24)(  4,   1) | 0.581644240 0.581644240 0.581644240 0.000000000 
Par#  8305# S(  1,  2)( 34, 24)(  4,   1) | 0.418355760 0.418355760 0.418355760 0.000000000 
Par#  8306# S(  2,  2)( 34, 24)(  4,   1) | 1.000000000 1.000000000 1.000000000 0.000000000 
Par#  8307# S(  1,  1)( 35, 24)(  4,   1) | 0.547076414 0.547076414 0.547076414 0.000000000 
Par#  8308# S(  1,  2)( 35, 24)(  4,   1) | 0.452923586 0.452923586 0.452923586 0.000000000 
Par#  8309# S(  2,  2)( 35, 24)(  4,   1) | 1.000000000 1.000000000 1.000000000 0.000000000 
Par#  8310# S(  1,  1)( 36, 24)(  4,   1) | 0.433733918 0.433733918 0.433733918 0.000000000 
Par#  8311# S(  1,  2)( 36, 24)(  4,   1) | 0.566266082 0.566266082 0.566266082 0.000000000 
Par#  8312# S(  2,  2)( 36, 24)(  4,   1) | 1.000000000 1.000000000 1.000000000 0.000000000 
Par#  8313# S(  1,  1)( 37, 24)(  4,   1) | 0.382936885 0.382936885 0.382936885 0.000000000 
Par#  8314# S(  1,  2)( 37, 24)(  4,   1) | 0.617063115 0.617063115 0.617063115 0.000000000 
Par#  8315# S(  2,  2)( 37, 24)(  4,   1) | 1.000000000 1.000000000 1.000000000 0.000000000 
Par#  8316# S(  1,  1)( 25, 25)(  4,   1) | 0.630394869 0.630394869 0.630394869 0.000000000 
Par#  8317# S(  1,  2)( 25, 25)(  4,   1) | 0.369605131 0.369605131 0.369605131 0.000000000 
Par#  8318# S(  2,  2)( 25, 25)(  4,   1) | 1.000000000 1.000000000 1.000000000 0.000000000 
Par#  8319# S(  1,  1)( 26, 25)(  4,   1) | 0.518838994 0.518838994 0.518838994 0.000000000 
Par#  8320# S(  1,  2)( 26, 25)(  4,   1) | 0.481161006 0.481161006 0.481161006 0.000000000 
Par#  8321# S(  2,  2)( 26, 25)(  4,   1) | 1.000000000 1.000000000 1.000000000 0.000000000 
Par#  8322# S(  1,  1)( 27, 25)(  4,   1) | 0.596373813 0.596373813 0.596373813 0.000000000 
Par#  8323# S(  1,  2)( 27, 25)(  4,   1) | 0.403626187 0.403626187 0.403626187 0.000000000 
Par#  8324# S(  2,  2)( 27, 25)(  4,   1) | 1.000000000 1.000000000 1.000000000 0.000000000 
Par#  8325# S(  1,  1)( 28, 25)(  4,   1) | 0.717409674 0.717409674 0.717409674 0.000000000 
Par#  8326# S(  1,  2)( 28, 25)(  4,   1) | 0.282590326 0.282590326 0.282590326 0.000000000 
Par#  8327# S(  2,  2)( 28, 25)(  4,   1) | 1.000000000 1.000000000 1.000000000 0.000000000 
Par#  8328# S(  1,  1)( 29, 25)(  4,   1) | 0.226305755 0.226305755 0.226305755 0.000000000 
Par#  8329# S(  1,  2)( 29, 25)(  4,   1) | 0.773694245 0.773694245 0.773694245 0.000000000 
Par#  8330# S(  2,  2)( 29, 25)(  4,   1) | 1.000000000 1.000000000 1.000000000 0.000000000 
Par#  8331# S(  1,  1)( 30, 25)(  4,   1) | 0.773872024 0.773872024 0.773872024 0.000000000 
Par#  8332# S(  1,  2)( 30, 25)(  4,   1) | 0.226127976 0.226127976 0.226127976 0.000000000 
Par#  8333# S(  2,  2)( 30, 25)(  4,   1) | 1.000000000 1.000000000 1.000000000 0.000000000 
Par#  8334# S(  1,  1)( 31, 25)(  4,   1) | 0.613482620 0.613482620 0.613482620 0.000000000 
Par#  8335# S(  1,  2)( 31, 25)(  4,   1) | 0.386517380 0.386517380 0.386517380 0.000000000 
Par#  8336# S(  2,  2)( 31, 25)(  4,   1) | 1.000000000 1.000000000 1.000000000 0.000000000 
Par#  8337# S(  1,  1)( 32, 25)(  4,   1) | 0.574049104 0.574049104 0.574049104 0.000000000 
Par#  8338# S(  1,  2)( 32, 25)(  4,   1) | 0.425950896 0.425950896 0.425950896 0.000000000 
Par#  8339# S(  2,  2)( 32, 25)(  4,   1) | 1.000000000 1.000000000 1.000000000 0.000000000 
Par#  8340# S(  1,  1)( 33, 25)(  4,   1) | 0.455329752 0.455329752 0.455329752 0.000000000 
Par#  8341# S(  1,  2)( 33, 25)(  4,   1) | 0.544670248 0.544670248 0.544670248 0.000000000 
Par#  8342# S(  2,  2)( 33, 25)(  4,   1) | 1.000000000 1.000000000 1.000000000 0.000000000 
Par#  8343# S(  1,  1)( 34, 25)(  4,   1) | 0.581644240 0.581644240 0.581644240 0.000000000 
Par#  8344# S(  1,  2)( 34, 25)(  4,   1) | 0.418355760 0.418355760 0.418355760 0.000000000 
Par#  8345# S(  2,  2)( 34, 25)(  4,   1) | 1.000000000 1.000000000 1.000000000 0.000000000 
Par#  8346# S(  1,  1)( 35, 25)(  4,   1) | 0.547076414 0.547076414 0.547076414 0.000000000 
Par#  8347# S(  1,  2)( 35, 25)(  4,   1) | 0.452923586 0.452923586 0.452923586 0.000000000 
Par#  8348# S(  2,  2)( 35, 25)(  4,   1) | 1.000000000 1.000000000 1.000000000 0.000000000 
Par#  8349# S(  1,  1)( 36, 25)(  4,   1) | 0.433733918 0.433733918 0.433733918 0.000000000 
Par#  8350# S(  1,  2)( 36, 25)(  4,   1) | 0.566266082 0.566266082 0.566266082 0.000000000 
Par#  8351# S(  2,  2)( 36, 25)(  4,   1) | 1.000000000 1.000000000 1.000000000 0.000000000 
Par#  8352# S(  1,  1)( 37, 25)(  4,   1) | 0.382936885 0.382936885 0.382936885 0.000000000 
Par#  8353# S(  1,  2)( 37, 25)(  4,   1) | 0.617063115 0.617063115 0.617063115 0.000000000 
Par#  8354# S(  2,  2)( 37, 25)(  4,   1) | 1.000000000 1.000000000 1.000000000 0.000000000 
Par#  8355# S(  1,  1)( 26, 26)(  4,   1) | 0.518838994 0.518838994 0.518838994 0.000000000 
Par#  8356# S(  1,  2)( 26, 26)(  4,   1) | 0.481161006 0.481161006 0.481161006 0.000000000 
Par#  8357# S(  2,  2)( 26, 26)(  4,   1) | 1.000000000 1.000000000 1.000000000 0.000000000 
Par#  8358# S(  1,  1)( 27, 26)(  4,   1) | 0.596373813 0.596373813 0.596373813 0.000000000 
Par#  8359# S(  1,  2)( 27, 26)(  4,   1) | 0.403626187 0.403626187 0.403626187 0.000000000 
Par#  8360# S(  2,  2)( 27, 26)(  4,   1) | 1.000000000 1.000000000 1.000000000 0.000000000 
Par#  8361# S(  1,  1)( 28, 26)(  4,   1) | 0.717409674 0.717409674 0.717409674 0.000000000 
Par#  8362# S(  1,  2)( 28, 26)(  4,   1) | 0.282590326 0.282590326 0.282590326 0.000000000 
Par#  8363# S(  2,  2)( 28, 26)(  4,   1) | 1.000000000 1.000000000 1.000000000 0.000000000 
Par#  8364# S(  1,  1)( 29, 26)(  4,   1) | 0.226305755 0.226305755 0.226305755 0.000000000 
Par#  8365# S(  1,  2)( 29, 26)(  4,   1) | 0.773694245 0.773694245 0.773694245 0.000000000 
Par#  8366# S(  2,  2)( 29, 26)(  4,   1) | 1.000000000 1.000000000 1.000000000 0.000000000 
Par#  8367# S(  1,  1)( 30, 26)(  4,   1) | 0.773872024 0.773872024 0.773872024 0.000000000 
Par#  8368# S(  1,  2)( 30, 26)(  4,   1) | 0.226127976 0.226127976 0.226127976 0.000000000 
Par#  8369# S(  2,  2)( 30, 26)(  4,   1) | 1.000000000 1.000000000 1.000000000 0.000000000 
Par#  8370# S(  1,  1)( 31, 26)(  4,   1) | 0.613482620 0.613482620 0.613482620 0.000000000 
Par#  8371# S(  1,  2)( 31, 26)(  4,   1) | 0.386517380 0.386517380 0.386517380 0.000000000 
Par#  8372# S(  2,  2)( 31, 26)(  4,   1) | 1.000000000 1.000000000 1.000000000 0.000000000 
Par#  8373# S(  1,  1)( 32, 26)(  4,   1) | 0.574049104 0.574049104 0.574049104 0.000000000 
Par#  8374# S(  1,  2)( 32, 26)(  4,   1) | 0.425950896 0.425950896 0.425950896 0.000000000 
Par#  8375# S(  2,  2)( 32, 26)(  4,   1) | 1.000000000 1.000000000 1.000000000 0.000000000 
Par#  8376# S(  1,  1)( 33, 26)(  4,   1) | 0.455329752 0.455329752 0.455329752 0.000000000 
Par#  8377# S(  1,  2)( 33, 26)(  4,   1) | 0.544670248 0.544670248 0.544670248 0.000000000 
Par#  8378# S(  2,  2)( 33, 26)(  4,   1) | 1.000000000 1.000000000 1.000000000 0.000000000 
Par#  8379# S(  1,  1)( 34, 26)(  4,   1) | 0.581644240 0.581644240 0.581644240 0.000000000 
Par#  8380# S(  1,  2)( 34, 26)(  4,   1) | 0.418355760 0.418355760 0.418355760 0.000000000 
Par#  8381# S(  2,  2)( 34, 26)(  4,   1) | 1.000000000 1.000000000 1.000000000 0.000000000 
Par#  8382# S(  1,  1)( 35, 26)(  4,   1) | 0.547076414 0.547076414 0.547076414 0.000000000 
Par#  8383# S(  1,  2)( 35, 26)(  4,   1) | 0.452923586 0.452923586 0.452923586 0.000000000 
Par#  8384# S(  2,  2)( 35, 26)(  4,   1) | 1.000000000 1.000000000 1.000000000 0.000000000 
Par#  8385# S(  1,  1)( 36, 26)(  4,   1) | 0.433733918 0.433733918 0.433733918 0.000000000 
Par#  8386# S(  1,  2)( 36, 26)(  4,   1) | 0.566266082 0.566266082 0.566266082 0.000000000 
Par#  8387# S(  2,  2)( 36, 26)(  4,   1) | 1.000000000 1.000000000 1.000000000 0.000000000 
Par#  8388# S(  1,  1)( 37, 26)(  4,   1) | 0.382936885 0.382936885 0.382936885 0.000000000 
Par#  8389# S(  1,  2)( 37, 26)(  4,   1) | 0.617063115 0.617063115 0.617063115 0.000000000 
Par#  8390# S(  2,  2)( 37, 26)(  4,   1) | 1.000000000 1.000000000 1.000000000 0.000000000 
Par#  8391# S(  1,  1)( 27, 27)(  4,   1) | 0.596373813 0.596373813 0.596373813 0.000000000 
Par#  8392# S(  1,  2)( 27, 27)(  4,   1) | 0.403626187 0.403626187 0.403626187 0.000000000 
Par#  8393# S(  2,  2)( 27, 27)(  4,   1) | 1.000000000 1.000000000 1.000000000 0.000000000 
Par#  8394# S(  1,  1)( 28, 27)(  4,   1) | 0.717409674 0.717409674 0.717409674 0.000000000 
Par#  8395# S(  1,  2)( 28, 27)(  4,   1) | 0.282590326 0.282590326 0.282590326 0.000000000 
Par#  8396# S(  2,  2)( 28, 27)(  4,   1) | 1.000000000 1.000000000 1.000000000 0.000000000 
Par#  8397# S(  1,  1)( 29, 27)(  4,   1) | 0.226305755 0.226305755 0.226305755 0.000000000 
Par#  8398# S(  1,  2)( 29, 27)(  4,   1) | 0.773694245 0.773694245 0.773694245 0.000000000 
Par#  8399# S(  2,  2)( 29, 27)(  4,   1) | 1.000000000 1.000000000 1.000000000 0.000000000 
Par#  8400# S(  1,  1)( 30, 27)(  4,   1) | 0.773872024 0.773872024 0.773872024 0.000000000 
Par#  8401# S(  1,  2)( 30, 27)(  4,   1) | 0.226127976 0.226127976 0.226127976 0.000000000 
Par#  8402# S(  2,  2)( 30, 27)(  4,   1) | 1.000000000 1.000000000 1.000000000 0.000000000 
Par#  8403# S(  1,  1)( 31, 27)(  4,   1) | 0.613482620 0.613482620 0.613482620 0.000000000 
Par#  8404# S(  1,  2)( 31, 27)(  4,   1) | 0.386517380 0.386517380 0.386517380 0.000000000 
Par#  8405# S(  2,  2)( 31, 27)(  4,   1) | 1.000000000 1.000000000 1.000000000 0.000000000 
Par#  8406# S(  1,  1)( 32, 27)(  4,   1) | 0.574049104 0.574049104 0.574049104 0.000000000 
Par#  8407# S(  1,  2)( 32, 27)(  4,   1) | 0.425950896 0.425950896 0.425950896 0.000000000 
Par#  8408# S(  2,  2)( 32, 27)(  4,   1) | 1.000000000 1.000000000 1.000000000 0.000000000 
Par#  8409# S(  1,  1)( 33, 27)(  4,   1) | 0.455329752 0.455329752 0.455329752 0.000000000 
Par#  8410# S(  1,  2)( 33, 27)(  4,   1) | 0.544670248 0.544670248 0.544670248 0.000000000 
Par#  8411# S(  2,  2)( 33, 27)(  4,   1) | 1.000000000 1.000000000 1.000000000 0.000000000 
Par#  8412# S(  1,  1)( 34, 27)(  4,   1) | 0.581644240 0.581644240 0.581644240 0.000000000 
Par#  8413# S(  1,  2)( 34, 27)(  4,   1) | 0.418355760 0.418355760 0.418355760 0.000000000 
Par#  8414# S(  2,  2)( 34, 27)(  4,   1) | 1.000000000 1.000000000 1.000000000 0.000000000 
Par#  8415# S(  1,  1)( 35, 27)(  4,   1) | 0.547076414 0.547076414 0.547076414 0.000000000 
Par#  8416# S(  1,  2)( 35, 27)(  4,   1) | 0.452923586 0.452923586 0.452923586 0.000000000 
Par#  8417# S(  2,  2)( 35, 27)(  4,   1) | 1.000000000 1.000000000 1.000000000 0.000000000 
Par#  8418# S(  1,  1)( 36, 27)(  4,   1) | 0.433733918 0.433733918 0.433733918 0.000000000 
Par#  8419# S(  1,  2)( 36, 27)(  4,   1) | 0.566266082 0.566266082 0.566266082 0.000000000 
Par#  8420# S(  2,  2)( 36, 27)(  4,   1) | 1.000000000 1.000000000 1.000000000 0.000000000 
Par#  8421# S(  1,  1)( 37, 27)(  4,   1) | 0.382936885 0.382936885 0.382936885 0.000000000 
Par#  8422# S(  1,  2)( 37, 27)(  4,   1) | 0.617063115 0.617063115 0.617063115 0.000000000 
Par#  8423# S(  2,  2)( 37, 27)(  4,   1) | 1.000000000 1.000000000 1.000000000 0.000000000 
Par#  8424# S(  1,  1)( 28, 28)(  4,   1) | 0.717409674 0.717409674 0.717409674 0.000000000 
Par#  8425# S(  1,  2)( 28, 28)(  4,   1) | 0.282590326 0.282590326 0.282590326 0.000000000 
Par#  8426# S(  2,  2)( 28, 28)(  4,   1) | 1.000000000 1.000000000 1.000000000 0.000000000 
Par#  8427# S(  1,  1)( 29, 28)(  4,   1) | 0.226305755 0.226305755 0.226305755 0.000000000 
Par#  8428# S(  1,  2)( 29, 28)(  4,   1) | 0.773694245 0.773694245 0.773694245 0.000000000 
Par#  8429# S(  2,  2)( 29, 28)(  4,   1) | 1.000000000 1.000000000 1.000000000 0.000000000 
Par#  8430# S(  1,  1)( 30, 28)(  4,   1) | 0.773872024 0.773872024 0.773872024 0.000000000 
Par#  8431# S(  1,  2)( 30, 28)(  4,   1) | 0.226127976 0.226127976 0.226127976 0.000000000 
Par#  8432# S(  2,  2)( 30, 28)(  4,   1) | 1.000000000 1.000000000 1.000000000 0.000000000 
Par#  8433# S(  1,  1)( 31, 28)(  4,   1) | 0.613482620 0.613482620 0.613482620 0.000000000 
Par#  8434# S(  1,  2)( 31, 28)(  4,   1) | 0.386517380 0.386517380 0.386517380 0.000000000 
Par#  8435# S(  2,  2)( 31, 28)(  4,   1) | 1.000000000 1.000000000 1.000000000 0.000000000 
Par#  8436# S(  1,  1)( 32, 28)(  4,   1) | 0.574049104 0.574049104 0.574049104 0.000000000 
Par#  8437# S(  1,  2)( 32, 28)(  4,   1) | 0.425950896 0.425950896 0.425950896 0.000000000 
Par#  8438# S(  2,  2)( 32, 28)(  4,   1) | 1.000000000 1.000000000 1.000000000 0.000000000 
Par#  8439# S(  1,  1)( 33, 28)(  4,   1) | 0.455329752 0.455329752 0.455329752 0.000000000 
Par#  8440# S(  1,  2)( 33, 28)(  4,   1) | 0.544670248 0.544670248 0.544670248 0.000000000 
Par#  8441# S(  2,  2)( 33, 28)(  4,   1) | 1.000000000 1.000000000 1.000000000 0.000000000 
Par#  8442# S(  1,  1)( 34, 28)(  4,   1) | 0.581644240 0.581644240 0.581644240 0.000000000 
Par#  8443# S(  1,  2)( 34, 28)(  4,   1) | 0.418355760 0.418355760 0.418355760 0.000000000 
Par#  8444# S(  2,  2)( 34, 28)(  4,   1) | 1.000000000 1.000000000 1.000000000 0.000000000 
Par#  8445# S(  1,  1)( 35, 28)(  4,   1) | 0.547076414 0.547076414 0.547076414 0.000000000 
Par#  8446# S(  1,  2)( 35, 28)(  4,   1) | 0.452923586 0.452923586 0.452923586 0.000000000 
Par#  8447# S(  2,  2)( 35, 28)(  4,   1) | 1.000000000 1.000000000 1.000000000 0.000000000 
Par#  8448# S(  1,  1)( 36, 28)(  4,   1) | 0.433733918 0.433733918 0.433733918 0.000000000 
Par#  8449# S(  1,  2)( 36, 28)(  4,   1) | 0.566266082 0.566266082 0.566266082 0.000000000 
Par#  8450# S(  2,  2)( 36, 28)(  4,   1) | 1.000000000 1.000000000 1.000000000 0.000000000 
Par#  8451# S(  1,  1)( 37, 28)(  4,   1) | 0.382936885 0.382936885 0.382936885 0.000000000 
Par#  8452# S(  1,  2)( 37, 28)(  4,   1) | 0.617063115 0.617063115 0.617063115 0.000000000 
Par#  8453# S(  2,  2)( 37, 28)(  4,   1) | 1.000000000 1.000000000 1.000000000 0.000000000 
Par#  8454# S(  1,  1)( 29, 29)(  4,   1) | 0.226305755 0.226305755 0.226305755 0.000000000 
Par#  8455# S(  1,  2)( 29, 29)(  4,   1) | 0.773694245 0.773694245 0.773694245 0.000000000 
Par#  8456# S(  2,  2)( 29, 29)(  4,   1) | 1.000000000 1.000000000 1.000000000 0.000000000 
Par#  8457# S(  1,  1)( 30, 29)(  4,   1) | 0.773872024 0.773872024 0.773872024 0.000000000 
Par#  8458# S(  1,  2)( 30, 29)(  4,   1) | 0.226127976 0.226127976 0.226127976 0.000000000 
Par#  8459# S(  2,  2)( 30, 29)(  4,   1) | 1.000000000 1.000000000 1.000000000 0.000000000 
Par#  8460# S(  1,  1)( 31, 29)(  4,   1) | 0.613482620 0.613482620 0.613482620 0.000000000 
Par#  8461# S(  1,  2)( 31, 29)(  4,   1) | 0.386517380 0.386517380 0.386517380 0.000000000 
Par#  8462# S(  2,  2)( 31, 29)(  4,   1) | 1.000000000 1.000000000 1.000000000 0.000000000 
Par#  8463# S(  1,  1)( 32, 29)(  4,   1) | 0.574049104 0.574049104 0.574049104 0.000000000 
Par#  8464# S(  1,  2)( 32, 29)(  4,   1) | 0.425950896 0.425950896 0.425950896 0.000000000 
Par#  8465# S(  2,  2)( 32, 29)(  4,   1) | 1.000000000 1.000000000 1.000000000 0.000000000 
Par#  8466# S(  1,  1)( 33, 29)(  4,   1) | 0.455329752 0.455329752 0.455329752 0.000000000 
Par#  8467# S(  1,  2)( 33, 29)(  4,   1) | 0.544670248 0.544670248 0.544670248 0.000000000 
Par#  8468# S(  2,  2)( 33, 29)(  4,   1) | 1.000000000 1.000000000 1.000000000 0.000000000 
Par#  8469# S(  1,  1)( 34, 29)(  4,   1) | 0.581644240 0.581644240 0.581644240 0.000000000 
Par#  8470# S(  1,  2)( 34, 29)(  4,   1) | 0.418355760 0.418355760 0.418355760 0.000000000 
Par#  8471# S(  2,  2)( 34, 29)(  4,   1) | 1.000000000 1.000000000 1.000000000 0.000000000 
Par#  8472# S(  1,  1)( 35, 29)(  4,   1) | 0.547076414 0.547076414 0.547076414 0.000000000 
Par#  8473# S(  1,  2)( 35, 29)(  4,   1) | 0.452923586 0.452923586 0.452923586 0.000000000 
Par#  8474# S(  2,  2)( 35, 29)(  4,   1) | 1.000000000 1.000000000 1.000000000 0.000000000 
Par#  8475# S(  1,  1)( 36, 29)(  4,   1) | 0.433733918 0.433733918 0.433733918 0.000000000 
Par#  8476# S(  1,  2)( 36, 29)(  4,   1) | 0.566266082 0.566266082 0.566266082 0.000000000 
Par#  8477# S(  2,  2)( 36, 29)(  4,   1) | 1.000000000 1.000000000 1.000000000 0.000000000 
Par#  8478# S(  1,  1)( 37, 29)(  4,   1) | 0.382936885 0.382936885 0.382936885 0.000000000 
Par#  8479# S(  1,  2)( 37, 29)(  4,   1) | 0.617063115 0.617063115 0.617063115 0.000000000 
Par#  8480# S(  2,  2)( 37, 29)(  4,   1) | 1.000000000 1.000000000 1.000000000 0.000000000 
Par#  8481# S(  1,  1)( 30, 30)(  4,   1) | 0.773872024 0.773872024 0.773872024 0.000000000 
Par#  8482# S(  1,  2)( 30, 30)(  4,   1) | 0.226127976 0.226127976 0.226127976 0.000000000 
Par#  8483# S(  2,  2)( 30, 30)(  4,   1) | 1.000000000 1.000000000 1.000000000 0.000000000 
Par#  8484# S(  1,  1)( 31, 30)(  4,   1) | 0.613482620 0.613482620 0.613482620 0.000000000 
Par#  8485# S(  1,  2)( 31, 30)(  4,   1) | 0.386517380 0.386517380 0.386517380 0.000000000 
Par#  8486# S(  2,  2)( 31, 30)(  4,   1) | 1.000000000 1.000000000 1.000000000 0.000000000 
Par#  8487# S(  1,  1)( 32, 30)(  4,   1) | 0.574049104 0.574049104 0.574049104 0.000000000 
Par#  8488# S(  1,  2)( 32, 30)(  4,   1) | 0.425950896 0.425950896 0.425950896 0.000000000 
Par#  8489# S(  2,  2)( 32, 30)(  4,   1) | 1.000000000 1.000000000 1.000000000 0.000000000 
Par#  8490# S(  1,  1)( 33, 30)(  4,   1) | 0.455329752 0.455329752 0.455329752 0.000000000 
Par#  8491# S(  1,  2)( 33, 30)(  4,   1) | 0.544670248 0.544670248 0.544670248 0.000000000 
Par#  8492# S(  2,  2)( 33, 30)(  4,   1) | 1.000000000 1.000000000 1.000000000 0.000000000 
Par#  8493# S(  1,  1)( 34, 30)(  4,   1) | 0.581644240 0.581644240 0.581644240 0.000000000 
Par#  8494# S(  1,  2)( 34, 30)(  4,   1) | 0.418355760 0.418355760 0.418355760 0.000000000 
Par#  8495# S(  2,  2)( 34, 30)(  4,   1) | 1.000000000 1.000000000 1.000000000 0.000000000 
Par#  8496# S(  1,  1)( 35, 30)(  4,   1) | 0.547076414 0.547076414 0.547076414 0.000000000 
Par#  8497# S(  1,  2)( 35, 30)(  4,   1) | 0.452923586 0.452923586 0.452923586 0.000000000 
Par#  8498# S(  2,  2)( 35, 30)(  4,   1) | 1.000000000 1.000000000 1.000000000 0.000000000 
Par#  8499# S(  1,  1)( 36, 30)(  4,   1) | 0.433733918 0.433733918 0.433733918 0.000000000 
Par#  8500# S(  1,  2)( 36, 30)(  4,   1) | 0.566266082 0.566266082 0.566266082 0.000000000 
Par#  8501# S(  2,  2)( 36, 30)(  4,   1) | 1.000000000 1.000000000 1.000000000 0.000000000 
Par#  8502# S(  1,  1)( 37, 30)(  4,   1) | 0.382936885 0.382936885 0.382936885 0.000000000 
Par#  8503# S(  1,  2)( 37, 30)(  4,   1) | 0.617063115 0.617063115 0.617063115 0.000000000 
Par#  8504# S(  2,  2)( 37, 30)(  4,   1) | 1.000000000 1.000000000 1.000000000 0.000000000 
Par#  8505# S(  1,  1)( 31, 31)(  4,   1) | 0.613482620 0.613482620 0.613482620 0.000000000 
Par#  8506# S(  1,  2)( 31, 31)(  4,   1) | 0.386517380 0.386517380 0.386517380 0.000000000 
Par#  8507# S(  2,  2)( 31, 31)(  4,   1) | 1.000000000 1.000000000 1.000000000 0.000000000 
Par#  8508# S(  1,  1)( 32, 31)(  4,   1) | 0.574049104 0.574049104 0.574049104 0.000000000 
Par#  8509# S(  1,  2)( 32, 31)(  4,   1) | 0.425950896 0.425950896 0.425950896 0.000000000 
Par#  8510# S(  2,  2)( 32, 31)(  4,   1) | 1.000000000 1.000000000 1.000000000 0.000000000 
Par#  8511# S(  1,  1)( 33, 31)(  4,   1) | 0.455329752 0.455329752 0.455329752 0.000000000 
Par#  8512# S(  1,  2)( 33, 31)(  4,   1) | 0.544670248 0.544670248 0.544670248 0.000000000 
Par#  8513# S(  2,  2)( 33, 31)(  4,   1) | 1.000000000 1.000000000 1.000000000 0.000000000 
Par#  8514# S(  1,  1)( 34, 31)(  4,   1) | 0.581644240 0.581644240 0.581644240 0.000000000 
Par#  8515# S(  1,  2)( 34, 31)(  4,   1) | 0.418355760 0.418355760 0.418355760 0.000000000 
Par#  8516# S(  2,  2)( 34, 31)(  4,   1) | 1.000000000 1.000000000 1.000000000 0.000000000 
Par#  8517# S(  1,  1)( 35, 31)(  4,   1) | 0.547076414 0.547076414 0.547076414 0.000000000 
Par#  8518# S(  1,  2)( 35, 31)(  4,   1) | 0.452923586 0.452923586 0.452923586 0.000000000 
Par#  8519# S(  2,  2)( 35, 31)(  4,   1) | 1.000000000 1.000000000 1.000000000 0.000000000 
Par#  8520# S(  1,  1)( 36, 31)(  4,   1) | 0.433733918 0.433733918 0.433733918 0.000000000 
Par#  8521# S(  1,  2)( 36, 31)(  4,   1) | 0.566266082 0.566266082 0.566266082 0.000000000 
Par#  8522# S(  2,  2)( 36, 31)(  4,   1) | 1.000000000 1.000000000 1.000000000 0.000000000 
Par#  8523# S(  1,  1)( 37, 31)(  4,   1) | 0.382936885 0.382936885 0.382936885 0.000000000 
Par#  8524# S(  1,  2)( 37, 31)(  4,   1) | 0.617063115 0.617063115 0.617063115 0.000000000 
Par#  8525# S(  2,  2)( 37, 31)(  4,   1) | 1.000000000 1.000000000 1.000000000 0.000000000 
Par#  8526# S(  1,  1)( 32, 32)(  4,   1) | 0.574049104 0.574049104 0.574049104 0.000000000 
Par#  8527# S(  1,  2)( 32, 32)(  4,   1) | 0.425950896 0.425950896 0.425950896 0.000000000 
Par#  8528# S(  2,  2)( 32, 32)(  4,   1) | 1.000000000 1.000000000 1.000000000 0.000000000 
Par#  8529# S(  1,  1)( 33, 32)(  4,   1) | 0.455329752 0.455329752 0.455329752 0.000000000 
Par#  8530# S(  1,  2)( 33, 32)(  4,   1) | 0.544670248 0.544670248 0.544670248 0.000000000 
Par#  8531# S(  2,  2)( 33, 32)(  4,   1) | 1.000000000 1.000000000 1.000000000 0.000000000 
Par#  8532# S(  1,  1)( 34, 32)(  4,   1) | 0.581644240 0.581644240 0.581644240 0.000000000 
Par#  8533# S(  1,  2)( 34, 32)(  4,   1) | 0.418355760 0.418355760 0.418355760 0.000000000 
Par#  8534# S(  2,  2)( 34, 32)(  4,   1) | 1.000000000 1.000000000 1.000000000 0.000000000 
Par#  8535# S(  1,  1)( 35, 32)(  4,   1) | 0.547076414 0.547076414 0.547076414 0.000000000 
Par#  8536# S(  1,  2)( 35, 32)(  4,   1) | 0.452923586 0.452923586 0.452923586 0.000000000 
Par#  8537# S(  2,  2)( 35, 32)(  4,   1) | 1.000000000 1.000000000 1.000000000 0.000000000 
Par#  8538# S(  1,  1)( 36, 32)(  4,   1) | 0.433733918 0.433733918 0.433733918 0.000000000 
Par#  8539# S(  1,  2)( 36, 32)(  4,   1) | 0.566266082 0.566266082 0.566266082 0.000000000 
Par#  8540# S(  2,  2)( 36, 32)(  4,   1) | 1.000000000 1.000000000 1.000000000 0.000000000 
Par#  8541# S(  1,  1)( 37, 32)(  4,   1) | 0.382936885 0.382936885 0.382936885 0.000000000 
Par#  8542# S(  1,  2)( 37, 32)(  4,   1) | 0.617063115 0.617063115 0.617063115 0.000000000 
Par#  8543# S(  2,  2)( 37, 32)(  4,   1) | 1.000000000 1.000000000 1.000000000 0.000000000 
Par#  8544# S(  1,  1)( 33, 33)(  4,   1) | 0.455329752 0.455329752 0.455329752 0.000000000 
Par#  8545# S(  1,  2)( 33, 33)(  4,   1) | 0.544670248 0.544670248 0.544670248 0.000000000 
Par#  8546# S(  2,  2)( 33, 33)(  4,   1) | 1.000000000 1.000000000 1.000000000 0.000000000 
Par#  8547# S(  1,  1)( 34, 33)(  4,   1) | 0.581644240 0.581644240 0.581644240 0.000000000 
Par#  8548# S(  1,  2)( 34, 33)(  4,   1) | 0.418355760 0.418355760 0.418355760 0.000000000 
Par#  8549# S(  2,  2)( 34, 33)(  4,   1) | 1.000000000 1.000000000 1.000000000 0.000000000 
Par#  8550# S(  1,  1)( 35, 33)(  4,   1) | 0.547076414 0.547076414 0.547076414 0.000000000 
Par#  8551# S(  1,  2)( 35, 33)(  4,   1) | 0.452923586 0.452923586 0.452923586 0.000000000 
Par#  8552# S(  2,  2)( 35, 33)(  4,   1) | 1.000000000 1.000000000 1.000000000 0.000000000 
Par#  8553# S(  1,  1)( 36, 33)(  4,   1) | 0.433733918 0.433733918 0.433733918 0.000000000 
Par#  8554# S(  1,  2)( 36, 33)(  4,   1) | 0.566266082 0.566266082 0.566266082 0.000000000 
Par#  8555# S(  2,  2)( 36, 33)(  4,   1) | 1.000000000 1.000000000 1.000000000 0.000000000 
Par#  8556# S(  1,  1)( 37, 33)(  4,   1) | 0.382936885 0.382936885 0.382936885 0.000000000 
Par#  8557# S(  1,  2)( 37, 33)(  4,   1) | 0.617063115 0.617063115 0.617063115 0.000000000 
Par#  8558# S(  2,  2)( 37, 33)(  4,   1) | 1.000000000 1.000000000 1.000000000 0.000000000 
Par#  8559# S(  1,  1)( 34, 34)(  4,   1) | 0.581644240 0.581644240 0.581644240 0.000000000 
Par#  8560# S(  1,  2)( 34, 34)(  4,   1) | 0.418355760 0.418355760 0.418355760 0.000000000 
Par#  8561# S(  2,  2)( 34, 34)(  4,   1) | 1.000000000 1.000000000 1.000000000 0.000000000 
Par#  8562# S(  1,  1)( 35, 34)(  4,   1) | 0.547076414 0.547076414 0.547076414 0.000000000 
Par#  8563# S(  1,  2)( 35, 34)(  4,   1) | 0.452923586 0.452923586 0.452923586 0.000000000 
Par#  8564# S(  2,  2)( 35, 34)(  4,   1) | 1.000000000 1.000000000 1.000000000 0.000000000 
Par#  8565# S(  1,  1)( 36, 34)(  4,   1) | 0.433733918 0.433733918 0.433733918 0.000000000 
Par#  8566# S(  1,  2)( 36, 34)(  4,   1) | 0.566266082 0.566266082 0.566266082 0.000000000 
Par#  8567# S(  2,  2)( 36, 34)(  4,   1) | 1.000000000 1.000000000 1.000000000 0.000000000 
Par#  8568# S(  1,  1)( 37, 34)(  4,   1) | 0.382936885 0.382936885 0.382936885 0.000000000 
Par#  8569# S(  1,  2)( 37, 34)(  4,   1) | 0.617063115 0.617063115 0.617063115 0.000000000 
Par#  8570# S(  2,  2)( 37, 34)(  4,   1) | 1.000000000 1.000000000 1.000000000 0.000000000 
Par#  8571# S(  1,  1)( 35, 35)(  4,   1) | 0.547076414 0.547076414 0.547076414 0.000000000 
Par#  8572# S(  1,  2)( 35, 35)(  4,   1) | 0.452923586 0.452923586 0.452923586 0.000000000 
Par#  8573# S(  2,  2)( 35, 35)(  4,   1) | 1.000000000 1.000000000 1.000000000 0.000000000 
Par#  8574# S(  1,  1)( 36, 35)(  4,   1) | 0.433733918 0.433733918 0.433733918 0.000000000 
Par#  8575# S(  1,  2)( 36, 35)(  4,   1) | 0.566266082 0.566266082 0.566266082 0.000000000 
Par#  8576# S(  2,  2)( 36, 35)(  4,   1) | 1.000000000 1.000000000 1.000000000 0.000000000 
Par#  8577# S(  1,  1)( 37, 35)(  4,   1) | 0.382936885 0.382936885 0.382936885 0.000000000 
Par#  8578# S(  1,  2)( 37, 35)(  4,   1) | 0.617063115 0.617063115 0.617063115 0.000000000 
Par#  8579# S(  2,  2)( 37, 35)(  4,   1) | 1.000000000 1.000000000 1.000000000 0.000000000 
Par#  8580# S(  1,  1)( 36, 36)(  4,   1) | 0.433733918 0.433733918 0.433733918 0.000000000 
Par#  8581# S(  1,  2)( 36, 36)(  4,   1) | 0.566266082 0.566266082 0.566266082 0.000000000 
Par#  8582# S(  2,  2)( 36, 36)(  4,   1) | 1.000000000 1.000000000 1.000000000 0.000000000 
Par#  8583# S(  1,  1)( 37, 36)(  4,   1) | 0.382936885 0.382936885 0.382936885 0.000000000 
Par#  8584# S(  1,  2)( 37, 36)(  4,   1) | 0.617063115 0.617063115 0.617063115 0.000000000 
Par#  8585# S(  2,  2)( 37, 36)(  4,   1) | 1.000000000 1.000000000 1.000000000 0.000000000 
Par#  8586# S(  1,  1)( 37, 37)(  4,   1) | 0.382936885 0.382936885 0.382936885 0.000000000 
Par#  8587# S(  1,  2)( 37, 37)(  4,   1) | 0.617063115 0.617063115 0.617063115 0.000000000 
Par#  8588# S(  2,  2)( 37, 37)(  4,   1) | 1.000000000 1.000000000 1.000000000 0.000000000 
Par#  8589# C(  1,  1)(  1,  1)(  1,   1) | 0.000000000 0.000000000 0.000000000 0.000000000 
Par#  8590# C(  2,  1)(  1,  1)(  1,   1) | 1.000000000 1.000000000 1.000000000 0.000000000 
Par#  8591# C(  1,  2)(  1,  1)(  1,   1) | 1.000000000 1.000000000 1.000000000 0.000000000 
Par#  8592# C(  1,  1)(  2,  1)(  1,   1) | 0.000000000 0.000000000 0.000000000 0.000000000 
Par#  8593# C(  2,  1)(  2,  1)(  1,   1) | 1.000000000 1.000000000 1.000000000 0.000000000 
Par#  8594# C(  1,  2)(  2,  1)(  1,   1) | 1.000000000 1.000000000 1.000000000 0.000000000 
Par#  8595# C(  1,  1)(  3,  1)(  1,   1) | 0.000000000 0.000000000 0.000000000 0.000000000 
Par#  8596# C(  2,  1)(  3,  1)(  1,   1) | 1.000000000 1.000000000 1.000000000 0.000000000 
Par#  8597# C(  1,  2)(  3,  1)(  1,   1) | 1.000000000 1.000000000 1.000000000 0.000000000 
Par#  8598# C(  1,  1)(  4,  1)(  1,   1) | 0.000000000 0.000000000 0.000000000 0.000000000 
Par#  8599# C(  2,  1)(  4,  1)(  1,   1) | 1.000000000 1.000000000 1.000000000 0.000000000 
Par#  8600# C(  1,  2)(  4,  1)(  1,   1) | 1.000000000 1.000000000 1.000000000 0.000000000 
Par#  8601# C(  1,  1)(  5,  1)(  1,   1) | 0.000000000 0.000000000 0.000000000 0.000000000 
Par#  8602# C(  2,  1)(  5,  1)(  1,   1) | 1.000000000 1.000000000 1.000000000 0.000000000 
Par#  8603# C(  1,  2)(  5,  1)(  1,   1) | 1.000000000 1.000000000 1.000000000 0.000000000 
Par#  8604# C(  1,  1)(  6,  1)(  1,   1) | 0.000000000 0.000000000 0.000000000 0.000000000 
Par#  8605# C(  2,  1)(  6,  1)(  1,   1) | 1.000000000 1.000000000 1.000000000 0.000000000 
Par#  8606# C(  1,  2)(  6,  1)(  1,   1) | 1.000000000 1.000000000 1.000000000 0.000000000 
Par#  8607# C(  1,  1)(  7,  1)(  1,   1) | 0.000000000 0.000000000 0.000000000 0.000000000 
Par#  8608# C(  2,  1)(  7,  1)(  1,   1) | 1.000000000 1.000000000 1.000000000 0.000000000 
Par#  8609# C(  1,  2)(  7,  1)(  1,   1) | 1.000000000 1.000000000 1.000000000 0.000000000 
Par#  8610# C(  1,  1)(  8,  1)(  1,   1) | 0.000000000 0.000000000 0.000000000 0.000000000 
Par#  8611# C(  2,  1)(  8,  1)(  1,   1) | 1.000000000 1.000000000 1.000000000 0.000000000 
Par#  8612# C(  1,  2)(  8,  1)(  1,   1) | 1.000000000 1.000000000 1.000000000 0.000000000 
Par#  8613# C(  1,  1)(  9,  1)(  1,   1) | 0.000000000 0.000000000 0.000000000 0.000000000 
Par#  8614# C(  2,  1)(  9,  1)(  1,   1) | 1.000000000 1.000000000 1.000000000 0.000000000 
Par#  8615# C(  1,  2)(  9,  1)(  1,   1) | 1.000000000 1.000000000 1.000000000 0.000000000 
Par#  8616# C(  1,  1)( 10,  1)(  1,   1) | 0.000000000 0.000000000 0.000000000 0.000000000 
Par#  8617# C(  2,  1)( 10,  1)(  1,   1) | 1.000000000 1.000000000 1.000000000 0.000000000 
Par#  8618# C(  1,  2)( 10,  1)(  1,   1) | 1.000000000 1.000000000 1.000000000 0.000000000 
Par#  8619# C(  1,  1)( 11,  1)(  1,   1) | 0.000000000 0.000000000 0.000000000 0.000000000 
Par#  8620# C(  2,  1)( 11,  1)(  1,   1) | 1.000000000 1.000000000 1.000000000 0.000000000 
Par#  8621# C(  1,  2)( 11,  1)(  1,   1) | 1.000000000 1.000000000 1.000000000 0.000000000 
Par#  8622# C(  1,  1)( 12,  1)(  1,   1) | 0.000000000 0.000000000 0.000000000 0.000000000 
Par#  8623# C(  2,  1)( 12,  1)(  1,   1) | 1.000000000 1.000000000 1.000000000 0.000000000 
Par#  8624# C(  1,  2)( 12,  1)(  1,   1) | 1.000000000 1.000000000 1.000000000 0.000000000 
Par#  8625# C(  1,  1)( 13,  1)(  1,   1) | 0.000000000 0.000000000 0.000000000 0.000000000 
Par#  8626# C(  2,  1)( 13,  1)(  1,   1) | 1.000000000 1.000000000 1.000000000 0.000000000 
Par#  8627# C(  1,  2)( 13,  1)(  1,   1) | 1.000000000 1.000000000 1.000000000 0.000000000 
Par#  8628# C(  1,  1)( 14,  1)(  1,   1) | 0.000000000 0.000000000 0.000000000 0.000000000 
Par#  8629# C(  2,  1)( 14,  1)(  1,   1) | 1.000000000 1.000000000 1.000000000 0.000000000 
Par#  8630# C(  1,  2)( 14,  1)(  1,   1) | 1.000000000 1.000000000 1.000000000 0.000000000 
Par#  8631# C(  1,  1)( 15,  1)(  1,   1) | 0.000000000 0.000000000 0.000000000 0.000000000 
Par#  8632# C(  2,  1)( 15,  1)(  1,   1) | 1.000000000 1.000000000 1.000000000 0.000000000 
Par#  8633# C(  1,  2)( 15,  1)(  1,   1) | 1.000000000 1.000000000 1.000000000 0.000000000 
Par#  8634# C(  1,  1)( 16,  1)(  1,   1) | 0.000000000 0.000000000 0.000000000 0.000000000 
Par#  8635# C(  2,  1)( 16,  1)(  1,   1) | 1.000000000 1.000000000 1.000000000 0.000000000 
Par#  8636# C(  1,  2)( 16,  1)(  1,   1) | 1.000000000 1.000000000 1.000000000 0.000000000 
Par#  8637# C(  1,  1)( 17,  1)(  1,   1) | 0.000000000 0.000000000 0.000000000 0.000000000 
Par#  8638# C(  2,  1)( 17,  1)(  1,   1) | 1.000000000 1.000000000 1.000000000 0.000000000 
Par#  8639# C(  1,  2)( 17,  1)(  1,   1) | 1.000000000 1.000000000 1.000000000 0.000000000 
Par#  8640# C(  1,  1)( 18,  1)(  1,   1) | 0.000000000 0.000000000 0.000000000 0.000000000 
Par#  8641# C(  2,  1)( 18,  1)(  1,   1) | 1.000000000 1.000000000 1.000000000 0.000000000 
Par#  8642# C(  1,  2)( 18,  1)(  1,   1) | 1.000000000 1.000000000 1.000000000 0.000000000 
Par#  8643# C(  1,  1)( 19,  1)(  1,   1) | 0.000000000 0.000000000 0.000000000 0.000000000 
Par#  8644# C(  2,  1)( 19,  1)(  1,   1) | 1.000000000 1.000000000 1.000000000 0.000000000 
Par#  8645# C(  1,  2)( 19,  1)(  1,   1) | 1.000000000 1.000000000 1.000000000 0.000000000 
Par#  8646# C(  1,  1)( 20,  1)(  1,   1) | 0.000000000 0.000000000 0.000000000 0.000000000 
Par#  8647# C(  2,  1)( 20,  1)(  1,   1) | 1.000000000 1.000000000 1.000000000 0.000000000 
Par#  8648# C(  1,  2)( 20,  1)(  1,   1) | 1.000000000 1.000000000 1.000000000 0.000000000 
Par#  8649# C(  1,  1)( 21,  1)(  1,   1) | 0.000000000 0.000000000 0.000000000 0.000000000 
Par#  8650# C(  2,  1)( 21,  1)(  1,   1) | 1.000000000 1.000000000 1.000000000 0.000000000 
Par#  8651# C(  1,  2)( 21,  1)(  1,   1) | 1.000000000 1.000000000 1.000000000 0.000000000 
Par#  8652# C(  1,  1)( 22,  1)(  1,   1) | 0.000000000 0.000000000 0.000000000 0.000000000 
Par#  8653# C(  2,  1)( 22,  1)(  1,   1) | 1.000000000 1.000000000 1.000000000 0.000000000 
Par#  8654# C(  1,  2)( 22,  1)(  1,   1) | 1.000000000 1.000000000 1.000000000 0.000000000 
Par#  8655# C(  1,  1)( 23,  1)(  1,   1) | 0.000000000 0.000000000 0.000000000 0.000000000 
Par#  8656# C(  2,  1)( 23,  1)(  1,   1) | 1.000000000 1.000000000 1.000000000 0.000000000 
Par#  8657# C(  1,  2)( 23,  1)(  1,   1) | 1.000000000 1.000000000 1.000000000 0.000000000 
Par#  8658# C(  1,  1)( 24,  1)(  1,   1) | 0.000000000 0.000000000 0.000000000 0.000000000 
Par#  8659# C(  2,  1)( 24,  1)(  1,   1) | 1.000000000 1.000000000 1.000000000 0.000000000 
Par#  8660# C(  1,  2)( 24,  1)(  1,   1) | 1.000000000 1.000000000 1.000000000 0.000000000 
Par#  8661# C(  1,  1)( 25,  1)(  1,   1) | 0.000000000 0.000000000 0.000000000 0.000000000 
Par#  8662# C(  2,  1)( 25,  1)(  1,   1) | 1.000000000 1.000000000 1.000000000 0.000000000 
Par#  8663# C(  1,  2)( 25,  1)(  1,   1) | 1.000000000 1.000000000 1.000000000 0.000000000 
Par#  8664# C(  1,  1)( 26,  1)(  1,   1) | 0.000000000 0.000000000 0.000000000 0.000000000 
Par#  8665# C(  2,  1)( 26,  1)(  1,   1) | 1.000000000 1.000000000 1.000000000 0.000000000 
Par#  8666# C(  1,  2)( 26,  1)(  1,   1) | 1.000000000 1.000000000 1.000000000 0.000000000 
Par#  8667# C(  1,  1)( 27,  1)(  1,   1) | 0.000000000 0.000000000 0.000000000 0.000000000 
Par#  8668# C(  2,  1)( 27,  1)(  1,   1) | 1.000000000 1.000000000 1.000000000 0.000000000 
Par#  8669# C(  1,  2)( 27,  1)(  1,   1) | 1.000000000 1.000000000 1.000000000 0.000000000 
Par#  8670# C(  1,  1)( 28,  1)(  1,   1) | 0.000000000 0.000000000 0.000000000 0.000000000 
Par#  8671# C(  2,  1)( 28,  1)(  1,   1) | 1.000000000 1.000000000 1.000000000 0.000000000 
Par#  8672# C(  1,  2)( 28,  1)(  1,   1) | 1.000000000 1.000000000 1.000000000 0.000000000 
Par#  8673# C(  1,  1)( 29,  1)(  1,   1) | 0.000000000 0.000000000 0.000000000 0.000000000 
Par#  8674# C(  2,  1)( 29,  1)(  1,   1) | 1.000000000 1.000000000 1.000000000 0.000000000 
Par#  8675# C(  1,  2)( 29,  1)(  1,   1) | 1.000000000 1.000000000 1.000000000 0.000000000 
Par#  8676# C(  1,  1)( 30,  1)(  1,   1) | 0.000000000 0.000000000 0.000000000 0.000000000 
Par#  8677# C(  2,  1)( 30,  1)(  1,   1) | 1.000000000 1.000000000 1.000000000 0.000000000 
Par#  8678# C(  1,  2)( 30,  1)(  1,   1) | 1.000000000 1.000000000 1.000000000 0.000000000 
Par#  8679# C(  1,  1)( 31,  1)(  1,   1) | 0.000000000 0.000000000 0.000000000 0.000000000 
Par#  8680# C(  2,  1)( 31,  1)(  1,   1) | 1.000000000 1.000000000 1.000000000 0.000000000 
Par#  8681# C(  1,  2)( 31,  1)(  1,   1) | 1.000000000 1.000000000 1.000000000 0.000000000 
Par#  8682# C(  1,  1)( 32,  1)(  1,   1) | 0.000000000 0.000000000 0.000000000 0.000000000 
Par#  8683# C(  2,  1)( 32,  1)(  1,   1) | 1.000000000 1.000000000 1.000000000 0.000000000 
Par#  8684# C(  1,  2)( 32,  1)(  1,   1) | 1.000000000 1.000000000 1.000000000 0.000000000 
Par#  8685# C(  1,  1)( 33,  1)(  1,   1) | 0.000000000 0.000000000 0.000000000 0.000000000 
Par#  8686# C(  2,  1)( 33,  1)(  1,   1) | 1.000000000 1.000000000 1.000000000 0.000000000 
Par#  8687# C(  1,  2)( 33,  1)(  1,   1) | 1.000000000 1.000000000 1.000000000 0.000000000 
Par#  8688# C(  1,  1)( 34,  1)(  1,   1) | 0.000000000 0.000000000 0.000000000 0.000000000 
Par#  8689# C(  2,  1)( 34,  1)(  1,   1) | 1.000000000 1.000000000 1.000000000 0.000000000 
Par#  8690# C(  1,  2)( 34,  1)(  1,   1) | 1.000000000 1.000000000 1.000000000 0.000000000 
Par#  8691# C(  1,  1)( 35,  1)(  1,   1) | 0.000000000 0.000000000 0.000000000 0.000000000 
Par#  8692# C(  2,  1)( 35,  1)(  1,   1) | 1.000000000 1.000000000 1.000000000 0.000000000 
Par#  8693# C(  1,  2)( 35,  1)(  1,   1) | 1.000000000 1.000000000 1.000000000 0.000000000 
Par#  8694# C(  1,  1)( 36,  1)(  1,   1) | 0.000000000 0.000000000 0.000000000 0.000000000 
Par#  8695# C(  2,  1)( 36,  1)(  1,   1) | 1.000000000 1.000000000 1.000000000 0.000000000 
Par#  8696# C(  1,  2)( 36,  1)(  1,   1) | 1.000000000 1.000000000 1.000000000 0.000000000 
Par#  8697# C(  1,  1)( 37,  1)(  1,   1) | 0.000000000 0.000000000 0.000000000 0.000000000 
Par#  8698# C(  2,  1)( 37,  1)(  1,   1) | 1.000000000 1.000000000 1.000000000 0.000000000 
Par#  8699# C(  1,  2)( 37,  1)(  1,   1) | 1.000000000 1.000000000 1.000000000 0.000000000 
Par#  8700# C(  1,  1)( 38,  1)(  1,   1) | 0.000000000 0.000000000 0.000000000 0.000000000 
Par#  8701# C(  2,  1)( 38,  1)(  1,   1) | 1.000000000 1.000000000 1.000000000 0.000000000 
Par#  8702# C(  1,  2)( 38,  1)(  1,   1) | 1.000000000 1.000000000 1.000000000 0.000000000 
Par#  8703# C(  1,  1)(  2,  2)(  1,   1) | 0.000024786 0.000024786 0.000024786 0.000000000 
Par#  8704# C(  2,  1)(  2,  2)(  1,   1) | 1.000000000 1.000000000 1.000000000 0.000000000 
Par#  8705# C(  1,  2)(  2,  2)(  1,   1) | 0.999975214 0.999975214 0.999975214 0.000000000 
Par#  8706# C(  1,  1)(  3,  2)(  1,   1) | 0.712859856 0.712859856 0.712859856 0.000000000 
Par#  8707# C(  2,  1)(  3,  2)(  1,   1) | 1.000000000 1.000000000 1.000000000 0.000000000 
Par#  8708# C(  1,  2)(  3,  2)(  1,   1) | 0.287140144 0.287140144 0.287140144 0.000000000 
Par#  8709# C(  1,  1)(  4,  2)(  1,   1) | 0.000000849 0.000000849 0.000000849 0.000000000 
Par#  8710# C(  2,  1)(  4,  2)(  1,   1) | 1.000000000 1.000000000 1.000000000 0.000000000 
Par#  8711# C(  1,  2)(  4,  2)(  1,   1) | 0.999999151 0.999999151 0.999999151 0.000000000 
Par#  8712# C(  1,  1)(  5,  2)(  1,   1) | 0.000010851 0.000010851 0.000010851 0.000000000 
Par#  8713# C(  2,  1)(  5,  2)(  1,   1) | 1.000000000 1.000000000 1.000000000 0.000000000 
Par#  8714# C(  1,  2)(  5,  2)(  1,   1) | 0.999989149 0.999989149 0.999989149 0.000000000 
Par#  8715# C(  1,  1)(  6,  2)(  1,   1) | 0.009674216 0.009674216 0.009674216 0.000000000 
Par#  8716# C(  2,  1)(  6,  2)(  1,   1) | 1.000000000 1.000000000 1.000000000 0.000000000 
Par#  8717# C(  1,  2)(  6,  2)(  1,   1) | 0.990325784 0.990325784 0.990325784 0.000000000 
Par#  8718# C(  1,  1)(  7,  2)(  1,   1) | 0.953207732 0.953207732 0.953207732 0.000000000 
Par#  8719# C(  2,  1)(  7,  2)(  1,   1) | 1.000000000 1.000000000 1.000000000 0.000000000 
Par#  8720# C(  1,  2)(  7,  2)(  1,   1) | 0.046792268 0.046792268 0.046792268 0.000000000 
Par#  8721# C(  1,  1)(  8,  2)(  1,   1) | 0.000000093 0.000000093 0.000000093 0.000000000 
Par#  8722# C(  2,  1)(  8,  2)(  1,   1) | 1.000000000 1.000000000 1.000000000 0.000000000 
Par#  8723# C(  1,  2)(  8,  2)(  1,   1) | 0.999999907 0.999999907 0.999999907 0.000000000 
Par#  8724# C(  1,  1)(  9,  2)(  1,   1) | 0.000000287 0.000000287 0.000000287 0.000000000 
Par#  8725# C(  2,  1)(  9,  2)(  1,   1) | 1.000000000 1.000000000 1.000000000 0.000000000 
Par#  8726# C(  1,  2)(  9,  2)(  1,   1) | 0.999999713 0.999999713 0.999999713 0.000000000 
Par#  8727# C(  1,  1)( 10,  2)(  1,   1) | 0.457642547 0.457642547 0.457642547 0.000000000 
Par#  8728# C(  2,  1)( 10,  2)(  1,   1) | 1.000000000 1.000000000 1.000000000 0.000000000 
Par#  8729# C(  1,  2)( 10,  2)(  1,   1) | 0.542357453 0.542357453 0.542357453 0.000000000 
Par#  8730# C(  1,  1)( 11,  2)(  1,   1) | 0.279618013 0.279618013 0.279618013 0.000000000 
Par#  8731# C(  2,  1)( 11,  2)(  1,   1) | 1.000000000 1.000000000 1.000000000 0.000000000 
Par#  8732# C(  1,  2)( 11,  2)(  1,   1) | 0.720381987 0.720381987 0.720381987 0.000000000 
Par#  8733# C(  1,  1)( 12,  2)(  1,   1) | 0.236879932 0.236879932 0.236879932 0.000000000 
Par#  8734# C(  2,  1)( 12,  2)(  1,   1) | 1.000000000 1.000000000 1.000000000 0.000000000 
Par#  8735# C(  1,  2)( 12,  2)(  1,   1) | 0.763120068 0.763120068 0.763120068 0.000000000 
Par#  8736# C(  1,  1)( 13,  2)(  1,   1) | 0.169603062 0.169603062 0.169603062 0.000000000 
Par#  8737# C(  2,  1)( 13,  2)(  1,   1) | 1.000000000 1.000000000 1.000000000 0.000000000 
Par#  8738# C(  1,  2)( 13,  2)(  1,   1) | 0.830396938 0.830396938 0.830396938 0.000000000 
Par#  8739# C(  1,  1)( 14,  2)(  1,   1) | 0.000000249 0.000000249 0.000000249 0.000000000 
Par#  8740# C(  2,  1)( 14,  2)(  1,   1) | 1.000000000 1.000000000 1.000000000 0.000000000 
Par#  8741# C(  1,  2)( 14,  2)(  1,   1) | 0.999999751 0.999999751 0.999999751 0.000000000 
Par#  8742# C(  1,  1)( 15,  2)(  1,   1) | 0.217083126 0.217083126 0.217083126 0.000000000 
Par#  8743# C(  2,  1)( 15,  2)(  1,   1) | 1.000000000 1.000000000 1.000000000 0.000000000 
Par#  8744# C(  1,  2)( 15,  2)(  1,   1) | 0.782916874 0.782916874 0.782916874 0.000000000 
Par#  8745# C(  1,  1)( 16,  2)(  1,   1) | 0.813498256 0.813498256 0.813498256 0.000000000 
Par#  8746# C(  2,  1)( 16,  2)(  1,   1) | 1.000000000 1.000000000 1.000000000 0.000000000 
Par#  8747# C(  1,  2)( 16,  2)(  1,   1) | 0.186501744 0.186501744 0.186501744 0.000000000 
Par#  8748# C(  1,  1)( 17,  2)(  1,   1) | 0.426912753 0.426912753 0.426912753 0.000000000 
Par#  8749# C(  2,  1)( 17,  2)(  1,   1) | 1.000000000 1.000000000 1.000000000 0.000000000 
Par#  8750# C(  1,  2)( 17,  2)(  1,   1) | 0.573087247 0.573087247 0.573087247 0.000000000 
Par#  8751# C(  1,  1)( 18,  2)(  1,   1) | 0.572157645 0.572157645 0.572157645 0.000000000 
Par#  8752# C(  2,  1)( 18,  2)(  1,   1) | 1.000000000 1.000000000 1.000000000 0.000000000 
Par#  8753# C(  1,  2)( 18,  2)(  1,   1) | 0.427842355 0.427842355 0.427842355 0.000000000 
Par#  8754# C(  1,  1)( 19,  2)(  1,   1) | 0.633326256 0.633326256 0.633326256 0.000000000 
Par#  8755# C(  2,  1)( 19,  2)(  1,   1) | 1.000000000 1.000000000 1.000000000 0.000000000 
Par#  8756# C(  1,  2)( 19,  2)(  1,   1) | 0.366673744 0.366673744 0.366673744 0.000000000 
Par#  8757# C(  1,  1)( 20,  2)(  1,   1) | 0.341864013 0.341864013 0.341864013 0.000000000 
Par#  8758# C(  2,  1)( 20,  2)(  1,   1) | 1.000000000 1.000000000 1.000000000 0.000000000 
Par#  8759# C(  1,  2)( 20,  2)(  1,   1) | 0.658135987 0.658135987 0.658135987 0.000000000 
Par#  8760# C(  1,  1)( 21,  2)(  1,   1) | 0.324242206 0.324242206 0.324242206 0.000000000 
Par#  8761# C(  2,  1)( 21,  2)(  1,   1) | 1.000000000 1.000000000 1.000000000 0.000000000 
Par#  8762# C(  1,  2)( 21,  2)(  1,   1) | 0.675757794 0.675757794 0.675757794 0.000000000 
Par#  8763# C(  1,  1)( 22,  2)(  1,   1) | 0.263823432 0.263823432 0.263823432 0.000000000 
Par#  8764# C(  2,  1)( 22,  2)(  1,   1) | 1.000000000 1.000000000 1.000000000 0.000000000 
Par#  8765# C(  1,  2)( 22,  2)(  1,   1) | 0.736176568 0.736176568 0.736176568 0.000000000 
Par#  8766# C(  1,  1)( 23,  2)(  1,   1) | 0.292981726 0.292981726 0.292981726 0.000000000 
Par#  8767# C(  2,  1)( 23,  2)(  1,   1) | 1.000000000 1.000000000 1.000000000 0.000000000 
Par#  8768# C(  1,  2)( 23,  2)(  1,   1) | 0.707018274 0.707018274 0.707018274 0.000000000 
Par#  8769# C(  1,  1)( 24,  2)(  1,   1) | 0.559949886 0.559949886 0.559949886 0.000000000 
Par#  8770# C(  2,  1)( 24,  2)(  1,   1) | 1.000000000 1.000000000 1.000000000 0.000000000 
Par#  8771# C(  1,  2)( 24,  2)(  1,   1) | 0.440050114 0.440050114 0.440050114 0.000000000 
Par#  8772# C(  1,  1)( 25,  2)(  1,   1) | 0.743771694 0.743771694 0.743771694 0.000000000 
Par#  8773# C(  2,  1)( 25,  2)(  1,   1) | 1.000000000 1.000000000 1.000000000 0.000000000 
Par#  8774# C(  1,  2)( 25,  2)(  1,   1) | 0.256228306 0.256228306 0.256228306 0.000000000 
Par#  8775# C(  1,  1)( 26,  2)(  1,   1) | 0.154519094 0.154519094 0.154519094 0.000000000 
Par#  8776# C(  2,  1)( 26,  2)(  1,   1) | 1.000000000 1.000000000 1.000000000 0.000000000 
Par#  8777# C(  1,  2)( 26,  2)(  1,   1) | 0.845480906 0.845480906 0.845480906 0.000000000 
Par#  8778# C(  1,  1)( 27,  2)(  1,   1) | 0.397882792 0.397882792 0.397882792 0.000000000 
Par#  8779# C(  2,  1)( 27,  2)(  1,   1) | 1.000000000 1.000000000 1.000000000 0.000000000 
Par#  8780# C(  1,  2)( 27,  2)(  1,   1) | 0.602117208 0.602117208 0.602117208 0.000000000 
Par#  8781# C(  1,  1)( 28,  2)(  1,   1) | 0.379657620 0.379657620 0.379657620 0.000000000 
Par#  8782# C(  2,  1)( 28,  2)(  1,   1) | 1.000000000 1.000000000 1.000000000 0.000000000 
Par#  8783# C(  1,  2)( 28,  2)(  1,   1) | 0.620342380 0.620342380 0.620342380 0.000000000 
Par#  8784# C(  1,  1)( 29,  2)(  1,   1) | 0.000014600 0.000014600 0.000014600 0.000000000 
Par#  8785# C(  2,  1)( 29,  2)(  1,   1) | 1.000000000 1.000000000 1.000000000 0.000000000 
Par#  8786# C(  1,  2)( 29,  2)(  1,   1) | 0.999985400 0.999985400 0.999985400 0.000000000 
Par#  8787# C(  1,  1)( 30,  2)(  1,   1) | 0.000000061 0.000000061 0.000000061 0.000000000 
Par#  8788# C(  2,  1)( 30,  2)(  1,   1) | 1.000000000 1.000000000 1.000000000 0.000000000 
Par#  8789# C(  1,  2)( 30,  2)(  1,   1) | 0.999999939 0.999999939 0.999999939 0.000000000 
Par#  8790# C(  1,  1)( 31,  2)(  1,   1) | 0.263162944 0.263162944 0.263162944 0.000000000 
Par#  8791# C(  2,  1)( 31,  2)(  1,   1) | 1.000000000 1.000000000 1.000000000 0.000000000 
Par#  8792# C(  1,  2)( 31,  2)(  1,   1) | 0.736837056 0.736837056 0.736837056 0.000000000 
Par#  8793# C(  1,  1)( 32,  2)(  1,   1) | 0.081731641 0.081731641 0.081731641 0.000000000 
Par#  8794# C(  2,  1)( 32,  2)(  1,   1) | 1.000000000 1.000000000 1.000000000 0.000000000 
Par#  8795# C(  1,  2)( 32,  2)(  1,   1) | 0.918268359 0.918268359 0.918268359 0.000000000 
Par#  8796# C(  1,  1)( 33,  2)(  1,   1) | 0.525504127 0.525504127 0.525504127 0.000000000 
Par#  8797# C(  2,  1)( 33,  2)(  1,   1) | 1.000000000 1.000000000 1.000000000 0.000000000 
Par#  8798# C(  1,  2)( 33,  2)(  1,   1) | 0.474495873 0.474495873 0.474495873 0.000000000 
Par#  8799# C(  1,  1)( 34,  2)(  1,   1) | 0.551058063 0.551058063 0.551058063 0.000000000 
Par#  8800# C(  2,  1)( 34,  2)(  1,   1) | 1.000000000 1.000000000 1.000000000 0.000000000 
Par#  8801# C(  1,  2)( 34,  2)(  1,   1) | 0.448941937 0.448941937 0.448941937 0.000000000 
Par#  8802# C(  1,  1)( 35,  2)(  1,   1) | 0.094683303 0.094683303 0.094683303 0.000000000 
Par#  8803# C(  2,  1)( 35,  2)(  1,   1) | 1.000000000 1.000000000 1.000000000 0.000000000 
Par#  8804# C(  1,  2)( 35,  2)(  1,   1) | 0.905316697 0.905316697 0.905316697 0.000000000 
Par#  8805# C(  1,  1)( 36,  2)(  1,   1) | 0.354070386 0.354070386 0.354070386 0.000000000 
Par#  8806# C(  2,  1)( 36,  2)(  1,   1) | 1.000000000 1.000000000 1.000000000 0.000000000 
Par#  8807# C(  1,  2)( 36,  2)(  1,   1) | 0.645929614 0.645929614 0.645929614 0.000000000 
Par#  8808# C(  1,  1)( 37,  2)(  1,   1) | 0.366603885 0.366603885 0.366603885 0.000000000 
Par#  8809# C(  2,  1)( 37,  2)(  1,   1) | 1.000000000 1.000000000 1.000000000 0.000000000 
Par#  8810# C(  1,  2)( 37,  2)(  1,   1) | 0.633396115 0.633396115 0.633396115 0.000000000 
Par#  8811# C(  1,  1)( 38,  2)(  1,   1) | 0.057902907 0.057902907 0.057902907 0.000000000 
Par#  8812# C(  2,  1)( 38,  2)(  1,   1) | 1.000000000 1.000000000 1.000000000 0.000000000 
Par#  8813# C(  1,  2)( 38,  2)(  1,   1) | 0.942097093 0.942097093 0.942097093 0.000000000 
Par#  8814# C(  1,  1)(  3,  3)(  1,   1) | 0.712859856 0.712859856 0.712859856 0.000000000 
Par#  8815# C(  2,  1)(  3,  3)(  1,   1) | 1.000000000 1.000000000 1.000000000 0.000000000 
Par#  8816# C(  1,  2)(  3,  3)(  1,   1) | 0.287140144 0.287140144 0.287140144 0.000000000 
Par#  8817# C(  1,  1)(  4,  3)(  1,   1) | 0.000000849 0.000000849 0.000000849 0.000000000 
Par#  8818# C(  2,  1)(  4,  3)(  1,   1) | 1.000000000 1.000000000 1.000000000 0.000000000 
Par#  8819# C(  1,  2)(  4,  3)(  1,   1) | 0.999999151 0.999999151 0.999999151 0.000000000 
Par#  8820# C(  1,  1)(  5,  3)(  1,   1) | 0.000010851 0.000010851 0.000010851 0.000000000 
Par#  8821# C(  2,  1)(  5,  3)(  1,   1) | 1.000000000 1.000000000 1.000000000 0.000000000 
Par#  8822# C(  1,  2)(  5,  3)(  1,   1) | 0.999989149 0.999989149 0.999989149 0.000000000 
Par#  8823# C(  1,  1)(  6,  3)(  1,   1) | 0.009674216 0.009674216 0.009674216 0.000000000 
Par#  8824# C(  2,  1)(  6,  3)(  1,   1) | 1.000000000 1.000000000 1.000000000 0.000000000 
Par#  8825# C(  1,  2)(  6,  3)(  1,   1) | 0.990325784 0.990325784 0.990325784 0.000000000 
Par#  8826# C(  1,  1)(  7,  3)(  1,   1) | 0.953207732 0.953207732 0.953207732 0.000000000 
Par#  8827# C(  2,  1)(  7,  3)(  1,   1) | 1.000000000 1.000000000 1.000000000 0.000000000 
Par#  8828# C(  1,  2)(  7,  3)(  1,   1) | 0.046792268 0.046792268 0.046792268 0.000000000 
Par#  8829# C(  1,  1)(  8,  3)(  1,   1) | 0.000000093 0.000000093 0.000000093 0.000000000 
Par#  8830# C(  2,  1)(  8,  3)(  1,   1) | 1.000000000 1.000000000 1.000000000 0.000000000 
Par#  8831# C(  1,  2)(  8,  3)(  1,   1) | 0.999999907 0.999999907 0.999999907 0.000000000 
Par#  8832# C(  1,  1)(  9,  3)(  1,   1) | 0.000000287 0.000000287 0.000000287 0.000000000 
Par#  8833# C(  2,  1)(  9,  3)(  1,   1) | 1.000000000 1.000000000 1.000000000 0.000000000 
Par#  8834# C(  1,  2)(  9,  3)(  1,   1) | 0.999999713 0.999999713 0.999999713 0.000000000 
Par#  8835# C(  1,  1)( 10,  3)(  1,   1) | 0.457642547 0.457642547 0.457642547 0.000000000 
Par#  8836# C(  2,  1)( 10,  3)(  1,   1) | 1.000000000 1.000000000 1.000000000 0.000000000 
Par#  8837# C(  1,  2)( 10,  3)(  1,   1) | 0.542357453 0.542357453 0.542357453 0.000000000 
Par#  8838# C(  1,  1)( 11,  3)(  1,   1) | 0.279618013 0.279618013 0.279618013 0.000000000 
Par#  8839# C(  2,  1)( 11,  3)(  1,   1) | 1.000000000 1.000000000 1.000000000 0.000000000 
Par#  8840# C(  1,  2)( 11,  3)(  1,   1) | 0.720381987 0.720381987 0.720381987 0.000000000 
Par#  8841# C(  1,  1)( 12,  3)(  1,   1) | 0.236879932 0.236879932 0.236879932 0.000000000 
Par#  8842# C(  2,  1)( 12,  3)(  1,   1) | 1.000000000 1.000000000 1.000000000 0.000000000 
Par#  8843# C(  1,  2)( 12,  3)(  1,   1) | 0.763120068 0.763120068 0.763120068 0.000000000 
Par#  8844# C(  1,  1)( 13,  3)(  1,   1) | 0.169603062 0.169603062 0.169603062 0.000000000 
Par#  8845# C(  2,  1)( 13,  3)(  1,   1) | 1.000000000 1.000000000 1.000000000 0.000000000 
Par#  8846# C(  1,  2)( 13,  3)(  1,   1) | 0.830396938 0.830396938 0.830396938 0.000000000 
Par#  8847# C(  1,  1)( 14,  3)(  1,   1) | 0.000000249 0.000000249 0.000000249 0.000000000 
Par#  8848# C(  2,  1)( 14,  3)(  1,   1) | 1.000000000 1.000000000 1.000000000 0.000000000 
Par#  8849# C(  1,  2)( 14,  3)(  1,   1) | 0.999999751 0.999999751 0.999999751 0.000000000 
Par#  8850# C(  1,  1)( 15,  3)(  1,   1) | 0.217083126 0.217083126 0.217083126 0.000000000 
Par#  8851# C(  2,  1)( 15,  3)(  1,   1) | 1.000000000 1.000000000 1.000000000 0.000000000 
Par#  8852# C(  1,  2)( 15,  3)(  1,   1) | 0.782916874 0.782916874 0.782916874 0.000000000 
Par#  8853# C(  1,  1)( 16,  3)(  1,   1) | 0.813498256 0.813498256 0.813498256 0.000000000 
Par#  8854# C(  2,  1)( 16,  3)(  1,   1) | 1.000000000 1.000000000 1.000000000 0.000000000 
Par#  8855# C(  1,  2)( 16,  3)(  1,   1) | 0.186501744 0.186501744 0.186501744 0.000000000 
Par#  8856# C(  1,  1)( 17,  3)(  1,   1) | 0.426912753 0.426912753 0.426912753 0.000000000 
Par#  8857# C(  2,  1)( 17,  3)(  1,   1) | 1.000000000 1.000000000 1.000000000 0.000000000 
Par#  8858# C(  1,  2)( 17,  3)(  1,   1) | 0.573087247 0.573087247 0.573087247 0.000000000 
Par#  8859# C(  1,  1)( 18,  3)(  1,   1) | 0.572157645 0.572157645 0.572157645 0.000000000 
Par#  8860# C(  2,  1)( 18,  3)(  1,   1) | 1.000000000 1.000000000 1.000000000 0.000000000 
Par#  8861# C(  1,  2)( 18,  3)(  1,   1) | 0.427842355 0.427842355 0.427842355 0.000000000 
Par#  8862# C(  1,  1)( 19,  3)(  1,   1) | 0.633326256 0.633326256 0.633326256 0.000000000 
Par#  8863# C(  2,  1)( 19,  3)(  1,   1) | 1.000000000 1.000000000 1.000000000 0.000000000 
Par#  8864# C(  1,  2)( 19,  3)(  1,   1) | 0.366673744 0.366673744 0.366673744 0.000000000 
Par#  8865# C(  1,  1)( 20,  3)(  1,   1) | 0.341864013 0.341864013 0.341864013 0.000000000 
Par#  8866# C(  2,  1)( 20,  3)(  1,   1) | 1.000000000 1.000000000 1.000000000 0.000000000 
Par#  8867# C(  1,  2)( 20,  3)(  1,   1) | 0.658135987 0.658135987 0.658135987 0.000000000 
Par#  8868# C(  1,  1)( 21,  3)(  1,   1) | 0.324242206 0.324242206 0.324242206 0.000000000 
Par#  8869# C(  2,  1)( 21,  3)(  1,   1) | 1.000000000 1.000000000 1.000000000 0.000000000 
Par#  8870# C(  1,  2)( 21,  3)(  1,   1) | 0.675757794 0.675757794 0.675757794 0.000000000 
Par#  8871# C(  1,  1)( 22,  3)(  1,   1) | 0.263823432 0.263823432 0.263823432 0.000000000 
Par#  8872# C(  2,  1)( 22,  3)(  1,   1) | 1.000000000 1.000000000 1.000000000 0.000000000 
Par#  8873# C(  1,  2)( 22,  3)(  1,   1) | 0.736176568 0.736176568 0.736176568 0.000000000 
Par#  8874# C(  1,  1)( 23,  3)(  1,   1) | 0.292981726 0.292981726 0.292981726 0.000000000 
Par#  8875# C(  2,  1)( 23,  3)(  1,   1) | 1.000000000 1.000000000 1.000000000 0.000000000 
Par#  8876# C(  1,  2)( 23,  3)(  1,   1) | 0.707018274 0.707018274 0.707018274 0.000000000 
Par#  8877# C(  1,  1)( 24,  3)(  1,   1) | 0.559949886 0.559949886 0.559949886 0.000000000 
Par#  8878# C(  2,  1)( 24,  3)(  1,   1) | 1.000000000 1.000000000 1.000000000 0.000000000 
Par#  8879# C(  1,  2)( 24,  3)(  1,   1) | 0.440050114 0.440050114 0.440050114 0.000000000 
Par#  8880# C(  1,  1)( 25,  3)(  1,   1) | 0.743771694 0.743771694 0.743771694 0.000000000 
Par#  8881# C(  2,  1)( 25,  3)(  1,   1) | 1.000000000 1.000000000 1.000000000 0.000000000 
Par#  8882# C(  1,  2)( 25,  3)(  1,   1) | 0.256228306 0.256228306 0.256228306 0.000000000 
Par#  8883# C(  1,  1)( 26,  3)(  1,   1) | 0.154519094 0.154519094 0.154519094 0.000000000 
Par#  8884# C(  2,  1)( 26,  3)(  1,   1) | 1.000000000 1.000000000 1.000000000 0.000000000 
Par#  8885# C(  1,  2)( 26,  3)(  1,   1) | 0.845480906 0.845480906 0.845480906 0.000000000 
Par#  8886# C(  1,  1)( 27,  3)(  1,   1) | 0.397882792 0.397882792 0.397882792 0.000000000 
Par#  8887# C(  2,  1)( 27,  3)(  1,   1) | 1.000000000 1.000000000 1.000000000 0.000000000 
Par#  8888# C(  1,  2)( 27,  3)(  1,   1) | 0.602117208 0.602117208 0.602117208 0.000000000 
Par#  8889# C(  1,  1)( 28,  3)(  1,   1) | 0.379657620 0.379657620 0.379657620 0.000000000 
Par#  8890# C(  2,  1)( 28,  3)(  1,   1) | 1.000000000 1.000000000 1.000000000 0.000000000 
Par#  8891# C(  1,  2)( 28,  3)(  1,   1) | 0.620342380 0.620342380 0.620342380 0.000000000 
Par#  8892# C(  1,  1)( 29,  3)(  1,   1) | 0.000014600 0.000014600 0.000014600 0.000000000 
Par#  8893# C(  2,  1)( 29,  3)(  1,   1) | 1.000000000 1.000000000 1.000000000 0.000000000 
Par#  8894# C(  1,  2)( 29,  3)(  1,   1) | 0.999985400 0.999985400 0.999985400 0.000000000 
Par#  8895# C(  1,  1)( 30,  3)(  1,   1) | 0.000000061 0.000000061 0.000000061 0.000000000 
Par#  8896# C(  2,  1)( 30,  3)(  1,   1) | 1.000000000 1.000000000 1.000000000 0.000000000 
Par#  8897# C(  1,  2)( 30,  3)(  1,   1) | 0.999999939 0.999999939 0.999999939 0.000000000 
Par#  8898# C(  1,  1)( 31,  3)(  1,   1) | 0.263162944 0.263162944 0.263162944 0.000000000 
Par#  8899# C(  2,  1)( 31,  3)(  1,   1) | 1.000000000 1.000000000 1.000000000 0.000000000 
Par#  8900# C(  1,  2)( 31,  3)(  1,   1) | 0.736837056 0.736837056 0.736837056 0.000000000 
Par#  8901# C(  1,  1)( 32,  3)(  1,   1) | 0.081731641 0.081731641 0.081731641 0.000000000 
Par#  8902# C(  2,  1)( 32,  3)(  1,   1) | 1.000000000 1.000000000 1.000000000 0.000000000 
Par#  8903# C(  1,  2)( 32,  3)(  1,   1) | 0.918268359 0.918268359 0.918268359 0.000000000 
Par#  8904# C(  1,  1)( 33,  3)(  1,   1) | 0.525504127 0.525504127 0.525504127 0.000000000 
Par#  8905# C(  2,  1)( 33,  3)(  1,   1) | 1.000000000 1.000000000 1.000000000 0.000000000 
Par#  8906# C(  1,  2)( 33,  3)(  1,   1) | 0.474495873 0.474495873 0.474495873 0.000000000 
Par#  8907# C(  1,  1)( 34,  3)(  1,   1) | 0.551058063 0.551058063 0.551058063 0.000000000 
Par#  8908# C(  2,  1)( 34,  3)(  1,   1) | 1.000000000 1.000000000 1.000000000 0.000000000 
Par#  8909# C(  1,  2)( 34,  3)(  1,   1) | 0.448941937 0.448941937 0.448941937 0.000000000 
Par#  8910# C(  1,  1)( 35,  3)(  1,   1) | 0.094683303 0.094683303 0.094683303 0.000000000 
Par#  8911# C(  2,  1)( 35,  3)(  1,   1) | 1.000000000 1.000000000 1.000000000 0.000000000 
Par#  8912# C(  1,  2)( 35,  3)(  1,   1) | 0.905316697 0.905316697 0.905316697 0.000000000 
Par#  8913# C(  1,  1)( 36,  3)(  1,   1) | 0.354070386 0.354070386 0.354070386 0.000000000 
Par#  8914# C(  2,  1)( 36,  3)(  1,   1) | 1.000000000 1.000000000 1.000000000 0.000000000 
Par#  8915# C(  1,  2)( 36,  3)(  1,   1) | 0.645929614 0.645929614 0.645929614 0.000000000 
Par#  8916# C(  1,  1)( 37,  3)(  1,   1) | 0.366603885 0.366603885 0.366603885 0.000000000 
Par#  8917# C(  2,  1)( 37,  3)(  1,   1) | 1.000000000 1.000000000 1.000000000 0.000000000 
Par#  8918# C(  1,  2)( 37,  3)(  1,   1) | 0.633396115 0.633396115 0.633396115 0.000000000 
Par#  8919# C(  1,  1)( 38,  3)(  1,   1) | 0.057902907 0.057902907 0.057902907 0.000000000 
Par#  8920# C(  2,  1)( 38,  3)(  1,   1) | 1.000000000 1.000000000 1.000000000 0.000000000 
Par#  8921# C(  1,  2)( 38,  3)(  1,   1) | 0.942097093 0.942097093 0.942097093 0.000000000 
Par#  8922# C(  1,  1)(  4,  4)(  1,   1) | 0.000000849 0.000000849 0.000000849 0.000000000 
Par#  8923# C(  2,  1)(  4,  4)(  1,   1) | 1.000000000 1.000000000 1.000000000 0.000000000 
Par#  8924# C(  1,  2)(  4,  4)(  1,   1) | 0.999999151 0.999999151 0.999999151 0.000000000 
Par#  8925# C(  1,  1)(  5,  4)(  1,   1) | 0.000010851 0.000010851 0.000010851 0.000000000 
Par#  8926# C(  2,  1)(  5,  4)(  1,   1) | 1.000000000 1.000000000 1.000000000 0.000000000 
Par#  8927# C(  1,  2)(  5,  4)(  1,   1) | 0.999989149 0.999989149 0.999989149 0.000000000 
Par#  8928# C(  1,  1)(  6,  4)(  1,   1) | 0.009674216 0.009674216 0.009674216 0.000000000 
Par#  8929# C(  2,  1)(  6,  4)(  1,   1) | 1.000000000 1.000000000 1.000000000 0.000000000 
Par#  8930# C(  1,  2)(  6,  4)(  1,   1) | 0.990325784 0.990325784 0.990325784 0.000000000 
Par#  8931# C(  1,  1)(  7,  4)(  1,   1) | 0.953207732 0.953207732 0.953207732 0.000000000 
Par#  8932# C(  2,  1)(  7,  4)(  1,   1) | 1.000000000 1.000000000 1.000000000 0.000000000 
Par#  8933# C(  1,  2)(  7,  4)(  1,   1) | 0.046792268 0.046792268 0.046792268 0.000000000 
Par#  8934# C(  1,  1)(  8,  4)(  1,   1) | 0.000000093 0.000000093 0.000000093 0.000000000 
Par#  8935# C(  2,  1)(  8,  4)(  1,   1) | 1.000000000 1.000000000 1.000000000 0.000000000 
Par#  8936# C(  1,  2)(  8,  4)(  1,   1) | 0.999999907 0.999999907 0.999999907 0.000000000 
Par#  8937# C(  1,  1)(  9,  4)(  1,   1) | 0.000000287 0.000000287 0.000000287 0.000000000 
Par#  8938# C(  2,  1)(  9,  4)(  1,   1) | 1.000000000 1.000000000 1.000000000 0.000000000 
Par#  8939# C(  1,  2)(  9,  4)(  1,   1) | 0.999999713 0.999999713 0.999999713 0.000000000 
Par#  8940# C(  1,  1)( 10,  4)(  1,   1) | 0.457642547 0.457642547 0.457642547 0.000000000 
Par#  8941# C(  2,  1)( 10,  4)(  1,   1) | 1.000000000 1.000000000 1.000000000 0.000000000 
Par#  8942# C(  1,  2)( 10,  4)(  1,   1) | 0.542357453 0.542357453 0.542357453 0.000000000 
Par#  8943# C(  1,  1)( 11,  4)(  1,   1) | 0.279618013 0.279618013 0.279618013 0.000000000 
Par#  8944# C(  2,  1)( 11,  4)(  1,   1) | 1.000000000 1.000000000 1.000000000 0.000000000 
Par#  8945# C(  1,  2)( 11,  4)(  1,   1) | 0.720381987 0.720381987 0.720381987 0.000000000 
Par#  8946# C(  1,  1)( 12,  4)(  1,   1) | 0.236879932 0.236879932 0.236879932 0.000000000 
Par#  8947# C(  2,  1)( 12,  4)(  1,   1) | 1.000000000 1.000000000 1.000000000 0.000000000 
Par#  8948# C(  1,  2)( 12,  4)(  1,   1) | 0.763120068 0.763120068 0.763120068 0.000000000 
Par#  8949# C(  1,  1)( 13,  4)(  1,   1) | 0.169603062 0.169603062 0.169603062 0.000000000 
Par#  8950# C(  2,  1)( 13,  4)(  1,   1) | 1.000000000 1.000000000 1.000000000 0.000000000 
Par#  8951# C(  1,  2)( 13,  4)(  1,   1) | 0.830396938 0.830396938 0.830396938 0.000000000 
Par#  8952# C(  1,  1)( 14,  4)(  1,   1) | 0.000000249 0.000000249 0.000000249 0.000000000 
Par#  8953# C(  2,  1)( 14,  4)(  1,   1) | 1.000000000 1.000000000 1.000000000 0.000000000 
Par#  8954# C(  1,  2)( 14,  4)(  1,   1) | 0.999999751 0.999999751 0.999999751 0.000000000 
Par#  8955# C(  1,  1)( 15,  4)(  1,   1) | 0.217083126 0.217083126 0.217083126 0.000000000 
Par#  8956# C(  2,  1)( 15,  4)(  1,   1) | 1.000000000 1.000000000 1.000000000 0.000000000 
Par#  8957# C(  1,  2)( 15,  4)(  1,   1) | 0.782916874 0.782916874 0.782916874 0.000000000 
Par#  8958# C(  1,  1)( 16,  4)(  1,   1) | 0.813498256 0.813498256 0.813498256 0.000000000 
Par#  8959# C(  2,  1)( 16,  4)(  1,   1) | 1.000000000 1.000000000 1.000000000 0.000000000 
Par#  8960# C(  1,  2)( 16,  4)(  1,   1) | 0.186501744 0.186501744 0.186501744 0.000000000 
Par#  8961# C(  1,  1)( 17,  4)(  1,   1) | 0.426912753 0.426912753 0.426912753 0.000000000 
Par#  8962# C(  2,  1)( 17,  4)(  1,   1) | 1.000000000 1.000000000 1.000000000 0.000000000 
Par#  8963# C(  1,  2)( 17,  4)(  1,   1) | 0.573087247 0.573087247 0.573087247 0.000000000 
Par#  8964# C(  1,  1)( 18,  4)(  1,   1) | 0.572157645 0.572157645 0.572157645 0.000000000 
Par#  8965# C(  2,  1)( 18,  4)(  1,   1) | 1.000000000 1.000000000 1.000000000 0.000000000 
Par#  8966# C(  1,  2)( 18,  4)(  1,   1) | 0.427842355 0.427842355 0.427842355 0.000000000 
Par#  8967# C(  1,  1)( 19,  4)(  1,   1) | 0.633326256 0.633326256 0.633326256 0.000000000 
Par#  8968# C(  2,  1)( 19,  4)(  1,   1) | 1.000000000 1.000000000 1.000000000 0.000000000 
Par#  8969# C(  1,  2)( 19,  4)(  1,   1) | 0.366673744 0.366673744 0.366673744 0.000000000 
Par#  8970# C(  1,  1)( 20,  4)(  1,   1) | 0.341864013 0.341864013 0.341864013 0.000000000 
Par#  8971# C(  2,  1)( 20,  4)(  1,   1) | 1.000000000 1.000000000 1.000000000 0.000000000 
Par#  8972# C(  1,  2)( 20,  4)(  1,   1) | 0.658135987 0.658135987 0.658135987 0.000000000 
Par#  8973# C(  1,  1)( 21,  4)(  1,   1) | 0.324242206 0.324242206 0.324242206 0.000000000 
Par#  8974# C(  2,  1)( 21,  4)(  1,   1) | 1.000000000 1.000000000 1.000000000 0.000000000 
Par#  8975# C(  1,  2)( 21,  4)(  1,   1) | 0.675757794 0.675757794 0.675757794 0.000000000 
Par#  8976# C(  1,  1)( 22,  4)(  1,   1) | 0.263823432 0.263823432 0.263823432 0.000000000 
Par#  8977# C(  2,  1)( 22,  4)(  1,   1) | 1.000000000 1.000000000 1.000000000 0.000000000 
Par#  8978# C(  1,  2)( 22,  4)(  1,   1) | 0.736176568 0.736176568 0.736176568 0.000000000 
Par#  8979# C(  1,  1)( 23,  4)(  1,   1) | 0.292981726 0.292981726 0.292981726 0.000000000 
Par#  8980# C(  2,  1)( 23,  4)(  1,   1) | 1.000000000 1.000000000 1.000000000 0.000000000 
Par#  8981# C(  1,  2)( 23,  4)(  1,   1) | 0.707018274 0.707018274 0.707018274 0.000000000 
Par#  8982# C(  1,  1)( 24,  4)(  1,   1) | 0.559949886 0.559949886 0.559949886 0.000000000 
Par#  8983# C(  2,  1)( 24,  4)(  1,   1) | 1.000000000 1.000000000 1.000000000 0.000000000 
Par#  8984# C(  1,  2)( 24,  4)(  1,   1) | 0.440050114 0.440050114 0.440050114 0.000000000 
Par#  8985# C(  1,  1)( 25,  4)(  1,   1) | 0.743771694 0.743771694 0.743771694 0.000000000 
Par#  8986# C(  2,  1)( 25,  4)(  1,   1) | 1.000000000 1.000000000 1.000000000 0.000000000 
Par#  8987# C(  1,  2)( 25,  4)(  1,   1) | 0.256228306 0.256228306 0.256228306 0.000000000 
Par#  8988# C(  1,  1)( 26,  4)(  1,   1) | 0.154519094 0.154519094 0.154519094 0.000000000 
Par#  8989# C(  2,  1)( 26,  4)(  1,   1) | 1.000000000 1.000000000 1.000000000 0.000000000 
Par#  8990# C(  1,  2)( 26,  4)(  1,   1) | 0.845480906 0.845480906 0.845480906 0.000000000 
Par#  8991# C(  1,  1)( 27,  4)(  1,   1) | 0.397882792 0.397882792 0.397882792 0.000000000 
Par#  8992# C(  2,  1)( 27,  4)(  1,   1) | 1.000000000 1.000000000 1.000000000 0.000000000 
Par#  8993# C(  1,  2)( 27,  4)(  1,   1) | 0.602117208 0.602117208 0.602117208 0.000000000 
Par#  8994# C(  1,  1)( 28,  4)(  1,   1) | 0.379657620 0.379657620 0.379657620 0.000000000 
Par#  8995# C(  2,  1)( 28,  4)(  1,   1) | 1.000000000 1.000000000 1.000000000 0.000000000 
Par#  8996# C(  1,  2)( 28,  4)(  1,   1) | 0.620342380 0.620342380 0.620342380 0.000000000 
Par#  8997# C(  1,  1)( 29,  4)(  1,   1) | 0.000014600 0.000014600 0.000014600 0.000000000 
Par#  8998# C(  2,  1)( 29,  4)(  1,   1) | 1.000000000 1.000000000 1.000000000 0.000000000 
Par#  8999# C(  1,  2)( 29,  4)(  1,   1) | 0.999985400 0.999985400 0.999985400 0.000000000 
Par#  9000# C(  1,  1)( 30,  4)(  1,   1) | 0.000000061 0.000000061 0.000000061 0.000000000 
Par#  9001# C(  2,  1)( 30,  4)(  1,   1) | 1.000000000 1.000000000 1.000000000 0.000000000 
Par#  9002# C(  1,  2)( 30,  4)(  1,   1) | 0.999999939 0.999999939 0.999999939 0.000000000 
Par#  9003# C(  1,  1)( 31,  4)(  1,   1) | 0.263162944 0.263162944 0.263162944 0.000000000 
Par#  9004# C(  2,  1)( 31,  4)(  1,   1) | 1.000000000 1.000000000 1.000000000 0.000000000 
Par#  9005# C(  1,  2)( 31,  4)(  1,   1) | 0.736837056 0.736837056 0.736837056 0.000000000 
Par#  9006# C(  1,  1)( 32,  4)(  1,   1) | 0.081731641 0.081731641 0.081731641 0.000000000 
Par#  9007# C(  2,  1)( 32,  4)(  1,   1) | 1.000000000 1.000000000 1.000000000 0.000000000 
Par#  9008# C(  1,  2)( 32,  4)(  1,   1) | 0.918268359 0.918268359 0.918268359 0.000000000 
Par#  9009# C(  1,  1)( 33,  4)(  1,   1) | 0.525504127 0.525504127 0.525504127 0.000000000 
Par#  9010# C(  2,  1)( 33,  4)(  1,   1) | 1.000000000 1.000000000 1.000000000 0.000000000 
Par#  9011# C(  1,  2)( 33,  4)(  1,   1) | 0.474495873 0.474495873 0.474495873 0.000000000 
Par#  9012# C(  1,  1)( 34,  4)(  1,   1) | 0.551058063 0.551058063 0.551058063 0.000000000 
Par#  9013# C(  2,  1)( 34,  4)(  1,   1) | 1.000000000 1.000000000 1.000000000 0.000000000 
Par#  9014# C(  1,  2)( 34,  4)(  1,   1) | 0.448941937 0.448941937 0.448941937 0.000000000 
Par#  9015# C(  1,  1)( 35,  4)(  1,   1) | 0.094683303 0.094683303 0.094683303 0.000000000 
Par#  9016# C(  2,  1)( 35,  4)(  1,   1) | 1.000000000 1.000000000 1.000000000 0.000000000 
Par#  9017# C(  1,  2)( 35,  4)(  1,   1) | 0.905316697 0.905316697 0.905316697 0.000000000 
Par#  9018# C(  1,  1)( 36,  4)(  1,   1) | 0.354070386 0.354070386 0.354070386 0.000000000 
Par#  9019# C(  2,  1)( 36,  4)(  1,   1) | 1.000000000 1.000000000 1.000000000 0.000000000 
Par#  9020# C(  1,  2)( 36,  4)(  1,   1) | 0.645929614 0.645929614 0.645929614 0.000000000 
Par#  9021# C(  1,  1)( 37,  4)(  1,   1) | 0.366603885 0.366603885 0.366603885 0.000000000 
Par#  9022# C(  2,  1)( 37,  4)(  1,   1) | 1.000000000 1.000000000 1.000000000 0.000000000 
Par#  9023# C(  1,  2)( 37,  4)(  1,   1) | 0.633396115 0.633396115 0.633396115 0.000000000 
Par#  9024# C(  1,  1)( 38,  4)(  1,   1) | 0.057902907 0.057902907 0.057902907 0.000000000 
Par#  9025# C(  2,  1)( 38,  4)(  1,   1) | 1.000000000 1.000000000 1.000000000 0.000000000 
Par#  9026# C(  1,  2)( 38,  4)(  1,   1) | 0.942097093 0.942097093 0.942097093 0.000000000 
Par#  9027# C(  1,  1)(  5,  5)(  1,   1) | 0.000010851 0.000010851 0.000010851 0.000000000 
Par#  9028# C(  2,  1)(  5,  5)(  1,   1) | 1.000000000 1.000000000 1.000000000 0.000000000 
Par#  9029# C(  1,  2)(  5,  5)(  1,   1) | 0.999989149 0.999989149 0.999989149 0.000000000 
Par#  9030# C(  1,  1)(  6,  5)(  1,   1) | 0.009674216 0.009674216 0.009674216 0.000000000 
Par#  9031# C(  2,  1)(  6,  5)(  1,   1) | 1.000000000 1.000000000 1.000000000 0.000000000 
Par#  9032# C(  1,  2)(  6,  5)(  1,   1) | 0.990325784 0.990325784 0.990325784 0.000000000 
Par#  9033# C(  1,  1)(  7,  5)(  1,   1) | 0.953207732 0.953207732 0.953207732 0.000000000 
Par#  9034# C(  2,  1)(  7,  5)(  1,   1) | 1.000000000 1.000000000 1.000000000 0.000000000 
Par#  9035# C(  1,  2)(  7,  5)(  1,   1) | 0.046792268 0.046792268 0.046792268 0.000000000 
Par#  9036# C(  1,  1)(  8,  5)(  1,   1) | 0.000000093 0.000000093 0.000000093 0.000000000 
Par#  9037# C(  2,  1)(  8,  5)(  1,   1) | 1.000000000 1.000000000 1.000000000 0.000000000 
Par#  9038# C(  1,  2)(  8,  5)(  1,   1) | 0.999999907 0.999999907 0.999999907 0.000000000 
Par#  9039# C(  1,  1)(  9,  5)(  1,   1) | 0.000000287 0.000000287 0.000000287 0.000000000 
Par#  9040# C(  2,  1)(  9,  5)(  1,   1) | 1.000000000 1.000000000 1.000000000 0.000000000 
Par#  9041# C(  1,  2)(  9,  5)(  1,   1) | 0.999999713 0.999999713 0.999999713 0.000000000 
Par#  9042# C(  1,  1)( 10,  5)(  1,   1) | 0.457642547 0.457642547 0.457642547 0.000000000 
Par#  9043# C(  2,  1)( 10,  5)(  1,   1) | 1.000000000 1.000000000 1.000000000 0.000000000 
Par#  9044# C(  1,  2)( 10,  5)(  1,   1) | 0.542357453 0.542357453 0.542357453 0.000000000 
Par#  9045# C(  1,  1)( 11,  5)(  1,   1) | 0.279618013 0.279618013 0.279618013 0.000000000 
Par#  9046# C(  2,  1)( 11,  5)(  1,   1) | 1.000000000 1.000000000 1.000000000 0.000000000 
Par#  9047# C(  1,  2)( 11,  5)(  1,   1) | 0.720381987 0.720381987 0.720381987 0.000000000 
Par#  9048# C(  1,  1)( 12,  5)(  1,   1) | 0.236879932 0.236879932 0.236879932 0.000000000 
Par#  9049# C(  2,  1)( 12,  5)(  1,   1) | 1.000000000 1.000000000 1.000000000 0.000000000 
Par#  9050# C(  1,  2)( 12,  5)(  1,   1) | 0.763120068 0.763120068 0.763120068 0.000000000 
Par#  9051# C(  1,  1)( 13,  5)(  1,   1) | 0.169603062 0.169603062 0.169603062 0.000000000 
Par#  9052# C(  2,  1)( 13,  5)(  1,   1) | 1.000000000 1.000000000 1.000000000 0.000000000 
Par#  9053# C(  1,  2)( 13,  5)(  1,   1) | 0.830396938 0.830396938 0.830396938 0.000000000 
Par#  9054# C(  1,  1)( 14,  5)(  1,   1) | 0.000000249 0.000000249 0.000000249 0.000000000 
Par#  9055# C(  2,  1)( 14,  5)(  1,   1) | 1.000000000 1.000000000 1.000000000 0.000000000 
Par#  9056# C(  1,  2)( 14,  5)(  1,   1) | 0.999999751 0.999999751 0.999999751 0.000000000 
Par#  9057# C(  1,  1)( 15,  5)(  1,   1) | 0.217083126 0.217083126 0.217083126 0.000000000 
Par#  9058# C(  2,  1)( 15,  5)(  1,   1) | 1.000000000 1.000000000 1.000000000 0.000000000 
Par#  9059# C(  1,  2)( 15,  5)(  1,   1) | 0.782916874 0.782916874 0.782916874 0.000000000 
Par#  9060# C(  1,  1)( 16,  5)(  1,   1) | 0.813498256 0.813498256 0.813498256 0.000000000 
Par#  9061# C(  2,  1)( 16,  5)(  1,   1) | 1.000000000 1.000000000 1.000000000 0.000000000 
Par#  9062# C(  1,  2)( 16,  5)(  1,   1) | 0.186501744 0.186501744 0.186501744 0.000000000 
Par#  9063# C(  1,  1)( 17,  5)(  1,   1) | 0.426912753 0.426912753 0.426912753 0.000000000 
Par#  9064# C(  2,  1)( 17,  5)(  1,   1) | 1.000000000 1.000000000 1.000000000 0.000000000 
Par#  9065# C(  1,  2)( 17,  5)(  1,   1) | 0.573087247 0.573087247 0.573087247 0.000000000 
Par#  9066# C(  1,  1)( 18,  5)(  1,   1) | 0.572157645 0.572157645 0.572157645 0.000000000 
Par#  9067# C(  2,  1)( 18,  5)(  1,   1) | 1.000000000 1.000000000 1.000000000 0.000000000 
Par#  9068# C(  1,  2)( 18,  5)(  1,   1) | 0.427842355 0.427842355 0.427842355 0.000000000 
Par#  9069# C(  1,  1)( 19,  5)(  1,   1) | 0.633326256 0.633326256 0.633326256 0.000000000 
Par#  9070# C(  2,  1)( 19,  5)(  1,   1) | 1.000000000 1.000000000 1.000000000 0.000000000 
Par#  9071# C(  1,  2)( 19,  5)(  1,   1) | 0.366673744 0.366673744 0.366673744 0.000000000 
Par#  9072# C(  1,  1)( 20,  5)(  1,   1) | 0.341864013 0.341864013 0.341864013 0.000000000 
Par#  9073# C(  2,  1)( 20,  5)(  1,   1) | 1.000000000 1.000000000 1.000000000 0.000000000 
Par#  9074# C(  1,  2)( 20,  5)(  1,   1) | 0.658135987 0.658135987 0.658135987 0.000000000 
Par#  9075# C(  1,  1)( 21,  5)(  1,   1) | 0.324242206 0.324242206 0.324242206 0.000000000 
Par#  9076# C(  2,  1)( 21,  5)(  1,   1) | 1.000000000 1.000000000 1.000000000 0.000000000 
Par#  9077# C(  1,  2)( 21,  5)(  1,   1) | 0.675757794 0.675757794 0.675757794 0.000000000 
Par#  9078# C(  1,  1)( 22,  5)(  1,   1) | 0.263823432 0.263823432 0.263823432 0.000000000 
Par#  9079# C(  2,  1)( 22,  5)(  1,   1) | 1.000000000 1.000000000 1.000000000 0.000000000 
Par#  9080# C(  1,  2)( 22,  5)(  1,   1) | 0.736176568 0.736176568 0.736176568 0.000000000 
Par#  9081# C(  1,  1)( 23,  5)(  1,   1) | 0.292981726 0.292981726 0.292981726 0.000000000 
Par#  9082# C(  2,  1)( 23,  5)(  1,   1) | 1.000000000 1.000000000 1.000000000 0.000000000 
Par#  9083# C(  1,  2)( 23,  5)(  1,   1) | 0.707018274 0.707018274 0.707018274 0.000000000 
Par#  9084# C(  1,  1)( 24,  5)(  1,   1) | 0.559949886 0.559949886 0.559949886 0.000000000 
Par#  9085# C(  2,  1)( 24,  5)(  1,   1) | 1.000000000 1.000000000 1.000000000 0.000000000 
Par#  9086# C(  1,  2)( 24,  5)(  1,   1) | 0.440050114 0.440050114 0.440050114 0.000000000 
Par#  9087# C(  1,  1)( 25,  5)(  1,   1) | 0.743771694 0.743771694 0.743771694 0.000000000 
Par#  9088# C(  2,  1)( 25,  5)(  1,   1) | 1.000000000 1.000000000 1.000000000 0.000000000 
Par#  9089# C(  1,  2)( 25,  5)(  1,   1) | 0.256228306 0.256228306 0.256228306 0.000000000 
Par#  9090# C(  1,  1)( 26,  5)(  1,   1) | 0.154519094 0.154519094 0.154519094 0.000000000 
Par#  9091# C(  2,  1)( 26,  5)(  1,   1) | 1.000000000 1.000000000 1.000000000 0.000000000 
Par#  9092# C(  1,  2)( 26,  5)(  1,   1) | 0.845480906 0.845480906 0.845480906 0.000000000 
Par#  9093# C(  1,  1)( 27,  5)(  1,   1) | 0.397882792 0.397882792 0.397882792 0.000000000 
Par#  9094# C(  2,  1)( 27,  5)(  1,   1) | 1.000000000 1.000000000 1.000000000 0.000000000 
Par#  9095# C(  1,  2)( 27,  5)(  1,   1) | 0.602117208 0.602117208 0.602117208 0.000000000 
Par#  9096# C(  1,  1)( 28,  5)(  1,   1) | 0.379657620 0.379657620 0.379657620 0.000000000 
Par#  9097# C(  2,  1)( 28,  5)(  1,   1) | 1.000000000 1.000000000 1.000000000 0.000000000 
Par#  9098# C(  1,  2)( 28,  5)(  1,   1) | 0.620342380 0.620342380 0.620342380 0.000000000 
Par#  9099# C(  1,  1)( 29,  5)(  1,   1) | 0.000014600 0.000014600 0.000014600 0.000000000 
Par#  9100# C(  2,  1)( 29,  5)(  1,   1) | 1.000000000 1.000000000 1.000000000 0.000000000 
Par#  9101# C(  1,  2)( 29,  5)(  1,   1) | 0.999985400 0.999985400 0.999985400 0.000000000 
Par#  9102# C(  1,  1)( 30,  5)(  1,   1) | 0.000000061 0.000000061 0.000000061 0.000000000 
Par#  9103# C(  2,  1)( 30,  5)(  1,   1) | 1.000000000 1.000000000 1.000000000 0.000000000 
Par#  9104# C(  1,  2)( 30,  5)(  1,   1) | 0.999999939 0.999999939 0.999999939 0.000000000 
Par#  9105# C(  1,  1)( 31,  5)(  1,   1) | 0.263162944 0.263162944 0.263162944 0.000000000 
Par#  9106# C(  2,  1)( 31,  5)(  1,   1) | 1.000000000 1.000000000 1.000000000 0.000000000 
Par#  9107# C(  1,  2)( 31,  5)(  1,   1) | 0.736837056 0.736837056 0.736837056 0.000000000 
Par#  9108# C(  1,  1)( 32,  5)(  1,   1) | 0.081731641 0.081731641 0.081731641 0.000000000 
Par#  9109# C(  2,  1)( 32,  5)(  1,   1) | 1.000000000 1.000000000 1.000000000 0.000000000 
Par#  9110# C(  1,  2)( 32,  5)(  1,   1) | 0.918268359 0.918268359 0.918268359 0.000000000 
Par#  9111# C(  1,  1)( 33,  5)(  1,   1) | 0.525504127 0.525504127 0.525504127 0.000000000 
Par#  9112# C(  2,  1)( 33,  5)(  1,   1) | 1.000000000 1.000000000 1.000000000 0.000000000 
Par#  9113# C(  1,  2)( 33,  5)(  1,   1) | 0.474495873 0.474495873 0.474495873 0.000000000 
Par#  9114# C(  1,  1)( 34,  5)(  1,   1) | 0.551058063 0.551058063 0.551058063 0.000000000 
Par#  9115# C(  2,  1)( 34,  5)(  1,   1) | 1.000000000 1.000000000 1.000000000 0.000000000 
Par#  9116# C(  1,  2)( 34,  5)(  1,   1) | 0.448941937 0.448941937 0.448941937 0.000000000 
Par#  9117# C(  1,  1)( 35,  5)(  1,   1) | 0.094683303 0.094683303 0.094683303 0.000000000 
Par#  9118# C(  2,  1)( 35,  5)(  1,   1) | 1.000000000 1.000000000 1.000000000 0.000000000 
Par#  9119# C(  1,  2)( 35,  5)(  1,   1) | 0.905316697 0.905316697 0.905316697 0.000000000 
Par#  9120# C(  1,  1)( 36,  5)(  1,   1) | 0.354070386 0.354070386 0.354070386 0.000000000 
Par#  9121# C(  2,  1)( 36,  5)(  1,   1) | 1.000000000 1.000000000 1.000000000 0.000000000 
Par#  9122# C(  1,  2)( 36,  5)(  1,   1) | 0.645929614 0.645929614 0.645929614 0.000000000 
Par#  9123# C(  1,  1)( 37,  5)(  1,   1) | 0.366603885 0.366603885 0.366603885 0.000000000 
Par#  9124# C(  2,  1)( 37,  5)(  1,   1) | 1.000000000 1.000000000 1.000000000 0.000000000 
Par#  9125# C(  1,  2)( 37,  5)(  1,   1) | 0.633396115 0.633396115 0.633396115 0.000000000 
Par#  9126# C(  1,  1)( 38,  5)(  1,   1) | 0.057902907 0.057902907 0.057902907 0.000000000 
Par#  9127# C(  2,  1)( 38,  5)(  1,   1) | 1.000000000 1.000000000 1.000000000 0.000000000 
Par#  9128# C(  1,  2)( 38,  5)(  1,   1) | 0.942097093 0.942097093 0.942097093 0.000000000 
Par#  9129# C(  1,  1)(  6,  6)(  1,   1) | 0.009674216 0.009674216 0.009674216 0.000000000 
Par#  9130# C(  2,  1)(  6,  6)(  1,   1) | 1.000000000 1.000000000 1.000000000 0.000000000 
Par#  9131# C(  1,  2)(  6,  6)(  1,   1) | 0.990325784 0.990325784 0.990325784 0.000000000 
Par#  9132# C(  1,  1)(  7,  6)(  1,   1) | 0.953207732 0.953207732 0.953207732 0.000000000 
Par#  9133# C(  2,  1)(  7,  6)(  1,   1) | 1.000000000 1.000000000 1.000000000 0.000000000 
Par#  9134# C(  1,  2)(  7,  6)(  1,   1) | 0.046792268 0.046792268 0.046792268 0.000000000 
Par#  9135# C(  1,  1)(  8,  6)(  1,   1) | 0.000000093 0.000000093 0.000000093 0.000000000 
Par#  9136# C(  2,  1)(  8,  6)(  1,   1) | 1.000000000 1.000000000 1.000000000 0.000000000 
Par#  9137# C(  1,  2)(  8,  6)(  1,   1) | 0.999999907 0.999999907 0.999999907 0.000000000 
Par#  9138# C(  1,  1)(  9,  6)(  1,   1) | 0.000000287 0.000000287 0.000000287 0.000000000 
Par#  9139# C(  2,  1)(  9,  6)(  1,   1) | 1.000000000 1.000000000 1.000000000 0.000000000 
Par#  9140# C(  1,  2)(  9,  6)(  1,   1) | 0.999999713 0.999999713 0.999999713 0.000000000 
Par#  9141# C(  1,  1)( 10,  6)(  1,   1) | 0.457642547 0.457642547 0.457642547 0.000000000 
Par#  9142# C(  2,  1)( 10,  6)(  1,   1) | 1.000000000 1.000000000 1.000000000 0.000000000 
Par#  9143# C(  1,  2)( 10,  6)(  1,   1) | 0.542357453 0.542357453 0.542357453 0.000000000 
Par#  9144# C(  1,  1)( 11,  6)(  1,   1) | 0.279618013 0.279618013 0.279618013 0.000000000 
Par#  9145# C(  2,  1)( 11,  6)(  1,   1) | 1.000000000 1.000000000 1.000000000 0.000000000 
Par#  9146# C(  1,  2)( 11,  6)(  1,   1) | 0.720381987 0.720381987 0.720381987 0.000000000 
Par#  9147# C(  1,  1)( 12,  6)(  1,   1) | 0.236879932 0.236879932 0.236879932 0.000000000 
Par#  9148# C(  2,  1)( 12,  6)(  1,   1) | 1.000000000 1.000000000 1.000000000 0.000000000 
Par#  9149# C(  1,  2)( 12,  6)(  1,   1) | 0.763120068 0.763120068 0.763120068 0.000000000 
Par#  9150# C(  1,  1)( 13,  6)(  1,   1) | 0.169603062 0.169603062 0.169603062 0.000000000 
Par#  9151# C(  2,  1)( 13,  6)(  1,   1) | 1.000000000 1.000000000 1.000000000 0.000000000 
Par#  9152# C(  1,  2)( 13,  6)(  1,   1) | 0.830396938 0.830396938 0.830396938 0.000000000 
Par#  9153# C(  1,  1)( 14,  6)(  1,   1) | 0.000000249 0.000000249 0.000000249 0.000000000 
Par#  9154# C(  2,  1)( 14,  6)(  1,   1) | 1.000000000 1.000000000 1.000000000 0.000000000 
Par#  9155# C(  1,  2)( 14,  6)(  1,   1) | 0.999999751 0.999999751 0.999999751 0.000000000 
Par#  9156# C(  1,  1)( 15,  6)(  1,   1) | 0.217083126 0.217083126 0.217083126 0.000000000 
Par#  9157# C(  2,  1)( 15,  6)(  1,   1) | 1.000000000 1.000000000 1.000000000 0.000000000 
Par#  9158# C(  1,  2)( 15,  6)(  1,   1) | 0.782916874 0.782916874 0.782916874 0.000000000 
Par#  9159# C(  1,  1)( 16,  6)(  1,   1) | 0.813498256 0.813498256 0.813498256 0.000000000 
Par#  9160# C(  2,  1)( 16,  6)(  1,   1) | 1.000000000 1.000000000 1.000000000 0.000000000 
Par#  9161# C(  1,  2)( 16,  6)(  1,   1) | 0.186501744 0.186501744 0.186501744 0.000000000 
Par#  9162# C(  1,  1)( 17,  6)(  1,   1) | 0.426912753 0.426912753 0.426912753 0.000000000 
Par#  9163# C(  2,  1)( 17,  6)(  1,   1) | 1.000000000 1.000000000 1.000000000 0.000000000 
Par#  9164# C(  1,  2)( 17,  6)(  1,   1) | 0.573087247 0.573087247 0.573087247 0.000000000 
Par#  9165# C(  1,  1)( 18,  6)(  1,   1) | 0.572157645 0.572157645 0.572157645 0.000000000 
Par#  9166# C(  2,  1)( 18,  6)(  1,   1) | 1.000000000 1.000000000 1.000000000 0.000000000 
Par#  9167# C(  1,  2)( 18,  6)(  1,   1) | 0.427842355 0.427842355 0.427842355 0.000000000 
Par#  9168# C(  1,  1)( 19,  6)(  1,   1) | 0.633326256 0.633326256 0.633326256 0.000000000 
Par#  9169# C(  2,  1)( 19,  6)(  1,   1) | 1.000000000 1.000000000 1.000000000 0.000000000 
Par#  9170# C(  1,  2)( 19,  6)(  1,   1) | 0.366673744 0.366673744 0.366673744 0.000000000 
Par#  9171# C(  1,  1)( 20,  6)(  1,   1) | 0.341864013 0.341864013 0.341864013 0.000000000 
Par#  9172# C(  2,  1)( 20,  6)(  1,   1) | 1.000000000 1.000000000 1.000000000 0.000000000 
Par#  9173# C(  1,  2)( 20,  6)(  1,   1) | 0.658135987 0.658135987 0.658135987 0.000000000 
Par#  9174# C(  1,  1)( 21,  6)(  1,   1) | 0.324242206 0.324242206 0.324242206 0.000000000 
Par#  9175# C(  2,  1)( 21,  6)(  1,   1) | 1.000000000 1.000000000 1.000000000 0.000000000 
Par#  9176# C(  1,  2)( 21,  6)(  1,   1) | 0.675757794 0.675757794 0.675757794 0.000000000 
Par#  9177# C(  1,  1)( 22,  6)(  1,   1) | 0.263823432 0.263823432 0.263823432 0.000000000 
Par#  9178# C(  2,  1)( 22,  6)(  1,   1) | 1.000000000 1.000000000 1.000000000 0.000000000 
Par#  9179# C(  1,  2)( 22,  6)(  1,   1) | 0.736176568 0.736176568 0.736176568 0.000000000 
Par#  9180# C(  1,  1)( 23,  6)(  1,   1) | 0.292981726 0.292981726 0.292981726 0.000000000 
Par#  9181# C(  2,  1)( 23,  6)(  1,   1) | 1.000000000 1.000000000 1.000000000 0.000000000 
Par#  9182# C(  1,  2)( 23,  6)(  1,   1) | 0.707018274 0.707018274 0.707018274 0.000000000 
Par#  9183# C(  1,  1)( 24,  6)(  1,   1) | 0.559949886 0.559949886 0.559949886 0.000000000 
Par#  9184# C(  2,  1)( 24,  6)(  1,   1) | 1.000000000 1.000000000 1.000000000 0.000000000 
Par#  9185# C(  1,  2)( 24,  6)(  1,   1) | 0.440050114 0.440050114 0.440050114 0.000000000 
Par#  9186# C(  1,  1)( 25,  6)(  1,   1) | 0.743771694 0.743771694 0.743771694 0.000000000 
Par#  9187# C(  2,  1)( 25,  6)(  1,   1) | 1.000000000 1.000000000 1.000000000 0.000000000 
Par#  9188# C(  1,  2)( 25,  6)(  1,   1) | 0.256228306 0.256228306 0.256228306 0.000000000 
Par#  9189# C(  1,  1)( 26,  6)(  1,   1) | 0.154519094 0.154519094 0.154519094 0.000000000 
Par#  9190# C(  2,  1)( 26,  6)(  1,   1) | 1.000000000 1.000000000 1.000000000 0.000000000 
Par#  9191# C(  1,  2)( 26,  6)(  1,   1) | 0.845480906 0.845480906 0.845480906 0.000000000 
Par#  9192# C(  1,  1)( 27,  6)(  1,   1) | 0.397882792 0.397882792 0.397882792 0.000000000 
Par#  9193# C(  2,  1)( 27,  6)(  1,   1) | 1.000000000 1.000000000 1.000000000 0.000000000 
Par#  9194# C(  1,  2)( 27,  6)(  1,   1) | 0.602117208 0.602117208 0.602117208 0.000000000 
Par#  9195# C(  1,  1)( 28,  6)(  1,   1) | 0.379657620 0.379657620 0.379657620 0.000000000 
Par#  9196# C(  2,  1)( 28,  6)(  1,   1) | 1.000000000 1.000000000 1.000000000 0.000000000 
Par#  9197# C(  1,  2)( 28,  6)(  1,   1) | 0.620342380 0.620342380 0.620342380 0.000000000 
Par#  9198# C(  1,  1)( 29,  6)(  1,   1) | 0.000014600 0.000014600 0.000014600 0.000000000 
Par#  9199# C(  2,  1)( 29,  6)(  1,   1) | 1.000000000 1.000000000 1.000000000 0.000000000 
Par#  9200# C(  1,  2)( 29,  6)(  1,   1) | 0.999985400 0.999985400 0.999985400 0.000000000 
Par#  9201# C(  1,  1)( 30,  6)(  1,   1) | 0.000000061 0.000000061 0.000000061 0.000000000 
Par#  9202# C(  2,  1)( 30,  6)(  1,   1) | 1.000000000 1.000000000 1.000000000 0.000000000 
Par#  9203# C(  1,  2)( 30,  6)(  1,   1) | 0.999999939 0.999999939 0.999999939 0.000000000 
Par#  9204# C(  1,  1)( 31,  6)(  1,   1) | 0.263162944 0.263162944 0.263162944 0.000000000 
Par#  9205# C(  2,  1)( 31,  6)(  1,   1) | 1.000000000 1.000000000 1.000000000 0.000000000 
Par#  9206# C(  1,  2)( 31,  6)(  1,   1) | 0.736837056 0.736837056 0.736837056 0.000000000 
Par#  9207# C(  1,  1)( 32,  6)(  1,   1) | 0.081731641 0.081731641 0.081731641 0.000000000 
Par#  9208# C(  2,  1)( 32,  6)(  1,   1) | 1.000000000 1.000000000 1.000000000 0.000000000 
Par#  9209# C(  1,  2)( 32,  6)(  1,   1) | 0.918268359 0.918268359 0.918268359 0.000000000 
Par#  9210# C(  1,  1)( 33,  6)(  1,   1) | 0.525504127 0.525504127 0.525504127 0.000000000 
Par#  9211# C(  2,  1)( 33,  6)(  1,   1) | 1.000000000 1.000000000 1.000000000 0.000000000 
Par#  9212# C(  1,  2)( 33,  6)(  1,   1) | 0.474495873 0.474495873 0.474495873 0.000000000 
Par#  9213# C(  1,  1)( 34,  6)(  1,   1) | 0.551058063 0.551058063 0.551058063 0.000000000 
Par#  9214# C(  2,  1)( 34,  6)(  1,   1) | 1.000000000 1.000000000 1.000000000 0.000000000 
Par#  9215# C(  1,  2)( 34,  6)(  1,   1) | 0.448941937 0.448941937 0.448941937 0.000000000 
Par#  9216# C(  1,  1)( 35,  6)(  1,   1) | 0.094683303 0.094683303 0.094683303 0.000000000 
Par#  9217# C(  2,  1)( 35,  6)(  1,   1) | 1.000000000 1.000000000 1.000000000 0.000000000 
Par#  9218# C(  1,  2)( 35,  6)(  1,   1) | 0.905316697 0.905316697 0.905316697 0.000000000 
Par#  9219# C(  1,  1)( 36,  6)(  1,   1) | 0.354070386 0.354070386 0.354070386 0.000000000 
Par#  9220# C(  2,  1)( 36,  6)(  1,   1) | 1.000000000 1.000000000 1.000000000 0.000000000 
Par#  9221# C(  1,  2)( 36,  6)(  1,   1) | 0.645929614 0.645929614 0.645929614 0.000000000 
Par#  9222# C(  1,  1)( 37,  6)(  1,   1) | 0.366603885 0.366603885 0.366603885 0.000000000 
Par#  9223# C(  2,  1)( 37,  6)(  1,   1) | 1.000000000 1.000000000 1.000000000 0.000000000 
Par#  9224# C(  1,  2)( 37,  6)(  1,   1) | 0.633396115 0.633396115 0.633396115 0.000000000 
Par#  9225# C(  1,  1)( 38,  6)(  1,   1) | 0.057902907 0.057902907 0.057902907 0.000000000 
Par#  9226# C(  2,  1)( 38,  6)(  1,   1) | 1.000000000 1.000000000 1.000000000 0.000000000 
Par#  9227# C(  1,  2)( 38,  6)(  1,   1) | 0.942097093 0.942097093 0.942097093 0.000000000 
Par#  9228# C(  1,  1)(  7,  7)(  1,   1) | 0.953207732 0.953207732 0.953207732 0.000000000 
Par#  9229# C(  2,  1)(  7,  7)(  1,   1) | 1.000000000 1.000000000 1.000000000 0.000000000 
Par#  9230# C(  1,  2)(  7,  7)(  1,   1) | 0.046792268 0.046792268 0.046792268 0.000000000 
Par#  9231# C(  1,  1)(  8,  7)(  1,   1) | 0.000000093 0.000000093 0.000000093 0.000000000 
Par#  9232# C(  2,  1)(  8,  7)(  1,   1) | 1.000000000 1.000000000 1.000000000 0.000000000 
Par#  9233# C(  1,  2)(  8,  7)(  1,   1) | 0.999999907 0.999999907 0.999999907 0.000000000 
Par#  9234# C(  1,  1)(  9,  7)(  1,   1) | 0.000000287 0.000000287 0.000000287 0.000000000 
Par#  9235# C(  2,  1)(  9,  7)(  1,   1) | 1.000000000 1.000000000 1.000000000 0.000000000 
Par#  9236# C(  1,  2)(  9,  7)(  1,   1) | 0.999999713 0.999999713 0.999999713 0.000000000 
Par#  9237# C(  1,  1)( 10,  7)(  1,   1) | 0.457642547 0.457642547 0.457642547 0.000000000 
Par#  9238# C(  2,  1)( 10,  7)(  1,   1) | 1.000000000 1.000000000 1.000000000 0.000000000 
Par#  9239# C(  1,  2)( 10,  7)(  1,   1) | 0.542357453 0.542357453 0.542357453 0.000000000 
Par#  9240# C(  1,  1)( 11,  7)(  1,   1) | 0.279618013 0.279618013 0.279618013 0.000000000 
Par#  9241# C(  2,  1)( 11,  7)(  1,   1) | 1.000000000 1.000000000 1.000000000 0.000000000 
Par#  9242# C(  1,  2)( 11,  7)(  1,   1) | 0.720381987 0.720381987 0.720381987 0.000000000 
Par#  9243# C(  1,  1)( 12,  7)(  1,   1) | 0.236879932 0.236879932 0.236879932 0.000000000 
Par#  9244# C(  2,  1)( 12,  7)(  1,   1) | 1.000000000 1.000000000 1.000000000 0.000000000 
Par#  9245# C(  1,  2)( 12,  7)(  1,   1) | 0.763120068 0.763120068 0.763120068 0.000000000 
Par#  9246# C(  1,  1)( 13,  7)(  1,   1) | 0.169603062 0.169603062 0.169603062 0.000000000 
Par#  9247# C(  2,  1)( 13,  7)(  1,   1) | 1.000000000 1.000000000 1.000000000 0.000000000 
Par#  9248# C(  1,  2)( 13,  7)(  1,   1) | 0.830396938 0.830396938 0.830396938 0.000000000 
Par#  9249# C(  1,  1)( 14,  7)(  1,   1) | 0.000000249 0.000000249 0.000000249 0.000000000 
Par#  9250# C(  2,  1)( 14,  7)(  1,   1) | 1.000000000 1.000000000 1.000000000 0.000000000 
Par#  9251# C(  1,  2)( 14,  7)(  1,   1) | 0.999999751 0.999999751 0.999999751 0.000000000 
Par#  9252# C(  1,  1)( 15,  7)(  1,   1) | 0.217083126 0.217083126 0.217083126 0.000000000 
Par#  9253# C(  2,  1)( 15,  7)(  1,   1) | 1.000000000 1.000000000 1.000000000 0.000000000 
Par#  9254# C(  1,  2)( 15,  7)(  1,   1) | 0.782916874 0.782916874 0.782916874 0.000000000 
Par#  9255# C(  1,  1)( 16,  7)(  1,   1) | 0.813498256 0.813498256 0.813498256 0.000000000 
Par#  9256# C(  2,  1)( 16,  7)(  1,   1) | 1.000000000 1.000000000 1.000000000 0.000000000 
Par#  9257# C(  1,  2)( 16,  7)(  1,   1) | 0.186501744 0.186501744 0.186501744 0.000000000 
Par#  9258# C(  1,  1)( 17,  7)(  1,   1) | 0.426912753 0.426912753 0.426912753 0.000000000 
Par#  9259# C(  2,  1)( 17,  7)(  1,   1) | 1.000000000 1.000000000 1.000000000 0.000000000 
Par#  9260# C(  1,  2)( 17,  7)(  1,   1) | 0.573087247 0.573087247 0.573087247 0.000000000 
Par#  9261# C(  1,  1)( 18,  7)(  1,   1) | 0.572157645 0.572157645 0.572157645 0.000000000 
Par#  9262# C(  2,  1)( 18,  7)(  1,   1) | 1.000000000 1.000000000 1.000000000 0.000000000 
Par#  9263# C(  1,  2)( 18,  7)(  1,   1) | 0.427842355 0.427842355 0.427842355 0.000000000 
Par#  9264# C(  1,  1)( 19,  7)(  1,   1) | 0.633326256 0.633326256 0.633326256 0.000000000 
Par#  9265# C(  2,  1)( 19,  7)(  1,   1) | 1.000000000 1.000000000 1.000000000 0.000000000 
Par#  9266# C(  1,  2)( 19,  7)(  1,   1) | 0.366673744 0.366673744 0.366673744 0.000000000 
Par#  9267# C(  1,  1)( 20,  7)(  1,   1) | 0.341864013 0.341864013 0.341864013 0.000000000 
Par#  9268# C(  2,  1)( 20,  7)(  1,   1) | 1.000000000 1.000000000 1.000000000 0.000000000 
Par#  9269# C(  1,  2)( 20,  7)(  1,   1) | 0.658135987 0.658135987 0.658135987 0.000000000 
Par#  9270# C(  1,  1)( 21,  7)(  1,   1) | 0.324242206 0.324242206 0.324242206 0.000000000 
Par#  9271# C(  2,  1)( 21,  7)(  1,   1) | 1.000000000 1.000000000 1.000000000 0.000000000 
Par#  9272# C(  1,  2)( 21,  7)(  1,   1) | 0.675757794 0.675757794 0.675757794 0.000000000 
Par#  9273# C(  1,  1)( 22,  7)(  1,   1) | 0.263823432 0.263823432 0.263823432 0.000000000 
Par#  9274# C(  2,  1)( 22,  7)(  1,   1) | 1.000000000 1.000000000 1.000000000 0.000000000 
Par#  9275# C(  1,  2)( 22,  7)(  1,   1) | 0.736176568 0.736176568 0.736176568 0.000000000 
Par#  9276# C(  1,  1)( 23,  7)(  1,   1) | 0.292981726 0.292981726 0.292981726 0.000000000 
Par#  9277# C(  2,  1)( 23,  7)(  1,   1) | 1.000000000 1.000000000 1.000000000 0.000000000 
Par#  9278# C(  1,  2)( 23,  7)(  1,   1) | 0.707018274 0.707018274 0.707018274 0.000000000 
Par#  9279# C(  1,  1)( 24,  7)(  1,   1) | 0.559949886 0.559949886 0.559949886 0.000000000 
Par#  9280# C(  2,  1)( 24,  7)(  1,   1) | 1.000000000 1.000000000 1.000000000 0.000000000 
Par#  9281# C(  1,  2)( 24,  7)(  1,   1) | 0.440050114 0.440050114 0.440050114 0.000000000 
Par#  9282# C(  1,  1)( 25,  7)(  1,   1) | 0.743771694 0.743771694 0.743771694 0.000000000 
Par#  9283# C(  2,  1)( 25,  7)(  1,   1) | 1.000000000 1.000000000 1.000000000 0.000000000 
Par#  9284# C(  1,  2)( 25,  7)(  1,   1) | 0.256228306 0.256228306 0.256228306 0.000000000 
Par#  9285# C(  1,  1)( 26,  7)(  1,   1) | 0.154519094 0.154519094 0.154519094 0.000000000 
Par#  9286# C(  2,  1)( 26,  7)(  1,   1) | 1.000000000 1.000000000 1.000000000 0.000000000 
Par#  9287# C(  1,  2)( 26,  7)(  1,   1) | 0.845480906 0.845480906 0.845480906 0.000000000 
Par#  9288# C(  1,  1)( 27,  7)(  1,   1) | 0.397882792 0.397882792 0.397882792 0.000000000 
Par#  9289# C(  2,  1)( 27,  7)(  1,   1) | 1.000000000 1.000000000 1.000000000 0.000000000 
Par#  9290# C(  1,  2)( 27,  7)(  1,   1) | 0.602117208 0.602117208 0.602117208 0.000000000 
Par#  9291# C(  1,  1)( 28,  7)(  1,   1) | 0.379657620 0.379657620 0.379657620 0.000000000 
Par#  9292# C(  2,  1)( 28,  7)(  1,   1) | 1.000000000 1.000000000 1.000000000 0.000000000 
Par#  9293# C(  1,  2)( 28,  7)(  1,   1) | 0.620342380 0.620342380 0.620342380 0.000000000 
Par#  9294# C(  1,  1)( 29,  7)(  1,   1) | 0.000014600 0.000014600 0.000014600 0.000000000 
Par#  9295# C(  2,  1)( 29,  7)(  1,   1) | 1.000000000 1.000000000 1.000000000 0.000000000 
Par#  9296# C(  1,  2)( 29,  7)(  1,   1) | 0.999985400 0.999985400 0.999985400 0.000000000 
Par#  9297# C(  1,  1)( 30,  7)(  1,   1) | 0.000000061 0.000000061 0.000000061 0.000000000 
Par#  9298# C(  2,  1)( 30,  7)(  1,   1) | 1.000000000 1.000000000 1.000000000 0.000000000 
Par#  9299# C(  1,  2)( 30,  7)(  1,   1) | 0.999999939 0.999999939 0.999999939 0.000000000 
Par#  9300# C(  1,  1)( 31,  7)(  1,   1) | 0.263162944 0.263162944 0.263162944 0.000000000 
Par#  9301# C(  2,  1)( 31,  7)(  1,   1) | 1.000000000 1.000000000 1.000000000 0.000000000 
Par#  9302# C(  1,  2)( 31,  7)(  1,   1) | 0.736837056 0.736837056 0.736837056 0.000000000 
Par#  9303# C(  1,  1)( 32,  7)(  1,   1) | 0.081731641 0.081731641 0.081731641 0.000000000 
Par#  9304# C(  2,  1)( 32,  7)(  1,   1) | 1.000000000 1.000000000 1.000000000 0.000000000 
Par#  9305# C(  1,  2)( 32,  7)(  1,   1) | 0.918268359 0.918268359 0.918268359 0.000000000 
Par#  9306# C(  1,  1)( 33,  7)(  1,   1) | 0.525504127 0.525504127 0.525504127 0.000000000 
Par#  9307# C(  2,  1)( 33,  7)(  1,   1) | 1.000000000 1.000000000 1.000000000 0.000000000 
Par#  9308# C(  1,  2)( 33,  7)(  1,   1) | 0.474495873 0.474495873 0.474495873 0.000000000 
Par#  9309# C(  1,  1)( 34,  7)(  1,   1) | 0.551058063 0.551058063 0.551058063 0.000000000 
Par#  9310# C(  2,  1)( 34,  7)(  1,   1) | 1.000000000 1.000000000 1.000000000 0.000000000 
Par#  9311# C(  1,  2)( 34,  7)(  1,   1) | 0.448941937 0.448941937 0.448941937 0.000000000 
Par#  9312# C(  1,  1)( 35,  7)(  1,   1) | 0.094683303 0.094683303 0.094683303 0.000000000 
Par#  9313# C(  2,  1)( 35,  7)(  1,   1) | 1.000000000 1.000000000 1.000000000 0.000000000 
Par#  9314# C(  1,  2)( 35,  7)(  1,   1) | 0.905316697 0.905316697 0.905316697 0.000000000 
Par#  9315# C(  1,  1)( 36,  7)(  1,   1) | 0.354070386 0.354070386 0.354070386 0.000000000 
Par#  9316# C(  2,  1)( 36,  7)(  1,   1) | 1.000000000 1.000000000 1.000000000 0.000000000 
Par#  9317# C(  1,  2)( 36,  7)(  1,   1) | 0.645929614 0.645929614 0.645929614 0.000000000 
Par#  9318# C(  1,  1)( 37,  7)(  1,   1) | 0.366603885 0.366603885 0.366603885 0.000000000 
Par#  9319# C(  2,  1)( 37,  7)(  1,   1) | 1.000000000 1.000000000 1.000000000 0.000000000 
Par#  9320# C(  1,  2)( 37,  7)(  1,   1) | 0.633396115 0.633396115 0.633396115 0.000000000 
Par#  9321# C(  1,  1)( 38,  7)(  1,   1) | 0.057902907 0.057902907 0.057902907 0.000000000 
Par#  9322# C(  2,  1)( 38,  7)(  1,   1) | 1.000000000 1.000000000 1.000000000 0.000000000 
Par#  9323# C(  1,  2)( 38,  7)(  1,   1) | 0.942097093 0.942097093 0.942097093 0.000000000 
Par#  9324# C(  1,  1)(  8,  8)(  1,   1) | 0.000000093 0.000000093 0.000000093 0.000000000 
Par#  9325# C(  2,  1)(  8,  8)(  1,   1) | 1.000000000 1.000000000 1.000000000 0.000000000 
Par#  9326# C(  1,  2)(  8,  8)(  1,   1) | 0.999999907 0.999999907 0.999999907 0.000000000 
Par#  9327# C(  1,  1)(  9,  8)(  1,   1) | 0.000000287 0.000000287 0.000000287 0.000000000 
Par#  9328# C(  2,  1)(  9,  8)(  1,   1) | 1.000000000 1.000000000 1.000000000 0.000000000 
Par#  9329# C(  1,  2)(  9,  8)(  1,   1) | 0.999999713 0.999999713 0.999999713 0.000000000 
Par#  9330# C(  1,  1)( 10,  8)(  1,   1) | 0.457642547 0.457642547 0.457642547 0.000000000 
Par#  9331# C(  2,  1)( 10,  8)(  1,   1) | 1.000000000 1.000000000 1.000000000 0.000000000 
Par#  9332# C(  1,  2)( 10,  8)(  1,   1) | 0.542357453 0.542357453 0.542357453 0.000000000 
Par#  9333# C(  1,  1)( 11,  8)(  1,   1) | 0.279618013 0.279618013 0.279618013 0.000000000 
Par#  9334# C(  2,  1)( 11,  8)(  1,   1) | 1.000000000 1.000000000 1.000000000 0.000000000 
Par#  9335# C(  1,  2)( 11,  8)(  1,   1) | 0.720381987 0.720381987 0.720381987 0.000000000 
Par#  9336# C(  1,  1)( 12,  8)(  1,   1) | 0.236879932 0.236879932 0.236879932 0.000000000 
Par#  9337# C(  2,  1)( 12,  8)(  1,   1) | 1.000000000 1.000000000 1.000000000 0.000000000 
Par#  9338# C(  1,  2)( 12,  8)(  1,   1) | 0.763120068 0.763120068 0.763120068 0.000000000 
Par#  9339# C(  1,  1)( 13,  8)(  1,   1) | 0.169603062 0.169603062 0.169603062 0.000000000 
Par#  9340# C(  2,  1)( 13,  8)(  1,   1) | 1.000000000 1.000000000 1.000000000 0.000000000 
Par#  9341# C(  1,  2)( 13,  8)(  1,   1) | 0.830396938 0.830396938 0.830396938 0.000000000 
Par#  9342# C(  1,  1)( 14,  8)(  1,   1) | 0.000000249 0.000000249 0.000000249 0.000000000 
Par#  9343# C(  2,  1)( 14,  8)(  1,   1) | 1.000000000 1.000000000 1.000000000 0.000000000 
Par#  9344# C(  1,  2)( 14,  8)(  1,   1) | 0.999999751 0.999999751 0.999999751 0.000000000 
Par#  9345# C(  1,  1)( 15,  8)(  1,   1) | 0.217083126 0.217083126 0.217083126 0.000000000 
Par#  9346# C(  2,  1)( 15,  8)(  1,   1) | 1.000000000 1.000000000 1.000000000 0.000000000 
Par#  9347# C(  1,  2)( 15,  8)(  1,   1) | 0.782916874 0.782916874 0.782916874 0.000000000 
Par#  9348# C(  1,  1)( 16,  8)(  1,   1) | 0.813498256 0.813498256 0.813498256 0.000000000 
Par#  9349# C(  2,  1)( 16,  8)(  1,   1) | 1.000000000 1.000000000 1.000000000 0.000000000 
Par#  9350# C(  1,  2)( 16,  8)(  1,   1) | 0.186501744 0.186501744 0.186501744 0.000000000 
Par#  9351# C(  1,  1)( 17,  8)(  1,   1) | 0.426912753 0.426912753 0.426912753 0.000000000 
Par#  9352# C(  2,  1)( 17,  8)(  1,   1) | 1.000000000 1.000000000 1.000000000 0.000000000 
Par#  9353# C(  1,  2)( 17,  8)(  1,   1) | 0.573087247 0.573087247 0.573087247 0.000000000 
Par#  9354# C(  1,  1)( 18,  8)(  1,   1) | 0.572157645 0.572157645 0.572157645 0.000000000 
Par#  9355# C(  2,  1)( 18,  8)(  1,   1) | 1.000000000 1.000000000 1.000000000 0.000000000 
Par#  9356# C(  1,  2)( 18,  8)(  1,   1) | 0.427842355 0.427842355 0.427842355 0.000000000 
Par#  9357# C(  1,  1)( 19,  8)(  1,   1) | 0.633326256 0.633326256 0.633326256 0.000000000 
Par#  9358# C(  2,  1)( 19,  8)(  1,   1) | 1.000000000 1.000000000 1.000000000 0.000000000 
Par#  9359# C(  1,  2)( 19,  8)(  1,   1) | 0.366673744 0.366673744 0.366673744 0.000000000 
Par#  9360# C(  1,  1)( 20,  8)(  1,   1) | 0.341864013 0.341864013 0.341864013 0.000000000 
Par#  9361# C(  2,  1)( 20,  8)(  1,   1) | 1.000000000 1.000000000 1.000000000 0.000000000 
Par#  9362# C(  1,  2)( 20,  8)(  1,   1) | 0.658135987 0.658135987 0.658135987 0.000000000 
Par#  9363# C(  1,  1)( 21,  8)(  1,   1) | 0.324242206 0.324242206 0.324242206 0.000000000 
Par#  9364# C(  2,  1)( 21,  8)(  1,   1) | 1.000000000 1.000000000 1.000000000 0.000000000 
Par#  9365# C(  1,  2)( 21,  8)(  1,   1) | 0.675757794 0.675757794 0.675757794 0.000000000 
Par#  9366# C(  1,  1)( 22,  8)(  1,   1) | 0.263823432 0.263823432 0.263823432 0.000000000 
Par#  9367# C(  2,  1)( 22,  8)(  1,   1) | 1.000000000 1.000000000 1.000000000 0.000000000 
Par#  9368# C(  1,  2)( 22,  8)(  1,   1) | 0.736176568 0.736176568 0.736176568 0.000000000 
Par#  9369# C(  1,  1)( 23,  8)(  1,   1) | 0.292981726 0.292981726 0.292981726 0.000000000 
Par#  9370# C(  2,  1)( 23,  8)(  1,   1) | 1.000000000 1.000000000 1.000000000 0.000000000 
Par#  9371# C(  1,  2)( 23,  8)(  1,   1) | 0.707018274 0.707018274 0.707018274 0.000000000 
Par#  9372# C(  1,  1)( 24,  8)(  1,   1) | 0.559949886 0.559949886 0.559949886 0.000000000 
Par#  9373# C(  2,  1)( 24,  8)(  1,   1) | 1.000000000 1.000000000 1.000000000 0.000000000 
Par#  9374# C(  1,  2)( 24,  8)(  1,   1) | 0.440050114 0.440050114 0.440050114 0.000000000 
Par#  9375# C(  1,  1)( 25,  8)(  1,   1) | 0.743771694 0.743771694 0.743771694 0.000000000 
Par#  9376# C(  2,  1)( 25,  8)(  1,   1) | 1.000000000 1.000000000 1.000000000 0.000000000 
Par#  9377# C(  1,  2)( 25,  8)(  1,   1) | 0.256228306 0.256228306 0.256228306 0.000000000 
Par#  9378# C(  1,  1)( 26,  8)(  1,   1) | 0.154519094 0.154519094 0.154519094 0.000000000 
Par#  9379# C(  2,  1)( 26,  8)(  1,   1) | 1.000000000 1.000000000 1.000000000 0.000000000 
Par#  9380# C(  1,  2)( 26,  8)(  1,   1) | 0.845480906 0.845480906 0.845480906 0.000000000 
Par#  9381# C(  1,  1)( 27,  8)(  1,   1) | 0.397882792 0.397882792 0.397882792 0.000000000 
Par#  9382# C(  2,  1)( 27,  8)(  1,   1) | 1.000000000 1.000000000 1.000000000 0.000000000 
Par#  9383# C(  1,  2)( 27,  8)(  1,   1) | 0.602117208 0.602117208 0.602117208 0.000000000 
Par#  9384# C(  1,  1)( 28,  8)(  1,   1) | 0.379657620 0.379657620 0.379657620 0.000000000 
Par#  9385# C(  2,  1)( 28,  8)(  1,   1) | 1.000000000 1.000000000 1.000000000 0.000000000 
Par#  9386# C(  1,  2)( 28,  8)(  1,   1) | 0.620342380 0.620342380 0.620342380 0.000000000 
Par#  9387# C(  1,  1)( 29,  8)(  1,   1) | 0.000014600 0.000014600 0.000014600 0.000000000 
Par#  9388# C(  2,  1)( 29,  8)(  1,   1) | 1.000000000 1.000000000 1.000000000 0.000000000 
Par#  9389# C(  1,  2)( 29,  8)(  1,   1) | 0.999985400 0.999985400 0.999985400 0.000000000 
Par#  9390# C(  1,  1)( 30,  8)(  1,   1) | 0.000000061 0.000000061 0.000000061 0.000000000 
Par#  9391# C(  2,  1)( 30,  8)(  1,   1) | 1.000000000 1.000000000 1.000000000 0.000000000 
Par#  9392# C(  1,  2)( 30,  8)(  1,   1) | 0.999999939 0.999999939 0.999999939 0.000000000 
Par#  9393# C(  1,  1)( 31,  8)(  1,   1) | 0.263162944 0.263162944 0.263162944 0.000000000 
Par#  9394# C(  2,  1)( 31,  8)(  1,   1) | 1.000000000 1.000000000 1.000000000 0.000000000 
Par#  9395# C(  1,  2)( 31,  8)(  1,   1) | 0.736837056 0.736837056 0.736837056 0.000000000 
Par#  9396# C(  1,  1)( 32,  8)(  1,   1) | 0.081731641 0.081731641 0.081731641 0.000000000 
Par#  9397# C(  2,  1)( 32,  8)(  1,   1) | 1.000000000 1.000000000 1.000000000 0.000000000 
Par#  9398# C(  1,  2)( 32,  8)(  1,   1) | 0.918268359 0.918268359 0.918268359 0.000000000 
Par#  9399# C(  1,  1)( 33,  8)(  1,   1) | 0.525504127 0.525504127 0.525504127 0.000000000 
Par#  9400# C(  2,  1)( 33,  8)(  1,   1) | 1.000000000 1.000000000 1.000000000 0.000000000 
Par#  9401# C(  1,  2)( 33,  8)(  1,   1) | 0.474495873 0.474495873 0.474495873 0.000000000 
Par#  9402# C(  1,  1)( 34,  8)(  1,   1) | 0.551058063 0.551058063 0.551058063 0.000000000 
Par#  9403# C(  2,  1)( 34,  8)(  1,   1) | 1.000000000 1.000000000 1.000000000 0.000000000 
Par#  9404# C(  1,  2)( 34,  8)(  1,   1) | 0.448941937 0.448941937 0.448941937 0.000000000 
Par#  9405# C(  1,  1)( 35,  8)(  1,   1) | 0.094683303 0.094683303 0.094683303 0.000000000 
Par#  9406# C(  2,  1)( 35,  8)(  1,   1) | 1.000000000 1.000000000 1.000000000 0.000000000 
Par#  9407# C(  1,  2)( 35,  8)(  1,   1) | 0.905316697 0.905316697 0.905316697 0.000000000 
Par#  9408# C(  1,  1)( 36,  8)(  1,   1) | 0.354070386 0.354070386 0.354070386 0.000000000 
Par#  9409# C(  2,  1)( 36,  8)(  1,   1) | 1.000000000 1.000000000 1.000000000 0.000000000 
Par#  9410# C(  1,  2)( 36,  8)(  1,   1) | 0.645929614 0.645929614 0.645929614 0.000000000 
Par#  9411# C(  1,  1)( 37,  8)(  1,   1) | 0.366603885 0.366603885 0.366603885 0.000000000 
Par#  9412# C(  2,  1)( 37,  8)(  1,   1) | 1.000000000 1.000000000 1.000000000 0.000000000 
Par#  9413# C(  1,  2)( 37,  8)(  1,   1) | 0.633396115 0.633396115 0.633396115 0.000000000 
Par#  9414# C(  1,  1)( 38,  8)(  1,   1) | 0.057902907 0.057902907 0.057902907 0.000000000 
Par#  9415# C(  2,  1)( 38,  8)(  1,   1) | 1.000000000 1.000000000 1.000000000 0.000000000 
Par#  9416# C(  1,  2)( 38,  8)(  1,   1) | 0.942097093 0.942097093 0.942097093 0.000000000 
Par#  9417# C(  1,  1)(  9,  9)(  1,   1) | 0.000000287 0.000000287 0.000000287 0.000000000 
Par#  9418# C(  2,  1)(  9,  9)(  1,   1) | 1.000000000 1.000000000 1.000000000 0.000000000 
Par#  9419# C(  1,  2)(  9,  9)(  1,   1) | 0.999999713 0.999999713 0.999999713 0.000000000 
Par#  9420# C(  1,  1)( 10,  9)(  1,   1) | 0.457642547 0.457642547 0.457642547 0.000000000 
Par#  9421# C(  2,  1)( 10,  9)(  1,   1) | 1.000000000 1.000000000 1.000000000 0.000000000 
Par#  9422# C(  1,  2)( 10,  9)(  1,   1) | 0.542357453 0.542357453 0.542357453 0.000000000 
Par#  9423# C(  1,  1)( 11,  9)(  1,   1) | 0.279618013 0.279618013 0.279618013 0.000000000 
Par#  9424# C(  2,  1)( 11,  9)(  1,   1) | 1.000000000 1.000000000 1.000000000 0.000000000 
Par#  9425# C(  1,  2)( 11,  9)(  1,   1) | 0.720381987 0.720381987 0.720381987 0.000000000 
Par#  9426# C(  1,  1)( 12,  9)(  1,   1) | 0.236879932 0.236879932 0.236879932 0.000000000 
Par#  9427# C(  2,  1)( 12,  9)(  1,   1) | 1.000000000 1.000000000 1.000000000 0.000000000 
Par#  9428# C(  1,  2)( 12,  9)(  1,   1) | 0.763120068 0.763120068 0.763120068 0.000000000 
Par#  9429# C(  1,  1)( 13,  9)(  1,   1) | 0.169603062 0.169603062 0.169603062 0.000000000 
Par#  9430# C(  2,  1)( 13,  9)(  1,   1) | 1.000000000 1.000000000 1.000000000 0.000000000 
Par#  9431# C(  1,  2)( 13,  9)(  1,   1) | 0.830396938 0.830396938 0.830396938 0.000000000 
Par#  9432# C(  1,  1)( 14,  9)(  1,   1) | 0.000000249 0.000000249 0.000000249 0.000000000 
Par#  9433# C(  2,  1)( 14,  9)(  1,   1) | 1.000000000 1.000000000 1.000000000 0.000000000 
Par#  9434# C(  1,  2)( 14,  9)(  1,   1) | 0.999999751 0.999999751 0.999999751 0.000000000 
Par#  9435# C(  1,  1)( 15,  9)(  1,   1) | 0.217083126 0.217083126 0.217083126 0.000000000 
Par#  9436# C(  2,  1)( 15,  9)(  1,   1) | 1.000000000 1.000000000 1.000000000 0.000000000 
Par#  9437# C(  1,  2)( 15,  9)(  1,   1) | 0.782916874 0.782916874 0.782916874 0.000000000 
Par#  9438# C(  1,  1)( 16,  9)(  1,   1) | 0.813498256 0.813498256 0.813498256 0.000000000 
Par#  9439# C(  2,  1)( 16,  9)(  1,   1) | 1.000000000 1.000000000 1.000000000 0.000000000 
Par#  9440# C(  1,  2)( 16,  9)(  1,   1) | 0.186501744 0.186501744 0.186501744 0.000000000 
Par#  9441# C(  1,  1)( 17,  9)(  1,   1) | 0.426912753 0.426912753 0.426912753 0.000000000 
Par#  9442# C(  2,  1)( 17,  9)(  1,   1) | 1.000000000 1.000000000 1.000000000 0.000000000 
Par#  9443# C(  1,  2)( 17,  9)(  1,   1) | 0.573087247 0.573087247 0.573087247 0.000000000 
Par#  9444# C(  1,  1)( 18,  9)(  1,   1) | 0.572157645 0.572157645 0.572157645 0.000000000 
Par#  9445# C(  2,  1)( 18,  9)(  1,   1) | 1.000000000 1.000000000 1.000000000 0.000000000 
Par#  9446# C(  1,  2)( 18,  9)(  1,   1) | 0.427842355 0.427842355 0.427842355 0.000000000 
Par#  9447# C(  1,  1)( 19,  9)(  1,   1) | 0.633326256 0.633326256 0.633326256 0.000000000 
Par#  9448# C(  2,  1)( 19,  9)(  1,   1) | 1.000000000 1.000000000 1.000000000 0.000000000 
Par#  9449# C(  1,  2)( 19,  9)(  1,   1) | 0.366673744 0.366673744 0.366673744 0.000000000 
Par#  9450# C(  1,  1)( 20,  9)(  1,   1) | 0.341864013 0.341864013 0.341864013 0.000000000 
Par#  9451# C(  2,  1)( 20,  9)(  1,   1) | 1.000000000 1.000000000 1.000000000 0.000000000 
Par#  9452# C(  1,  2)( 20,  9)(  1,   1) | 0.658135987 0.658135987 0.658135987 0.000000000 
Par#  9453# C(  1,  1)( 21,  9)(  1,   1) | 0.324242206 0.324242206 0.324242206 0.000000000 
Par#  9454# C(  2,  1)( 21,  9)(  1,   1) | 1.000000000 1.000000000 1.000000000 0.000000000 
Par#  9455# C(  1,  2)( 21,  9)(  1,   1) | 0.675757794 0.675757794 0.675757794 0.000000000 
Par#  9456# C(  1,  1)( 22,  9)(  1,   1) | 0.263823432 0.263823432 0.263823432 0.000000000 
Par#  9457# C(  2,  1)( 22,  9)(  1,   1) | 1.000000000 1.000000000 1.000000000 0.000000000 
Par#  9458# C(  1,  2)( 22,  9)(  1,   1) | 0.736176568 0.736176568 0.736176568 0.000000000 
Par#  9459# C(  1,  1)( 23,  9)(  1,   1) | 0.292981726 0.292981726 0.292981726 0.000000000 
Par#  9460# C(  2,  1)( 23,  9)(  1,   1) | 1.000000000 1.000000000 1.000000000 0.000000000 
Par#  9461# C(  1,  2)( 23,  9)(  1,   1) | 0.707018274 0.707018274 0.707018274 0.000000000 
Par#  9462# C(  1,  1)( 24,  9)(  1,   1) | 0.559949886 0.559949886 0.559949886 0.000000000 
Par#  9463# C(  2,  1)( 24,  9)(  1,   1) | 1.000000000 1.000000000 1.000000000 0.000000000 
Par#  9464# C(  1,  2)( 24,  9)(  1,   1) | 0.440050114 0.440050114 0.440050114 0.000000000 
Par#  9465# C(  1,  1)( 25,  9)(  1,   1) | 0.743771694 0.743771694 0.743771694 0.000000000 
Par#  9466# C(  2,  1)( 25,  9)(  1,   1) | 1.000000000 1.000000000 1.000000000 0.000000000 
Par#  9467# C(  1,  2)( 25,  9)(  1,   1) | 0.256228306 0.256228306 0.256228306 0.000000000 
Par#  9468# C(  1,  1)( 26,  9)(  1,   1) | 0.154519094 0.154519094 0.154519094 0.000000000 
Par#  9469# C(  2,  1)( 26,  9)(  1,   1) | 1.000000000 1.000000000 1.000000000 0.000000000 
Par#  9470# C(  1,  2)( 26,  9)(  1,   1) | 0.845480906 0.845480906 0.845480906 0.000000000 
Par#  9471# C(  1,  1)( 27,  9)(  1,   1) | 0.397882792 0.397882792 0.397882792 0.000000000 
Par#  9472# C(  2,  1)( 27,  9)(  1,   1) | 1.000000000 1.000000000 1.000000000 0.000000000 
Par#  9473# C(  1,  2)( 27,  9)(  1,   1) | 0.602117208 0.602117208 0.602117208 0.000000000 
Par#  9474# C(  1,  1)( 28,  9)(  1,   1) | 0.379657620 0.379657620 0.379657620 0.000000000 
Par#  9475# C(  2,  1)( 28,  9)(  1,   1) | 1.000000000 1.000000000 1.000000000 0.000000000 
Par#  9476# C(  1,  2)( 28,  9)(  1,   1) | 0.620342380 0.620342380 0.620342380 0.000000000 
Par#  9477# C(  1,  1)( 29,  9)(  1,   1) | 0.000014600 0.000014600 0.000014600 0.000000000 
Par#  9478# C(  2,  1)( 29,  9)(  1,   1) | 1.000000000 1.000000000 1.000000000 0.000000000 
Par#  9479# C(  1,  2)( 29,  9)(  1,   1) | 0.999985400 0.999985400 0.999985400 0.000000000 
Par#  9480# C(  1,  1)( 30,  9)(  1,   1) | 0.000000061 0.000000061 0.000000061 0.000000000 
Par#  9481# C(  2,  1)( 30,  9)(  1,   1) | 1.000000000 1.000000000 1.000000000 0.000000000 
Par#  9482# C(  1,  2)( 30,  9)(  1,   1) | 0.999999939 0.999999939 0.999999939 0.000000000 
Par#  9483# C(  1,  1)( 31,  9)(  1,   1) | 0.263162944 0.263162944 0.263162944 0.000000000 
Par#  9484# C(  2,  1)( 31,  9)(  1,   1) | 1.000000000 1.000000000 1.000000000 0.000000000 
Par#  9485# C(  1,  2)( 31,  9)(  1,   1) | 0.736837056 0.736837056 0.736837056 0.000000000 
Par#  9486# C(  1,  1)( 32,  9)(  1,   1) | 0.081731641 0.081731641 0.081731641 0.000000000 
Par#  9487# C(  2,  1)( 32,  9)(  1,   1) | 1.000000000 1.000000000 1.000000000 0.000000000 
Par#  9488# C(  1,  2)( 32,  9)(  1,   1) | 0.918268359 0.918268359 0.918268359 0.000000000 
Par#  9489# C(  1,  1)( 33,  9)(  1,   1) | 0.525504127 0.525504127 0.525504127 0.000000000 
Par#  9490# C(  2,  1)( 33,  9)(  1,   1) | 1.000000000 1.000000000 1.000000000 0.000000000 
Par#  9491# C(  1,  2)( 33,  9)(  1,   1) | 0.474495873 0.474495873 0.474495873 0.000000000 
Par#  9492# C(  1,  1)( 34,  9)(  1,   1) | 0.551058063 0.551058063 0.551058063 0.000000000 
Par#  9493# C(  2,  1)( 34,  9)(  1,   1) | 1.000000000 1.000000000 1.000000000 0.000000000 
Par#  9494# C(  1,  2)( 34,  9)(  1,   1) | 0.448941937 0.448941937 0.448941937 0.000000000 
Par#  9495# C(  1,  1)( 35,  9)(  1,   1) | 0.094683303 0.094683303 0.094683303 0.000000000 
Par#  9496# C(  2,  1)( 35,  9)(  1,   1) | 1.000000000 1.000000000 1.000000000 0.000000000 
Par#  9497# C(  1,  2)( 35,  9)(  1,   1) | 0.905316697 0.905316697 0.905316697 0.000000000 
Par#  9498# C(  1,  1)( 36,  9)(  1,   1) | 0.354070386 0.354070386 0.354070386 0.000000000 
Par#  9499# C(  2,  1)( 36,  9)(  1,   1) | 1.000000000 1.000000000 1.000000000 0.000000000 
Par#  9500# C(  1,  2)( 36,  9)(  1,   1) | 0.645929614 0.645929614 0.645929614 0.000000000 
Par#  9501# C(  1,  1)( 37,  9)(  1,   1) | 0.366603885 0.366603885 0.366603885 0.000000000 
Par#  9502# C(  2,  1)( 37,  9)(  1,   1) | 1.000000000 1.000000000 1.000000000 0.000000000 
Par#  9503# C(  1,  2)( 37,  9)(  1,   1) | 0.633396115 0.633396115 0.633396115 0.000000000 
Par#  9504# C(  1,  1)( 38,  9)(  1,   1) | 0.057902907 0.057902907 0.057902907 0.000000000 
Par#  9505# C(  2,  1)( 38,  9)(  1,   1) | 1.000000000 1.000000000 1.000000000 0.000000000 
Par#  9506# C(  1,  2)( 38,  9)(  1,   1) | 0.942097093 0.942097093 0.942097093 0.000000000 
Par#  9507# C(  1,  1)( 10, 10)(  1,   1) | 0.457642547 0.457642547 0.457642547 0.000000000 
Par#  9508# C(  2,  1)( 10, 10)(  1,   1) | 1.000000000 1.000000000 1.000000000 0.000000000 
Par#  9509# C(  1,  2)( 10, 10)(  1,   1) | 0.542357453 0.542357453 0.542357453 0.000000000 
Par#  9510# C(  1,  1)( 11, 10)(  1,   1) | 0.279618013 0.279618013 0.279618013 0.000000000 
Par#  9511# C(  2,  1)( 11, 10)(  1,   1) | 1.000000000 1.000000000 1.000000000 0.000000000 
Par#  9512# C(  1,  2)( 11, 10)(  1,   1) | 0.720381987 0.720381987 0.720381987 0.000000000 
Par#  9513# C(  1,  1)( 12, 10)(  1,   1) | 0.236879932 0.236879932 0.236879932 0.000000000 
Par#  9514# C(  2,  1)( 12, 10)(  1,   1) | 1.000000000 1.000000000 1.000000000 0.000000000 
Par#  9515# C(  1,  2)( 12, 10)(  1,   1) | 0.763120068 0.763120068 0.763120068 0.000000000 
Par#  9516# C(  1,  1)( 13, 10)(  1,   1) | 0.169603062 0.169603062 0.169603062 0.000000000 
Par#  9517# C(  2,  1)( 13, 10)(  1,   1) | 1.000000000 1.000000000 1.000000000 0.000000000 
Par#  9518# C(  1,  2)( 13, 10)(  1,   1) | 0.830396938 0.830396938 0.830396938 0.000000000 
Par#  9519# C(  1,  1)( 14, 10)(  1,   1) | 0.000000249 0.000000249 0.000000249 0.000000000 
Par#  9520# C(  2,  1)( 14, 10)(  1,   1) | 1.000000000 1.000000000 1.000000000 0.000000000 
Par#  9521# C(  1,  2)( 14, 10)(  1,   1) | 0.999999751 0.999999751 0.999999751 0.000000000 
Par#  9522# C(  1,  1)( 15, 10)(  1,   1) | 0.217083126 0.217083126 0.217083126 0.000000000 
Par#  9523# C(  2,  1)( 15, 10)(  1,   1) | 1.000000000 1.000000000 1.000000000 0.000000000 
Par#  9524# C(  1,  2)( 15, 10)(  1,   1) | 0.782916874 0.782916874 0.782916874 0.000000000 
Par#  9525# C(  1,  1)( 16, 10)(  1,   1) | 0.813498256 0.813498256 0.813498256 0.000000000 
Par#  9526# C(  2,  1)( 16, 10)(  1,   1) | 1.000000000 1.000000000 1.000000000 0.000000000 
Par#  9527# C(  1,  2)( 16, 10)(  1,   1) | 0.186501744 0.186501744 0.186501744 0.000000000 
Par#  9528# C(  1,  1)( 17, 10)(  1,   1) | 0.426912753 0.426912753 0.426912753 0.000000000 
Par#  9529# C(  2,  1)( 17, 10)(  1,   1) | 1.000000000 1.000000000 1.000000000 0.000000000 
Par#  9530# C(  1,  2)( 17, 10)(  1,   1) | 0.573087247 0.573087247 0.573087247 0.000000000 
Par#  9531# C(  1,  1)( 18, 10)(  1,   1) | 0.572157645 0.572157645 0.572157645 0.000000000 
Par#  9532# C(  2,  1)( 18, 10)(  1,   1) | 1.000000000 1.000000000 1.000000000 0.000000000 
Par#  9533# C(  1,  2)( 18, 10)(  1,   1) | 0.427842355 0.427842355 0.427842355 0.000000000 
Par#  9534# C(  1,  1)( 19, 10)(  1,   1) | 0.633326256 0.633326256 0.633326256 0.000000000 
Par#  9535# C(  2,  1)( 19, 10)(  1,   1) | 1.000000000 1.000000000 1.000000000 0.000000000 
Par#  9536# C(  1,  2)( 19, 10)(  1,   1) | 0.366673744 0.366673744 0.366673744 0.000000000 
Par#  9537# C(  1,  1)( 20, 10)(  1,   1) | 0.341864013 0.341864013 0.341864013 0.000000000 
Par#  9538# C(  2,  1)( 20, 10)(  1,   1) | 1.000000000 1.000000000 1.000000000 0.000000000 
Par#  9539# C(  1,  2)( 20, 10)(  1,   1) | 0.658135987 0.658135987 0.658135987 0.000000000 
Par#  9540# C(  1,  1)( 21, 10)(  1,   1) | 0.324242206 0.324242206 0.324242206 0.000000000 
Par#  9541# C(  2,  1)( 21, 10)(  1,   1) | 1.000000000 1.000000000 1.000000000 0.000000000 
Par#  9542# C(  1,  2)( 21, 10)(  1,   1) | 0.675757794 0.675757794 0.675757794 0.000000000 
Par#  9543# C(  1,  1)( 22, 10)(  1,   1) | 0.263823432 0.263823432 0.263823432 0.000000000 
Par#  9544# C(  2,  1)( 22, 10)(  1,   1) | 1.000000000 1.000000000 1.000000000 0.000000000 
Par#  9545# C(  1,  2)( 22, 10)(  1,   1) | 0.736176568 0.736176568 0.736176568 0.000000000 
Par#  9546# C(  1,  1)( 23, 10)(  1,   1) | 0.292981726 0.292981726 0.292981726 0.000000000 
Par#  9547# C(  2,  1)( 23, 10)(  1,   1) | 1.000000000 1.000000000 1.000000000 0.000000000 
Par#  9548# C(  1,  2)( 23, 10)(  1,   1) | 0.707018274 0.707018274 0.707018274 0.000000000 
Par#  9549# C(  1,  1)( 24, 10)(  1,   1) | 0.559949886 0.559949886 0.559949886 0.000000000 
Par#  9550# C(  2,  1)( 24, 10)(  1,   1) | 1.000000000 1.000000000 1.000000000 0.000000000 
Par#  9551# C(  1,  2)( 24, 10)(  1,   1) | 0.440050114 0.440050114 0.440050114 0.000000000 
Par#  9552# C(  1,  1)( 25, 10)(  1,   1) | 0.743771694 0.743771694 0.743771694 0.000000000 
Par#  9553# C(  2,  1)( 25, 10)(  1,   1) | 1.000000000 1.000000000 1.000000000 0.000000000 
Par#  9554# C(  1,  2)( 25, 10)(  1,   1) | 0.256228306 0.256228306 0.256228306 0.000000000 
Par#  9555# C(  1,  1)( 26, 10)(  1,   1) | 0.154519094 0.154519094 0.154519094 0.000000000 
Par#  9556# C(  2,  1)( 26, 10)(  1,   1) | 1.000000000 1.000000000 1.000000000 0.000000000 
Par#  9557# C(  1,  2)( 26, 10)(  1,   1) | 0.845480906 0.845480906 0.845480906 0.000000000 
Par#  9558# C(  1,  1)( 27, 10)(  1,   1) | 0.397882792 0.397882792 0.397882792 0.000000000 
Par#  9559# C(  2,  1)( 27, 10)(  1,   1) | 1.000000000 1.000000000 1.000000000 0.000000000 
Par#  9560# C(  1,  2)( 27, 10)(  1,   1) | 0.602117208 0.602117208 0.602117208 0.000000000 
Par#  9561# C(  1,  1)( 28, 10)(  1,   1) | 0.379657620 0.379657620 0.379657620 0.000000000 
Par#  9562# C(  2,  1)( 28, 10)(  1,   1) | 1.000000000 1.000000000 1.000000000 0.000000000 
Par#  9563# C(  1,  2)( 28, 10)(  1,   1) | 0.620342380 0.620342380 0.620342380 0.000000000 
Par#  9564# C(  1,  1)( 29, 10)(  1,   1) | 0.000014600 0.000014600 0.000014600 0.000000000 
Par#  9565# C(  2,  1)( 29, 10)(  1,   1) | 1.000000000 1.000000000 1.000000000 0.000000000 
Par#  9566# C(  1,  2)( 29, 10)(  1,   1) | 0.999985400 0.999985400 0.999985400 0.000000000 
Par#  9567# C(  1,  1)( 30, 10)(  1,   1) | 0.000000061 0.000000061 0.000000061 0.000000000 
Par#  9568# C(  2,  1)( 30, 10)(  1,   1) | 1.000000000 1.000000000 1.000000000 0.000000000 
Par#  9569# C(  1,  2)( 30, 10)(  1,   1) | 0.999999939 0.999999939 0.999999939 0.000000000 
Par#  9570# C(  1,  1)( 31, 10)(  1,   1) | 0.263162944 0.263162944 0.263162944 0.000000000 
Par#  9571# C(  2,  1)( 31, 10)(  1,   1) | 1.000000000 1.000000000 1.000000000 0.000000000 
Par#  9572# C(  1,  2)( 31, 10)(  1,   1) | 0.736837056 0.736837056 0.736837056 0.000000000 
Par#  9573# C(  1,  1)( 32, 10)(  1,   1) | 0.081731641 0.081731641 0.081731641 0.000000000 
Par#  9574# C(  2,  1)( 32, 10)(  1,   1) | 1.000000000 1.000000000 1.000000000 0.000000000 
Par#  9575# C(  1,  2)( 32, 10)(  1,   1) | 0.918268359 0.918268359 0.918268359 0.000000000 
Par#  9576# C(  1,  1)( 33, 10)(  1,   1) | 0.525504127 0.525504127 0.525504127 0.000000000 
Par#  9577# C(  2,  1)( 33, 10)(  1,   1) | 1.000000000 1.000000000 1.000000000 0.000000000 
Par#  9578# C(  1,  2)( 33, 10)(  1,   1) | 0.474495873 0.474495873 0.474495873 0.000000000 
Par#  9579# C(  1,  1)( 34, 10)(  1,   1) | 0.551058063 0.551058063 0.551058063 0.000000000 
Par#  9580# C(  2,  1)( 34, 10)(  1,   1) | 1.000000000 1.000000000 1.000000000 0.000000000 
Par#  9581# C(  1,  2)( 34, 10)(  1,   1) | 0.448941937 0.448941937 0.448941937 0.000000000 
Par#  9582# C(  1,  1)( 35, 10)(  1,   1) | 0.094683303 0.094683303 0.094683303 0.000000000 
Par#  9583# C(  2,  1)( 35, 10)(  1,   1) | 1.000000000 1.000000000 1.000000000 0.000000000 
Par#  9584# C(  1,  2)( 35, 10)(  1,   1) | 0.905316697 0.905316697 0.905316697 0.000000000 
Par#  9585# C(  1,  1)( 36, 10)(  1,   1) | 0.354070386 0.354070386 0.354070386 0.000000000 
Par#  9586# C(  2,  1)( 36, 10)(  1,   1) | 1.000000000 1.000000000 1.000000000 0.000000000 
Par#  9587# C(  1,  2)( 36, 10)(  1,   1) | 0.645929614 0.645929614 0.645929614 0.000000000 
Par#  9588# C(  1,  1)( 37, 10)(  1,   1) | 0.366603885 0.366603885 0.366603885 0.000000000 
Par#  9589# C(  2,  1)( 37, 10)(  1,   1) | 1.000000000 1.000000000 1.000000000 0.000000000 
Par#  9590# C(  1,  2)( 37, 10)(  1,   1) | 0.633396115 0.633396115 0.633396115 0.000000000 
Par#  9591# C(  1,  1)( 38, 10)(  1,   1) | 0.057902907 0.057902907 0.057902907 0.000000000 
Par#  9592# C(  2,  1)( 38, 10)(  1,   1) | 1.000000000 1.000000000 1.000000000 0.000000000 
Par#  9593# C(  1,  2)( 38, 10)(  1,   1) | 0.942097093 0.942097093 0.942097093 0.000000000 
Par#  9594# C(  1,  1)( 11, 11)(  1,   1) | 0.279618013 0.279618013 0.279618013 0.000000000 
Par#  9595# C(  2,  1)( 11, 11)(  1,   1) | 1.000000000 1.000000000 1.000000000 0.000000000 
Par#  9596# C(  1,  2)( 11, 11)(  1,   1) | 0.720381987 0.720381987 0.720381987 0.000000000 
Par#  9597# C(  1,  1)( 12, 11)(  1,   1) | 0.236879932 0.236879932 0.236879932 0.000000000 
Par#  9598# C(  2,  1)( 12, 11)(  1,   1) | 1.000000000 1.000000000 1.000000000 0.000000000 
Par#  9599# C(  1,  2)( 12, 11)(  1,   1) | 0.763120068 0.763120068 0.763120068 0.000000000 
Par#  9600# C(  1,  1)( 13, 11)(  1,   1) | 0.169603062 0.169603062 0.169603062 0.000000000 
Par#  9601# C(  2,  1)( 13, 11)(  1,   1) | 1.000000000 1.000000000 1.000000000 0.000000000 
Par#  9602# C(  1,  2)( 13, 11)(  1,   1) | 0.830396938 0.830396938 0.830396938 0.000000000 
Par#  9603# C(  1,  1)( 14, 11)(  1,   1) | 0.000000249 0.000000249 0.000000249 0.000000000 
Par#  9604# C(  2,  1)( 14, 11)(  1,   1) | 1.000000000 1.000000000 1.000000000 0.000000000 
Par#  9605# C(  1,  2)( 14, 11)(  1,   1) | 0.999999751 0.999999751 0.999999751 0.000000000 
Par#  9606# C(  1,  1)( 15, 11)(  1,   1) | 0.217083126 0.217083126 0.217083126 0.000000000 
Par#  9607# C(  2,  1)( 15, 11)(  1,   1) | 1.000000000 1.000000000 1.000000000 0.000000000 
Par#  9608# C(  1,  2)( 15, 11)(  1,   1) | 0.782916874 0.782916874 0.782916874 0.000000000 
Par#  9609# C(  1,  1)( 16, 11)(  1,   1) | 0.813498256 0.813498256 0.813498256 0.000000000 
Par#  9610# C(  2,  1)( 16, 11)(  1,   1) | 1.000000000 1.000000000 1.000000000 0.000000000 
Par#  9611# C(  1,  2)( 16, 11)(  1,   1) | 0.186501744 0.186501744 0.186501744 0.000000000 
Par#  9612# C(  1,  1)( 17, 11)(  1,   1) | 0.426912753 0.426912753 0.426912753 0.000000000 
Par#  9613# C(  2,  1)( 17, 11)(  1,   1) | 1.000000000 1.000000000 1.000000000 0.000000000 
Par#  9614# C(  1,  2)( 17, 11)(  1,   1) | 0.573087247 0.573087247 0.573087247 0.000000000 
Par#  9615# C(  1,  1)( 18, 11)(  1,   1) | 0.572157645 0.572157645 0.572157645 0.000000000 
Par#  9616# C(  2,  1)( 18, 11)(  1,   1) | 1.000000000 1.000000000 1.000000000 0.000000000 
Par#  9617# C(  1,  2)( 18, 11)(  1,   1) | 0.427842355 0.427842355 0.427842355 0.000000000 
Par#  9618# C(  1,  1)( 19, 11)(  1,   1) | 0.633326256 0.633326256 0.633326256 0.000000000 
Par#  9619# C(  2,  1)( 19, 11)(  1,   1) | 1.000000000 1.000000000 1.000000000 0.000000000 
Par#  9620# C(  1,  2)( 19, 11)(  1,   1) | 0.366673744 0.366673744 0.366673744 0.000000000 
Par#  9621# C(  1,  1)( 20, 11)(  1,   1) | 0.341864013 0.341864013 0.341864013 0.000000000 
Par#  9622# C(  2,  1)( 20, 11)(  1,   1) | 1.000000000 1.000000000 1.000000000 0.000000000 
Par#  9623# C(  1,  2)( 20, 11)(  1,   1) | 0.658135987 0.658135987 0.658135987 0.000000000 
Par#  9624# C(  1,  1)( 21, 11)(  1,   1) | 0.324242206 0.324242206 0.324242206 0.000000000 
Par#  9625# C(  2,  1)( 21, 11)(  1,   1) | 1.000000000 1.000000000 1.000000000 0.000000000 
Par#  9626# C(  1,  2)( 21, 11)(  1,   1) | 0.675757794 0.675757794 0.675757794 0.000000000 
Par#  9627# C(  1,  1)( 22, 11)(  1,   1) | 0.263823432 0.263823432 0.263823432 0.000000000 
Par#  9628# C(  2,  1)( 22, 11)(  1,   1) | 1.000000000 1.000000000 1.000000000 0.000000000 
Par#  9629# C(  1,  2)( 22, 11)(  1,   1) | 0.736176568 0.736176568 0.736176568 0.000000000 
Par#  9630# C(  1,  1)( 23, 11)(  1,   1) | 0.292981726 0.292981726 0.292981726 0.000000000 
Par#  9631# C(  2,  1)( 23, 11)(  1,   1) | 1.000000000 1.000000000 1.000000000 0.000000000 
Par#  9632# C(  1,  2)( 23, 11)(  1,   1) | 0.707018274 0.707018274 0.707018274 0.000000000 
Par#  9633# C(  1,  1)( 24, 11)(  1,   1) | 0.559949886 0.559949886 0.559949886 0.000000000 
Par#  9634# C(  2,  1)( 24, 11)(  1,   1) | 1.000000000 1.000000000 1.000000000 0.000000000 
Par#  9635# C(  1,  2)( 24, 11)(  1,   1) | 0.440050114 0.440050114 0.440050114 0.000000000 
Par#  9636# C(  1,  1)( 25, 11)(  1,   1) | 0.743771694 0.743771694 0.743771694 0.000000000 
Par#  9637# C(  2,  1)( 25, 11)(  1,   1) | 1.000000000 1.000000000 1.000000000 0.000000000 
Par#  9638# C(  1,  2)( 25, 11)(  1,   1) | 0.256228306 0.256228306 0.256228306 0.000000000 
Par#  9639# C(  1,  1)( 26, 11)(  1,   1) | 0.154519094 0.154519094 0.154519094 0.000000000 
Par#  9640# C(  2,  1)( 26, 11)(  1,   1) | 1.000000000 1.000000000 1.000000000 0.000000000 
Par#  9641# C(  1,  2)( 26, 11)(  1,   1) | 0.845480906 0.845480906 0.845480906 0.000000000 
Par#  9642# C(  1,  1)( 27, 11)(  1,   1) | 0.397882792 0.397882792 0.397882792 0.000000000 
Par#  9643# C(  2,  1)( 27, 11)(  1,   1) | 1.000000000 1.000000000 1.000000000 0.000000000 
Par#  9644# C(  1,  2)( 27, 11)(  1,   1) | 0.602117208 0.602117208 0.602117208 0.000000000 
Par#  9645# C(  1,  1)( 28, 11)(  1,   1) | 0.379657620 0.379657620 0.379657620 0.000000000 
Par#  9646# C(  2,  1)( 28, 11)(  1,   1) | 1.000000000 1.000000000 1.000000000 0.000000000 
Par#  9647# C(  1,  2)( 28, 11)(  1,   1) | 0.620342380 0.620342380 0.620342380 0.000000000 
Par#  9648# C(  1,  1)( 29, 11)(  1,   1) | 0.000014600 0.000014600 0.000014600 0.000000000 
Par#  9649# C(  2,  1)( 29, 11)(  1,   1) | 1.000000000 1.000000000 1.000000000 0.000000000 
Par#  9650# C(  1,  2)( 29, 11)(  1,   1) | 0.999985400 0.999985400 0.999985400 0.000000000 
Par#  9651# C(  1,  1)( 30, 11)(  1,   1) | 0.000000061 0.000000061 0.000000061 0.000000000 
Par#  9652# C(  2,  1)( 30, 11)(  1,   1) | 1.000000000 1.000000000 1.000000000 0.000000000 
Par#  9653# C(  1,  2)( 30, 11)(  1,   1) | 0.999999939 0.999999939 0.999999939 0.000000000 
Par#  9654# C(  1,  1)( 31, 11)(  1,   1) | 0.263162944 0.263162944 0.263162944 0.000000000 
Par#  9655# C(  2,  1)( 31, 11)(  1,   1) | 1.000000000 1.000000000 1.000000000 0.000000000 
Par#  9656# C(  1,  2)( 31, 11)(  1,   1) | 0.736837056 0.736837056 0.736837056 0.000000000 
Par#  9657# C(  1,  1)( 32, 11)(  1,   1) | 0.081731641 0.081731641 0.081731641 0.000000000 
Par#  9658# C(  2,  1)( 32, 11)(  1,   1) | 1.000000000 1.000000000 1.000000000 0.000000000 
Par#  9659# C(  1,  2)( 32, 11)(  1,   1) | 0.918268359 0.918268359 0.918268359 0.000000000 
Par#  9660# C(  1,  1)( 33, 11)(  1,   1) | 0.525504127 0.525504127 0.525504127 0.000000000 
Par#  9661# C(  2,  1)( 33, 11)(  1,   1) | 1.000000000 1.000000000 1.000000000 0.000000000 
Par#  9662# C(  1,  2)( 33, 11)(  1,   1) | 0.474495873 0.474495873 0.474495873 0.000000000 
Par#  9663# C(  1,  1)( 34, 11)(  1,   1) | 0.551058063 0.551058063 0.551058063 0.000000000 
Par#  9664# C(  2,  1)( 34, 11)(  1,   1) | 1.000000000 1.000000000 1.000000000 0.000000000 
Par#  9665# C(  1,  2)( 34, 11)(  1,   1) | 0.448941937 0.448941937 0.448941937 0.000000000 
Par#  9666# C(  1,  1)( 35, 11)(  1,   1) | 0.094683303 0.094683303 0.094683303 0.000000000 
Par#  9667# C(  2,  1)( 35, 11)(  1,   1) | 1.000000000 1.000000000 1.000000000 0.000000000 
Par#  9668# C(  1,  2)( 35, 11)(  1,   1) | 0.905316697 0.905316697 0.905316697 0.000000000 
Par#  9669# C(  1,  1)( 36, 11)(  1,   1) | 0.354070386 0.354070386 0.354070386 0.000000000 
Par#  9670# C(  2,  1)( 36, 11)(  1,   1) | 1.000000000 1.000000000 1.000000000 0.000000000 
Par#  9671# C(  1,  2)( 36, 11)(  1,   1) | 0.645929614 0.645929614 0.645929614 0.000000000 
Par#  9672# C(  1,  1)( 37, 11)(  1,   1) | 0.366603885 0.366603885 0.366603885 0.000000000 
Par#  9673# C(  2,  1)( 37, 11)(  1,   1) | 1.000000000 1.000000000 1.000000000 0.000000000 
Par#  9674# C(  1,  2)( 37, 11)(  1,   1) | 0.633396115 0.633396115 0.633396115 0.000000000 
Par#  9675# C(  1,  1)( 38, 11)(  1,   1) | 0.057902907 0.057902907 0.057902907 0.000000000 
Par#  9676# C(  2,  1)( 38, 11)(  1,   1) | 1.000000000 1.000000000 1.000000000 0.000000000 
Par#  9677# C(  1,  2)( 38, 11)(  1,   1) | 0.942097093 0.942097093 0.942097093 0.000000000 
Par#  9678# C(  1,  1)( 12, 12)(  1,   1) | 0.236879932 0.236879932 0.236879932 0.000000000 
Par#  9679# C(  2,  1)( 12, 12)(  1,   1) | 1.000000000 1.000000000 1.000000000 0.000000000 
Par#  9680# C(  1,  2)( 12, 12)(  1,   1) | 0.763120068 0.763120068 0.763120068 0.000000000 
Par#  9681# C(  1,  1)( 13, 12)(  1,   1) | 0.169603062 0.169603062 0.169603062 0.000000000 
Par#  9682# C(  2,  1)( 13, 12)(  1,   1) | 1.000000000 1.000000000 1.000000000 0.000000000 
Par#  9683# C(  1,  2)( 13, 12)(  1,   1) | 0.830396938 0.830396938 0.830396938 0.000000000 
Par#  9684# C(  1,  1)( 14, 12)(  1,   1) | 0.000000249 0.000000249 0.000000249 0.000000000 
Par#  9685# C(  2,  1)( 14, 12)(  1,   1) | 1.000000000 1.000000000 1.000000000 0.000000000 
Par#  9686# C(  1,  2)( 14, 12)(  1,   1) | 0.999999751 0.999999751 0.999999751 0.000000000 
Par#  9687# C(  1,  1)( 15, 12)(  1,   1) | 0.217083126 0.217083126 0.217083126 0.000000000 
Par#  9688# C(  2,  1)( 15, 12)(  1,   1) | 1.000000000 1.000000000 1.000000000 0.000000000 
Par#  9689# C(  1,  2)( 15, 12)(  1,   1) | 0.782916874 0.782916874 0.782916874 0.000000000 
Par#  9690# C(  1,  1)( 16, 12)(  1,   1) | 0.813498256 0.813498256 0.813498256 0.000000000 
Par#  9691# C(  2,  1)( 16, 12)(  1,   1) | 1.000000000 1.000000000 1.000000000 0.000000000 
Par#  9692# C(  1,  2)( 16, 12)(  1,   1) | 0.186501744 0.186501744 0.186501744 0.000000000 
Par#  9693# C(  1,  1)( 17, 12)(  1,   1) | 0.426912753 0.426912753 0.426912753 0.000000000 
Par#  9694# C(  2,  1)( 17, 12)(  1,   1) | 1.000000000 1.000000000 1.000000000 0.000000000 
Par#  9695# C(  1,  2)( 17, 12)(  1,   1) | 0.573087247 0.573087247 0.573087247 0.000000000 
Par#  9696# C(  1,  1)( 18, 12)(  1,   1) | 0.572157645 0.572157645 0.572157645 0.000000000 
Par#  9697# C(  2,  1)( 18, 12)(  1,   1) | 1.000000000 1.000000000 1.000000000 0.000000000 
Par#  9698# C(  1,  2)( 18, 12)(  1,   1) | 0.427842355 0.427842355 0.427842355 0.000000000 
Par#  9699# C(  1,  1)( 19, 12)(  1,   1) | 0.633326256 0.633326256 0.633326256 0.000000000 
Par#  9700# C(  2,  1)( 19, 12)(  1,   1) | 1.000000000 1.000000000 1.000000000 0.000000000 
Par#  9701# C(  1,  2)( 19, 12)(  1,   1) | 0.366673744 0.366673744 0.366673744 0.000000000 
Par#  9702# C(  1,  1)( 20, 12)(  1,   1) | 0.341864013 0.341864013 0.341864013 0.000000000 
Par#  9703# C(  2,  1)( 20, 12)(  1,   1) | 1.000000000 1.000000000 1.000000000 0.000000000 
Par#  9704# C(  1,  2)( 20, 12)(  1,   1) | 0.658135987 0.658135987 0.658135987 0.000000000 
Par#  9705# C(  1,  1)( 21, 12)(  1,   1) | 0.324242206 0.324242206 0.324242206 0.000000000 
Par#  9706# C(  2,  1)( 21, 12)(  1,   1) | 1.000000000 1.000000000 1.000000000 0.000000000 
Par#  9707# C(  1,  2)( 21, 12)(  1,   1) | 0.675757794 0.675757794 0.675757794 0.000000000 
Par#  9708# C(  1,  1)( 22, 12)(  1,   1) | 0.263823432 0.263823432 0.263823432 0.000000000 
Par#  9709# C(  2,  1)( 22, 12)(  1,   1) | 1.000000000 1.000000000 1.000000000 0.000000000 
Par#  9710# C(  1,  2)( 22, 12)(  1,   1) | 0.736176568 0.736176568 0.736176568 0.000000000 
Par#  9711# C(  1,  1)( 23, 12)(  1,   1) | 0.292981726 0.292981726 0.292981726 0.000000000 
Par#  9712# C(  2,  1)( 23, 12)(  1,   1) | 1.000000000 1.000000000 1.000000000 0.000000000 
Par#  9713# C(  1,  2)( 23, 12)(  1,   1) | 0.707018274 0.707018274 0.707018274 0.000000000 
Par#  9714# C(  1,  1)( 24, 12)(  1,   1) | 0.559949886 0.559949886 0.559949886 0.000000000 
Par#  9715# C(  2,  1)( 24, 12)(  1,   1) | 1.000000000 1.000000000 1.000000000 0.000000000 
Par#  9716# C(  1,  2)( 24, 12)(  1,   1) | 0.440050114 0.440050114 0.440050114 0.000000000 
Par#  9717# C(  1,  1)( 25, 12)(  1,   1) | 0.743771694 0.743771694 0.743771694 0.000000000 
Par#  9718# C(  2,  1)( 25, 12)(  1,   1) | 1.000000000 1.000000000 1.000000000 0.000000000 
Par#  9719# C(  1,  2)( 25, 12)(  1,   1) | 0.256228306 0.256228306 0.256228306 0.000000000 
Par#  9720# C(  1,  1)( 26, 12)(  1,   1) | 0.154519094 0.154519094 0.154519094 0.000000000 
Par#  9721# C(  2,  1)( 26, 12)(  1,   1) | 1.000000000 1.000000000 1.000000000 0.000000000 
Par#  9722# C(  1,  2)( 26, 12)(  1,   1) | 0.845480906 0.845480906 0.845480906 0.000000000 
Par#  9723# C(  1,  1)( 27, 12)(  1,   1) | 0.397882792 0.397882792 0.397882792 0.000000000 
Par#  9724# C(  2,  1)( 27, 12)(  1,   1) | 1.000000000 1.000000000 1.000000000 0.000000000 
Par#  9725# C(  1,  2)( 27, 12)(  1,   1) | 0.602117208 0.602117208 0.602117208 0.000000000 
Par#  9726# C(  1,  1)( 28, 12)(  1,   1) | 0.379657620 0.379657620 0.379657620 0.000000000 
Par#  9727# C(  2,  1)( 28, 12)(  1,   1) | 1.000000000 1.000000000 1.000000000 0.000000000 
Par#  9728# C(  1,  2)( 28, 12)(  1,   1) | 0.620342380 0.620342380 0.620342380 0.000000000 
Par#  9729# C(  1,  1)( 29, 12)(  1,   1) | 0.000014600 0.000014600 0.000014600 0.000000000 
Par#  9730# C(  2,  1)( 29, 12)(  1,   1) | 1.000000000 1.000000000 1.000000000 0.000000000 
Par#  9731# C(  1,  2)( 29, 12)(  1,   1) | 0.999985400 0.999985400 0.999985400 0.000000000 
Par#  9732# C(  1,  1)( 30, 12)(  1,   1) | 0.000000061 0.000000061 0.000000061 0.000000000 
Par#  9733# C(  2,  1)( 30, 12)(  1,   1) | 1.000000000 1.000000000 1.000000000 0.000000000 
Par#  9734# C(  1,  2)( 30, 12)(  1,   1) | 0.999999939 0.999999939 0.999999939 0.000000000 
Par#  9735# C(  1,  1)( 31, 12)(  1,   1) | 0.263162944 0.263162944 0.263162944 0.000000000 
Par#  9736# C(  2,  1)( 31, 12)(  1,   1) | 1.000000000 1.000000000 1.000000000 0.000000000 
Par#  9737# C(  1,  2)( 31, 12)(  1,   1) | 0.736837056 0.736837056 0.736837056 0.000000000 
Par#  9738# C(  1,  1)( 32, 12)(  1,   1) | 0.081731641 0.081731641 0.081731641 0.000000000 
Par#  9739# C(  2,  1)( 32, 12)(  1,   1) | 1.000000000 1.000000000 1.000000000 0.000000000 
Par#  9740# C(  1,  2)( 32, 12)(  1,   1) | 0.918268359 0.918268359 0.918268359 0.000000000 
Par#  9741# C(  1,  1)( 33, 12)(  1,   1) | 0.525504127 0.525504127 0.525504127 0.000000000 
Par#  9742# C(  2,  1)( 33, 12)(  1,   1) | 1.000000000 1.000000000 1.000000000 0.000000000 
Par#  9743# C(  1,  2)( 33, 12)(  1,   1) | 0.474495873 0.474495873 0.474495873 0.000000000 
Par#  9744# C(  1,  1)( 34, 12)(  1,   1) | 0.551058063 0.551058063 0.551058063 0.000000000 
Par#  9745# C(  2,  1)( 34, 12)(  1,   1) | 1.000000000 1.000000000 1.000000000 0.000000000 
Par#  9746# C(  1,  2)( 34, 12)(  1,   1) | 0.448941937 0.448941937 0.448941937 0.000000000 
Par#  9747# C(  1,  1)( 35, 12)(  1,   1) | 0.094683303 0.094683303 0.094683303 0.000000000 
Par#  9748# C(  2,  1)( 35, 12)(  1,   1) | 1.000000000 1.000000000 1.000000000 0.000000000 
Par#  9749# C(  1,  2)( 35, 12)(  1,   1) | 0.905316697 0.905316697 0.905316697 0.000000000 
Par#  9750# C(  1,  1)( 36, 12)(  1,   1) | 0.354070386 0.354070386 0.354070386 0.000000000 
Par#  9751# C(  2,  1)( 36, 12)(  1,   1) | 1.000000000 1.000000000 1.000000000 0.000000000 
Par#  9752# C(  1,  2)( 36, 12)(  1,   1) | 0.645929614 0.645929614 0.645929614 0.000000000 
Par#  9753# C(  1,  1)( 37, 12)(  1,   1) | 0.366603885 0.366603885 0.366603885 0.000000000 
Par#  9754# C(  2,  1)( 37, 12)(  1,   1) | 1.000000000 1.000000000 1.000000000 0.000000000 
Par#  9755# C(  1,  2)( 37, 12)(  1,   1) | 0.633396115 0.633396115 0.633396115 0.000000000 
Par#  9756# C(  1,  1)( 38, 12)(  1,   1) | 0.057902907 0.057902907 0.057902907 0.000000000 
Par#  9757# C(  2,  1)( 38, 12)(  1,   1) | 1.000000000 1.000000000 1.000000000 0.000000000 
Par#  9758# C(  1,  2)( 38, 12)(  1,   1) | 0.942097093 0.942097093 0.942097093 0.000000000 
Par#  9759# C(  1,  1)( 13, 13)(  1,   1) | 0.169603062 0.169603062 0.169603062 0.000000000 
Par#  9760# C(  2,  1)( 13, 13)(  1,   1) | 1.000000000 1.000000000 1.000000000 0.000000000 
Par#  9761# C(  1,  2)( 13, 13)(  1,   1) | 0.830396938 0.830396938 0.830396938 0.000000000 
Par#  9762# C(  1,  1)( 14, 13)(  1,   1) | 0.000000249 0.000000249 0.000000249 0.000000000 
Par#  9763# C(  2,  1)( 14, 13)(  1,   1) | 1.000000000 1.000000000 1.000000000 0.000000000 
Par#  9764# C(  1,  2)( 14, 13)(  1,   1) | 0.999999751 0.999999751 0.999999751 0.000000000 
Par#  9765# C(  1,  1)( 15, 13)(  1,   1) | 0.217083126 0.217083126 0.217083126 0.000000000 
Par#  9766# C(  2,  1)( 15, 13)(  1,   1) | 1.000000000 1.000000000 1.000000000 0.000000000 
Par#  9767# C(  1,  2)( 15, 13)(  1,   1) | 0.782916874 0.782916874 0.782916874 0.000000000 
Par#  9768# C(  1,  1)( 16, 13)(  1,   1) | 0.813498256 0.813498256 0.813498256 0.000000000 
Par#  9769# C(  2,  1)( 16, 13)(  1,   1) | 1.000000000 1.000000000 1.000000000 0.000000000 
Par#  9770# C(  1,  2)( 16, 13)(  1,   1) | 0.186501744 0.186501744 0.186501744 0.000000000 
Par#  9771# C(  1,  1)( 17, 13)(  1,   1) | 0.426912753 0.426912753 0.426912753 0.000000000 
Par#  9772# C(  2,  1)( 17, 13)(  1,   1) | 1.000000000 1.000000000 1.000000000 0.000000000 
Par#  9773# C(  1,  2)( 17, 13)(  1,   1) | 0.573087247 0.573087247 0.573087247 0.000000000 
Par#  9774# C(  1,  1)( 18, 13)(  1,   1) | 0.572157645 0.572157645 0.572157645 0.000000000 
Par#  9775# C(  2,  1)( 18, 13)(  1,   1) | 1.000000000 1.000000000 1.000000000 0.000000000 
Par#  9776# C(  1,  2)( 18, 13)(  1,   1) | 0.427842355 0.427842355 0.427842355 0.000000000 
Par#  9777# C(  1,  1)( 19, 13)(  1,   1) | 0.633326256 0.633326256 0.633326256 0.000000000 
Par#  9778# C(  2,  1)( 19, 13)(  1,   1) | 1.000000000 1.000000000 1.000000000 0.000000000 
Par#  9779# C(  1,  2)( 19, 13)(  1,   1) | 0.366673744 0.366673744 0.366673744 0.000000000 
Par#  9780# C(  1,  1)( 20, 13)(  1,   1) | 0.341864013 0.341864013 0.341864013 0.000000000 
Par#  9781# C(  2,  1)( 20, 13)(  1,   1) | 1.000000000 1.000000000 1.000000000 0.000000000 
Par#  9782# C(  1,  2)( 20, 13)(  1,   1) | 0.658135987 0.658135987 0.658135987 0.000000000 
Par#  9783# C(  1,  1)( 21, 13)(  1,   1) | 0.324242206 0.324242206 0.324242206 0.000000000 
Par#  9784# C(  2,  1)( 21, 13)(  1,   1) | 1.000000000 1.000000000 1.000000000 0.000000000 
Par#  9785# C(  1,  2)( 21, 13)(  1,   1) | 0.675757794 0.675757794 0.675757794 0.000000000 
Par#  9786# C(  1,  1)( 22, 13)(  1,   1) | 0.263823432 0.263823432 0.263823432 0.000000000 
Par#  9787# C(  2,  1)( 22, 13)(  1,   1) | 1.000000000 1.000000000 1.000000000 0.000000000 
Par#  9788# C(  1,  2)( 22, 13)(  1,   1) | 0.736176568 0.736176568 0.736176568 0.000000000 
Par#  9789# C(  1,  1)( 23, 13)(  1,   1) | 0.292981726 0.292981726 0.292981726 0.000000000 
Par#  9790# C(  2,  1)( 23, 13)(  1,   1) | 1.000000000 1.000000000 1.000000000 0.000000000 
Par#  9791# C(  1,  2)( 23, 13)(  1,   1) | 0.707018274 0.707018274 0.707018274 0.000000000 
Par#  9792# C(  1,  1)( 24, 13)(  1,   1) | 0.559949886 0.559949886 0.559949886 0.000000000 
Par#  9793# C(  2,  1)( 24, 13)(  1,   1) | 1.000000000 1.000000000 1.000000000 0.000000000 
Par#  9794# C(  1,  2)( 24, 13)(  1,   1) | 0.440050114 0.440050114 0.440050114 0.000000000 
Par#  9795# C(  1,  1)( 25, 13)(  1,   1) | 0.743771694 0.743771694 0.743771694 0.000000000 
Par#  9796# C(  2,  1)( 25, 13)(  1,   1) | 1.000000000 1.000000000 1.000000000 0.000000000 
Par#  9797# C(  1,  2)( 25, 13)(  1,   1) | 0.256228306 0.256228306 0.256228306 0.000000000 
Par#  9798# C(  1,  1)( 26, 13)(  1,   1) | 0.154519094 0.154519094 0.154519094 0.000000000 
Par#  9799# C(  2,  1)( 26, 13)(  1,   1) | 1.000000000 1.000000000 1.000000000 0.000000000 
Par#  9800# C(  1,  2)( 26, 13)(  1,   1) | 0.845480906 0.845480906 0.845480906 0.000000000 
Par#  9801# C(  1,  1)( 27, 13)(  1,   1) | 0.397882792 0.397882792 0.397882792 0.000000000 
Par#  9802# C(  2,  1)( 27, 13)(  1,   1) | 1.000000000 1.000000000 1.000000000 0.000000000 
Par#  9803# C(  1,  2)( 27, 13)(  1,   1) | 0.602117208 0.602117208 0.602117208 0.000000000 
Par#  9804# C(  1,  1)( 28, 13)(  1,   1) | 0.379657620 0.379657620 0.379657620 0.000000000 
Par#  9805# C(  2,  1)( 28, 13)(  1,   1) | 1.000000000 1.000000000 1.000000000 0.000000000 
Par#  9806# C(  1,  2)( 28, 13)(  1,   1) | 0.620342380 0.620342380 0.620342380 0.000000000 
Par#  9807# C(  1,  1)( 29, 13)(  1,   1) | 0.000014600 0.000014600 0.000014600 0.000000000 
Par#  9808# C(  2,  1)( 29, 13)(  1,   1) | 1.000000000 1.000000000 1.000000000 0.000000000 
Par#  9809# C(  1,  2)( 29, 13)(  1,   1) | 0.999985400 0.999985400 0.999985400 0.000000000 
Par#  9810# C(  1,  1)( 30, 13)(  1,   1) | 0.000000061 0.000000061 0.000000061 0.000000000 
Par#  9811# C(  2,  1)( 30, 13)(  1,   1) | 1.000000000 1.000000000 1.000000000 0.000000000 
Par#  9812# C(  1,  2)( 30, 13)(  1,   1) | 0.999999939 0.999999939 0.999999939 0.000000000 
Par#  9813# C(  1,  1)( 31, 13)(  1,   1) | 0.263162944 0.263162944 0.263162944 0.000000000 
Par#  9814# C(  2,  1)( 31, 13)(  1,   1) | 1.000000000 1.000000000 1.000000000 0.000000000 
Par#  9815# C(  1,  2)( 31, 13)(  1,   1) | 0.736837056 0.736837056 0.736837056 0.000000000 
Par#  9816# C(  1,  1)( 32, 13)(  1,   1) | 0.081731641 0.081731641 0.081731641 0.000000000 
Par#  9817# C(  2,  1)( 32, 13)(  1,   1) | 1.000000000 1.000000000 1.000000000 0.000000000 
Par#  9818# C(  1,  2)( 32, 13)(  1,   1) | 0.918268359 0.918268359 0.918268359 0.000000000 
Par#  9819# C(  1,  1)( 33, 13)(  1,   1) | 0.525504127 0.525504127 0.525504127 0.000000000 
Par#  9820# C(  2,  1)( 33, 13)(  1,   1) | 1.000000000 1.000000000 1.000000000 0.000000000 
Par#  9821# C(  1,  2)( 33, 13)(  1,   1) | 0.474495873 0.474495873 0.474495873 0.000000000 
Par#  9822# C(  1,  1)( 34, 13)(  1,   1) | 0.551058063 0.551058063 0.551058063 0.000000000 
Par#  9823# C(  2,  1)( 34, 13)(  1,   1) | 1.000000000 1.000000000 1.000000000 0.000000000 
Par#  9824# C(  1,  2)( 34, 13)(  1,   1) | 0.448941937 0.448941937 0.448941937 0.000000000 
Par#  9825# C(  1,  1)( 35, 13)(  1,   1) | 0.094683303 0.094683303 0.094683303 0.000000000 
Par#  9826# C(  2,  1)( 35, 13)(  1,   1) | 1.000000000 1.000000000 1.000000000 0.000000000 
Par#  9827# C(  1,  2)( 35, 13)(  1,   1) | 0.905316697 0.905316697 0.905316697 0.000000000 
Par#  9828# C(  1,  1)( 36, 13)(  1,   1) | 0.354070386 0.354070386 0.354070386 0.000000000 
Par#  9829# C(  2,  1)( 36, 13)(  1,   1) | 1.000000000 1.000000000 1.000000000 0.000000000 
Par#  9830# C(  1,  2)( 36, 13)(  1,   1) | 0.645929614 0.645929614 0.645929614 0.000000000 
Par#  9831# C(  1,  1)( 37, 13)(  1,   1) | 0.366603885 0.366603885 0.366603885 0.000000000 
Par#  9832# C(  2,  1)( 37, 13)(  1,   1) | 1.000000000 1.000000000 1.000000000 0.000000000 
Par#  9833# C(  1,  2)( 37, 13)(  1,   1) | 0.633396115 0.633396115 0.633396115 0.000000000 
Par#  9834# C(  1,  1)( 38, 13)(  1,   1) | 0.057902907 0.057902907 0.057902907 0.000000000 
Par#  9835# C(  2,  1)( 38, 13)(  1,   1) | 1.000000000 1.000000000 1.000000000 0.000000000 
Par#  9836# C(  1,  2)( 38, 13)(  1,   1) | 0.942097093 0.942097093 0.942097093 0.000000000 
Par#  9837# C(  1,  1)( 14, 14)(  1,   1) | 0.000000249 0.000000249 0.000000249 0.000000000 
Par#  9838# C(  2,  1)( 14, 14)(  1,   1) | 1.000000000 1.000000000 1.000000000 0.000000000 
Par#  9839# C(  1,  2)( 14, 14)(  1,   1) | 0.999999751 0.999999751 0.999999751 0.000000000 
Par#  9840# C(  1,  1)( 15, 14)(  1,   1) | 0.217083126 0.217083126 0.217083126 0.000000000 
Par#  9841# C(  2,  1)( 15, 14)(  1,   1) | 1.000000000 1.000000000 1.000000000 0.000000000 
Par#  9842# C(  1,  2)( 15, 14)(  1,   1) | 0.782916874 0.782916874 0.782916874 0.000000000 
Par#  9843# C(  1,  1)( 16, 14)(  1,   1) | 0.813498256 0.813498256 0.813498256 0.000000000 
Par#  9844# C(  2,  1)( 16, 14)(  1,   1) | 1.000000000 1.000000000 1.000000000 0.000000000 
Par#  9845# C(  1,  2)( 16, 14)(  1,   1) | 0.186501744 0.186501744 0.186501744 0.000000000 
Par#  9846# C(  1,  1)( 17, 14)(  1,   1) | 0.426912753 0.426912753 0.426912753 0.000000000 
Par#  9847# C(  2,  1)( 17, 14)(  1,   1) | 1.000000000 1.000000000 1.000000000 0.000000000 
Par#  9848# C(  1,  2)( 17, 14)(  1,   1) | 0.573087247 0.573087247 0.573087247 0.000000000 
Par#  9849# C(  1,  1)( 18, 14)(  1,   1) | 0.572157645 0.572157645 0.572157645 0.000000000 
Par#  9850# C(  2,  1)( 18, 14)(  1,   1) | 1.000000000 1.000000000 1.000000000 0.000000000 
Par#  9851# C(  1,  2)( 18, 14)(  1,   1) | 0.427842355 0.427842355 0.427842355 0.000000000 
Par#  9852# C(  1,  1)( 19, 14)(  1,   1) | 0.633326256 0.633326256 0.633326256 0.000000000 
Par#  9853# C(  2,  1)( 19, 14)(  1,   1) | 1.000000000 1.000000000 1.000000000 0.000000000 
Par#  9854# C(  1,  2)( 19, 14)(  1,   1) | 0.366673744 0.366673744 0.366673744 0.000000000 
Par#  9855# C(  1,  1)( 20, 14)(  1,   1) | 0.341864013 0.341864013 0.341864013 0.000000000 
Par#  9856# C(  2,  1)( 20, 14)(  1,   1) | 1.000000000 1.000000000 1.000000000 0.000000000 
Par#  9857# C(  1,  2)( 20, 14)(  1,   1) | 0.658135987 0.658135987 0.658135987 0.000000000 
Par#  9858# C(  1,  1)( 21, 14)(  1,   1) | 0.324242206 0.324242206 0.324242206 0.000000000 
Par#  9859# C(  2,  1)( 21, 14)(  1,   1) | 1.000000000 1.000000000 1.000000000 0.000000000 
Par#  9860# C(  1,  2)( 21, 14)(  1,   1) | 0.675757794 0.675757794 0.675757794 0.000000000 
Par#  9861# C(  1,  1)( 22, 14)(  1,   1) | 0.263823432 0.263823432 0.263823432 0.000000000 
Par#  9862# C(  2,  1)( 22, 14)(  1,   1) | 1.000000000 1.000000000 1.000000000 0.000000000 
Par#  9863# C(  1,  2)( 22, 14)(  1,   1) | 0.736176568 0.736176568 0.736176568 0.000000000 
Par#  9864# C(  1,  1)( 23, 14)(  1,   1) | 0.292981726 0.292981726 0.292981726 0.000000000 
Par#  9865# C(  2,  1)( 23, 14)(  1,   1) | 1.000000000 1.000000000 1.000000000 0.000000000 
Par#  9866# C(  1,  2)( 23, 14)(  1,   1) | 0.707018274 0.707018274 0.707018274 0.000000000 
Par#  9867# C(  1,  1)( 24, 14)(  1,   1) | 0.559949886 0.559949886 0.559949886 0.000000000 
Par#  9868# C(  2,  1)( 24, 14)(  1,   1) | 1.000000000 1.000000000 1.000000000 0.000000000 
Par#  9869# C(  1,  2)( 24, 14)(  1,   1) | 0.440050114 0.440050114 0.440050114 0.000000000 
Par#  9870# C(  1,  1)( 25, 14)(  1,   1) | 0.743771694 0.743771694 0.743771694 0.000000000 
Par#  9871# C(  2,  1)( 25, 14)(  1,   1) | 1.000000000 1.000000000 1.000000000 0.000000000 
Par#  9872# C(  1,  2)( 25, 14)(  1,   1) | 0.256228306 0.256228306 0.256228306 0.000000000 
Par#  9873# C(  1,  1)( 26, 14)(  1,   1) | 0.154519094 0.154519094 0.154519094 0.000000000 
Par#  9874# C(  2,  1)( 26, 14)(  1,   1) | 1.000000000 1.000000000 1.000000000 0.000000000 
Par#  9875# C(  1,  2)( 26, 14)(  1,   1) | 0.845480906 0.845480906 0.845480906 0.000000000 
Par#  9876# C(  1,  1)( 27, 14)(  1,   1) | 0.397882792 0.397882792 0.397882792 0.000000000 
Par#  9877# C(  2,  1)( 27, 14)(  1,   1) | 1.000000000 1.000000000 1.000000000 0.000000000 
Par#  9878# C(  1,  2)( 27, 14)(  1,   1) | 0.602117208 0.602117208 0.602117208 0.000000000 
Par#  9879# C(  1,  1)( 28, 14)(  1,   1) | 0.379657620 0.379657620 0.379657620 0.000000000 
Par#  9880# C(  2,  1)( 28, 14)(  1,   1) | 1.000000000 1.000000000 1.000000000 0.000000000 
Par#  9881# C(  1,  2)( 28, 14)(  1,   1) | 0.620342380 0.620342380 0.620342380 0.000000000 
Par#  9882# C(  1,  1)( 29, 14)(  1,   1) | 0.000014600 0.000014600 0.000014600 0.000000000 
Par#  9883# C(  2,  1)( 29, 14)(  1,   1) | 1.000000000 1.000000000 1.000000000 0.000000000 
Par#  9884# C(  1,  2)( 29, 14)(  1,   1) | 0.999985400 0.999985400 0.999985400 0.000000000 
Par#  9885# C(  1,  1)( 30, 14)(  1,   1) | 0.000000061 0.000000061 0.000000061 0.000000000 
Par#  9886# C(  2,  1)( 30, 14)(  1,   1) | 1.000000000 1.000000000 1.000000000 0.000000000 
Par#  9887# C(  1,  2)( 30, 14)(  1,   1) | 0.999999939 0.999999939 0.999999939 0.000000000 
Par#  9888# C(  1,  1)( 31, 14)(  1,   1) | 0.263162944 0.263162944 0.263162944 0.000000000 
Par#  9889# C(  2,  1)( 31, 14)(  1,   1) | 1.000000000 1.000000000 1.000000000 0.000000000 
Par#  9890# C(  1,  2)( 31, 14)(  1,   1) | 0.736837056 0.736837056 0.736837056 0.000000000 
Par#  9891# C(  1,  1)( 32, 14)(  1,   1) | 0.081731641 0.081731641 0.081731641 0.000000000 
Par#  9892# C(  2,  1)( 32, 14)(  1,   1) | 1.000000000 1.000000000 1.000000000 0.000000000 
Par#  9893# C(  1,  2)( 32, 14)(  1,   1) | 0.918268359 0.918268359 0.918268359 0.000000000 
Par#  9894# C(  1,  1)( 33, 14)(  1,   1) | 0.525504127 0.525504127 0.525504127 0.000000000 
Par#  9895# C(  2,  1)( 33, 14)(  1,   1) | 1.000000000 1.000000000 1.000000000 0.000000000 
Par#  9896# C(  1,  2)( 33, 14)(  1,   1) | 0.474495873 0.474495873 0.474495873 0.000000000 
Par#  9897# C(  1,  1)( 34, 14)(  1,   1) | 0.551058063 0.551058063 0.551058063 0.000000000 
Par#  9898# C(  2,  1)( 34, 14)(  1,   1) | 1.000000000 1.000000000 1.000000000 0.000000000 
Par#  9899# C(  1,  2)( 34, 14)(  1,   1) | 0.448941937 0.448941937 0.448941937 0.000000000 
Par#  9900# C(  1,  1)( 35, 14)(  1,   1) | 0.094683303 0.094683303 0.094683303 0.000000000 
Par#  9901# C(  2,  1)( 35, 14)(  1,   1) | 1.000000000 1.000000000 1.000000000 0.000000000 
Par#  9902# C(  1,  2)( 35, 14)(  1,   1) | 0.905316697 0.905316697 0.905316697 0.000000000 
Par#  9903# C(  1,  1)( 36, 14)(  1,   1) | 0.354070386 0.354070386 0.354070386 0.000000000 
Par#  9904# C(  2,  1)( 36, 14)(  1,   1) | 1.000000000 1.000000000 1.000000000 0.000000000 
Par#  9905# C(  1,  2)( 36, 14)(  1,   1) | 0.645929614 0.645929614 0.645929614 0.000000000 
Par#  9906# C(  1,  1)( 37, 14)(  1,   1) | 0.366603885 0.366603885 0.366603885 0.000000000 
Par#  9907# C(  2,  1)( 37, 14)(  1,   1) | 1.000000000 1.000000000 1.000000000 0.000000000 
Par#  9908# C(  1,  2)( 37, 14)(  1,   1) | 0.633396115 0.633396115 0.633396115 0.000000000 
Par#  9909# C(  1,  1)( 38, 14)(  1,   1) | 0.057902907 0.057902907 0.057902907 0.000000000 
Par#  9910# C(  2,  1)( 38, 14)(  1,   1) | 1.000000000 1.000000000 1.000000000 0.000000000 
Par#  9911# C(  1,  2)( 38, 14)(  1,   1) | 0.942097093 0.942097093 0.942097093 0.000000000 
Par#  9912# C(  1,  1)( 15, 15)(  1,   1) | 0.217083126 0.217083126 0.217083126 0.000000000 
Par#  9913# C(  2,  1)( 15, 15)(  1,   1) | 1.000000000 1.000000000 1.000000000 0.000000000 
Par#  9914# C(  1,  2)( 15, 15)(  1,   1) | 0.782916874 0.782916874 0.782916874 0.000000000 
Par#  9915# C(  1,  1)( 16, 15)(  1,   1) | 0.813498256 0.813498256 0.813498256 0.000000000 
Par#  9916# C(  2,  1)( 16, 15)(  1,   1) | 1.000000000 1.000000000 1.000000000 0.000000000 
Par#  9917# C(  1,  2)( 16, 15)(  1,   1) | 0.186501744 0.186501744 0.186501744 0.000000000 
Par#  9918# C(  1,  1)( 17, 15)(  1,   1) | 0.426912753 0.426912753 0.426912753 0.000000000 
Par#  9919# C(  2,  1)( 17, 15)(  1,   1) | 1.000000000 1.000000000 1.000000000 0.000000000 
Par#  9920# C(  1,  2)( 17, 15)(  1,   1) | 0.573087247 0.573087247 0.573087247 0.000000000 
Par#  9921# C(  1,  1)( 18, 15)(  1,   1) | 0.572157645 0.572157645 0.572157645 0.000000000 
Par#  9922# C(  2,  1)( 18, 15)(  1,   1) | 1.000000000 1.000000000 1.000000000 0.000000000 
Par#  9923# C(  1,  2)( 18, 15)(  1,   1) | 0.427842355 0.427842355 0.427842355 0.000000000 
Par#  9924# C(  1,  1)( 19, 15)(  1,   1) | 0.633326256 0.633326256 0.633326256 0.000000000 
Par#  9925# C(  2,  1)( 19, 15)(  1,   1) | 1.000000000 1.000000000 1.000000000 0.000000000 
Par#  9926# C(  1,  2)( 19, 15)(  1,   1) | 0.366673744 0.366673744 0.366673744 0.000000000 
Par#  9927# C(  1,  1)( 20, 15)(  1,   1) | 0.341864013 0.341864013 0.341864013 0.000000000 
Par#  9928# C(  2,  1)( 20, 15)(  1,   1) | 1.000000000 1.000000000 1.000000000 0.000000000 
Par#  9929# C(  1,  2)( 20, 15)(  1,   1) | 0.658135987 0.658135987 0.658135987 0.000000000 
Par#  9930# C(  1,  1)( 21, 15)(  1,   1) | 0.324242206 0.324242206 0.324242206 0.000000000 
Par#  9931# C(  2,  1)( 21, 15)(  1,   1) | 1.000000000 1.000000000 1.000000000 0.000000000 
Par#  9932# C(  1,  2)( 21, 15)(  1,   1) | 0.675757794 0.675757794 0.675757794 0.000000000 
Par#  9933# C(  1,  1)( 22, 15)(  1,   1) | 0.263823432 0.263823432 0.263823432 0.000000000 
Par#  9934# C(  2,  1)( 22, 15)(  1,   1) | 1.000000000 1.000000000 1.000000000 0.000000000 
Par#  9935# C(  1,  2)( 22, 15)(  1,   1) | 0.736176568 0.736176568 0.736176568 0.000000000 
Par#  9936# C(  1,  1)( 23, 15)(  1,   1) | 0.292981726 0.292981726 0.292981726 0.000000000 
Par#  9937# C(  2,  1)( 23, 15)(  1,   1) | 1.000000000 1.000000000 1.000000000 0.000000000 
Par#  9938# C(  1,  2)( 23, 15)(  1,   1) | 0.707018274 0.707018274 0.707018274 0.000000000 
Par#  9939# C(  1,  1)( 24, 15)(  1,   1) | 0.559949886 0.559949886 0.559949886 0.000000000 
Par#  9940# C(  2,  1)( 24, 15)(  1,   1) | 1.000000000 1.000000000 1.000000000 0.000000000 
Par#  9941# C(  1,  2)( 24, 15)(  1,   1) | 0.440050114 0.440050114 0.440050114 0.000000000 
Par#  9942# C(  1,  1)( 25, 15)(  1,   1) | 0.743771694 0.743771694 0.743771694 0.000000000 
Par#  9943# C(  2,  1)( 25, 15)(  1,   1) | 1.000000000 1.000000000 1.000000000 0.000000000 
Par#  9944# C(  1,  2)( 25, 15)(  1,   1) | 0.256228306 0.256228306 0.256228306 0.000000000 
Par#  9945# C(  1,  1)( 26, 15)(  1,   1) | 0.154519094 0.154519094 0.154519094 0.000000000 
Par#  9946# C(  2,  1)( 26, 15)(  1,   1) | 1.000000000 1.000000000 1.000000000 0.000000000 
Par#  9947# C(  1,  2)( 26, 15)(  1,   1) | 0.845480906 0.845480906 0.845480906 0.000000000 
Par#  9948# C(  1,  1)( 27, 15)(  1,   1) | 0.397882792 0.397882792 0.397882792 0.000000000 
Par#  9949# C(  2,  1)( 27, 15)(  1,   1) | 1.000000000 1.000000000 1.000000000 0.000000000 
Par#  9950# C(  1,  2)( 27, 15)(  1,   1) | 0.602117208 0.602117208 0.602117208 0.000000000 
Par#  9951# C(  1,  1)( 28, 15)(  1,   1) | 0.379657620 0.379657620 0.379657620 0.000000000 
Par#  9952# C(  2,  1)( 28, 15)(  1,   1) | 1.000000000 1.000000000 1.000000000 0.000000000 
Par#  9953# C(  1,  2)( 28, 15)(  1,   1) | 0.620342380 0.620342380 0.620342380 0.000000000 
Par#  9954# C(  1,  1)( 29, 15)(  1,   1) | 0.000014600 0.000014600 0.000014600 0.000000000 
Par#  9955# C(  2,  1)( 29, 15)(  1,   1) | 1.000000000 1.000000000 1.000000000 0.000000000 
Par#  9956# C(  1,  2)( 29, 15)(  1,   1) | 0.999985400 0.999985400 0.999985400 0.000000000 
Par#  9957# C(  1,  1)( 30, 15)(  1,   1) | 0.000000061 0.000000061 0.000000061 0.000000000 
Par#  9958# C(  2,  1)( 30, 15)(  1,   1) | 1.000000000 1.000000000 1.000000000 0.000000000 
Par#  9959# C(  1,  2)( 30, 15)(  1,   1) | 0.999999939 0.999999939 0.999999939 0.000000000 
Par#  9960# C(  1,  1)( 31, 15)(  1,   1) | 0.263162944 0.263162944 0.263162944 0.000000000 
Par#  9961# C(  2,  1)( 31, 15)(  1,   1) | 1.000000000 1.000000000 1.000000000 0.000000000 
Par#  9962# C(  1,  2)( 31, 15)(  1,   1) | 0.736837056 0.736837056 0.736837056 0.000000000 
Par#  9963# C(  1,  1)( 32, 15)(  1,   1) | 0.081731641 0.081731641 0.081731641 0.000000000 
Par#  9964# C(  2,  1)( 32, 15)(  1,   1) | 1.000000000 1.000000000 1.000000000 0.000000000 
Par#  9965# C(  1,  2)( 32, 15)(  1,   1) | 0.918268359 0.918268359 0.918268359 0.000000000 
Par#  9966# C(  1,  1)( 33, 15)(  1,   1) | 0.525504127 0.525504127 0.525504127 0.000000000 
Par#  9967# C(  2,  1)( 33, 15)(  1,   1) | 1.000000000 1.000000000 1.000000000 0.000000000 
Par#  9968# C(  1,  2)( 33, 15)(  1,   1) | 0.474495873 0.474495873 0.474495873 0.000000000 
Par#  9969# C(  1,  1)( 34, 15)(  1,   1) | 0.551058063 0.551058063 0.551058063 0.000000000 
Par#  9970# C(  2,  1)( 34, 15)(  1,   1) | 1.000000000 1.000000000 1.000000000 0.000000000 
Par#  9971# C(  1,  2)( 34, 15)(  1,   1) | 0.448941937 0.448941937 0.448941937 0.000000000 
Par#  9972# C(  1,  1)( 35, 15)(  1,   1) | 0.094683303 0.094683303 0.094683303 0.000000000 
Par#  9973# C(  2,  1)( 35, 15)(  1,   1) | 1.000000000 1.000000000 1.000000000 0.000000000 
Par#  9974# C(  1,  2)( 35, 15)(  1,   1) | 0.905316697 0.905316697 0.905316697 0.000000000 
Par#  9975# C(  1,  1)( 36, 15)(  1,   1) | 0.354070386 0.354070386 0.354070386 0.000000000 
Par#  9976# C(  2,  1)( 36, 15)(  1,   1) | 1.000000000 1.000000000 1.000000000 0.000000000 
Par#  9977# C(  1,  2)( 36, 15)(  1,   1) | 0.645929614 0.645929614 0.645929614 0.000000000 
Par#  9978# C(  1,  1)( 37, 15)(  1,   1) | 0.366603885 0.366603885 0.366603885 0.000000000 
Par#  9979# C(  2,  1)( 37, 15)(  1,   1) | 1.000000000 1.000000000 1.000000000 0.000000000 
Par#  9980# C(  1,  2)( 37, 15)(  1,   1) | 0.633396115 0.633396115 0.633396115 0.000000000 
Par#  9981# C(  1,  1)( 38, 15)(  1,   1) | 0.057902907 0.057902907 0.057902907 0.000000000 
Par#  9982# C(  2,  1)( 38, 15)(  1,   1) | 1.000000000 1.000000000 1.000000000 0.000000000 
Par#  9983# C(  1,  2)( 38, 15)(  1,   1) | 0.942097093 0.942097093 0.942097093 0.000000000 
Par#  9984# C(  1,  1)( 16, 16)(  1,   1) | 0.813498256 0.813498256 0.813498256 0.000000000 
Par#  9985# C(  2,  1)( 16, 16)(  1,   1) | 1.000000000 1.000000000 1.000000000 0.000000000 
Par#  9986# C(  1,  2)( 16, 16)(  1,   1) | 0.186501744 0.186501744 0.186501744 0.000000000 
Par#  9987# C(  1,  1)( 17, 16)(  1,   1) | 0.426912753 0.426912753 0.426912753 0.000000000 
Par#  9988# C(  2,  1)( 17, 16)(  1,   1) | 1.000000000 1.000000000 1.000000000 0.000000000 
Par#  9989# C(  1,  2)( 17, 16)(  1,   1) | 0.573087247 0.573087247 0.573087247 0.000000000 
Par#  9990# C(  1,  1)( 18, 16)(  1,   1) | 0.572157645 0.572157645 0.572157645 0.000000000 
Par#  9991# C(  2,  1)( 18, 16)(  1,   1) | 1.000000000 1.000000000 1.000000000 0.000000000 
Par#  9992# C(  1,  2)( 18, 16)(  1,   1) | 0.427842355 0.427842355 0.427842355 0.000000000 
Par#  9993# C(  1,  1)( 19, 16)(  1,   1) | 0.633326256 0.633326256 0.633326256 0.000000000 
Par#  9994# C(  2,  1)( 19, 16)(  1,   1) | 1.000000000 1.000000000 1.000000000 0.000000000 
Par#  9995# C(  1,  2)( 19, 16)(  1,   1) | 0.366673744 0.366673744 0.366673744 0.000000000 
Par#  9996# C(  1,  1)( 20, 16)(  1,   1) | 0.341864013 0.341864013 0.341864013 0.000000000 
Par#  9997# C(  2,  1)( 20, 16)(  1,   1) | 1.000000000 1.000000000 1.000000000 0.000000000 
Par#  9998# C(  1,  2)( 20, 16)(  1,   1) | 0.658135987 0.658135987 0.658135987 0.000000000 
Par#  9999# C(  1,  1)( 21, 16)(  1,   1) | 0.324242206 0.324242206 0.324242206 0.000000000 
Par# 10000# C(  2,  1)( 21, 16)(  1,   1) | 1.000000000 1.000000000 1.000000000 0.000000000 
Par# 10001# C(  1,  2)( 21, 16)(  1,   1) | 0.675757794 0.675757794 0.675757794 0.000000000 
Par# 10002# C(  1,  1)( 22, 16)(  1,   1) | 0.263823432 0.263823432 0.263823432 0.000000000 
Par# 10003# C(  2,  1)( 22, 16)(  1,   1) | 1.000000000 1.000000000 1.000000000 0.000000000 
Par# 10004# C(  1,  2)( 22, 16)(  1,   1) | 0.736176568 0.736176568 0.736176568 0.000000000 
Par# 10005# C(  1,  1)( 23, 16)(  1,   1) | 0.292981726 0.292981726 0.292981726 0.000000000 
Par# 10006# C(  2,  1)( 23, 16)(  1,   1) | 1.000000000 1.000000000 1.000000000 0.000000000 
Par# 10007# C(  1,  2)( 23, 16)(  1,   1) | 0.707018274 0.707018274 0.707018274 0.000000000 
Par# 10008# C(  1,  1)( 24, 16)(  1,   1) | 0.559949886 0.559949886 0.559949886 0.000000000 
Par# 10009# C(  2,  1)( 24, 16)(  1,   1) | 1.000000000 1.000000000 1.000000000 0.000000000 
Par# 10010# C(  1,  2)( 24, 16)(  1,   1) | 0.440050114 0.440050114 0.440050114 0.000000000 
Par# 10011# C(  1,  1)( 25, 16)(  1,   1) | 0.743771694 0.743771694 0.743771694 0.000000000 
Par# 10012# C(  2,  1)( 25, 16)(  1,   1) | 1.000000000 1.000000000 1.000000000 0.000000000 
Par# 10013# C(  1,  2)( 25, 16)(  1,   1) | 0.256228306 0.256228306 0.256228306 0.000000000 
Par# 10014# C(  1,  1)( 26, 16)(  1,   1) | 0.154519094 0.154519094 0.154519094 0.000000000 
Par# 10015# C(  2,  1)( 26, 16)(  1,   1) | 1.000000000 1.000000000 1.000000000 0.000000000 
Par# 10016# C(  1,  2)( 26, 16)(  1,   1) | 0.845480906 0.845480906 0.845480906 0.000000000 
Par# 10017# C(  1,  1)( 27, 16)(  1,   1) | 0.397882792 0.397882792 0.397882792 0.000000000 
Par# 10018# C(  2,  1)( 27, 16)(  1,   1) | 1.000000000 1.000000000 1.000000000 0.000000000 
Par# 10019# C(  1,  2)( 27, 16)(  1,   1) | 0.602117208 0.602117208 0.602117208 0.000000000 
Par# 10020# C(  1,  1)( 28, 16)(  1,   1) | 0.379657620 0.379657620 0.379657620 0.000000000 
Par# 10021# C(  2,  1)( 28, 16)(  1,   1) | 1.000000000 1.000000000 1.000000000 0.000000000 
Par# 10022# C(  1,  2)( 28, 16)(  1,   1) | 0.620342380 0.620342380 0.620342380 0.000000000 
Par# 10023# C(  1,  1)( 29, 16)(  1,   1) | 0.000014600 0.000014600 0.000014600 0.000000000 
Par# 10024# C(  2,  1)( 29, 16)(  1,   1) | 1.000000000 1.000000000 1.000000000 0.000000000 
Par# 10025# C(  1,  2)( 29, 16)(  1,   1) | 0.999985400 0.999985400 0.999985400 0.000000000 
Par# 10026# C(  1,  1)( 30, 16)(  1,   1) | 0.000000061 0.000000061 0.000000061 0.000000000 
Par# 10027# C(  2,  1)( 30, 16)(  1,   1) | 1.000000000 1.000000000 1.000000000 0.000000000 
Par# 10028# C(  1,  2)( 30, 16)(  1,   1) | 0.999999939 0.999999939 0.999999939 0.000000000 
Par# 10029# C(  1,  1)( 31, 16)(  1,   1) | 0.263162944 0.263162944 0.263162944 0.000000000 
Par# 10030# C(  2,  1)( 31, 16)(  1,   1) | 1.000000000 1.000000000 1.000000000 0.000000000 
Par# 10031# C(  1,  2)( 31, 16)(  1,   1) | 0.736837056 0.736837056 0.736837056 0.000000000 
Par# 10032# C(  1,  1)( 32, 16)(  1,   1) | 0.081731641 0.081731641 0.081731641 0.000000000 
Par# 10033# C(  2,  1)( 32, 16)(  1,   1) | 1.000000000 1.000000000 1.000000000 0.000000000 
Par# 10034# C(  1,  2)( 32, 16)(  1,   1) | 0.918268359 0.918268359 0.918268359 0.000000000 
Par# 10035# C(  1,  1)( 33, 16)(  1,   1) | 0.525504127 0.525504127 0.525504127 0.000000000 
Par# 10036# C(  2,  1)( 33, 16)(  1,   1) | 1.000000000 1.000000000 1.000000000 0.000000000 
Par# 10037# C(  1,  2)( 33, 16)(  1,   1) | 0.474495873 0.474495873 0.474495873 0.000000000 
Par# 10038# C(  1,  1)( 34, 16)(  1,   1) | 0.551058063 0.551058063 0.551058063 0.000000000 
Par# 10039# C(  2,  1)( 34, 16)(  1,   1) | 1.000000000 1.000000000 1.000000000 0.000000000 
Par# 10040# C(  1,  2)( 34, 16)(  1,   1) | 0.448941937 0.448941937 0.448941937 0.000000000 
Par# 10041# C(  1,  1)( 35, 16)(  1,   1) | 0.094683303 0.094683303 0.094683303 0.000000000 
Par# 10042# C(  2,  1)( 35, 16)(  1,   1) | 1.000000000 1.000000000 1.000000000 0.000000000 
Par# 10043# C(  1,  2)( 35, 16)(  1,   1) | 0.905316697 0.905316697 0.905316697 0.000000000 
Par# 10044# C(  1,  1)( 36, 16)(  1,   1) | 0.354070386 0.354070386 0.354070386 0.000000000 
Par# 10045# C(  2,  1)( 36, 16)(  1,   1) | 1.000000000 1.000000000 1.000000000 0.000000000 
Par# 10046# C(  1,  2)( 36, 16)(  1,   1) | 0.645929614 0.645929614 0.645929614 0.000000000 
Par# 10047# C(  1,  1)( 37, 16)(  1,   1) | 0.366603885 0.366603885 0.366603885 0.000000000 
Par# 10048# C(  2,  1)( 37, 16)(  1,   1) | 1.000000000 1.000000000 1.000000000 0.000000000 
Par# 10049# C(  1,  2)( 37, 16)(  1,   1) | 0.633396115 0.633396115 0.633396115 0.000000000 
Par# 10050# C(  1,  1)( 38, 16)(  1,   1) | 0.057902907 0.057902907 0.057902907 0.000000000 
Par# 10051# C(  2,  1)( 38, 16)(  1,   1) | 1.000000000 1.000000000 1.000000000 0.000000000 
Par# 10052# C(  1,  2)( 38, 16)(  1,   1) | 0.942097093 0.942097093 0.942097093 0.000000000 
Par# 10053# C(  1,  1)( 17, 17)(  1,   1) | 0.426912753 0.426912753 0.426912753 0.000000000 
Par# 10054# C(  2,  1)( 17, 17)(  1,   1) | 1.000000000 1.000000000 1.000000000 0.000000000 
Par# 10055# C(  1,  2)( 17, 17)(  1,   1) | 0.573087247 0.573087247 0.573087247 0.000000000 
Par# 10056# C(  1,  1)( 18, 17)(  1,   1) | 0.572157645 0.572157645 0.572157645 0.000000000 
Par# 10057# C(  2,  1)( 18, 17)(  1,   1) | 1.000000000 1.000000000 1.000000000 0.000000000 
Par# 10058# C(  1,  2)( 18, 17)(  1,   1) | 0.427842355 0.427842355 0.427842355 0.000000000 
Par# 10059# C(  1,  1)( 19, 17)(  1,   1) | 0.633326256 0.633326256 0.633326256 0.000000000 
Par# 10060# C(  2,  1)( 19, 17)(  1,   1) | 1.000000000 1.000000000 1.000000000 0.000000000 
Par# 10061# C(  1,  2)( 19, 17)(  1,   1) | 0.366673744 0.366673744 0.366673744 0.000000000 
Par# 10062# C(  1,  1)( 20, 17)(  1,   1) | 0.341864013 0.341864013 0.341864013 0.000000000 
Par# 10063# C(  2,  1)( 20, 17)(  1,   1) | 1.000000000 1.000000000 1.000000000 0.000000000 
Par# 10064# C(  1,  2)( 20, 17)(  1,   1) | 0.658135987 0.658135987 0.658135987 0.000000000 
Par# 10065# C(  1,  1)( 21, 17)(  1,   1) | 0.324242206 0.324242206 0.324242206 0.000000000 
Par# 10066# C(  2,  1)( 21, 17)(  1,   1) | 1.000000000 1.000000000 1.000000000 0.000000000 
Par# 10067# C(  1,  2)( 21, 17)(  1,   1) | 0.675757794 0.675757794 0.675757794 0.000000000 
Par# 10068# C(  1,  1)( 22, 17)(  1,   1) | 0.263823432 0.263823432 0.263823432 0.000000000 
Par# 10069# C(  2,  1)( 22, 17)(  1,   1) | 1.000000000 1.000000000 1.000000000 0.000000000 
Par# 10070# C(  1,  2)( 22, 17)(  1,   1) | 0.736176568 0.736176568 0.736176568 0.000000000 
Par# 10071# C(  1,  1)( 23, 17)(  1,   1) | 0.292981726 0.292981726 0.292981726 0.000000000 
Par# 10072# C(  2,  1)( 23, 17)(  1,   1) | 1.000000000 1.000000000 1.000000000 0.000000000 
Par# 10073# C(  1,  2)( 23, 17)(  1,   1) | 0.707018274 0.707018274 0.707018274 0.000000000 
Par# 10074# C(  1,  1)( 24, 17)(  1,   1) | 0.559949886 0.559949886 0.559949886 0.000000000 
Par# 10075# C(  2,  1)( 24, 17)(  1,   1) | 1.000000000 1.000000000 1.000000000 0.000000000 
Par# 10076# C(  1,  2)( 24, 17)(  1,   1) | 0.440050114 0.440050114 0.440050114 0.000000000 
Par# 10077# C(  1,  1)( 25, 17)(  1,   1) | 0.743771694 0.743771694 0.743771694 0.000000000 
Par# 10078# C(  2,  1)( 25, 17)(  1,   1) | 1.000000000 1.000000000 1.000000000 0.000000000 
Par# 10079# C(  1,  2)( 25, 17)(  1,   1) | 0.256228306 0.256228306 0.256228306 0.000000000 
Par# 10080# C(  1,  1)( 26, 17)(  1,   1) | 0.154519094 0.154519094 0.154519094 0.000000000 
Par# 10081# C(  2,  1)( 26, 17)(  1,   1) | 1.000000000 1.000000000 1.000000000 0.000000000 
Par# 10082# C(  1,  2)( 26, 17)(  1,   1) | 0.845480906 0.845480906 0.845480906 0.000000000 
Par# 10083# C(  1,  1)( 27, 17)(  1,   1) | 0.397882792 0.397882792 0.397882792 0.000000000 
Par# 10084# C(  2,  1)( 27, 17)(  1,   1) | 1.000000000 1.000000000 1.000000000 0.000000000 
Par# 10085# C(  1,  2)( 27, 17)(  1,   1) | 0.602117208 0.602117208 0.602117208 0.000000000 
Par# 10086# C(  1,  1)( 28, 17)(  1,   1) | 0.379657620 0.379657620 0.379657620 0.000000000 
Par# 10087# C(  2,  1)( 28, 17)(  1,   1) | 1.000000000 1.000000000 1.000000000 0.000000000 
Par# 10088# C(  1,  2)( 28, 17)(  1,   1) | 0.620342380 0.620342380 0.620342380 0.000000000 
Par# 10089# C(  1,  1)( 29, 17)(  1,   1) | 0.000014600 0.000014600 0.000014600 0.000000000 
Par# 10090# C(  2,  1)( 29, 17)(  1,   1) | 1.000000000 1.000000000 1.000000000 0.000000000 
Par# 10091# C(  1,  2)( 29, 17)(  1,   1) | 0.999985400 0.999985400 0.999985400 0.000000000 
Par# 10092# C(  1,  1)( 30, 17)(  1,   1) | 0.000000061 0.000000061 0.000000061 0.000000000 
Par# 10093# C(  2,  1)( 30, 17)(  1,   1) | 1.000000000 1.000000000 1.000000000 0.000000000 
Par# 10094# C(  1,  2)( 30, 17)(  1,   1) | 0.999999939 0.999999939 0.999999939 0.000000000 
Par# 10095# C(  1,  1)( 31, 17)(  1,   1) | 0.263162944 0.263162944 0.263162944 0.000000000 
Par# 10096# C(  2,  1)( 31, 17)(  1,   1) | 1.000000000 1.000000000 1.000000000 0.000000000 
Par# 10097# C(  1,  2)( 31, 17)(  1,   1) | 0.736837056 0.736837056 0.736837056 0.000000000 
Par# 10098# C(  1,  1)( 32, 17)(  1,   1) | 0.081731641 0.081731641 0.081731641 0.000000000 
Par# 10099# C(  2,  1)( 32, 17)(  1,   1) | 1.000000000 1.000000000 1.000000000 0.000000000 
Par# 10100# C(  1,  2)( 32, 17)(  1,   1) | 0.918268359 0.918268359 0.918268359 0.000000000 
Par# 10101# C(  1,  1)( 33, 17)(  1,   1) | 0.525504127 0.525504127 0.525504127 0.000000000 
Par# 10102# C(  2,  1)( 33, 17)(  1,   1) | 1.000000000 1.000000000 1.000000000 0.000000000 
Par# 10103# C(  1,  2)( 33, 17)(  1,   1) | 0.474495873 0.474495873 0.474495873 0.000000000 
Par# 10104# C(  1,  1)( 34, 17)(  1,   1) | 0.551058063 0.551058063 0.551058063 0.000000000 
Par# 10105# C(  2,  1)( 34, 17)(  1,   1) | 1.000000000 1.000000000 1.000000000 0.000000000 
Par# 10106# C(  1,  2)( 34, 17)(  1,   1) | 0.448941937 0.448941937 0.448941937 0.000000000 
Par# 10107# C(  1,  1)( 35, 17)(  1,   1) | 0.094683303 0.094683303 0.094683303 0.000000000 
Par# 10108# C(  2,  1)( 35, 17)(  1,   1) | 1.000000000 1.000000000 1.000000000 0.000000000 
Par# 10109# C(  1,  2)( 35, 17)(  1,   1) | 0.905316697 0.905316697 0.905316697 0.000000000 
Par# 10110# C(  1,  1)( 36, 17)(  1,   1) | 0.354070386 0.354070386 0.354070386 0.000000000 
Par# 10111# C(  2,  1)( 36, 17)(  1,   1) | 1.000000000 1.000000000 1.000000000 0.000000000 
Par# 10112# C(  1,  2)( 36, 17)(  1,   1) | 0.645929614 0.645929614 0.645929614 0.000000000 
Par# 10113# C(  1,  1)( 37, 17)(  1,   1) | 0.366603885 0.366603885 0.366603885 0.000000000 
Par# 10114# C(  2,  1)( 37, 17)(  1,   1) | 1.000000000 1.000000000 1.000000000 0.000000000 
Par# 10115# C(  1,  2)( 37, 17)(  1,   1) | 0.633396115 0.633396115 0.633396115 0.000000000 
Par# 10116# C(  1,  1)( 38, 17)(  1,   1) | 0.057902907 0.057902907 0.057902907 0.000000000 
Par# 10117# C(  2,  1)( 38, 17)(  1,   1) | 1.000000000 1.000000000 1.000000000 0.000000000 
Par# 10118# C(  1,  2)( 38, 17)(  1,   1) | 0.942097093 0.942097093 0.942097093 0.000000000 
Par# 10119# C(  1,  1)( 18, 18)(  1,   1) | 0.572157645 0.572157645 0.572157645 0.000000000 
Par# 10120# C(  2,  1)( 18, 18)(  1,   1) | 1.000000000 1.000000000 1.000000000 0.000000000 
Par# 10121# C(  1,  2)( 18, 18)(  1,   1) | 0.427842355 0.427842355 0.427842355 0.000000000 
Par# 10122# C(  1,  1)( 19, 18)(  1,   1) | 0.633326256 0.633326256 0.633326256 0.000000000 
Par# 10123# C(  2,  1)( 19, 18)(  1,   1) | 1.000000000 1.000000000 1.000000000 0.000000000 
Par# 10124# C(  1,  2)( 19, 18)(  1,   1) | 0.366673744 0.366673744 0.366673744 0.000000000 
Par# 10125# C(  1,  1)( 20, 18)(  1,   1) | 0.341864013 0.341864013 0.341864013 0.000000000 
Par# 10126# C(  2,  1)( 20, 18)(  1,   1) | 1.000000000 1.000000000 1.000000000 0.000000000 
Par# 10127# C(  1,  2)( 20, 18)(  1,   1) | 0.658135987 0.658135987 0.658135987 0.000000000 
Par# 10128# C(  1,  1)( 21, 18)(  1,   1) | 0.324242206 0.324242206 0.324242206 0.000000000 
Par# 10129# C(  2,  1)( 21, 18)(  1,   1) | 1.000000000 1.000000000 1.000000000 0.000000000 
Par# 10130# C(  1,  2)( 21, 18)(  1,   1) | 0.675757794 0.675757794 0.675757794 0.000000000 
Par# 10131# C(  1,  1)( 22, 18)(  1,   1) | 0.263823432 0.263823432 0.263823432 0.000000000 
Par# 10132# C(  2,  1)( 22, 18)(  1,   1) | 1.000000000 1.000000000 1.000000000 0.000000000 
Par# 10133# C(  1,  2)( 22, 18)(  1,   1) | 0.736176568 0.736176568 0.736176568 0.000000000 
Par# 10134# C(  1,  1)( 23, 18)(  1,   1) | 0.292981726 0.292981726 0.292981726 0.000000000 
Par# 10135# C(  2,  1)( 23, 18)(  1,   1) | 1.000000000 1.000000000 1.000000000 0.000000000 
Par# 10136# C(  1,  2)( 23, 18)(  1,   1) | 0.707018274 0.707018274 0.707018274 0.000000000 
Par# 10137# C(  1,  1)( 24, 18)(  1,   1) | 0.559949886 0.559949886 0.559949886 0.000000000 
Par# 10138# C(  2,  1)( 24, 18)(  1,   1) | 1.000000000 1.000000000 1.000000000 0.000000000 
Par# 10139# C(  1,  2)( 24, 18)(  1,   1) | 0.440050114 0.440050114 0.440050114 0.000000000 
Par# 10140# C(  1,  1)( 25, 18)(  1,   1) | 0.743771694 0.743771694 0.743771694 0.000000000 
Par# 10141# C(  2,  1)( 25, 18)(  1,   1) | 1.000000000 1.000000000 1.000000000 0.000000000 
Par# 10142# C(  1,  2)( 25, 18)(  1,   1) | 0.256228306 0.256228306 0.256228306 0.000000000 
Par# 10143# C(  1,  1)( 26, 18)(  1,   1) | 0.154519094 0.154519094 0.154519094 0.000000000 
Par# 10144# C(  2,  1)( 26, 18)(  1,   1) | 1.000000000 1.000000000 1.000000000 0.000000000 
Par# 10145# C(  1,  2)( 26, 18)(  1,   1) | 0.845480906 0.845480906 0.845480906 0.000000000 
Par# 10146# C(  1,  1)( 27, 18)(  1,   1) | 0.397882792 0.397882792 0.397882792 0.000000000 
Par# 10147# C(  2,  1)( 27, 18)(  1,   1) | 1.000000000 1.000000000 1.000000000 0.000000000 
Par# 10148# C(  1,  2)( 27, 18)(  1,   1) | 0.602117208 0.602117208 0.602117208 0.000000000 
Par# 10149# C(  1,  1)( 28, 18)(  1,   1) | 0.379657620 0.379657620 0.379657620 0.000000000 
Par# 10150# C(  2,  1)( 28, 18)(  1,   1) | 1.000000000 1.000000000 1.000000000 0.000000000 
Par# 10151# C(  1,  2)( 28, 18)(  1,   1) | 0.620342380 0.620342380 0.620342380 0.000000000 
Par# 10152# C(  1,  1)( 29, 18)(  1,   1) | 0.000014600 0.000014600 0.000014600 0.000000000 
Par# 10153# C(  2,  1)( 29, 18)(  1,   1) | 1.000000000 1.000000000 1.000000000 0.000000000 
Par# 10154# C(  1,  2)( 29, 18)(  1,   1) | 0.999985400 0.999985400 0.999985400 0.000000000 
Par# 10155# C(  1,  1)( 30, 18)(  1,   1) | 0.000000061 0.000000061 0.000000061 0.000000000 
Par# 10156# C(  2,  1)( 30, 18)(  1,   1) | 1.000000000 1.000000000 1.000000000 0.000000000 
Par# 10157# C(  1,  2)( 30, 18)(  1,   1) | 0.999999939 0.999999939 0.999999939 0.000000000 
Par# 10158# C(  1,  1)( 31, 18)(  1,   1) | 0.263162944 0.263162944 0.263162944 0.000000000 
Par# 10159# C(  2,  1)( 31, 18)(  1,   1) | 1.000000000 1.000000000 1.000000000 0.000000000 
Par# 10160# C(  1,  2)( 31, 18)(  1,   1) | 0.736837056 0.736837056 0.736837056 0.000000000 
Par# 10161# C(  1,  1)( 32, 18)(  1,   1) | 0.081731641 0.081731641 0.081731641 0.000000000 
Par# 10162# C(  2,  1)( 32, 18)(  1,   1) | 1.000000000 1.000000000 1.000000000 0.000000000 
Par# 10163# C(  1,  2)( 32, 18)(  1,   1) | 0.918268359 0.918268359 0.918268359 0.000000000 
Par# 10164# C(  1,  1)( 33, 18)(  1,   1) | 0.525504127 0.525504127 0.525504127 0.000000000 
Par# 10165# C(  2,  1)( 33, 18)(  1,   1) | 1.000000000 1.000000000 1.000000000 0.000000000 
Par# 10166# C(  1,  2)( 33, 18)(  1,   1) | 0.474495873 0.474495873 0.474495873 0.000000000 
Par# 10167# C(  1,  1)( 34, 18)(  1,   1) | 0.551058063 0.551058063 0.551058063 0.000000000 
Par# 10168# C(  2,  1)( 34, 18)(  1,   1) | 1.000000000 1.000000000 1.000000000 0.000000000 
Par# 10169# C(  1,  2)( 34, 18)(  1,   1) | 0.448941937 0.448941937 0.448941937 0.000000000 
Par# 10170# C(  1,  1)( 35, 18)(  1,   1) | 0.094683303 0.094683303 0.094683303 0.000000000 
Par# 10171# C(  2,  1)( 35, 18)(  1,   1) | 1.000000000 1.000000000 1.000000000 0.000000000 
Par# 10172# C(  1,  2)( 35, 18)(  1,   1) | 0.905316697 0.905316697 0.905316697 0.000000000 
Par# 10173# C(  1,  1)( 36, 18)(  1,   1) | 0.354070386 0.354070386 0.354070386 0.000000000 
Par# 10174# C(  2,  1)( 36, 18)(  1,   1) | 1.000000000 1.000000000 1.000000000 0.000000000 
Par# 10175# C(  1,  2)( 36, 18)(  1,   1) | 0.645929614 0.645929614 0.645929614 0.000000000 
Par# 10176# C(  1,  1)( 37, 18)(  1,   1) | 0.366603885 0.366603885 0.366603885 0.000000000 
Par# 10177# C(  2,  1)( 37, 18)(  1,   1) | 1.000000000 1.000000000 1.000000000 0.000000000 
Par# 10178# C(  1,  2)( 37, 18)(  1,   1) | 0.633396115 0.633396115 0.633396115 0.000000000 
Par# 10179# C(  1,  1)( 38, 18)(  1,   1) | 0.057902907 0.057902907 0.057902907 0.000000000 
Par# 10180# C(  2,  1)( 38, 18)(  1,   1) | 1.000000000 1.000000000 1.000000000 0.000000000 
Par# 10181# C(  1,  2)( 38, 18)(  1,   1) | 0.942097093 0.942097093 0.942097093 0.000000000 
Par# 10182# C(  1,  1)( 19, 19)(  1,   1) | 0.633326256 0.633326256 0.633326256 0.000000000 
Par# 10183# C(  2,  1)( 19, 19)(  1,   1) | 1.000000000 1.000000000 1.000000000 0.000000000 
Par# 10184# C(  1,  2)( 19, 19)(  1,   1) | 0.366673744 0.366673744 0.366673744 0.000000000 
Par# 10185# C(  1,  1)( 20, 19)(  1,   1) | 0.341864013 0.341864013 0.341864013 0.000000000 
Par# 10186# C(  2,  1)( 20, 19)(  1,   1) | 1.000000000 1.000000000 1.000000000 0.000000000 
Par# 10187# C(  1,  2)( 20, 19)(  1,   1) | 0.658135987 0.658135987 0.658135987 0.000000000 
Par# 10188# C(  1,  1)( 21, 19)(  1,   1) | 0.324242206 0.324242206 0.324242206 0.000000000 
Par# 10189# C(  2,  1)( 21, 19)(  1,   1) | 1.000000000 1.000000000 1.000000000 0.000000000 
Par# 10190# C(  1,  2)( 21, 19)(  1,   1) | 0.675757794 0.675757794 0.675757794 0.000000000 
Par# 10191# C(  1,  1)( 22, 19)(  1,   1) | 0.263823432 0.263823432 0.263823432 0.000000000 
Par# 10192# C(  2,  1)( 22, 19)(  1,   1) | 1.000000000 1.000000000 1.000000000 0.000000000 
Par# 10193# C(  1,  2)( 22, 19)(  1,   1) | 0.736176568 0.736176568 0.736176568 0.000000000 
Par# 10194# C(  1,  1)( 23, 19)(  1,   1) | 0.292981726 0.292981726 0.292981726 0.000000000 
Par# 10195# C(  2,  1)( 23, 19)(  1,   1) | 1.000000000 1.000000000 1.000000000 0.000000000 
Par# 10196# C(  1,  2)( 23, 19)(  1,   1) | 0.707018274 0.707018274 0.707018274 0.000000000 
Par# 10197# C(  1,  1)( 24, 19)(  1,   1) | 0.559949886 0.559949886 0.559949886 0.000000000 
Par# 10198# C(  2,  1)( 24, 19)(  1,   1) | 1.000000000 1.000000000 1.000000000 0.000000000 
Par# 10199# C(  1,  2)( 24, 19)(  1,   1) | 0.440050114 0.440050114 0.440050114 0.000000000 
Par# 10200# C(  1,  1)( 25, 19)(  1,   1) | 0.743771694 0.743771694 0.743771694 0.000000000 
Par# 10201# C(  2,  1)( 25, 19)(  1,   1) | 1.000000000 1.000000000 1.000000000 0.000000000 
Par# 10202# C(  1,  2)( 25, 19)(  1,   1) | 0.256228306 0.256228306 0.256228306 0.000000000 
Par# 10203# C(  1,  1)( 26, 19)(  1,   1) | 0.154519094 0.154519094 0.154519094 0.000000000 
Par# 10204# C(  2,  1)( 26, 19)(  1,   1) | 1.000000000 1.000000000 1.000000000 0.000000000 
Par# 10205# C(  1,  2)( 26, 19)(  1,   1) | 0.845480906 0.845480906 0.845480906 0.000000000 
Par# 10206# C(  1,  1)( 27, 19)(  1,   1) | 0.397882792 0.397882792 0.397882792 0.000000000 
Par# 10207# C(  2,  1)( 27, 19)(  1,   1) | 1.000000000 1.000000000 1.000000000 0.000000000 
Par# 10208# C(  1,  2)( 27, 19)(  1,   1) | 0.602117208 0.602117208 0.602117208 0.000000000 
Par# 10209# C(  1,  1)( 28, 19)(  1,   1) | 0.379657620 0.379657620 0.379657620 0.000000000 
Par# 10210# C(  2,  1)( 28, 19)(  1,   1) | 1.000000000 1.000000000 1.000000000 0.000000000 
Par# 10211# C(  1,  2)( 28, 19)(  1,   1) | 0.620342380 0.620342380 0.620342380 0.000000000 
Par# 10212# C(  1,  1)( 29, 19)(  1,   1) | 0.000014600 0.000014600 0.000014600 0.000000000 
Par# 10213# C(  2,  1)( 29, 19)(  1,   1) | 1.000000000 1.000000000 1.000000000 0.000000000 
Par# 10214# C(  1,  2)( 29, 19)(  1,   1) | 0.999985400 0.999985400 0.999985400 0.000000000 
Par# 10215# C(  1,  1)( 30, 19)(  1,   1) | 0.000000061 0.000000061 0.000000061 0.000000000 
Par# 10216# C(  2,  1)( 30, 19)(  1,   1) | 1.000000000 1.000000000 1.000000000 0.000000000 
Par# 10217# C(  1,  2)( 30, 19)(  1,   1) | 0.999999939 0.999999939 0.999999939 0.000000000 
Par# 10218# C(  1,  1)( 31, 19)(  1,   1) | 0.263162944 0.263162944 0.263162944 0.000000000 
Par# 10219# C(  2,  1)( 31, 19)(  1,   1) | 1.000000000 1.000000000 1.000000000 0.000000000 
Par# 10220# C(  1,  2)( 31, 19)(  1,   1) | 0.736837056 0.736837056 0.736837056 0.000000000 
Par# 10221# C(  1,  1)( 32, 19)(  1,   1) | 0.081731641 0.081731641 0.081731641 0.000000000 
Par# 10222# C(  2,  1)( 32, 19)(  1,   1) | 1.000000000 1.000000000 1.000000000 0.000000000 
Par# 10223# C(  1,  2)( 32, 19)(  1,   1) | 0.918268359 0.918268359 0.918268359 0.000000000 
Par# 10224# C(  1,  1)( 33, 19)(  1,   1) | 0.525504127 0.525504127 0.525504127 0.000000000 
Par# 10225# C(  2,  1)( 33, 19)(  1,   1) | 1.000000000 1.000000000 1.000000000 0.000000000 
Par# 10226# C(  1,  2)( 33, 19)(  1,   1) | 0.474495873 0.474495873 0.474495873 0.000000000 
Par# 10227# C(  1,  1)( 34, 19)(  1,   1) | 0.551058063 0.551058063 0.551058063 0.000000000 
Par# 10228# C(  2,  1)( 34, 19)(  1,   1) | 1.000000000 1.000000000 1.000000000 0.000000000 
Par# 10229# C(  1,  2)( 34, 19)(  1,   1) | 0.448941937 0.448941937 0.448941937 0.000000000 
Par# 10230# C(  1,  1)( 35, 19)(  1,   1) | 0.094683303 0.094683303 0.094683303 0.000000000 
Par# 10231# C(  2,  1)( 35, 19)(  1,   1) | 1.000000000 1.000000000 1.000000000 0.000000000 
Par# 10232# C(  1,  2)( 35, 19)(  1,   1) | 0.905316697 0.905316697 0.905316697 0.000000000 
Par# 10233# C(  1,  1)( 36, 19)(  1,   1) | 0.354070386 0.354070386 0.354070386 0.000000000 
Par# 10234# C(  2,  1)( 36, 19)(  1,   1) | 1.000000000 1.000000000 1.000000000 0.000000000 
Par# 10235# C(  1,  2)( 36, 19)(  1,   1) | 0.645929614 0.645929614 0.645929614 0.000000000 
Par# 10236# C(  1,  1)( 37, 19)(  1,   1) | 0.366603885 0.366603885 0.366603885 0.000000000 
Par# 10237# C(  2,  1)( 37, 19)(  1,   1) | 1.000000000 1.000000000 1.000000000 0.000000000 
Par# 10238# C(  1,  2)( 37, 19)(  1,   1) | 0.633396115 0.633396115 0.633396115 0.000000000 
Par# 10239# C(  1,  1)( 38, 19)(  1,   1) | 0.057902907 0.057902907 0.057902907 0.000000000 
Par# 10240# C(  2,  1)( 38, 19)(  1,   1) | 1.000000000 1.000000000 1.000000000 0.000000000 
Par# 10241# C(  1,  2)( 38, 19)(  1,   1) | 0.942097093 0.942097093 0.942097093 0.000000000 
Par# 10242# C(  1,  1)( 20, 20)(  1,   1) | 0.341864013 0.341864013 0.341864013 0.000000000 
Par# 10243# C(  2,  1)( 20, 20)(  1,   1) | 1.000000000 1.000000000 1.000000000 0.000000000 
Par# 10244# C(  1,  2)( 20, 20)(  1,   1) | 0.658135987 0.658135987 0.658135987 0.000000000 
Par# 10245# C(  1,  1)( 21, 20)(  1,   1) | 0.324242206 0.324242206 0.324242206 0.000000000 
Par# 10246# C(  2,  1)( 21, 20)(  1,   1) | 1.000000000 1.000000000 1.000000000 0.000000000 
Par# 10247# C(  1,  2)( 21, 20)(  1,   1) | 0.675757794 0.675757794 0.675757794 0.000000000 
Par# 10248# C(  1,  1)( 22, 20)(  1,   1) | 0.263823432 0.263823432 0.263823432 0.000000000 
Par# 10249# C(  2,  1)( 22, 20)(  1,   1) | 1.000000000 1.000000000 1.000000000 0.000000000 
Par# 10250# C(  1,  2)( 22, 20)(  1,   1) | 0.736176568 0.736176568 0.736176568 0.000000000 
Par# 10251# C(  1,  1)( 23, 20)(  1,   1) | 0.292981726 0.292981726 0.292981726 0.000000000 
Par# 10252# C(  2,  1)( 23, 20)(  1,   1) | 1.000000000 1.000000000 1.000000000 0.000000000 
Par# 10253# C(  1,  2)( 23, 20)(  1,   1) | 0.707018274 0.707018274 0.707018274 0.000000000 
Par# 10254# C(  1,  1)( 24, 20)(  1,   1) | 0.559949886 0.559949886 0.559949886 0.000000000 
Par# 10255# C(  2,  1)( 24, 20)(  1,   1) | 1.000000000 1.000000000 1.000000000 0.000000000 
Par# 10256# C(  1,  2)( 24, 20)(  1,   1) | 0.440050114 0.440050114 0.440050114 0.000000000 
Par# 10257# C(  1,  1)( 25, 20)(  1,   1) | 0.743771694 0.743771694 0.743771694 0.000000000 
Par# 10258# C(  2,  1)( 25, 20)(  1,   1) | 1.000000000 1.000000000 1.000000000 0.000000000 
Par# 10259# C(  1,  2)( 25, 20)(  1,   1) | 0.256228306 0.256228306 0.256228306 0.000000000 
Par# 10260# C(  1,  1)( 26, 20)(  1,   1) | 0.154519094 0.154519094 0.154519094 0.000000000 
Par# 10261# C(  2,  1)( 26, 20)(  1,   1) | 1.000000000 1.000000000 1.000000000 0.000000000 
Par# 10262# C(  1,  2)( 26, 20)(  1,   1) | 0.845480906 0.845480906 0.845480906 0.000000000 
Par# 10263# C(  1,  1)( 27, 20)(  1,   1) | 0.397882792 0.397882792 0.397882792 0.000000000 
Par# 10264# C(  2,  1)( 27, 20)(  1,   1) | 1.000000000 1.000000000 1.000000000 0.000000000 
Par# 10265# C(  1,  2)( 27, 20)(  1,   1) | 0.602117208 0.602117208 0.602117208 0.000000000 
Par# 10266# C(  1,  1)( 28, 20)(  1,   1) | 0.379657620 0.379657620 0.379657620 0.000000000 
Par# 10267# C(  2,  1)( 28, 20)(  1,   1) | 1.000000000 1.000000000 1.000000000 0.000000000 
Par# 10268# C(  1,  2)( 28, 20)(  1,   1) | 0.620342380 0.620342380 0.620342380 0.000000000 
Par# 10269# C(  1,  1)( 29, 20)(  1,   1) | 0.000014600 0.000014600 0.000014600 0.000000000 
Par# 10270# C(  2,  1)( 29, 20)(  1,   1) | 1.000000000 1.000000000 1.000000000 0.000000000 
Par# 10271# C(  1,  2)( 29, 20)(  1,   1) | 0.999985400 0.999985400 0.999985400 0.000000000 
Par# 10272# C(  1,  1)( 30, 20)(  1,   1) | 0.000000061 0.000000061 0.000000061 0.000000000 
Par# 10273# C(  2,  1)( 30, 20)(  1,   1) | 1.000000000 1.000000000 1.000000000 0.000000000 
Par# 10274# C(  1,  2)( 30, 20)(  1,   1) | 0.999999939 0.999999939 0.999999939 0.000000000 
Par# 10275# C(  1,  1)( 31, 20)(  1,   1) | 0.263162944 0.263162944 0.263162944 0.000000000 
Par# 10276# C(  2,  1)( 31, 20)(  1,   1) | 1.000000000 1.000000000 1.000000000 0.000000000 
Par# 10277# C(  1,  2)( 31, 20)(  1,   1) | 0.736837056 0.736837056 0.736837056 0.000000000 
Par# 10278# C(  1,  1)( 32, 20)(  1,   1) | 0.081731641 0.081731641 0.081731641 0.000000000 
Par# 10279# C(  2,  1)( 32, 20)(  1,   1) | 1.000000000 1.000000000 1.000000000 0.000000000 
Par# 10280# C(  1,  2)( 32, 20)(  1,   1) | 0.918268359 0.918268359 0.918268359 0.000000000 
Par# 10281# C(  1,  1)( 33, 20)(  1,   1) | 0.525504127 0.525504127 0.525504127 0.000000000 
Par# 10282# C(  2,  1)( 33, 20)(  1,   1) | 1.000000000 1.000000000 1.000000000 0.000000000 
Par# 10283# C(  1,  2)( 33, 20)(  1,   1) | 0.474495873 0.474495873 0.474495873 0.000000000 
Par# 10284# C(  1,  1)( 34, 20)(  1,   1) | 0.551058063 0.551058063 0.551058063 0.000000000 
Par# 10285# C(  2,  1)( 34, 20)(  1,   1) | 1.000000000 1.000000000 1.000000000 0.000000000 
Par# 10286# C(  1,  2)( 34, 20)(  1,   1) | 0.448941937 0.448941937 0.448941937 0.000000000 
Par# 10287# C(  1,  1)( 35, 20)(  1,   1) | 0.094683303 0.094683303 0.094683303 0.000000000 
Par# 10288# C(  2,  1)( 35, 20)(  1,   1) | 1.000000000 1.000000000 1.000000000 0.000000000 
Par# 10289# C(  1,  2)( 35, 20)(  1,   1) | 0.905316697 0.905316697 0.905316697 0.000000000 
Par# 10290# C(  1,  1)( 36, 20)(  1,   1) | 0.354070386 0.354070386 0.354070386 0.000000000 
Par# 10291# C(  2,  1)( 36, 20)(  1,   1) | 1.000000000 1.000000000 1.000000000 0.000000000 
Par# 10292# C(  1,  2)( 36, 20)(  1,   1) | 0.645929614 0.645929614 0.645929614 0.000000000 
Par# 10293# C(  1,  1)( 37, 20)(  1,   1) | 0.366603885 0.366603885 0.366603885 0.000000000 
Par# 10294# C(  2,  1)( 37, 20)(  1,   1) | 1.000000000 1.000000000 1.000000000 0.000000000 
Par# 10295# C(  1,  2)( 37, 20)(  1,   1) | 0.633396115 0.633396115 0.633396115 0.000000000 
Par# 10296# C(  1,  1)( 38, 20)(  1,   1) | 0.057902907 0.057902907 0.057902907 0.000000000 
Par# 10297# C(  2,  1)( 38, 20)(  1,   1) | 1.000000000 1.000000000 1.000000000 0.000000000 
Par# 10298# C(  1,  2)( 38, 20)(  1,   1) | 0.942097093 0.942097093 0.942097093 0.000000000 
Par# 10299# C(  1,  1)( 21, 21)(  1,   1) | 0.324242206 0.324242206 0.324242206 0.000000000 
Par# 10300# C(  2,  1)( 21, 21)(  1,   1) | 1.000000000 1.000000000 1.000000000 0.000000000 
Par# 10301# C(  1,  2)( 21, 21)(  1,   1) | 0.675757794 0.675757794 0.675757794 0.000000000 
Par# 10302# C(  1,  1)( 22, 21)(  1,   1) | 0.263823432 0.263823432 0.263823432 0.000000000 
Par# 10303# C(  2,  1)( 22, 21)(  1,   1) | 1.000000000 1.000000000 1.000000000 0.000000000 
Par# 10304# C(  1,  2)( 22, 21)(  1,   1) | 0.736176568 0.736176568 0.736176568 0.000000000 
Par# 10305# C(  1,  1)( 23, 21)(  1,   1) | 0.292981726 0.292981726 0.292981726 0.000000000 
Par# 10306# C(  2,  1)( 23, 21)(  1,   1) | 1.000000000 1.000000000 1.000000000 0.000000000 
Par# 10307# C(  1,  2)( 23, 21)(  1,   1) | 0.707018274 0.707018274 0.707018274 0.000000000 
Par# 10308# C(  1,  1)( 24, 21)(  1,   1) | 0.559949886 0.559949886 0.559949886 0.000000000 
Par# 10309# C(  2,  1)( 24, 21)(  1,   1) | 1.000000000 1.000000000 1.000000000 0.000000000 
Par# 10310# C(  1,  2)( 24, 21)(  1,   1) | 0.440050114 0.440050114 0.440050114 0.000000000 
Par# 10311# C(  1,  1)( 25, 21)(  1,   1) | 0.743771694 0.743771694 0.743771694 0.000000000 
Par# 10312# C(  2,  1)( 25, 21)(  1,   1) | 1.000000000 1.000000000 1.000000000 0.000000000 
Par# 10313# C(  1,  2)( 25, 21)(  1,   1) | 0.256228306 0.256228306 0.256228306 0.000000000 
Par# 10314# C(  1,  1)( 26, 21)(  1,   1) | 0.154519094 0.154519094 0.154519094 0.000000000 
Par# 10315# C(  2,  1)( 26, 21)(  1,   1) | 1.000000000 1.000000000 1.000000000 0.000000000 
Par# 10316# C(  1,  2)( 26, 21)(  1,   1) | 0.845480906 0.845480906 0.845480906 0.000000000 
Par# 10317# C(  1,  1)( 27, 21)(  1,   1) | 0.397882792 0.397882792 0.397882792 0.000000000 
Par# 10318# C(  2,  1)( 27, 21)(  1,   1) | 1.000000000 1.000000000 1.000000000 0.000000000 
Par# 10319# C(  1,  2)( 27, 21)(  1,   1) | 0.602117208 0.602117208 0.602117208 0.000000000 
Par# 10320# C(  1,  1)( 28, 21)(  1,   1) | 0.379657620 0.379657620 0.379657620 0.000000000 
Par# 10321# C(  2,  1)( 28, 21)(  1,   1) | 1.000000000 1.000000000 1.000000000 0.000000000 
Par# 10322# C(  1,  2)( 28, 21)(  1,   1) | 0.620342380 0.620342380 0.620342380 0.000000000 
Par# 10323# C(  1,  1)( 29, 21)(  1,   1) | 0.000014600 0.000014600 0.000014600 0.000000000 
Par# 10324# C(  2,  1)( 29, 21)(  1,   1) | 1.000000000 1.000000000 1.000000000 0.000000000 
Par# 10325# C(  1,  2)( 29, 21)(  1,   1) | 0.999985400 0.999985400 0.999985400 0.000000000 
Par# 10326# C(  1,  1)( 30, 21)(  1,   1) | 0.000000061 0.000000061 0.000000061 0.000000000 
Par# 10327# C(  2,  1)( 30, 21)(  1,   1) | 1.000000000 1.000000000 1.000000000 0.000000000 
Par# 10328# C(  1,  2)( 30, 21)(  1,   1) | 0.999999939 0.999999939 0.999999939 0.000000000 
Par# 10329# C(  1,  1)( 31, 21)(  1,   1) | 0.263162944 0.263162944 0.263162944 0.000000000 
Par# 10330# C(  2,  1)( 31, 21)(  1,   1) | 1.000000000 1.000000000 1.000000000 0.000000000 
Par# 10331# C(  1,  2)( 31, 21)(  1,   1) | 0.736837056 0.736837056 0.736837056 0.000000000 
Par# 10332# C(  1,  1)( 32, 21)(  1,   1) | 0.081731641 0.081731641 0.081731641 0.000000000 
Par# 10333# C(  2,  1)( 32, 21)(  1,   1) | 1.000000000 1.000000000 1.000000000 0.000000000 
Par# 10334# C(  1,  2)( 32, 21)(  1,   1) | 0.918268359 0.918268359 0.918268359 0.000000000 
Par# 10335# C(  1,  1)( 33, 21)(  1,   1) | 0.525504127 0.525504127 0.525504127 0.000000000 
Par# 10336# C(  2,  1)( 33, 21)(  1,   1) | 1.000000000 1.000000000 1.000000000 0.000000000 
Par# 10337# C(  1,  2)( 33, 21)(  1,   1) | 0.474495873 0.474495873 0.474495873 0.000000000 
Par# 10338# C(  1,  1)( 34, 21)(  1,   1) | 0.551058063 0.551058063 0.551058063 0.000000000 
Par# 10339# C(  2,  1)( 34, 21)(  1,   1) | 1.000000000 1.000000000 1.000000000 0.000000000 
Par# 10340# C(  1,  2)( 34, 21)(  1,   1) | 0.448941937 0.448941937 0.448941937 0.000000000 
Par# 10341# C(  1,  1)( 35, 21)(  1,   1) | 0.094683303 0.094683303 0.094683303 0.000000000 
Par# 10342# C(  2,  1)( 35, 21)(  1,   1) | 1.000000000 1.000000000 1.000000000 0.000000000 
Par# 10343# C(  1,  2)( 35, 21)(  1,   1) | 0.905316697 0.905316697 0.905316697 0.000000000 
Par# 10344# C(  1,  1)( 36, 21)(  1,   1) | 0.354070386 0.354070386 0.354070386 0.000000000 
Par# 10345# C(  2,  1)( 36, 21)(  1,   1) | 1.000000000 1.000000000 1.000000000 0.000000000 
Par# 10346# C(  1,  2)( 36, 21)(  1,   1) | 0.645929614 0.645929614 0.645929614 0.000000000 
Par# 10347# C(  1,  1)( 37, 21)(  1,   1) | 0.366603885 0.366603885 0.366603885 0.000000000 
Par# 10348# C(  2,  1)( 37, 21)(  1,   1) | 1.000000000 1.000000000 1.000000000 0.000000000 
Par# 10349# C(  1,  2)( 37, 21)(  1,   1) | 0.633396115 0.633396115 0.633396115 0.000000000 
Par# 10350# C(  1,  1)( 38, 21)(  1,   1) | 0.057902907 0.057902907 0.057902907 0.000000000 
Par# 10351# C(  2,  1)( 38, 21)(  1,   1) | 1.000000000 1.000000000 1.000000000 0.000000000 
Par# 10352# C(  1,  2)( 38, 21)(  1,   1) | 0.942097093 0.942097093 0.942097093 0.000000000 
Par# 10353# C(  1,  1)( 22, 22)(  1,   1) | 0.263823432 0.263823432 0.263823432 0.000000000 
Par# 10354# C(  2,  1)( 22, 22)(  1,   1) | 1.000000000 1.000000000 1.000000000 0.000000000 
Par# 10355# C(  1,  2)( 22, 22)(  1,   1) | 0.736176568 0.736176568 0.736176568 0.000000000 
Par# 10356# C(  1,  1)( 23, 22)(  1,   1) | 0.292981726 0.292981726 0.292981726 0.000000000 
Par# 10357# C(  2,  1)( 23, 22)(  1,   1) | 1.000000000 1.000000000 1.000000000 0.000000000 
Par# 10358# C(  1,  2)( 23, 22)(  1,   1) | 0.707018274 0.707018274 0.707018274 0.000000000 
Par# 10359# C(  1,  1)( 24, 22)(  1,   1) | 0.559949886 0.559949886 0.559949886 0.000000000 
Par# 10360# C(  2,  1)( 24, 22)(  1,   1) | 1.000000000 1.000000000 1.000000000 0.000000000 
Par# 10361# C(  1,  2)( 24, 22)(  1,   1) | 0.440050114 0.440050114 0.440050114 0.000000000 
Par# 10362# C(  1,  1)( 25, 22)(  1,   1) | 0.743771694 0.743771694 0.743771694 0.000000000 
Par# 10363# C(  2,  1)( 25, 22)(  1,   1) | 1.000000000 1.000000000 1.000000000 0.000000000 
Par# 10364# C(  1,  2)( 25, 22)(  1,   1) | 0.256228306 0.256228306 0.256228306 0.000000000 
Par# 10365# C(  1,  1)( 26, 22)(  1,   1) | 0.154519094 0.154519094 0.154519094 0.000000000 
Par# 10366# C(  2,  1)( 26, 22)(  1,   1) | 1.000000000 1.000000000 1.000000000 0.000000000 
Par# 10367# C(  1,  2)( 26, 22)(  1,   1) | 0.845480906 0.845480906 0.845480906 0.000000000 
Par# 10368# C(  1,  1)( 27, 22)(  1,   1) | 0.397882792 0.397882792 0.397882792 0.000000000 
Par# 10369# C(  2,  1)( 27, 22)(  1,   1) | 1.000000000 1.000000000 1.000000000 0.000000000 
Par# 10370# C(  1,  2)( 27, 22)(  1,   1) | 0.602117208 0.602117208 0.602117208 0.000000000 
Par# 10371# C(  1,  1)( 28, 22)(  1,   1) | 0.379657620 0.379657620 0.379657620 0.000000000 
Par# 10372# C(  2,  1)( 28, 22)(  1,   1) | 1.000000000 1.000000000 1.000000000 0.000000000 
Par# 10373# C(  1,  2)( 28, 22)(  1,   1) | 0.620342380 0.620342380 0.620342380 0.000000000 
Par# 10374# C(  1,  1)( 29, 22)(  1,   1) | 0.000014600 0.000014600 0.000014600 0.000000000 
Par# 10375# C(  2,  1)( 29, 22)(  1,   1) | 1.000000000 1.000000000 1.000000000 0.000000000 
Par# 10376# C(  1,  2)( 29, 22)(  1,   1) | 0.999985400 0.999985400 0.999985400 0.000000000 
Par# 10377# C(  1,  1)( 30, 22)(  1,   1) | 0.000000061 0.000000061 0.000000061 0.000000000 
Par# 10378# C(  2,  1)( 30, 22)(  1,   1) | 1.000000000 1.000000000 1.000000000 0.000000000 
Par# 10379# C(  1,  2)( 30, 22)(  1,   1) | 0.999999939 0.999999939 0.999999939 0.000000000 
Par# 10380# C(  1,  1)( 31, 22)(  1,   1) | 0.263162944 0.263162944 0.263162944 0.000000000 
Par# 10381# C(  2,  1)( 31, 22)(  1,   1) | 1.000000000 1.000000000 1.000000000 0.000000000 
Par# 10382# C(  1,  2)( 31, 22)(  1,   1) | 0.736837056 0.736837056 0.736837056 0.000000000 
Par# 10383# C(  1,  1)( 32, 22)(  1,   1) | 0.081731641 0.081731641 0.081731641 0.000000000 
Par# 10384# C(  2,  1)( 32, 22)(  1,   1) | 1.000000000 1.000000000 1.000000000 0.000000000 
Par# 10385# C(  1,  2)( 32, 22)(  1,   1) | 0.918268359 0.918268359 0.918268359 0.000000000 
Par# 10386# C(  1,  1)( 33, 22)(  1,   1) | 0.525504127 0.525504127 0.525504127 0.000000000 
Par# 10387# C(  2,  1)( 33, 22)(  1,   1) | 1.000000000 1.000000000 1.000000000 0.000000000 
Par# 10388# C(  1,  2)( 33, 22)(  1,   1) | 0.474495873 0.474495873 0.474495873 0.000000000 
Par# 10389# C(  1,  1)( 34, 22)(  1,   1) | 0.551058063 0.551058063 0.551058063 0.000000000 
Par# 10390# C(  2,  1)( 34, 22)(  1,   1) | 1.000000000 1.000000000 1.000000000 0.000000000 
Par# 10391# C(  1,  2)( 34, 22)(  1,   1) | 0.448941937 0.448941937 0.448941937 0.000000000 
Par# 10392# C(  1,  1)( 35, 22)(  1,   1) | 0.094683303 0.094683303 0.094683303 0.000000000 
Par# 10393# C(  2,  1)( 35, 22)(  1,   1) | 1.000000000 1.000000000 1.000000000 0.000000000 
Par# 10394# C(  1,  2)( 35, 22)(  1,   1) | 0.905316697 0.905316697 0.905316697 0.000000000 
Par# 10395# C(  1,  1)( 36, 22)(  1,   1) | 0.354070386 0.354070386 0.354070386 0.000000000 
Par# 10396# C(  2,  1)( 36, 22)(  1,   1) | 1.000000000 1.000000000 1.000000000 0.000000000 
Par# 10397# C(  1,  2)( 36, 22)(  1,   1) | 0.645929614 0.645929614 0.645929614 0.000000000 
Par# 10398# C(  1,  1)( 37, 22)(  1,   1) | 0.366603885 0.366603885 0.366603885 0.000000000 
Par# 10399# C(  2,  1)( 37, 22)(  1,   1) | 1.000000000 1.000000000 1.000000000 0.000000000 
Par# 10400# C(  1,  2)( 37, 22)(  1,   1) | 0.633396115 0.633396115 0.633396115 0.000000000 
Par# 10401# C(  1,  1)( 38, 22)(  1,   1) | 0.057902907 0.057902907 0.057902907 0.000000000 
Par# 10402# C(  2,  1)( 38, 22)(  1,   1) | 1.000000000 1.000000000 1.000000000 0.000000000 
Par# 10403# C(  1,  2)( 38, 22)(  1,   1) | 0.942097093 0.942097093 0.942097093 0.000000000 
Par# 10404# C(  1,  1)( 23, 23)(  1,   1) | 0.292981726 0.292981726 0.292981726 0.000000000 
Par# 10405# C(  2,  1)( 23, 23)(  1,   1) | 1.000000000 1.000000000 1.000000000 0.000000000 
Par# 10406# C(  1,  2)( 23, 23)(  1,   1) | 0.707018274 0.707018274 0.707018274 0.000000000 
Par# 10407# C(  1,  1)( 24, 23)(  1,   1) | 0.559949886 0.559949886 0.559949886 0.000000000 
Par# 10408# C(  2,  1)( 24, 23)(  1,   1) | 1.000000000 1.000000000 1.000000000 0.000000000 
Par# 10409# C(  1,  2)( 24, 23)(  1,   1) | 0.440050114 0.440050114 0.440050114 0.000000000 
Par# 10410# C(  1,  1)( 25, 23)(  1,   1) | 0.743771694 0.743771694 0.743771694 0.000000000 
Par# 10411# C(  2,  1)( 25, 23)(  1,   1) | 1.000000000 1.000000000 1.000000000 0.000000000 
Par# 10412# C(  1,  2)( 25, 23)(  1,   1) | 0.256228306 0.256228306 0.256228306 0.000000000 
Par# 10413# C(  1,  1)( 26, 23)(  1,   1) | 0.154519094 0.154519094 0.154519094 0.000000000 
Par# 10414# C(  2,  1)( 26, 23)(  1,   1) | 1.000000000 1.000000000 1.000000000 0.000000000 
Par# 10415# C(  1,  2)( 26, 23)(  1,   1) | 0.845480906 0.845480906 0.845480906 0.000000000 
Par# 10416# C(  1,  1)( 27, 23)(  1,   1) | 0.397882792 0.397882792 0.397882792 0.000000000 
Par# 10417# C(  2,  1)( 27, 23)(  1,   1) | 1.000000000 1.000000000 1.000000000 0.000000000 
Par# 10418# C(  1,  2)( 27, 23)(  1,   1) | 0.602117208 0.602117208 0.602117208 0.000000000 
Par# 10419# C(  1,  1)( 28, 23)(  1,   1) | 0.379657620 0.379657620 0.379657620 0.000000000 
Par# 10420# C(  2,  1)( 28, 23)(  1,   1) | 1.000000000 1.000000000 1.000000000 0.000000000 
Par# 10421# C(  1,  2)( 28, 23)(  1,   1) | 0.620342380 0.620342380 0.620342380 0.000000000 
Par# 10422# C(  1,  1)( 29, 23)(  1,   1) | 0.000014600 0.000014600 0.000014600 0.000000000 
Par# 10423# C(  2,  1)( 29, 23)(  1,   1) | 1.000000000 1.000000000 1.000000000 0.000000000 
Par# 10424# C(  1,  2)( 29, 23)(  1,   1) | 0.999985400 0.999985400 0.999985400 0.000000000 
Par# 10425# C(  1,  1)( 30, 23)(  1,   1) | 0.000000061 0.000000061 0.000000061 0.000000000 
Par# 10426# C(  2,  1)( 30, 23)(  1,   1) | 1.000000000 1.000000000 1.000000000 0.000000000 
Par# 10427# C(  1,  2)( 30, 23)(  1,   1) | 0.999999939 0.999999939 0.999999939 0.000000000 
Par# 10428# C(  1,  1)( 31, 23)(  1,   1) | 0.263162944 0.263162944 0.263162944 0.000000000 
Par# 10429# C(  2,  1)( 31, 23)(  1,   1) | 1.000000000 1.000000000 1.000000000 0.000000000 
Par# 10430# C(  1,  2)( 31, 23)(  1,   1) | 0.736837056 0.736837056 0.736837056 0.000000000 
Par# 10431# C(  1,  1)( 32, 23)(  1,   1) | 0.081731641 0.081731641 0.081731641 0.000000000 
Par# 10432# C(  2,  1)( 32, 23)(  1,   1) | 1.000000000 1.000000000 1.000000000 0.000000000 
Par# 10433# C(  1,  2)( 32, 23)(  1,   1) | 0.918268359 0.918268359 0.918268359 0.000000000 
Par# 10434# C(  1,  1)( 33, 23)(  1,   1) | 0.525504127 0.525504127 0.525504127 0.000000000 
Par# 10435# C(  2,  1)( 33, 23)(  1,   1) | 1.000000000 1.000000000 1.000000000 0.000000000 
Par# 10436# C(  1,  2)( 33, 23)(  1,   1) | 0.474495873 0.474495873 0.474495873 0.000000000 
Par# 10437# C(  1,  1)( 34, 23)(  1,   1) | 0.551058063 0.551058063 0.551058063 0.000000000 
Par# 10438# C(  2,  1)( 34, 23)(  1,   1) | 1.000000000 1.000000000 1.000000000 0.000000000 
Par# 10439# C(  1,  2)( 34, 23)(  1,   1) | 0.448941937 0.448941937 0.448941937 0.000000000 
Par# 10440# C(  1,  1)( 35, 23)(  1,   1) | 0.094683303 0.094683303 0.094683303 0.000000000 
Par# 10441# C(  2,  1)( 35, 23)(  1,   1) | 1.000000000 1.000000000 1.000000000 0.000000000 
Par# 10442# C(  1,  2)( 35, 23)(  1,   1) | 0.905316697 0.905316697 0.905316697 0.000000000 
Par# 10443# C(  1,  1)( 36, 23)(  1,   1) | 0.354070386 0.354070386 0.354070386 0.000000000 
```
