## Supplementary material for "Is earlier reproduction associated with higher or lower survival? Antagonistic results between individual and population scales in the blue tit": model files: fullphi p(s.t).out (part 1 of 2)

```
E-SURGE V 2.1.2,13-Sep-2018 

OUTPUT FILE : C:\Users\oli12\Desktop\Th�se\Phase right censoring (12.2017)\mod�les Pirio expouVRAI sept 2018\fullphi p(s.t).out 
Data File :C:\Users\oli12\Desktop\Th�se\Phase right censoring (12.2017)\histRCpop2age3V.txt  
Number of occasions :  38
Number of states :   2
Number of events :   2
Number of groups :   4
Number of age classes :  37
~~~~~~~~~~~~~~~~~~~~~~~~~~~~~~~~~~~~~~~~~~~~~~~~~~~~~~~~~~~~~~~~~~~~~~
Model Name : Model1 
Model formula (or file) : 
 For Initial State:IS - Step 1 - (0): to 
 For Transition:S - Step 1 - (112): sex.[juv+adu]+sex.t+[juv+adu].t 
 For Event:C - Step 1 - (75): firste+nexte.[sex.t] 
Init(values) 0.021385,0.831788,0.877517,0.765822,0.502343,0.269012,0.978566,0.656719,0.997725,0.624323,0.518072,0.423212,0.039239,0.026063,0.182155,0.687570,0.554658,0.324351,0.405496,0.940126,0.355988,0.451893,0.026545,0.677901,0.155185,0.592570,0.140318,0.647449,0.219782,0.619794,0.863673,0.876598,0.872326,0.691984,0.249416,0.471984,0.334594,0.343707,0.749175,0.404287,0.235866,0.703015,0.533952,0.622150,0.998471,0.249001,0.526898,0.802773,0.140544,0.348933,0.692138,0.269067,0.133967,0.432984,0.360515,0.780033,0.535010,0.730762,0.669223,0.604797,0.684324,0.219630,0.933009,0.625718,0.675885,0.445424,0.936003,0.499385,0.295539,0.665502,0.108085,0.075535,0.312995,0.706481,0.521155,0.917154,0.499546,0.599813,0.564158,0.333002,0.180564,0.200742,0.375446,0.215161,0.997359,0.860534,0.018739,0.243501,0.023298,0.558273,0.579501,0.524057,0.726740,0.390747,0.612861,0.802706,0.811513,0.882891,0.602448,0.744674,0.414292,0.215775,0.043649,0.432384,0.054492,0.935751,0.941182,0.928212,0.815725,0.172369,0.944118,0.231433,0.692038,0.220311,0.981852,0.423903,0.053769,0.540871,0.122722,0.649985,0.250908,0.471029,0.043735,0.462691,0.517215,0.193968,0.046419,0.929828,0.735531,0.864054,0.577418,0.931976,0.714771,0.870889,0.300510,0.919098,0.656298,0.297029,0.584672,0.424224,0.977334,0.822822,0.760759,0.856978,0.978623,0.647486,0.760670,0.068368,0.401849,0.427848,0.512756,0.494317,0.950842,0.912970,0.967106,0.573455,0.170470,0.618489,0.513099,0.387252,0.503878,0.667172,0.046234,0.645766,0.008733,0.019364,0.377701,0.174675,0.208270,0.214911,0.974355,0.306489,0.368037,0.346138,0.966081,0.084323,0.649226,0.349256,0.012878,0.729171,0.480685,0.796017,0.023304,0.189292,0.521067,0.868670,0.510282, 
Init(indices) 1,  2,  3,  4,  5,  6,  7,  8,  9, 10, 11, 12, 13, 14, 15, 16, 17, 18, 19, 20, 21, 22, 23, 24, 25, 26, 27, 28, 29, 30, 31, 32, 33, 34, 35, 36, 37, 38, 39, 40, 41, 42, 43, 44, 45, 46, 47, 48, 49, 50, 51, 52, 53, 54, 55, 56, 57, 58, 59, 60, 61, 62, 63, 64, 65, 66, 67, 68, 69, 70, 71, 72, 73, 74, 75, 76, 77, 78, 79, 80, 81, 82, 83, 84, 85, 86, 87, 88, 89, 90, 91, 92, 93, 94, 95, 96, 97, 98, 99,100,101,102,103,104,105,106,107,108,109,110,111,112,113,114,115,116,117,118,119,120,121,122,123,124,125,126,127,128,129,130,131,132,133,134,135,136,137,138,139,140,141,142,143,144,145,146,147,148,149,150,151,152,153,154,155,156,157,158,159,160,161,162,163,164,165,166,167,168,169,170,171,172,173,174,175,176,177,178,179,180,181,182,183,184,185,186,187, 
Fix(values)  
Fix(indices)  
~~~~~~~~~~~~~~~~~~~~~~~~~~~~~~~~~~~~~~~~~~~~~~~~~~~~~~~~~~~~~~~~~~~~~~
<B>Full Model Details</B>
--------------------
# of step for initial state :1 
Phrase for step 1 : to 
Number of shortcuts : 1
Pattern matrix :
		* 	
Name file for covariates : defaultfile 
 
# of step for transition : 1 
 Phrase for step 1 : sex.[juv+adu]+sex.t+[juv+adu].t 
 Number of shortcuts : 4
sex -> g(1 3,2 4)
captage -> g(1 2,3 4)
juv -> [a(1).captage(1)]
adu -> [[a(2:37).captage(1)]&[captage(2)]]
Pattern matrix :
	y	*	
	-	*	
Name file for covariates :  defaultfile 
 
# of step for encounter : 1 
Phrase for step 1 : firste+nexte.[sex.t] 
Number of shortcuts : 1
sex -> g(1 3,2 4)
Pattern matrix :
	* 	b 	
	* 	- 	
Name file for covariates :  defaultfile 
~~~~~~~~~~~~~~~~~~~~~~~~~~~~~~~~~~~~~~~~~~~~~~~~~~~~~~~~~~~~~~~~~~~~~~
Link function : logitgen 
Explicit gradient : off
TOLF : 0.000001 
TOLX : 0.000010 
Order for the Gauss-Hermite interpolation : 15.000000 
~~~~~~~~~~~~~~~~~~~~~~~~~~~~~~~~~~~~~~~~~~~~~~~~~~~~~~~~~~~~~~~~~~~~~~

dev(PI)+dev(PHI,B) = 2305.748 
QAIC = 2665.748 

Number of mathematical parameters : 187.000000  
Estimated model rank applicable to the data : 180.000000 
Estimated number of boundary parameters : 39.000000 

WARNING : there might be 0 further non identifiable parameters 

c hat used for the QAIC                : 1.000000 
Model type = 0(Markovian), >0(Unavailable) : 0.000000 
Conditionality = 0(1st capture), 1(1st occasion), 2(Closed) : 0.000000 
~~~~~~~~~~~~~~~~~~~~~~~~~~~~~~~~~~~~~~~~~~~~~~~~~~~~~~~~~~~~~~~~~~~~~~
Method for the Gauss-Hermite interpolation : unknown 
~~~~~~~~~~~~~~~~~~~~~~~~~~~~~~~~~~~~~~~~~~~~~~~~~~~~~~~~~~~~~~~~~~~~~~
Time for optimisation : 9.578758e+03 seconds 
Time for Hessian : 0 seconds 
Time for Hessian : . seconds 
Time for Hessian : s seconds 

Number of iterations for optimisation : 201  
The maximum number of functions evaluations or iterations was exceeded
~~~~~~~~~~~~~~~~~~~~~~~~~~~~~~~~~~~~~~~~~~~~~~~~~~~~~~~~~~~~~~~~~~~~~~
Informations about parameter identifiability : 


---------------------------------------------------------
180 singular values bigger than :6.4373e-06
May be0 more parameters are non-estimables
---------------------------------------------------------
---------------------------------------------------------
110 quantities solutions of7 partial derivatives equations, made of redundant parameters (indices below) are estimables
   1   2   3   4   5   6   7   8   9  10  11  12  13  14  15  16  17  18  19  20  21  22  23  24  25  26  27  28  29  30  31  32  33  34  35  36  37  38  39  40  41  42  43  44  45  46  47  48  49  50  51  52  53  54  55  56  57  58  59  60  61  62  63  64  65  66  67  68  69  70  71  72  73  74  75  76  77  78  79  80  81  82  83  84  85  86  87  88  89  90  91  92  93  94  95  96  97  98  99 100 101 102 103 104 105 106 107 108 109 110 111 112 114 124 125 186 187
   1   2   3   4   5   6   7   8   9  10  11  12  13  14  15  16  17  18  19  20  21  22  23  24  25  26  27  28  29  30  31  32  33  34  35  36  37  38  39  40  41  42  43  44  45  46  47  48  49  50  51  52  53  54  55  56  57  58  59  60  61  62  63  64  65  66  67  68  69  70  71  72  73  74  75  76  77  78  79  80  81  82  83  84  85  86  87  88  89  90  91  92  93  94  95  96  97  98  99 100 101 102 103 104 105 106 107 108 109 110 111 112 114 124 125 186 187
   2   3   4   5   6   7   8   9  10  11  12  13  14  15  16  17  18  19  20  21  22  23  24  25  26  27  28  29  30  31  32  33  34  35  36  37  38  39  40  41  42  43  44  45  46  47  48  49  50  51  52  53  54  55  56  57  58  59  60  61  62  63  64  65  66  67  68  69  70  71  72  73  74  75  76  77  78  79  80  81  82  83  84  85  86  87  88  89  90  91  92  93  94  95  96  97  98  99 100 101 102 103 104 105 106 107 108 109 110 111 112 124 125 186 187
   2   3   4   5   6   7   8   9  10  11  12  13  14  15  16  17  18  19  20  21  22  23  24  25  26  27  28  29  30  31  32  33  34  35  36  37  38  39  40  41  42  43  44  45  46  47  48  49  50  51  52  53  54  55  56  57  58  59  60  61  62  63  64  65  66  67  68  69  70  71  72  73  74  75  76  77  78  79  80  81  82  83  84  85  86  87  88  89  90  91  92  93  94  95  96  97  98  99 100 101 102 103 104 105 106 107 108 109 110 111 112 124 125 186 187
   2   3   4   5   6   7   8   9  10  11  12  13  14  15  16  17  18  19  20  21  22  23  24  25  26  27  28  29  30  31  32  33  34  35  36  37  38  39  40  41  42  43  44  45  46  47  48  49  50  51  52  53  54  55  56  57  58  59  60  61  62  63  64  65  66  67  68  69  70  71  72  73  74  75  76  77  78  79  80  81  82  83  84  85  86  87  88  89  90  91  92  93  94  95  96  97  98  99 100 101 102 103 104 105 106 107 108 109 110 111 112 124 125 186 187
   2   3   4   5   6   7   8   9  10  11  12  13  14  15  16  17  18  19  20  21  22  23  24  25  26  27  28  29  30  31  32  33  34  35  36  37  38  39  40  41  42  43  44  45  46  47  48  49  50  51  52  53  54  55  56  57  58  59  60  61  62  63  64  65  66  67  68  69  70  71  72  73  74  75  76  77  78  79  80  81  82  83  84  85  86  87  88  89  90  91  92  93  94  95  96  97  98  99 100 101 102 103 104 105 106 107 108 109 110 111 112 124 125 186 187
   2   3   4   5   6   7   8   9  10  11  12  13  14  15  16  17  18  19  20  21  22  23  24  25  26  27  28  29  30  31  32  33  34  35  36  37  38  39  40  41  42  43  44  45  46  47  48  49  50  51  52  53  54  55  56  57  58  59  60  61  62  63  64  65  66  67  68  69  70  71  72  73  74  75  76  77  78  79  80  81  82  83  84  85  86  87  88  89  90  91  92  93  94  95  96  97  98  99 100 101 102 103 104 105 106 107 108 109 110 111 112 124 125 186 187

---------------------------------------------------------
180 singular values bigger than :6.4373e-06
May be0 more parameters are non-estimables
---------------------------------------------------------
---------------------------------------------------------
110 quantities solutions of7 partial derivatives equations, made of redundant parameters (indices below) are estimables
   1   2   3   4   5   6   7   8   9  10  11  12  13  14  15  16  17  18  19  20  21  22  23  24  25  26  27  28  29  30  31  32  33  34  35  36  37  38  39  40  41  42  43  44  45  46  47  48  49  50  51  52  53  54  55  56  57  58  59  60  61  62  63  64  65  66  67  68  69  70  71  72  73  74  75  76  77  78  79  80  81  82  83  84  85  86  87  88  89  90  91  92  93  94  95  96  97  98  99 100 101 102 103 104 105 106 107 108 109 110 111 112 114 124 125 186 187
   2   3   4   5   6   7   8   9  10  11  12  13  14  15  16  17  18  19  20  21  22  23  24  25  26  27  28  29  30  31  32  33  34  35  36  37  38  39  40  41  42  43  44  45  46  47  48  49  50  51  52  53  54  55  56  57  58  59  60  61  62  63  64  65  66  67  68  69  70  71  72  73  74  75  76  77  78  79  80  81  82  83  84  85  86  87  88  89  90  91  92  93  94  95  96  97  98  99 100 101 102 103 104 105 106 107 108 109 110 111 112 124 125 186 187
   2   3   4   5   6   7   8   9  10  11  12  13  14  15  16  17  18  19  20  21  22  23  24  25  26  27  28  29  30  31  32  33  34  35  36  37  38  39  40  41  42  43  44  45  46  47  48  49  50  51  52  53  54  55  56  57  58  59  60  61  62  63  64  65  66  67  68  69  70  71  72  73  74  75  76  77  78  79  80  81  82  83  84  85  86  87  88  89  90  91  92  93  94  95  96  97  98  99 100 101 102 103 104 105 106 107 108 109 110 111 112 124 125 186 187
   2   3   4   5   6   7   8   9  10  11  12  13  14  15  16  17  18  19  20  21  22  23  24  25  26  27  28  29  30  31  32  33  34  35  36  37  38  39  40  41  42  43  44  45  46  47  48  49  50  51  52  53  54  55  56  57  58  59  60  61  62  63  64  65  66  67  68  69  70  71  72  73  74  75  76  77  78  79  80  81  82  83  84  85  86  87  88  89  90  91  92  93  94  95  96  97  98  99 100 101 102 103 104 105 106 107 108 109 110 111 112 124 125 186 187
   2   3   4   5   6   7   8   9  10  11  12  13  14  15  16  17  18  19  20  21  22  23  24  25  26  27  28  29  30  31  32  33  34  35  36  37  38  39  40  41  42  43  44  45  46  47  48  49  50  51  52  53  54  55  56  57  58  59  60  61  62  63  64  65  66  67  68  69  70  71  72  73  74  75  76  77  78  79  80  81  82  83  84  85  86  87  88  89  90  91  92  93  94  95  96  97  98  99 100 101 102 103 104 105 106 107 108 109 110 111 112 124 125 186 187
   1   2   3   4   5   6   7   8   9  10  11  12  13  14  15  16  17  18  19  20  21  22  23  24  25  26  27  28  29  30  31  32  33  34  35  36  37  38  39  40  41  42  43  44  45  46  47  48  49  50  51  52  53  54  55  56  57  58  59  60  61  62  63  64  65  66  67  68  69  70  71  72  73  74  75  76  77  78  79  80  81  82  83  84  85  86  87  88  89  90  91  92  93  94  95  96  97  98  99 100 101 102 103 104 105 106 107 108 109 110 111 112 114 124 125 186 187
   2   3   4   5   6   7   8   9  10  11  12  13  14  15  16  17  18  19  20  21  22  23  24  25  26  27  28  29  30  31  32  33  34  35  36  37  38  39  40  41  42  43  44  45  46  47  48  49  50  51  52  53  54  55  56  57  58  59  60  61  62  63  64  65  66  67  68  69  70  71  72  73  74  75  76  77  78  79  80  81  82  83  84  85  86  87  88  89  90  91  92  93  94  95  96  97  98  99 100 101 102 103 104 105 106 107 108 109 110 111 112 124 125 186 187

---------------------------------------------------------
180 singular values bigger than :6.4373e-06
May be0 more parameters are non-estimables
---------------------------------------------------------
---------------------------------------------------------
110 quantities solutions of7 partial derivatives equations, made of redundant parameters (indices below) are estimables
   1   2   3   4   5   6   7   8   9  10  11  12  13  14  15  16  17  18  19  20  21  22  23  24  25  26  27  28  29  30  31  32  33  34  35  36  37  38  39  40  41  42  43  44  45  46  47  48  49  50  51  52  53  54  55  56  57  58  59  60  61  62  63  64  65  66  67  68  69  70  71  72  73  74  75  76  77  78  79  80  81  82  83  84  85  86  87  88  89  90  91  92  93  94  95  96  97  98  99 100 101 102 103 104 105 106 107 108 109 110 111 112 114 124 125 186 187
   2   3   4   5   6   7   8   9  10  11  12  13  14  15  16  17  18  19  20  21  22  23  24  25  26  27  28  29  30  31  32  33  34  35  36  37  38  39  40  41  42  43  44  45  46  47  48  49  50  51  52  53  54  55  56  57  58  59  60  61  62  63  64  65  66  67  68  69  70  71  72  73  74  75  76  77  78  79  80  81  82  83  84  85  86  87  88  89  90  91  92  93  94  95  96  97  98  99 100 101 102 103 104 105 106 107 108 109 110 111 112 124 125 186 187
   2   3   4   5   6   7   8   9  10  11  12  13  14  15  16  17  18  19  20  21  22  23  24  25  26  27  28  29  30  31  32  33  34  35  36  37  38  39  40  41  42  43  44  45  46  47  48  49  50  51  52  53  54  55  56  57  58  59  60  61  62  63  64  65  66  67  68  69  70  71  72  73  74  75  76  77  78  79  80  81  82  83  84  85  86  87  88  89  90  91  92  93  94  95  96  97  98  99 100 101 102 103 104 105 106 107 108 109 110 111 112 124 125 186 187
   2   3   4   5   6   7   8   9  10  11  12  13  14  15  16  17  18  19  20  21  22  23  24  25  26  27  28  29  30  31  32  33  34  35  36  37  38  39  40  41  42  43  44  45  46  47  48  49  50  51  52  53  54  55  56  57  58  59  60  61  62  63  64  65  66  67  68  69  70  71  72  73  74  75  76  77  78  79  80  81  82  83  84  85  86  87  88  89  90  91  92  93  94  95  96  97  98  99 100 101 102 103 104 105 106 107 108 109 110 111 112 124 125 186 187
   2   3   4   5   6   7   8   9  10  11  12  13  14  15  16  17  18  19  20  21  22  23  24  25  26  27  28  29  30  31  32  33  34  35  36  37  38  39  40  41  42  43  44  45  46  47  48  49  50  51  52  53  54  55  56  57  58  59  60  61  62  63  64  65  66  67  68  69  70  71  72  73  74  75  76  77  78  79  80  81  82  83  84  85  86  87  88  89  90  91  92  93  94  95  96  97  98  99 100 101 102 103 104 105 106 107 108 109 110 111 112 124 125 186 187
   2   3   4   5   6   7   8   9  10  11  12  13  14  15  16  17  18  19  20  21  22  23  24  25  26  27  28  29  30  31  32  33  34  35  36  37  38  39  40  41  42  43  44  45  46  47  48  49  50  51  52  53  54  55  56  57  58  59  60  61  62  63  64  65  66  67  68  69  70  71  72  73  74  75  76  77  78  79  80  81  82  83  84  85  86  87  88  89  90  91  92  93  94  95  96  97  98  99 100 101 102 103 104 105 106 107 108 109 110 111 112 124 125 186 187
   1   2   3   4   5   6   7   8   9  10  11  12  13  14  15  16  17  18  19  20  21  22  23  24  25  26  27  28  29  30  31  32  33  34  35  36  37  38  39  40  41  42  43  44  45  46  47  48  49  50  51  52  53  54  55  56  57  58  59  60  61  62  63  64  65  66  67  68  69  70  71  72  73  74  75  76  77  78  79  80  81  82  83  84  85  86  87  88  89  90  91  92  93  94  95  96  97  98  99 100 101 102 103 104 105 106 107 108 109 110 111 112 114 124 125 186 187

---------------------------------------------------------
180 singular values bigger than :6.4373e-06
May be0 more parameters are non-estimables
---------------------------------------------------------
---------------------------------------------------------
110 quantities solutions of7 partial derivatives equations, made of redundant parameters (indices below) are estimables
   1   2   3   4   5   6   7   8   9  10  11  12  13  14  15  16  17  18  19  20  21  22  23  24  25  26  27  28  29  30  31  32  33  34  35  36  37  38  39  40  41  42  43  44  45  46  47  48  49  50  51  52  53  54  55  56  57  58  59  60  61  62  63  64  65  66  67  68  69  70  71  72  73  74  75  76  77  78  79  80  81  82  83  84  85  86  87  88  89  90  91  92  93  94  95  96  97  98  99 100 101 102 103 104 105 106 107 108 109 110 111 112 114 124 125 186 187
   1   2   3   4   5   6   7   8   9  10  11  12  13  14  15  16  17  18  19  20  21  22  23  24  25  26  27  28  29  30  31  32  33  34  35  36  37  38  39  40  41  42  43  44  45  46  47  48  49  50  51  52  53  54  55  56  57  58  59  60  61  62  63  64  65  66  67  68  69  70  71  72  73  74  75  76  77  78  79  80  81  82  83  84  85  86  87  88  89  90  91  92  93  94  95  96  97  98  99 100 101 102 103 104 105 106 107 108 109 110 111 112 114 124 125 186 187
   2   3   4   5   6   7   8   9  10  11  12  13  14  15  16  17  18  19  20  21  22  23  24  25  26  27  28  29  30  31  32  33  34  35  36  37  38  39  40  41  42  43  44  45  46  47  48  49  50  51  52  53  54  55  56  57  58  59  60  61  62  63  64  65  66  67  68  69  70  71  72  73  74  75  76  77  78  79  80  81  82  83  84  85  86  87  88  89  90  91  92  93  94  95  96  97  98  99 100 101 102 103 104 105 106 107 108 109 110 111 112 124 125 186 187
   2   3   4   5   6   7   8   9  10  11  12  13  14  15  16  17  18  19  20  21  22  23  24  25  26  27  28  29  30  31  32  33  34  35  36  37  38  39  40  41  42  43  44  45  46  47  48  49  50  51  52  53  54  55  56  57  58  59  60  61  62  63  64  65  66  67  68  69  70  71  72  73  74  75  76  77  78  79  80  81  82  83  84  85  86  87  88  89  90  91  92  93  94  95  96  97  98  99 100 101 102 103 104 105 106 107 108 109 110 111 112 124 125 186 187
   2   3   4   5   6   7   8   9  10  11  12  13  14  15  16  17  18  19  20  21  22  23  24  25  26  27  28  29  30  31  32  33  34  35  36  37  38  39  40  41  42  43  44  45  46  47  48  49  50  51  52  53  54  55  56  57  58  59  60  61  62  63  64  65  66  67  68  69  70  71  72  73  74  75  76  77  78  79  80  81  82  83  84  85  86  87  88  89  90  91  92  93  94  95  96  97  98  99 100 101 102 103 104 105 106 107 108 109 110 111 112 124 125 186 187
   2   3   4   5   6   7   8   9  10  11  12  13  14  15  16  17  18  19  20  21  22  23  24  25  26  27  28  29  30  31  32  33  34  35  36  37  38  39  40  41  42  43  44  45  46  47  48  49  50  51  52  53  54  55  56  57  58  59  60  61  62  63  64  65  66  67  68  69  70  71  72  73  74  75  76  77  78  79  80  81  82  83  84  85  86  87  88  89  90  91  92  93  94  95  96  97  98  99 100 101 102 103 104 105 106 107 108 109 110 111 112 124 125 186 187
   2   3   4   5   6   7   8   9  10  11  12  13  14  15  16  17  18  19  20  21  22  23  24  25  26  27  28  29  30  31  32  33  34  35  36  37  38  39  40  41  42  43  44  45  46  47  48  49  50  51  52  53  54  55  56  57  58  59  60  61  62  63  64  65  66  67  68  69  70  71  72  73  74  75  76  77  78  79  80  81  82  83  84  85  86  87  88  89  90  91  92  93  94  95  96  97  98  99 100 101 102 103 104 105 106 107 108 109 110 111 112 124 125 186 187

---------------------------------------------------------
180 singular values bigger than :6.4373e-06
May be34 more parameters are non-estimables
---------------------------------------------------------
---------------------------------------------------------
141 quantities solutions of7 partial derivatives equations, made of redundant parameters (indices below) are estimables
   1   2   3   4   5   6   7   8   9  10  11  12  13  14  15  16  17  18  19  20  21  22  23  24  25  26  27  28  29  30  31  32  33  34  35  36  37  38  39  40  41  42  43  44  45  46  47  48  49  50  51  52  53  54  55  56  57  58  59  60  61  62  63  64  65  66  67  68  69  70  71  72  73  74  75  76  77  78  79  80  81  82  83  84  85  86  87  88  89  90  91  92  93  94  95  96  97  98  99 100 101 102 103 104 105 106 107 108 109 110 111 112 114 115 116 118 119 120 121 122 123 124 125 126 127 128 131 135 137 138 139 141 145 147 154 162 165 168 170 174 181 183 185 186 187
   2   3   4   5   6   7   8   9  10  11  12  13  14  15  16  17  18  19  20  21  22  23  24  25  26  27  28  29  30  31  32  33  34  35  36  37  38  39  40  41  42  43  44  45  46  47  48  49  50  51  52  53  54  55  56  57  58  59  60  61  62  63  64  65  66  67  68  69  70  71  72  73  74  75  76  77  78  79  80  81  82  83  84  85  86  87  88  89  90  91  92  93  94  95  96  97  98  99 100 101 102 103 104 105 106 107 108 109 110 111 112 114 115 116 118 119 120 121 122 123 124 125 126 127 128 129 131 135 137 138 139 141 145 147 154 162 165 168 170 171 174 181 183 185 186 187
   2   3   4   5   6   7   8   9  10  11  12  13  14  15  16  17  18  19  20  21  22  23  24  25  26  27  28  29  30  31  32  33  34  35  36  37  38  39  40  41  42  43  44  45  46  47  48  49  50  51  52  53  54  55  56  57  58  59  60  61  62  63  64  65  66  67  68  69  70  71  72  73  74  75  76  77  78  79  80  81  82  83  84  85  86  87  88  89  90  91  92  93  94  95  96  97  98  99 100 101 102 103 104 105 106 107 108 109 110 111 112 114 115 116 118 119 120 121 122 123 124 125 126 127 128 129 131 135 137 138 139 141 145 147 154 162 165 168 170 171 174 181 183 185 186 187
   2   3   4   5   6   7   8   9  10  11  12  13  14  15  16  17  18  19  20  21  22  23  24  25  26  27  28  29  30  31  32  33  34  35  36  37  38  39  40  41  42  43  44  45  46  47  48  49  50  51  52  53  54  55  56  57  58  59  60  61  62  63  64  65  66  67  68  69  70  71  72  73  74  75  76  77  78  79  80  81  82  83  84  85  86  87  88  89  90  91  92  93  94  95  96  97  98  99 100 101 102 103 104 105 106 107 108 109 110 111 112 114 115 116 118 119 120 121 122 123 124 125 126 127 128 131 135 137 138 139 141 145 147 154 162 165 168 169 170 174 181 183 185 186 187
   2   3   4   5   6   7   8   9  10  11  12  13  14  15  16  17  18  19  20  21  22  23  24  25  26  27  28  29  30  31  32  33  34  35  36  37  38  39  40  41  42  43  44  45  46  47  48  49  50  51  52  53  54  55  56  57  58  59  60  61  62  63  64  65  66  67  68  69  70  71  72  73  74  75  76  77  78  79  80  81  82  83  84  85  86  87  88  89  90  91  92  93  94  95  96  97  98  99 100 101 102 103 104 105 106 107 108 109 110 111 112 114 115 116 118 119 120 121 122 123 124 125 126 127 128 129 131 135 137 138 139 141 145 147 154 162 165 168 170 171 174 181 183 185 186 187
   2   3   4   5   6   7   8   9  10  11  12  13  14  15  16  17  18  19  20  21  22  23  24  25  26  27  28  29  30  31  32  33  34  35  36  37  38  39  40  41  42  43  44  45  46  47  48  49  50  51  52  53  54  55  56  57  58  59  60  61  62  63  64  65  66  67  68  69  70  71  72  73  74  75  76  77  78  79  80  81  82  83  84  85  86  87  88  89  90  91  92  93  94  95  96  97  98  99 100 101 102 103 104 105 106 107 108 109 110 111 112 114 115 116 118 119 120 121 122 123 124 125 126 127 128 131 135 137 138 139 141 145 147 154 162 165 168 170 171 174 181 183 186 187
   2   3   4   5   6   7   8   9  10  11  12  13  14  15  16  17  18  19  20  21  22  23  24  25  26  27  28  29  30  31  32  33  34  35  36  37  38  39  40  41  42  43  44  45  46  47  48  49  50  51  52  53  54  55  56  57  58  59  60  61  62  63  64  65  66  67  68  69  70  71  72  73  74  75  76  77  78  79  80  81  82  83  84  85  86  87  88  89  90  91  92  93  94  95  96  97  98  99 100 101 102 103 104 105 106 107 108 109 110 111 112 114 115 116 118 119 120 121 122 123 124 125 126 127 128 129 131 135 137 138 139 141 145 147 154 162 165 168 170 171 174 181 183 185 186 187

Maximum Likelihood Estimates 

~~~~~~~~~~~~~~~~~~~~~~~~~~~~~~~~~~~~~~~~~~~~~~~~~~~~~~~~~~~~~~~~~~~~~~
Reduced set of parameters 
~~~~~~~~~~~~~~~~~~~~~~~~~~~~~~~~~~~~~~~~~~~~~~~~~~~~~~~~~~~~~~~~~~~~~~
    Index                            Estimates | Lower & Upper 95 percent CI | S.E. 
                  F   To   T   A   G   S 
~~~~~~~~~~~~~~~~~~~~~~~~~~~~~~~~~~~~~~~~~~~~~~~~~~~~~~~~~~~~~~~~~~~~~~
Par#   153# S(  1,  1)(  1,  1)(  1   1) | 0.565121369 0.565121369 0.565121369 0.000000000 
Par#   156# S(  1,  1)(  2,  1)(  1   1) | 0.999985207 0.999985207 0.999985207 0.000000000 
Par#   159# S(  1,  1)(  3,  1)(  1   1) | 0.376767142 0.376767142 0.376767142 0.000000000 
Par#   162# S(  1,  1)(  4,  1)(  1   1) | 0.856457350 0.856457350 0.856457350 0.000000000 
Par#   165# S(  1,  1)(  5,  1)(  1   1) | 0.569029931 0.569029931 0.569029931 0.000000000 
Par#   168# S(  1,  1)(  6,  1)(  1   1) | 0.000004113 0.000004113 0.000004113 0.000000000 
Par#   171# S(  1,  1)(  7,  1)(  1   1) | 0.523509710 0.523509710 0.523509710 0.000000000 
Par#   174# S(  1,  1)(  8,  1)(  1   1) | 0.324429406 0.324429406 0.324429406 0.000000000 
Par#   177# S(  1,  1)(  9,  1)(  1   1) | 0.581890110 0.581890110 0.581890110 0.000000000 
Par#   180# S(  1,  1)( 10,  1)(  1   1) | 0.643431375 0.643431375 0.643431375 0.000000000 
Par#   183# S(  1,  1)( 11,  1)(  1   1) | 0.907627232 0.907627232 0.907627232 0.000000000 
Par#   186# S(  1,  1)( 12,  1)(  1   1) | 0.664151151 0.664151151 0.664151151 0.000000000 
Par#   189# S(  1,  1)( 13,  1)(  1   1) | 0.902894111 0.902894111 0.902894111 0.000000000 
Par#   192# S(  1,  1)( 14,  1)(  1   1) | 0.768924344 0.768924344 0.768924344 0.000000000 
Par#   195# S(  1,  1)( 15,  1)(  1   1) | 0.000000639 0.000000639 0.000000639 0.000000000 
Par#   198# S(  1,  1)( 16,  1)(  1   1) | 0.731565649 0.731565649 0.731565649 0.000000000 
Par#   201# S(  1,  1)( 17,  1)(  1   1) | 0.960919311 0.960919311 0.960919311 0.000000000 
Par#   204# S(  1,  1)( 18,  1)(  1   1) | 0.674696768 0.674696768 0.674696768 0.000000000 
Par#   207# S(  1,  1)( 19,  1)(  1   1) | 0.689712515 0.689712515 0.689712515 0.000000000 
Par#   210# S(  1,  1)( 20,  1)(  1   1) | 0.867204514 0.867204514 0.867204514 0.000000000 
Par#   213# S(  1,  1)( 21,  1)(  1   1) | 0.534064025 0.534064025 0.534064025 0.000000000 
Par#   216# S(  1,  1)( 22,  1)(  1   1) | 0.541001982 0.541001982 0.541001982 0.000000000 
Par#   219# S(  1,  1)( 23,  1)(  1   1) | 0.536022650 0.536022650 0.536022650 0.000000000 
Par#   222# S(  1,  1)( 24,  1)(  1   1) | 0.999999999 0.999999999 0.999999999 0.000000000 
Par#   225# S(  1,  1)( 25,  1)(  1   1) | 0.527510826 0.527510826 0.527510826 0.000000000 
Par#   228# S(  1,  1)( 26,  1)(  1   1) | 0.898616765 0.898616765 0.898616765 0.000000000 
Par#   231# S(  1,  1)( 27,  1)(  1   1) | 0.681679083 0.681679083 0.681679083 0.000000000 
Par#   234# S(  1,  1)( 28,  1)(  1   1) | 0.203866499 0.203866499 0.203866499 0.000000000 
Par#   237# S(  1,  1)( 29,  1)(  1   1) | 0.330849986 0.330849986 0.330849986 0.000000000 
Par#   240# S(  1,  1)( 30,  1)(  1   1) | 0.390699604 0.390699604 0.390699604 0.000000000 
Par#   243# S(  1,  1)( 31,  1)(  1   1) | 0.698129590 0.698129590 0.698129590 0.000000000 
Par#   246# S(  1,  1)( 32,  1)(  1   1) | 0.864339627 0.864339627 0.864339627 0.000000000 
Par#   249# S(  1,  1)( 33,  1)(  1   1) | 0.537594894 0.537594894 0.537594894 0.000000000 
Par#   252# S(  1,  1)( 34,  1)(  1   1) | 0.738867656 0.738867656 0.738867656 0.000000000 
Par#   255# S(  1,  1)( 35,  1)(  1   1) | 0.999989463 0.999989463 0.999989463 0.000000000 
Par#   258# S(  1,  1)( 36,  1)(  1   1) | 0.899869863 0.899869863 0.899869863 0.000000000 
Par#   261# S(  1,  1)( 37,  1)(  1   1) | 0.531935738 0.531935738 0.531935738 0.000000000 
Par#   264# S(  1,  1)(  2,  2)(  1   1) | 0.398760100 0.398760100 0.398760100 0.000000000 
Par#   267# S(  1,  1)(  3,  2)(  1   1) | 0.500747362 0.500747362 0.500747362 0.000000000 
Par#   270# S(  1,  1)(  4,  2)(  1   1) | 0.666656807 0.666656807 0.666656807 0.000000000 
Par#   273# S(  1,  1)(  5,  2)(  1   1) | 0.317843951 0.317843951 0.317843951 0.000000000 
Par#   276# S(  1,  1)(  6,  2)(  1   1) | 0.000001313 0.000001313 0.000001313 0.000000000 
Par#   279# S(  1,  1)(  7,  2)(  1   1) | 0.337026143 0.337026143 0.337026143 0.000000000 
Par#   282# S(  1,  1)(  8,  2)(  1   1) | 0.575716782 0.575716782 0.575716782 0.000000000 
Par#   285# S(  1,  1)(  9,  2)(  1   1) | 0.637066559 0.637066559 0.637066559 0.000000000 
Par#   288# S(  1,  1)( 10,  2)(  1   1) | 0.542019978 0.542019978 0.542019978 0.000000000 
Par#   291# S(  1,  1)( 11,  2)(  1   1) | 0.645468946 0.645468946 0.645468946 0.000000000 
Par#   294# S(  1,  1)( 12,  2)(  1   1) | 0.504049712 0.504049712 0.504049712 0.000000000 
Par#   297# S(  1,  1)( 13,  2)(  1   1) | 0.533455354 0.533455354 0.533455354 0.000000000 
Par#   300# S(  1,  1)( 14,  2)(  1   1) | 0.430991845 0.430991845 0.430991845 0.000000000 
Par#   303# S(  1,  1)( 15,  2)(  1   1) | 0.725235510 0.725235510 0.725235510 0.000000000 
Par#   306# S(  1,  1)( 16,  2)(  1   1) | 0.685320275 0.685320275 0.685320275 0.000000000 
Par#   309# S(  1,  1)( 17,  2)(  1   1) | 0.588959392 0.588959392 0.588959392 0.000000000 
Par#   312# S(  1,  1)( 18,  2)(  1   1) | 0.738930193 0.738930193 0.738930193 0.000000000 
Par#   315# S(  1,  1)( 19,  2)(  1   1) | 0.429491643 0.429491643 0.429491643 0.000000000 
Par#   318# S(  1,  1)( 20,  2)(  1   1) | 0.568480336 0.568480336 0.568480336 0.000000000 
Par#   321# S(  1,  1)( 21,  2)(  1   1) | 0.482633841 0.482633841 0.482633841 0.000000000 
Par#   324# S(  1,  1)( 22,  2)(  1   1) | 0.298766605 0.298766605 0.298766605 0.000000000 
Par#   327# S(  1,  1)( 23,  2)(  1   1) | 0.824542670 0.824542670 0.824542670 0.000000000 
Par#   330# S(  1,  1)( 24,  2)(  1   1) | 0.637726671 0.637726671 0.637726671 0.000000000 
Par#   333# S(  1,  1)( 25,  2)(  1   1) | 0.385909177 0.385909177 0.385909177 0.000000000 
Par#   336# S(  1,  1)( 26,  2)(  1   1) | 0.848434712 0.848434712 0.848434712 0.000000000 
Par#   339# S(  1,  1)( 27,  2)(  1   1) | 0.386901743 0.386901743 0.386901743 0.000000000 
Par#   342# S(  1,  1)( 28,  2)(  1   1) | 0.244886909 0.244886909 0.244886909 0.000000000 
Par#   345# S(  1,  1)( 29,  2)(  1   1) | 0.087435581 0.087435581 0.087435581 0.000000000 
Par#   348# S(  1,  1)( 30,  2)(  1   1) | 0.444457865 0.444457865 0.444457865 0.000000000 
Par#   351# S(  1,  1)( 31,  2)(  1   1) | 0.531468244 0.531468244 0.531468244 0.000000000 
Par#   354# S(  1,  1)( 32,  2)(  1   1) | 0.847861704 0.847861704 0.847861704 0.000000000 
Par#   357# S(  1,  1)( 33,  2)(  1   1) | 0.372106342 0.372106342 0.372106342 0.000000000 
Par#   360# S(  1,  1)( 34,  2)(  1   1) | 0.433719645 0.433719645 0.433719645 0.000000000 
Par#   363# S(  1,  1)( 35,  2)(  1   1) | 0.999961928 0.999961928 0.999961928 0.000000000 
Par#   366# S(  1,  1)( 36,  2)(  1   1) | 0.536880547 0.536880547 0.536880547 0.000000000 
Par#   369# S(  1,  1)( 37,  2)(  1   1) | 0.301582809 0.301582809 0.301582809 0.000000000 
Par#  2262# S(  1,  1)(  1,  1)(  2   1) | 0.999992989 0.999992989 0.999992989 0.000000000 
Par#  2265# S(  1,  1)(  2,  1)(  2   1) | 0.999989250 0.999989250 0.999989250 0.000000000 
Par#  2268# S(  1,  1)(  3,  1)(  2   1) | 0.500607820 0.500607820 0.500607820 0.000000000 
Par#  2271# S(  1,  1)(  4,  1)(  2   1) | 0.501718663 0.501718663 0.501718663 0.000000000 
Par#  2274# S(  1,  1)(  5,  1)(  2   1) | 0.513855674 0.513855674 0.513855674 0.000000000 
Par#  2277# S(  1,  1)(  6,  1)(  2   1) | 0.000000356 0.000000356 0.000000356 0.000000000 
Par#  2280# S(  1,  1)(  7,  1)(  2   1) | 0.638395113 0.638395113 0.638395113 0.000000000 
Par#  2283# S(  1,  1)(  8,  1)(  2   1) | 0.596633920 0.596633920 0.596633920 0.000000000 
Par#  2286# S(  1,  1)(  9,  1)(  2   1) | 0.333699664 0.333699664 0.333699664 0.000000000 
Par#  2289# S(  1,  1)( 10,  1)(  2   1) | 0.594011379 0.594011379 0.594011379 0.000000000 
Par#  2292# S(  1,  1)( 11,  1)(  2   1) | 0.686491515 0.686491515 0.686491515 0.000000000 
Par#  2295# S(  1,  1)( 12,  1)(  2   1) | 0.498042404 0.498042404 0.498042404 0.000000000 
Par#  2298# S(  1,  1)( 13,  1)(  2   1) | 0.822833823 0.822833823 0.822833823 0.000000000 
Par#  2301# S(  1,  1)( 14,  1)(  2   1) | 0.813265693 0.813265693 0.813265693 0.000000000 
Par#  2304# S(  1,  1)( 15,  1)(  2   1) | 0.999999176 0.999999176 0.999999176 0.000000000 
Par#  2307# S(  1,  1)( 16,  1)(  2   1) | 0.246577075 0.246577075 0.246577075 0.000000000 
Par#  2310# S(  1,  1)( 17,  1)(  2   1) | 0.656363300 0.656363300 0.656363300 0.000000000 
Par#  2313# S(  1,  1)( 18,  1)(  2   1) | 0.516923327 0.516923327 0.516923327 0.000000000 
Par#  2316# S(  1,  1)( 19,  1)(  2   1) | 0.723168750 0.723168750 0.723168750 0.000000000 
Par#  2319# S(  1,  1)( 20,  1)(  2   1) | 0.785744199 0.785744199 0.785744199 0.000000000 
Par#  2322# S(  1,  1)( 21,  1)(  2   1) | 0.923184881 0.923184881 0.923184881 0.000000000 
Par#  2325# S(  1,  1)( 22,  1)(  2   1) | 0.388697048 0.388697048 0.388697048 0.000000000 
Par#  2328# S(  1,  1)( 23,  1)(  2   1) | 0.999972208 0.999972208 0.999972208 0.000000000 
Par#  2331# S(  1,  1)( 24,  1)(  2   1) | 0.999999981 0.999999981 0.999999981 0.000000000 
Par#  2334# S(  1,  1)( 25,  1)(  2   1) | 0.692603514 0.692603514 0.692603514 0.000000000 
Par#  2337# S(  1,  1)( 26,  1)(  2   1) | 0.394826795 0.394826795 0.394826795 0.000000000 
Par#  2340# S(  1,  1)( 27,  1)(  2   1) | 0.740116986 0.740116986 0.740116986 0.000000000 
Par#  2343# S(  1,  1)( 28,  1)(  2   1) | 0.496709238 0.496709238 0.496709238 0.000000000 
Par#  2346# S(  1,  1)( 29,  1)(  2   1) | 0.438390143 0.438390143 0.438390143 0.000000000 
Par#  2349# S(  1,  1)( 30,  1)(  2   1) | 0.617884390 0.617884390 0.617884390 0.000000000 
Par#  2352# S(  1,  1)( 31,  1)(  2   1) | 0.646083006 0.646083006 0.646083006 0.000000000 
Par#  2355# S(  1,  1)( 32,  1)(  2   1) | 0.477389236 0.477389236 0.477389236 0.000000000 
Par#  2358# S(  1,  1)( 33,  1)(  2   1) | 0.445693947 0.445693947 0.445693947 0.000000000 
Par#  2361# S(  1,  1)( 34,  1)(  2   1) | 0.707967596 0.707967596 0.707967596 0.000000000 
Par#  2364# S(  1,  1)( 35,  1)(  2   1) | 0.599857281 0.599857281 0.599857281 0.000000000 
Par#  2367# S(  1,  1)( 36,  1)(  2   1) | 0.743626327 0.743626327 0.743626327 0.000000000 
Par#  2370# S(  1,  1)( 37,  1)(  2   1) | 0.807971248 0.807971248 0.807971248 0.000000000 
Par#  2373# S(  1,  1)(  2,  2)(  2   1) | 0.642982666 0.642982666 0.642982666 0.000000000 
Par#  2376# S(  1,  1)(  3,  2)(  2   1) | 0.766465960 0.766465960 0.766465960 0.000000000 
Par#  2379# S(  1,  1)(  4,  2)(  2   1) | 0.399764609 0.399764609 0.399764609 0.000000000 
Par#  2382# S(  1,  1)(  5,  2)(  2   1) | 0.423992094 0.423992094 0.423992094 0.000000000 
Par#  2385# S(  1,  1)(  6,  2)(  2   1) | 0.000000224 0.000000224 0.000000224 0.000000000 
Par#  2388# S(  1,  1)(  7,  2)(  2   1) | 0.617150461 0.617150461 0.617150461 0.000000000 
Par#  2391# S(  1,  1)(  8,  2)(  2   1) | 0.891862881 0.891862881 0.891862881 0.000000000 
Par#  2394# S(  1,  1)(  9,  2)(  2   1) | 0.554869892 0.554869892 0.554869892 0.000000000 
Par#  2397# S(  1,  1)( 10,  2)(  2   1) | 0.654416749 0.654416749 0.654416749 0.000000000 
Par#  2400# S(  1,  1)( 11,  2)(  2   1) | 0.444651724 0.444651724 0.444651724 0.000000000 
Par#  2403# S(  1,  1)( 12,  2)(  2   1) | 0.501567258 0.501567258 0.501567258 0.000000000 
Par#  2406# S(  1,  1)( 13,  2)(  2   1) | 0.529872715 0.529872715 0.529872715 0.000000000 
Par#  2409# S(  1,  1)( 14,  2)(  2   1) | 0.661742015 0.661742015 0.661742015 0.000000000 
Par#  2412# S(  1,  1)( 15,  2)(  2   1) | 1.000000000 1.000000000 1.000000000 0.000000000 
Par#  2415# S(  1,  1)( 16,  2)(  2   1) | 0.340413303 0.340413303 0.340413303 0.000000000 
Par#  2418# S(  1,  1)( 17,  2)(  2   1) | 0.180092859 0.180092859 0.180092859 0.000000000 
Par#  2421# S(  1,  1)( 18,  2)(  2   1) | 0.742380465 0.742380465 0.742380465 0.000000000 
Par#  2424# S(  1,  1)( 19,  2)(  2   1) | 0.635823450 0.635823450 0.635823450 0.000000000 
Par#  2427# S(  1,  1)( 20,  2)(  2   1) | 0.593486793 0.593486793 0.593486793 0.000000000 
Par#  2430# S(  1,  1)( 21,  2)(  2   1) | 0.950744147 0.950744147 0.950744147 0.000000000 
Par#  2433# S(  1,  1)( 22,  2)(  2   1) | 0.312040123 0.312040123 0.312040123 0.000000000 
Par#  2436# S(  1,  1)( 23,  2)(  2   1) | 0.999996538 0.999996538 0.999996538 0.000000000 
Par#  2439# S(  1,  1)( 24,  2)(  2   1) | 0.132369695 0.132369695 0.132369695 0.000000000 
Par#  2442# S(  1,  1)( 25,  2)(  2   1) | 0.714506492 0.714506492 0.714506492 0.000000000 
Par#  2445# S(  1,  1)( 26,  2)(  2   1) | 0.448460969 0.448460969 0.448460969 0.000000000 
Par#  2448# S(  1,  1)( 27,  2)(  2   1) | 0.623509717 0.623509717 0.623509717 0.000000000 
Par#  2451# S(  1,  1)( 28,  2)(  2   1) | 0.711527868 0.711527868 0.711527868 0.000000000 
Par#  2454# S(  1,  1)( 29,  2)(  2   1) | 0.229884678 0.229884678 0.229884678 0.000000000 
Par#  2457# S(  1,  1)( 30,  2)(  2   1) | 0.799249483 0.799249483 0.799249483 0.000000000 
Par#  2460# S(  1,  1)( 31,  2)(  2   1) | 0.638589418 0.638589418 0.638589418 0.000000000 
Par#  2463# S(  1,  1)( 32,  2)(  2   1) | 0.611912948 0.611912948 0.611912948 0.000000000 
Par#  2466# S(  1,  1)( 33,  2)(  2   1) | 0.447150467 0.447150467 0.447150467 0.000000000 
Par#  2469# S(  1,  1)( 34,  2)(  2   1) | 0.564267517 0.564267517 0.564267517 0.000000000 
Par#  2472# S(  1,  1)( 35,  2)(  2   1) | 0.450164577 0.450164577 0.450164577 0.000000000 
Par#  2475# S(  1,  1)( 36,  2)(  2   1) | 0.424741832 0.424741832 0.424741832 0.000000000 
Par#  2478# S(  1,  1)( 37,  2)(  2   1) | 0.759317454 0.759317454 0.759317454 0.000000000 
Par#  4371# S(  1,  1)(  1,  1)(  3   1) | 0.000004613 0.000004613 0.000004613 0.000000000 
Par#  6480# S(  1,  1)(  1,  1)(  4   1) | 0.499803614 0.499803614 0.499803614 0.000000000 
Par#  8591# C(  1,  2)(  1,  1)(  1   1) | 1.000000000 1.000000000 1.000000000 0.000000000 
Par#  8705# C(  1,  2)(  2,  2)(  1   1) | 0.015406250 0.015406250 0.015406250 0.000000000 
Par#  8708# C(  1,  2)(  3,  2)(  1   1) | 0.000000465 0.000000465 0.000000465 0.000000000 
Par#  8711# C(  1,  2)(  4,  2)(  1   1) | 0.999998856 0.999998856 0.999998856 0.000000000 
Par#  8714# C(  1,  2)(  5,  2)(  1   1) | 0.999978868 0.999978868 0.999978868 0.000000000 
Par#  8717# C(  1,  2)(  6,  2)(  1   1) | 0.702564213 0.702564213 0.702564213 0.000000000 
Par#  8720# C(  1,  2)(  7,  2)(  1   1) | 0.034364952 0.034364952 0.034364952 0.000000000 
Par#  8723# C(  1,  2)(  8,  2)(  1   1) | 0.999999801 0.999999801 0.999999801 0.000000000 
Par#  8726# C(  1,  2)(  9,  2)(  1   1) | 0.999999872 0.999999872 0.999999872 0.000000000 
Par#  8729# C(  1,  2)( 10,  2)(  1   1) | 0.369728029 0.369728029 0.369728029 0.000000000 
Par#  8732# C(  1,  2)( 11,  2)(  1   1) | 0.722445926 0.722445926 0.722445926 0.000000000 
Par#  8735# C(  1,  2)( 12,  2)(  1   1) | 0.722800934 0.722800934 0.722800934 0.000000000 
Par#  8738# C(  1,  2)( 13,  2)(  1   1) | 0.796130313 0.796130313 0.796130313 0.000000000 
Par#  8741# C(  1,  2)( 14,  2)(  1   1) | 0.999998626 0.999998626 0.999998626 0.000000000 
Par#  8744# C(  1,  2)( 15,  2)(  1   1) | 0.672035290 0.672035290 0.672035290 0.000000000 
Par#  8747# C(  1,  2)( 16,  2)(  1   1) | 0.326324995 0.326324995 0.326324995 0.000000000 
Par#  8750# C(  1,  2)( 17,  2)(  1   1) | 0.531297508 0.531297508 0.531297508 0.000000000 
Par#  8753# C(  1,  2)( 18,  2)(  1   1) | 0.327893759 0.327893759 0.327893759 0.000000000 
Par#  8756# C(  1,  2)( 19,  2)(  1   1) | 0.383498413 0.383498413 0.383498413 0.000000000 
Par#  8759# C(  1,  2)( 20,  2)(  1   1) | 0.725858014 0.725858014 0.725858014 0.000000000 
Par#  8762# C(  1,  2)( 21,  2)(  1   1) | 0.658833955 0.658833955 0.658833955 0.000000000 
Par#  8765# C(  1,  2)( 22,  2)(  1   1) | 0.999999295 0.999999295 0.999999295 0.000000000 
Par#  8768# C(  1,  2)( 23,  2)(  1   1) | 0.783561311 0.783561311 0.783561311 0.000000000 
Par#  8771# C(  1,  2)( 24,  2)(  1   1) | 0.666724689 0.666724689 0.666724689 0.000000000 
Par#  8774# C(  1,  2)( 25,  2)(  1   1) | 0.222585379 0.222585379 0.222585379 0.000000000 
Par#  8777# C(  1,  2)( 26,  2)(  1   1) | 0.999999809 0.999999809 0.999999809 0.000000000 
Par#  8780# C(  1,  2)( 27,  2)(  1   1) | 0.468474841 0.468474841 0.468474841 0.000000000 
Par#  8783# C(  1,  2)( 28,  2)(  1   1) | 0.700771129 0.700771129 0.700771129 0.000000000 
Par#  8786# C(  1,  2)( 29,  2)(  1   1) | 0.999994673 0.999994673 0.999994673 0.000000000 
Par#  8789# C(  1,  2)( 30,  2)(  1   1) | 0.999999917 0.999999917 0.999999917 0.000000000 
Par#  8792# C(  1,  2)( 31,  2)(  1   1) | 0.791029644 0.791029644 0.791029644 0.000000000 
Par#  8795# C(  1,  2)( 32,  2)(  1   1) | 0.999999270 0.999999270 0.999999270 0.000000000 
Par#  8798# C(  1,  2)( 33,  2)(  1   1) | 0.587235602 0.587235602 0.587235602 0.000000000 
Par#  8801# C(  1,  2)( 34,  2)(  1   1) | 0.519825312 0.519825312 0.519825312 0.000000000 
Par#  8804# C(  1,  2)( 35,  2)(  1   1) | 0.886304173 0.886304173 0.886304173 0.000000000 
Par#  8807# C(  1,  2)( 36,  2)(  1   1) | 0.472359667 0.472359667 0.472359667 0.000000000 
Par#  8810# C(  1,  2)( 37,  2)(  1   1) | 0.588040990 0.588040990 0.588040990 0.000000000 
Par#  8813# C(  1,  2)( 38,  2)(  1   1) | 0.943298178 0.943298178 0.943298178 0.000000000 
Par# 10928# C(  1,  2)(  2,  2)(  2   1) | 0.999999621 0.999999621 0.999999621 0.000000000 
Par# 10931# C(  1,  2)(  3,  2)(  2   1) | 0.711390126 0.711390126 0.711390126 0.000000000 
Par# 10934# C(  1,  2)(  4,  2)(  2   1) | 0.999997544 0.999997544 0.999997544 0.000000000 
Par# 10937# C(  1,  2)(  5,  2)(  2   1) | 0.999993958 0.999993958 0.999993958 0.000000000 
Par# 10940# C(  1,  2)(  6,  2)(  2   1) | 0.779923911 0.779923911 0.779923911 0.000000000 
Par# 10943# C(  1,  2)(  7,  2)(  2   1) | 0.008190977 0.008190977 0.008190977 0.000000000 
Par# 10946# C(  1,  2)(  8,  2)(  2   1) | 0.999999660 0.999999660 0.999999660 0.000000000 
Par# 10949# C(  1,  2)(  9,  2)(  2   1) | 0.999995917 0.999995917 0.999995917 0.000000000 
Par# 10952# C(  1,  2)( 10,  2)(  2   1) | 0.999998277 0.999998277 0.999998277 0.000000000 
Par# 10955# C(  1,  2)( 11,  2)(  2   1) | 0.903329956 0.903329956 0.903329956 0.000000000 
Par# 10958# C(  1,  2)( 12,  2)(  2   1) | 0.999999225 0.999999225 0.999999225 0.000000000 
Par# 10961# C(  1,  2)( 13,  2)(  2   1) | 0.999998734 0.999998734 0.999998734 0.000000000 
Par# 10964# C(  1,  2)( 14,  2)(  2   1) | 0.999998874 0.999998874 0.999998874 0.000000000 
Par# 10967# C(  1,  2)( 15,  2)(  2   1) | 0.999999570 0.999999570 0.999999570 0.000000000 
Par# 10970# C(  1,  2)( 16,  2)(  2   1) | 0.416357537 0.416357537 0.416357537 0.000000000 
Par# 10973# C(  1,  2)( 17,  2)(  2   1) | 0.999992262 0.999992262 0.999992262 0.000000000 
Par# 10976# C(  1,  2)( 18,  2)(  2   1) | 0.999999747 0.999999747 0.999999747 0.000000000 
Par# 10979# C(  1,  2)( 19,  2)(  2   1) | 0.657767296 0.657767296 0.657767296 0.000000000 
Par# 10982# C(  1,  2)( 20,  2)(  2   1) | 0.798119523 0.798119523 0.798119523 0.000000000 
Par# 10985# C(  1,  2)( 21,  2)(  2   1) | 0.917668352 0.917668352 0.917668352 0.000000000 
Par# 10988# C(  1,  2)( 22,  2)(  2   1) | 0.697040323 0.697040323 0.697040323 0.000000000 
Par# 10991# C(  1,  2)( 23,  2)(  2   1) | 0.816180339 0.816180339 0.816180339 0.000000000 
Par# 10994# C(  1,  2)( 24,  2)(  2   1) | 0.380973227 0.380973227 0.380973227 0.000000000 
Par# 10997# C(  1,  2)( 25,  2)(  2   1) | 0.618236222 0.618236222 0.618236222 0.000000000 
Par# 11000# C(  1,  2)( 26,  2)(  2   1) | 0.815394130 0.815394130 0.815394130 0.000000000 
Par# 11003# C(  1,  2)( 27,  2)(  2   1) | 0.999999169 0.999999169 0.999999169 0.000000000 
Par# 11006# C(  1,  2)( 28,  2)(  2   1) | 0.823833170 0.823833170 0.823833170 0.000000000 
Par# 11009# C(  1,  2)( 29,  2)(  2   1) | 0.999950294 0.999950294 0.999950294 0.000000000 
Par# 11012# C(  1,  2)( 30,  2)(  2   1) | 0.999999607 0.999999607 0.999999607 0.000000000 
Par# 11015# C(  1,  2)( 31,  2)(  2   1) | 0.874667334 0.874667334 0.874667334 0.000000000 
Par# 11018# C(  1,  2)( 32,  2)(  2   1) | 0.902103750 0.902103750 0.902103750 0.000000000 
Par# 11021# C(  1,  2)( 33,  2)(  2   1) | 0.658992690 0.658992690 0.658992690 0.000000000 
Par# 11024# C(  1,  2)( 34,  2)(  2   1) | 0.693226650 0.693226650 0.693226650 0.000000000 
Par# 11027# C(  1,  2)( 35,  2)(  2   1) | 0.999997877 0.999997877 0.999997877 0.000000000 
Par# 11030# C(  1,  2)( 36,  2)(  2   1) | 0.999999001 0.999999001 0.999999001 0.000000000 
Par# 11033# C(  1,  2)( 37,  2)(  2   1) | 0.999996071 0.999996071 0.999996071 0.000000000 
Par# 11036# C(  1,  2)( 38,  2)(  2   1) | 0.528101265 0.528101265 0.528101265 0.000000000 

~~~~~~~~~~~~~~~~~~~~~~~~~~~~~~~~~~~~~~~~~~~~~~~~~~~~~~~~~~~~~~~~~~~~~~
Parameters 
~~~~~~~~~~~~~~~~~~~~~~~~~~~~~~~~~~~~~~~~~~~~~~~~~~~~~~~~~~~~~~~~~~~~~~
    Index                            Estimates | Lower & Upper 95 percent CI | S.E. 
                  F   To   T   A   G   S 
~~~~~~~~~~~~~~~~~~~~~~~~~~~~~~~~~~~~~~~~~~~~~~~~~~~~~~~~~~~~~~~~~~~~~~
Par#     1# IS(  1,  1)(  1,  1)(  1,   1) | 1.000000000 1.000000000 1.000000000 0.000000000 
Par#     2# IS(  1,  1)(  2,  1)(  1,   1) | 1.000000000 1.000000000 1.000000000 0.000000000 
Par#     3# IS(  1,  1)(  3,  1)(  1,   1) | 1.000000000 1.000000000 1.000000000 0.000000000 
Par#     4# IS(  1,  1)(  4,  1)(  1,   1) | 1.000000000 1.000000000 1.000000000 0.000000000 
Par#     5# IS(  1,  1)(  5,  1)(  1,   1) | 1.000000000 1.000000000 1.000000000 0.000000000 
Par#     6# IS(  1,  1)(  6,  1)(  1,   1) | 1.000000000 1.000000000 1.000000000 0.000000000 
Par#     7# IS(  1,  1)(  7,  1)(  1,   1) | 1.000000000 1.000000000 1.000000000 0.000000000 
Par#     8# IS(  1,  1)(  8,  1)(  1,   1) | 1.000000000 1.000000000 1.000000000 0.000000000 
Par#     9# IS(  1,  1)(  9,  1)(  1,   1) | 1.000000000 1.000000000 1.000000000 0.000000000 
Par#    10# IS(  1,  1)( 10,  1)(  1,   1) | 1.000000000 1.000000000 1.000000000 0.000000000 
Par#    11# IS(  1,  1)( 11,  1)(  1,   1) | 1.000000000 1.000000000 1.000000000 0.000000000 
Par#    12# IS(  1,  1)( 12,  1)(  1,   1) | 1.000000000 1.000000000 1.000000000 0.000000000 
Par#    13# IS(  1,  1)( 13,  1)(  1,   1) | 1.000000000 1.000000000 1.000000000 0.000000000 
Par#    14# IS(  1,  1)( 14,  1)(  1,   1) | 1.000000000 1.000000000 1.000000000 0.000000000 
Par#    15# IS(  1,  1)( 15,  1)(  1,   1) | 1.000000000 1.000000000 1.000000000 0.000000000 
Par#    16# IS(  1,  1)( 16,  1)(  1,   1) | 1.000000000 1.000000000 1.000000000 0.000000000 
Par#    17# IS(  1,  1)( 17,  1)(  1,   1) | 1.000000000 1.000000000 1.000000000 0.000000000 
Par#    18# IS(  1,  1)( 18,  1)(  1,   1) | 1.000000000 1.000000000 1.000000000 0.000000000 
Par#    19# IS(  1,  1)( 19,  1)(  1,   1) | 1.000000000 1.000000000 1.000000000 0.000000000 
Par#    20# IS(  1,  1)( 20,  1)(  1,   1) | 1.000000000 1.000000000 1.000000000 0.000000000 
Par#    21# IS(  1,  1)( 21,  1)(  1,   1) | 1.000000000 1.000000000 1.000000000 0.000000000 
Par#    22# IS(  1,  1)( 22,  1)(  1,   1) | 1.000000000 1.000000000 1.000000000 0.000000000 
Par#    23# IS(  1,  1)( 23,  1)(  1,   1) | 1.000000000 1.000000000 1.000000000 0.000000000 
Par#    24# IS(  1,  1)( 24,  1)(  1,   1) | 1.000000000 1.000000000 1.000000000 0.000000000 
Par#    25# IS(  1,  1)( 25,  1)(  1,   1) | 1.000000000 1.000000000 1.000000000 0.000000000 
Par#    26# IS(  1,  1)( 26,  1)(  1,   1) | 1.000000000 1.000000000 1.000000000 0.000000000 
Par#    27# IS(  1,  1)( 27,  1)(  1,   1) | 1.000000000 1.000000000 1.000000000 0.000000000 
Par#    28# IS(  1,  1)( 28,  1)(  1,   1) | 1.000000000 1.000000000 1.000000000 0.000000000 
Par#    29# IS(  1,  1)( 29,  1)(  1,   1) | 1.000000000 1.000000000 1.000000000 0.000000000 
Par#    30# IS(  1,  1)( 30,  1)(  1,   1) | 1.000000000 1.000000000 1.000000000 0.000000000 
Par#    31# IS(  1,  1)( 31,  1)(  1,   1) | 1.000000000 1.000000000 1.000000000 0.000000000 
Par#    32# IS(  1,  1)( 32,  1)(  1,   1) | 1.000000000 1.000000000 1.000000000 0.000000000 
Par#    33# IS(  1,  1)( 33,  1)(  1,   1) | 1.000000000 1.000000000 1.000000000 0.000000000 
Par#    34# IS(  1,  1)( 34,  1)(  1,   1) | 1.000000000 1.000000000 1.000000000 0.000000000 
Par#    35# IS(  1,  1)( 35,  1)(  1,   1) | 1.000000000 1.000000000 1.000000000 0.000000000 
Par#    36# IS(  1,  1)( 36,  1)(  1,   1) | 1.000000000 1.000000000 1.000000000 0.000000000 
Par#    37# IS(  1,  1)( 37,  1)(  1,   1) | 1.000000000 1.000000000 1.000000000 0.000000000 
Par#    38# IS(  1,  1)( 38,  1)(  1,   1) | 1.000000000 1.000000000 1.000000000 0.000000000 
Par#    39# IS(  1,  1)(  1,  1)(  2,   1) | 1.000000000 1.000000000 1.000000000 0.000000000 
Par#    40# IS(  1,  1)(  2,  1)(  2,   1) | 1.000000000 1.000000000 1.000000000 0.000000000 
Par#    41# IS(  1,  1)(  3,  1)(  2,   1) | 1.000000000 1.000000000 1.000000000 0.000000000 
Par#    42# IS(  1,  1)(  4,  1)(  2,   1) | 1.000000000 1.000000000 1.000000000 0.000000000 
Par#    43# IS(  1,  1)(  5,  1)(  2,   1) | 1.000000000 1.000000000 1.000000000 0.000000000 
Par#    44# IS(  1,  1)(  6,  1)(  2,   1) | 1.000000000 1.000000000 1.000000000 0.000000000 
Par#    45# IS(  1,  1)(  7,  1)(  2,   1) | 1.000000000 1.000000000 1.000000000 0.000000000 
Par#    46# IS(  1,  1)(  8,  1)(  2,   1) | 1.000000000 1.000000000 1.000000000 0.000000000 
Par#    47# IS(  1,  1)(  9,  1)(  2,   1) | 1.000000000 1.000000000 1.000000000 0.000000000 
Par#    48# IS(  1,  1)( 10,  1)(  2,   1) | 1.000000000 1.000000000 1.000000000 0.000000000 
Par#    49# IS(  1,  1)( 11,  1)(  2,   1) | 1.000000000 1.000000000 1.000000000 0.000000000 
Par#    50# IS(  1,  1)( 12,  1)(  2,   1) | 1.000000000 1.000000000 1.000000000 0.000000000 
Par#    51# IS(  1,  1)( 13,  1)(  2,   1) | 1.000000000 1.000000000 1.000000000 0.000000000 
Par#    52# IS(  1,  1)( 14,  1)(  2,   1) | 1.000000000 1.000000000 1.000000000 0.000000000 
Par#    53# IS(  1,  1)( 15,  1)(  2,   1) | 1.000000000 1.000000000 1.000000000 0.000000000 
Par#    54# IS(  1,  1)( 16,  1)(  2,   1) | 1.000000000 1.000000000 1.000000000 0.000000000 
Par#    55# IS(  1,  1)( 17,  1)(  2,   1) | 1.000000000 1.000000000 1.000000000 0.000000000 
Par#    56# IS(  1,  1)( 18,  1)(  2,   1) | 1.000000000 1.000000000 1.000000000 0.000000000 
Par#    57# IS(  1,  1)( 19,  1)(  2,   1) | 1.000000000 1.000000000 1.000000000 0.000000000 
Par#    58# IS(  1,  1)( 20,  1)(  2,   1) | 1.000000000 1.000000000 1.000000000 0.000000000 
Par#    59# IS(  1,  1)( 21,  1)(  2,   1) | 1.000000000 1.000000000 1.000000000 0.000000000 
Par#    60# IS(  1,  1)( 22,  1)(  2,   1) | 1.000000000 1.000000000 1.000000000 0.000000000 
Par#    61# IS(  1,  1)( 23,  1)(  2,   1) | 1.000000000 1.000000000 1.000000000 0.000000000 
Par#    62# IS(  1,  1)( 24,  1)(  2,   1) | 1.000000000 1.000000000 1.000000000 0.000000000 
Par#    63# IS(  1,  1)( 25,  1)(  2,   1) | 1.000000000 1.000000000 1.000000000 0.000000000 
Par#    64# IS(  1,  1)( 26,  1)(  2,   1) | 1.000000000 1.000000000 1.000000000 0.000000000 
Par#    65# IS(  1,  1)( 27,  1)(  2,   1) | 1.000000000 1.000000000 1.000000000 0.000000000 
Par#    66# IS(  1,  1)( 28,  1)(  2,   1) | 1.000000000 1.000000000 1.000000000 0.000000000 
Par#    67# IS(  1,  1)( 29,  1)(  2,   1) | 1.000000000 1.000000000 1.000000000 0.000000000 
Par#    68# IS(  1,  1)( 30,  1)(  2,   1) | 1.000000000 1.000000000 1.000000000 0.000000000 
Par#    69# IS(  1,  1)( 31,  1)(  2,   1) | 1.000000000 1.000000000 1.000000000 0.000000000 
Par#    70# IS(  1,  1)( 32,  1)(  2,   1) | 1.000000000 1.000000000 1.000000000 0.000000000 
Par#    71# IS(  1,  1)( 33,  1)(  2,   1) | 1.000000000 1.000000000 1.000000000 0.000000000 
Par#    72# IS(  1,  1)( 34,  1)(  2,   1) | 1.000000000 1.000000000 1.000000000 0.000000000 
Par#    73# IS(  1,  1)( 35,  1)(  2,   1) | 1.000000000 1.000000000 1.000000000 0.000000000 
Par#    74# IS(  1,  1)( 36,  1)(  2,   1) | 1.000000000 1.000000000 1.000000000 0.000000000 
Par#    75# IS(  1,  1)( 37,  1)(  2,   1) | 1.000000000 1.000000000 1.000000000 0.000000000 
Par#    76# IS(  1,  1)( 38,  1)(  2,   1) | 1.000000000 1.000000000 1.000000000 0.000000000 
Par#    77# IS(  1,  1)(  1,  1)(  3,   1) | 1.000000000 1.000000000 1.000000000 0.000000000 
Par#    78# IS(  1,  1)(  2,  1)(  3,   1) | 1.000000000 1.000000000 1.000000000 0.000000000 
Par#    79# IS(  1,  1)(  3,  1)(  3,   1) | 1.000000000 1.000000000 1.000000000 0.000000000 
Par#    80# IS(  1,  1)(  4,  1)(  3,   1) | 1.000000000 1.000000000 1.000000000 0.000000000 
Par#    81# IS(  1,  1)(  5,  1)(  3,   1) | 1.000000000 1.000000000 1.000000000 0.000000000 
Par#    82# IS(  1,  1)(  6,  1)(  3,   1) | 1.000000000 1.000000000 1.000000000 0.000000000 
Par#    83# IS(  1,  1)(  7,  1)(  3,   1) | 1.000000000 1.000000000 1.000000000 0.000000000 
Par#    84# IS(  1,  1)(  8,  1)(  3,   1) | 1.000000000 1.000000000 1.000000000 0.000000000 
Par#    85# IS(  1,  1)(  9,  1)(  3,   1) | 1.000000000 1.000000000 1.000000000 0.000000000 
Par#    86# IS(  1,  1)( 10,  1)(  3,   1) | 1.000000000 1.000000000 1.000000000 0.000000000 
Par#    87# IS(  1,  1)( 11,  1)(  3,   1) | 1.000000000 1.000000000 1.000000000 0.000000000 
Par#    88# IS(  1,  1)( 12,  1)(  3,   1) | 1.000000000 1.000000000 1.000000000 0.000000000 
Par#    89# IS(  1,  1)( 13,  1)(  3,   1) | 1.000000000 1.000000000 1.000000000 0.000000000 
Par#    90# IS(  1,  1)( 14,  1)(  3,   1) | 1.000000000 1.000000000 1.000000000 0.000000000 
Par#    91# IS(  1,  1)( 15,  1)(  3,   1) | 1.000000000 1.000000000 1.000000000 0.000000000 
Par#    92# IS(  1,  1)( 16,  1)(  3,   1) | 1.000000000 1.000000000 1.000000000 0.000000000 
Par#    93# IS(  1,  1)( 17,  1)(  3,   1) | 1.000000000 1.000000000 1.000000000 0.000000000 
Par#    94# IS(  1,  1)( 18,  1)(  3,   1) | 1.000000000 1.000000000 1.000000000 0.000000000 
Par#    95# IS(  1,  1)( 19,  1)(  3,   1) | 1.000000000 1.000000000 1.000000000 0.000000000 
Par#    96# IS(  1,  1)( 20,  1)(  3,   1) | 1.000000000 1.000000000 1.000000000 0.000000000 
Par#    97# IS(  1,  1)( 21,  1)(  3,   1) | 1.000000000 1.000000000 1.000000000 0.000000000 
Par#    98# IS(  1,  1)( 22,  1)(  3,   1) | 1.000000000 1.000000000 1.000000000 0.000000000 
Par#    99# IS(  1,  1)( 23,  1)(  3,   1) | 1.000000000 1.000000000 1.000000000 0.000000000 
Par#   100# IS(  1,  1)( 24,  1)(  3,   1) | 1.000000000 1.000000000 1.000000000 0.000000000 
Par#   101# IS(  1,  1)( 25,  1)(  3,   1) | 1.000000000 1.000000000 1.000000000 0.000000000 
Par#   102# IS(  1,  1)( 26,  1)(  3,   1) | 1.000000000 1.000000000 1.000000000 0.000000000 
Par#   103# IS(  1,  1)( 27,  1)(  3,   1) | 1.000000000 1.000000000 1.000000000 0.000000000 
Par#   104# IS(  1,  1)( 28,  1)(  3,   1) | 1.000000000 1.000000000 1.000000000 0.000000000 
Par#   105# IS(  1,  1)( 29,  1)(  3,   1) | 1.000000000 1.000000000 1.000000000 0.000000000 
Par#   106# IS(  1,  1)( 30,  1)(  3,   1) | 1.000000000 1.000000000 1.000000000 0.000000000 
Par#   107# IS(  1,  1)( 31,  1)(  3,   1) | 1.000000000 1.000000000 1.000000000 0.000000000 
Par#   108# IS(  1,  1)( 32,  1)(  3,   1) | 1.000000000 1.000000000 1.000000000 0.000000000 
Par#   109# IS(  1,  1)( 33,  1)(  3,   1) | 1.000000000 1.000000000 1.000000000 0.000000000 
Par#   110# IS(  1,  1)( 34,  1)(  3,   1) | 1.000000000 1.000000000 1.000000000 0.000000000 
Par#   111# IS(  1,  1)( 35,  1)(  3,   1) | 1.000000000 1.000000000 1.000000000 0.000000000 
Par#   112# IS(  1,  1)( 36,  1)(  3,   1) | 1.000000000 1.000000000 1.000000000 0.000000000 
Par#   113# IS(  1,  1)( 37,  1)(  3,   1) | 1.000000000 1.000000000 1.000000000 0.000000000 
Par#   114# IS(  1,  1)( 38,  1)(  3,   1) | 1.000000000 1.000000000 1.000000000 0.000000000 
Par#   115# IS(  1,  1)(  1,  1)(  4,   1) | 1.000000000 1.000000000 1.000000000 0.000000000 
Par#   116# IS(  1,  1)(  2,  1)(  4,   1) | 1.000000000 1.000000000 1.000000000 0.000000000 
Par#   117# IS(  1,  1)(  3,  1)(  4,   1) | 1.000000000 1.000000000 1.000000000 0.000000000 
Par#   118# IS(  1,  1)(  4,  1)(  4,   1) | 1.000000000 1.000000000 1.000000000 0.000000000 
Par#   119# IS(  1,  1)(  5,  1)(  4,   1) | 1.000000000 1.000000000 1.000000000 0.000000000 
Par#   120# IS(  1,  1)(  6,  1)(  4,   1) | 1.000000000 1.000000000 1.000000000 0.000000000 
Par#   121# IS(  1,  1)(  7,  1)(  4,   1) | 1.000000000 1.000000000 1.000000000 0.000000000 
Par#   122# IS(  1,  1)(  8,  1)(  4,   1) | 1.000000000 1.000000000 1.000000000 0.000000000 
Par#   123# IS(  1,  1)(  9,  1)(  4,   1) | 1.000000000 1.000000000 1.000000000 0.000000000 
Par#   124# IS(  1,  1)( 10,  1)(  4,   1) | 1.000000000 1.000000000 1.000000000 0.000000000 
Par#   125# IS(  1,  1)( 11,  1)(  4,   1) | 1.000000000 1.000000000 1.000000000 0.000000000 
Par#   126# IS(  1,  1)( 12,  1)(  4,   1) | 1.000000000 1.000000000 1.000000000 0.000000000 
Par#   127# IS(  1,  1)( 13,  1)(  4,   1) | 1.000000000 1.000000000 1.000000000 0.000000000 
Par#   128# IS(  1,  1)( 14,  1)(  4,   1) | 1.000000000 1.000000000 1.000000000 0.000000000 
Par#   129# IS(  1,  1)( 15,  1)(  4,   1) | 1.000000000 1.000000000 1.000000000 0.000000000 
Par#   130# IS(  1,  1)( 16,  1)(  4,   1) | 1.000000000 1.000000000 1.000000000 0.000000000 
Par#   131# IS(  1,  1)( 17,  1)(  4,   1) | 1.000000000 1.000000000 1.000000000 0.000000000 
Par#   132# IS(  1,  1)( 18,  1)(  4,   1) | 1.000000000 1.000000000 1.000000000 0.000000000 
Par#   133# IS(  1,  1)( 19,  1)(  4,   1) | 1.000000000 1.000000000 1.000000000 0.000000000 
Par#   134# IS(  1,  1)( 20,  1)(  4,   1) | 1.000000000 1.000000000 1.000000000 0.000000000 
Par#   135# IS(  1,  1)( 21,  1)(  4,   1) | 1.000000000 1.000000000 1.000000000 0.000000000 
Par#   136# IS(  1,  1)( 22,  1)(  4,   1) | 1.000000000 1.000000000 1.000000000 0.000000000 
Par#   137# IS(  1,  1)( 23,  1)(  4,   1) | 1.000000000 1.000000000 1.000000000 0.000000000 
Par#   138# IS(  1,  1)( 24,  1)(  4,   1) | 1.000000000 1.000000000 1.000000000 0.000000000 
Par#   139# IS(  1,  1)( 25,  1)(  4,   1) | 1.000000000 1.000000000 1.000000000 0.000000000 
Par#   140# IS(  1,  1)( 26,  1)(  4,   1) | 1.000000000 1.000000000 1.000000000 0.000000000 
Par#   141# IS(  1,  1)( 27,  1)(  4,   1) | 1.000000000 1.000000000 1.000000000 0.000000000 
Par#   142# IS(  1,  1)( 28,  1)(  4,   1) | 1.000000000 1.000000000 1.000000000 0.000000000 
Par#   143# IS(  1,  1)( 29,  1)(  4,   1) | 1.000000000 1.000000000 1.000000000 0.000000000 
Par#   144# IS(  1,  1)( 30,  1)(  4,   1) | 1.000000000 1.000000000 1.000000000 0.000000000 
Par#   145# IS(  1,  1)( 31,  1)(  4,   1) | 1.000000000 1.000000000 1.000000000 0.000000000 
Par#   146# IS(  1,  1)( 32,  1)(  4,   1) | 1.000000000 1.000000000 1.000000000 0.000000000 
Par#   147# IS(  1,  1)( 33,  1)(  4,   1) | 1.000000000 1.000000000 1.000000000 0.000000000 
Par#   148# IS(  1,  1)( 34,  1)(  4,   1) | 1.000000000 1.000000000 1.000000000 0.000000000 
Par#   149# IS(  1,  1)( 35,  1)(  4,   1) | 1.000000000 1.000000000 1.000000000 0.000000000 
Par#   150# IS(  1,  1)( 36,  1)(  4,   1) | 1.000000000 1.000000000 1.000000000 0.000000000 
Par#   151# IS(  1,  1)( 37,  1)(  4,   1) | 1.000000000 1.000000000 1.000000000 0.000000000 
Par#   152# IS(  1,  1)( 38,  1)(  4,   1) | 1.000000000 1.000000000 1.000000000 0.000000000 
Par#   153# S(  1,  1)(  1,  1)(  1,   1) | 0.565121369 0.565121369 0.565121369 0.000000000 
Par#   154# S(  1,  2)(  1,  1)(  1,   1) | 0.434878631 0.434878631 0.434878631 0.000000000 
Par#   155# S(  2,  2)(  1,  1)(  1,   1) | 1.000000000 1.000000000 1.000000000 0.000000000 
Par#   156# S(  1,  1)(  2,  1)(  1,   1) | 0.999985207 0.999985207 0.999985207 0.000000000 
Par#   157# S(  1,  2)(  2,  1)(  1,   1) | 0.000014793 0.000014793 0.000014793 0.000000000 
Par#   158# S(  2,  2)(  2,  1)(  1,   1) | 1.000000000 1.000000000 1.000000000 0.000000000 
Par#   159# S(  1,  1)(  3,  1)(  1,   1) | 0.376767142 0.376767142 0.376767142 0.000000000 
Par#   160# S(  1,  2)(  3,  1)(  1,   1) | 0.623232858 0.623232858 0.623232858 0.000000000 
Par#   161# S(  2,  2)(  3,  1)(  1,   1) | 1.000000000 1.000000000 1.000000000 0.000000000 
Par#   162# S(  1,  1)(  4,  1)(  1,   1) | 0.856457350 0.856457350 0.856457350 0.000000000 
Par#   163# S(  1,  2)(  4,  1)(  1,   1) | 0.143542650 0.143542650 0.143542650 0.000000000 
Par#   164# S(  2,  2)(  4,  1)(  1,   1) | 1.000000000 1.000000000 1.000000000 0.000000000 
Par#   165# S(  1,  1)(  5,  1)(  1,   1) | 0.569029931 0.569029931 0.569029931 0.000000000 
Par#   166# S(  1,  2)(  5,  1)(  1,   1) | 0.430970069 0.430970069 0.430970069 0.000000000 
Par#   167# S(  2,  2)(  5,  1)(  1,   1) | 1.000000000 1.000000000 1.000000000 0.000000000 
Par#   168# S(  1,  1)(  6,  1)(  1,   1) | 0.000004113 0.000004113 0.000004113 0.000000000 
Par#   169# S(  1,  2)(  6,  1)(  1,   1) | 0.999995887 0.999995887 0.999995887 0.000000000 
Par#   170# S(  2,  2)(  6,  1)(  1,   1) | 1.000000000 1.000000000 1.000000000 0.000000000 
Par#   171# S(  1,  1)(  7,  1)(  1,   1) | 0.523509710 0.523509710 0.523509710 0.000000000 
Par#   172# S(  1,  2)(  7,  1)(  1,   1) | 0.476490290 0.476490290 0.476490290 0.000000000 
Par#   173# S(  2,  2)(  7,  1)(  1,   1) | 1.000000000 1.000000000 1.000000000 0.000000000 
Par#   174# S(  1,  1)(  8,  1)(  1,   1) | 0.324429406 0.324429406 0.324429406 0.000000000 
Par#   175# S(  1,  2)(  8,  1)(  1,   1) | 0.675570594 0.675570594 0.675570594 0.000000000 
Par#   176# S(  2,  2)(  8,  1)(  1,   1) | 1.000000000 1.000000000 1.000000000 0.000000000 
Par#   177# S(  1,  1)(  9,  1)(  1,   1) | 0.581890110 0.581890110 0.581890110 0.000000000 
Par#   178# S(  1,  2)(  9,  1)(  1,   1) | 0.418109890 0.418109890 0.418109890 0.000000000 
Par#   179# S(  2,  2)(  9,  1)(  1,   1) | 1.000000000 1.000000000 1.000000000 0.000000000 
Par#   180# S(  1,  1)( 10,  1)(  1,   1) | 0.643431375 0.643431375 0.643431375 0.000000000 
Par#   181# S(  1,  2)( 10,  1)(  1,   1) | 0.356568625 0.356568625 0.356568625 0.000000000 
Par#   182# S(  2,  2)( 10,  1)(  1,   1) | 1.000000000 1.000000000 1.000000000 0.000000000 
Par#   183# S(  1,  1)( 11,  1)(  1,   1) | 0.907627232 0.907627232 0.907627232 0.000000000 
Par#   184# S(  1,  2)( 11,  1)(  1,   1) | 0.092372768 0.092372768 0.092372768 0.000000000 
Par#   185# S(  2,  2)( 11,  1)(  1,   1) | 1.000000000 1.000000000 1.000000000 0.000000000 
Par#   186# S(  1,  1)( 12,  1)(  1,   1) | 0.664151151 0.664151151 0.664151151 0.000000000 
Par#   187# S(  1,  2)( 12,  1)(  1,   1) | 0.335848849 0.335848849 0.335848849 0.000000000 
Par#   188# S(  2,  2)( 12,  1)(  1,   1) | 1.000000000 1.000000000 1.000000000 0.000000000 
Par#   189# S(  1,  1)( 13,  1)(  1,   1) | 0.902894111 0.902894111 0.902894111 0.000000000 
Par#   190# S(  1,  2)( 13,  1)(  1,   1) | 0.097105889 0.097105889 0.097105889 0.000000000 
Par#   191# S(  2,  2)( 13,  1)(  1,   1) | 1.000000000 1.000000000 1.000000000 0.000000000 
Par#   192# S(  1,  1)( 14,  1)(  1,   1) | 0.768924344 0.768924344 0.768924344 0.000000000 
Par#   193# S(  1,  2)( 14,  1)(  1,   1) | 0.231075656 0.231075656 0.231075656 0.000000000 
Par#   194# S(  2,  2)( 14,  1)(  1,   1) | 1.000000000 1.000000000 1.000000000 0.000000000 
Par#   195# S(  1,  1)( 15,  1)(  1,   1) | 0.000000639 0.000000639 0.000000639 0.000000000 
Par#   196# S(  1,  2)( 15,  1)(  1,   1) | 0.999999361 0.999999361 0.999999361 0.000000000 
Par#   197# S(  2,  2)( 15,  1)(  1,   1) | 1.000000000 1.000000000 1.000000000 0.000000000 
Par#   198# S(  1,  1)( 16,  1)(  1,   1) | 0.731565649 0.731565649 0.731565649 0.000000000 
Par#   199# S(  1,  2)( 16,  1)(  1,   1) | 0.268434351 0.268434351 0.268434351 0.000000000 
Par#   200# S(  2,  2)( 16,  1)(  1,   1) | 1.000000000 1.000000000 1.000000000 0.000000000 
Par#   201# S(  1,  1)( 17,  1)(  1,   1) | 0.960919311 0.960919311 0.960919311 0.000000000 
Par#   202# S(  1,  2)( 17,  1)(  1,   1) | 0.039080689 0.039080689 0.039080689 0.000000000 
Par#   203# S(  2,  2)( 17,  1)(  1,   1) | 1.000000000 1.000000000 1.000000000 0.000000000 
Par#   204# S(  1,  1)( 18,  1)(  1,   1) | 0.674696768 0.674696768 0.674696768 0.000000000 
Par#   205# S(  1,  2)( 18,  1)(  1,   1) | 0.325303232 0.325303232 0.325303232 0.000000000 
Par#   206# S(  2,  2)( 18,  1)(  1,   1) | 1.000000000 1.000000000 1.000000000 0.000000000 
Par#   207# S(  1,  1)( 19,  1)(  1,   1) | 0.689712515 0.689712515 0.689712515 0.000000000 
Par#   208# S(  1,  2)( 19,  1)(  1,   1) | 0.310287485 0.310287485 0.310287485 0.000000000 
Par#   209# S(  2,  2)( 19,  1)(  1,   1) | 1.000000000 1.000000000 1.000000000 0.000000000 
Par#   210# S(  1,  1)( 20,  1)(  1,   1) | 0.867204514 0.867204514 0.867204514 0.000000000 
Par#   211# S(  1,  2)( 20,  1)(  1,   1) | 0.132795486 0.132795486 0.132795486 0.000000000 
Par#   212# S(  2,  2)( 20,  1)(  1,   1) | 1.000000000 1.000000000 1.000000000 0.000000000 
Par#   213# S(  1,  1)( 21,  1)(  1,   1) | 0.534064025 0.534064025 0.534064025 0.000000000 
Par#   214# S(  1,  2)( 21,  1)(  1,   1) | 0.465935975 0.465935975 0.465935975 0.000000000 
Par#   215# S(  2,  2)( 21,  1)(  1,   1) | 1.000000000 1.000000000 1.000000000 0.000000000 
Par#   216# S(  1,  1)( 22,  1)(  1,   1) | 0.541001982 0.541001982 0.541001982 0.000000000 
Par#   217# S(  1,  2)( 22,  1)(  1,   1) | 0.458998018 0.458998018 0.458998018 0.000000000 
Par#   218# S(  2,  2)( 22,  1)(  1,   1) | 1.000000000 1.000000000 1.000000000 0.000000000 
Par#   219# S(  1,  1)( 23,  1)(  1,   1) | 0.536022650 0.536022650 0.536022650 0.000000000 
Par#   220# S(  1,  2)( 23,  1)(  1,   1) | 0.463977350 0.463977350 0.463977350 0.000000000 
Par#   221# S(  2,  2)( 23,  1)(  1,   1) | 1.000000000 1.000000000 1.000000000 0.000000000 
Par#   222# S(  1,  1)( 24,  1)(  1,   1) | 0.999999999 0.999999999 0.999999999 0.000000000 
Par#   223# S(  1,  2)( 24,  1)(  1,   1) | 0.000000001 0.000000001 0.000000001 0.000000000 
Par#   224# S(  2,  2)( 24,  1)(  1,   1) | 1.000000000 1.000000000 1.000000000 0.000000000 
Par#   225# S(  1,  1)( 25,  1)(  1,   1) | 0.527510826 0.527510826 0.527510826 0.000000000 
Par#   226# S(  1,  2)( 25,  1)(  1,   1) | 0.472489174 0.472489174 0.472489174 0.000000000 
Par#   227# S(  2,  2)( 25,  1)(  1,   1) | 1.000000000 1.000000000 1.000000000 0.000000000 
Par#   228# S(  1,  1)( 26,  1)(  1,   1) | 0.898616765 0.898616765 0.898616765 0.000000000 
Par#   229# S(  1,  2)( 26,  1)(  1,   1) | 0.101383235 0.101383235 0.101383235 0.000000000 
Par#   230# S(  2,  2)( 26,  1)(  1,   1) | 1.000000000 1.000000000 1.000000000 0.000000000 
Par#   231# S(  1,  1)( 27,  1)(  1,   1) | 0.681679083 0.681679083 0.681679083 0.000000000 
Par#   232# S(  1,  2)( 27,  1)(  1,   1) | 0.318320917 0.318320917 0.318320917 0.000000000 
Par#   233# S(  2,  2)( 27,  1)(  1,   1) | 1.000000000 1.000000000 1.000000000 0.000000000 
Par#   234# S(  1,  1)( 28,  1)(  1,   1) | 0.203866499 0.203866499 0.203866499 0.000000000 
Par#   235# S(  1,  2)( 28,  1)(  1,   1) | 0.796133501 0.796133501 0.796133501 0.000000000 
Par#   236# S(  2,  2)( 28,  1)(  1,   1) | 1.000000000 1.000000000 1.000000000 0.000000000 
Par#   237# S(  1,  1)( 29,  1)(  1,   1) | 0.330849986 0.330849986 0.330849986 0.000000000 
Par#   238# S(  1,  2)( 29,  1)(  1,   1) | 0.669150014 0.669150014 0.669150014 0.000000000 
Par#   239# S(  2,  2)( 29,  1)(  1,   1) | 1.000000000 1.000000000 1.000000000 0.000000000 
Par#   240# S(  1,  1)( 30,  1)(  1,   1) | 0.390699604 0.390699604 0.390699604 0.000000000 
Par#   241# S(  1,  2)( 30,  1)(  1,   1) | 0.609300396 0.609300396 0.609300396 0.000000000 
Par#   242# S(  2,  2)( 30,  1)(  1,   1) | 1.000000000 1.000000000 1.000000000 0.000000000 
Par#   243# S(  1,  1)( 31,  1)(  1,   1) | 0.698129590 0.698129590 0.698129590 0.000000000 
Par#   244# S(  1,  2)( 31,  1)(  1,   1) | 0.301870410 0.301870410 0.301870410 0.000000000 
Par#   245# S(  2,  2)( 31,  1)(  1,   1) | 1.000000000 1.000000000 1.000000000 0.000000000 
Par#   246# S(  1,  1)( 32,  1)(  1,   1) | 0.864339627 0.864339627 0.864339627 0.000000000 
Par#   247# S(  1,  2)( 32,  1)(  1,   1) | 0.135660373 0.135660373 0.135660373 0.000000000 
Par#   248# S(  2,  2)( 32,  1)(  1,   1) | 1.000000000 1.000000000 1.000000000 0.000000000 
Par#   249# S(  1,  1)( 33,  1)(  1,   1) | 0.537594894 0.537594894 0.537594894 0.000000000 
Par#   250# S(  1,  2)( 33,  1)(  1,   1) | 0.462405106 0.462405106 0.462405106 0.000000000 
Par#   251# S(  2,  2)( 33,  1)(  1,   1) | 1.000000000 1.000000000 1.000000000 0.000000000 
Par#   252# S(  1,  1)( 34,  1)(  1,   1) | 0.738867656 0.738867656 0.738867656 0.000000000 
Par#   253# S(  1,  2)( 34,  1)(  1,   1) | 0.261132344 0.261132344 0.261132344 0.000000000 
Par#   254# S(  2,  2)( 34,  1)(  1,   1) | 1.000000000 1.000000000 1.000000000 0.000000000 
Par#   255# S(  1,  1)( 35,  1)(  1,   1) | 0.999989463 0.999989463 0.999989463 0.000000000 
Par#   256# S(  1,  2)( 35,  1)(  1,   1) | 0.000010537 0.000010537 0.000010537 0.000000000 
Par#   257# S(  2,  2)( 35,  1)(  1,   1) | 1.000000000 1.000000000 1.000000000 0.000000000 
Par#   258# S(  1,  1)( 36,  1)(  1,   1) | 0.899869863 0.899869863 0.899869863 0.000000000 
Par#   259# S(  1,  2)( 36,  1)(  1,   1) | 0.100130137 0.100130137 0.100130137 0.000000000 
Par#   260# S(  2,  2)( 36,  1)(  1,   1) | 1.000000000 1.000000000 1.000000000 0.000000000 
Par#   261# S(  1,  1)( 37,  1)(  1,   1) | 0.531935738 0.531935738 0.531935738 0.000000000 
Par#   262# S(  1,  2)( 37,  1)(  1,   1) | 0.468064262 0.468064262 0.468064262 0.000000000 
Par#   263# S(  2,  2)( 37,  1)(  1,   1) | 1.000000000 1.000000000 1.000000000 0.000000000 
Par#   264# S(  1,  1)(  2,  2)(  1,   1) | 0.398760100 0.398760100 0.398760100 0.000000000 
Par#   265# S(  1,  2)(  2,  2)(  1,   1) | 0.601239900 0.601239900 0.601239900 0.000000000 
Par#   266# S(  2,  2)(  2,  2)(  1,   1) | 1.000000000 1.000000000 1.000000000 0.000000000 
Par#   267# S(  1,  1)(  3,  2)(  1,   1) | 0.500747362 0.500747362 0.500747362 0.000000000 
Par#   268# S(  1,  2)(  3,  2)(  1,   1) | 0.499252638 0.499252638 0.499252638 0.000000000 
Par#   269# S(  2,  2)(  3,  2)(  1,   1) | 1.000000000 1.000000000 1.000000000 0.000000000 
Par#   270# S(  1,  1)(  4,  2)(  1,   1) | 0.666656807 0.666656807 0.666656807 0.000000000 
Par#   271# S(  1,  2)(  4,  2)(  1,   1) | 0.333343193 0.333343193 0.333343193 0.000000000 
Par#   272# S(  2,  2)(  4,  2)(  1,   1) | 1.000000000 1.000000000 1.000000000 0.000000000 
Par#   273# S(  1,  1)(  5,  2)(  1,   1) | 0.317843951 0.317843951 0.317843951 0.000000000 
Par#   274# S(  1,  2)(  5,  2)(  1,   1) | 0.682156049 0.682156049 0.682156049 0.000000000 
Par#   275# S(  2,  2)(  5,  2)(  1,   1) | 1.000000000 1.000000000 1.000000000 0.000000000 
Par#   276# S(  1,  1)(  6,  2)(  1,   1) | 0.000001313 0.000001313 0.000001313 0.000000000 
Par#   277# S(  1,  2)(  6,  2)(  1,   1) | 0.999998687 0.999998687 0.999998687 0.000000000 
Par#   278# S(  2,  2)(  6,  2)(  1,   1) | 1.000000000 1.000000000 1.000000000 0.000000000 
Par#   279# S(  1,  1)(  7,  2)(  1,   1) | 0.337026143 0.337026143 0.337026143 0.000000000 
Par#   280# S(  1,  2)(  7,  2)(  1,   1) | 0.662973857 0.662973857 0.662973857 0.000000000 
Par#   281# S(  2,  2)(  7,  2)(  1,   1) | 1.000000000 1.000000000 1.000000000 0.000000000 
Par#   282# S(  1,  1)(  8,  2)(  1,   1) | 0.575716782 0.575716782 0.575716782 0.000000000 
Par#   283# S(  1,  2)(  8,  2)(  1,   1) | 0.424283218 0.424283218 0.424283218 0.000000000 
Par#   284# S(  2,  2)(  8,  2)(  1,   1) | 1.000000000 1.000000000 1.000000000 0.000000000 
Par#   285# S(  1,  1)(  9,  2)(  1,   1) | 0.637066559 0.637066559 0.637066559 0.000000000 
Par#   286# S(  1,  2)(  9,  2)(  1,   1) | 0.362933441 0.362933441 0.362933441 0.000000000 
Par#   287# S(  2,  2)(  9,  2)(  1,   1) | 1.000000000 1.000000000 1.000000000 0.000000000 
Par#   288# S(  1,  1)( 10,  2)(  1,   1) | 0.542019978 0.542019978 0.542019978 0.000000000 
Par#   289# S(  1,  2)( 10,  2)(  1,   1) | 0.457980022 0.457980022 0.457980022 0.000000000 
Par#   290# S(  2,  2)( 10,  2)(  1,   1) | 1.000000000 1.000000000 1.000000000 0.000000000 
Par#   291# S(  1,  1)( 11,  2)(  1,   1) | 0.645468946 0.645468946 0.645468946 0.000000000 
Par#   292# S(  1,  2)( 11,  2)(  1,   1) | 0.354531054 0.354531054 0.354531054 0.000000000 
Par#   293# S(  2,  2)( 11,  2)(  1,   1) | 1.000000000 1.000000000 1.000000000 0.000000000 
Par#   294# S(  1,  1)( 12,  2)(  1,   1) | 0.504049712 0.504049712 0.504049712 0.000000000 
Par#   295# S(  1,  2)( 12,  2)(  1,   1) | 0.495950288 0.495950288 0.495950288 0.000000000 
Par#   296# S(  2,  2)( 12,  2)(  1,   1) | 1.000000000 1.000000000 1.000000000 0.000000000 
Par#   297# S(  1,  1)( 13,  2)(  1,   1) | 0.533455354 0.533455354 0.533455354 0.000000000 
Par#   298# S(  1,  2)( 13,  2)(  1,   1) | 0.466544646 0.466544646 0.466544646 0.000000000 
Par#   299# S(  2,  2)( 13,  2)(  1,   1) | 1.000000000 1.000000000 1.000000000 0.000000000 
Par#   300# S(  1,  1)( 14,  2)(  1,   1) | 0.430991845 0.430991845 0.430991845 0.000000000 
Par#   301# S(  1,  2)( 14,  2)(  1,   1) | 0.569008155 0.569008155 0.569008155 0.000000000 
Par#   302# S(  2,  2)( 14,  2)(  1,   1) | 1.000000000 1.000000000 1.000000000 0.000000000 
Par#   303# S(  1,  1)( 15,  2)(  1,   1) | 0.725235510 0.725235510 0.725235510 0.000000000 
Par#   304# S(  1,  2)( 15,  2)(  1,   1) | 0.274764490 0.274764490 0.274764490 0.000000000 
Par#   305# S(  2,  2)( 15,  2)(  1,   1) | 1.000000000 1.000000000 1.000000000 0.000000000 
Par#   306# S(  1,  1)( 16,  2)(  1,   1) | 0.685320275 0.685320275 0.685320275 0.000000000 
Par#   307# S(  1,  2)( 16,  2)(  1,   1) | 0.314679725 0.314679725 0.314679725 0.000000000 
Par#   308# S(  2,  2)( 16,  2)(  1,   1) | 1.000000000 1.000000000 1.000000000 0.000000000 
Par#   309# S(  1,  1)( 17,  2)(  1,   1) | 0.588959392 0.588959392 0.588959392 0.000000000 
Par#   310# S(  1,  2)( 17,  2)(  1,   1) | 0.411040608 0.411040608 0.411040608 0.000000000 
Par#   311# S(  2,  2)( 17,  2)(  1,   1) | 1.000000000 1.000000000 1.000000000 0.000000000 
Par#   312# S(  1,  1)( 18,  2)(  1,   1) | 0.738930193 0.738930193 0.738930193 0.000000000 
Par#   313# S(  1,  2)( 18,  2)(  1,   1) | 0.261069807 0.261069807 0.261069807 0.000000000 
Par#   314# S(  2,  2)( 18,  2)(  1,   1) | 1.000000000 1.000000000 1.000000000 0.000000000 
Par#   315# S(  1,  1)( 19,  2)(  1,   1) | 0.429491643 0.429491643 0.429491643 0.000000000 
Par#   316# S(  1,  2)( 19,  2)(  1,   1) | 0.570508357 0.570508357 0.570508357 0.000000000 
Par#   317# S(  2,  2)( 19,  2)(  1,   1) | 1.000000000 1.000000000 1.000000000 0.000000000 
Par#   318# S(  1,  1)( 20,  2)(  1,   1) | 0.568480336 0.568480336 0.568480336 0.000000000 
Par#   319# S(  1,  2)( 20,  2)(  1,   1) | 0.431519664 0.431519664 0.431519664 0.000000000 
Par#   320# S(  2,  2)( 20,  2)(  1,   1) | 1.000000000 1.000000000 1.000000000 0.000000000 
Par#   321# S(  1,  1)( 21,  2)(  1,   1) | 0.482633841 0.482633841 0.482633841 0.000000000 
Par#   322# S(  1,  2)( 21,  2)(  1,   1) | 0.517366159 0.517366159 0.517366159 0.000000000 
Par#   323# S(  2,  2)( 21,  2)(  1,   1) | 1.000000000 1.000000000 1.000000000 0.000000000 
Par#   324# S(  1,  1)( 22,  2)(  1,   1) | 0.298766605 0.298766605 0.298766605 0.000000000 
Par#   325# S(  1,  2)( 22,  2)(  1,   1) | 0.701233395 0.701233395 0.701233395 0.000000000 
Par#   326# S(  2,  2)( 22,  2)(  1,   1) | 1.000000000 1.000000000 1.000000000 0.000000000 
Par#   327# S(  1,  1)( 23,  2)(  1,   1) | 0.824542670 0.824542670 0.824542670 0.000000000 
Par#   328# S(  1,  2)( 23,  2)(  1,   1) | 0.175457330 0.175457330 0.175457330 0.000000000 
Par#   329# S(  2,  2)( 23,  2)(  1,   1) | 1.000000000 1.000000000 1.000000000 0.000000000 
Par#   330# S(  1,  1)( 24,  2)(  1,   1) | 0.637726671 0.637726671 0.637726671 0.000000000 
Par#   331# S(  1,  2)( 24,  2)(  1,   1) | 0.362273329 0.362273329 0.362273329 0.000000000 
Par#   332# S(  2,  2)( 24,  2)(  1,   1) | 1.000000000 1.000000000 1.000000000 0.000000000 
Par#   333# S(  1,  1)( 25,  2)(  1,   1) | 0.385909177 0.385909177 0.385909177 0.000000000 
Par#   334# S(  1,  2)( 25,  2)(  1,   1) | 0.614090823 0.614090823 0.614090823 0.000000000 
Par#   335# S(  2,  2)( 25,  2)(  1,   1) | 1.000000000 1.000000000 1.000000000 0.000000000 
Par#   336# S(  1,  1)( 26,  2)(  1,   1) | 0.848434712 0.848434712 0.848434712 0.000000000 
Par#   337# S(  1,  2)( 26,  2)(  1,   1) | 0.151565288 0.151565288 0.151565288 0.000000000 
Par#   338# S(  2,  2)( 26,  2)(  1,   1) | 1.000000000 1.000000000 1.000000000 0.000000000 
Par#   339# S(  1,  1)( 27,  2)(  1,   1) | 0.386901743 0.386901743 0.386901743 0.000000000 
Par#   340# S(  1,  2)( 27,  2)(  1,   1) | 0.613098257 0.613098257 0.613098257 0.000000000 
Par#   341# S(  2,  2)( 27,  2)(  1,   1) | 1.000000000 1.000000000 1.000000000 0.000000000 
Par#   342# S(  1,  1)( 28,  2)(  1,   1) | 0.244886909 0.244886909 0.244886909 0.000000000 
Par#   343# S(  1,  2)( 28,  2)(  1,   1) | 0.755113091 0.755113091 0.755113091 0.000000000 
Par#   344# S(  2,  2)( 28,  2)(  1,   1) | 1.000000000 1.000000000 1.000000000 0.000000000 
Par#   345# S(  1,  1)( 29,  2)(  1,   1) | 0.087435581 0.087435581 0.087435581 0.000000000 
Par#   346# S(  1,  2)( 29,  2)(  1,   1) | 0.912564419 0.912564419 0.912564419 0.000000000 
Par#   347# S(  2,  2)( 29,  2)(  1,   1) | 1.000000000 1.000000000 1.000000000 0.000000000 
Par#   348# S(  1,  1)( 30,  2)(  1,   1) | 0.444457865 0.444457865 0.444457865 0.000000000 
Par#   349# S(  1,  2)( 30,  2)(  1,   1) | 0.555542135 0.555542135 0.555542135 0.000000000 
Par#   350# S(  2,  2)( 30,  2)(  1,   1) | 1.000000000 1.000000000 1.000000000 0.000000000 
Par#   351# S(  1,  1)( 31,  2)(  1,   1) | 0.531468244 0.531468244 0.531468244 0.000000000 
Par#   352# S(  1,  2)( 31,  2)(  1,   1) | 0.468531756 0.468531756 0.468531756 0.000000000 
Par#   353# S(  2,  2)( 31,  2)(  1,   1) | 1.000000000 1.000000000 1.000000000 0.000000000 
Par#   354# S(  1,  1)( 32,  2)(  1,   1) | 0.847861704 0.847861704 0.847861704 0.000000000 
Par#   355# S(  1,  2)( 32,  2)(  1,   1) | 0.152138296 0.152138296 0.152138296 0.000000000 
Par#   356# S(  2,  2)( 32,  2)(  1,   1) | 1.000000000 1.000000000 1.000000000 0.000000000 
Par#   357# S(  1,  1)( 33,  2)(  1,   1) | 0.372106342 0.372106342 0.372106342 0.000000000 
Par#   358# S(  1,  2)( 33,  2)(  1,   1) | 0.627893658 0.627893658 0.627893658 0.000000000 
Par#   359# S(  2,  2)( 33,  2)(  1,   1) | 1.000000000 1.000000000 1.000000000 0.000000000 
Par#   360# S(  1,  1)( 34,  2)(  1,   1) | 0.433719645 0.433719645 0.433719645 0.000000000 
Par#   361# S(  1,  2)( 34,  2)(  1,   1) | 0.566280355 0.566280355 0.566280355 0.000000000 
Par#   362# S(  2,  2)( 34,  2)(  1,   1) | 1.000000000 1.000000000 1.000000000 0.000000000 
Par#   363# S(  1,  1)( 35,  2)(  1,   1) | 0.999961928 0.999961928 0.999961928 0.000000000 
Par#   364# S(  1,  2)( 35,  2)(  1,   1) | 0.000038072 0.000038072 0.000038072 0.000000000 
Par#   365# S(  2,  2)( 35,  2)(  1,   1) | 1.000000000 1.000000000 1.000000000 0.000000000 
Par#   366# S(  1,  1)( 36,  2)(  1,   1) | 0.536880547 0.536880547 0.536880547 0.000000000 
Par#   367# S(  1,  2)( 36,  2)(  1,   1) | 0.463119453 0.463119453 0.463119453 0.000000000 
Par#   368# S(  2,  2)( 36,  2)(  1,   1) | 1.000000000 1.000000000 1.000000000 0.000000000 
Par#   369# S(  1,  1)( 37,  2)(  1,   1) | 0.301582809 0.301582809 0.301582809 0.000000000 
Par#   370# S(  1,  2)( 37,  2)(  1,   1) | 0.698417191 0.698417191 0.698417191 0.000000000 
Par#   371# S(  2,  2)( 37,  2)(  1,   1) | 1.000000000 1.000000000 1.000000000 0.000000000 
Par#   372# S(  1,  1)(  3,  3)(  1,   1) | 0.500747362 0.500747362 0.500747362 0.000000000 
Par#   373# S(  1,  2)(  3,  3)(  1,   1) | 0.499252638 0.499252638 0.499252638 0.000000000 
Par#   374# S(  2,  2)(  3,  3)(  1,   1) | 1.000000000 1.000000000 1.000000000 0.000000000 
Par#   375# S(  1,  1)(  4,  3)(  1,   1) | 0.666656807 0.666656807 0.666656807 0.000000000 
Par#   376# S(  1,  2)(  4,  3)(  1,   1) | 0.333343193 0.333343193 0.333343193 0.000000000 
Par#   377# S(  2,  2)(  4,  3)(  1,   1) | 1.000000000 1.000000000 1.000000000 0.000000000 
Par#   378# S(  1,  1)(  5,  3)(  1,   1) | 0.317843951 0.317843951 0.317843951 0.000000000 
Par#   379# S(  1,  2)(  5,  3)(  1,   1) | 0.682156049 0.682156049 0.682156049 0.000000000 
Par#   380# S(  2,  2)(  5,  3)(  1,   1) | 1.000000000 1.000000000 1.000000000 0.000000000 
Par#   381# S(  1,  1)(  6,  3)(  1,   1) | 0.000001313 0.000001313 0.000001313 0.000000000 
Par#   382# S(  1,  2)(  6,  3)(  1,   1) | 0.999998687 0.999998687 0.999998687 0.000000000 
Par#   383# S(  2,  2)(  6,  3)(  1,   1) | 1.000000000 1.000000000 1.000000000 0.000000000 
Par#   384# S(  1,  1)(  7,  3)(  1,   1) | 0.337026143 0.337026143 0.337026143 0.000000000 
Par#   385# S(  1,  2)(  7,  3)(  1,   1) | 0.662973857 0.662973857 0.662973857 0.000000000 
Par#   386# S(  2,  2)(  7,  3)(  1,   1) | 1.000000000 1.000000000 1.000000000 0.000000000 
Par#   387# S(  1,  1)(  8,  3)(  1,   1) | 0.575716782 0.575716782 0.575716782 0.000000000 
Par#   388# S(  1,  2)(  8,  3)(  1,   1) | 0.424283218 0.424283218 0.424283218 0.000000000 
Par#   389# S(  2,  2)(  8,  3)(  1,   1) | 1.000000000 1.000000000 1.000000000 0.000000000 
Par#   390# S(  1,  1)(  9,  3)(  1,   1) | 0.637066559 0.637066559 0.637066559 0.000000000 
Par#   391# S(  1,  2)(  9,  3)(  1,   1) | 0.362933441 0.362933441 0.362933441 0.000000000 
Par#   392# S(  2,  2)(  9,  3)(  1,   1) | 1.000000000 1.000000000 1.000000000 0.000000000 
Par#   393# S(  1,  1)( 10,  3)(  1,   1) | 0.542019978 0.542019978 0.542019978 0.000000000 
Par#   394# S(  1,  2)( 10,  3)(  1,   1) | 0.457980022 0.457980022 0.457980022 0.000000000 
Par#   395# S(  2,  2)( 10,  3)(  1,   1) | 1.000000000 1.000000000 1.000000000 0.000000000 
Par#   396# S(  1,  1)( 11,  3)(  1,   1) | 0.645468946 0.645468946 0.645468946 0.000000000 
Par#   397# S(  1,  2)( 11,  3)(  1,   1) | 0.354531054 0.354531054 0.354531054 0.000000000 
Par#   398# S(  2,  2)( 11,  3)(  1,   1) | 1.000000000 1.000000000 1.000000000 0.000000000 
Par#   399# S(  1,  1)( 12,  3)(  1,   1) | 0.504049712 0.504049712 0.504049712 0.000000000 
Par#   400# S(  1,  2)( 12,  3)(  1,   1) | 0.495950288 0.495950288 0.495950288 0.000000000 
Par#   401# S(  2,  2)( 12,  3)(  1,   1) | 1.000000000 1.000000000 1.000000000 0.000000000 
Par#   402# S(  1,  1)( 13,  3)(  1,   1) | 0.533455354 0.533455354 0.533455354 0.000000000 
Par#   403# S(  1,  2)( 13,  3)(  1,   1) | 0.466544646 0.466544646 0.466544646 0.000000000 
Par#   404# S(  2,  2)( 13,  3)(  1,   1) | 1.000000000 1.000000000 1.000000000 0.000000000 
Par#   405# S(  1,  1)( 14,  3)(  1,   1) | 0.430991845 0.430991845 0.430991845 0.000000000 
Par#   406# S(  1,  2)( 14,  3)(  1,   1) | 0.569008155 0.569008155 0.569008155 0.000000000 
Par#   407# S(  2,  2)( 14,  3)(  1,   1) | 1.000000000 1.000000000 1.000000000 0.000000000 
Par#   408# S(  1,  1)( 15,  3)(  1,   1) | 0.725235510 0.725235510 0.725235510 0.000000000 
Par#   409# S(  1,  2)( 15,  3)(  1,   1) | 0.274764490 0.274764490 0.274764490 0.000000000 
Par#   410# S(  2,  2)( 15,  3)(  1,   1) | 1.000000000 1.000000000 1.000000000 0.000000000 
Par#   411# S(  1,  1)( 16,  3)(  1,   1) | 0.685320275 0.685320275 0.685320275 0.000000000 
Par#   412# S(  1,  2)( 16,  3)(  1,   1) | 0.314679725 0.314679725 0.314679725 0.000000000 
Par#   413# S(  2,  2)( 16,  3)(  1,   1) | 1.000000000 1.000000000 1.000000000 0.000000000 
Par#   414# S(  1,  1)( 17,  3)(  1,   1) | 0.588959392 0.588959392 0.588959392 0.000000000 
Par#   415# S(  1,  2)( 17,  3)(  1,   1) | 0.411040608 0.411040608 0.411040608 0.000000000 
Par#   416# S(  2,  2)( 17,  3)(  1,   1) | 1.000000000 1.000000000 1.000000000 0.000000000 
Par#   417# S(  1,  1)( 18,  3)(  1,   1) | 0.738930193 0.738930193 0.738930193 0.000000000 
Par#   418# S(  1,  2)( 18,  3)(  1,   1) | 0.261069807 0.261069807 0.261069807 0.000000000 
Par#   419# S(  2,  2)( 18,  3)(  1,   1) | 1.000000000 1.000000000 1.000000000 0.000000000 
Par#   420# S(  1,  1)( 19,  3)(  1,   1) | 0.429491643 0.429491643 0.429491643 0.000000000 
Par#   421# S(  1,  2)( 19,  3)(  1,   1) | 0.570508357 0.570508357 0.570508357 0.000000000 
Par#   422# S(  2,  2)( 19,  3)(  1,   1) | 1.000000000 1.000000000 1.000000000 0.000000000 
Par#   423# S(  1,  1)( 20,  3)(  1,   1) | 0.568480336 0.568480336 0.568480336 0.000000000 
Par#   424# S(  1,  2)( 20,  3)(  1,   1) | 0.431519664 0.431519664 0.431519664 0.000000000 
Par#   425# S(  2,  2)( 20,  3)(  1,   1) | 1.000000000 1.000000000 1.000000000 0.000000000 
Par#   426# S(  1,  1)( 21,  3)(  1,   1) | 0.482633841 0.482633841 0.482633841 0.000000000 
Par#   427# S(  1,  2)( 21,  3)(  1,   1) | 0.517366159 0.517366159 0.517366159 0.000000000 
Par#   428# S(  2,  2)( 21,  3)(  1,   1) | 1.000000000 1.000000000 1.000000000 0.000000000 
Par#   429# S(  1,  1)( 22,  3)(  1,   1) | 0.298766605 0.298766605 0.298766605 0.000000000 
Par#   430# S(  1,  2)( 22,  3)(  1,   1) | 0.701233395 0.701233395 0.701233395 0.000000000 
Par#   431# S(  2,  2)( 22,  3)(  1,   1) | 1.000000000 1.000000000 1.000000000 0.000000000 
Par#   432# S(  1,  1)( 23,  3)(  1,   1) | 0.824542670 0.824542670 0.824542670 0.000000000 
Par#   433# S(  1,  2)( 23,  3)(  1,   1) | 0.175457330 0.175457330 0.175457330 0.000000000 
Par#   434# S(  2,  2)( 23,  3)(  1,   1) | 1.000000000 1.000000000 1.000000000 0.000000000 
Par#   435# S(  1,  1)( 24,  3)(  1,   1) | 0.637726671 0.637726671 0.637726671 0.000000000 
Par#   436# S(  1,  2)( 24,  3)(  1,   1) | 0.362273329 0.362273329 0.362273329 0.000000000 
Par#   437# S(  2,  2)( 24,  3)(  1,   1) | 1.000000000 1.000000000 1.000000000 0.000000000 
Par#   438# S(  1,  1)( 25,  3)(  1,   1) | 0.385909177 0.385909177 0.385909177 0.000000000 
Par#   439# S(  1,  2)( 25,  3)(  1,   1) | 0.614090823 0.614090823 0.614090823 0.000000000 
Par#   440# S(  2,  2)( 25,  3)(  1,   1) | 1.000000000 1.000000000 1.000000000 0.000000000 
Par#   441# S(  1,  1)( 26,  3)(  1,   1) | 0.848434712 0.848434712 0.848434712 0.000000000 
Par#   442# S(  1,  2)( 26,  3)(  1,   1) | 0.151565288 0.151565288 0.151565288 0.000000000 
Par#   443# S(  2,  2)( 26,  3)(  1,   1) | 1.000000000 1.000000000 1.000000000 0.000000000 
Par#   444# S(  1,  1)( 27,  3)(  1,   1) | 0.386901743 0.386901743 0.386901743 0.000000000 
Par#   445# S(  1,  2)( 27,  3)(  1,   1) | 0.613098257 0.613098257 0.613098257 0.000000000 
Par#   446# S(  2,  2)( 27,  3)(  1,   1) | 1.000000000 1.000000000 1.000000000 0.000000000 
Par#   447# S(  1,  1)( 28,  3)(  1,   1) | 0.244886909 0.244886909 0.244886909 0.000000000 
Par#   448# S(  1,  2)( 28,  3)(  1,   1) | 0.755113091 0.755113091 0.755113091 0.000000000 
Par#   449# S(  2,  2)( 28,  3)(  1,   1) | 1.000000000 1.000000000 1.000000000 0.000000000 
Par#   450# S(  1,  1)( 29,  3)(  1,   1) | 0.087435581 0.087435581 0.087435581 0.000000000 
Par#   451# S(  1,  2)( 29,  3)(  1,   1) | 0.912564419 0.912564419 0.912564419 0.000000000 
Par#   452# S(  2,  2)( 29,  3)(  1,   1) | 1.000000000 1.000000000 1.000000000 0.000000000 
Par#   453# S(  1,  1)( 30,  3)(  1,   1) | 0.444457865 0.444457865 0.444457865 0.000000000 
Par#   454# S(  1,  2)( 30,  3)(  1,   1) | 0.555542135 0.555542135 0.555542135 0.000000000 
Par#   455# S(  2,  2)( 30,  3)(  1,   1) | 1.000000000 1.000000000 1.000000000 0.000000000 
Par#   456# S(  1,  1)( 31,  3)(  1,   1) | 0.531468244 0.531468244 0.531468244 0.000000000 
Par#   457# S(  1,  2)( 31,  3)(  1,   1) | 0.468531756 0.468531756 0.468531756 0.000000000 
Par#   458# S(  2,  2)( 31,  3)(  1,   1) | 1.000000000 1.000000000 1.000000000 0.000000000 
Par#   459# S(  1,  1)( 32,  3)(  1,   1) | 0.847861704 0.847861704 0.847861704 0.000000000 
Par#   460# S(  1,  2)( 32,  3)(  1,   1) | 0.152138296 0.152138296 0.152138296 0.000000000 
Par#   461# S(  2,  2)( 32,  3)(  1,   1) | 1.000000000 1.000000000 1.000000000 0.000000000 
Par#   462# S(  1,  1)( 33,  3)(  1,   1) | 0.372106342 0.372106342 0.372106342 0.000000000 
Par#   463# S(  1,  2)( 33,  3)(  1,   1) | 0.627893658 0.627893658 0.627893658 0.000000000 
Par#   464# S(  2,  2)( 33,  3)(  1,   1) | 1.000000000 1.000000000 1.000000000 0.000000000 
Par#   465# S(  1,  1)( 34,  3)(  1,   1) | 0.433719645 0.433719645 0.433719645 0.000000000 
Par#   466# S(  1,  2)( 34,  3)(  1,   1) | 0.566280355 0.566280355 0.566280355 0.000000000 
Par#   467# S(  2,  2)( 34,  3)(  1,   1) | 1.000000000 1.000000000 1.000000000 0.000000000 
Par#   468# S(  1,  1)( 35,  3)(  1,   1) | 0.999961928 0.999961928 0.999961928 0.000000000 
Par#   469# S(  1,  2)( 35,  3)(  1,   1) | 0.000038072 0.000038072 0.000038072 0.000000000 
Par#   470# S(  2,  2)( 35,  3)(  1,   1) | 1.000000000 1.000000000 1.000000000 0.000000000 
Par#   471# S(  1,  1)( 36,  3)(  1,   1) | 0.536880547 0.536880547 0.536880547 0.000000000 
Par#   472# S(  1,  2)( 36,  3)(  1,   1) | 0.463119453 0.463119453 0.463119453 0.000000000 
Par#   473# S(  2,  2)( 36,  3)(  1,   1) | 1.000000000 1.000000000 1.000000000 0.000000000 
Par#   474# S(  1,  1)( 37,  3)(  1,   1) | 0.301582809 0.301582809 0.301582809 0.000000000 
Par#   475# S(  1,  2)( 37,  3)(  1,   1) | 0.698417191 0.698417191 0.698417191 0.000000000 
Par#   476# S(  2,  2)( 37,  3)(  1,   1) | 1.000000000 1.000000000 1.000000000 0.000000000 
Par#   477# S(  1,  1)(  4,  4)(  1,   1) | 0.666656807 0.666656807 0.666656807 0.000000000 
Par#   478# S(  1,  2)(  4,  4)(  1,   1) | 0.333343193 0.333343193 0.333343193 0.000000000 
Par#   479# S(  2,  2)(  4,  4)(  1,   1) | 1.000000000 1.000000000 1.000000000 0.000000000 
Par#   480# S(  1,  1)(  5,  4)(  1,   1) | 0.317843951 0.317843951 0.317843951 0.000000000 
Par#   481# S(  1,  2)(  5,  4)(  1,   1) | 0.682156049 0.682156049 0.682156049 0.000000000 
Par#   482# S(  2,  2)(  5,  4)(  1,   1) | 1.000000000 1.000000000 1.000000000 0.000000000 
Par#   483# S(  1,  1)(  6,  4)(  1,   1) | 0.000001313 0.000001313 0.000001313 0.000000000 
Par#   484# S(  1,  2)(  6,  4)(  1,   1) | 0.999998687 0.999998687 0.999998687 0.000000000 
Par#   485# S(  2,  2)(  6,  4)(  1,   1) | 1.000000000 1.000000000 1.000000000 0.000000000 
Par#   486# S(  1,  1)(  7,  4)(  1,   1) | 0.337026143 0.337026143 0.337026143 0.000000000 
Par#   487# S(  1,  2)(  7,  4)(  1,   1) | 0.662973857 0.662973857 0.662973857 0.000000000 
Par#   488# S(  2,  2)(  7,  4)(  1,   1) | 1.000000000 1.000000000 1.000000000 0.000000000 
Par#   489# S(  1,  1)(  8,  4)(  1,   1) | 0.575716782 0.575716782 0.575716782 0.000000000 
Par#   490# S(  1,  2)(  8,  4)(  1,   1) | 0.424283218 0.424283218 0.424283218 0.000000000 
Par#   491# S(  2,  2)(  8,  4)(  1,   1) | 1.000000000 1.000000000 1.000000000 0.000000000 
Par#   492# S(  1,  1)(  9,  4)(  1,   1) | 0.637066559 0.637066559 0.637066559 0.000000000 
Par#   493# S(  1,  2)(  9,  4)(  1,   1) | 0.362933441 0.362933441 0.362933441 0.000000000 
Par#   494# S(  2,  2)(  9,  4)(  1,   1) | 1.000000000 1.000000000 1.000000000 0.000000000 
Par#   495# S(  1,  1)( 10,  4)(  1,   1) | 0.542019978 0.542019978 0.542019978 0.000000000 
Par#   496# S(  1,  2)( 10,  4)(  1,   1) | 0.457980022 0.457980022 0.457980022 0.000000000 
Par#   497# S(  2,  2)( 10,  4)(  1,   1) | 1.000000000 1.000000000 1.000000000 0.000000000 
Par#   498# S(  1,  1)( 11,  4)(  1,   1) | 0.645468946 0.645468946 0.645468946 0.000000000 
Par#   499# S(  1,  2)( 11,  4)(  1,   1) | 0.354531054 0.354531054 0.354531054 0.000000000 
Par#   500# S(  2,  2)( 11,  4)(  1,   1) | 1.000000000 1.000000000 1.000000000 0.000000000 
Par#   501# S(  1,  1)( 12,  4)(  1,   1) | 0.504049712 0.504049712 0.504049712 0.000000000 
Par#   502# S(  1,  2)( 12,  4)(  1,   1) | 0.495950288 0.495950288 0.495950288 0.000000000 
Par#   503# S(  2,  2)( 12,  4)(  1,   1) | 1.000000000 1.000000000 1.000000000 0.000000000 
Par#   504# S(  1,  1)( 13,  4)(  1,   1) | 0.533455354 0.533455354 0.533455354 0.000000000 
Par#   505# S(  1,  2)( 13,  4)(  1,   1) | 0.466544646 0.466544646 0.466544646 0.000000000 
Par#   506# S(  2,  2)( 13,  4)(  1,   1) | 1.000000000 1.000000000 1.000000000 0.000000000 
Par#   507# S(  1,  1)( 14,  4)(  1,   1) | 0.430991845 0.430991845 0.430991845 0.000000000 
Par#   508# S(  1,  2)( 14,  4)(  1,   1) | 0.569008155 0.569008155 0.569008155 0.000000000 
Par#   509# S(  2,  2)( 14,  4)(  1,   1) | 1.000000000 1.000000000 1.000000000 0.000000000 
Par#   510# S(  1,  1)( 15,  4)(  1,   1) | 0.725235510 0.725235510 0.725235510 0.000000000 
Par#   511# S(  1,  2)( 15,  4)(  1,   1) | 0.274764490 0.274764490 0.274764490 0.000000000 
Par#   512# S(  2,  2)( 15,  4)(  1,   1) | 1.000000000 1.000000000 1.000000000 0.000000000 
Par#   513# S(  1,  1)( 16,  4)(  1,   1) | 0.685320275 0.685320275 0.685320275 0.000000000 
Par#   514# S(  1,  2)( 16,  4)(  1,   1) | 0.314679725 0.314679725 0.314679725 0.000000000 
Par#   515# S(  2,  2)( 16,  4)(  1,   1) | 1.000000000 1.000000000 1.000000000 0.000000000 
Par#   516# S(  1,  1)( 17,  4)(  1,   1) | 0.588959392 0.588959392 0.588959392 0.000000000 
Par#   517# S(  1,  2)( 17,  4)(  1,   1) | 0.411040608 0.411040608 0.411040608 0.000000000 
Par#   518# S(  2,  2)( 17,  4)(  1,   1) | 1.000000000 1.000000000 1.000000000 0.000000000 
Par#   519# S(  1,  1)( 18,  4)(  1,   1) | 0.738930193 0.738930193 0.738930193 0.000000000 
Par#   520# S(  1,  2)( 18,  4)(  1,   1) | 0.261069807 0.261069807 0.261069807 0.000000000 
Par#   521# S(  2,  2)( 18,  4)(  1,   1) | 1.000000000 1.000000000 1.000000000 0.000000000 
Par#   522# S(  1,  1)( 19,  4)(  1,   1) | 0.429491643 0.429491643 0.429491643 0.000000000 
Par#   523# S(  1,  2)( 19,  4)(  1,   1) | 0.570508357 0.570508357 0.570508357 0.000000000 
Par#   524# S(  2,  2)( 19,  4)(  1,   1) | 1.000000000 1.000000000 1.000000000 0.000000000 
Par#   525# S(  1,  1)( 20,  4)(  1,   1) | 0.568480336 0.568480336 0.568480336 0.000000000 
Par#   526# S(  1,  2)( 20,  4)(  1,   1) | 0.431519664 0.431519664 0.431519664 0.000000000 
Par#   527# S(  2,  2)( 20,  4)(  1,   1) | 1.000000000 1.000000000 1.000000000 0.000000000 
Par#   528# S(  1,  1)( 21,  4)(  1,   1) | 0.482633841 0.482633841 0.482633841 0.000000000 
Par#   529# S(  1,  2)( 21,  4)(  1,   1) | 0.517366159 0.517366159 0.517366159 0.000000000 
Par#   530# S(  2,  2)( 21,  4)(  1,   1) | 1.000000000 1.000000000 1.000000000 0.000000000 
Par#   531# S(  1,  1)( 22,  4)(  1,   1) | 0.298766605 0.298766605 0.298766605 0.000000000 
Par#   532# S(  1,  2)( 22,  4)(  1,   1) | 0.701233395 0.701233395 0.701233395 0.000000000 
Par#   533# S(  2,  2)( 22,  4)(  1,   1) | 1.000000000 1.000000000 1.000000000 0.000000000 
Par#   534# S(  1,  1)( 23,  4)(  1,   1) | 0.824542670 0.824542670 0.824542670 0.000000000 
Par#   535# S(  1,  2)( 23,  4)(  1,   1) | 0.175457330 0.175457330 0.175457330 0.000000000 
Par#   536# S(  2,  2)( 23,  4)(  1,   1) | 1.000000000 1.000000000 1.000000000 0.000000000 
Par#   537# S(  1,  1)( 24,  4)(  1,   1) | 0.637726671 0.637726671 0.637726671 0.000000000 
Par#   538# S(  1,  2)( 24,  4)(  1,   1) | 0.362273329 0.362273329 0.362273329 0.000000000 
Par#   539# S(  2,  2)( 24,  4)(  1,   1) | 1.000000000 1.000000000 1.000000000 0.000000000 
Par#   540# S(  1,  1)( 25,  4)(  1,   1) | 0.385909177 0.385909177 0.385909177 0.000000000 
Par#   541# S(  1,  2)( 25,  4)(  1,   1) | 0.614090823 0.614090823 0.614090823 0.000000000 
Par#   542# S(  2,  2)( 25,  4)(  1,   1) | 1.000000000 1.000000000 1.000000000 0.000000000 
Par#   543# S(  1,  1)( 26,  4)(  1,   1) | 0.848434712 0.848434712 0.848434712 0.000000000 
Par#   544# S(  1,  2)( 26,  4)(  1,   1) | 0.151565288 0.151565288 0.151565288 0.000000000 
Par#   545# S(  2,  2)( 26,  4)(  1,   1) | 1.000000000 1.000000000 1.000000000 0.000000000 
Par#   546# S(  1,  1)( 27,  4)(  1,   1) | 0.386901743 0.386901743 0.386901743 0.000000000 
Par#   547# S(  1,  2)( 27,  4)(  1,   1) | 0.613098257 0.613098257 0.613098257 0.000000000 
Par#   548# S(  2,  2)( 27,  4)(  1,   1) | 1.000000000 1.000000000 1.000000000 0.000000000 
Par#   549# S(  1,  1)( 28,  4)(  1,   1) | 0.244886909 0.244886909 0.244886909 0.000000000 
Par#   550# S(  1,  2)( 28,  4)(  1,   1) | 0.755113091 0.755113091 0.755113091 0.000000000 
Par#   551# S(  2,  2)( 28,  4)(  1,   1) | 1.000000000 1.000000000 1.000000000 0.000000000 
Par#   552# S(  1,  1)( 29,  4)(  1,   1) | 0.087435581 0.087435581 0.087435581 0.000000000 
Par#   553# S(  1,  2)( 29,  4)(  1,   1) | 0.912564419 0.912564419 0.912564419 0.000000000 
Par#   554# S(  2,  2)( 29,  4)(  1,   1) | 1.000000000 1.000000000 1.000000000 0.000000000 
Par#   555# S(  1,  1)( 30,  4)(  1,   1) | 0.444457865 0.444457865 0.444457865 0.000000000 
Par#   556# S(  1,  2)( 30,  4)(  1,   1) | 0.555542135 0.555542135 0.555542135 0.000000000 
Par#   557# S(  2,  2)( 30,  4)(  1,   1) | 1.000000000 1.000000000 1.000000000 0.000000000 
Par#   558# S(  1,  1)( 31,  4)(  1,   1) | 0.531468244 0.531468244 0.531468244 0.000000000 
Par#   559# S(  1,  2)( 31,  4)(  1,   1) | 0.468531756 0.468531756 0.468531756 0.000000000 
Par#   560# S(  2,  2)( 31,  4)(  1,   1) | 1.000000000 1.000000000 1.000000000 0.000000000 
Par#   561# S(  1,  1)( 32,  4)(  1,   1) | 0.847861704 0.847861704 0.847861704 0.000000000 
Par#   562# S(  1,  2)( 32,  4)(  1,   1) | 0.152138296 0.152138296 0.152138296 0.000000000 
Par#   563# S(  2,  2)( 32,  4)(  1,   1) | 1.000000000 1.000000000 1.000000000 0.000000000 
Par#   564# S(  1,  1)( 33,  4)(  1,   1) | 0.372106342 0.372106342 0.372106342 0.000000000 
Par#   565# S(  1,  2)( 33,  4)(  1,   1) | 0.627893658 0.627893658 0.627893658 0.000000000 
Par#   566# S(  2,  2)( 33,  4)(  1,   1) | 1.000000000 1.000000000 1.000000000 0.000000000 
Par#   567# S(  1,  1)( 34,  4)(  1,   1) | 0.433719645 0.433719645 0.433719645 0.000000000 
Par#   568# S(  1,  2)( 34,  4)(  1,   1) | 0.566280355 0.566280355 0.566280355 0.000000000 
Par#   569# S(  2,  2)( 34,  4)(  1,   1) | 1.000000000 1.000000000 1.000000000 0.000000000 
Par#   570# S(  1,  1)( 35,  4)(  1,   1) | 0.999961928 0.999961928 0.999961928 0.000000000 
Par#   571# S(  1,  2)( 35,  4)(  1,   1) | 0.000038072 0.000038072 0.000038072 0.000000000 
Par#   572# S(  2,  2)( 35,  4)(  1,   1) | 1.000000000 1.000000000 1.000000000 0.000000000 
Par#   573# S(  1,  1)( 36,  4)(  1,   1) | 0.536880547 0.536880547 0.536880547 0.000000000 
Par#   574# S(  1,  2)( 36,  4)(  1,   1) | 0.463119453 0.463119453 0.463119453 0.000000000 
Par#   575# S(  2,  2)( 36,  4)(  1,   1) | 1.000000000 1.000000000 1.000000000 0.000000000 
Par#   576# S(  1,  1)( 37,  4)(  1,   1) | 0.301582809 0.301582809 0.301582809 0.000000000 
Par#   577# S(  1,  2)( 37,  4)(  1,   1) | 0.698417191 0.698417191 0.698417191 0.000000000 
Par#   578# S(  2,  2)( 37,  4)(  1,   1) | 1.000000000 1.000000000 1.000000000 0.000000000 
Par#   579# S(  1,  1)(  5,  5)(  1,   1) | 0.317843951 0.317843951 0.317843951 0.000000000 
Par#   580# S(  1,  2)(  5,  5)(  1,   1) | 0.682156049 0.682156049 0.682156049 0.000000000 
Par#   581# S(  2,  2)(  5,  5)(  1,   1) | 1.000000000 1.000000000 1.000000000 0.000000000 
Par#   582# S(  1,  1)(  6,  5)(  1,   1) | 0.000001313 0.000001313 0.000001313 0.000000000 
Par#   583# S(  1,  2)(  6,  5)(  1,   1) | 0.999998687 0.999998687 0.999998687 0.000000000 
Par#   584# S(  2,  2)(  6,  5)(  1,   1) | 1.000000000 1.000000000 1.000000000 0.000000000 
Par#   585# S(  1,  1)(  7,  5)(  1,   1) | 0.337026143 0.337026143 0.337026143 0.000000000 
Par#   586# S(  1,  2)(  7,  5)(  1,   1) | 0.662973857 0.662973857 0.662973857 0.000000000 
Par#   587# S(  2,  2)(  7,  5)(  1,   1) | 1.000000000 1.000000000 1.000000000 0.000000000 
Par#   588# S(  1,  1)(  8,  5)(  1,   1) | 0.575716782 0.575716782 0.575716782 0.000000000 
Par#   589# S(  1,  2)(  8,  5)(  1,   1) | 0.424283218 0.424283218 0.424283218 0.000000000 
Par#   590# S(  2,  2)(  8,  5)(  1,   1) | 1.000000000 1.000000000 1.000000000 0.000000000 
Par#   591# S(  1,  1)(  9,  5)(  1,   1) | 0.637066559 0.637066559 0.637066559 0.000000000 
Par#   592# S(  1,  2)(  9,  5)(  1,   1) | 0.362933441 0.362933441 0.362933441 0.000000000 
Par#   593# S(  2,  2)(  9,  5)(  1,   1) | 1.000000000 1.000000000 1.000000000 0.000000000 
Par#   594# S(  1,  1)( 10,  5)(  1,   1) | 0.542019978 0.542019978 0.542019978 0.000000000 
Par#   595# S(  1,  2)( 10,  5)(  1,   1) | 0.457980022 0.457980022 0.457980022 0.000000000 
Par#   596# S(  2,  2)( 10,  5)(  1,   1) | 1.000000000 1.000000000 1.000000000 0.000000000 
Par#   597# S(  1,  1)( 11,  5)(  1,   1) | 0.645468946 0.645468946 0.645468946 0.000000000 
Par#   598# S(  1,  2)( 11,  5)(  1,   1) | 0.354531054 0.354531054 0.354531054 0.000000000 
Par#   599# S(  2,  2)( 11,  5)(  1,   1) | 1.000000000 1.000000000 1.000000000 0.000000000 
Par#   600# S(  1,  1)( 12,  5)(  1,   1) | 0.504049712 0.504049712 0.504049712 0.000000000 
Par#   601# S(  1,  2)( 12,  5)(  1,   1) | 0.495950288 0.495950288 0.495950288 0.000000000 
Par#   602# S(  2,  2)( 12,  5)(  1,   1) | 1.000000000 1.000000000 1.000000000 0.000000000 
Par#   603# S(  1,  1)( 13,  5)(  1,   1) | 0.533455354 0.533455354 0.533455354 0.000000000 
Par#   604# S(  1,  2)( 13,  5)(  1,   1) | 0.466544646 0.466544646 0.466544646 0.000000000 
Par#   605# S(  2,  2)( 13,  5)(  1,   1) | 1.000000000 1.000000000 1.000000000 0.000000000 
Par#   606# S(  1,  1)( 14,  5)(  1,   1) | 0.430991845 0.430991845 0.430991845 0.000000000 
Par#   607# S(  1,  2)( 14,  5)(  1,   1) | 0.569008155 0.569008155 0.569008155 0.000000000 
Par#   608# S(  2,  2)( 14,  5)(  1,   1) | 1.000000000 1.000000000 1.000000000 0.000000000 
Par#   609# S(  1,  1)( 15,  5)(  1,   1) | 0.725235510 0.725235510 0.725235510 0.000000000 
Par#   610# S(  1,  2)( 15,  5)(  1,   1) | 0.274764490 0.274764490 0.274764490 0.000000000 
Par#   611# S(  2,  2)( 15,  5)(  1,   1) | 1.000000000 1.000000000 1.000000000 0.000000000 
Par#   612# S(  1,  1)( 16,  5)(  1,   1) | 0.685320275 0.685320275 0.685320275 0.000000000 
Par#   613# S(  1,  2)( 16,  5)(  1,   1) | 0.314679725 0.314679725 0.314679725 0.000000000 
Par#   614# S(  2,  2)( 16,  5)(  1,   1) | 1.000000000 1.000000000 1.000000000 0.000000000 
Par#   615# S(  1,  1)( 17,  5)(  1,   1) | 0.588959392 0.588959392 0.588959392 0.000000000 
Par#   616# S(  1,  2)( 17,  5)(  1,   1) | 0.411040608 0.411040608 0.411040608 0.000000000 
Par#   617# S(  2,  2)( 17,  5)(  1,   1) | 1.000000000 1.000000000 1.000000000 0.000000000 
Par#   618# S(  1,  1)( 18,  5)(  1,   1) | 0.738930193 0.738930193 0.738930193 0.000000000 
Par#   619# S(  1,  2)( 18,  5)(  1,   1) | 0.261069807 0.261069807 0.261069807 0.000000000 
Par#   620# S(  2,  2)( 18,  5)(  1,   1) | 1.000000000 1.000000000 1.000000000 0.000000000 
Par#   621# S(  1,  1)( 19,  5)(  1,   1) | 0.429491643 0.429491643 0.429491643 0.000000000 
Par#   622# S(  1,  2)( 19,  5)(  1,   1) | 0.570508357 0.570508357 0.570508357 0.000000000 
Par#   623# S(  2,  2)( 19,  5)(  1,   1) | 1.000000000 1.000000000 1.000000000 0.000000000 
Par#   624# S(  1,  1)( 20,  5)(  1,   1) | 0.568480336 0.568480336 0.568480336 0.000000000 
Par#   625# S(  1,  2)( 20,  5)(  1,   1) | 0.431519664 0.431519664 0.431519664 0.000000000 
Par#   626# S(  2,  2)( 20,  5)(  1,   1) | 1.000000000 1.000000000 1.000000000 0.000000000 
Par#   627# S(  1,  1)( 21,  5)(  1,   1) | 0.482633841 0.482633841 0.482633841 0.000000000 
Par#   628# S(  1,  2)( 21,  5)(  1,   1) | 0.517366159 0.517366159 0.517366159 0.000000000 
Par#   629# S(  2,  2)( 21,  5)(  1,   1) | 1.000000000 1.000000000 1.000000000 0.000000000 
Par#   630# S(  1,  1)( 22,  5)(  1,   1) | 0.298766605 0.298766605 0.298766605 0.000000000 
Par#   631# S(  1,  2)( 22,  5)(  1,   1) | 0.701233395 0.701233395 0.701233395 0.000000000 
Par#   632# S(  2,  2)( 22,  5)(  1,   1) | 1.000000000 1.000000000 1.000000000 0.000000000 
Par#   633# S(  1,  1)( 23,  5)(  1,   1) | 0.824542670 0.824542670 0.824542670 0.000000000 
Par#   634# S(  1,  2)( 23,  5)(  1,   1) | 0.175457330 0.175457330 0.175457330 0.000000000 
Par#   635# S(  2,  2)( 23,  5)(  1,   1) | 1.000000000 1.000000000 1.000000000 0.000000000 
Par#   636# S(  1,  1)( 24,  5)(  1,   1) | 0.637726671 0.637726671 0.637726671 0.000000000 
Par#   637# S(  1,  2)( 24,  5)(  1,   1) | 0.362273329 0.362273329 0.362273329 0.000000000 
Par#   638# S(  2,  2)( 24,  5)(  1,   1) | 1.000000000 1.000000000 1.000000000 0.000000000 
Par#   639# S(  1,  1)( 25,  5)(  1,   1) | 0.385909177 0.385909177 0.385909177 0.000000000 
Par#   640# S(  1,  2)( 25,  5)(  1,   1) | 0.614090823 0.614090823 0.614090823 0.000000000 
Par#   641# S(  2,  2)( 25,  5)(  1,   1) | 1.000000000 1.000000000 1.000000000 0.000000000 
Par#   642# S(  1,  1)( 26,  5)(  1,   1) | 0.848434712 0.848434712 0.848434712 0.000000000 
Par#   643# S(  1,  2)( 26,  5)(  1,   1) | 0.151565288 0.151565288 0.151565288 0.000000000 
Par#   644# S(  2,  2)( 26,  5)(  1,   1) | 1.000000000 1.000000000 1.000000000 0.000000000 
Par#   645# S(  1,  1)( 27,  5)(  1,   1) | 0.386901743 0.386901743 0.386901743 0.000000000 
Par#   646# S(  1,  2)( 27,  5)(  1,   1) | 0.613098257 0.613098257 0.613098257 0.000000000 
Par#   647# S(  2,  2)( 27,  5)(  1,   1) | 1.000000000 1.000000000 1.000000000 0.000000000 
Par#   648# S(  1,  1)( 28,  5)(  1,   1) | 0.244886909 0.244886909 0.244886909 0.000000000 
Par#   649# S(  1,  2)( 28,  5)(  1,   1) | 0.755113091 0.755113091 0.755113091 0.000000000 
Par#   650# S(  2,  2)( 28,  5)(  1,   1) | 1.000000000 1.000000000 1.000000000 0.000000000 
Par#   651# S(  1,  1)( 29,  5)(  1,   1) | 0.087435581 0.087435581 0.087435581 0.000000000 
Par#   652# S(  1,  2)( 29,  5)(  1,   1) | 0.912564419 0.912564419 0.912564419 0.000000000 
Par#   653# S(  2,  2)( 29,  5)(  1,   1) | 1.000000000 1.000000000 1.000000000 0.000000000 
Par#   654# S(  1,  1)( 30,  5)(  1,   1) | 0.444457865 0.444457865 0.444457865 0.000000000 
Par#   655# S(  1,  2)( 30,  5)(  1,   1) | 0.555542135 0.555542135 0.555542135 0.000000000 
Par#   656# S(  2,  2)( 30,  5)(  1,   1) | 1.000000000 1.000000000 1.000000000 0.000000000 
Par#   657# S(  1,  1)( 31,  5)(  1,   1) | 0.531468244 0.531468244 0.531468244 0.000000000 
Par#   658# S(  1,  2)( 31,  5)(  1,   1) | 0.468531756 0.468531756 0.468531756 0.000000000 
Par#   659# S(  2,  2)( 31,  5)(  1,   1) | 1.000000000 1.000000000 1.000000000 0.000000000 
Par#   660# S(  1,  1)( 32,  5)(  1,   1) | 0.847861704 0.847861704 0.847861704 0.000000000 
Par#   661# S(  1,  2)( 32,  5)(  1,   1) | 0.152138296 0.152138296 0.152138296 0.000000000 
Par#   662# S(  2,  2)( 32,  5)(  1,   1) | 1.000000000 1.000000000 1.000000000 0.000000000 
Par#   663# S(  1,  1)( 33,  5)(  1,   1) | 0.372106342 0.372106342 0.372106342 0.000000000 
Par#   664# S(  1,  2)( 33,  5)(  1,   1) | 0.627893658 0.627893658 0.627893658 0.000000000 
Par#   665# S(  2,  2)( 33,  5)(  1,   1) | 1.000000000 1.000000000 1.000000000 0.000000000 
Par#   666# S(  1,  1)( 34,  5)(  1,   1) | 0.433719645 0.433719645 0.433719645 0.000000000 
Par#   667# S(  1,  2)( 34,  5)(  1,   1) | 0.566280355 0.566280355 0.566280355 0.000000000 
Par#   668# S(  2,  2)( 34,  5)(  1,   1) | 1.000000000 1.000000000 1.000000000 0.000000000 
Par#   669# S(  1,  1)( 35,  5)(  1,   1) | 0.999961928 0.999961928 0.999961928 0.000000000 
Par#   670# S(  1,  2)( 35,  5)(  1,   1) | 0.000038072 0.000038072 0.000038072 0.000000000 
Par#   671# S(  2,  2)( 35,  5)(  1,   1) | 1.000000000 1.000000000 1.000000000 0.000000000 
Par#   672# S(  1,  1)( 36,  5)(  1,   1) | 0.536880547 0.536880547 0.536880547 0.000000000 
Par#   673# S(  1,  2)( 36,  5)(  1,   1) | 0.463119453 0.463119453 0.463119453 0.000000000 
Par#   674# S(  2,  2)( 36,  5)(  1,   1) | 1.000000000 1.000000000 1.000000000 0.000000000 
Par#   675# S(  1,  1)( 37,  5)(  1,   1) | 0.301582809 0.301582809 0.301582809 0.000000000 
Par#   676# S(  1,  2)( 37,  5)(  1,   1) | 0.698417191 0.698417191 0.698417191 0.000000000 
Par#   677# S(  2,  2)( 37,  5)(  1,   1) | 1.000000000 1.000000000 1.000000000 0.000000000 
Par#   678# S(  1,  1)(  6,  6)(  1,   1) | 0.000001313 0.000001313 0.000001313 0.000000000 
Par#   679# S(  1,  2)(  6,  6)(  1,   1) | 0.999998687 0.999998687 0.999998687 0.000000000 
Par#   680# S(  2,  2)(  6,  6)(  1,   1) | 1.000000000 1.000000000 1.000000000 0.000000000 
Par#   681# S(  1,  1)(  7,  6)(  1,   1) | 0.337026143 0.337026143 0.337026143 0.000000000 
Par#   682# S(  1,  2)(  7,  6)(  1,   1) | 0.662973857 0.662973857 0.662973857 0.000000000 
Par#   683# S(  2,  2)(  7,  6)(  1,   1) | 1.000000000 1.000000000 1.000000000 0.000000000 
Par#   684# S(  1,  1)(  8,  6)(  1,   1) | 0.575716782 0.575716782 0.575716782 0.000000000 
Par#   685# S(  1,  2)(  8,  6)(  1,   1) | 0.424283218 0.424283218 0.424283218 0.000000000 
Par#   686# S(  2,  2)(  8,  6)(  1,   1) | 1.000000000 1.000000000 1.000000000 0.000000000 
Par#   687# S(  1,  1)(  9,  6)(  1,   1) | 0.637066559 0.637066559 0.637066559 0.000000000 
Par#   688# S(  1,  2)(  9,  6)(  1,   1) | 0.362933441 0.362933441 0.362933441 0.000000000 
Par#   689# S(  2,  2)(  9,  6)(  1,   1) | 1.000000000 1.000000000 1.000000000 0.000000000 
Par#   690# S(  1,  1)( 10,  6)(  1,   1) | 0.542019978 0.542019978 0.542019978 0.000000000 
Par#   691# S(  1,  2)( 10,  6)(  1,   1) | 0.457980022 0.457980022 0.457980022 0.000000000 
Par#   692# S(  2,  2)( 10,  6)(  1,   1) | 1.000000000 1.000000000 1.000000000 0.000000000 
Par#   693# S(  1,  1)( 11,  6)(  1,   1) | 0.645468946 0.645468946 0.645468946 0.000000000 
Par#   694# S(  1,  2)( 11,  6)(  1,   1) | 0.354531054 0.354531054 0.354531054 0.000000000 
Par#   695# S(  2,  2)( 11,  6)(  1,   1) | 1.000000000 1.000000000 1.000000000 0.000000000 
Par#   696# S(  1,  1)( 12,  6)(  1,   1) | 0.504049712 0.504049712 0.504049712 0.000000000 
Par#   697# S(  1,  2)( 12,  6)(  1,   1) | 0.495950288 0.495950288 0.495950288 0.000000000 
Par#   698# S(  2,  2)( 12,  6)(  1,   1) | 1.000000000 1.000000000 1.000000000 0.000000000 
Par#   699# S(  1,  1)( 13,  6)(  1,   1) | 0.533455354 0.533455354 0.533455354 0.000000000 
Par#   700# S(  1,  2)( 13,  6)(  1,   1) | 0.466544646 0.466544646 0.466544646 0.000000000 
Par#   701# S(  2,  2)( 13,  6)(  1,   1) | 1.000000000 1.000000000 1.000000000 0.000000000 
Par#   702# S(  1,  1)( 14,  6)(  1,   1) | 0.430991845 0.430991845 0.430991845 0.000000000 
Par#   703# S(  1,  2)( 14,  6)(  1,   1) | 0.569008155 0.569008155 0.569008155 0.000000000 
Par#   704# S(  2,  2)( 14,  6)(  1,   1) | 1.000000000 1.000000000 1.000000000 0.000000000 
Par#   705# S(  1,  1)( 15,  6)(  1,   1) | 0.725235510 0.725235510 0.725235510 0.000000000 
Par#   706# S(  1,  2)( 15,  6)(  1,   1) | 0.274764490 0.274764490 0.274764490 0.000000000 
Par#   707# S(  2,  2)( 15,  6)(  1,   1) | 1.000000000 1.000000000 1.000000000 0.000000000 
Par#   708# S(  1,  1)( 16,  6)(  1,   1) | 0.685320275 0.685320275 0.685320275 0.000000000 
Par#   709# S(  1,  2)( 16,  6)(  1,   1) | 0.314679725 0.314679725 0.314679725 0.000000000 
Par#   710# S(  2,  2)( 16,  6)(  1,   1) | 1.000000000 1.000000000 1.000000000 0.000000000 
Par#   711# S(  1,  1)( 17,  6)(  1,   1) | 0.588959392 0.588959392 0.588959392 0.000000000 
Par#   712# S(  1,  2)( 17,  6)(  1,   1) | 0.411040608 0.411040608 0.411040608 0.000000000 
Par#   713# S(  2,  2)( 17,  6)(  1,   1) | 1.000000000 1.000000000 1.000000000 0.000000000 
Par#   714# S(  1,  1)( 18,  6)(  1,   1) | 0.738930193 0.738930193 0.738930193 0.000000000 
Par#   715# S(  1,  2)( 18,  6)(  1,   1) | 0.261069807 0.261069807 0.261069807 0.000000000 
Par#   716# S(  2,  2)( 18,  6)(  1,   1) | 1.000000000 1.000000000 1.000000000 0.000000000 
Par#   717# S(  1,  1)( 19,  6)(  1,   1) | 0.429491643 0.429491643 0.429491643 0.000000000 
Par#   718# S(  1,  2)( 19,  6)(  1,   1) | 0.570508357 0.570508357 0.570508357 0.000000000 
Par#   719# S(  2,  2)( 19,  6)(  1,   1) | 1.000000000 1.000000000 1.000000000 0.000000000 
Par#   720# S(  1,  1)( 20,  6)(  1,   1) | 0.568480336 0.568480336 0.568480336 0.000000000 
Par#   721# S(  1,  2)( 20,  6)(  1,   1) | 0.431519664 0.431519664 0.431519664 0.000000000 
Par#   722# S(  2,  2)( 20,  6)(  1,   1) | 1.000000000 1.000000000 1.000000000 0.000000000 
Par#   723# S(  1,  1)( 21,  6)(  1,   1) | 0.482633841 0.482633841 0.482633841 0.000000000 
Par#   724# S(  1,  2)( 21,  6)(  1,   1) | 0.517366159 0.517366159 0.517366159 0.000000000 
Par#   725# S(  2,  2)( 21,  6)(  1,   1) | 1.000000000 1.000000000 1.000000000 0.000000000 
Par#   726# S(  1,  1)( 22,  6)(  1,   1) | 0.298766605 0.298766605 0.298766605 0.000000000 
Par#   727# S(  1,  2)( 22,  6)(  1,   1) | 0.701233395 0.701233395 0.701233395 0.000000000 
Par#   728# S(  2,  2)( 22,  6)(  1,   1) | 1.000000000 1.000000000 1.000000000 0.000000000 
Par#   729# S(  1,  1)( 23,  6)(  1,   1) | 0.824542670 0.824542670 0.824542670 0.000000000 
Par#   730# S(  1,  2)( 23,  6)(  1,   1) | 0.175457330 0.175457330 0.175457330 0.000000000 
Par#   731# S(  2,  2)( 23,  6)(  1,   1) | 1.000000000 1.000000000 1.000000000 0.000000000 
Par#   732# S(  1,  1)( 24,  6)(  1,   1) | 0.637726671 0.637726671 0.637726671 0.000000000 
Par#   733# S(  1,  2)( 24,  6)(  1,   1) | 0.362273329 0.362273329 0.362273329 0.000000000 
Par#   734# S(  2,  2)( 24,  6)(  1,   1) | 1.000000000 1.000000000 1.000000000 0.000000000 
Par#   735# S(  1,  1)( 25,  6)(  1,   1) | 0.385909177 0.385909177 0.385909177 0.000000000 
Par#   736# S(  1,  2)( 25,  6)(  1,   1) | 0.614090823 0.614090823 0.614090823 0.000000000 
Par#   737# S(  2,  2)( 25,  6)(  1,   1) | 1.000000000 1.000000000 1.000000000 0.000000000 
Par#   738# S(  1,  1)( 26,  6)(  1,   1) | 0.848434712 0.848434712 0.848434712 0.000000000 
Par#   739# S(  1,  2)( 26,  6)(  1,   1) | 0.151565288 0.151565288 0.151565288 0.000000000 
Par#   740# S(  2,  2)( 26,  6)(  1,   1) | 1.000000000 1.000000000 1.000000000 0.000000000 
Par#   741# S(  1,  1)( 27,  6)(  1,   1) | 0.386901743 0.386901743 0.386901743 0.000000000 
Par#   742# S(  1,  2)( 27,  6)(  1,   1) | 0.613098257 0.613098257 0.613098257 0.000000000 
Par#   743# S(  2,  2)( 27,  6)(  1,   1) | 1.000000000 1.000000000 1.000000000 0.000000000 
Par#   744# S(  1,  1)( 28,  6)(  1,   1) | 0.244886909 0.244886909 0.244886909 0.000000000 
Par#   745# S(  1,  2)( 28,  6)(  1,   1) | 0.755113091 0.755113091 0.755113091 0.000000000 
Par#   746# S(  2,  2)( 28,  6)(  1,   1) | 1.000000000 1.000000000 1.000000000 0.000000000 
Par#   747# S(  1,  1)( 29,  6)(  1,   1) | 0.087435581 0.087435581 0.087435581 0.000000000 
Par#   748# S(  1,  2)( 29,  6)(  1,   1) | 0.912564419 0.912564419 0.912564419 0.000000000 
Par#   749# S(  2,  2)( 29,  6)(  1,   1) | 1.000000000 1.000000000 1.000000000 0.000000000 
Par#   750# S(  1,  1)( 30,  6)(  1,   1) | 0.444457865 0.444457865 0.444457865 0.000000000 
Par#   751# S(  1,  2)( 30,  6)(  1,   1) | 0.555542135 0.555542135 0.555542135 0.000000000 
Par#   752# S(  2,  2)( 30,  6)(  1,   1) | 1.000000000 1.000000000 1.000000000 0.000000000 
Par#   753# S(  1,  1)( 31,  6)(  1,   1) | 0.531468244 0.531468244 0.531468244 0.000000000 
Par#   754# S(  1,  2)( 31,  6)(  1,   1) | 0.468531756 0.468531756 0.468531756 0.000000000 
Par#   755# S(  2,  2)( 31,  6)(  1,   1) | 1.000000000 1.000000000 1.000000000 0.000000000 
Par#   756# S(  1,  1)( 32,  6)(  1,   1) | 0.847861704 0.847861704 0.847861704 0.000000000 
Par#   757# S(  1,  2)( 32,  6)(  1,   1) | 0.152138296 0.152138296 0.152138296 0.000000000 
Par#   758# S(  2,  2)( 32,  6)(  1,   1) | 1.000000000 1.000000000 1.000000000 0.000000000 
Par#   759# S(  1,  1)( 33,  6)(  1,   1) | 0.372106342 0.372106342 0.372106342 0.000000000 
Par#   760# S(  1,  2)( 33,  6)(  1,   1) | 0.627893658 0.627893658 0.627893658 0.000000000 
Par#   761# S(  2,  2)( 33,  6)(  1,   1) | 1.000000000 1.000000000 1.000000000 0.000000000 
Par#   762# S(  1,  1)( 34,  6)(  1,   1) | 0.433719645 0.433719645 0.433719645 0.000000000 
Par#   763# S(  1,  2)( 34,  6)(  1,   1) | 0.566280355 0.566280355 0.566280355 0.000000000 
Par#   764# S(  2,  2)( 34,  6)(  1,   1) | 1.000000000 1.000000000 1.000000000 0.000000000 
Par#   765# S(  1,  1)( 35,  6)(  1,   1) | 0.999961928 0.999961928 0.999961928 0.000000000 
Par#   766# S(  1,  2)( 35,  6)(  1,   1) | 0.000038072 0.000038072 0.000038072 0.000000000 
Par#   767# S(  2,  2)( 35,  6)(  1,   1) | 1.000000000 1.000000000 1.000000000 0.000000000 
Par#   768# S(  1,  1)( 36,  6)(  1,   1) | 0.536880547 0.536880547 0.536880547 0.000000000 
Par#   769# S(  1,  2)( 36,  6)(  1,   1) | 0.463119453 0.463119453 0.463119453 0.000000000 
Par#   770# S(  2,  2)( 36,  6)(  1,   1) | 1.000000000 1.000000000 1.000000000 0.000000000 
Par#   771# S(  1,  1)( 37,  6)(  1,   1) | 0.301582809 0.301582809 0.301582809 0.000000000 
Par#   772# S(  1,  2)( 37,  6)(  1,   1) | 0.698417191 0.698417191 0.698417191 0.000000000 
Par#   773# S(  2,  2)( 37,  6)(  1,   1) | 1.000000000 1.000000000 1.000000000 0.000000000 
Par#   774# S(  1,  1)(  7,  7)(  1,   1) | 0.337026143 0.337026143 0.337026143 0.000000000 
Par#   775# S(  1,  2)(  7,  7)(  1,   1) | 0.662973857 0.662973857 0.662973857 0.000000000 
Par#   776# S(  2,  2)(  7,  7)(  1,   1) | 1.000000000 1.000000000 1.000000000 0.000000000 
Par#   777# S(  1,  1)(  8,  7)(  1,   1) | 0.575716782 0.575716782 0.575716782 0.000000000 
Par#   778# S(  1,  2)(  8,  7)(  1,   1) | 0.424283218 0.424283218 0.424283218 0.000000000 
Par#   779# S(  2,  2)(  8,  7)(  1,   1) | 1.000000000 1.000000000 1.000000000 0.000000000 
Par#   780# S(  1,  1)(  9,  7)(  1,   1) | 0.637066559 0.637066559 0.637066559 0.000000000 
Par#   781# S(  1,  2)(  9,  7)(  1,   1) | 0.362933441 0.362933441 0.362933441 0.000000000 
Par#   782# S(  2,  2)(  9,  7)(  1,   1) | 1.000000000 1.000000000 1.000000000 0.000000000 
Par#   783# S(  1,  1)( 10,  7)(  1,   1) | 0.542019978 0.542019978 0.542019978 0.000000000 
Par#   784# S(  1,  2)( 10,  7)(  1,   1) | 0.457980022 0.457980022 0.457980022 0.000000000 
Par#   785# S(  2,  2)( 10,  7)(  1,   1) | 1.000000000 1.000000000 1.000000000 0.000000000 
Par#   786# S(  1,  1)( 11,  7)(  1,   1) | 0.645468946 0.645468946 0.645468946 0.000000000 
Par#   787# S(  1,  2)( 11,  7)(  1,   1) | 0.354531054 0.354531054 0.354531054 0.000000000 
Par#   788# S(  2,  2)( 11,  7)(  1,   1) | 1.000000000 1.000000000 1.000000000 0.000000000 
Par#   789# S(  1,  1)( 12,  7)(  1,   1) | 0.504049712 0.504049712 0.504049712 0.000000000 
Par#   790# S(  1,  2)( 12,  7)(  1,   1) | 0.495950288 0.495950288 0.495950288 0.000000000 
Par#   791# S(  2,  2)( 12,  7)(  1,   1) | 1.000000000 1.000000000 1.000000000 0.000000000 
Par#   792# S(  1,  1)( 13,  7)(  1,   1) | 0.533455354 0.533455354 0.533455354 0.000000000 
Par#   793# S(  1,  2)( 13,  7)(  1,   1) | 0.466544646 0.466544646 0.466544646 0.000000000 
Par#   794# S(  2,  2)( 13,  7)(  1,   1) | 1.000000000 1.000000000 1.000000000 0.000000000 
Par#   795# S(  1,  1)( 14,  7)(  1,   1) | 0.430991845 0.430991845 0.430991845 0.000000000 
Par#   796# S(  1,  2)( 14,  7)(  1,   1) | 0.569008155 0.569008155 0.569008155 0.000000000 
Par#   797# S(  2,  2)( 14,  7)(  1,   1) | 1.000000000 1.000000000 1.000000000 0.000000000 
Par#   798# S(  1,  1)( 15,  7)(  1,   1) | 0.725235510 0.725235510 0.725235510 0.000000000 
Par#   799# S(  1,  2)( 15,  7)(  1,   1) | 0.274764490 0.274764490 0.274764490 0.000000000 
Par#   800# S(  2,  2)( 15,  7)(  1,   1) | 1.000000000 1.000000000 1.000000000 0.000000000 
Par#   801# S(  1,  1)( 16,  7)(  1,   1) | 0.685320275 0.685320275 0.685320275 0.000000000 
Par#   802# S(  1,  2)( 16,  7)(  1,   1) | 0.314679725 0.314679725 0.314679725 0.000000000 
Par#   803# S(  2,  2)( 16,  7)(  1,   1) | 1.000000000 1.000000000 1.000000000 0.000000000 
Par#   804# S(  1,  1)( 17,  7)(  1,   1) | 0.588959392 0.588959392 0.588959392 0.000000000 
Par#   805# S(  1,  2)( 17,  7)(  1,   1) | 0.411040608 0.411040608 0.411040608 0.000000000 
Par#   806# S(  2,  2)( 17,  7)(  1,   1) | 1.000000000 1.000000000 1.000000000 0.000000000 
Par#   807# S(  1,  1)( 18,  7)(  1,   1) | 0.738930193 0.738930193 0.738930193 0.000000000 
Par#   808# S(  1,  2)( 18,  7)(  1,   1) | 0.261069807 0.261069807 0.261069807 0.000000000 
Par#   809# S(  2,  2)( 18,  7)(  1,   1) | 1.000000000 1.000000000 1.000000000 0.000000000 
Par#   810# S(  1,  1)( 19,  7)(  1,   1) | 0.429491643 0.429491643 0.429491643 0.000000000 
Par#   811# S(  1,  2)( 19,  7)(  1,   1) | 0.570508357 0.570508357 0.570508357 0.000000000 
Par#   812# S(  2,  2)( 19,  7)(  1,   1) | 1.000000000 1.000000000 1.000000000 0.000000000 
Par#   813# S(  1,  1)( 20,  7)(  1,   1) | 0.568480336 0.568480336 0.568480336 0.000000000 
Par#   814# S(  1,  2)( 20,  7)(  1,   1) | 0.431519664 0.431519664 0.431519664 0.000000000 
Par#   815# S(  2,  2)( 20,  7)(  1,   1) | 1.000000000 1.000000000 1.000000000 0.000000000 
Par#   816# S(  1,  1)( 21,  7)(  1,   1) | 0.482633841 0.482633841 0.482633841 0.000000000 
Par#   817# S(  1,  2)( 21,  7)(  1,   1) | 0.517366159 0.517366159 0.517366159 0.000000000 
Par#   818# S(  2,  2)( 21,  7)(  1,   1) | 1.000000000 1.000000000 1.000000000 0.000000000 
Par#   819# S(  1,  1)( 22,  7)(  1,   1) | 0.298766605 0.298766605 0.298766605 0.000000000 
Par#   820# S(  1,  2)( 22,  7)(  1,   1) | 0.701233395 0.701233395 0.701233395 0.000000000 
Par#   821# S(  2,  2)( 22,  7)(  1,   1) | 1.000000000 1.000000000 1.000000000 0.000000000 
Par#   822# S(  1,  1)( 23,  7)(  1,   1) | 0.824542670 0.824542670 0.824542670 0.000000000 
Par#   823# S(  1,  2)( 23,  7)(  1,   1) | 0.175457330 0.175457330 0.175457330 0.000000000 
Par#   824# S(  2,  2)( 23,  7)(  1,   1) | 1.000000000 1.000000000 1.000000000 0.000000000 
Par#   825# S(  1,  1)( 24,  7)(  1,   1) | 0.637726671 0.637726671 0.637726671 0.000000000 
Par#   826# S(  1,  2)( 24,  7)(  1,   1) | 0.362273329 0.362273329 0.362273329 0.000000000 
Par#   827# S(  2,  2)( 24,  7)(  1,   1) | 1.000000000 1.000000000 1.000000000 0.000000000 
Par#   828# S(  1,  1)( 25,  7)(  1,   1) | 0.385909177 0.385909177 0.385909177 0.000000000 
Par#   829# S(  1,  2)( 25,  7)(  1,   1) | 0.614090823 0.614090823 0.614090823 0.000000000 
Par#   830# S(  2,  2)( 25,  7)(  1,   1) | 1.000000000 1.000000000 1.000000000 0.000000000 
Par#   831# S(  1,  1)( 26,  7)(  1,   1) | 0.848434712 0.848434712 0.848434712 0.000000000 
Par#   832# S(  1,  2)( 26,  7)(  1,   1) | 0.151565288 0.151565288 0.151565288 0.000000000 
Par#   833# S(  2,  2)( 26,  7)(  1,   1) | 1.000000000 1.000000000 1.000000000 0.000000000 
Par#   834# S(  1,  1)( 27,  7)(  1,   1) | 0.386901743 0.386901743 0.386901743 0.000000000 
Par#   835# S(  1,  2)( 27,  7)(  1,   1) | 0.613098257 0.613098257 0.613098257 0.000000000 
Par#   836# S(  2,  2)( 27,  7)(  1,   1) | 1.000000000 1.000000000 1.000000000 0.000000000 
Par#   837# S(  1,  1)( 28,  7)(  1,   1) | 0.244886909 0.244886909 0.244886909 0.000000000 
Par#   838# S(  1,  2)( 28,  7)(  1,   1) | 0.755113091 0.755113091 0.755113091 0.000000000 
Par#   839# S(  2,  2)( 28,  7)(  1,   1) | 1.000000000 1.000000000 1.000000000 0.000000000 
Par#   840# S(  1,  1)( 29,  7)(  1,   1) | 0.087435581 0.087435581 0.087435581 0.000000000 
Par#   841# S(  1,  2)( 29,  7)(  1,   1) | 0.912564419 0.912564419 0.912564419 0.000000000 
Par#   842# S(  2,  2)( 29,  7)(  1,   1) | 1.000000000 1.000000000 1.000000000 0.000000000 
Par#   843# S(  1,  1)( 30,  7)(  1,   1) | 0.444457865 0.444457865 0.444457865 0.000000000 
Par#   844# S(  1,  2)( 30,  7)(  1,   1) | 0.555542135 0.555542135 0.555542135 0.000000000 
Par#   845# S(  2,  2)( 30,  7)(  1,   1) | 1.000000000 1.000000000 1.000000000 0.000000000 
Par#   846# S(  1,  1)( 31,  7)(  1,   1) | 0.531468244 0.531468244 0.531468244 0.000000000 
Par#   847# S(  1,  2)( 31,  7)(  1,   1) | 0.468531756 0.468531756 0.468531756 0.000000000 
Par#   848# S(  2,  2)( 31,  7)(  1,   1) | 1.000000000 1.000000000 1.000000000 0.000000000 
Par#   849# S(  1,  1)( 32,  7)(  1,   1) | 0.847861704 0.847861704 0.847861704 0.000000000 
Par#   850# S(  1,  2)( 32,  7)(  1,   1) | 0.152138296 0.152138296 0.152138296 0.000000000 
Par#   851# S(  2,  2)( 32,  7)(  1,   1) | 1.000000000 1.000000000 1.000000000 0.000000000 
Par#   852# S(  1,  1)( 33,  7)(  1,   1) | 0.372106342 0.372106342 0.372106342 0.000000000 
Par#   853# S(  1,  2)( 33,  7)(  1,   1) | 0.627893658 0.627893658 0.627893658 0.000000000 
Par#   854# S(  2,  2)( 33,  7)(  1,   1) | 1.000000000 1.000000000 1.000000000 0.000000000 
Par#   855# S(  1,  1)( 34,  7)(  1,   1) | 0.433719645 0.433719645 0.433719645 0.000000000 
Par#   856# S(  1,  2)( 34,  7)(  1,   1) | 0.566280355 0.566280355 0.566280355 0.000000000 
Par#   857# S(  2,  2)( 34,  7)(  1,   1) | 1.000000000 1.000000000 1.000000000 0.000000000 
Par#   858# S(  1,  1)( 35,  7)(  1,   1) | 0.999961928 0.999961928 0.999961928 0.000000000 
Par#   859# S(  1,  2)( 35,  7)(  1,   1) | 0.000038072 0.000038072 0.000038072 0.000000000 
Par#   860# S(  2,  2)( 35,  7)(  1,   1) | 1.000000000 1.000000000 1.000000000 0.000000000 
Par#   861# S(  1,  1)( 36,  7)(  1,   1) | 0.536880547 0.536880547 0.536880547 0.000000000 
Par#   862# S(  1,  2)( 36,  7)(  1,   1) | 0.463119453 0.463119453 0.463119453 0.000000000 
Par#   863# S(  2,  2)( 36,  7)(  1,   1) | 1.000000000 1.000000000 1.000000000 0.000000000 
Par#   864# S(  1,  1)( 37,  7)(  1,   1) | 0.301582809 0.301582809 0.301582809 0.000000000 
Par#   865# S(  1,  2)( 37,  7)(  1,   1) | 0.698417191 0.698417191 0.698417191 0.000000000 
Par#   866# S(  2,  2)( 37,  7)(  1,   1) | 1.000000000 1.000000000 1.000000000 0.000000000 
Par#   867# S(  1,  1)(  8,  8)(  1,   1) | 0.575716782 0.575716782 0.575716782 0.000000000 
Par#   868# S(  1,  2)(  8,  8)(  1,   1) | 0.424283218 0.424283218 0.424283218 0.000000000 
Par#   869# S(  2,  2)(  8,  8)(  1,   1) | 1.000000000 1.000000000 1.000000000 0.000000000 
Par#   870# S(  1,  1)(  9,  8)(  1,   1) | 0.637066559 0.637066559 0.637066559 0.000000000 
Par#   871# S(  1,  2)(  9,  8)(  1,   1) | 0.362933441 0.362933441 0.362933441 0.000000000 
Par#   872# S(  2,  2)(  9,  8)(  1,   1) | 1.000000000 1.000000000 1.000000000 0.000000000 
Par#   873# S(  1,  1)( 10,  8)(  1,   1) | 0.542019978 0.542019978 0.542019978 0.000000000 
Par#   874# S(  1,  2)( 10,  8)(  1,   1) | 0.457980022 0.457980022 0.457980022 0.000000000 
Par#   875# S(  2,  2)( 10,  8)(  1,   1) | 1.000000000 1.000000000 1.000000000 0.000000000 
Par#   876# S(  1,  1)( 11,  8)(  1,   1) | 0.645468946 0.645468946 0.645468946 0.000000000 
Par#   877# S(  1,  2)( 11,  8)(  1,   1) | 0.354531054 0.354531054 0.354531054 0.000000000 
Par#   878# S(  2,  2)( 11,  8)(  1,   1) | 1.000000000 1.000000000 1.000000000 0.000000000 
Par#   879# S(  1,  1)( 12,  8)(  1,   1) | 0.504049712 0.504049712 0.504049712 0.000000000 
Par#   880# S(  1,  2)( 12,  8)(  1,   1) | 0.495950288 0.495950288 0.495950288 0.000000000 
Par#   881# S(  2,  2)( 12,  8)(  1,   1) | 1.000000000 1.000000000 1.000000000 0.000000000 
Par#   882# S(  1,  1)( 13,  8)(  1,   1) | 0.533455354 0.533455354 0.533455354 0.000000000 
Par#   883# S(  1,  2)( 13,  8)(  1,   1) | 0.466544646 0.466544646 0.466544646 0.000000000 
Par#   884# S(  2,  2)( 13,  8)(  1,   1) | 1.000000000 1.000000000 1.000000000 0.000000000 
Par#   885# S(  1,  1)( 14,  8)(  1,   1) | 0.430991845 0.430991845 0.430991845 0.000000000 
Par#   886# S(  1,  2)( 14,  8)(  1,   1) | 0.569008155 0.569008155 0.569008155 0.000000000 
Par#   887# S(  2,  2)( 14,  8)(  1,   1) | 1.000000000 1.000000000 1.000000000 0.000000000 
Par#   888# S(  1,  1)( 15,  8)(  1,   1) | 0.725235510 0.725235510 0.725235510 0.000000000 
Par#   889# S(  1,  2)( 15,  8)(  1,   1) | 0.274764490 0.274764490 0.274764490 0.000000000 
Par#   890# S(  2,  2)( 15,  8)(  1,   1) | 1.000000000 1.000000000 1.000000000 0.000000000 
Par#   891# S(  1,  1)( 16,  8)(  1,   1) | 0.685320275 0.685320275 0.685320275 0.000000000 
Par#   892# S(  1,  2)( 16,  8)(  1,   1) | 0.314679725 0.314679725 0.314679725 0.000000000 
Par#   893# S(  2,  2)( 16,  8)(  1,   1) | 1.000000000 1.000000000 1.000000000 0.000000000 
Par#   894# S(  1,  1)( 17,  8)(  1,   1) | 0.588959392 0.588959392 0.588959392 0.000000000 
Par#   895# S(  1,  2)( 17,  8)(  1,   1) | 0.411040608 0.411040608 0.411040608 0.000000000 
Par#   896# S(  2,  2)( 17,  8)(  1,   1) | 1.000000000 1.000000000 1.000000000 0.000000000 
Par#   897# S(  1,  1)( 18,  8)(  1,   1) | 0.738930193 0.738930193 0.738930193 0.000000000 
Par#   898# S(  1,  2)( 18,  8)(  1,   1) | 0.261069807 0.261069807 0.261069807 0.000000000 
Par#   899# S(  2,  2)( 18,  8)(  1,   1) | 1.000000000 1.000000000 1.000000000 0.000000000 
Par#   900# S(  1,  1)( 19,  8)(  1,   1) | 0.429491643 0.429491643 0.429491643 0.000000000 
Par#   901# S(  1,  2)( 19,  8)(  1,   1) | 0.570508357 0.570508357 0.570508357 0.000000000 
Par#   902# S(  2,  2)( 19,  8)(  1,   1) | 1.000000000 1.000000000 1.000000000 0.000000000 
Par#   903# S(  1,  1)( 20,  8)(  1,   1) | 0.568480336 0.568480336 0.568480336 0.000000000 
Par#   904# S(  1,  2)( 20,  8)(  1,   1) | 0.431519664 0.431519664 0.431519664 0.000000000 
Par#   905# S(  2,  2)( 20,  8)(  1,   1) | 1.000000000 1.000000000 1.000000000 0.000000000 
Par#   906# S(  1,  1)( 21,  8)(  1,   1) | 0.482633841 0.482633841 0.482633841 0.000000000 
Par#   907# S(  1,  2)( 21,  8)(  1,   1) | 0.517366159 0.517366159 0.517366159 0.000000000 
Par#   908# S(  2,  2)( 21,  8)(  1,   1) | 1.000000000 1.000000000 1.000000000 0.000000000 
Par#   909# S(  1,  1)( 22,  8)(  1,   1) | 0.298766605 0.298766605 0.298766605 0.000000000 
Par#   910# S(  1,  2)( 22,  8)(  1,   1) | 0.701233395 0.701233395 0.701233395 0.000000000 
Par#   911# S(  2,  2)( 22,  8)(  1,   1) | 1.000000000 1.000000000 1.000000000 0.000000000 
Par#   912# S(  1,  1)( 23,  8)(  1,   1) | 0.824542670 0.824542670 0.824542670 0.000000000 
Par#   913# S(  1,  2)( 23,  8)(  1,   1) | 0.175457330 0.175457330 0.175457330 0.000000000 
Par#   914# S(  2,  2)( 23,  8)(  1,   1) | 1.000000000 1.000000000 1.000000000 0.000000000 
Par#   915# S(  1,  1)( 24,  8)(  1,   1) | 0.637726671 0.637726671 0.637726671 0.000000000 
Par#   916# S(  1,  2)( 24,  8)(  1,   1) | 0.362273329 0.362273329 0.362273329 0.000000000 
Par#   917# S(  2,  2)( 24,  8)(  1,   1) | 1.000000000 1.000000000 1.000000000 0.000000000 
Par#   918# S(  1,  1)( 25,  8)(  1,   1) | 0.385909177 0.385909177 0.385909177 0.000000000 
Par#   919# S(  1,  2)( 25,  8)(  1,   1) | 0.614090823 0.614090823 0.614090823 0.000000000 
Par#   920# S(  2,  2)( 25,  8)(  1,   1) | 1.000000000 1.000000000 1.000000000 0.000000000 
Par#   921# S(  1,  1)( 26,  8)(  1,   1) | 0.848434712 0.848434712 0.848434712 0.000000000 
Par#   922# S(  1,  2)( 26,  8)(  1,   1) | 0.151565288 0.151565288 0.151565288 0.000000000 
Par#   923# S(  2,  2)( 26,  8)(  1,   1) | 1.000000000 1.000000000 1.000000000 0.000000000 
Par#   924# S(  1,  1)( 27,  8)(  1,   1) | 0.386901743 0.386901743 0.386901743 0.000000000 
Par#   925# S(  1,  2)( 27,  8)(  1,   1) | 0.613098257 0.613098257 0.613098257 0.000000000 
Par#   926# S(  2,  2)( 27,  8)(  1,   1) | 1.000000000 1.000000000 1.000000000 0.000000000 
Par#   927# S(  1,  1)( 28,  8)(  1,   1) | 0.244886909 0.244886909 0.244886909 0.000000000 
Par#   928# S(  1,  2)( 28,  8)(  1,   1) | 0.755113091 0.755113091 0.755113091 0.000000000 
Par#   929# S(  2,  2)( 28,  8)(  1,   1) | 1.000000000 1.000000000 1.000000000 0.000000000 
Par#   930# S(  1,  1)( 29,  8)(  1,   1) | 0.087435581 0.087435581 0.087435581 0.000000000 
Par#   931# S(  1,  2)( 29,  8)(  1,   1) | 0.912564419 0.912564419 0.912564419 0.000000000 
Par#   932# S(  2,  2)( 29,  8)(  1,   1) | 1.000000000 1.000000000 1.000000000 0.000000000 
Par#   933# S(  1,  1)( 30,  8)(  1,   1) | 0.444457865 0.444457865 0.444457865 0.000000000 
Par#   934# S(  1,  2)( 30,  8)(  1,   1) | 0.555542135 0.555542135 0.555542135 0.000000000 
Par#   935# S(  2,  2)( 30,  8)(  1,   1) | 1.000000000 1.000000000 1.000000000 0.000000000 
Par#   936# S(  1,  1)( 31,  8)(  1,   1) | 0.531468244 0.531468244 0.531468244 0.000000000 
Par#   937# S(  1,  2)( 31,  8)(  1,   1) | 0.468531756 0.468531756 0.468531756 0.000000000 
Par#   938# S(  2,  2)( 31,  8)(  1,   1) | 1.000000000 1.000000000 1.000000000 0.000000000 
Par#   939# S(  1,  1)( 32,  8)(  1,   1) | 0.847861704 0.847861704 0.847861704 0.000000000 
Par#   940# S(  1,  2)( 32,  8)(  1,   1) | 0.152138296 0.152138296 0.152138296 0.000000000 
Par#   941# S(  2,  2)( 32,  8)(  1,   1) | 1.000000000 1.000000000 1.000000000 0.000000000 
Par#   942# S(  1,  1)( 33,  8)(  1,   1) | 0.372106342 0.372106342 0.372106342 0.000000000 
Par#   943# S(  1,  2)( 33,  8)(  1,   1) | 0.627893658 0.627893658 0.627893658 0.000000000 
Par#   944# S(  2,  2)( 33,  8)(  1,   1) | 1.000000000 1.000000000 1.000000000 0.000000000 
Par#   945# S(  1,  1)( 34,  8)(  1,   1) | 0.433719645 0.433719645 0.433719645 0.000000000 
Par#   946# S(  1,  2)( 34,  8)(  1,   1) | 0.566280355 0.566280355 0.566280355 0.000000000 
Par#   947# S(  2,  2)( 34,  8)(  1,   1) | 1.000000000 1.000000000 1.000000000 0.000000000 
Par#   948# S(  1,  1)( 35,  8)(  1,   1) | 0.999961928 0.999961928 0.999961928 0.000000000 
Par#   949# S(  1,  2)( 35,  8)(  1,   1) | 0.000038072 0.000038072 0.000038072 0.000000000 
Par#   950# S(  2,  2)( 35,  8)(  1,   1) | 1.000000000 1.000000000 1.000000000 0.000000000 
Par#   951# S(  1,  1)( 36,  8)(  1,   1) | 0.536880547 0.536880547 0.536880547 0.000000000 
Par#   952# S(  1,  2)( 36,  8)(  1,   1) | 0.463119453 0.463119453 0.463119453 0.000000000 
Par#   953# S(  2,  2)( 36,  8)(  1,   1) | 1.000000000 1.000000000 1.000000000 0.000000000 
Par#   954# S(  1,  1)( 37,  8)(  1,   1) | 0.301582809 0.301582809 0.301582809 0.000000000 
Par#   955# S(  1,  2)( 37,  8)(  1,   1) | 0.698417191 0.698417191 0.698417191 0.000000000 
Par#   956# S(  2,  2)( 37,  8)(  1,   1) | 1.000000000 1.000000000 1.000000000 0.000000000 
Par#   957# S(  1,  1)(  9,  9)(  1,   1) | 0.637066559 0.637066559 0.637066559 0.000000000 
Par#   958# S(  1,  2)(  9,  9)(  1,   1) | 0.362933441 0.362933441 0.362933441 0.000000000 
Par#   959# S(  2,  2)(  9,  9)(  1,   1) | 1.000000000 1.000000000 1.000000000 0.000000000 
Par#   960# S(  1,  1)( 10,  9)(  1,   1) | 0.542019978 0.542019978 0.542019978 0.000000000 
Par#   961# S(  1,  2)( 10,  9)(  1,   1) | 0.457980022 0.457980022 0.457980022 0.000000000 
Par#   962# S(  2,  2)( 10,  9)(  1,   1) | 1.000000000 1.000000000 1.000000000 0.000000000 
Par#   963# S(  1,  1)( 11,  9)(  1,   1) | 0.645468946 0.645468946 0.645468946 0.000000000 
Par#   964# S(  1,  2)( 11,  9)(  1,   1) | 0.354531054 0.354531054 0.354531054 0.000000000 
Par#   965# S(  2,  2)( 11,  9)(  1,   1) | 1.000000000 1.000000000 1.000000000 0.000000000 
Par#   966# S(  1,  1)( 12,  9)(  1,   1) | 0.504049712 0.504049712 0.504049712 0.000000000 
Par#   967# S(  1,  2)( 12,  9)(  1,   1) | 0.495950288 0.495950288 0.495950288 0.000000000 
Par#   968# S(  2,  2)( 12,  9)(  1,   1) | 1.000000000 1.000000000 1.000000000 0.000000000 
Par#   969# S(  1,  1)( 13,  9)(  1,   1) | 0.533455354 0.533455354 0.533455354 0.000000000 
Par#   970# S(  1,  2)( 13,  9)(  1,   1) | 0.466544646 0.466544646 0.466544646 0.000000000 
Par#   971# S(  2,  2)( 13,  9)(  1,   1) | 1.000000000 1.000000000 1.000000000 0.000000000 
Par#   972# S(  1,  1)( 14,  9)(  1,   1) | 0.430991845 0.430991845 0.430991845 0.000000000 
Par#   973# S(  1,  2)( 14,  9)(  1,   1) | 0.569008155 0.569008155 0.569008155 0.000000000 
Par#   974# S(  2,  2)( 14,  9)(  1,   1) | 1.000000000 1.000000000 1.000000000 0.000000000 
Par#   975# S(  1,  1)( 15,  9)(  1,   1) | 0.725235510 0.725235510 0.725235510 0.000000000 
Par#   976# S(  1,  2)( 15,  9)(  1,   1) | 0.274764490 0.274764490 0.274764490 0.000000000 
Par#   977# S(  2,  2)( 15,  9)(  1,   1) | 1.000000000 1.000000000 1.000000000 0.000000000 
Par#   978# S(  1,  1)( 16,  9)(  1,   1) | 0.685320275 0.685320275 0.685320275 0.000000000 
Par#   979# S(  1,  2)( 16,  9)(  1,   1) | 0.314679725 0.314679725 0.314679725 0.000000000 
Par#   980# S(  2,  2)( 16,  9)(  1,   1) | 1.000000000 1.000000000 1.000000000 0.000000000 
Par#   981# S(  1,  1)( 17,  9)(  1,   1) | 0.588959392 0.588959392 0.588959392 0.000000000 
Par#   982# S(  1,  2)( 17,  9)(  1,   1) | 0.411040608 0.411040608 0.411040608 0.000000000 
Par#   983# S(  2,  2)( 17,  9)(  1,   1) | 1.000000000 1.000000000 1.000000000 0.000000000 
Par#   984# S(  1,  1)( 18,  9)(  1,   1) | 0.738930193 0.738930193 0.738930193 0.000000000 
Par#   985# S(  1,  2)( 18,  9)(  1,   1) | 0.261069807 0.261069807 0.261069807 0.000000000 
Par#   986# S(  2,  2)( 18,  9)(  1,   1) | 1.000000000 1.000000000 1.000000000 0.000000000 
Par#   987# S(  1,  1)( 19,  9)(  1,   1) | 0.429491643 0.429491643 0.429491643 0.000000000 
Par#   988# S(  1,  2)( 19,  9)(  1,   1) | 0.570508357 0.570508357 0.570508357 0.000000000 
Par#   989# S(  2,  2)( 19,  9)(  1,   1) | 1.000000000 1.000000000 1.000000000 0.000000000 
Par#   990# S(  1,  1)( 20,  9)(  1,   1) | 0.568480336 0.568480336 0.568480336 0.000000000 
Par#   991# S(  1,  2)( 20,  9)(  1,   1) | 0.431519664 0.431519664 0.431519664 0.000000000 
Par#   992# S(  2,  2)( 20,  9)(  1,   1) | 1.000000000 1.000000000 1.000000000 0.000000000 
Par#   993# S(  1,  1)( 21,  9)(  1,   1) | 0.482633841 0.482633841 0.482633841 0.000000000 
Par#   994# S(  1,  2)( 21,  9)(  1,   1) | 0.517366159 0.517366159 0.517366159 0.000000000 
Par#   995# S(  2,  2)( 21,  9)(  1,   1) | 1.000000000 1.000000000 1.000000000 0.000000000 
Par#   996# S(  1,  1)( 22,  9)(  1,   1) | 0.298766605 0.298766605 0.298766605 0.000000000 
Par#   997# S(  1,  2)( 22,  9)(  1,   1) | 0.701233395 0.701233395 0.701233395 0.000000000 
Par#   998# S(  2,  2)( 22,  9)(  1,   1) | 1.000000000 1.000000000 1.000000000 0.000000000 
Par#   999# S(  1,  1)( 23,  9)(  1,   1) | 0.824542670 0.824542670 0.824542670 0.000000000 
Par#  1000# S(  1,  2)( 23,  9)(  1,   1) | 0.175457330 0.175457330 0.175457330 0.000000000 
Par#  1001# S(  2,  2)( 23,  9)(  1,   1) | 1.000000000 1.000000000 1.000000000 0.000000000 
Par#  1002# S(  1,  1)( 24,  9)(  1,   1) | 0.637726671 0.637726671 0.637726671 0.000000000 
Par#  1003# S(  1,  2)( 24,  9)(  1,   1) | 0.362273329 0.362273329 0.362273329 0.000000000 
Par#  1004# S(  2,  2)( 24,  9)(  1,   1) | 1.000000000 1.000000000 1.000000000 0.000000000 
Par#  1005# S(  1,  1)( 25,  9)(  1,   1) | 0.385909177 0.385909177 0.385909177 0.000000000 
Par#  1006# S(  1,  2)( 25,  9)(  1,   1) | 0.614090823 0.614090823 0.614090823 0.000000000 
Par#  1007# S(  2,  2)( 25,  9)(  1,   1) | 1.000000000 1.000000000 1.000000000 0.000000000 
Par#  1008# S(  1,  1)( 26,  9)(  1,   1) | 0.848434712 0.848434712 0.848434712 0.000000000 
Par#  1009# S(  1,  2)( 26,  9)(  1,   1) | 0.151565288 0.151565288 0.151565288 0.000000000 
Par#  1010# S(  2,  2)( 26,  9)(  1,   1) | 1.000000000 1.000000000 1.000000000 0.000000000 
Par#  1011# S(  1,  1)( 27,  9)(  1,   1) | 0.386901743 0.386901743 0.386901743 0.000000000 
Par#  1012# S(  1,  2)( 27,  9)(  1,   1) | 0.613098257 0.613098257 0.613098257 0.000000000 
Par#  1013# S(  2,  2)( 27,  9)(  1,   1) | 1.000000000 1.000000000 1.000000000 0.000000000 
Par#  1014# S(  1,  1)( 28,  9)(  1,   1) | 0.244886909 0.244886909 0.244886909 0.000000000 
Par#  1015# S(  1,  2)( 28,  9)(  1,   1) | 0.755113091 0.755113091 0.755113091 0.000000000 
Par#  1016# S(  2,  2)( 28,  9)(  1,   1) | 1.000000000 1.000000000 1.000000000 0.000000000 
Par#  1017# S(  1,  1)( 29,  9)(  1,   1) | 0.087435581 0.087435581 0.087435581 0.000000000 
Par#  1018# S(  1,  2)( 29,  9)(  1,   1) | 0.912564419 0.912564419 0.912564419 0.000000000 
Par#  1019# S(  2,  2)( 29,  9)(  1,   1) | 1.000000000 1.000000000 1.000000000 0.000000000 
Par#  1020# S(  1,  1)( 30,  9)(  1,   1) | 0.444457865 0.444457865 0.444457865 0.000000000 
Par#  1021# S(  1,  2)( 30,  9)(  1,   1) | 0.555542135 0.555542135 0.555542135 0.000000000 
Par#  1022# S(  2,  2)( 30,  9)(  1,   1) | 1.000000000 1.000000000 1.000000000 0.000000000 
Par#  1023# S(  1,  1)( 31,  9)(  1,   1) | 0.531468244 0.531468244 0.531468244 0.000000000 
Par#  1024# S(  1,  2)( 31,  9)(  1,   1) | 0.468531756 0.468531756 0.468531756 0.000000000 
Par#  1025# S(  2,  2)( 31,  9)(  1,   1) | 1.000000000 1.000000000 1.000000000 0.000000000 
Par#  1026# S(  1,  1)( 32,  9)(  1,   1) | 0.847861704 0.847861704 0.847861704 0.000000000 
Par#  1027# S(  1,  2)( 32,  9)(  1,   1) | 0.152138296 0.152138296 0.152138296 0.000000000 
Par#  1028# S(  2,  2)( 32,  9)(  1,   1) | 1.000000000 1.000000000 1.000000000 0.000000000 
Par#  1029# S(  1,  1)( 33,  9)(  1,   1) | 0.372106342 0.372106342 0.372106342 0.000000000 
Par#  1030# S(  1,  2)( 33,  9)(  1,   1) | 0.627893658 0.627893658 0.627893658 0.000000000 
Par#  1031# S(  2,  2)( 33,  9)(  1,   1) | 1.000000000 1.000000000 1.000000000 0.000000000 
Par#  1032# S(  1,  1)( 34,  9)(  1,   1) | 0.433719645 0.433719645 0.433719645 0.000000000 
Par#  1033# S(  1,  2)( 34,  9)(  1,   1) | 0.566280355 0.566280355 0.566280355 0.000000000 
Par#  1034# S(  2,  2)( 34,  9)(  1,   1) | 1.000000000 1.000000000 1.000000000 0.000000000 
Par#  1035# S(  1,  1)( 35,  9)(  1,   1) | 0.999961928 0.999961928 0.999961928 0.000000000 
Par#  1036# S(  1,  2)( 35,  9)(  1,   1) | 0.000038072 0.000038072 0.000038072 0.000000000 
Par#  1037# S(  2,  2)( 35,  9)(  1,   1) | 1.000000000 1.000000000 1.000000000 0.000000000 
Par#  1038# S(  1,  1)( 36,  9)(  1,   1) | 0.536880547 0.536880547 0.536880547 0.000000000 
Par#  1039# S(  1,  2)( 36,  9)(  1,   1) | 0.463119453 0.463119453 0.463119453 0.000000000 
Par#  1040# S(  2,  2)( 36,  9)(  1,   1) | 1.000000000 1.000000000 1.000000000 0.000000000 
Par#  1041# S(  1,  1)( 37,  9)(  1,   1) | 0.301582809 0.301582809 0.301582809 0.000000000 
Par#  1042# S(  1,  2)( 37,  9)(  1,   1) | 0.698417191 0.698417191 0.698417191 0.000000000 
Par#  1043# S(  2,  2)( 37,  9)(  1,   1) | 1.000000000 1.000000000 1.000000000 0.000000000 
Par#  1044# S(  1,  1)( 10, 10)(  1,   1) | 0.542019978 0.542019978 0.542019978 0.000000000 
Par#  1045# S(  1,  2)( 10, 10)(  1,   1) | 0.457980022 0.457980022 0.457980022 0.000000000 
Par#  1046# S(  2,  2)( 10, 10)(  1,   1) | 1.000000000 1.000000000 1.000000000 0.000000000 
Par#  1047# S(  1,  1)( 11, 10)(  1,   1) | 0.645468946 0.645468946 0.645468946 0.000000000 
Par#  1048# S(  1,  2)( 11, 10)(  1,   1) | 0.354531054 0.354531054 0.354531054 0.000000000 
Par#  1049# S(  2,  2)( 11, 10)(  1,   1) | 1.000000000 1.000000000 1.000000000 0.000000000 
Par#  1050# S(  1,  1)( 12, 10)(  1,   1) | 0.504049712 0.504049712 0.504049712 0.000000000 
Par#  1051# S(  1,  2)( 12, 10)(  1,   1) | 0.495950288 0.495950288 0.495950288 0.000000000 
Par#  1052# S(  2,  2)( 12, 10)(  1,   1) | 1.000000000 1.000000000 1.000000000 0.000000000 
Par#  1053# S(  1,  1)( 13, 10)(  1,   1) | 0.533455354 0.533455354 0.533455354 0.000000000 
Par#  1054# S(  1,  2)( 13, 10)(  1,   1) | 0.466544646 0.466544646 0.466544646 0.000000000 
Par#  1055# S(  2,  2)( 13, 10)(  1,   1) | 1.000000000 1.000000000 1.000000000 0.000000000 
Par#  1056# S(  1,  1)( 14, 10)(  1,   1) | 0.430991845 0.430991845 0.430991845 0.000000000 
Par#  1057# S(  1,  2)( 14, 10)(  1,   1) | 0.569008155 0.569008155 0.569008155 0.000000000 
Par#  1058# S(  2,  2)( 14, 10)(  1,   1) | 1.000000000 1.000000000 1.000000000 0.000000000 
Par#  1059# S(  1,  1)( 15, 10)(  1,   1) | 0.725235510 0.725235510 0.725235510 0.000000000 
Par#  1060# S(  1,  2)( 15, 10)(  1,   1) | 0.274764490 0.274764490 0.274764490 0.000000000 
Par#  1061# S(  2,  2)( 15, 10)(  1,   1) | 1.000000000 1.000000000 1.000000000 0.000000000 
Par#  1062# S(  1,  1)( 16, 10)(  1,   1) | 0.685320275 0.685320275 0.685320275 0.000000000 
Par#  1063# S(  1,  2)( 16, 10)(  1,   1) | 0.314679725 0.314679725 0.314679725 0.000000000 
Par#  1064# S(  2,  2)( 16, 10)(  1,   1) | 1.000000000 1.000000000 1.000000000 0.000000000 
Par#  1065# S(  1,  1)( 17, 10)(  1,   1) | 0.588959392 0.588959392 0.588959392 0.000000000 
Par#  1066# S(  1,  2)( 17, 10)(  1,   1) | 0.411040608 0.411040608 0.411040608 0.000000000 
Par#  1067# S(  2,  2)( 17, 10)(  1,   1) | 1.000000000 1.000000000 1.000000000 0.000000000 
Par#  1068# S(  1,  1)( 18, 10)(  1,   1) | 0.738930193 0.738930193 0.738930193 0.000000000 
Par#  1069# S(  1,  2)( 18, 10)(  1,   1) | 0.261069807 0.261069807 0.261069807 0.000000000 
Par#  1070# S(  2,  2)( 18, 10)(  1,   1) | 1.000000000 1.000000000 1.000000000 0.000000000 
Par#  1071# S(  1,  1)( 19, 10)(  1,   1) | 0.429491643 0.429491643 0.429491643 0.000000000 
Par#  1072# S(  1,  2)( 19, 10)(  1,   1) | 0.570508357 0.570508357 0.570508357 0.000000000 
Par#  1073# S(  2,  2)( 19, 10)(  1,   1) | 1.000000000 1.000000000 1.000000000 0.000000000 
Par#  1074# S(  1,  1)( 20, 10)(  1,   1) | 0.568480336 0.568480336 0.568480336 0.000000000 
Par#  1075# S(  1,  2)( 20, 10)(  1,   1) | 0.431519664 0.431519664 0.431519664 0.000000000 
Par#  1076# S(  2,  2)( 20, 10)(  1,   1) | 1.000000000 1.000000000 1.000000000 0.000000000 
Par#  1077# S(  1,  1)( 21, 10)(  1,   1) | 0.482633841 0.482633841 0.482633841 0.000000000 
Par#  1078# S(  1,  2)( 21, 10)(  1,   1) | 0.517366159 0.517366159 0.517366159 0.000000000 
Par#  1079# S(  2,  2)( 21, 10)(  1,   1) | 1.000000000 1.000000000 1.000000000 0.000000000 
Par#  1080# S(  1,  1)( 22, 10)(  1,   1) | 0.298766605 0.298766605 0.298766605 0.000000000 
Par#  1081# S(  1,  2)( 22, 10)(  1,   1) | 0.701233395 0.701233395 0.701233395 0.000000000 
Par#  1082# S(  2,  2)( 22, 10)(  1,   1) | 1.000000000 1.000000000 1.000000000 0.000000000 
Par#  1083# S(  1,  1)( 23, 10)(  1,   1) | 0.824542670 0.824542670 0.824542670 0.000000000 
Par#  1084# S(  1,  2)( 23, 10)(  1,   1) | 0.175457330 0.175457330 0.175457330 0.000000000 
Par#  1085# S(  2,  2)( 23, 10)(  1,   1) | 1.000000000 1.000000000 1.000000000 0.000000000 
Par#  1086# S(  1,  1)( 24, 10)(  1,   1) | 0.637726671 0.637726671 0.637726671 0.000000000 
Par#  1087# S(  1,  2)( 24, 10)(  1,   1) | 0.362273329 0.362273329 0.362273329 0.000000000 
Par#  1088# S(  2,  2)( 24, 10)(  1,   1) | 1.000000000 1.000000000 1.000000000 0.000000000 
Par#  1089# S(  1,  1)( 25, 10)(  1,   1) | 0.385909177 0.385909177 0.385909177 0.000000000 
Par#  1090# S(  1,  2)( 25, 10)(  1,   1) | 0.614090823 0.614090823 0.614090823 0.000000000 
Par#  1091# S(  2,  2)( 25, 10)(  1,   1) | 1.000000000 1.000000000 1.000000000 0.000000000 
Par#  1092# S(  1,  1)( 26, 10)(  1,   1) | 0.848434712 0.848434712 0.848434712 0.000000000 
Par#  1093# S(  1,  2)( 26, 10)(  1,   1) | 0.151565288 0.151565288 0.151565288 0.000000000 
Par#  1094# S(  2,  2)( 26, 10)(  1,   1) | 1.000000000 1.000000000 1.000000000 0.000000000 
Par#  1095# S(  1,  1)( 27, 10)(  1,   1) | 0.386901743 0.386901743 0.386901743 0.000000000 
Par#  1096# S(  1,  2)( 27, 10)(  1,   1) | 0.613098257 0.613098257 0.613098257 0.000000000 
Par#  1097# S(  2,  2)( 27, 10)(  1,   1) | 1.000000000 1.000000000 1.000000000 0.000000000 
Par#  1098# S(  1,  1)( 28, 10)(  1,   1) | 0.244886909 0.244886909 0.244886909 0.000000000 
Par#  1099# S(  1,  2)( 28, 10)(  1,   1) | 0.755113091 0.755113091 0.755113091 0.000000000 
Par#  1100# S(  2,  2)( 28, 10)(  1,   1) | 1.000000000 1.000000000 1.000000000 0.000000000 
Par#  1101# S(  1,  1)( 29, 10)(  1,   1) | 0.087435581 0.087435581 0.087435581 0.000000000 
Par#  1102# S(  1,  2)( 29, 10)(  1,   1) | 0.912564419 0.912564419 0.912564419 0.000000000 
Par#  1103# S(  2,  2)( 29, 10)(  1,   1) | 1.000000000 1.000000000 1.000000000 0.000000000 
Par#  1104# S(  1,  1)( 30, 10)(  1,   1) | 0.444457865 0.444457865 0.444457865 0.000000000 
Par#  1105# S(  1,  2)( 30, 10)(  1,   1) | 0.555542135 0.555542135 0.555542135 0.000000000 
Par#  1106# S(  2,  2)( 30, 10)(  1,   1) | 1.000000000 1.000000000 1.000000000 0.000000000 
Par#  1107# S(  1,  1)( 31, 10)(  1,   1) | 0.531468244 0.531468244 0.531468244 0.000000000 
Par#  1108# S(  1,  2)( 31, 10)(  1,   1) | 0.468531756 0.468531756 0.468531756 0.000000000 
Par#  1109# S(  2,  2)( 31, 10)(  1,   1) | 1.000000000 1.000000000 1.000000000 0.000000000 
Par#  1110# S(  1,  1)( 32, 10)(  1,   1) | 0.847861704 0.847861704 0.847861704 0.000000000 
Par#  1111# S(  1,  2)( 32, 10)(  1,   1) | 0.152138296 0.152138296 0.152138296 0.000000000 
Par#  1112# S(  2,  2)( 32, 10)(  1,   1) | 1.000000000 1.000000000 1.000000000 0.000000000 
Par#  1113# S(  1,  1)( 33, 10)(  1,   1) | 0.372106342 0.372106342 0.372106342 0.000000000 
Par#  1114# S(  1,  2)( 33, 10)(  1,   1) | 0.627893658 0.627893658 0.627893658 0.000000000 
Par#  1115# S(  2,  2)( 33, 10)(  1,   1) | 1.000000000 1.000000000 1.000000000 0.000000000 
Par#  1116# S(  1,  1)( 34, 10)(  1,   1) | 0.433719645 0.433719645 0.433719645 0.000000000 
Par#  1117# S(  1,  2)( 34, 10)(  1,   1) | 0.566280355 0.566280355 0.566280355 0.000000000 
Par#  1118# S(  2,  2)( 34, 10)(  1,   1) | 1.000000000 1.000000000 1.000000000 0.000000000 
Par#  1119# S(  1,  1)( 35, 10)(  1,   1) | 0.999961928 0.999961928 0.999961928 0.000000000 
Par#  1120# S(  1,  2)( 35, 10)(  1,   1) | 0.000038072 0.000038072 0.000038072 0.000000000 
Par#  1121# S(  2,  2)( 35, 10)(  1,   1) | 1.000000000 1.000000000 1.000000000 0.000000000 
Par#  1122# S(  1,  1)( 36, 10)(  1,   1) | 0.536880547 0.536880547 0.536880547 0.000000000 
Par#  1123# S(  1,  2)( 36, 10)(  1,   1) | 0.463119453 0.463119453 0.463119453 0.000000000 
Par#  1124# S(  2,  2)( 36, 10)(  1,   1) | 1.000000000 1.000000000 1.000000000 0.000000000 
Par#  1125# S(  1,  1)( 37, 10)(  1,   1) | 0.301582809 0.301582809 0.301582809 0.000000000 
Par#  1126# S(  1,  2)( 37, 10)(  1,   1) | 0.698417191 0.698417191 0.698417191 0.000000000 
Par#  1127# S(  2,  2)( 37, 10)(  1,   1) | 1.000000000 1.000000000 1.000000000 0.000000000 
Par#  1128# S(  1,  1)( 11, 11)(  1,   1) | 0.645468946 0.645468946 0.645468946 0.000000000 
Par#  1129# S(  1,  2)( 11, 11)(  1,   1) | 0.354531054 0.354531054 0.354531054 0.000000000 
Par#  1130# S(  2,  2)( 11, 11)(  1,   1) | 1.000000000 1.000000000 1.000000000 0.000000000 
Par#  1131# S(  1,  1)( 12, 11)(  1,   1) | 0.504049712 0.504049712 0.504049712 0.000000000 
Par#  1132# S(  1,  2)( 12, 11)(  1,   1) | 0.495950288 0.495950288 0.495950288 0.000000000 
Par#  1133# S(  2,  2)( 12, 11)(  1,   1) | 1.000000000 1.000000000 1.000000000 0.000000000 
Par#  1134# S(  1,  1)( 13, 11)(  1,   1) | 0.533455354 0.533455354 0.533455354 0.000000000 
Par#  1135# S(  1,  2)( 13, 11)(  1,   1) | 0.466544646 0.466544646 0.466544646 0.000000000 
Par#  1136# S(  2,  2)( 13, 11)(  1,   1) | 1.000000000 1.000000000 1.000000000 0.000000000 
Par#  1137# S(  1,  1)( 14, 11)(  1,   1) | 0.430991845 0.430991845 0.430991845 0.000000000 
Par#  1138# S(  1,  2)( 14, 11)(  1,   1) | 0.569008155 0.569008155 0.569008155 0.000000000 
Par#  1139# S(  2,  2)( 14, 11)(  1,   1) | 1.000000000 1.000000000 1.000000000 0.000000000 
Par#  1140# S(  1,  1)( 15, 11)(  1,   1) | 0.725235510 0.725235510 0.725235510 0.000000000 
Par#  1141# S(  1,  2)( 15, 11)(  1,   1) | 0.274764490 0.274764490 0.274764490 0.000000000 
Par#  1142# S(  2,  2)( 15, 11)(  1,   1) | 1.000000000 1.000000000 1.000000000 0.000000000 
Par#  1143# S(  1,  1)( 16, 11)(  1,   1) | 0.685320275 0.685320275 0.685320275 0.000000000 
Par#  1144# S(  1,  2)( 16, 11)(  1,   1) | 0.314679725 0.314679725 0.314679725 0.000000000 
Par#  1145# S(  2,  2)( 16, 11)(  1,   1) | 1.000000000 1.000000000 1.000000000 0.000000000 
Par#  1146# S(  1,  1)( 17, 11)(  1,   1) | 0.588959392 0.588959392 0.588959392 0.000000000 
Par#  1147# S(  1,  2)( 17, 11)(  1,   1) | 0.411040608 0.411040608 0.411040608 0.000000000 
Par#  1148# S(  2,  2)( 17, 11)(  1,   1) | 1.000000000 1.000000000 1.000000000 0.000000000 
Par#  1149# S(  1,  1)( 18, 11)(  1,   1) | 0.738930193 0.738930193 0.738930193 0.000000000 
Par#  1150# S(  1,  2)( 18, 11)(  1,   1) | 0.261069807 0.261069807 0.261069807 0.000000000 
Par#  1151# S(  2,  2)( 18, 11)(  1,   1) | 1.000000000 1.000000000 1.000000000 0.000000000 
Par#  1152# S(  1,  1)( 19, 11)(  1,   1) | 0.429491643 0.429491643 0.429491643 0.000000000 
Par#  1153# S(  1,  2)( 19, 11)(  1,   1) | 0.570508357 0.570508357 0.570508357 0.000000000 
Par#  1154# S(  2,  2)( 19, 11)(  1,   1) | 1.000000000 1.000000000 1.000000000 0.000000000 
Par#  1155# S(  1,  1)( 20, 11)(  1,   1) | 0.568480336 0.568480336 0.568480336 0.000000000 
Par#  1156# S(  1,  2)( 20, 11)(  1,   1) | 0.431519664 0.431519664 0.431519664 0.000000000 
Par#  1157# S(  2,  2)( 20, 11)(  1,   1) | 1.000000000 1.000000000 1.000000000 0.000000000 
Par#  1158# S(  1,  1)( 21, 11)(  1,   1) | 0.482633841 0.482633841 0.482633841 0.000000000 
Par#  1159# S(  1,  2)( 21, 11)(  1,   1) | 0.517366159 0.517366159 0.517366159 0.000000000 
Par#  1160# S(  2,  2)( 21, 11)(  1,   1) | 1.000000000 1.000000000 1.000000000 0.000000000 
Par#  1161# S(  1,  1)( 22, 11)(  1,   1) | 0.298766605 0.298766605 0.298766605 0.000000000 
Par#  1162# S(  1,  2)( 22, 11)(  1,   1) | 0.701233395 0.701233395 0.701233395 0.000000000 
Par#  1163# S(  2,  2)( 22, 11)(  1,   1) | 1.000000000 1.000000000 1.000000000 0.000000000 
Par#  1164# S(  1,  1)( 23, 11)(  1,   1) | 0.824542670 0.824542670 0.824542670 0.000000000 
Par#  1165# S(  1,  2)( 23, 11)(  1,   1) | 0.175457330 0.175457330 0.175457330 0.000000000 
Par#  1166# S(  2,  2)( 23, 11)(  1,   1) | 1.000000000 1.000000000 1.000000000 0.000000000 
Par#  1167# S(  1,  1)( 24, 11)(  1,   1) | 0.637726671 0.637726671 0.637726671 0.000000000 
Par#  1168# S(  1,  2)( 24, 11)(  1,   1) | 0.362273329 0.362273329 0.362273329 0.000000000 
Par#  1169# S(  2,  2)( 24, 11)(  1,   1) | 1.000000000 1.000000000 1.000000000 0.000000000 
Par#  1170# S(  1,  1)( 25, 11)(  1,   1) | 0.385909177 0.385909177 0.385909177 0.000000000 
Par#  1171# S(  1,  2)( 25, 11)(  1,   1) | 0.614090823 0.614090823 0.614090823 0.000000000 
Par#  1172# S(  2,  2)( 25, 11)(  1,   1) | 1.000000000 1.000000000 1.000000000 0.000000000 
Par#  1173# S(  1,  1)( 26, 11)(  1,   1) | 0.848434712 0.848434712 0.848434712 0.000000000 
Par#  1174# S(  1,  2)( 26, 11)(  1,   1) | 0.151565288 0.151565288 0.151565288 0.000000000 
Par#  1175# S(  2,  2)( 26, 11)(  1,   1) | 1.000000000 1.000000000 1.000000000 0.000000000 
Par#  1176# S(  1,  1)( 27, 11)(  1,   1) | 0.386901743 0.386901743 0.386901743 0.000000000 
Par#  1177# S(  1,  2)( 27, 11)(  1,   1) | 0.613098257 0.613098257 0.613098257 0.000000000 
Par#  1178# S(  2,  2)( 27, 11)(  1,   1) | 1.000000000 1.000000000 1.000000000 0.000000000 
Par#  1179# S(  1,  1)( 28, 11)(  1,   1) | 0.244886909 0.244886909 0.244886909 0.000000000 
Par#  1180# S(  1,  2)( 28, 11)(  1,   1) | 0.755113091 0.755113091 0.755113091 0.000000000 
Par#  1181# S(  2,  2)( 28, 11)(  1,   1) | 1.000000000 1.000000000 1.000000000 0.000000000 
Par#  1182# S(  1,  1)( 29, 11)(  1,   1) | 0.087435581 0.087435581 0.087435581 0.000000000 
Par#  1183# S(  1,  2)( 29, 11)(  1,   1) | 0.912564419 0.912564419 0.912564419 0.000000000 
Par#  1184# S(  2,  2)( 29, 11)(  1,   1) | 1.000000000 1.000000000 1.000000000 0.000000000 
Par#  1185# S(  1,  1)( 30, 11)(  1,   1) | 0.444457865 0.444457865 0.444457865 0.000000000 
Par#  1186# S(  1,  2)( 30, 11)(  1,   1) | 0.555542135 0.555542135 0.555542135 0.000000000 
Par#  1187# S(  2,  2)( 30, 11)(  1,   1) | 1.000000000 1.000000000 1.000000000 0.000000000 
Par#  1188# S(  1,  1)( 31, 11)(  1,   1) | 0.531468244 0.531468244 0.531468244 0.000000000 
Par#  1189# S(  1,  2)( 31, 11)(  1,   1) | 0.468531756 0.468531756 0.468531756 0.000000000 
Par#  1190# S(  2,  2)( 31, 11)(  1,   1) | 1.000000000 1.000000000 1.000000000 0.000000000 
Par#  1191# S(  1,  1)( 32, 11)(  1,   1) | 0.847861704 0.847861704 0.847861704 0.000000000 
Par#  1192# S(  1,  2)( 32, 11)(  1,   1) | 0.152138296 0.152138296 0.152138296 0.000000000 
Par#  1193# S(  2,  2)( 32, 11)(  1,   1) | 1.000000000 1.000000000 1.000000000 0.000000000 
Par#  1194# S(  1,  1)( 33, 11)(  1,   1) | 0.372106342 0.372106342 0.372106342 0.000000000 
Par#  1195# S(  1,  2)( 33, 11)(  1,   1) | 0.627893658 0.627893658 0.627893658 0.000000000 
Par#  1196# S(  2,  2)( 33, 11)(  1,   1) | 1.000000000 1.000000000 1.000000000 0.000000000 
Par#  1197# S(  1,  1)( 34, 11)(  1,   1) | 0.433719645 0.433719645 0.433719645 0.000000000 
Par#  1198# S(  1,  2)( 34, 11)(  1,   1) | 0.566280355 0.566280355 0.566280355 0.000000000 
Par#  1199# S(  2,  2)( 34, 11)(  1,   1) | 1.000000000 1.000000000 1.000000000 0.000000000 
Par#  1200# S(  1,  1)( 35, 11)(  1,   1) | 0.999961928 0.999961928 0.999961928 0.000000000 
Par#  1201# S(  1,  2)( 35, 11)(  1,   1) | 0.000038072 0.000038072 0.000038072 0.000000000 
Par#  1202# S(  2,  2)( 35, 11)(  1,   1) | 1.000000000 1.000000000 1.000000000 0.000000000 
Par#  1203# S(  1,  1)( 36, 11)(  1,   1) | 0.536880547 0.536880547 0.536880547 0.000000000 
Par#  1204# S(  1,  2)( 36, 11)(  1,   1) | 0.463119453 0.463119453 0.463119453 0.000000000 
Par#  1205# S(  2,  2)( 36, 11)(  1,   1) | 1.000000000 1.000000000 1.000000000 0.000000000 
Par#  1206# S(  1,  1)( 37, 11)(  1,   1) | 0.301582809 0.301582809 0.301582809 0.000000000 
Par#  1207# S(  1,  2)( 37, 11)(  1,   1) | 0.698417191 0.698417191 0.698417191 0.000000000 
Par#  1208# S(  2,  2)( 37, 11)(  1,   1) | 1.000000000 1.000000000 1.000000000 0.000000000 
Par#  1209# S(  1,  1)( 12, 12)(  1,   1) | 0.504049712 0.504049712 0.504049712 0.000000000 
Par#  1210# S(  1,  2)( 12, 12)(  1,   1) | 0.495950288 0.495950288 0.495950288 0.000000000 
Par#  1211# S(  2,  2)( 12, 12)(  1,   1) | 1.000000000 1.000000000 1.000000000 0.000000000 
Par#  1212# S(  1,  1)( 13, 12)(  1,   1) | 0.533455354 0.533455354 0.533455354 0.000000000 
Par#  1213# S(  1,  2)( 13, 12)(  1,   1) | 0.466544646 0.466544646 0.466544646 0.000000000 
Par#  1214# S(  2,  2)( 13, 12)(  1,   1) | 1.000000000 1.000000000 1.000000000 0.000000000 
Par#  1215# S(  1,  1)( 14, 12)(  1,   1) | 0.430991845 0.430991845 0.430991845 0.000000000 
Par#  1216# S(  1,  2)( 14, 12)(  1,   1) | 0.569008155 0.569008155 0.569008155 0.000000000 
Par#  1217# S(  2,  2)( 14, 12)(  1,   1) | 1.000000000 1.000000000 1.000000000 0.000000000 
Par#  1218# S(  1,  1)( 15, 12)(  1,   1) | 0.725235510 0.725235510 0.725235510 0.000000000 
Par#  1219# S(  1,  2)( 15, 12)(  1,   1) | 0.274764490 0.274764490 0.274764490 0.000000000 
Par#  1220# S(  2,  2)( 15, 12)(  1,   1) | 1.000000000 1.000000000 1.000000000 0.000000000 
Par#  1221# S(  1,  1)( 16, 12)(  1,   1) | 0.685320275 0.685320275 0.685320275 0.000000000 
Par#  1222# S(  1,  2)( 16, 12)(  1,   1) | 0.314679725 0.314679725 0.314679725 0.000000000 
Par#  1223# S(  2,  2)( 16, 12)(  1,   1) | 1.000000000 1.000000000 1.000000000 0.000000000 
Par#  1224# S(  1,  1)( 17, 12)(  1,   1) | 0.588959392 0.588959392 0.588959392 0.000000000 
Par#  1225# S(  1,  2)( 17, 12)(  1,   1) | 0.411040608 0.411040608 0.411040608 0.000000000 
Par#  1226# S(  2,  2)( 17, 12)(  1,   1) | 1.000000000 1.000000000 1.000000000 0.000000000 
Par#  1227# S(  1,  1)( 18, 12)(  1,   1) | 0.738930193 0.738930193 0.738930193 0.000000000 
Par#  1228# S(  1,  2)( 18, 12)(  1,   1) | 0.261069807 0.261069807 0.261069807 0.000000000 
Par#  1229# S(  2,  2)( 18, 12)(  1,   1) | 1.000000000 1.000000000 1.000000000 0.000000000 
Par#  1230# S(  1,  1)( 19, 12)(  1,   1) | 0.429491643 0.429491643 0.429491643 0.000000000 
Par#  1231# S(  1,  2)( 19, 12)(  1,   1) | 0.570508357 0.570508357 0.570508357 0.000000000 
Par#  1232# S(  2,  2)( 19, 12)(  1,   1) | 1.000000000 1.000000000 1.000000000 0.000000000 
Par#  1233# S(  1,  1)( 20, 12)(  1,   1) | 0.568480336 0.568480336 0.568480336 0.000000000 
Par#  1234# S(  1,  2)( 20, 12)(  1,   1) | 0.431519664 0.431519664 0.431519664 0.000000000 
Par#  1235# S(  2,  2)( 20, 12)(  1,   1) | 1.000000000 1.000000000 1.000000000 0.000000000 
Par#  1236# S(  1,  1)( 21, 12)(  1,   1) | 0.482633841 0.482633841 0.482633841 0.000000000 
Par#  1237# S(  1,  2)( 21, 12)(  1,   1) | 0.517366159 0.517366159 0.517366159 0.000000000 
Par#  1238# S(  2,  2)( 21, 12)(  1,   1) | 1.000000000 1.000000000 1.000000000 0.000000000 
Par#  1239# S(  1,  1)( 22, 12)(  1,   1) | 0.298766605 0.298766605 0.298766605 0.000000000 
Par#  1240# S(  1,  2)( 22, 12)(  1,   1) | 0.701233395 0.701233395 0.701233395 0.000000000 
Par#  1241# S(  2,  2)( 22, 12)(  1,   1) | 1.000000000 1.000000000 1.000000000 0.000000000 
Par#  1242# S(  1,  1)( 23, 12)(  1,   1) | 0.824542670 0.824542670 0.824542670 0.000000000 
Par#  1243# S(  1,  2)( 23, 12)(  1,   1) | 0.175457330 0.175457330 0.175457330 0.000000000 
Par#  1244# S(  2,  2)( 23, 12)(  1,   1) | 1.000000000 1.000000000 1.000000000 0.000000000 
Par#  1245# S(  1,  1)( 24, 12)(  1,   1) | 0.637726671 0.637726671 0.637726671 0.000000000 
Par#  1246# S(  1,  2)( 24, 12)(  1,   1) | 0.362273329 0.362273329 0.362273329 0.000000000 
Par#  1247# S(  2,  2)( 24, 12)(  1,   1) | 1.000000000 1.000000000 1.000000000 0.000000000 
Par#  1248# S(  1,  1)( 25, 12)(  1,   1) | 0.385909177 0.385909177 0.385909177 0.000000000 
Par#  1249# S(  1,  2)( 25, 12)(  1,   1) | 0.614090823 0.614090823 0.614090823 0.000000000 
Par#  1250# S(  2,  2)( 25, 12)(  1,   1) | 1.000000000 1.000000000 1.000000000 0.000000000 
Par#  1251# S(  1,  1)( 26, 12)(  1,   1) | 0.848434712 0.848434712 0.848434712 0.000000000 
Par#  1252# S(  1,  2)( 26, 12)(  1,   1) | 0.151565288 0.151565288 0.151565288 0.000000000 
Par#  1253# S(  2,  2)( 26, 12)(  1,   1) | 1.000000000 1.000000000 1.000000000 0.000000000 
Par#  1254# S(  1,  1)( 27, 12)(  1,   1) | 0.386901743 0.386901743 0.386901743 0.000000000 
Par#  1255# S(  1,  2)( 27, 12)(  1,   1) | 0.613098257 0.613098257 0.613098257 0.000000000 
Par#  1256# S(  2,  2)( 27, 12)(  1,   1) | 1.000000000 1.000000000 1.000000000 0.000000000 
Par#  1257# S(  1,  1)( 28, 12)(  1,   1) | 0.244886909 0.244886909 0.244886909 0.000000000 
Par#  1258# S(  1,  2)( 28, 12)(  1,   1) | 0.755113091 0.755113091 0.755113091 0.000000000 
Par#  1259# S(  2,  2)( 28, 12)(  1,   1) | 1.000000000 1.000000000 1.000000000 0.000000000 
Par#  1260# S(  1,  1)( 29, 12)(  1,   1) | 0.087435581 0.087435581 0.087435581 0.000000000 
Par#  1261# S(  1,  2)( 29, 12)(  1,   1) | 0.912564419 0.912564419 0.912564419 0.000000000 
Par#  1262# S(  2,  2)( 29, 12)(  1,   1) | 1.000000000 1.000000000 1.000000000 0.000000000 
Par#  1263# S(  1,  1)( 30, 12)(  1,   1) | 0.444457865 0.444457865 0.444457865 0.000000000 
Par#  1264# S(  1,  2)( 30, 12)(  1,   1) | 0.555542135 0.555542135 0.555542135 0.000000000 
Par#  1265# S(  2,  2)( 30, 12)(  1,   1) | 1.000000000 1.000000000 1.000000000 0.000000000 
Par#  1266# S(  1,  1)( 31, 12)(  1,   1) | 0.531468244 0.531468244 0.531468244 0.000000000 
Par#  1267# S(  1,  2)( 31, 12)(  1,   1) | 0.468531756 0.468531756 0.468531756 0.000000000 
Par#  1268# S(  2,  2)( 31, 12)(  1,   1) | 1.000000000 1.000000000 1.000000000 0.000000000 
Par#  1269# S(  1,  1)( 32, 12)(  1,   1) | 0.847861704 0.847861704 0.847861704 0.000000000 
Par#  1270# S(  1,  2)( 32, 12)(  1,   1) | 0.152138296 0.152138296 0.152138296 0.000000000 
Par#  1271# S(  2,  2)( 32, 12)(  1,   1) | 1.000000000 1.000000000 1.000000000 0.000000000 
Par#  1272# S(  1,  1)( 33, 12)(  1,   1) | 0.372106342 0.372106342 0.372106342 0.000000000 
Par#  1273# S(  1,  2)( 33, 12)(  1,   1) | 0.627893658 0.627893658 0.627893658 0.000000000 
Par#  1274# S(  2,  2)( 33, 12)(  1,   1) | 1.000000000 1.000000000 1.000000000 0.000000000 
Par#  1275# S(  1,  1)( 34, 12)(  1,   1) | 0.433719645 0.433719645 0.433719645 0.000000000 
Par#  1276# S(  1,  2)( 34, 12)(  1,   1) | 0.566280355 0.566280355 0.566280355 0.000000000 
Par#  1277# S(  2,  2)( 34, 12)(  1,   1) | 1.000000000 1.000000000 1.000000000 0.000000000 
Par#  1278# S(  1,  1)( 35, 12)(  1,   1) | 0.999961928 0.999961928 0.999961928 0.000000000 
Par#  1279# S(  1,  2)( 35, 12)(  1,   1) | 0.000038072 0.000038072 0.000038072 0.000000000 
Par#  1280# S(  2,  2)( 35, 12)(  1,   1) | 1.000000000 1.000000000 1.000000000 0.000000000 
Par#  1281# S(  1,  1)( 36, 12)(  1,   1) | 0.536880547 0.536880547 0.536880547 0.000000000 
Par#  1282# S(  1,  2)( 36, 12)(  1,   1) | 0.463119453 0.463119453 0.463119453 0.000000000 
Par#  1283# S(  2,  2)( 36, 12)(  1,   1) | 1.000000000 1.000000000 1.000000000 0.000000000 
Par#  1284# S(  1,  1)( 37, 12)(  1,   1) | 0.301582809 0.301582809 0.301582809 0.000000000 
Par#  1285# S(  1,  2)( 37, 12)(  1,   1) | 0.698417191 0.698417191 0.698417191 0.000000000 
Par#  1286# S(  2,  2)( 37, 12)(  1,   1) | 1.000000000 1.000000000 1.000000000 0.000000000 
Par#  1287# S(  1,  1)( 13, 13)(  1,   1) | 0.533455354 0.533455354 0.533455354 0.000000000 
Par#  1288# S(  1,  2)( 13, 13)(  1,   1) | 0.466544646 0.466544646 0.466544646 0.000000000 
Par#  1289# S(  2,  2)( 13, 13)(  1,   1) | 1.000000000 1.000000000 1.000000000 0.000000000 
Par#  1290# S(  1,  1)( 14, 13)(  1,   1) | 0.430991845 0.430991845 0.430991845 0.000000000 
Par#  1291# S(  1,  2)( 14, 13)(  1,   1) | 0.569008155 0.569008155 0.569008155 0.000000000 
Par#  1292# S(  2,  2)( 14, 13)(  1,   1) | 1.000000000 1.000000000 1.000000000 0.000000000 
Par#  1293# S(  1,  1)( 15, 13)(  1,   1) | 0.725235510 0.725235510 0.725235510 0.000000000 
Par#  1294# S(  1,  2)( 15, 13)(  1,   1) | 0.274764490 0.274764490 0.274764490 0.000000000 
Par#  1295# S(  2,  2)( 15, 13)(  1,   1) | 1.000000000 1.000000000 1.000000000 0.000000000 
Par#  1296# S(  1,  1)( 16, 13)(  1,   1) | 0.685320275 0.685320275 0.685320275 0.000000000 
Par#  1297# S(  1,  2)( 16, 13)(  1,   1) | 0.314679725 0.314679725 0.314679725 0.000000000 
Par#  1298# S(  2,  2)( 16, 13)(  1,   1) | 1.000000000 1.000000000 1.000000000 0.000000000 
Par#  1299# S(  1,  1)( 17, 13)(  1,   1) | 0.588959392 0.588959392 0.588959392 0.000000000 
Par#  1300# S(  1,  2)( 17, 13)(  1,   1) | 0.411040608 0.411040608 0.411040608 0.000000000 
Par#  1301# S(  2,  2)( 17, 13)(  1,   1) | 1.000000000 1.000000000 1.000000000 0.000000000 
Par#  1302# S(  1,  1)( 18, 13)(  1,   1) | 0.738930193 0.738930193 0.738930193 0.000000000 
Par#  1303# S(  1,  2)( 18, 13)(  1,   1) | 0.261069807 0.261069807 0.261069807 0.000000000 
Par#  1304# S(  2,  2)( 18, 13)(  1,   1) | 1.000000000 1.000000000 1.000000000 0.000000000 
Par#  1305# S(  1,  1)( 19, 13)(  1,   1) | 0.429491643 0.429491643 0.429491643 0.000000000 
Par#  1306# S(  1,  2)( 19, 13)(  1,   1) | 0.570508357 0.570508357 0.570508357 0.000000000 
Par#  1307# S(  2,  2)( 19, 13)(  1,   1) | 1.000000000 1.000000000 1.000000000 0.000000000 
Par#  1308# S(  1,  1)( 20, 13)(  1,   1) | 0.568480336 0.568480336 0.568480336 0.000000000 
Par#  1309# S(  1,  2)( 20, 13)(  1,   1) | 0.431519664 0.431519664 0.431519664 0.000000000 
Par#  1310# S(  2,  2)( 20, 13)(  1,   1) | 1.000000000 1.000000000 1.000000000 0.000000000 
Par#  1311# S(  1,  1)( 21, 13)(  1,   1) | 0.482633841 0.482633841 0.482633841 0.000000000 
Par#  1312# S(  1,  2)( 21, 13)(  1,   1) | 0.517366159 0.517366159 0.517366159 0.000000000 
Par#  1313# S(  2,  2)( 21, 13)(  1,   1) | 1.000000000 1.000000000 1.000000000 0.000000000 
Par#  1314# S(  1,  1)( 22, 13)(  1,   1) | 0.298766605 0.298766605 0.298766605 0.000000000 
Par#  1315# S(  1,  2)( 22, 13)(  1,   1) | 0.701233395 0.701233395 0.701233395 0.000000000 
Par#  1316# S(  2,  2)( 22, 13)(  1,   1) | 1.000000000 1.000000000 1.000000000 0.000000000 
Par#  1317# S(  1,  1)( 23, 13)(  1,   1) | 0.824542670 0.824542670 0.824542670 0.000000000 
Par#  1318# S(  1,  2)( 23, 13)(  1,   1) | 0.175457330 0.175457330 0.175457330 0.000000000 
Par#  1319# S(  2,  2)( 23, 13)(  1,   1) | 1.000000000 1.000000000 1.000000000 0.000000000 
Par#  1320# S(  1,  1)( 24, 13)(  1,   1) | 0.637726671 0.637726671 0.637726671 0.000000000 
Par#  1321# S(  1,  2)( 24, 13)(  1,   1) | 0.362273329 0.362273329 0.362273329 0.000000000 
Par#  1322# S(  2,  2)( 24, 13)(  1,   1) | 1.000000000 1.000000000 1.000000000 0.000000000 
Par#  1323# S(  1,  1)( 25, 13)(  1,   1) | 0.385909177 0.385909177 0.385909177 0.000000000 
Par#  1324# S(  1,  2)( 25, 13)(  1,   1) | 0.614090823 0.614090823 0.614090823 0.000000000 
Par#  1325# S(  2,  2)( 25, 13)(  1,   1) | 1.000000000 1.000000000 1.000000000 0.000000000 
Par#  1326# S(  1,  1)( 26, 13)(  1,   1) | 0.848434712 0.848434712 0.848434712 0.000000000 
Par#  1327# S(  1,  2)( 26, 13)(  1,   1) | 0.151565288 0.151565288 0.151565288 0.000000000 
Par#  1328# S(  2,  2)( 26, 13)(  1,   1) | 1.000000000 1.000000000 1.000000000 0.000000000 
Par#  1329# S(  1,  1)( 27, 13)(  1,   1) | 0.386901743 0.386901743 0.386901743 0.000000000 
Par#  1330# S(  1,  2)( 27, 13)(  1,   1) | 0.613098257 0.613098257 0.613098257 0.000000000 
Par#  1331# S(  2,  2)( 27, 13)(  1,   1) | 1.000000000 1.000000000 1.000000000 0.000000000 
Par#  1332# S(  1,  1)( 28, 13)(  1,   1) | 0.244886909 0.244886909 0.244886909 0.000000000 
Par#  1333# S(  1,  2)( 28, 13)(  1,   1) | 0.755113091 0.755113091 0.755113091 0.000000000 
Par#  1334# S(  2,  2)( 28, 13)(  1,   1) | 1.000000000 1.000000000 1.000000000 0.000000000 
Par#  1335# S(  1,  1)( 29, 13)(  1,   1) | 0.087435581 0.087435581 0.087435581 0.000000000 
Par#  1336# S(  1,  2)( 29, 13)(  1,   1) | 0.912564419 0.912564419 0.912564419 0.000000000 
Par#  1337# S(  2,  2)( 29, 13)(  1,   1) | 1.000000000 1.000000000 1.000000000 0.000000000 
Par#  1338# S(  1,  1)( 30, 13)(  1,   1) | 0.444457865 0.444457865 0.444457865 0.000000000 
Par#  1339# S(  1,  2)( 30, 13)(  1,   1) | 0.555542135 0.555542135 0.555542135 0.000000000 
Par#  1340# S(  2,  2)( 30, 13)(  1,   1) | 1.000000000 1.000000000 1.000000000 0.000000000 
Par#  1341# S(  1,  1)( 31, 13)(  1,   1) | 0.531468244 0.531468244 0.531468244 0.000000000 
Par#  1342# S(  1,  2)( 31, 13)(  1,   1) | 0.468531756 0.468531756 0.468531756 0.000000000 
Par#  1343# S(  2,  2)( 31, 13)(  1,   1) | 1.000000000 1.000000000 1.000000000 0.000000000 
Par#  1344# S(  1,  1)( 32, 13)(  1,   1) | 0.847861704 0.847861704 0.847861704 0.000000000 
Par#  1345# S(  1,  2)( 32, 13)(  1,   1) | 0.152138296 0.152138296 0.152138296 0.000000000 
Par#  1346# S(  2,  2)( 32, 13)(  1,   1) | 1.000000000 1.000000000 1.000000000 0.000000000 
Par#  1347# S(  1,  1)( 33, 13)(  1,   1) | 0.372106342 0.372106342 0.372106342 0.000000000 
Par#  1348# S(  1,  2)( 33, 13)(  1,   1) | 0.627893658 0.627893658 0.627893658 0.000000000 
Par#  1349# S(  2,  2)( 33, 13)(  1,   1) | 1.000000000 1.000000000 1.000000000 0.000000000 
Par#  1350# S(  1,  1)( 34, 13)(  1,   1) | 0.433719645 0.433719645 0.433719645 0.000000000 
Par#  1351# S(  1,  2)( 34, 13)(  1,   1) | 0.566280355 0.566280355 0.566280355 0.000000000 
Par#  1352# S(  2,  2)( 34, 13)(  1,   1) | 1.000000000 1.000000000 1.000000000 0.000000000 
Par#  1353# S(  1,  1)( 35, 13)(  1,   1) | 0.999961928 0.999961928 0.999961928 0.000000000 
Par#  1354# S(  1,  2)( 35, 13)(  1,   1) | 0.000038072 0.000038072 0.000038072 0.000000000 
Par#  1355# S(  2,  2)( 35, 13)(  1,   1) | 1.000000000 1.000000000 1.000000000 0.000000000 
Par#  1356# S(  1,  1)( 36, 13)(  1,   1) | 0.536880547 0.536880547 0.536880547 0.000000000 
Par#  1357# S(  1,  2)( 36, 13)(  1,   1) | 0.463119453 0.463119453 0.463119453 0.000000000 
Par#  1358# S(  2,  2)( 36, 13)(  1,   1) | 1.000000000 1.000000000 1.000000000 0.000000000 
Par#  1359# S(  1,  1)( 37, 13)(  1,   1) | 0.301582809 0.301582809 0.301582809 0.000000000 
Par#  1360# S(  1,  2)( 37, 13)(  1,   1) | 0.698417191 0.698417191 0.698417191 0.000000000 
Par#  1361# S(  2,  2)( 37, 13)(  1,   1) | 1.000000000 1.000000000 1.000000000 0.000000000 
Par#  1362# S(  1,  1)( 14, 14)(  1,   1) | 0.430991845 0.430991845 0.430991845 0.000000000 
Par#  1363# S(  1,  2)( 14, 14)(  1,   1) | 0.569008155 0.569008155 0.569008155 0.000000000 
Par#  1364# S(  2,  2)( 14, 14)(  1,   1) | 1.000000000 1.000000000 1.000000000 0.000000000 
Par#  1365# S(  1,  1)( 15, 14)(  1,   1) | 0.725235510 0.725235510 0.725235510 0.000000000 
Par#  1366# S(  1,  2)( 15, 14)(  1,   1) | 0.274764490 0.274764490 0.274764490 0.000000000 
Par#  1367# S(  2,  2)( 15, 14)(  1,   1) | 1.000000000 1.000000000 1.000000000 0.000000000 
Par#  1368# S(  1,  1)( 16, 14)(  1,   1) | 0.685320275 0.685320275 0.685320275 0.000000000 
Par#  1369# S(  1,  2)( 16, 14)(  1,   1) | 0.314679725 0.314679725 0.314679725 0.000000000 
Par#  1370# S(  2,  2)( 16, 14)(  1,   1) | 1.000000000 1.000000000 1.000000000 0.000000000 
Par#  1371# S(  1,  1)( 17, 14)(  1,   1) | 0.588959392 0.588959392 0.588959392 0.000000000 
Par#  1372# S(  1,  2)( 17, 14)(  1,   1) | 0.411040608 0.411040608 0.411040608 0.000000000 
Par#  1373# S(  2,  2)( 17, 14)(  1,   1) | 1.000000000 1.000000000 1.000000000 0.000000000 
Par#  1374# S(  1,  1)( 18, 14)(  1,   1) | 0.738930193 0.738930193 0.738930193 0.000000000 
Par#  1375# S(  1,  2)( 18, 14)(  1,   1) | 0.261069807 0.261069807 0.261069807 0.000000000 
Par#  1376# S(  2,  2)( 18, 14)(  1,   1) | 1.000000000 1.000000000 1.000000000 0.000000000 
Par#  1377# S(  1,  1)( 19, 14)(  1,   1) | 0.429491643 0.429491643 0.429491643 0.000000000 
Par#  1378# S(  1,  2)( 19, 14)(  1,   1) | 0.570508357 0.570508357 0.570508357 0.000000000 
Par#  1379# S(  2,  2)( 19, 14)(  1,   1) | 1.000000000 1.000000000 1.000000000 0.000000000 
Par#  1380# S(  1,  1)( 20, 14)(  1,   1) | 0.568480336 0.568480336 0.568480336 0.000000000 
Par#  1381# S(  1,  2)( 20, 14)(  1,   1) | 0.431519664 0.431519664 0.431519664 0.000000000 
Par#  1382# S(  2,  2)( 20, 14)(  1,   1) | 1.000000000 1.000000000 1.000000000 0.000000000 
Par#  1383# S(  1,  1)( 21, 14)(  1,   1) | 0.482633841 0.482633841 0.482633841 0.000000000 
Par#  1384# S(  1,  2)( 21, 14)(  1,   1) | 0.517366159 0.517366159 0.517366159 0.000000000 
Par#  1385# S(  2,  2)( 21, 14)(  1,   1) | 1.000000000 1.000000000 1.000000000 0.000000000 
Par#  1386# S(  1,  1)( 22, 14)(  1,   1) | 0.298766605 0.298766605 0.298766605 0.000000000 
Par#  1387# S(  1,  2)( 22, 14)(  1,   1) | 0.701233395 0.701233395 0.701233395 0.000000000 
Par#  1388# S(  2,  2)( 22, 14)(  1,   1) | 1.000000000 1.000000000 1.000000000 0.000000000 
Par#  1389# S(  1,  1)( 23, 14)(  1,   1) | 0.824542670 0.824542670 0.824542670 0.000000000 
Par#  1390# S(  1,  2)( 23, 14)(  1,   1) | 0.175457330 0.175457330 0.175457330 0.000000000 
Par#  1391# S(  2,  2)( 23, 14)(  1,   1) | 1.000000000 1.000000000 1.000000000 0.000000000 
Par#  1392# S(  1,  1)( 24, 14)(  1,   1) | 0.637726671 0.637726671 0.637726671 0.000000000 
Par#  1393# S(  1,  2)( 24, 14)(  1,   1) | 0.362273329 0.362273329 0.362273329 0.000000000 
Par#  1394# S(  2,  2)( 24, 14)(  1,   1) | 1.000000000 1.000000000 1.000000000 0.000000000 
Par#  1395# S(  1,  1)( 25, 14)(  1,   1) | 0.385909177 0.385909177 0.385909177 0.000000000 
Par#  1396# S(  1,  2)( 25, 14)(  1,   1) | 0.614090823 0.614090823 0.614090823 0.000000000 
Par#  1397# S(  2,  2)( 25, 14)(  1,   1) | 1.000000000 1.000000000 1.000000000 0.000000000 
Par#  1398# S(  1,  1)( 26, 14)(  1,   1) | 0.848434712 0.848434712 0.848434712 0.000000000 
Par#  1399# S(  1,  2)( 26, 14)(  1,   1) | 0.151565288 0.151565288 0.151565288 0.000000000 
Par#  1400# S(  2,  2)( 26, 14)(  1,   1) | 1.000000000 1.000000000 1.000000000 0.000000000 
Par#  1401# S(  1,  1)( 27, 14)(  1,   1) | 0.386901743 0.386901743 0.386901743 0.000000000 
Par#  1402# S(  1,  2)( 27, 14)(  1,   1) | 0.613098257 0.613098257 0.613098257 0.000000000 
Par#  1403# S(  2,  2)( 27, 14)(  1,   1) | 1.000000000 1.000000000 1.000000000 0.000000000 
Par#  1404# S(  1,  1)( 28, 14)(  1,   1) | 0.244886909 0.244886909 0.244886909 0.000000000 
Par#  1405# S(  1,  2)( 28, 14)(  1,   1) | 0.755113091 0.755113091 0.755113091 0.000000000 
Par#  1406# S(  2,  2)( 28, 14)(  1,   1) | 1.000000000 1.000000000 1.000000000 0.000000000 
Par#  1407# S(  1,  1)( 29, 14)(  1,   1) | 0.087435581 0.087435581 0.087435581 0.000000000 
Par#  1408# S(  1,  2)( 29, 14)(  1,   1) | 0.912564419 0.912564419 0.912564419 0.000000000 
Par#  1409# S(  2,  2)( 29, 14)(  1,   1) | 1.000000000 1.000000000 1.000000000 0.000000000 
Par#  1410# S(  1,  1)( 30, 14)(  1,   1) | 0.444457865 0.444457865 0.444457865 0.000000000 
Par#  1411# S(  1,  2)( 30, 14)(  1,   1) | 0.555542135 0.555542135 0.555542135 0.000000000 
Par#  1412# S(  2,  2)( 30, 14)(  1,   1) | 1.000000000 1.000000000 1.000000000 0.000000000 
Par#  1413# S(  1,  1)( 31, 14)(  1,   1) | 0.531468244 0.531468244 0.531468244 0.000000000 
Par#  1414# S(  1,  2)( 31, 14)(  1,   1) | 0.468531756 0.468531756 0.468531756 0.000000000 
Par#  1415# S(  2,  2)( 31, 14)(  1,   1) | 1.000000000 1.000000000 1.000000000 0.000000000 
Par#  1416# S(  1,  1)( 32, 14)(  1,   1) | 0.847861704 0.847861704 0.847861704 0.000000000 
Par#  1417# S(  1,  2)( 32, 14)(  1,   1) | 0.152138296 0.152138296 0.152138296 0.000000000 
Par#  1418# S(  2,  2)( 32, 14)(  1,   1) | 1.000000000 1.000000000 1.000000000 0.000000000 
Par#  1419# S(  1,  1)( 33, 14)(  1,   1) | 0.372106342 0.372106342 0.372106342 0.000000000 
Par#  1420# S(  1,  2)( 33, 14)(  1,   1) | 0.627893658 0.627893658 0.627893658 0.000000000 
Par#  1421# S(  2,  2)( 33, 14)(  1,   1) | 1.000000000 1.000000000 1.000000000 0.000000000 
Par#  1422# S(  1,  1)( 34, 14)(  1,   1) | 0.433719645 0.433719645 0.433719645 0.000000000 
Par#  1423# S(  1,  2)( 34, 14)(  1,   1) | 0.566280355 0.566280355 0.566280355 0.000000000 
Par#  1424# S(  2,  2)( 34, 14)(  1,   1) | 1.000000000 1.000000000 1.000000000 0.000000000 
Par#  1425# S(  1,  1)( 35, 14)(  1,   1) | 0.999961928 0.999961928 0.999961928 0.000000000 
Par#  1426# S(  1,  2)( 35, 14)(  1,   1) | 0.000038072 0.000038072 0.000038072 0.000000000 
Par#  1427# S(  2,  2)( 35, 14)(  1,   1) | 1.000000000 1.000000000 1.000000000 0.000000000 
Par#  1428# S(  1,  1)( 36, 14)(  1,   1) | 0.536880547 0.536880547 0.536880547 0.000000000 
Par#  1429# S(  1,  2)( 36, 14)(  1,   1) | 0.463119453 0.463119453 0.463119453 0.000000000 
Par#  1430# S(  2,  2)( 36, 14)(  1,   1) | 1.000000000 1.000000000 1.000000000 0.000000000 
Par#  1431# S(  1,  1)( 37, 14)(  1,   1) | 0.301582809 0.301582809 0.301582809 0.000000000 
Par#  1432# S(  1,  2)( 37, 14)(  1,   1) | 0.698417191 0.698417191 0.698417191 0.000000000 
Par#  1433# S(  2,  2)( 37, 14)(  1,   1) | 1.000000000 1.000000000 1.000000000 0.000000000 
Par#  1434# S(  1,  1)( 15, 15)(  1,   1) | 0.725235510 0.725235510 0.725235510 0.000000000 
Par#  1435# S(  1,  2)( 15, 15)(  1,   1) | 0.274764490 0.274764490 0.274764490 0.000000000 
Par#  1436# S(  2,  2)( 15, 15)(  1,   1) | 1.000000000 1.000000000 1.000000000 0.000000000 
Par#  1437# S(  1,  1)( 16, 15)(  1,   1) | 0.685320275 0.685320275 0.685320275 0.000000000 
Par#  1438# S(  1,  2)( 16, 15)(  1,   1) | 0.314679725 0.314679725 0.314679725 0.000000000 
Par#  1439# S(  2,  2)( 16, 15)(  1,   1) | 1.000000000 1.000000000 1.000000000 0.000000000 
Par#  1440# S(  1,  1)( 17, 15)(  1,   1) | 0.588959392 0.588959392 0.588959392 0.000000000 
Par#  1441# S(  1,  2)( 17, 15)(  1,   1) | 0.411040608 0.411040608 0.411040608 0.000000000 
Par#  1442# S(  2,  2)( 17, 15)(  1,   1) | 1.000000000 1.000000000 1.000000000 0.000000000 
Par#  1443# S(  1,  1)( 18, 15)(  1,   1) | 0.738930193 0.738930193 0.738930193 0.000000000 
Par#  1444# S(  1,  2)( 18, 15)(  1,   1) | 0.261069807 0.261069807 0.261069807 0.000000000 
Par#  1445# S(  2,  2)( 18, 15)(  1,   1) | 1.000000000 1.000000000 1.000000000 0.000000000 
Par#  1446# S(  1,  1)( 19, 15)(  1,   1) | 0.429491643 0.429491643 0.429491643 0.000000000 
Par#  1447# S(  1,  2)( 19, 15)(  1,   1) | 0.570508357 0.570508357 0.570508357 0.000000000 
Par#  1448# S(  2,  2)( 19, 15)(  1,   1) | 1.000000000 1.000000000 1.000000000 0.000000000 
Par#  1449# S(  1,  1)( 20, 15)(  1,   1) | 0.568480336 0.568480336 0.568480336 0.000000000 
Par#  1450# S(  1,  2)( 20, 15)(  1,   1) | 0.431519664 0.431519664 0.431519664 0.000000000 
Par#  1451# S(  2,  2)( 20, 15)(  1,   1) | 1.000000000 1.000000000 1.000000000 0.000000000 
Par#  1452# S(  1,  1)( 21, 15)(  1,   1) | 0.482633841 0.482633841 0.482633841 0.000000000 
Par#  1453# S(  1,  2)( 21, 15)(  1,   1) | 0.517366159 0.517366159 0.517366159 0.000000000 
Par#  1454# S(  2,  2)( 21, 15)(  1,   1) | 1.000000000 1.000000000 1.000000000 0.000000000 
Par#  1455# S(  1,  1)( 22, 15)(  1,   1) | 0.298766605 0.298766605 0.298766605 0.000000000 
Par#  1456# S(  1,  2)( 22, 15)(  1,   1) | 0.701233395 0.701233395 0.701233395 0.000000000 
Par#  1457# S(  2,  2)( 22, 15)(  1,   1) | 1.000000000 1.000000000 1.000000000 0.000000000 
Par#  1458# S(  1,  1)( 23, 15)(  1,   1) | 0.824542670 0.824542670 0.824542670 0.000000000 
Par#  1459# S(  1,  2)( 23, 15)(  1,   1) | 0.175457330 0.175457330 0.175457330 0.000000000 
Par#  1460# S(  2,  2)( 23, 15)(  1,   1) | 1.000000000 1.000000000 1.000000000 0.000000000 
Par#  1461# S(  1,  1)( 24, 15)(  1,   1) | 0.637726671 0.637726671 0.637726671 0.000000000 
Par#  1462# S(  1,  2)( 24, 15)(  1,   1) | 0.362273329 0.362273329 0.362273329 0.000000000 
Par#  1463# S(  2,  2)( 24, 15)(  1,   1) | 1.000000000 1.000000000 1.000000000 0.000000000 
Par#  1464# S(  1,  1)( 25, 15)(  1,   1) | 0.385909177 0.385909177 0.385909177 0.000000000 
Par#  1465# S(  1,  2)( 25, 15)(  1,   1) | 0.614090823 0.614090823 0.614090823 0.000000000 
Par#  1466# S(  2,  2)( 25, 15)(  1,   1) | 1.000000000 1.000000000 1.000000000 0.000000000 
Par#  1467# S(  1,  1)( 26, 15)(  1,   1) | 0.848434712 0.848434712 0.848434712 0.000000000 
Par#  1468# S(  1,  2)( 26, 15)(  1,   1) | 0.151565288 0.151565288 0.151565288 0.000000000 
Par#  1469# S(  2,  2)( 26, 15)(  1,   1) | 1.000000000 1.000000000 1.000000000 0.000000000 
Par#  1470# S(  1,  1)( 27, 15)(  1,   1) | 0.386901743 0.386901743 0.386901743 0.000000000 
Par#  1471# S(  1,  2)( 27, 15)(  1,   1) | 0.613098257 0.613098257 0.613098257 0.000000000 
Par#  1472# S(  2,  2)( 27, 15)(  1,   1) | 1.000000000 1.000000000 1.000000000 0.000000000 
Par#  1473# S(  1,  1)( 28, 15)(  1,   1) | 0.244886909 0.244886909 0.244886909 0.000000000 
Par#  1474# S(  1,  2)( 28, 15)(  1,   1) | 0.755113091 0.755113091 0.755113091 0.000000000 
Par#  1475# S(  2,  2)( 28, 15)(  1,   1) | 1.000000000 1.000000000 1.000000000 0.000000000 
Par#  1476# S(  1,  1)( 29, 15)(  1,   1) | 0.087435581 0.087435581 0.087435581 0.000000000 
Par#  1477# S(  1,  2)( 29, 15)(  1,   1) | 0.912564419 0.912564419 0.912564419 0.000000000 
Par#  1478# S(  2,  2)( 29, 15)(  1,   1) | 1.000000000 1.000000000 1.000000000 0.000000000 
Par#  1479# S(  1,  1)( 30, 15)(  1,   1) | 0.444457865 0.444457865 0.444457865 0.000000000 
Par#  1480# S(  1,  2)( 30, 15)(  1,   1) | 0.555542135 0.555542135 0.555542135 0.000000000 
Par#  1481# S(  2,  2)( 30, 15)(  1,   1) | 1.000000000 1.000000000 1.000000000 0.000000000 
Par#  1482# S(  1,  1)( 31, 15)(  1,   1) | 0.531468244 0.531468244 0.531468244 0.000000000 
Par#  1483# S(  1,  2)( 31, 15)(  1,   1) | 0.468531756 0.468531756 0.468531756 0.000000000 
Par#  1484# S(  2,  2)( 31, 15)(  1,   1) | 1.000000000 1.000000000 1.000000000 0.000000000 
Par#  1485# S(  1,  1)( 32, 15)(  1,   1) | 0.847861704 0.847861704 0.847861704 0.000000000 
Par#  1486# S(  1,  2)( 32, 15)(  1,   1) | 0.152138296 0.152138296 0.152138296 0.000000000 
Par#  1487# S(  2,  2)( 32, 15)(  1,   1) | 1.000000000 1.000000000 1.000000000 0.000000000 
Par#  1488# S(  1,  1)( 33, 15)(  1,   1) | 0.372106342 0.372106342 0.372106342 0.000000000 
Par#  1489# S(  1,  2)( 33, 15)(  1,   1) | 0.627893658 0.627893658 0.627893658 0.000000000 
Par#  1490# S(  2,  2)( 33, 15)(  1,   1) | 1.000000000 1.000000000 1.000000000 0.000000000 
Par#  1491# S(  1,  1)( 34, 15)(  1,   1) | 0.433719645 0.433719645 0.433719645 0.000000000 
Par#  1492# S(  1,  2)( 34, 15)(  1,   1) | 0.566280355 0.566280355 0.566280355 0.000000000 
Par#  1493# S(  2,  2)( 34, 15)(  1,   1) | 1.000000000 1.000000000 1.000000000 0.000000000 
Par#  1494# S(  1,  1)( 35, 15)(  1,   1) | 0.999961928 0.999961928 0.999961928 0.000000000 
Par#  1495# S(  1,  2)( 35, 15)(  1,   1) | 0.000038072 0.000038072 0.000038072 0.000000000 
Par#  1496# S(  2,  2)( 35, 15)(  1,   1) | 1.000000000 1.000000000 1.000000000 0.000000000 
Par#  1497# S(  1,  1)( 36, 15)(  1,   1) | 0.536880547 0.536880547 0.536880547 0.000000000 
Par#  1498# S(  1,  2)( 36, 15)(  1,   1) | 0.463119453 0.463119453 0.463119453 0.000000000 
Par#  1499# S(  2,  2)( 36, 15)(  1,   1) | 1.000000000 1.000000000 1.000000000 0.000000000 
Par#  1500# S(  1,  1)( 37, 15)(  1,   1) | 0.301582809 0.301582809 0.301582809 0.000000000 
Par#  1501# S(  1,  2)( 37, 15)(  1,   1) | 0.698417191 0.698417191 0.698417191 0.000000000 
Par#  1502# S(  2,  2)( 37, 15)(  1,   1) | 1.000000000 1.000000000 1.000000000 0.000000000 
Par#  1503# S(  1,  1)( 16, 16)(  1,   1) | 0.685320275 0.685320275 0.685320275 0.000000000 
Par#  1504# S(  1,  2)( 16, 16)(  1,   1) | 0.314679725 0.314679725 0.314679725 0.000000000 
Par#  1505# S(  2,  2)( 16, 16)(  1,   1) | 1.000000000 1.000000000 1.000000000 0.000000000 
Par#  1506# S(  1,  1)( 17, 16)(  1,   1) | 0.588959392 0.588959392 0.588959392 0.000000000 
Par#  1507# S(  1,  2)( 17, 16)(  1,   1) | 0.411040608 0.411040608 0.411040608 0.000000000 
Par#  1508# S(  2,  2)( 17, 16)(  1,   1) | 1.000000000 1.000000000 1.000000000 0.000000000 
Par#  1509# S(  1,  1)( 18, 16)(  1,   1) | 0.738930193 0.738930193 0.738930193 0.000000000 
Par#  1510# S(  1,  2)( 18, 16)(  1,   1) | 0.261069807 0.261069807 0.261069807 0.000000000 
Par#  1511# S(  2,  2)( 18, 16)(  1,   1) | 1.000000000 1.000000000 1.000000000 0.000000000 
Par#  1512# S(  1,  1)( 19, 16)(  1,   1) | 0.429491643 0.429491643 0.429491643 0.000000000 
Par#  1513# S(  1,  2)( 19, 16)(  1,   1) | 0.570508357 0.570508357 0.570508357 0.000000000 
Par#  1514# S(  2,  2)( 19, 16)(  1,   1) | 1.000000000 1.000000000 1.000000000 0.000000000 
Par#  1515# S(  1,  1)( 20, 16)(  1,   1) | 0.568480336 0.568480336 0.568480336 0.000000000 
Par#  1516# S(  1,  2)( 20, 16)(  1,   1) | 0.431519664 0.431519664 0.431519664 0.000000000 
Par#  1517# S(  2,  2)( 20, 16)(  1,   1) | 1.000000000 1.000000000 1.000000000 0.000000000 
Par#  1518# S(  1,  1)( 21, 16)(  1,   1) | 0.482633841 0.482633841 0.482633841 0.000000000 
Par#  1519# S(  1,  2)( 21, 16)(  1,   1) | 0.517366159 0.517366159 0.517366159 0.000000000 
Par#  1520# S(  2,  2)( 21, 16)(  1,   1) | 1.000000000 1.000000000 1.000000000 0.000000000 
Par#  1521# S(  1,  1)( 22, 16)(  1,   1) | 0.298766605 0.298766605 0.298766605 0.000000000 
Par#  1522# S(  1,  2)( 22, 16)(  1,   1) | 0.701233395 0.701233395 0.701233395 0.000000000 
Par#  1523# S(  2,  2)( 22, 16)(  1,   1) | 1.000000000 1.000000000 1.000000000 0.000000000 
Par#  1524# S(  1,  1)( 23, 16)(  1,   1) | 0.824542670 0.824542670 0.824542670 0.000000000 
Par#  1525# S(  1,  2)( 23, 16)(  1,   1) | 0.175457330 0.175457330 0.175457330 0.000000000 
Par#  1526# S(  2,  2)( 23, 16)(  1,   1) | 1.000000000 1.000000000 1.000000000 0.000000000 
Par#  1527# S(  1,  1)( 24, 16)(  1,   1) | 0.637726671 0.637726671 0.637726671 0.000000000 
Par#  1528# S(  1,  2)( 24, 16)(  1,   1) | 0.362273329 0.362273329 0.362273329 0.000000000 
Par#  1529# S(  2,  2)( 24, 16)(  1,   1) | 1.000000000 1.000000000 1.000000000 0.000000000 
Par#  1530# S(  1,  1)( 25, 16)(  1,   1) | 0.385909177 0.385909177 0.385909177 0.000000000 
Par#  1531# S(  1,  2)( 25, 16)(  1,   1) | 0.614090823 0.614090823 0.614090823 0.000000000 
Par#  1532# S(  2,  2)( 25, 16)(  1,   1) | 1.000000000 1.000000000 1.000000000 0.000000000 
Par#  1533# S(  1,  1)( 26, 16)(  1,   1) | 0.848434712 0.848434712 0.848434712 0.000000000 
Par#  1534# S(  1,  2)( 26, 16)(  1,   1) | 0.151565288 0.151565288 0.151565288 0.000000000 
Par#  1535# S(  2,  2)( 26, 16)(  1,   1) | 1.000000000 1.000000000 1.000000000 0.000000000 
Par#  1536# S(  1,  1)( 27, 16)(  1,   1) | 0.386901743 0.386901743 0.386901743 0.000000000 
Par#  1537# S(  1,  2)( 27, 16)(  1,   1) | 0.613098257 0.613098257 0.613098257 0.000000000 
Par#  1538# S(  2,  2)( 27, 16)(  1,   1) | 1.000000000 1.000000000 1.000000000 0.000000000 
Par#  1539# S(  1,  1)( 28, 16)(  1,   1) | 0.244886909 0.244886909 0.244886909 0.000000000 
Par#  1540# S(  1,  2)( 28, 16)(  1,   1) | 0.755113091 0.755113091 0.755113091 0.000000000 
Par#  1541# S(  2,  2)( 28, 16)(  1,   1) | 1.000000000 1.000000000 1.000000000 0.000000000 
Par#  1542# S(  1,  1)( 29, 16)(  1,   1) | 0.087435581 0.087435581 0.087435581 0.000000000 
Par#  1543# S(  1,  2)( 29, 16)(  1,   1) | 0.912564419 0.912564419 0.912564419 0.000000000 
Par#  1544# S(  2,  2)( 29, 16)(  1,   1) | 1.000000000 1.000000000 1.000000000 0.000000000 
Par#  1545# S(  1,  1)( 30, 16)(  1,   1) | 0.444457865 0.444457865 0.444457865 0.000000000 
Par#  1546# S(  1,  2)( 30, 16)(  1,   1) | 0.555542135 0.555542135 0.555542135 0.000000000 
Par#  1547# S(  2,  2)( 30, 16)(  1,   1) | 1.000000000 1.000000000 1.000000000 0.000000000 
Par#  1548# S(  1,  1)( 31, 16)(  1,   1) | 0.531468244 0.531468244 0.531468244 0.000000000 
Par#  1549# S(  1,  2)( 31, 16)(  1,   1) | 0.468531756 0.468531756 0.468531756 0.000000000 
Par#  1550# S(  2,  2)( 31, 16)(  1,   1) | 1.000000000 1.000000000 1.000000000 0.000000000 
Par#  1551# S(  1,  1)( 32, 16)(  1,   1) | 0.847861704 0.847861704 0.847861704 0.000000000 
Par#  1552# S(  1,  2)( 32, 16)(  1,   1) | 0.152138296 0.152138296 0.152138296 0.000000000 
Par#  1553# S(  2,  2)( 32, 16)(  1,   1) | 1.000000000 1.000000000 1.000000000 0.000000000 
Par#  1554# S(  1,  1)( 33, 16)(  1,   1) | 0.372106342 0.372106342 0.372106342 0.000000000 
Par#  1555# S(  1,  2)( 33, 16)(  1,   1) | 0.627893658 0.627893658 0.627893658 0.000000000 
Par#  1556# S(  2,  2)( 33, 16)(  1,   1) | 1.000000000 1.000000000 1.000000000 0.000000000 
Par#  1557# S(  1,  1)( 34, 16)(  1,   1) | 0.433719645 0.433719645 0.433719645 0.000000000 
Par#  1558# S(  1,  2)( 34, 16)(  1,   1) | 0.566280355 0.566280355 0.566280355 0.000000000 
Par#  1559# S(  2,  2)( 34, 16)(  1,   1) | 1.000000000 1.000000000 1.000000000 0.000000000 
Par#  1560# S(  1,  1)( 35, 16)(  1,   1) | 0.999961928 0.999961928 0.999961928 0.000000000 
Par#  1561# S(  1,  2)( 35, 16)(  1,   1) | 0.000038072 0.000038072 0.000038072 0.000000000 
Par#  1562# S(  2,  2)( 35, 16)(  1,   1) | 1.000000000 1.000000000 1.000000000 0.000000000 
Par#  1563# S(  1,  1)( 36, 16)(  1,   1) | 0.536880547 0.536880547 0.536880547 0.000000000 
Par#  1564# S(  1,  2)( 36, 16)(  1,   1) | 0.463119453 0.463119453 0.463119453 0.000000000 
Par#  1565# S(  2,  2)( 36, 16)(  1,   1) | 1.000000000 1.000000000 1.000000000 0.000000000 
Par#  1566# S(  1,  1)( 37, 16)(  1,   1) | 0.301582809 0.301582809 0.301582809 0.000000000 
Par#  1567# S(  1,  2)( 37, 16)(  1,   1) | 0.698417191 0.698417191 0.698417191 0.000000000 
Par#  1568# S(  2,  2)( 37, 16)(  1,   1) | 1.000000000 1.000000000 1.000000000 0.000000000 
Par#  1569# S(  1,  1)( 17, 17)(  1,   1) | 0.588959392 0.588959392 0.588959392 0.000000000 
Par#  1570# S(  1,  2)( 17, 17)(  1,   1) | 0.411040608 0.411040608 0.411040608 0.000000000 
Par#  1571# S(  2,  2)( 17, 17)(  1,   1) | 1.000000000 1.000000000 1.000000000 0.000000000 
Par#  1572# S(  1,  1)( 18, 17)(  1,   1) | 0.738930193 0.738930193 0.738930193 0.000000000 
Par#  1573# S(  1,  2)( 18, 17)(  1,   1) | 0.261069807 0.261069807 0.261069807 0.000000000 
Par#  1574# S(  2,  2)( 18, 17)(  1,   1) | 1.000000000 1.000000000 1.000000000 0.000000000 
Par#  1575# S(  1,  1)( 19, 17)(  1,   1) | 0.429491643 0.429491643 0.429491643 0.000000000 
Par#  1576# S(  1,  2)( 19, 17)(  1,   1) | 0.570508357 0.570508357 0.570508357 0.000000000 
Par#  1577# S(  2,  2)( 19, 17)(  1,   1) | 1.000000000 1.000000000 1.000000000 0.000000000 
Par#  1578# S(  1,  1)( 20, 17)(  1,   1) | 0.568480336 0.568480336 0.568480336 0.000000000 
Par#  1579# S(  1,  2)( 20, 17)(  1,   1) | 0.431519664 0.431519664 0.431519664 0.000000000 
Par#  1580# S(  2,  2)( 20, 17)(  1,   1) | 1.000000000 1.000000000 1.000000000 0.000000000 
Par#  1581# S(  1,  1)( 21, 17)(  1,   1) | 0.482633841 0.482633841 0.482633841 0.000000000 
Par#  1582# S(  1,  2)( 21, 17)(  1,   1) | 0.517366159 0.517366159 0.517366159 0.000000000 
Par#  1583# S(  2,  2)( 21, 17)(  1,   1) | 1.000000000 1.000000000 1.000000000 0.000000000 
Par#  1584# S(  1,  1)( 22, 17)(  1,   1) | 0.298766605 0.298766605 0.298766605 0.000000000 
Par#  1585# S(  1,  2)( 22, 17)(  1,   1) | 0.701233395 0.701233395 0.701233395 0.000000000 
Par#  1586# S(  2,  2)( 22, 17)(  1,   1) | 1.000000000 1.000000000 1.000000000 0.000000000 
Par#  1587# S(  1,  1)( 23, 17)(  1,   1) | 0.824542670 0.824542670 0.824542670 0.000000000 
Par#  1588# S(  1,  2)( 23, 17)(  1,   1) | 0.175457330 0.175457330 0.175457330 0.000000000 
Par#  1589# S(  2,  2)( 23, 17)(  1,   1) | 1.000000000 1.000000000 1.000000000 0.000000000 
Par#  1590# S(  1,  1)( 24, 17)(  1,   1) | 0.637726671 0.637726671 0.637726671 0.000000000 
Par#  1591# S(  1,  2)( 24, 17)(  1,   1) | 0.362273329 0.362273329 0.362273329 0.000000000 
Par#  1592# S(  2,  2)( 24, 17)(  1,   1) | 1.000000000 1.000000000 1.000000000 0.000000000 
Par#  1593# S(  1,  1)( 25, 17)(  1,   1) | 0.385909177 0.385909177 0.385909177 0.000000000 
Par#  1594# S(  1,  2)( 25, 17)(  1,   1) | 0.614090823 0.614090823 0.614090823 0.000000000 
Par#  1595# S(  2,  2)( 25, 17)(  1,   1) | 1.000000000 1.000000000 1.000000000 0.000000000 
Par#  1596# S(  1,  1)( 26, 17)(  1,   1) | 0.848434712 0.848434712 0.848434712 0.000000000 
Par#  1597# S(  1,  2)( 26, 17)(  1,   1) | 0.151565288 0.151565288 0.151565288 0.000000000 
Par#  1598# S(  2,  2)( 26, 17)(  1,   1) | 1.000000000 1.000000000 1.000000000 0.000000000 
Par#  1599# S(  1,  1)( 27, 17)(  1,   1) | 0.386901743 0.386901743 0.386901743 0.000000000 
Par#  1600# S(  1,  2)( 27, 17)(  1,   1) | 0.613098257 0.613098257 0.613098257 0.000000000 
Par#  1601# S(  2,  2)( 27, 17)(  1,   1) | 1.000000000 1.000000000 1.000000000 0.000000000 
Par#  1602# S(  1,  1)( 28, 17)(  1,   1) | 0.244886909 0.244886909 0.244886909 0.000000000 
Par#  1603# S(  1,  2)( 28, 17)(  1,   1) | 0.755113091 0.755113091 0.755113091 0.000000000 
Par#  1604# S(  2,  2)( 28, 17)(  1,   1) | 1.000000000 1.000000000 1.000000000 0.000000000 
Par#  1605# S(  1,  1)( 29, 17)(  1,   1) | 0.087435581 0.087435581 0.087435581 0.000000000 
Par#  1606# S(  1,  2)( 29, 17)(  1,   1) | 0.912564419 0.912564419 0.912564419 0.000000000 
Par#  1607# S(  2,  2)( 29, 17)(  1,   1) | 1.000000000 1.000000000 1.000000000 0.000000000 
Par#  1608# S(  1,  1)( 30, 17)(  1,   1) | 0.444457865 0.444457865 0.444457865 0.000000000 
Par#  1609# S(  1,  2)( 30, 17)(  1,   1) | 0.555542135 0.555542135 0.555542135 0.000000000 
Par#  1610# S(  2,  2)( 30, 17)(  1,   1) | 1.000000000 1.000000000 1.000000000 0.000000000 
Par#  1611# S(  1,  1)( 31, 17)(  1,   1) | 0.531468244 0.531468244 0.531468244 0.000000000 
Par#  1612# S(  1,  2)( 31, 17)(  1,   1) | 0.468531756 0.468531756 0.468531756 0.000000000 
Par#  1613# S(  2,  2)( 31, 17)(  1,   1) | 1.000000000 1.000000000 1.000000000 0.000000000 
Par#  1614# S(  1,  1)( 32, 17)(  1,   1) | 0.847861704 0.847861704 0.847861704 0.000000000 
Par#  1615# S(  1,  2)( 32, 17)(  1,   1) | 0.152138296 0.152138296 0.152138296 0.000000000 
Par#  1616# S(  2,  2)( 32, 17)(  1,   1) | 1.000000000 1.000000000 1.000000000 0.000000000 
Par#  1617# S(  1,  1)( 33, 17)(  1,   1) | 0.372106342 0.372106342 0.372106342 0.000000000 
Par#  1618# S(  1,  2)( 33, 17)(  1,   1) | 0.627893658 0.627893658 0.627893658 0.000000000 
Par#  1619# S(  2,  2)( 33, 17)(  1,   1) | 1.000000000 1.000000000 1.000000000 0.000000000 
Par#  1620# S(  1,  1)( 34, 17)(  1,   1) | 0.433719645 0.433719645 0.433719645 0.000000000 
Par#  1621# S(  1,  2)( 34, 17)(  1,   1) | 0.566280355 0.566280355 0.566280355 0.000000000 
Par#  1622# S(  2,  2)( 34, 17)(  1,   1) | 1.000000000 1.000000000 1.000000000 0.000000000 
Par#  1623# S(  1,  1)( 35, 17)(  1,   1) | 0.999961928 0.999961928 0.999961928 0.000000000 
Par#  1624# S(  1,  2)( 35, 17)(  1,   1) | 0.000038072 0.000038072 0.000038072 0.000000000 
Par#  1625# S(  2,  2)( 35, 17)(  1,   1) | 1.000000000 1.000000000 1.000000000 0.000000000 
Par#  1626# S(  1,  1)( 36, 17)(  1,   1) | 0.536880547 0.536880547 0.536880547 0.000000000 
Par#  1627# S(  1,  2)( 36, 17)(  1,   1) | 0.463119453 0.463119453 0.463119453 0.000000000 
Par#  1628# S(  2,  2)( 36, 17)(  1,   1) | 1.000000000 1.000000000 1.000000000 0.000000000 
Par#  1629# S(  1,  1)( 37, 17)(  1,   1) | 0.301582809 0.301582809 0.301582809 0.000000000 
Par#  1630# S(  1,  2)( 37, 17)(  1,   1) | 0.698417191 0.698417191 0.698417191 0.000000000 
Par#  1631# S(  2,  2)( 37, 17)(  1,   1) | 1.000000000 1.000000000 1.000000000 0.000000000 
Par#  1632# S(  1,  1)( 18, 18)(  1,   1) | 0.738930193 0.738930193 0.738930193 0.000000000 
Par#  1633# S(  1,  2)( 18, 18)(  1,   1) | 0.261069807 0.261069807 0.261069807 0.000000000 
Par#  1634# S(  2,  2)( 18, 18)(  1,   1) | 1.000000000 1.000000000 1.000000000 0.000000000 
Par#  1635# S(  1,  1)( 19, 18)(  1,   1) | 0.429491643 0.429491643 0.429491643 0.000000000 
Par#  1636# S(  1,  2)( 19, 18)(  1,   1) | 0.570508357 0.570508357 0.570508357 0.000000000 
Par#  1637# S(  2,  2)( 19, 18)(  1,   1) | 1.000000000 1.000000000 1.000000000 0.000000000 
Par#  1638# S(  1,  1)( 20, 18)(  1,   1) | 0.568480336 0.568480336 0.568480336 0.000000000 
Par#  1639# S(  1,  2)( 20, 18)(  1,   1) | 0.431519664 0.431519664 0.431519664 0.000000000 
Par#  1640# S(  2,  2)( 20, 18)(  1,   1) | 1.000000000 1.000000000 1.000000000 0.000000000 
Par#  1641# S(  1,  1)( 21, 18)(  1,   1) | 0.482633841 0.482633841 0.482633841 0.000000000 
Par#  1642# S(  1,  2)( 21, 18)(  1,   1) | 0.517366159 0.517366159 0.517366159 0.000000000 
Par#  1643# S(  2,  2)( 21, 18)(  1,   1) | 1.000000000 1.000000000 1.000000000 0.000000000 
Par#  1644# S(  1,  1)( 22, 18)(  1,   1) | 0.298766605 0.298766605 0.298766605 0.000000000 
Par#  1645# S(  1,  2)( 22, 18)(  1,   1) | 0.701233395 0.701233395 0.701233395 0.000000000 
Par#  1646# S(  2,  2)( 22, 18)(  1,   1) | 1.000000000 1.000000000 1.000000000 0.000000000 
Par#  1647# S(  1,  1)( 23, 18)(  1,   1) | 0.824542670 0.824542670 0.824542670 0.000000000 
Par#  1648# S(  1,  2)( 23, 18)(  1,   1) | 0.175457330 0.175457330 0.175457330 0.000000000 
Par#  1649# S(  2,  2)( 23, 18)(  1,   1) | 1.000000000 1.000000000 1.000000000 0.000000000 
Par#  1650# S(  1,  1)( 24, 18)(  1,   1) | 0.637726671 0.637726671 0.637726671 0.000000000 
Par#  1651# S(  1,  2)( 24, 18)(  1,   1) | 0.362273329 0.362273329 0.362273329 0.000000000 
Par#  1652# S(  2,  2)( 24, 18)(  1,   1) | 1.000000000 1.000000000 1.000000000 0.000000000 
Par#  1653# S(  1,  1)( 25, 18)(  1,   1) | 0.385909177 0.385909177 0.385909177 0.000000000 
Par#  1654# S(  1,  2)( 25, 18)(  1,   1) | 0.614090823 0.614090823 0.614090823 0.000000000 
Par#  1655# S(  2,  2)( 25, 18)(  1,   1) | 1.000000000 1.000000000 1.000000000 0.000000000 
Par#  1656# S(  1,  1)( 26, 18)(  1,   1) | 0.848434712 0.848434712 0.848434712 0.000000000 
Par#  1657# S(  1,  2)( 26, 18)(  1,   1) | 0.151565288 0.151565288 0.151565288 0.000000000 
Par#  1658# S(  2,  2)( 26, 18)(  1,   1) | 1.000000000 1.000000000 1.000000000 0.000000000 
Par#  1659# S(  1,  1)( 27, 18)(  1,   1) | 0.386901743 0.386901743 0.386901743 0.000000000 
Par#  1660# S(  1,  2)( 27, 18)(  1,   1) | 0.613098257 0.613098257 0.613098257 0.000000000 
Par#  1661# S(  2,  2)( 27, 18)(  1,   1) | 1.000000000 1.000000000 1.000000000 0.000000000 
Par#  1662# S(  1,  1)( 28, 18)(  1,   1) | 0.244886909 0.244886909 0.244886909 0.000000000 
Par#  1663# S(  1,  2)( 28, 18)(  1,   1) | 0.755113091 0.755113091 0.755113091 0.000000000 
Par#  1664# S(  2,  2)( 28, 18)(  1,   1) | 1.000000000 1.000000000 1.000000000 0.000000000 
Par#  1665# S(  1,  1)( 29, 18)(  1,   1) | 0.087435581 0.087435581 0.087435581 0.000000000 
Par#  1666# S(  1,  2)( 29, 18)(  1,   1) | 0.912564419 0.912564419 0.912564419 0.000000000 
Par#  1667# S(  2,  2)( 29, 18)(  1,   1) | 1.000000000 1.000000000 1.000000000 0.000000000 
Par#  1668# S(  1,  1)( 30, 18)(  1,   1) | 0.444457865 0.444457865 0.444457865 0.000000000 
Par#  1669# S(  1,  2)( 30, 18)(  1,   1) | 0.555542135 0.555542135 0.555542135 0.000000000 
Par#  1670# S(  2,  2)( 30, 18)(  1,   1) | 1.000000000 1.000000000 1.000000000 0.000000000 
Par#  1671# S(  1,  1)( 31, 18)(  1,   1) | 0.531468244 0.531468244 0.531468244 0.000000000 
Par#  1672# S(  1,  2)( 31, 18)(  1,   1) | 0.468531756 0.468531756 0.468531756 0.000000000 
Par#  1673# S(  2,  2)( 31, 18)(  1,   1) | 1.000000000 1.000000000 1.000000000 0.000000000 
Par#  1674# S(  1,  1)( 32, 18)(  1,   1) | 0.847861704 0.847861704 0.847861704 0.000000000 
Par#  1675# S(  1,  2)( 32, 18)(  1,   1) | 0.152138296 0.152138296 0.152138296 0.000000000 
Par#  1676# S(  2,  2)( 32, 18)(  1,   1) | 1.000000000 1.000000000 1.000000000 0.000000000 
Par#  1677# S(  1,  1)( 33, 18)(  1,   1) | 0.372106342 0.372106342 0.372106342 0.000000000 
Par#  1678# S(  1,  2)( 33, 18)(  1,   1) | 0.627893658 0.627893658 0.627893658 0.000000000 
Par#  1679# S(  2,  2)( 33, 18)(  1,   1) | 1.000000000 1.000000000 1.000000000 0.000000000 
Par#  1680# S(  1,  1)( 34, 18)(  1,   1) | 0.433719645 0.433719645 0.433719645 0.000000000 
Par#  1681# S(  1,  2)( 34, 18)(  1,   1) | 0.566280355 0.566280355 0.566280355 0.000000000 
Par#  1682# S(  2,  2)( 34, 18)(  1,   1) | 1.000000000 1.000000000 1.000000000 0.000000000 
Par#  1683# S(  1,  1)( 35, 18)(  1,   1) | 0.999961928 0.999961928 0.999961928 0.000000000 
Par#  1684# S(  1,  2)( 35, 18)(  1,   1) | 0.000038072 0.000038072 0.000038072 0.000000000 
Par#  1685# S(  2,  2)( 35, 18)(  1,   1) | 1.000000000 1.000000000 1.000000000 0.000000000 
Par#  1686# S(  1,  1)( 36, 18)(  1,   1) | 0.536880547 0.536880547 0.536880547 0.000000000 
Par#  1687# S(  1,  2)( 36, 18)(  1,   1) | 0.463119453 0.463119453 0.463119453 0.000000000 
Par#  1688# S(  2,  2)( 36, 18)(  1,   1) | 1.000000000 1.000000000 1.000000000 0.000000000 
Par#  1689# S(  1,  1)( 37, 18)(  1,   1) | 0.301582809 0.301582809 0.301582809 0.000000000 
Par#  1690# S(  1,  2)( 37, 18)(  1,   1) | 0.698417191 0.698417191 0.698417191 0.000000000 
Par#  1691# S(  2,  2)( 37, 18)(  1,   1) | 1.000000000 1.000000000 1.000000000 0.000000000 
Par#  1692# S(  1,  1)( 19, 19)(  1,   1) | 0.429491643 0.429491643 0.429491643 0.000000000 
Par#  1693# S(  1,  2)( 19, 19)(  1,   1) | 0.570508357 0.570508357 0.570508357 0.000000000 
Par#  1694# S(  2,  2)( 19, 19)(  1,   1) | 1.000000000 1.000000000 1.000000000 0.000000000 
Par#  1695# S(  1,  1)( 20, 19)(  1,   1) | 0.568480336 0.568480336 0.568480336 0.000000000 
Par#  1696# S(  1,  2)( 20, 19)(  1,   1) | 0.431519664 0.431519664 0.431519664 0.000000000 
Par#  1697# S(  2,  2)( 20, 19)(  1,   1) | 1.000000000 1.000000000 1.000000000 0.000000000 
Par#  1698# S(  1,  1)( 21, 19)(  1,   1) | 0.482633841 0.482633841 0.482633841 0.000000000 
Par#  1699# S(  1,  2)( 21, 19)(  1,   1) | 0.517366159 0.517366159 0.517366159 0.000000000 
Par#  1700# S(  2,  2)( 21, 19)(  1,   1) | 1.000000000 1.000000000 1.000000000 0.000000000 
Par#  1701# S(  1,  1)( 22, 19)(  1,   1) | 0.298766605 0.298766605 0.298766605 0.000000000 
Par#  1702# S(  1,  2)( 22, 19)(  1,   1) | 0.701233395 0.701233395 0.701233395 0.000000000 
Par#  1703# S(  2,  2)( 22, 19)(  1,   1) | 1.000000000 1.000000000 1.000000000 0.000000000 
Par#  1704# S(  1,  1)( 23, 19)(  1,   1) | 0.824542670 0.824542670 0.824542670 0.000000000 
Par#  1705# S(  1,  2)( 23, 19)(  1,   1) | 0.175457330 0.175457330 0.175457330 0.000000000 
Par#  1706# S(  2,  2)( 23, 19)(  1,   1) | 1.000000000 1.000000000 1.000000000 0.000000000 
Par#  1707# S(  1,  1)( 24, 19)(  1,   1) | 0.637726671 0.637726671 0.637726671 0.000000000 
Par#  1708# S(  1,  2)( 24, 19)(  1,   1) | 0.362273329 0.362273329 0.362273329 0.000000000 
Par#  1709# S(  2,  2)( 24, 19)(  1,   1) | 1.000000000 1.000000000 1.000000000 0.000000000 
Par#  1710# S(  1,  1)( 25, 19)(  1,   1) | 0.385909177 0.385909177 0.385909177 0.000000000 
Par#  1711# S(  1,  2)( 25, 19)(  1,   1) | 0.614090823 0.614090823 0.614090823 0.000000000 
Par#  1712# S(  2,  2)( 25, 19)(  1,   1) | 1.000000000 1.000000000 1.000000000 0.000000000 
Par#  1713# S(  1,  1)( 26, 19)(  1,   1) | 0.848434712 0.848434712 0.848434712 0.000000000 
Par#  1714# S(  1,  2)( 26, 19)(  1,   1) | 0.151565288 0.151565288 0.151565288 0.000000000 
Par#  1715# S(  2,  2)( 26, 19)(  1,   1) | 1.000000000 1.000000000 1.000000000 0.000000000 
Par#  1716# S(  1,  1)( 27, 19)(  1,   1) | 0.386901743 0.386901743 0.386901743 0.000000000 
Par#  1717# S(  1,  2)( 27, 19)(  1,   1) | 0.613098257 0.613098257 0.613098257 0.000000000 
Par#  1718# S(  2,  2)( 27, 19)(  1,   1) | 1.000000000 1.000000000 1.000000000 0.000000000 
Par#  1719# S(  1,  1)( 28, 19)(  1,   1) | 0.244886909 0.244886909 0.244886909 0.000000000 
Par#  1720# S(  1,  2)( 28, 19)(  1,   1) | 0.755113091 0.755113091 0.755113091 0.000000000 
Par#  1721# S(  2,  2)( 28, 19)(  1,   1) | 1.000000000 1.000000000 1.000000000 0.000000000 
Par#  1722# S(  1,  1)( 29, 19)(  1,   1) | 0.087435581 0.087435581 0.087435581 0.000000000 
Par#  1723# S(  1,  2)( 29, 19)(  1,   1) | 0.912564419 0.912564419 0.912564419 0.000000000 
Par#  1724# S(  2,  2)( 29, 19)(  1,   1) | 1.000000000 1.000000000 1.000000000 0.000000000 
Par#  1725# S(  1,  1)( 30, 19)(  1,   1) | 0.444457865 0.444457865 0.444457865 0.000000000 
Par#  1726# S(  1,  2)( 30, 19)(  1,   1) | 0.555542135 0.555542135 0.555542135 0.000000000 
Par#  1727# S(  2,  2)( 30, 19)(  1,   1) | 1.000000000 1.000000000 1.000000000 0.000000000 
Par#  1728# S(  1,  1)( 31, 19)(  1,   1) | 0.531468244 0.531468244 0.531468244 0.000000000 
Par#  1729# S(  1,  2)( 31, 19)(  1,   1) | 0.468531756 0.468531756 0.468531756 0.000000000 
Par#  1730# S(  2,  2)( 31, 19)(  1,   1) | 1.000000000 1.000000000 1.000000000 0.000000000 
Par#  1731# S(  1,  1)( 32, 19)(  1,   1) | 0.847861704 0.847861704 0.847861704 0.000000000 
Par#  1732# S(  1,  2)( 32, 19)(  1,   1) | 0.152138296 0.152138296 0.152138296 0.000000000 
Par#  1733# S(  2,  2)( 32, 19)(  1,   1) | 1.000000000 1.000000000 1.000000000 0.000000000 
Par#  1734# S(  1,  1)( 33, 19)(  1,   1) | 0.372106342 0.372106342 0.372106342 0.000000000 
Par#  1735# S(  1,  2)( 33, 19)(  1,   1) | 0.627893658 0.627893658 0.627893658 0.000000000 
Par#  1736# S(  2,  2)( 33, 19)(  1,   1) | 1.000000000 1.000000000 1.000000000 0.000000000 
Par#  1737# S(  1,  1)( 34, 19)(  1,   1) | 0.433719645 0.433719645 0.433719645 0.000000000 
Par#  1738# S(  1,  2)( 34, 19)(  1,   1) | 0.566280355 0.566280355 0.566280355 0.000000000 
Par#  1739# S(  2,  2)( 34, 19)(  1,   1) | 1.000000000 1.000000000 1.000000000 0.000000000 
Par#  1740# S(  1,  1)( 35, 19)(  1,   1) | 0.999961928 0.999961928 0.999961928 0.000000000 
Par#  1741# S(  1,  2)( 35, 19)(  1,   1) | 0.000038072 0.000038072 0.000038072 0.000000000 
Par#  1742# S(  2,  2)( 35, 19)(  1,   1) | 1.000000000 1.000000000 1.000000000 0.000000000 
Par#  1743# S(  1,  1)( 36, 19)(  1,   1) | 0.536880547 0.536880547 0.536880547 0.000000000 
Par#  1744# S(  1,  2)( 36, 19)(  1,   1) | 0.463119453 0.463119453 0.463119453 0.000000000 
Par#  1745# S(  2,  2)( 36, 19)(  1,   1) | 1.000000000 1.000000000 1.000000000 0.000000000 
Par#  1746# S(  1,  1)( 37, 19)(  1,   1) | 0.301582809 0.301582809 0.301582809 0.000000000 
Par#  1747# S(  1,  2)( 37, 19)(  1,   1) | 0.698417191 0.698417191 0.698417191 0.000000000 
Par#  1748# S(  2,  2)( 37, 19)(  1,   1) | 1.000000000 1.000000000 1.000000000 0.000000000 
Par#  1749# S(  1,  1)( 20, 20)(  1,   1) | 0.568480336 0.568480336 0.568480336 0.000000000 
Par#  1750# S(  1,  2)( 20, 20)(  1,   1) | 0.431519664 0.431519664 0.431519664 0.000000000 
Par#  1751# S(  2,  2)( 20, 20)(  1,   1) | 1.000000000 1.000000000 1.000000000 0.000000000 
Par#  1752# S(  1,  1)( 21, 20)(  1,   1) | 0.482633841 0.482633841 0.482633841 0.000000000 
Par#  1753# S(  1,  2)( 21, 20)(  1,   1) | 0.517366159 0.517366159 0.517366159 0.000000000 
Par#  1754# S(  2,  2)( 21, 20)(  1,   1) | 1.000000000 1.000000000 1.000000000 0.000000000 
Par#  1755# S(  1,  1)( 22, 20)(  1,   1) | 0.298766605 0.298766605 0.298766605 0.000000000 
Par#  1756# S(  1,  2)( 22, 20)(  1,   1) | 0.701233395 0.701233395 0.701233395 0.000000000 
Par#  1757# S(  2,  2)( 22, 20)(  1,   1) | 1.000000000 1.000000000 1.000000000 0.000000000 
Par#  1758# S(  1,  1)( 23, 20)(  1,   1) | 0.824542670 0.824542670 0.824542670 0.000000000 
Par#  1759# S(  1,  2)( 23, 20)(  1,   1) | 0.175457330 0.175457330 0.175457330 0.000000000 
Par#  1760# S(  2,  2)( 23, 20)(  1,   1) | 1.000000000 1.000000000 1.000000000 0.000000000 
Par#  1761# S(  1,  1)( 24, 20)(  1,   1) | 0.637726671 0.637726671 0.637726671 0.000000000 
Par#  1762# S(  1,  2)( 24, 20)(  1,   1) | 0.362273329 0.362273329 0.362273329 0.000000000 
Par#  1763# S(  2,  2)( 24, 20)(  1,   1) | 1.000000000 1.000000000 1.000000000 0.000000000 
Par#  1764# S(  1,  1)( 25, 20)(  1,   1) | 0.385909177 0.385909177 0.385909177 0.000000000 
Par#  1765# S(  1,  2)( 25, 20)(  1,   1) | 0.614090823 0.614090823 0.614090823 0.000000000 
Par#  1766# S(  2,  2)( 25, 20)(  1,   1) | 1.000000000 1.000000000 1.000000000 0.000000000 
Par#  1767# S(  1,  1)( 26, 20)(  1,   1) | 0.848434712 0.848434712 0.848434712 0.000000000 
Par#  1768# S(  1,  2)( 26, 20)(  1,   1) | 0.151565288 0.151565288 0.151565288 0.000000000 
Par#  1769# S(  2,  2)( 26, 20)(  1,   1) | 1.000000000 1.000000000 1.000000000 0.000000000 
Par#  1770# S(  1,  1)( 27, 20)(  1,   1) | 0.386901743 0.386901743 0.386901743 0.000000000 
Par#  1771# S(  1,  2)( 27, 20)(  1,   1) | 0.613098257 0.613098257 0.613098257 0.000000000 
Par#  1772# S(  2,  2)( 27, 20)(  1,   1) | 1.000000000 1.000000000 1.000000000 0.000000000 
Par#  1773# S(  1,  1)( 28, 20)(  1,   1) | 0.244886909 0.244886909 0.244886909 0.000000000 
Par#  1774# S(  1,  2)( 28, 20)(  1,   1) | 0.755113091 0.755113091 0.755113091 0.000000000 
Par#  1775# S(  2,  2)( 28, 20)(  1,   1) | 1.000000000 1.000000000 1.000000000 0.000000000 
Par#  1776# S(  1,  1)( 29, 20)(  1,   1) | 0.087435581 0.087435581 0.087435581 0.000000000 
Par#  1777# S(  1,  2)( 29, 20)(  1,   1) | 0.912564419 0.912564419 0.912564419 0.000000000 
Par#  1778# S(  2,  2)( 29, 20)(  1,   1) | 1.000000000 1.000000000 1.000000000 0.000000000 
Par#  1779# S(  1,  1)( 30, 20)(  1,   1) | 0.444457865 0.444457865 0.444457865 0.000000000 
Par#  1780# S(  1,  2)( 30, 20)(  1,   1) | 0.555542135 0.555542135 0.555542135 0.000000000 
Par#  1781# S(  2,  2)( 30, 20)(  1,   1) | 1.000000000 1.000000000 1.000000000 0.000000000 
Par#  1782# S(  1,  1)( 31, 20)(  1,   1) | 0.531468244 0.531468244 0.531468244 0.000000000 
Par#  1783# S(  1,  2)( 31, 20)(  1,   1) | 0.468531756 0.468531756 0.468531756 0.000000000 
Par#  1784# S(  2,  2)( 31, 20)(  1,   1) | 1.000000000 1.000000000 1.000000000 0.000000000 
Par#  1785# S(  1,  1)( 32, 20)(  1,   1) | 0.847861704 0.847861704 0.847861704 0.000000000 
Par#  1786# S(  1,  2)( 32, 20)(  1,   1) | 0.152138296 0.152138296 0.152138296 0.000000000 
Par#  1787# S(  2,  2)( 32, 20)(  1,   1) | 1.000000000 1.000000000 1.000000000 0.000000000 
Par#  1788# S(  1,  1)( 33, 20)(  1,   1) | 0.372106342 0.372106342 0.372106342 0.000000000 
Par#  1789# S(  1,  2)( 33, 20)(  1,   1) | 0.627893658 0.627893658 0.627893658 0.000000000 
Par#  1790# S(  2,  2)( 33, 20)(  1,   1) | 1.000000000 1.000000000 1.000000000 0.000000000 
Par#  1791# S(  1,  1)( 34, 20)(  1,   1) | 0.433719645 0.433719645 0.433719645 0.000000000 
Par#  1792# S(  1,  2)( 34, 20)(  1,   1) | 0.566280355 0.566280355 0.566280355 0.000000000 
Par#  1793# S(  2,  2)( 34, 20)(  1,   1) | 1.000000000 1.000000000 1.000000000 0.000000000 
Par#  1794# S(  1,  1)( 35, 20)(  1,   1) | 0.999961928 0.999961928 0.999961928 0.000000000 
Par#  1795# S(  1,  2)( 35, 20)(  1,   1) | 0.000038072 0.000038072 0.000038072 0.000000000 
Par#  1796# S(  2,  2)( 35, 20)(  1,   1) | 1.000000000 1.000000000 1.000000000 0.000000000 
Par#  1797# S(  1,  1)( 36, 20)(  1,   1) | 0.536880547 0.536880547 0.536880547 0.000000000 
Par#  1798# S(  1,  2)( 36, 20)(  1,   1) | 0.463119453 0.463119453 0.463119453 0.000000000 
Par#  1799# S(  2,  2)( 36, 20)(  1,   1) | 1.000000000 1.000000000 1.000000000 0.000000000 
Par#  1800# S(  1,  1)( 37, 20)(  1,   1) | 0.301582809 0.301582809 0.301582809 0.000000000 
Par#  1801# S(  1,  2)( 37, 20)(  1,   1) | 0.698417191 0.698417191 0.698417191 0.000000000 
Par#  1802# S(  2,  2)( 37, 20)(  1,   1) | 1.000000000 1.000000000 1.000000000 0.000000000 
Par#  1803# S(  1,  1)( 21, 21)(  1,   1) | 0.482633841 0.482633841 0.482633841 0.000000000 
Par#  1804# S(  1,  2)( 21, 21)(  1,   1) | 0.517366159 0.517366159 0.517366159 0.000000000 
Par#  1805# S(  2,  2)( 21, 21)(  1,   1) | 1.000000000 1.000000000 1.000000000 0.000000000 
Par#  1806# S(  1,  1)( 22, 21)(  1,   1) | 0.298766605 0.298766605 0.298766605 0.000000000 
Par#  1807# S(  1,  2)( 22, 21)(  1,   1) | 0.701233395 0.701233395 0.701233395 0.000000000 
Par#  1808# S(  2,  2)( 22, 21)(  1,   1) | 1.000000000 1.000000000 1.000000000 0.000000000 
Par#  1809# S(  1,  1)( 23, 21)(  1,   1) | 0.824542670 0.824542670 0.824542670 0.000000000 
Par#  1810# S(  1,  2)( 23, 21)(  1,   1) | 0.175457330 0.175457330 0.175457330 0.000000000 
Par#  1811# S(  2,  2)( 23, 21)(  1,   1) | 1.000000000 1.000000000 1.000000000 0.000000000 
Par#  1812# S(  1,  1)( 24, 21)(  1,   1) | 0.637726671 0.637726671 0.637726671 0.000000000 
Par#  1813# S(  1,  2)( 24, 21)(  1,   1) | 0.362273329 0.362273329 0.362273329 0.000000000 
Par#  1814# S(  2,  2)( 24, 21)(  1,   1) | 1.000000000 1.000000000 1.000000000 0.000000000 
Par#  1815# S(  1,  1)( 25, 21)(  1,   1) | 0.385909177 0.385909177 0.385909177 0.000000000 
Par#  1816# S(  1,  2)( 25, 21)(  1,   1) | 0.614090823 0.614090823 0.614090823 0.000000000 
Par#  1817# S(  2,  2)( 25, 21)(  1,   1) | 1.000000000 1.000000000 1.000000000 0.000000000 
Par#  1818# S(  1,  1)( 26, 21)(  1,   1) | 0.848434712 0.848434712 0.848434712 0.000000000 
Par#  1819# S(  1,  2)( 26, 21)(  1,   1) | 0.151565288 0.151565288 0.151565288 0.000000000 
Par#  1820# S(  2,  2)( 26, 21)(  1,   1) | 1.000000000 1.000000000 1.000000000 0.000000000 
Par#  1821# S(  1,  1)( 27, 21)(  1,   1) | 0.386901743 0.386901743 0.386901743 0.000000000 
Par#  1822# S(  1,  2)( 27, 21)(  1,   1) | 0.613098257 0.613098257 0.613098257 0.000000000 
Par#  1823# S(  2,  2)( 27, 21)(  1,   1) | 1.000000000 1.000000000 1.000000000 0.000000000 
Par#  1824# S(  1,  1)( 28, 21)(  1,   1) | 0.244886909 0.244886909 0.244886909 0.000000000 
Par#  1825# S(  1,  2)( 28, 21)(  1,   1) | 0.755113091 0.755113091 0.755113091 0.000000000 
Par#  1826# S(  2,  2)( 28, 21)(  1,   1) | 1.000000000 1.000000000 1.000000000 0.000000000 
Par#  1827# S(  1,  1)( 29, 21)(  1,   1) | 0.087435581 0.087435581 0.087435581 0.000000000 
Par#  1828# S(  1,  2)( 29, 21)(  1,   1) | 0.912564419 0.912564419 0.912564419 0.000000000 
Par#  1829# S(  2,  2)( 29, 21)(  1,   1) | 1.000000000 1.000000000 1.000000000 0.000000000 
Par#  1830# S(  1,  1)( 30, 21)(  1,   1) | 0.444457865 0.444457865 0.444457865 0.000000000 
Par#  1831# S(  1,  2)( 30, 21)(  1,   1) | 0.555542135 0.555542135 0.555542135 0.000000000 
Par#  1832# S(  2,  2)( 30, 21)(  1,   1) | 1.000000000 1.000000000 1.000000000 0.000000000 
Par#  1833# S(  1,  1)( 31, 21)(  1,   1) | 0.531468244 0.531468244 0.531468244 0.000000000 
Par#  1834# S(  1,  2)( 31, 21)(  1,   1) | 0.468531756 0.468531756 0.468531756 0.000000000 
Par#  1835# S(  2,  2)( 31, 21)(  1,   1) | 1.000000000 1.000000000 1.000000000 0.000000000 
Par#  1836# S(  1,  1)( 32, 21)(  1,   1) | 0.847861704 0.847861704 0.847861704 0.000000000 
Par#  1837# S(  1,  2)( 32, 21)(  1,   1) | 0.152138296 0.152138296 0.152138296 0.000000000 
Par#  1838# S(  2,  2)( 32, 21)(  1,   1) | 1.000000000 1.000000000 1.000000000 0.000000000 
Par#  1839# S(  1,  1)( 33, 21)(  1,   1) | 0.372106342 0.372106342 0.372106342 0.000000000 
Par#  1840# S(  1,  2)( 33, 21)(  1,   1) | 0.627893658 0.627893658 0.627893658 0.000000000 
Par#  1841# S(  2,  2)( 33, 21)(  1,   1) | 1.000000000 1.000000000 1.000000000 0.000000000 
Par#  1842# S(  1,  1)( 34, 21)(  1,   1) | 0.433719645 0.433719645 0.433719645 0.000000000 
Par#  1843# S(  1,  2)( 34, 21)(  1,   1) | 0.566280355 0.566280355 0.566280355 0.000000000 
Par#  1844# S(  2,  2)( 34, 21)(  1,   1) | 1.000000000 1.000000000 1.000000000 0.000000000 
Par#  1845# S(  1,  1)( 35, 21)(  1,   1) | 0.999961928 0.999961928 0.999961928 0.000000000 
Par#  1846# S(  1,  2)( 35, 21)(  1,   1) | 0.000038072 0.000038072 0.000038072 0.000000000 
Par#  1847# S(  2,  2)( 35, 21)(  1,   1) | 1.000000000 1.000000000 1.000000000 0.000000000 
Par#  1848# S(  1,  1)( 36, 21)(  1,   1) | 0.536880547 0.536880547 0.536880547 0.000000000 
Par#  1849# S(  1,  2)( 36, 21)(  1,   1) | 0.463119453 0.463119453 0.463119453 0.000000000 
Par#  1850# S(  2,  2)( 36, 21)(  1,   1) | 1.000000000 1.000000000 1.000000000 0.000000000 
Par#  1851# S(  1,  1)( 37, 21)(  1,   1) | 0.301582809 0.301582809 0.301582809 0.000000000 
Par#  1852# S(  1,  2)( 37, 21)(  1,   1) | 0.698417191 0.698417191 0.698417191 0.000000000 
Par#  1853# S(  2,  2)( 37, 21)(  1,   1) | 1.000000000 1.000000000 1.000000000 0.000000000 
Par#  1854# S(  1,  1)( 22, 22)(  1,   1) | 0.298766605 0.298766605 0.298766605 0.000000000 
Par#  1855# S(  1,  2)( 22, 22)(  1,   1) | 0.701233395 0.701233395 0.701233395 0.000000000 
Par#  1856# S(  2,  2)( 22, 22)(  1,   1) | 1.000000000 1.000000000 1.000000000 0.000000000 
Par#  1857# S(  1,  1)( 23, 22)(  1,   1) | 0.824542670 0.824542670 0.824542670 0.000000000 
Par#  1858# S(  1,  2)( 23, 22)(  1,   1) | 0.175457330 0.175457330 0.175457330 0.000000000 
Par#  1859# S(  2,  2)( 23, 22)(  1,   1) | 1.000000000 1.000000000 1.000000000 0.000000000 
Par#  1860# S(  1,  1)( 24, 22)(  1,   1) | 0.637726671 0.637726671 0.637726671 0.000000000 
Par#  1861# S(  1,  2)( 24, 22)(  1,   1) | 0.362273329 0.362273329 0.362273329 0.000000000 
Par#  1862# S(  2,  2)( 24, 22)(  1,   1) | 1.000000000 1.000000000 1.000000000 0.000000000 
Par#  1863# S(  1,  1)( 25, 22)(  1,   1) | 0.385909177 0.385909177 0.385909177 0.000000000 
Par#  1864# S(  1,  2)( 25, 22)(  1,   1) | 0.614090823 0.614090823 0.614090823 0.000000000 
Par#  1865# S(  2,  2)( 25, 22)(  1,   1) | 1.000000000 1.000000000 1.000000000 0.000000000 
Par#  1866# S(  1,  1)( 26, 22)(  1,   1) | 0.848434712 0.848434712 0.848434712 0.000000000 
Par#  1867# S(  1,  2)( 26, 22)(  1,   1) | 0.151565288 0.151565288 0.151565288 0.000000000 
Par#  1868# S(  2,  2)( 26, 22)(  1,   1) | 1.000000000 1.000000000 1.000000000 0.000000000 
Par#  1869# S(  1,  1)( 27, 22)(  1,   1) | 0.386901743 0.386901743 0.386901743 0.000000000 
Par#  1870# S(  1,  2)( 27, 22)(  1,   1) | 0.613098257 0.613098257 0.613098257 0.000000000 
Par#  1871# S(  2,  2)( 27, 22)(  1,   1) | 1.000000000 1.000000000 1.000000000 0.000000000 
Par#  1872# S(  1,  1)( 28, 22)(  1,   1) | 0.244886909 0.244886909 0.244886909 0.000000000 
Par#  1873# S(  1,  2)( 28, 22)(  1,   1) | 0.755113091 0.755113091 0.755113091 0.000000000 
Par#  1874# S(  2,  2)( 28, 22)(  1,   1) | 1.000000000 1.000000000 1.000000000 0.000000000 
Par#  1875# S(  1,  1)( 29, 22)(  1,   1) | 0.087435581 0.087435581 0.087435581 0.000000000 
Par#  1876# S(  1,  2)( 29, 22)(  1,   1) | 0.912564419 0.912564419 0.912564419 0.000000000 
Par#  1877# S(  2,  2)( 29, 22)(  1,   1) | 1.000000000 1.000000000 1.000000000 0.000000000 
Par#  1878# S(  1,  1)( 30, 22)(  1,   1) | 0.444457865 0.444457865 0.444457865 0.000000000 
Par#  1879# S(  1,  2)( 30, 22)(  1,   1) | 0.555542135 0.555542135 0.555542135 0.000000000 
Par#  1880# S(  2,  2)( 30, 22)(  1,   1) | 1.000000000 1.000000000 1.000000000 0.000000000 
Par#  1881# S(  1,  1)( 31, 22)(  1,   1) | 0.531468244 0.531468244 0.531468244 0.000000000 
Par#  1882# S(  1,  2)( 31, 22)(  1,   1) | 0.468531756 0.468531756 0.468531756 0.000000000 
Par#  1883# S(  2,  2)( 31, 22)(  1,   1) | 1.000000000 1.000000000 1.000000000 0.000000000 
Par#  1884# S(  1,  1)( 32, 22)(  1,   1) | 0.847861704 0.847861704 0.847861704 0.000000000 
Par#  1885# S(  1,  2)( 32, 22)(  1,   1) | 0.152138296 0.152138296 0.152138296 0.000000000 
Par#  1886# S(  2,  2)( 32, 22)(  1,   1) | 1.000000000 1.000000000 1.000000000 0.000000000 
Par#  1887# S(  1,  1)( 33, 22)(  1,   1) | 0.372106342 0.372106342 0.372106342 0.000000000 
Par#  1888# S(  1,  2)( 33, 22)(  1,   1) | 0.627893658 0.627893658 0.627893658 0.000000000 
Par#  1889# S(  2,  2)( 33, 22)(  1,   1) | 1.000000000 1.000000000 1.000000000 0.000000000 
Par#  1890# S(  1,  1)( 34, 22)(  1,   1) | 0.433719645 0.433719645 0.433719645 0.000000000 
Par#  1891# S(  1,  2)( 34, 22)(  1,   1) | 0.566280355 0.566280355 0.566280355 0.000000000 
Par#  1892# S(  2,  2)( 34, 22)(  1,   1) | 1.000000000 1.000000000 1.000000000 0.000000000 
Par#  1893# S(  1,  1)( 35, 22)(  1,   1) | 0.999961928 0.999961928 0.999961928 0.000000000 
Par#  1894# S(  1,  2)( 35, 22)(  1,   1) | 0.000038072 0.000038072 0.000038072 0.000000000 
Par#  1895# S(  2,  2)( 35, 22)(  1,   1) | 1.000000000 1.000000000 1.000000000 0.000000000 
Par#  1896# S(  1,  1)( 36, 22)(  1,   1) | 0.536880547 0.536880547 0.536880547 0.000000000 
Par#  1897# S(  1,  2)( 36, 22)(  1,   1) | 0.463119453 0.463119453 0.463119453 0.000000000 
Par#  1898# S(  2,  2)( 36, 22)(  1,   1) | 1.000000000 1.000000000 1.000000000 0.000000000 
Par#  1899# S(  1,  1)( 37, 22)(  1,   1) | 0.301582809 0.301582809 0.301582809 0.000000000 
Par#  1900# S(  1,  2)( 37, 22)(  1,   1) | 0.698417191 0.698417191 0.698417191 0.000000000 
Par#  1901# S(  2,  2)( 37, 22)(  1,   1) | 1.000000000 1.000000000 1.000000000 0.000000000 
Par#  1902# S(  1,  1)( 23, 23)(  1,   1) | 0.824542670 0.824542670 0.824542670 0.000000000 
Par#  1903# S(  1,  2)( 23, 23)(  1,   1) | 0.175457330 0.175457330 0.175457330 0.000000000 
Par#  1904# S(  2,  2)( 23, 23)(  1,   1) | 1.000000000 1.000000000 1.000000000 0.000000000 
Par#  1905# S(  1,  1)( 24, 23)(  1,   1) | 0.637726671 0.637726671 0.637726671 0.000000000 
Par#  1906# S(  1,  2)( 24, 23)(  1,   1) | 0.362273329 0.362273329 0.362273329 0.000000000 
Par#  1907# S(  2,  2)( 24, 23)(  1,   1) | 1.000000000 1.000000000 1.000000000 0.000000000 
Par#  1908# S(  1,  1)( 25, 23)(  1,   1) | 0.385909177 0.385909177 0.385909177 0.000000000 
Par#  1909# S(  1,  2)( 25, 23)(  1,   1) | 0.614090823 0.614090823 0.614090823 0.000000000 
Par#  1910# S(  2,  2)( 25, 23)(  1,   1) | 1.000000000 1.000000000 1.000000000 0.000000000 
Par#  1911# S(  1,  1)( 26, 23)(  1,   1) | 0.848434712 0.848434712 0.848434712 0.000000000 
Par#  1912# S(  1,  2)( 26, 23)(  1,   1) | 0.151565288 0.151565288 0.151565288 0.000000000 
Par#  1913# S(  2,  2)( 26, 23)(  1,   1) | 1.000000000 1.000000000 1.000000000 0.000000000 
Par#  1914# S(  1,  1)( 27, 23)(  1,   1) | 0.386901743 0.386901743 0.386901743 0.000000000 
Par#  1915# S(  1,  2)( 27, 23)(  1,   1) | 0.613098257 0.613098257 0.613098257 0.000000000 
Par#  1916# S(  2,  2)( 27, 23)(  1,   1) | 1.000000000 1.000000000 1.000000000 0.000000000 
Par#  1917# S(  1,  1)( 28, 23)(  1,   1) | 0.244886909 0.244886909 0.244886909 0.000000000 
Par#  1918# S(  1,  2)( 28, 23)(  1,   1) | 0.755113091 0.755113091 0.755113091 0.000000000 
Par#  1919# S(  2,  2)( 28, 23)(  1,   1) | 1.000000000 1.000000000 1.000000000 0.000000000 
Par#  1920# S(  1,  1)( 29, 23)(  1,   1) | 0.087435581 0.087435581 0.087435581 0.000000000 
Par#  1921# S(  1,  2)( 29, 23)(  1,   1) | 0.912564419 0.912564419 0.912564419 0.000000000 
Par#  1922# S(  2,  2)( 29, 23)(  1,   1) | 1.000000000 1.000000000 1.000000000 0.000000000 
Par#  1923# S(  1,  1)( 30, 23)(  1,   1) | 0.444457865 0.444457865 0.444457865 0.000000000 
Par#  1924# S(  1,  2)( 30, 23)(  1,   1) | 0.555542135 0.555542135 0.555542135 0.000000000 
Par#  1925# S(  2,  2)( 30, 23)(  1,   1) | 1.000000000 1.000000000 1.000000000 0.000000000 
Par#  1926# S(  1,  1)( 31, 23)(  1,   1) | 0.531468244 0.531468244 0.531468244 0.000000000 
Par#  1927# S(  1,  2)( 31, 23)(  1,   1) | 0.468531756 0.468531756 0.468531756 0.000000000 
Par#  1928# S(  2,  2)( 31, 23)(  1,   1) | 1.000000000 1.000000000 1.000000000 0.000000000 
Par#  1929# S(  1,  1)( 32, 23)(  1,   1) | 0.847861704 0.847861704 0.847861704 0.000000000 
Par#  1930# S(  1,  2)( 32, 23)(  1,   1) | 0.152138296 0.152138296 0.152138296 0.000000000 
Par#  1931# S(  2,  2)( 32, 23)(  1,   1) | 1.000000000 1.000000000 1.000000000 0.000000000 
Par#  1932# S(  1,  1)( 33, 23)(  1,   1) | 0.372106342 0.372106342 0.372106342 0.000000000 
Par#  1933# S(  1,  2)( 33, 23)(  1,   1) | 0.627893658 0.627893658 0.627893658 0.000000000 
Par#  1934# S(  2,  2)( 33, 23)(  1,   1) | 1.000000000 1.000000000 1.000000000 0.000000000 
Par#  1935# S(  1,  1)( 34, 23)(  1,   1) | 0.433719645 0.433719645 0.433719645 0.000000000 
Par#  1936# S(  1,  2)( 34, 23)(  1,   1) | 0.566280355 0.566280355 0.566280355 0.000000000 
Par#  1937# S(  2,  2)( 34, 23)(  1,   1) | 1.000000000 1.000000000 1.000000000 0.000000000 
Par#  1938# S(  1,  1)( 35, 23)(  1,   1) | 0.999961928 0.999961928 0.999961928 0.000000000 
Par#  1939# S(  1,  2)( 35, 23)(  1,   1) | 0.000038072 0.000038072 0.000038072 0.000000000 
Par#  1940# S(  2,  2)( 35, 23)(  1,   1) | 1.000000000 1.000000000 1.000000000 0.000000000 
Par#  1941# S(  1,  1)( 36, 23)(  1,   1) | 0.536880547 0.536880547 0.536880547 0.000000000 
Par#  1942# S(  1,  2)( 36, 23)(  1,   1) | 0.463119453 0.463119453 0.463119453 0.000000000 
Par#  1943# S(  2,  2)( 36, 23)(  1,   1) | 1.000000000 1.000000000 1.000000000 0.000000000 
Par#  1944# S(  1,  1)( 37, 23)(  1,   1) | 0.301582809 0.301582809 0.301582809 0.000000000 
Par#  1945# S(  1,  2)( 37, 23)(  1,   1) | 0.698417191 0.698417191 0.698417191 0.000000000 
Par#  1946# S(  2,  2)( 37, 23)(  1,   1) | 1.000000000 1.000000000 1.000000000 0.000000000 
Par#  1947# S(  1,  1)( 24, 24)(  1,   1) | 0.637726671 0.637726671 0.637726671 0.000000000 
Par#  1948# S(  1,  2)( 24, 24)(  1,   1) | 0.362273329 0.362273329 0.362273329 0.000000000 
Par#  1949# S(  2,  2)( 24, 24)(  1,   1) | 1.000000000 1.000000000 1.000000000 0.000000000 
Par#  1950# S(  1,  1)( 25, 24)(  1,   1) | 0.385909177 0.385909177 0.385909177 0.000000000 
Par#  1951# S(  1,  2)( 25, 24)(  1,   1) | 0.614090823 0.614090823 0.614090823 0.000000000 
Par#  1952# S(  2,  2)( 25, 24)(  1,   1) | 1.000000000 1.000000000 1.000000000 0.000000000 
Par#  1953# S(  1,  1)( 26, 24)(  1,   1) | 0.848434712 0.848434712 0.848434712 0.000000000 
Par#  1954# S(  1,  2)( 26, 24)(  1,   1) | 0.151565288 0.151565288 0.151565288 0.000000000 
Par#  1955# S(  2,  2)( 26, 24)(  1,   1) | 1.000000000 1.000000000 1.000000000 0.000000000 
Par#  1956# S(  1,  1)( 27, 24)(  1,   1) | 0.386901743 0.386901743 0.386901743 0.000000000 
Par#  1957# S(  1,  2)( 27, 24)(  1,   1) | 0.613098257 0.613098257 0.613098257 0.000000000 
Par#  1958# S(  2,  2)( 27, 24)(  1,   1) | 1.000000000 1.000000000 1.000000000 0.000000000 
Par#  1959# S(  1,  1)( 28, 24)(  1,   1) | 0.244886909 0.244886909 0.244886909 0.000000000 
Par#  1960# S(  1,  2)( 28, 24)(  1,   1) | 0.755113091 0.755113091 0.755113091 0.000000000 
Par#  1961# S(  2,  2)( 28, 24)(  1,   1) | 1.000000000 1.000000000 1.000000000 0.000000000 
Par#  1962# S(  1,  1)( 29, 24)(  1,   1) | 0.087435581 0.087435581 0.087435581 0.000000000 
Par#  1963# S(  1,  2)( 29, 24)(  1,   1) | 0.912564419 0.912564419 0.912564419 0.000000000 
Par#  1964# S(  2,  2)( 29, 24)(  1,   1) | 1.000000000 1.000000000 1.000000000 0.000000000 
Par#  1965# S(  1,  1)( 30, 24)(  1,   1) | 0.444457865 0.444457865 0.444457865 0.000000000 
Par#  1966# S(  1,  2)( 30, 24)(  1,   1) | 0.555542135 0.555542135 0.555542135 0.000000000 
Par#  1967# S(  2,  2)( 30, 24)(  1,   1) | 1.000000000 1.000000000 1.000000000 0.000000000 
Par#  1968# S(  1,  1)( 31, 24)(  1,   1) | 0.531468244 0.531468244 0.531468244 0.000000000 
Par#  1969# S(  1,  2)( 31, 24)(  1,   1) | 0.468531756 0.468531756 0.468531756 0.000000000 
Par#  1970# S(  2,  2)( 31, 24)(  1,   1) | 1.000000000 1.000000000 1.000000000 0.000000000 
Par#  1971# S(  1,  1)( 32, 24)(  1,   1) | 0.847861704 0.847861704 0.847861704 0.000000000 
Par#  1972# S(  1,  2)( 32, 24)(  1,   1) | 0.152138296 0.152138296 0.152138296 0.000000000 
Par#  1973# S(  2,  2)( 32, 24)(  1,   1) | 1.000000000 1.000000000 1.000000000 0.000000000 
Par#  1974# S(  1,  1)( 33, 24)(  1,   1) | 0.372106342 0.372106342 0.372106342 0.000000000 
Par#  1975# S(  1,  2)( 33, 24)(  1,   1) | 0.627893658 0.627893658 0.627893658 0.000000000 
Par#  1976# S(  2,  2)( 33, 24)(  1,   1) | 1.000000000 1.000000000 1.000000000 0.000000000 
Par#  1977# S(  1,  1)( 34, 24)(  1,   1) | 0.433719645 0.433719645 0.433719645 0.000000000 
Par#  1978# S(  1,  2)( 34, 24)(  1,   1) | 0.566280355 0.566280355 0.566280355 0.000000000 
Par#  1979# S(  2,  2)( 34, 24)(  1,   1) | 1.000000000 1.000000000 1.000000000 0.000000000 
Par#  1980# S(  1,  1)( 35, 24)(  1,   1) | 0.999961928 0.999961928 0.999961928 0.000000000 
Par#  1981# S(  1,  2)( 35, 24)(  1,   1) | 0.000038072 0.000038072 0.000038072 0.000000000 
Par#  1982# S(  2,  2)( 35, 24)(  1,   1) | 1.000000000 1.000000000 1.000000000 0.000000000 
Par#  1983# S(  1,  1)( 36, 24)(  1,   1) | 0.536880547 0.536880547 0.536880547 0.000000000 
Par#  1984# S(  1,  2)( 36, 24)(  1,   1) | 0.463119453 0.463119453 0.463119453 0.000000000 
Par#  1985# S(  2,  2)( 36, 24)(  1,   1) | 1.000000000 1.000000000 1.000000000 0.000000000 
Par#  1986# S(  1,  1)( 37, 24)(  1,   1) | 0.301582809 0.301582809 0.301582809 0.000000000 
Par#  1987# S(  1,  2)( 37, 24)(  1,   1) | 0.698417191 0.698417191 0.698417191 0.000000000 
Par#  1988# S(  2,  2)( 37, 24)(  1,   1) | 1.000000000 1.000000000 1.000000000 0.000000000 
Par#  1989# S(  1,  1)( 25, 25)(  1,   1) | 0.385909177 0.385909177 0.385909177 0.000000000 
Par#  1990# S(  1,  2)( 25, 25)(  1,   1) | 0.614090823 0.614090823 0.614090823 0.000000000 
Par#  1991# S(  2,  2)( 25, 25)(  1,   1) | 1.000000000 1.000000000 1.000000000 0.000000000 
Par#  1992# S(  1,  1)( 26, 25)(  1,   1) | 0.848434712 0.848434712 0.848434712 0.000000000 
Par#  1993# S(  1,  2)( 26, 25)(  1,   1) | 0.151565288 0.151565288 0.151565288 0.000000000 
Par#  1994# S(  2,  2)( 26, 25)(  1,   1) | 1.000000000 1.000000000 1.000000000 0.000000000 
Par#  1995# S(  1,  1)( 27, 25)(  1,   1) | 0.386901743 0.386901743 0.386901743 0.000000000 
Par#  1996# S(  1,  2)( 27, 25)(  1,   1) | 0.613098257 0.613098257 0.613098257 0.000000000 
Par#  1997# S(  2,  2)( 27, 25)(  1,   1) | 1.000000000 1.000000000 1.000000000 0.000000000 
Par#  1998# S(  1,  1)( 28, 25)(  1,   1) | 0.244886909 0.244886909 0.244886909 0.000000000 
Par#  1999# S(  1,  2)( 28, 25)(  1,   1) | 0.755113091 0.755113091 0.755113091 0.000000000 
Par#  2000# S(  2,  2)( 28, 25)(  1,   1) | 1.000000000 1.000000000 1.000000000 0.000000000 
Par#  2001# S(  1,  1)( 29, 25)(  1,   1) | 0.087435581 0.087435581 0.087435581 0.000000000 
Par#  2002# S(  1,  2)( 29, 25)(  1,   1) | 0.912564419 0.912564419 0.912564419 0.000000000 
Par#  2003# S(  2,  2)( 29, 25)(  1,   1) | 1.000000000 1.000000000 1.000000000 0.000000000 
Par#  2004# S(  1,  1)( 30, 25)(  1,   1) | 0.444457865 0.444457865 0.444457865 0.000000000 
Par#  2005# S(  1,  2)( 30, 25)(  1,   1) | 0.555542135 0.555542135 0.555542135 0.000000000 
Par#  2006# S(  2,  2)( 30, 25)(  1,   1) | 1.000000000 1.000000000 1.000000000 0.000000000 
Par#  2007# S(  1,  1)( 31, 25)(  1,   1) | 0.531468244 0.531468244 0.531468244 0.000000000 
Par#  2008# S(  1,  2)( 31, 25)(  1,   1) | 0.468531756 0.468531756 0.468531756 0.000000000 
Par#  2009# S(  2,  2)( 31, 25)(  1,   1) | 1.000000000 1.000000000 1.000000000 0.000000000 
Par#  2010# S(  1,  1)( 32, 25)(  1,   1) | 0.847861704 0.847861704 0.847861704 0.000000000 
Par#  2011# S(  1,  2)( 32, 25)(  1,   1) | 0.152138296 0.152138296 0.152138296 0.000000000 
Par#  2012# S(  2,  2)( 32, 25)(  1,   1) | 1.000000000 1.000000000 1.000000000 0.000000000 
Par#  2013# S(  1,  1)( 33, 25)(  1,   1) | 0.372106342 0.372106342 0.372106342 0.000000000 
Par#  2014# S(  1,  2)( 33, 25)(  1,   1) | 0.627893658 0.627893658 0.627893658 0.000000000 
Par#  2015# S(  2,  2)( 33, 25)(  1,   1) | 1.000000000 1.000000000 1.000000000 0.000000000 
Par#  2016# S(  1,  1)( 34, 25)(  1,   1) | 0.433719645 0.433719645 0.433719645 0.000000000 
Par#  2017# S(  1,  2)( 34, 25)(  1,   1) | 0.566280355 0.566280355 0.566280355 0.000000000 
Par#  2018# S(  2,  2)( 34, 25)(  1,   1) | 1.000000000 1.000000000 1.000000000 0.000000000 
Par#  2019# S(  1,  1)( 35, 25)(  1,   1) | 0.999961928 0.999961928 0.999961928 0.000000000 
Par#  2020# S(  1,  2)( 35, 25)(  1,   1) | 0.000038072 0.000038072 0.000038072 0.000000000 
Par#  2021# S(  2,  2)( 35, 25)(  1,   1) | 1.000000000 1.000000000 1.000000000 0.000000000 
Par#  2022# S(  1,  1)( 36, 25)(  1,   1) | 0.536880547 0.536880547 0.536880547 0.000000000 
Par#  2023# S(  1,  2)( 36, 25)(  1,   1) | 0.463119453 0.463119453 0.463119453 0.000000000 
Par#  2024# S(  2,  2)( 36, 25)(  1,   1) | 1.000000000 1.000000000 1.000000000 0.000000000 
Par#  2025# S(  1,  1)( 37, 25)(  1,   1) | 0.301582809 0.301582809 0.301582809 0.000000000 
Par#  2026# S(  1,  2)( 37, 25)(  1,   1) | 0.698417191 0.698417191 0.698417191 0.000000000 
Par#  2027# S(  2,  2)( 37, 25)(  1,   1) | 1.000000000 1.000000000 1.000000000 0.000000000 
Par#  2028# S(  1,  1)( 26, 26)(  1,   1) | 0.848434712 0.848434712 0.848434712 0.000000000 
Par#  2029# S(  1,  2)( 26, 26)(  1,   1) | 0.151565288 0.151565288 0.151565288 0.000000000 
Par#  2030# S(  2,  2)( 26, 26)(  1,   1) | 1.000000000 1.000000000 1.000000000 0.000000000 
Par#  2031# S(  1,  1)( 27, 26)(  1,   1) | 0.386901743 0.386901743 0.386901743 0.000000000 
Par#  2032# S(  1,  2)( 27, 26)(  1,   1) | 0.613098257 0.613098257 0.613098257 0.000000000 
Par#  2033# S(  2,  2)( 27, 26)(  1,   1) | 1.000000000 1.000000000 1.000000000 0.000000000 
Par#  2034# S(  1,  1)( 28, 26)(  1,   1) | 0.244886909 0.244886909 0.244886909 0.000000000 
Par#  2035# S(  1,  2)( 28, 26)(  1,   1) | 0.755113091 0.755113091 0.755113091 0.000000000 
Par#  2036# S(  2,  2)( 28, 26)(  1,   1) | 1.000000000 1.000000000 1.000000000 0.000000000 
Par#  2037# S(  1,  1)( 29, 26)(  1,   1) | 0.087435581 0.087435581 0.087435581 0.000000000 
Par#  2038# S(  1,  2)( 29, 26)(  1,   1) | 0.912564419 0.912564419 0.912564419 0.000000000 
Par#  2039# S(  2,  2)( 29, 26)(  1,   1) | 1.000000000 1.000000000 1.000000000 0.000000000 
Par#  2040# S(  1,  1)( 30, 26)(  1,   1) | 0.444457865 0.444457865 0.444457865 0.000000000 
Par#  2041# S(  1,  2)( 30, 26)(  1,   1) | 0.555542135 0.555542135 0.555542135 0.000000000 
Par#  2042# S(  2,  2)( 30, 26)(  1,   1) | 1.000000000 1.000000000 1.000000000 0.000000000 
Par#  2043# S(  1,  1)( 31, 26)(  1,   1) | 0.531468244 0.531468244 0.531468244 0.000000000 
Par#  2044# S(  1,  2)( 31, 26)(  1,   1) | 0.468531756 0.468531756 0.468531756 0.000000000 
Par#  2045# S(  2,  2)( 31, 26)(  1,   1) | 1.000000000 1.000000000 1.000000000 0.000000000 
Par#  2046# S(  1,  1)( 32, 26)(  1,   1) | 0.847861704 0.847861704 0.847861704 0.000000000 
Par#  2047# S(  1,  2)( 32, 26)(  1,   1) | 0.152138296 0.152138296 0.152138296 0.000000000 
Par#  2048# S(  2,  2)( 32, 26)(  1,   1) | 1.000000000 1.000000000 1.000000000 0.000000000 
Par#  2049# S(  1,  1)( 33, 26)(  1,   1) | 0.372106342 0.372106342 0.372106342 0.000000000 
Par#  2050# S(  1,  2)( 33, 26)(  1,   1) | 0.627893658 0.627893658 0.627893658 0.000000000 
Par#  2051# S(  2,  2)( 33, 26)(  1,   1) | 1.000000000 1.000000000 1.000000000 0.000000000 
Par#  2052# S(  1,  1)( 34, 26)(  1,   1) | 0.433719645 0.433719645 0.433719645 0.000000000 
Par#  2053# S(  1,  2)( 34, 26)(  1,   1) | 0.566280355 0.566280355 0.566280355 0.000000000 
Par#  2054# S(  2,  2)( 34, 26)(  1,   1) | 1.000000000 1.000000000 1.000000000 0.000000000 
Par#  2055# S(  1,  1)( 35, 26)(  1,   1) | 0.999961928 0.999961928 0.999961928 0.000000000 
Par#  2056# S(  1,  2)( 35, 26)(  1,   1) | 0.000038072 0.000038072 0.000038072 0.000000000 
Par#  2057# S(  2,  2)( 35, 26)(  1,   1) | 1.000000000 1.000000000 1.000000000 0.000000000 
Par#  2058# S(  1,  1)( 36, 26)(  1,   1) | 0.536880547 0.536880547 0.536880547 0.000000000 
Par#  2059# S(  1,  2)( 36, 26)(  1,   1) | 0.463119453 0.463119453 0.463119453 0.000000000 
Par#  2060# S(  2,  2)( 36, 26)(  1,   1) | 1.000000000 1.000000000 1.000000000 0.000000000 
Par#  2061# S(  1,  1)( 37, 26)(  1,   1) | 0.301582809 0.301582809 0.301582809 0.000000000 
Par#  2062# S(  1,  2)( 37, 26)(  1,   1) | 0.698417191 0.698417191 0.698417191 0.000000000 
Par#  2063# S(  2,  2)( 37, 26)(  1,   1) | 1.000000000 1.000000000 1.000000000 0.000000000 
Par#  2064# S(  1,  1)( 27, 27)(  1,   1) | 0.386901743 0.386901743 0.386901743 0.000000000 
Par#  2065# S(  1,  2)( 27, 27)(  1,   1) | 0.613098257 0.613098257 0.613098257 0.000000000 
Par#  2066# S(  2,  2)( 27, 27)(  1,   1) | 1.000000000 1.000000000 1.000000000 0.000000000 
Par#  2067# S(  1,  1)( 28, 27)(  1,   1) | 0.244886909 0.244886909 0.244886909 0.000000000 
Par#  2068# S(  1,  2)( 28, 27)(  1,   1) | 0.755113091 0.755113091 0.755113091 0.000000000 
Par#  2069# S(  2,  2)( 28, 27)(  1,   1) | 1.000000000 1.000000000 1.000000000 0.000000000 
Par#  2070# S(  1,  1)( 29, 27)(  1,   1) | 0.087435581 0.087435581 0.087435581 0.000000000 
Par#  2071# S(  1,  2)( 29, 27)(  1,   1) | 0.912564419 0.912564419 0.912564419 0.000000000 
Par#  2072# S(  2,  2)( 29, 27)(  1,   1) | 1.000000000 1.000000000 1.000000000 0.000000000 
Par#  2073# S(  1,  1)( 30, 27)(  1,   1) | 0.444457865 0.444457865 0.444457865 0.000000000 
Par#  2074# S(  1,  2)( 30, 27)(  1,   1) | 0.555542135 0.555542135 0.555542135 0.000000000 
Par#  2075# S(  2,  2)( 30, 27)(  1,   1) | 1.000000000 1.000000000 1.000000000 0.000000000 
Par#  2076# S(  1,  1)( 31, 27)(  1,   1) | 0.531468244 0.531468244 0.531468244 0.000000000 
Par#  2077# S(  1,  2)( 31, 27)(  1,   1) | 0.468531756 0.468531756 0.468531756 0.000000000 
Par#  2078# S(  2,  2)( 31, 27)(  1,   1) | 1.000000000 1.000000000 1.000000000 0.000000000 
Par#  2079# S(  1,  1)( 32, 27)(  1,   1) | 0.847861704 0.847861704 0.847861704 0.000000000 
Par#  2080# S(  1,  2)( 32, 27)(  1,   1) | 0.152138296 0.152138296 0.152138296 0.000000000 
Par#  2081# S(  2,  2)( 32, 27)(  1,   1) | 1.000000000 1.000000000 1.000000000 0.000000000 
Par#  2082# S(  1,  1)( 33, 27)(  1,   1) | 0.372106342 0.372106342 0.372106342 0.000000000 
Par#  2083# S(  1,  2)( 33, 27)(  1,   1) | 0.627893658 0.627893658 0.627893658 0.000000000 
Par#  2084# S(  2,  2)( 33, 27)(  1,   1) | 1.000000000 1.000000000 1.000000000 0.000000000 
Par#  2085# S(  1,  1)( 34, 27)(  1,   1) | 0.433719645 0.433719645 0.433719645 0.000000000 
Par#  2086# S(  1,  2)( 34, 27)(  1,   1) | 0.566280355 0.566280355 0.566280355 0.000000000 
Par#  2087# S(  2,  2)( 34, 27)(  1,   1) | 1.000000000 1.000000000 1.000000000 0.000000000 
Par#  2088# S(  1,  1)( 35, 27)(  1,   1) | 0.999961928 0.999961928 0.999961928 0.000000000 
Par#  2089# S(  1,  2)( 35, 27)(  1,   1) | 0.000038072 0.000038072 0.000038072 0.000000000 
Par#  2090# S(  2,  2)( 35, 27)(  1,   1) | 1.000000000 1.000000000 1.000000000 0.000000000 
Par#  2091# S(  1,  1)( 36, 27)(  1,   1) | 0.536880547 0.536880547 0.536880547 0.000000000 
Par#  2092# S(  1,  2)( 36, 27)(  1,   1) | 0.463119453 0.463119453 0.463119453 0.000000000 
Par#  2093# S(  2,  2)( 36, 27)(  1,   1) | 1.000000000 1.000000000 1.000000000 0.000000000 
Par#  2094# S(  1,  1)( 37, 27)(  1,   1) | 0.301582809 0.301582809 0.301582809 0.000000000 
Par#  2095# S(  1,  2)( 37, 27)(  1,   1) | 0.698417191 0.698417191 0.698417191 0.000000000 
Par#  2096# S(  2,  2)( 37, 27)(  1,   1) | 1.000000000 1.000000000 1.000000000 0.000000000 
Par#  2097# S(  1,  1)( 28, 28)(  1,   1) | 0.244886909 0.244886909 0.244886909 0.000000000 
Par#  2098# S(  1,  2)( 28, 28)(  1,   1) | 0.755113091 0.755113091 0.755113091 0.000000000 
Par#  2099# S(  2,  2)( 28, 28)(  1,   1) | 1.000000000 1.000000000 1.000000000 0.000000000 
Par#  2100# S(  1,  1)( 29, 28)(  1,   1) | 0.087435581 0.087435581 0.087435581 0.000000000 
Par#  2101# S(  1,  2)( 29, 28)(  1,   1) | 0.912564419 0.912564419 0.912564419 0.000000000 
Par#  2102# S(  2,  2)( 29, 28)(  1,   1) | 1.000000000 1.000000000 1.000000000 0.000000000 
Par#  2103# S(  1,  1)( 30, 28)(  1,   1) | 0.444457865 0.444457865 0.444457865 0.000000000 
Par#  2104# S(  1,  2)( 30, 28)(  1,   1) | 0.555542135 0.555542135 0.555542135 0.000000000 
Par#  2105# S(  2,  2)( 30, 28)(  1,   1) | 1.000000000 1.000000000 1.000000000 0.000000000 
Par#  2106# S(  1,  1)( 31, 28)(  1,   1) | 0.531468244 0.531468244 0.531468244 0.000000000 
Par#  2107# S(  1,  2)( 31, 28)(  1,   1) | 0.468531756 0.468531756 0.468531756 0.000000000 
Par#  2108# S(  2,  2)( 31, 28)(  1,   1) | 1.000000000 1.000000000 1.000000000 0.000000000 
Par#  2109# S(  1,  1)( 32, 28)(  1,   1) | 0.847861704 0.847861704 0.847861704 0.000000000 
Par#  2110# S(  1,  2)( 32, 28)(  1,   1) | 0.152138296 0.152138296 0.152138296 0.000000000 
Par#  2111# S(  2,  2)( 32, 28)(  1,   1) | 1.000000000 1.000000000 1.000000000 0.000000000 
Par#  2112# S(  1,  1)( 33, 28)(  1,   1) | 0.372106342 0.372106342 0.372106342 0.000000000 
Par#  2113# S(  1,  2)( 33, 28)(  1,   1) | 0.627893658 0.627893658 0.627893658 0.000000000 
Par#  2114# S(  2,  2)( 33, 28)(  1,   1) | 1.000000000 1.000000000 1.000000000 0.000000000 
Par#  2115# S(  1,  1)( 34, 28)(  1,   1) | 0.433719645 0.433719645 0.433719645 0.000000000 
Par#  2116# S(  1,  2)( 34, 28)(  1,   1) | 0.566280355 0.566280355 0.566280355 0.000000000 
Par#  2117# S(  2,  2)( 34, 28)(  1,   1) | 1.000000000 1.000000000 1.000000000 0.000000000 
Par#  2118# S(  1,  1)( 35, 28)(  1,   1) | 0.999961928 0.999961928 0.999961928 0.000000000 
Par#  2119# S(  1,  2)( 35, 28)(  1,   1) | 0.000038072 0.000038072 0.000038072 0.000000000 
Par#  2120# S(  2,  2)( 35, 28)(  1,   1) | 1.000000000 1.000000000 1.000000000 0.000000000 
Par#  2121# S(  1,  1)( 36, 28)(  1,   1) | 0.536880547 0.536880547 0.536880547 0.000000000 
Par#  2122# S(  1,  2)( 36, 28)(  1,   1) | 0.463119453 0.463119453 0.463119453 0.000000000 
Par#  2123# S(  2,  2)( 36, 28)(  1,   1) | 1.000000000 1.000000000 1.000000000 0.000000000 
Par#  2124# S(  1,  1)( 37, 28)(  1,   1) | 0.301582809 0.301582809 0.301582809 0.000000000 
Par#  2125# S(  1,  2)( 37, 28)(  1,   1) | 0.698417191 0.698417191 0.698417191 0.000000000 
Par#  2126# S(  2,  2)( 37, 28)(  1,   1) | 1.000000000 1.000000000 1.000000000 0.000000000 
Par#  2127# S(  1,  1)( 29, 29)(  1,   1) | 0.087435581 0.087435581 0.087435581 0.000000000 
Par#  2128# S(  1,  2)( 29, 29)(  1,   1) | 0.912564419 0.912564419 0.912564419 0.000000000 
Par#  2129# S(  2,  2)( 29, 29)(  1,   1) | 1.000000000 1.000000000 1.000000000 0.000000000 
Par#  2130# S(  1,  1)( 30, 29)(  1,   1) | 0.444457865 0.444457865 0.444457865 0.000000000 
Par#  2131# S(  1,  2)( 30, 29)(  1,   1) | 0.555542135 0.555542135 0.555542135 0.000000000 
Par#  2132# S(  2,  2)( 30, 29)(  1,   1) | 1.000000000 1.000000000 1.000000000 0.000000000 
Par#  2133# S(  1,  1)( 31, 29)(  1,   1) | 0.531468244 0.531468244 0.531468244 0.000000000 
Par#  2134# S(  1,  2)( 31, 29)(  1,   1) | 0.468531756 0.468531756 0.468531756 0.000000000 
Par#  2135# S(  2,  2)( 31, 29)(  1,   1) | 1.000000000 1.000000000 1.000000000 0.000000000 
Par#  2136# S(  1,  1)( 32, 29)(  1,   1) | 0.847861704 0.847861704 0.847861704 0.000000000 
Par#  2137# S(  1,  2)( 32, 29)(  1,   1) | 0.152138296 0.152138296 0.152138296 0.000000000 
Par#  2138# S(  2,  2)( 32, 29)(  1,   1) | 1.000000000 1.000000000 1.000000000 0.000000000 
Par#  2139# S(  1,  1)( 33, 29)(  1,   1) | 0.372106342 0.372106342 0.372106342 0.000000000 
Par#  2140# S(  1,  2)( 33, 29)(  1,   1) | 0.627893658 0.627893658 0.627893658 0.000000000 
Par#  2141# S(  2,  2)( 33, 29)(  1,   1) | 1.000000000 1.000000000 1.000000000 0.000000000 
Par#  2142# S(  1,  1)( 34, 29)(  1,   1) | 0.433719645 0.433719645 0.433719645 0.000000000 
Par#  2143# S(  1,  2)( 34, 29)(  1,   1) | 0.566280355 0.566280355 0.566280355 0.000000000 
Par#  2144# S(  2,  2)( 34, 29)(  1,   1) | 1.000000000 1.000000000 1.000000000 0.000000000 
Par#  2145# S(  1,  1)( 35, 29)(  1,   1) | 0.999961928 0.999961928 0.999961928 0.000000000 
Par#  2146# S(  1,  2)( 35, 29)(  1,   1) | 0.000038072 0.000038072 0.000038072 0.000000000 
Par#  2147# S(  2,  2)( 35, 29)(  1,   1) | 1.000000000 1.000000000 1.000000000 0.000000000 
Par#  2148# S(  1,  1)( 36, 29)(  1,   1) | 0.536880547 0.536880547 0.536880547 0.000000000 
Par#  2149# S(  1,  2)( 36, 29)(  1,   1) | 0.463119453 0.463119453 0.463119453 0.000000000 
Par#  2150# S(  2,  2)( 36, 29)(  1,   1) | 1.000000000 1.000000000 1.000000000 0.000000000 
Par#  2151# S(  1,  1)( 37, 29)(  1,   1) | 0.301582809 0.301582809 0.301582809 0.000000000 
Par#  2152# S(  1,  2)( 37, 29)(  1,   1) | 0.698417191 0.698417191 0.698417191 0.000000000 
Par#  2153# S(  2,  2)( 37, 29)(  1,   1) | 1.000000000 1.000000000 1.000000000 0.000000000 
Par#  2154# S(  1,  1)( 30, 30)(  1,   1) | 0.444457865 0.444457865 0.444457865 0.000000000 
Par#  2155# S(  1,  2)( 30, 30)(  1,   1) | 0.555542135 0.555542135 0.555542135 0.000000000 
Par#  2156# S(  2,  2)( 30, 30)(  1,   1) | 1.000000000 1.000000000 1.000000000 0.000000000 
Par#  2157# S(  1,  1)( 31, 30)(  1,   1) | 0.531468244 0.531468244 0.531468244 0.000000000 
Par#  2158# S(  1,  2)( 31, 30)(  1,   1) | 0.468531756 0.468531756 0.468531756 0.000000000 
Par#  2159# S(  2,  2)( 31, 30)(  1,   1) | 1.000000000 1.000000000 1.000000000 0.000000000 
Par#  2160# S(  1,  1)( 32, 30)(  1,   1) | 0.847861704 0.847861704 0.847861704 0.000000000 
Par#  2161# S(  1,  2)( 32, 30)(  1,   1) | 0.152138296 0.152138296 0.152138296 0.000000000 
Par#  2162# S(  2,  2)( 32, 30)(  1,   1) | 1.000000000 1.000000000 1.000000000 0.000000000 
Par#  2163# S(  1,  1)( 33, 30)(  1,   1) | 0.372106342 0.372106342 0.372106342 0.000000000 
Par#  2164# S(  1,  2)( 33, 30)(  1,   1) | 0.627893658 0.627893658 0.627893658 0.000000000 
Par#  2165# S(  2,  2)( 33, 30)(  1,   1) | 1.000000000 1.000000000 1.000000000 0.000000000 
Par#  2166# S(  1,  1)( 34, 30)(  1,   1) | 0.433719645 0.433719645 0.433719645 0.000000000 
Par#  2167# S(  1,  2)( 34, 30)(  1,   1) | 0.566280355 0.566280355 0.566280355 0.000000000 
Par#  2168# S(  2,  2)( 34, 30)(  1,   1) | 1.000000000 1.000000000 1.000000000 0.000000000 
Par#  2169# S(  1,  1)( 35, 30)(  1,   1) | 0.999961928 0.999961928 0.999961928 0.000000000 
Par#  2170# S(  1,  2)( 35, 30)(  1,   1) | 0.000038072 0.000038072 0.000038072 0.000000000 
Par#  2171# S(  2,  2)( 35, 30)(  1,   1) | 1.000000000 1.000000000 1.000000000 0.000000000 
Par#  2172# S(  1,  1)( 36, 30)(  1,   1) | 0.536880547 0.536880547 0.536880547 0.000000000 
Par#  2173# S(  1,  2)( 36, 30)(  1,   1) | 0.463119453 0.463119453 0.463119453 0.000000000 
Par#  2174# S(  2,  2)( 36, 30)(  1,   1) | 1.000000000 1.000000000 1.000000000 0.000000000 
Par#  2175# S(  1,  1)( 37, 30)(  1,   1) | 0.301582809 0.301582809 0.301582809 0.000000000 
Par#  2176# S(  1,  2)( 37, 30)(  1,   1) | 0.698417191 0.698417191 0.698417191 0.000000000 
Par#  2177# S(  2,  2)( 37, 30)(  1,   1) | 1.000000000 1.000000000 1.000000000 0.000000000 
Par#  2178# S(  1,  1)( 31, 31)(  1,   1) | 0.531468244 0.531468244 0.531468244 0.000000000 
Par#  2179# S(  1,  2)( 31, 31)(  1,   1) | 0.468531756 0.468531756 0.468531756 0.000000000 
Par#  2180# S(  2,  2)( 31, 31)(  1,   1) | 1.000000000 1.000000000 1.000000000 0.000000000 
Par#  2181# S(  1,  1)( 32, 31)(  1,   1) | 0.847861704 0.847861704 0.847861704 0.000000000 
Par#  2182# S(  1,  2)( 32, 31)(  1,   1) | 0.152138296 0.152138296 0.152138296 0.000000000 
Par#  2183# S(  2,  2)( 32, 31)(  1,   1) | 1.000000000 1.000000000 1.000000000 0.000000000 
Par#  2184# S(  1,  1)( 33, 31)(  1,   1) | 0.372106342 0.372106342 0.372106342 0.000000000 
Par#  2185# S(  1,  2)( 33, 31)(  1,   1) | 0.627893658 0.627893658 0.627893658 0.000000000 
Par#  2186# S(  2,  2)( 33, 31)(  1,   1) | 1.000000000 1.000000000 1.000000000 0.000000000 
Par#  2187# S(  1,  1)( 34, 31)(  1,   1) | 0.433719645 0.433719645 0.433719645 0.000000000 
Par#  2188# S(  1,  2)( 34, 31)(  1,   1) | 0.566280355 0.566280355 0.566280355 0.000000000 
Par#  2189# S(  2,  2)( 34, 31)(  1,   1) | 1.000000000 1.000000000 1.000000000 0.000000000 
Par#  2190# S(  1,  1)( 35, 31)(  1,   1) | 0.999961928 0.999961928 0.999961928 0.000000000 
Par#  2191# S(  1,  2)( 35, 31)(  1,   1) | 0.000038072 0.000038072 0.000038072 0.000000000 
Par#  2192# S(  2,  2)( 35, 31)(  1,   1) | 1.000000000 1.000000000 1.000000000 0.000000000 
Par#  2193# S(  1,  1)( 36, 31)(  1,   1) | 0.536880547 0.536880547 0.536880547 0.000000000 
Par#  2194# S(  1,  2)( 36, 31)(  1,   1) | 0.463119453 0.463119453 0.463119453 0.000000000 
Par#  2195# S(  2,  2)( 36, 31)(  1,   1) | 1.000000000 1.000000000 1.000000000 0.000000000 
Par#  2196# S(  1,  1)( 37, 31)(  1,   1) | 0.301582809 0.301582809 0.301582809 0.000000000 
Par#  2197# S(  1,  2)( 37, 31)(  1,   1) | 0.698417191 0.698417191 0.698417191 0.000000000 
Par#  2198# S(  2,  2)( 37, 31)(  1,   1) | 1.000000000 1.000000000 1.000000000 0.000000000 
Par#  2199# S(  1,  1)( 32, 32)(  1,   1) | 0.847861704 0.847861704 0.847861704 0.000000000 
Par#  2200# S(  1,  2)( 32, 32)(  1,   1) | 0.152138296 0.152138296 0.152138296 0.000000000 
Par#  2201# S(  2,  2)( 32, 32)(  1,   1) | 1.000000000 1.000000000 1.000000000 0.000000000 
Par#  2202# S(  1,  1)( 33, 32)(  1,   1) | 0.372106342 0.372106342 0.372106342 0.000000000 
Par#  2203# S(  1,  2)( 33, 32)(  1,   1) | 0.627893658 0.627893658 0.627893658 0.000000000 
Par#  2204# S(  2,  2)( 33, 32)(  1,   1) | 1.000000000 1.000000000 1.000000000 0.000000000 
Par#  2205# S(  1,  1)( 34, 32)(  1,   1) | 0.433719645 0.433719645 0.433719645 0.000000000 
Par#  2206# S(  1,  2)( 34, 32)(  1,   1) | 0.566280355 0.566280355 0.566280355 0.000000000 
Par#  2207# S(  2,  2)( 34, 32)(  1,   1) | 1.000000000 1.000000000 1.000000000 0.000000000 
Par#  2208# S(  1,  1)( 35, 32)(  1,   1) | 0.999961928 0.999961928 0.999961928 0.000000000 
Par#  2209# S(  1,  2)( 35, 32)(  1,   1) | 0.000038072 0.000038072 0.000038072 0.000000000 
Par#  2210# S(  2,  2)( 35, 32)(  1,   1) | 1.000000000 1.000000000 1.000000000 0.000000000 
Par#  2211# S(  1,  1)( 36, 32)(  1,   1) | 0.536880547 0.536880547 0.536880547 0.000000000 
Par#  2212# S(  1,  2)( 36, 32)(  1,   1) | 0.463119453 0.463119453 0.463119453 0.000000000 
Par#  2213# S(  2,  2)( 36, 32)(  1,   1) | 1.000000000 1.000000000 1.000000000 0.000000000 
Par#  2214# S(  1,  1)( 37, 32)(  1,   1) | 0.301582809 0.301582809 0.301582809 0.000000000 
Par#  2215# S(  1,  2)( 37, 32)(  1,   1) | 0.698417191 0.698417191 0.698417191 0.000000000 
Par#  2216# S(  2,  2)( 37, 32)(  1,   1) | 1.000000000 1.000000000 1.000000000 0.000000000 
Par#  2217# S(  1,  1)( 33, 33)(  1,   1) | 0.372106342 0.372106342 0.372106342 0.000000000 
Par#  2218# S(  1,  2)( 33, 33)(  1,   1) | 0.627893658 0.627893658 0.627893658 0.000000000 
Par#  2219# S(  2,  2)( 33, 33)(  1,   1) | 1.000000000 1.000000000 1.000000000 0.000000000 
Par#  2220# S(  1,  1)( 34, 33)(  1,   1) | 0.433719645 0.433719645 0.433719645 0.000000000 
Par#  2221# S(  1,  2)( 34, 33)(  1,   1) | 0.566280355 0.566280355 0.566280355 0.000000000 
Par#  2222# S(  2,  2)( 34, 33)(  1,   1) | 1.000000000 1.000000000 1.000000000 0.000000000 
Par#  2223# S(  1,  1)( 35, 33)(  1,   1) | 0.999961928 0.999961928 0.999961928 0.000000000 
Par#  2224# S(  1,  2)( 35, 33)(  1,   1) | 0.000038072 0.000038072 0.000038072 0.000000000 
Par#  2225# S(  2,  2)( 35, 33)(  1,   1) | 1.000000000 1.000000000 1.000000000 0.000000000 
Par#  2226# S(  1,  1)( 36, 33)(  1,   1) | 0.536880547 0.536880547 0.536880547 0.000000000 
Par#  2227# S(  1,  2)( 36, 33)(  1,   1) | 0.463119453 0.463119453 0.463119453 0.000000000 
Par#  2228# S(  2,  2)( 36, 33)(  1,   1) | 1.000000000 1.000000000 1.000000000 0.000000000 
Par#  2229# S(  1,  1)( 37, 33)(  1,   1) | 0.301582809 0.301582809 0.301582809 0.000000000 
Par#  2230# S(  1,  2)( 37, 33)(  1,   1) | 0.698417191 0.698417191 0.698417191 0.000000000 
Par#  2231# S(  2,  2)( 37, 33)(  1,   1) | 1.000000000 1.000000000 1.000000000 0.000000000 
Par#  2232# S(  1,  1)( 34, 34)(  1,   1) | 0.433719645 0.433719645 0.433719645 0.000000000 
Par#  2233# S(  1,  2)( 34, 34)(  1,   1) | 0.566280355 0.566280355 0.566280355 0.000000000 
Par#  2234# S(  2,  2)( 34, 34)(  1,   1) | 1.000000000 1.000000000 1.000000000 0.000000000 
Par#  2235# S(  1,  1)( 35, 34)(  1,   1) | 0.999961928 0.999961928 0.999961928 0.000000000 
Par#  2236# S(  1,  2)( 35, 34)(  1,   1) | 0.000038072 0.000038072 0.000038072 0.000000000 
Par#  2237# S(  2,  2)( 35, 34)(  1,   1) | 1.000000000 1.000000000 1.000000000 0.000000000 
Par#  2238# S(  1,  1)( 36, 34)(  1,   1) | 0.536880547 0.536880547 0.536880547 0.000000000 
Par#  2239# S(  1,  2)( 36, 34)(  1,   1) | 0.463119453 0.463119453 0.463119453 0.000000000 
Par#  2240# S(  2,  2)( 36, 34)(  1,   1) | 1.000000000 1.000000000 1.000000000 0.000000000 
Par#  2241# S(  1,  1)( 37, 34)(  1,   1) | 0.301582809 0.301582809 0.301582809 0.000000000 
Par#  2242# S(  1,  2)( 37, 34)(  1,   1) | 0.698417191 0.698417191 0.698417191 0.000000000 
Par#  2243# S(  2,  2)( 37, 34)(  1,   1) | 1.000000000 1.000000000 1.000000000 0.000000000 
Par#  2244# S(  1,  1)( 35, 35)(  1,   1) | 0.999961928 0.999961928 0.999961928 0.000000000 
Par#  2245# S(  1,  2)( 35, 35)(  1,   1) | 0.000038072 0.000038072 0.000038072 0.000000000 
Par#  2246# S(  2,  2)( 35, 35)(  1,   1) | 1.000000000 1.000000000 1.000000000 0.000000000 
Par#  2247# S(  1,  1)( 36, 35)(  1,   1) | 0.536880547 0.536880547 0.536880547 0.000000000 
Par#  2248# S(  1,  2)( 36, 35)(  1,   1) | 0.463119453 0.463119453 0.463119453 0.000000000 
Par#  2249# S(  2,  2)( 36, 35)(  1,   1) | 1.000000000 1.000000000 1.000000000 0.000000000 
Par#  2250# S(  1,  1)( 37, 35)(  1,   1) | 0.301582809 0.301582809 0.301582809 0.000000000 
Par#  2251# S(  1,  2)( 37, 35)(  1,   1) | 0.698417191 0.698417191 0.698417191 0.000000000 
Par#  2252# S(  2,  2)( 37, 35)(  1,   1) | 1.000000000 1.000000000 1.000000000 0.000000000 
Par#  2253# S(  1,  1)( 36, 36)(  1,   1) | 0.536880547 0.536880547 0.536880547 0.000000000 
Par#  2254# S(  1,  2)( 36, 36)(  1,   1) | 0.463119453 0.463119453 0.463119453 0.000000000 
Par#  2255# S(  2,  2)( 36, 36)(  1,   1) | 1.000000000 1.000000000 1.000000000 0.000000000 
Par#  2256# S(  1,  1)( 37, 36)(  1,   1) | 0.301582809 0.301582809 0.301582809 0.000000000 
Par#  2257# S(  1,  2)( 37, 36)(  1,   1) | 0.698417191 0.698417191 0.698417191 0.000000000 
Par#  2258# S(  2,  2)( 37, 36)(  1,   1) | 1.000000000 1.000000000 1.000000000 0.000000000 
Par#  2259# S(  1,  1)( 37, 37)(  1,   1) | 0.301582809 0.301582809 0.301582809 0.000000000 
Par#  2260# S(  1,  2)( 37, 37)(  1,   1) | 0.698417191 0.698417191 0.698417191 0.000000000 
Par#  2261# S(  2,  2)( 37, 37)(  1,   1) | 1.000000000 1.000000000 1.000000000 0.000000000 
Par#  2262# S(  1,  1)(  1,  1)(  2,   1) | 0.999992989 0.999992989 0.999992989 0.000000000 
Par#  2263# S(  1,  2)(  1,  1)(  2,   1) | 0.000007011 0.000007011 0.000007011 0.000000000 
Par#  2264# S(  2,  2)(  1,  1)(  2,   1) | 1.000000000 1.000000000 1.000000000 0.000000000 
Par#  2265# S(  1,  1)(  2,  1)(  2,   1) | 0.999989250 0.999989250 0.999989250 0.000000000 
Par#  2266# S(  1,  2)(  2,  1)(  2,   1) | 0.000010750 0.000010750 0.000010750 0.000000000 
Par#  2267# S(  2,  2)(  2,  1)(  2,   1) | 1.000000000 1.000000000 1.000000000 0.000000000 
Par#  2268# S(  1,  1)(  3,  1)(  2,   1) | 0.500607820 0.500607820 0.500607820 0.000000000 
Par#  2269# S(  1,  2)(  3,  1)(  2,   1) | 0.499392180 0.499392180 0.499392180 0.000000000 
Par#  2270# S(  2,  2)(  3,  1)(  2,   1) | 1.000000000 1.000000000 1.000000000 0.000000000 
Par#  2271# S(  1,  1)(  4,  1)(  2,   1) | 0.501718663 0.501718663 0.501718663 0.000000000 
Par#  2272# S(  1,  2)(  4,  1)(  2,   1) | 0.498281337 0.498281337 0.498281337 0.000000000 
Par#  2273# S(  2,  2)(  4,  1)(  2,   1) | 1.000000000 1.000000000 1.000000000 0.000000000 
Par#  2274# S(  1,  1)(  5,  1)(  2,   1) | 0.513855674 0.513855674 0.513855674 0.000000000 
Par#  2275# S(  1,  2)(  5,  1)(  2,   1) | 0.486144326 0.486144326 0.486144326 0.000000000 
Par#  2276# S(  2,  2)(  5,  1)(  2,   1) | 1.000000000 1.000000000 1.000000000 0.000000000 
Par#  2277# S(  1,  1)(  6,  1)(  2,   1) | 0.000000356 0.000000356 0.000000356 0.000000000 
Par#  2278# S(  1,  2)(  6,  1)(  2,   1) | 0.999999644 0.999999644 0.999999644 0.000000000 
Par#  2279# S(  2,  2)(  6,  1)(  2,   1) | 1.000000000 1.000000000 1.000000000 0.000000000 
Par#  2280# S(  1,  1)(  7,  1)(  2,   1) | 0.638395113 0.638395113 0.638395113 0.000000000 
Par#  2281# S(  1,  2)(  7,  1)(  2,   1) | 0.361604887 0.361604887 0.361604887 0.000000000 
Par#  2282# S(  2,  2)(  7,  1)(  2,   1) | 1.000000000 1.000000000 1.000000000 0.000000000 
Par#  2283# S(  1,  1)(  8,  1)(  2,   1) | 0.596633920 0.596633920 0.596633920 0.000000000 
Par#  2284# S(  1,  2)(  8,  1)(  2,   1) | 0.403366080 0.403366080 0.403366080 0.000000000 
Par#  2285# S(  2,  2)(  8,  1)(  2,   1) | 1.000000000 1.000000000 1.000000000 0.000000000 
Par#  2286# S(  1,  1)(  9,  1)(  2,   1) | 0.333699664 0.333699664 0.333699664 0.000000000 
Par#  2287# S(  1,  2)(  9,  1)(  2,   1) | 0.666300336 0.666300336 0.666300336 0.000000000 
Par#  2288# S(  2,  2)(  9,  1)(  2,   1) | 1.000000000 1.000000000 1.000000000 0.000000000 
Par#  2289# S(  1,  1)( 10,  1)(  2,   1) | 0.594011379 0.594011379 0.594011379 0.000000000 
Par#  2290# S(  1,  2)( 10,  1)(  2,   1) | 0.405988621 0.405988621 0.405988621 0.000000000 
Par#  2291# S(  2,  2)( 10,  1)(  2,   1) | 1.000000000 1.000000000 1.000000000 0.000000000 
Par#  2292# S(  1,  1)( 11,  1)(  2,   1) | 0.686491515 0.686491515 0.686491515 0.000000000 
Par#  2293# S(  1,  2)( 11,  1)(  2,   1) | 0.313508485 0.313508485 0.313508485 0.000000000 
Par#  2294# S(  2,  2)( 11,  1)(  2,   1) | 1.000000000 1.000000000 1.000000000 0.000000000 
Par#  2295# S(  1,  1)( 12,  1)(  2,   1) | 0.498042404 0.498042404 0.498042404 0.000000000 
Par#  2296# S(  1,  2)( 12,  1)(  2,   1) | 0.501957596 0.501957596 0.501957596 0.000000000 
Par#  2297# S(  2,  2)( 12,  1)(  2,   1) | 1.000000000 1.000000000 1.000000000 0.000000000 
Par#  2298# S(  1,  1)( 13,  1)(  2,   1) | 0.822833823 0.822833823 0.822833823 0.000000000 
Par#  2299# S(  1,  2)( 13,  1)(  2,   1) | 0.177166177 0.177166177 0.177166177 0.000000000 
Par#  2300# S(  2,  2)( 13,  1)(  2,   1) | 1.000000000 1.000000000 1.000000000 0.000000000 
Par#  2301# S(  1,  1)( 14,  1)(  2,   1) | 0.813265693 0.813265693 0.813265693 0.000000000 
Par#  2302# S(  1,  2)( 14,  1)(  2,   1) | 0.186734307 0.186734307 0.186734307 0.000000000 
Par#  2303# S(  2,  2)( 14,  1)(  2,   1) | 1.000000000 1.000000000 1.000000000 0.000000000 
Par#  2304# S(  1,  1)( 15,  1)(  2,   1) | 0.999999176 0.999999176 0.999999176 0.000000000 
Par#  2305# S(  1,  2)( 15,  1)(  2,   1) | 0.000000824 0.000000824 0.000000824 0.000000000 
Par#  2306# S(  2,  2)( 15,  1)(  2,   1) | 1.000000000 1.000000000 1.000000000 0.000000000 
Par#  2307# S(  1,  1)( 16,  1)(  2,   1) | 0.246577075 0.246577075 0.246577075 0.000000000 
Par#  2308# S(  1,  2)( 16,  1)(  2,   1) | 0.753422925 0.753422925 0.753422925 0.000000000 
Par#  2309# S(  2,  2)( 16,  1)(  2,   1) | 1.000000000 1.000000000 1.000000000 0.000000000 
Par#  2310# S(  1,  1)( 17,  1)(  2,   1) | 0.656363300 0.656363300 0.656363300 0.000000000 
Par#  2311# S(  1,  2)( 17,  1)(  2,   1) | 0.343636700 0.343636700 0.343636700 0.000000000 
Par#  2312# S(  2,  2)( 17,  1)(  2,   1) | 1.000000000 1.000000000 1.000000000 0.000000000 
Par#  2313# S(  1,  1)( 18,  1)(  2,   1) | 0.516923327 0.516923327 0.516923327 0.000000000 
Par#  2314# S(  1,  2)( 18,  1)(  2,   1) | 0.483076673 0.483076673 0.483076673 0.000000000 
Par#  2315# S(  2,  2)( 18,  1)(  2,   1) | 1.000000000 1.000000000 1.000000000 0.000000000 
Par#  2316# S(  1,  1)( 19,  1)(  2,   1) | 0.723168750 0.723168750 0.723168750 0.000000000 
Par#  2317# S(  1,  2)( 19,  1)(  2,   1) | 0.276831250 0.276831250 0.276831250 0.000000000 
Par#  2318# S(  2,  2)( 19,  1)(  2,   1) | 1.000000000 1.000000000 1.000000000 0.000000000 
Par#  2319# S(  1,  1)( 20,  1)(  2,   1) | 0.785744199 0.785744199 0.785744199 0.000000000 
Par#  2320# S(  1,  2)( 20,  1)(  2,   1) | 0.214255801 0.214255801 0.214255801 0.000000000 
Par#  2321# S(  2,  2)( 20,  1)(  2,   1) | 1.000000000 1.000000000 1.000000000 0.000000000 
Par#  2322# S(  1,  1)( 21,  1)(  2,   1) | 0.923184881 0.923184881 0.923184881 0.000000000 
Par#  2323# S(  1,  2)( 21,  1)(  2,   1) | 0.076815119 0.076815119 0.076815119 0.000000000 
Par#  2324# S(  2,  2)( 21,  1)(  2,   1) | 1.000000000 1.000000000 1.000000000 0.000000000 
Par#  2325# S(  1,  1)( 22,  1)(  2,   1) | 0.388697048 0.388697048 0.388697048 0.000000000 
Par#  2326# S(  1,  2)( 22,  1)(  2,   1) | 0.611302952 0.611302952 0.611302952 0.000000000 
Par#  2327# S(  2,  2)( 22,  1)(  2,   1) | 1.000000000 1.000000000 1.000000000 0.000000000 
Par#  2328# S(  1,  1)( 23,  1)(  2,   1) | 0.999972208 0.999972208 0.999972208 0.000000000 
Par#  2329# S(  1,  2)( 23,  1)(  2,   1) | 0.000027792 0.000027792 0.000027792 0.000000000 
Par#  2330# S(  2,  2)( 23,  1)(  2,   1) | 1.000000000 1.000000000 1.000000000 0.000000000 
Par#  2331# S(  1,  1)( 24,  1)(  2,   1) | 0.999999981 0.999999981 0.999999981 0.000000000 
Par#  2332# S(  1,  2)( 24,  1)(  2,   1) | 0.000000019 0.000000019 0.000000019 0.000000000 
Par#  2333# S(  2,  2)( 24,  1)(  2,   1) | 1.000000000 1.000000000 1.000000000 0.000000000 
Par#  2334# S(  1,  1)( 25,  1)(  2,   1) | 0.692603514 0.692603514 0.692603514 0.000000000 
Par#  2335# S(  1,  2)( 25,  1)(  2,   1) | 0.307396486 0.307396486 0.307396486 0.000000000 
Par#  2336# S(  2,  2)( 25,  1)(  2,   1) | 1.000000000 1.000000000 1.000000000 0.000000000 
Par#  2337# S(  1,  1)( 26,  1)(  2,   1) | 0.394826795 0.394826795 0.394826795 0.000000000 
Par#  2338# S(  1,  2)( 26,  1)(  2,   1) | 0.605173205 0.605173205 0.605173205 0.000000000 
Par#  2339# S(  2,  2)( 26,  1)(  2,   1) | 1.000000000 1.000000000 1.000000000 0.000000000 
Par#  2340# S(  1,  1)( 27,  1)(  2,   1) | 0.740116986 0.740116986 0.740116986 0.000000000 
Par#  2341# S(  1,  2)( 27,  1)(  2,   1) | 0.259883014 0.259883014 0.259883014 0.000000000 
Par#  2342# S(  2,  2)( 27,  1)(  2,   1) | 1.000000000 1.000000000 1.000000000 0.000000000 
Par#  2343# S(  1,  1)( 28,  1)(  2,   1) | 0.496709238 0.496709238 0.496709238 0.000000000 
Par#  2344# S(  1,  2)( 28,  1)(  2,   1) | 0.503290762 0.503290762 0.503290762 0.000000000 
Par#  2345# S(  2,  2)( 28,  1)(  2,   1) | 1.000000000 1.000000000 1.000000000 0.000000000 
Par#  2346# S(  1,  1)( 29,  1)(  2,   1) | 0.438390143 0.438390143 0.438390143 0.000000000 
Par#  2347# S(  1,  2)( 29,  1)(  2,   1) | 0.561609857 0.561609857 0.561609857 0.000000000 
Par#  2348# S(  2,  2)( 29,  1)(  2,   1) | 1.000000000 1.000000000 1.000000000 0.000000000 
Par#  2349# S(  1,  1)( 30,  1)(  2,   1) | 0.617884390 0.617884390 0.617884390 0.000000000 
Par#  2350# S(  1,  2)( 30,  1)(  2,   1) | 0.382115610 0.382115610 0.382115610 0.000000000 
Par#  2351# S(  2,  2)( 30,  1)(  2,   1) | 1.000000000 1.000000000 1.000000000 0.000000000 
Par#  2352# S(  1,  1)( 31,  1)(  2,   1) | 0.646083006 0.646083006 0.646083006 0.000000000 
Par#  2353# S(  1,  2)( 31,  1)(  2,   1) | 0.353916994 0.353916994 0.353916994 0.000000000 
Par#  2354# S(  2,  2)( 31,  1)(  2,   1) | 1.000000000 1.000000000 1.000000000 0.000000000 
Par#  2355# S(  1,  1)( 32,  1)(  2,   1) | 0.477389236 0.477389236 0.477389236 0.000000000 
Par#  2356# S(  1,  2)( 32,  1)(  2,   1) | 0.522610764 0.522610764 0.522610764 0.000000000 
Par#  2357# S(  2,  2)( 32,  1)(  2,   1) | 1.000000000 1.000000000 1.000000000 0.000000000 
Par#  2358# S(  1,  1)( 33,  1)(  2,   1) | 0.445693947 0.445693947 0.445693947 0.000000000 
Par#  2359# S(  1,  2)( 33,  1)(  2,   1) | 0.554306053 0.554306053 0.554306053 0.000000000 
Par#  2360# S(  2,  2)( 33,  1)(  2,   1) | 1.000000000 1.000000000 1.000000000 0.000000000 
Par#  2361# S(  1,  1)( 34,  1)(  2,   1) | 0.707967596 0.707967596 0.707967596 0.000000000 
Par#  2362# S(  1,  2)( 34,  1)(  2,   1) | 0.292032404 0.292032404 0.292032404 0.000000000 
Par#  2363# S(  2,  2)( 34,  1)(  2,   1) | 1.000000000 1.000000000 1.000000000 0.000000000 
Par#  2364# S(  1,  1)( 35,  1)(  2,   1) | 0.599857281 0.599857281 0.599857281 0.000000000 
Par#  2365# S(  1,  2)( 35,  1)(  2,   1) | 0.400142719 0.400142719 0.400142719 0.000000000 
Par#  2366# S(  2,  2)( 35,  1)(  2,   1) | 1.000000000 1.000000000 1.000000000 0.000000000 
Par#  2367# S(  1,  1)( 36,  1)(  2,   1) | 0.743626327 0.743626327 0.743626327 0.000000000 
Par#  2368# S(  1,  2)( 36,  1)(  2,   1) | 0.256373673 0.256373673 0.256373673 0.000000000 
Par#  2369# S(  2,  2)( 36,  1)(  2,   1) | 1.000000000 1.000000000 1.000000000 0.000000000 
Par#  2370# S(  1,  1)( 37,  1)(  2,   1) | 0.807971248 0.807971248 0.807971248 0.000000000 
Par#  2371# S(  1,  2)( 37,  1)(  2,   1) | 0.192028752 0.192028752 0.192028752 0.000000000 
Par#  2372# S(  2,  2)( 37,  1)(  2,   1) | 1.000000000 1.000000000 1.000000000 0.000000000 
Par#  2373# S(  1,  1)(  2,  2)(  2,   1) | 0.642982666 0.642982666 0.642982666 0.000000000 
Par#  2374# S(  1,  2)(  2,  2)(  2,   1) | 0.357017334 0.357017334 0.357017334 0.000000000 
Par#  2375# S(  2,  2)(  2,  2)(  2,   1) | 1.000000000 1.000000000 1.000000000 0.000000000 
Par#  2376# S(  1,  1)(  3,  2)(  2,   1) | 0.766465960 0.766465960 0.766465960 0.000000000 
Par#  2377# S(  1,  2)(  3,  2)(  2,   1) | 0.233534040 0.233534040 0.233534040 0.000000000 
Par#  2378# S(  2,  2)(  3,  2)(  2,   1) | 1.000000000 1.000000000 1.000000000 0.000000000 
Par#  2379# S(  1,  1)(  4,  2)(  2,   1) | 0.399764609 0.399764609 0.399764609 0.000000000 
Par#  2380# S(  1,  2)(  4,  2)(  2,   1) | 0.600235391 0.600235391 0.600235391 0.000000000 
Par#  2381# S(  2,  2)(  4,  2)(  2,   1) | 1.000000000 1.000000000 1.000000000 0.000000000 
Par#  2382# S(  1,  1)(  5,  2)(  2,   1) | 0.423992094 0.423992094 0.423992094 0.000000000 
Par#  2383# S(  1,  2)(  5,  2)(  2,   1) | 0.576007906 0.576007906 0.576007906 0.000000000 
Par#  2384# S(  2,  2)(  5,  2)(  2,   1) | 1.000000000 1.000000000 1.000000000 0.000000000 
Par#  2385# S(  1,  1)(  6,  2)(  2,   1) | 0.000000224 0.000000224 0.000000224 0.000000000 
Par#  2386# S(  1,  2)(  6,  2)(  2,   1) | 0.999999776 0.999999776 0.999999776 0.000000000 
Par#  2387# S(  2,  2)(  6,  2)(  2,   1) | 1.000000000 1.000000000 1.000000000 0.000000000 
Par#  2388# S(  1,  1)(  7,  2)(  2,   1) | 0.617150461 0.617150461 0.617150461 0.000000000 
Par#  2389# S(  1,  2)(  7,  2)(  2,   1) | 0.382849539 0.382849539 0.382849539 0.000000000 
Par#  2390# S(  2,  2)(  7,  2)(  2,   1) | 1.000000000 1.000000000 1.000000000 0.000000000 
Par#  2391# S(  1,  1)(  8,  2)(  2,   1) | 0.891862881 0.891862881 0.891862881 0.000000000 
Par#  2392# S(  1,  2)(  8,  2)(  2,   1) | 0.108137119 0.108137119 0.108137119 0.000000000 
Par#  2393# S(  2,  2)(  8,  2)(  2,   1) | 1.000000000 1.000000000 1.000000000 0.000000000 
Par#  2394# S(  1,  1)(  9,  2)(  2,   1) | 0.554869892 0.554869892 0.554869892 0.000000000 
Par#  2395# S(  1,  2)(  9,  2)(  2,   1) | 0.445130108 0.445130108 0.445130108 0.000000000 
Par#  2396# S(  2,  2)(  9,  2)(  2,   1) | 1.000000000 1.000000000 1.000000000 0.000000000 
Par#  2397# S(  1,  1)( 10,  2)(  2,   1) | 0.654416749 0.654416749 0.654416749 0.000000000 
Par#  2398# S(  1,  2)( 10,  2)(  2,   1) | 0.345583251 0.345583251 0.345583251 0.000000000 
Par#  2399# S(  2,  2)( 10,  2)(  2,   1) | 1.000000000 1.000000000 1.000000000 0.000000000 
Par#  2400# S(  1,  1)( 11,  2)(  2,   1) | 0.444651724 0.444651724 0.444651724 0.000000000 
Par#  2401# S(  1,  2)( 11,  2)(  2,   1) | 0.555348276 0.555348276 0.555348276 0.000000000 
Par#  2402# S(  2,  2)( 11,  2)(  2,   1) | 1.000000000 1.000000000 1.000000000 0.000000000 
Par#  2403# S(  1,  1)( 12,  2)(  2,   1) | 0.501567258 0.501567258 0.501567258 0.000000000 
Par#  2404# S(  1,  2)( 12,  2)(  2,   1) | 0.498432742 0.498432742 0.498432742 0.000000000 
Par#  2405# S(  2,  2)( 12,  2)(  2,   1) | 1.000000000 1.000000000 1.000000000 0.000000000 
Par#  2406# S(  1,  1)( 13,  2)(  2,   1) | 0.529872715 0.529872715 0.529872715 0.000000000 
Par#  2407# S(  1,  2)( 13,  2)(  2,   1) | 0.470127285 0.470127285 0.470127285 0.000000000 
Par#  2408# S(  2,  2)( 13,  2)(  2,   1) | 1.000000000 1.000000000 1.000000000 0.000000000 
Par#  2409# S(  1,  1)( 14,  2)(  2,   1) | 0.661742015 0.661742015 0.661742015 0.000000000 
Par#  2410# S(  1,  2)( 14,  2)(  2,   1) | 0.338257985 0.338257985 0.338257985 0.000000000 
Par#  2411# S(  2,  2)( 14,  2)(  2,   1) | 1.000000000 1.000000000 1.000000000 0.000000000 
Par#  2412# S(  1,  1)( 15,  2)(  2,   1) | 1.000000000 1.000000000 1.000000000 0.000000000 
Par#  2413# S(  1,  2)( 15,  2)(  2,   1) | 0.000000000 0.000000000 0.000000000 0.000000000 
Par#  2414# S(  2,  2)( 15,  2)(  2,   1) | 1.000000000 1.000000000 1.000000000 0.000000000 
Par#  2415# S(  1,  1)( 16,  2)(  2,   1) | 0.340413303 0.340413303 0.340413303 0.000000000 
Par#  2416# S(  1,  2)( 16,  2)(  2,   1) | 0.659586697 0.659586697 0.659586697 0.000000000 
Par#  2417# S(  2,  2)( 16,  2)(  2,   1) | 1.000000000 1.000000000 1.000000000 0.000000000 
Par#  2418# S(  1,  1)( 17,  2)(  2,   1) | 0.180092859 0.180092859 0.180092859 0.000000000 
Par#  2419# S(  1,  2)( 17,  2)(  2,   1) | 0.819907141 0.819907141 0.819907141 0.000000000 
Par#  2420# S(  2,  2)( 17,  2)(  2,   1) | 1.000000000 1.000000000 1.000000000 0.000000000 
Par#  2421# S(  1,  1)( 18,  2)(  2,   1) | 0.742380465 0.742380465 0.742380465 0.000000000 
Par#  2422# S(  1,  2)( 18,  2)(  2,   1) | 0.257619535 0.257619535 0.257619535 0.000000000 
Par#  2423# S(  2,  2)( 18,  2)(  2,   1) | 1.000000000 1.000000000 1.000000000 0.000000000 
Par#  2424# S(  1,  1)( 19,  2)(  2,   1) | 0.635823450 0.635823450 0.635823450 0.000000000 
Par#  2425# S(  1,  2)( 19,  2)(  2,   1) | 0.364176550 0.364176550 0.364176550 0.000000000 
Par#  2426# S(  2,  2)( 19,  2)(  2,   1) | 1.000000000 1.000000000 1.000000000 0.000000000 
Par#  2427# S(  1,  1)( 20,  2)(  2,   1) | 0.593486793 0.593486793 0.593486793 0.000000000 
Par#  2428# S(  1,  2)( 20,  2)(  2,   1) | 0.406513207 0.406513207 0.406513207 0.000000000 
Par#  2429# S(  2,  2)( 20,  2)(  2,   1) | 1.000000000 1.000000000 1.000000000 0.000000000 
Par#  2430# S(  1,  1)( 21,  2)(  2,   1) | 0.950744147 0.950744147 0.950744147 0.000000000 
Par#  2431# S(  1,  2)( 21,  2)(  2,   1) | 0.049255853 0.049255853 0.049255853 0.000000000 
Par#  2432# S(  2,  2)( 21,  2)(  2,   1) | 1.000000000 1.000000000 1.000000000 0.000000000 
Par#  2433# S(  1,  1)( 22,  2)(  2,   1) | 0.312040123 0.312040123 0.312040123 0.000000000 
Par#  2434# S(  1,  2)( 22,  2)(  2,   1) | 0.687959877 0.687959877 0.687959877 0.000000000 
Par#  2435# S(  2,  2)( 22,  2)(  2,   1) | 1.000000000 1.000000000 1.000000000 0.000000000 
Par#  2436# S(  1,  1)( 23,  2)(  2,   1) | 0.999996538 0.999996538 0.999996538 0.000000000 
Par#  2437# S(  1,  2)( 23,  2)(  2,   1) | 0.000003462 0.000003462 0.000003462 0.000000000 
Par#  2438# S(  2,  2)( 23,  2)(  2,   1) | 1.000000000 1.000000000 1.000000000 0.000000000 
Par#  2439# S(  1,  1)( 24,  2)(  2,   1) | 0.132369695 0.132369695 0.132369695 0.000000000 
Par#  2440# S(  1,  2)( 24,  2)(  2,   1) | 0.867630305 0.867630305 0.867630305 0.000000000 
Par#  2441# S(  2,  2)( 24,  2)(  2,   1) | 1.000000000 1.000000000 1.000000000 0.000000000 
Par#  2442# S(  1,  1)( 25,  2)(  2,   1) | 0.714506492 0.714506492 0.714506492 0.000000000 
Par#  2443# S(  1,  2)( 25,  2)(  2,   1) | 0.285493508 0.285493508 0.285493508 0.000000000 
Par#  2444# S(  2,  2)( 25,  2)(  2,   1) | 1.000000000 1.000000000 1.000000000 0.000000000 
Par#  2445# S(  1,  1)( 26,  2)(  2,   1) | 0.448460969 0.448460969 0.448460969 0.000000000 
Par#  2446# S(  1,  2)( 26,  2)(  2,   1) | 0.551539031 0.551539031 0.551539031 0.000000000 
Par#  2447# S(  2,  2)( 26,  2)(  2,   1) | 1.000000000 1.000000000 1.000000000 0.000000000 
Par#  2448# S(  1,  1)( 27,  2)(  2,   1) | 0.623509717 0.623509717 0.623509717 0.000000000 
Par#  2449# S(  1,  2)( 27,  2)(  2,   1) | 0.376490283 0.376490283 0.376490283 0.000000000 
Par#  2450# S(  2,  2)( 27,  2)(  2,   1) | 1.000000000 1.000000000 1.000000000 0.000000000 
Par#  2451# S(  1,  1)( 28,  2)(  2,   1) | 0.711527868 0.711527868 0.711527868 0.000000000 
Par#  2452# S(  1,  2)( 28,  2)(  2,   1) | 0.288472132 0.288472132 0.288472132 0.000000000 
Par#  2453# S(  2,  2)( 28,  2)(  2,   1) | 1.000000000 1.000000000 1.000000000 0.000000000 
Par#  2454# S(  1,  1)( 29,  2)(  2,   1) | 0.229884678 0.229884678 0.229884678 0.000000000 
Par#  2455# S(  1,  2)( 29,  2)(  2,   1) | 0.770115322 0.770115322 0.770115322 0.000000000 
Par#  2456# S(  2,  2)( 29,  2)(  2,   1) | 1.000000000 1.000000000 1.000000000 0.000000000 
Par#  2457# S(  1,  1)( 30,  2)(  2,   1) | 0.799249483 0.799249483 0.799249483 0.000000000 
Par#  2458# S(  1,  2)( 30,  2)(  2,   1) | 0.200750517 0.200750517 0.200750517 0.000000000 
Par#  2459# S(  2,  2)( 30,  2)(  2,   1) | 1.000000000 1.000000000 1.000000000 0.000000000 
Par#  2460# S(  1,  1)( 31,  2)(  2,   1) | 0.638589418 0.638589418 0.638589418 0.000000000 
Par#  2461# S(  1,  2)( 31,  2)(  2,   1) | 0.361410582 0.361410582 0.361410582 0.000000000 
Par#  2462# S(  2,  2)( 31,  2)(  2,   1) | 1.000000000 1.000000000 1.000000000 0.000000000 
Par#  2463# S(  1,  1)( 32,  2)(  2,   1) | 0.611912948 0.611912948 0.611912948 0.000000000 
Par#  2464# S(  1,  2)( 32,  2)(  2,   1) | 0.388087052 0.388087052 0.388087052 0.000000000 
Par#  2465# S(  2,  2)( 32,  2)(  2,   1) | 1.000000000 1.000000000 1.000000000 0.000000000 
Par#  2466# S(  1,  1)( 33,  2)(  2,   1) | 0.447150467 0.447150467 0.447150467 0.000000000 
Par#  2467# S(  1,  2)( 33,  2)(  2,   1) | 0.552849533 0.552849533 0.552849533 0.000000000 
Par#  2468# S(  2,  2)( 33,  2)(  2,   1) | 1.000000000 1.000000000 1.000000000 0.000000000 
Par#  2469# S(  1,  1)( 34,  2)(  2,   1) | 0.564267517 0.564267517 0.564267517 0.000000000 
Par#  2470# S(  1,  2)( 34,  2)(  2,   1) | 0.435732483 0.435732483 0.435732483 0.000000000 
Par#  2471# S(  2,  2)( 34,  2)(  2,   1) | 1.000000000 1.000000000 1.000000000 0.000000000 
Par#  2472# S(  1,  1)( 35,  2)(  2,   1) | 0.450164577 0.450164577 0.450164577 0.000000000 
Par#  2473# S(  1,  2)( 35,  2)(  2,   1) | 0.549835423 0.549835423 0.549835423 0.000000000 
Par#  2474# S(  2,  2)( 35,  2)(  2,   1) | 1.000000000 1.000000000 1.000000000 0.000000000 
Par#  2475# S(  1,  1)( 36,  2)(  2,   1) | 0.424741832 0.424741832 0.424741832 0.000000000 
Par#  2476# S(  1,  2)( 36,  2)(  2,   1) | 0.575258168 0.575258168 0.575258168 0.000000000 
Par#  2477# S(  2,  2)( 36,  2)(  2,   1) | 1.000000000 1.000000000 1.000000000 0.000000000 
Par#  2478# S(  1,  1)( 37,  2)(  2,   1) | 0.759317454 0.759317454 0.759317454 0.000000000 
Par#  2479# S(  1,  2)( 37,  2)(  2,   1) | 0.240682546 0.240682546 0.240682546 0.000000000 
Par#  2480# S(  2,  2)( 37,  2)(  2,   1) | 1.000000000 1.000000000 1.000000000 0.000000000 
Par#  2481# S(  1,  1)(  3,  3)(  2,   1) | 0.766465960 0.766465960 0.766465960 0.000000000 
Par#  2482# S(  1,  2)(  3,  3)(  2,   1) | 0.233534040 0.233534040 0.233534040 0.000000000 
Par#  2483# S(  2,  2)(  3,  3)(  2,   1) | 1.000000000 1.000000000 1.000000000 0.000000000 
Par#  2484# S(  1,  1)(  4,  3)(  2,   1) | 0.399764609 0.399764609 0.399764609 0.000000000 
Par#  2485# S(  1,  2)(  4,  3)(  2,   1) | 0.600235391 0.600235391 0.600235391 0.000000000 
Par#  2486# S(  2,  2)(  4,  3)(  2,   1) | 1.000000000 1.000000000 1.000000000 0.000000000 
Par#  2487# S(  1,  1)(  5,  3)(  2,   1) | 0.423992094 0.423992094 0.423992094 0.000000000 
Par#  2488# S(  1,  2)(  5,  3)(  2,   1) | 0.576007906 0.576007906 0.576007906 0.000000000 
Par#  2489# S(  2,  2)(  5,  3)(  2,   1) | 1.000000000 1.000000000 1.000000000 0.000000000 
Par#  2490# S(  1,  1)(  6,  3)(  2,   1) | 0.000000224 0.000000224 0.000000224 0.000000000 
Par#  2491# S(  1,  2)(  6,  3)(  2,   1) | 0.999999776 0.999999776 0.999999776 0.000000000 
Par#  2492# S(  2,  2)(  6,  3)(  2,   1) | 1.000000000 1.000000000 1.000000000 0.000000000 
Par#  2493# S(  1,  1)(  7,  3)(  2,   1) | 0.617150461 0.617150461 0.617150461 0.000000000 
Par#  2494# S(  1,  2)(  7,  3)(  2,   1) | 0.382849539 0.382849539 0.382849539 0.000000000 
Par#  2495# S(  2,  2)(  7,  3)(  2,   1) | 1.000000000 1.000000000 1.000000000 0.000000000 
Par#  2496# S(  1,  1)(  8,  3)(  2,   1) | 0.891862881 0.891862881 0.891862881 0.000000000 
Par#  2497# S(  1,  2)(  8,  3)(  2,   1) | 0.108137119 0.108137119 0.108137119 0.000000000 
Par#  2498# S(  2,  2)(  8,  3)(  2,   1) | 1.000000000 1.000000000 1.000000000 0.000000000 
Par#  2499# S(  1,  1)(  9,  3)(  2,   1) | 0.554869892 0.554869892 0.554869892 0.000000000 
Par#  2500# S(  1,  2)(  9,  3)(  2,   1) | 0.445130108 0.445130108 0.445130108 0.000000000 
Par#  2501# S(  2,  2)(  9,  3)(  2,   1) | 1.000000000 1.000000000 1.000000000 0.000000000 
Par#  2502# S(  1,  1)( 10,  3)(  2,   1) | 0.654416749 0.654416749 0.654416749 0.000000000 
Par#  2503# S(  1,  2)( 10,  3)(  2,   1) | 0.345583251 0.345583251 0.345583251 0.000000000 
Par#  2504# S(  2,  2)( 10,  3)(  2,   1) | 1.000000000 1.000000000 1.000000000 0.000000000 
Par#  2505# S(  1,  1)( 11,  3)(  2,   1) | 0.444651724 0.444651724 0.444651724 0.000000000 
Par#  2506# S(  1,  2)( 11,  3)(  2,   1) | 0.555348276 0.555348276 0.555348276 0.000000000 
Par#  2507# S(  2,  2)( 11,  3)(  2,   1) | 1.000000000 1.000000000 1.000000000 0.000000000 
Par#  2508# S(  1,  1)( 12,  3)(  2,   1) | 0.501567258 0.501567258 0.501567258 0.000000000 
Par#  2509# S(  1,  2)( 12,  3)(  2,   1) | 0.498432742 0.498432742 0.498432742 0.000000000 
Par#  2510# S(  2,  2)( 12,  3)(  2,   1) | 1.000000000 1.000000000 1.000000000 0.000000000 
Par#  2511# S(  1,  1)( 13,  3)(  2,   1) | 0.529872715 0.529872715 0.529872715 0.000000000 
Par#  2512# S(  1,  2)( 13,  3)(  2,   1) | 0.470127285 0.470127285 0.470127285 0.000000000 
Par#  2513# S(  2,  2)( 13,  3)(  2,   1) | 1.000000000 1.000000000 1.000000000 0.000000000 
Par#  2514# S(  1,  1)( 14,  3)(  2,   1) | 0.661742015 0.661742015 0.661742015 0.000000000 
Par#  2515# S(  1,  2)( 14,  3)(  2,   1) | 0.338257985 0.338257985 0.338257985 0.000000000 
Par#  2516# S(  2,  2)( 14,  3)(  2,   1) | 1.000000000 1.000000000 1.000000000 0.000000000 
Par#  2517# S(  1,  1)( 15,  3)(  2,   1) | 1.000000000 1.000000000 1.000000000 0.000000000 
Par#  2518# S(  1,  2)( 15,  3)(  2,   1) | 0.000000000 0.000000000 0.000000000 0.000000000 
Par#  2519# S(  2,  2)( 15,  3)(  2,   1) | 1.000000000 1.000000000 1.000000000 0.000000000 
Par#  2520# S(  1,  1)( 16,  3)(  2,   1) | 0.340413303 0.340413303 0.340413303 0.000000000 
Par#  2521# S(  1,  2)( 16,  3)(  2,   1) | 0.659586697 0.659586697 0.659586697 0.000000000 
Par#  2522# S(  2,  2)( 16,  3)(  2,   1) | 1.000000000 1.000000000 1.000000000 0.000000000 
Par#  2523# S(  1,  1)( 17,  3)(  2,   1) | 0.180092859 0.180092859 0.180092859 0.000000000 
Par#  2524# S(  1,  2)( 17,  3)(  2,   1) | 0.819907141 0.819907141 0.819907141 0.000000000 
Par#  2525# S(  2,  2)( 17,  3)(  2,   1) | 1.000000000 1.000000000 1.000000000 0.000000000 
Par#  2526# S(  1,  1)( 18,  3)(  2,   1) | 0.742380465 0.742380465 0.742380465 0.000000000 
Par#  2527# S(  1,  2)( 18,  3)(  2,   1) | 0.257619535 0.257619535 0.257619535 0.000000000 
Par#  2528# S(  2,  2)( 18,  3)(  2,   1) | 1.000000000 1.000000000 1.000000000 0.000000000 
Par#  2529# S(  1,  1)( 19,  3)(  2,   1) | 0.635823450 0.635823450 0.635823450 0.000000000 
Par#  2530# S(  1,  2)( 19,  3)(  2,   1) | 0.364176550 0.364176550 0.364176550 0.000000000 
Par#  2531# S(  2,  2)( 19,  3)(  2,   1) | 1.000000000 1.000000000 1.000000000 0.000000000 
Par#  2532# S(  1,  1)( 20,  3)(  2,   1) | 0.593486793 0.593486793 0.593486793 0.000000000 
Par#  2533# S(  1,  2)( 20,  3)(  2,   1) | 0.406513207 0.406513207 0.406513207 0.000000000 
Par#  2534# S(  2,  2)( 20,  3)(  2,   1) | 1.000000000 1.000000000 1.000000000 0.000000000 
Par#  2535# S(  1,  1)( 21,  3)(  2,   1) | 0.950744147 0.950744147 0.950744147 0.000000000 
Par#  2536# S(  1,  2)( 21,  3)(  2,   1) | 0.049255853 0.049255853 0.049255853 0.000000000 
Par#  2537# S(  2,  2)( 21,  3)(  2,   1) | 1.000000000 1.000000000 1.000000000 0.000000000 
Par#  2538# S(  1,  1)( 22,  3)(  2,   1) | 0.312040123 0.312040123 0.312040123 0.000000000 
Par#  2539# S(  1,  2)( 22,  3)(  2,   1) | 0.687959877 0.687959877 0.687959877 0.000000000 
Par#  2540# S(  2,  2)( 22,  3)(  2,   1) | 1.000000000 1.000000000 1.000000000 0.000000000 
Par#  2541# S(  1,  1)( 23,  3)(  2,   1) | 0.999996538 0.999996538 0.999996538 0.000000000 
Par#  2542# S(  1,  2)( 23,  3)(  2,   1) | 0.000003462 0.000003462 0.000003462 0.000000000 
Par#  2543# S(  2,  2)( 23,  3)(  2,   1) | 1.000000000 1.000000000 1.000000000 0.000000000 
Par#  2544# S(  1,  1)( 24,  3)(  2,   1) | 0.132369695 0.132369695 0.132369695 0.000000000 
Par#  2545# S(  1,  2)( 24,  3)(  2,   1) | 0.867630305 0.867630305 0.867630305 0.000000000 
Par#  2546# S(  2,  2)( 24,  3)(  2,   1) | 1.000000000 1.000000000 1.000000000 0.000000000 
Par#  2547# S(  1,  1)( 25,  3)(  2,   1) | 0.714506492 0.714506492 0.714506492 0.000000000 
Par#  2548# S(  1,  2)( 25,  3)(  2,   1) | 0.285493508 0.285493508 0.285493508 0.000000000 
Par#  2549# S(  2,  2)( 25,  3)(  2,   1) | 1.000000000 1.000000000 1.000000000 0.000000000 
Par#  2550# S(  1,  1)( 26,  3)(  2,   1) | 0.448460969 0.448460969 0.448460969 0.000000000 
Par#  2551# S(  1,  2)( 26,  3)(  2,   1) | 0.551539031 0.551539031 0.551539031 0.000000000 
Par#  2552# S(  2,  2)( 26,  3)(  2,   1) | 1.000000000 1.000000000 1.000000000 0.000000000 
Par#  2553# S(  1,  1)( 27,  3)(  2,   1) | 0.623509717 0.623509717 0.623509717 0.000000000 
Par#  2554# S(  1,  2)( 27,  3)(  2,   1) | 0.376490283 0.376490283 0.376490283 0.000000000 
Par#  2555# S(  2,  2)( 27,  3)(  2,   1) | 1.000000000 1.000000000 1.000000000 0.000000000 
Par#  2556# S(  1,  1)( 28,  3)(  2,   1) | 0.711527868 0.711527868 0.711527868 0.000000000 
Par#  2557# S(  1,  2)( 28,  3)(  2,   1) | 0.288472132 0.288472132 0.288472132 0.000000000 
Par#  2558# S(  2,  2)( 28,  3)(  2,   1) | 1.000000000 1.000000000 1.000000000 0.000000000 
Par#  2559# S(  1,  1)( 29,  3)(  2,   1) | 0.229884678 0.229884678 0.229884678 0.000000000 
Par#  2560# S(  1,  2)( 29,  3)(  2,   1) | 0.770115322 0.770115322 0.770115322 0.000000000 
Par#  2561# S(  2,  2)( 29,  3)(  2,   1) | 1.000000000 1.000000000 1.000000000 0.000000000 
Par#  2562# S(  1,  1)( 30,  3)(  2,   1) | 0.799249483 0.799249483 0.799249483 0.000000000 
Par#  2563# S(  1,  2)( 30,  3)(  2,   1) | 0.200750517 0.200750517 0.200750517 0.000000000 
Par#  2564# S(  2,  2)( 30,  3)(  2,   1) | 1.000000000 1.000000000 1.000000000 0.000000000 
Par#  2565# S(  1,  1)( 31,  3)(  2,   1) | 0.638589418 0.638589418 0.638589418 0.000000000 
Par#  2566# S(  1,  2)( 31,  3)(  2,   1) | 0.361410582 0.361410582 0.361410582 0.000000000 
Par#  2567# S(  2,  2)( 31,  3)(  2,   1) | 1.000000000 1.000000000 1.000000000 0.000000000 
Par#  2568# S(  1,  1)( 32,  3)(  2,   1) | 0.611912948 0.611912948 0.611912948 0.000000000 
Par#  2569# S(  1,  2)( 32,  3)(  2,   1) | 0.388087052 0.388087052 0.388087052 0.000000000 
Par#  2570# S(  2,  2)( 32,  3)(  2,   1) | 1.000000000 1.000000000 1.000000000 0.000000000 
Par#  2571# S(  1,  1)( 33,  3)(  2,   1) | 0.447150467 0.447150467 0.447150467 0.000000000 
Par#  2572# S(  1,  2)( 33,  3)(  2,   1) | 0.552849533 0.552849533 0.552849533 0.000000000 
Par#  2573# S(  2,  2)( 33,  3)(  2,   1) | 1.000000000 1.000000000 1.000000000 0.000000000 
Par#  2574# S(  1,  1)( 34,  3)(  2,   1) | 0.564267517 0.564267517 0.564267517 0.000000000 
Par#  2575# S(  1,  2)( 34,  3)(  2,   1) | 0.435732483 0.435732483 0.435732483 0.000000000 
Par#  2576# S(  2,  2)( 34,  3)(  2,   1) | 1.000000000 1.000000000 1.000000000 0.000000000 
Par#  2577# S(  1,  1)( 35,  3)(  2,   1) | 0.450164577 0.450164577 0.450164577 0.000000000 
Par#  2578# S(  1,  2)( 35,  3)(  2,   1) | 0.549835423 0.549835423 0.549835423 0.000000000 
Par#  2579# S(  2,  2)( 35,  3)(  2,   1) | 1.000000000 1.000000000 1.000000000 0.000000000 
Par#  2580# S(  1,  1)( 36,  3)(  2,   1) | 0.424741832 0.424741832 0.424741832 0.000000000 
Par#  2581# S(  1,  2)( 36,  3)(  2,   1) | 0.575258168 0.575258168 0.575258168 0.000000000 
Par#  2582# S(  2,  2)( 36,  3)(  2,   1) | 1.000000000 1.000000000 1.000000000 0.000000000 
Par#  2583# S(  1,  1)( 37,  3)(  2,   1) | 0.759317454 0.759317454 0.759317454 0.000000000 
Par#  2584# S(  1,  2)( 37,  3)(  2,   1) | 0.240682546 0.240682546 0.240682546 0.000000000 
Par#  2585# S(  2,  2)( 37,  3)(  2,   1) | 1.000000000 1.000000000 1.000000000 0.000000000 
Par#  2586# S(  1,  1)(  4,  4)(  2,   1) | 0.399764609 0.399764609 0.399764609 0.000000000 
Par#  2587# S(  1,  2)(  4,  4)(  2,   1) | 0.600235391 0.600235391 0.600235391 0.000000000 
Par#  2588# S(  2,  2)(  4,  4)(  2,   1) | 1.000000000 1.000000000 1.000000000 0.000000000 
Par#  2589# S(  1,  1)(  5,  4)(  2,   1) | 0.423992094 0.423992094 0.423992094 0.000000000 
Par#  2590# S(  1,  2)(  5,  4)(  2,   1) | 0.576007906 0.576007906 0.576007906 0.000000000 
Par#  2591# S(  2,  2)(  5,  4)(  2,   1) | 1.000000000 1.000000000 1.000000000 0.000000000 
Par#  2592# S(  1,  1)(  6,  4)(  2,   1) | 0.000000224 0.000000224 0.000000224 0.000000000 
Par#  2593# S(  1,  2)(  6,  4)(  2,   1) | 0.999999776 0.999999776 0.999999776 0.000000000 
Par#  2594# S(  2,  2)(  6,  4)(  2,   1) | 1.000000000 1.000000000 1.000000000 0.000000000 
Par#  2595# S(  1,  1)(  7,  4)(  2,   1) | 0.617150461 0.617150461 0.617150461 0.000000000 
Par#  2596# S(  1,  2)(  7,  4)(  2,   1) | 0.382849539 0.382849539 0.382849539 0.000000000 
Par#  2597# S(  2,  2)(  7,  4)(  2,   1) | 1.000000000 1.000000000 1.000000000 0.000000000 
Par#  2598# S(  1,  1)(  8,  4)(  2,   1) | 0.891862881 0.891862881 0.891862881 0.000000000 
Par#  2599# S(  1,  2)(  8,  4)(  2,   1) | 0.108137119 0.108137119 0.108137119 0.000000000 
Par#  2600# S(  2,  2)(  8,  4)(  2,   1) | 1.000000000 1.000000000 1.000000000 0.000000000 
Par#  2601# S(  1,  1)(  9,  4)(  2,   1) | 0.554869892 0.554869892 0.554869892 0.000000000 
Par#  2602# S(  1,  2)(  9,  4)(  2,   1) | 0.445130108 0.445130108 0.445130108 0.000000000 
Par#  2603# S(  2,  2)(  9,  4)(  2,   1) | 1.000000000 1.000000000 1.000000000 0.000000000 
Par#  2604# S(  1,  1)( 10,  4)(  2,   1) | 0.654416749 0.654416749 0.654416749 0.000000000 
Par#  2605# S(  1,  2)( 10,  4)(  2,   1) | 0.345583251 0.345583251 0.345583251 0.000000000 
Par#  2606# S(  2,  2)( 10,  4)(  2,   1) | 1.000000000 1.000000000 1.000000000 0.000000000 
Par#  2607# S(  1,  1)( 11,  4)(  2,   1) | 0.444651724 0.444651724 0.444651724 0.000000000 
Par#  2608# S(  1,  2)( 11,  4)(  2,   1) | 0.555348276 0.555348276 0.555348276 0.000000000 
Par#  2609# S(  2,  2)( 11,  4)(  2,   1) | 1.000000000 1.000000000 1.000000000 0.000000000 
Par#  2610# S(  1,  1)( 12,  4)(  2,   1) | 0.501567258 0.501567258 0.501567258 0.000000000 
Par#  2611# S(  1,  2)( 12,  4)(  2,   1) | 0.498432742 0.498432742 0.498432742 0.000000000 
Par#  2612# S(  2,  2)( 12,  4)(  2,   1) | 1.000000000 1.000000000 1.000000000 0.000000000 
Par#  2613# S(  1,  1)( 13,  4)(  2,   1) | 0.529872715 0.529872715 0.529872715 0.000000000 
Par#  2614# S(  1,  2)( 13,  4)(  2,   1) | 0.470127285 0.470127285 0.470127285 0.000000000 
Par#  2615# S(  2,  2)( 13,  4)(  2,   1) | 1.000000000 1.000000000 1.000000000 0.000000000 
Par#  2616# S(  1,  1)( 14,  4)(  2,   1) | 0.661742015 0.661742015 0.661742015 0.000000000 
Par#  2617# S(  1,  2)( 14,  4)(  2,   1) | 0.338257985 0.338257985 0.338257985 0.000000000 
Par#  2618# S(  2,  2)( 14,  4)(  2,   1) | 1.000000000 1.000000000 1.000000000 0.000000000 
Par#  2619# S(  1,  1)( 15,  4)(  2,   1) | 1.000000000 1.000000000 1.000000000 0.000000000 
Par#  2620# S(  1,  2)( 15,  4)(  2,   1) | 0.000000000 0.000000000 0.000000000 0.000000000 
Par#  2621# S(  2,  2)( 15,  4)(  2,   1) | 1.000000000 1.000000000 1.000000000 0.000000000 
Par#  2622# S(  1,  1)( 16,  4)(  2,   1) | 0.340413303 0.340413303 0.340413303 0.000000000 
Par#  2623# S(  1,  2)( 16,  4)(  2,   1) | 0.659586697 0.659586697 0.659586697 0.000000000 
Par#  2624# S(  2,  2)( 16,  4)(  2,   1) | 1.000000000 1.000000000 1.000000000 0.000000000 
Par#  2625# S(  1,  1)( 17,  4)(  2,   1) | 0.180092859 0.180092859 0.180092859 0.000000000 
Par#  2626# S(  1,  2)( 17,  4)(  2,   1) | 0.819907141 0.819907141 0.819907141 0.000000000 
Par#  2627# S(  2,  2)( 17,  4)(  2,   1) | 1.000000000 1.000000000 1.000000000 0.000000000 
Par#  2628# S(  1,  1)( 18,  4)(  2,   1) | 0.742380465 0.742380465 0.742380465 0.000000000 
Par#  2629# S(  1,  2)( 18,  4)(  2,   1) | 0.257619535 0.257619535 0.257619535 0.000000000 
Par#  2630# S(  2,  2)( 18,  4)(  2,   1) | 1.000000000 1.000000000 1.000000000 0.000000000 
Par#  2631# S(  1,  1)( 19,  4)(  2,   1) | 0.635823450 0.635823450 0.635823450 0.000000000 
Par#  2632# S(  1,  2)( 19,  4)(  2,   1) | 0.364176550 0.364176550 0.364176550 0.000000000 
Par#  2633# S(  2,  2)( 19,  4)(  2,   1) | 1.000000000 1.000000000 1.000000000 0.000000000 
Par#  2634# S(  1,  1)( 20,  4)(  2,   1) | 0.593486793 0.593486793 0.593486793 0.000000000 
Par#  2635# S(  1,  2)( 20,  4)(  2,   1) | 0.406513207 0.406513207 0.406513207 0.000000000 
Par#  2636# S(  2,  2)( 20,  4)(  2,   1) | 1.000000000 1.000000000 1.000000000 0.000000000 
Par#  2637# S(  1,  1)( 21,  4)(  2,   1) | 0.950744147 0.950744147 0.950744147 0.000000000 
Par#  2638# S(  1,  2)( 21,  4)(  2,   1) | 0.049255853 0.049255853 0.049255853 0.000000000 
Par#  2639# S(  2,  2)( 21,  4)(  2,   1) | 1.000000000 1.000000000 1.000000000 0.000000000 
Par#  2640# S(  1,  1)( 22,  4)(  2,   1) | 0.312040123 0.312040123 0.312040123 0.000000000 
Par#  2641# S(  1,  2)( 22,  4)(  2,   1) | 0.687959877 0.687959877 0.687959877 0.000000000 
Par#  2642# S(  2,  2)( 22,  4)(  2,   1) | 1.000000000 1.000000000 1.000000000 0.000000000 
Par#  2643# S(  1,  1)( 23,  4)(  2,   1) | 0.999996538 0.999996538 0.999996538 0.000000000 
Par#  2644# S(  1,  2)( 23,  4)(  2,   1) | 0.000003462 0.000003462 0.000003462 0.000000000 
Par#  2645# S(  2,  2)( 23,  4)(  2,   1) | 1.000000000 1.000000000 1.000000000 0.000000000 
Par#  2646# S(  1,  1)( 24,  4)(  2,   1) | 0.132369695 0.132369695 0.132369695 0.000000000 
Par#  2647# S(  1,  2)( 24,  4)(  2,   1) | 0.867630305 0.867630305 0.867630305 0.000000000 
Par#  2648# S(  2,  2)( 24,  4)(  2,   1) | 1.000000000 1.000000000 1.000000000 0.000000000 
Par#  2649# S(  1,  1)( 25,  4)(  2,   1) | 0.714506492 0.714506492 0.714506492 0.000000000 
Par#  2650# S(  1,  2)( 25,  4)(  2,   1) | 0.285493508 0.285493508 0.285493508 0.000000000 
Par#  2651# S(  2,  2)( 25,  4)(  2,   1) | 1.000000000 1.000000000 1.000000000 0.000000000 
Par#  2652# S(  1,  1)( 26,  4)(  2,   1) | 0.448460969 0.448460969 0.448460969 0.000000000 
Par#  2653# S(  1,  2)( 26,  4)(  2,   1) | 0.551539031 0.551539031 0.551539031 0.000000000 
Par#  2654# S(  2,  2)( 26,  4)(  2,   1) | 1.000000000 1.000000000 1.000000000 0.000000000 
Par#  2655# S(  1,  1)( 27,  4)(  2,   1) | 0.623509717 0.623509717 0.623509717 0.000000000 
Par#  2656# S(  1,  2)( 27,  4)(  2,   1) | 0.376490283 0.376490283 0.376490283 0.000000000 
Par#  2657# S(  2,  2)( 27,  4)(  2,   1) | 1.000000000 1.000000000 1.000000000 0.000000000 
Par#  2658# S(  1,  1)( 28,  4)(  2,   1) | 0.711527868 0.711527868 0.711527868 0.000000000 
Par#  2659# S(  1,  2)( 28,  4)(  2,   1) | 0.288472132 0.288472132 0.288472132 0.000000000 
Par#  2660# S(  2,  2)( 28,  4)(  2,   1) | 1.000000000 1.000000000 1.000000000 0.000000000 
Par#  2661# S(  1,  1)( 29,  4)(  2,   1) | 0.229884678 0.229884678 0.229884678 0.000000000 
Par#  2662# S(  1,  2)( 29,  4)(  2,   1) | 0.770115322 0.770115322 0.770115322 0.000000000 
Par#  2663# S(  2,  2)( 29,  4)(  2,   1) | 1.000000000 1.000000000 1.000000000 0.000000000 
Par#  2664# S(  1,  1)( 30,  4)(  2,   1) | 0.799249483 0.799249483 0.799249483 0.000000000 
Par#  2665# S(  1,  2)( 30,  4)(  2,   1) | 0.200750517 0.200750517 0.200750517 0.000000000 
Par#  2666# S(  2,  2)( 30,  4)(  2,   1) | 1.000000000 1.000000000 1.000000000 0.000000000 
Par#  2667# S(  1,  1)( 31,  4)(  2,   1) | 0.638589418 0.638589418 0.638589418 0.000000000 
Par#  2668# S(  1,  2)( 31,  4)(  2,   1) | 0.361410582 0.361410582 0.361410582 0.000000000 
Par#  2669# S(  2,  2)( 31,  4)(  2,   1) | 1.000000000 1.000000000 1.000000000 0.000000000 
Par#  2670# S(  1,  1)( 32,  4)(  2,   1) | 0.611912948 0.611912948 0.611912948 0.000000000 
Par#  2671# S(  1,  2)( 32,  4)(  2,   1) | 0.388087052 0.388087052 0.388087052 0.000000000 
Par#  2672# S(  2,  2)( 32,  4)(  2,   1) | 1.000000000 1.000000000 1.000000000 0.000000000 
Par#  2673# S(  1,  1)( 33,  4)(  2,   1) | 0.447150467 0.447150467 0.447150467 0.000000000 
Par#  2674# S(  1,  2)( 33,  4)(  2,   1) | 0.552849533 0.552849533 0.552849533 0.000000000 
Par#  2675# S(  2,  2)( 33,  4)(  2,   1) | 1.000000000 1.000000000 1.000000000 0.000000000 
Par#  2676# S(  1,  1)( 34,  4)(  2,   1) | 0.564267517 0.564267517 0.564267517 0.000000000 
Par#  2677# S(  1,  2)( 34,  4)(  2,   1) | 0.435732483 0.435732483 0.435732483 0.000000000 
Par#  2678# S(  2,  2)( 34,  4)(  2,   1) | 1.000000000 1.000000000 1.000000000 0.000000000 
Par#  2679# S(  1,  1)( 35,  4)(  2,   1) | 0.450164577 0.450164577 0.450164577 0.000000000 
Par#  2680# S(  1,  2)( 35,  4)(  2,   1) | 0.549835423 0.549835423 0.549835423 0.000000000 
Par#  2681# S(  2,  2)( 35,  4)(  2,   1) | 1.000000000 1.000000000 1.000000000 0.000000000 
Par#  2682# S(  1,  1)( 36,  4)(  2,   1) | 0.424741832 0.424741832 0.424741832 0.000000000 
Par#  2683# S(  1,  2)( 36,  4)(  2,   1) | 0.575258168 0.575258168 0.575258168 0.000000000 
Par#  2684# S(  2,  2)( 36,  4)(  2,   1) | 1.000000000 1.000000000 1.000000000 0.000000000 
Par#  2685# S(  1,  1)( 37,  4)(  2,   1) | 0.759317454 0.759317454 0.759317454 0.000000000 
Par#  2686# S(  1,  2)( 37,  4)(  2,   1) | 0.240682546 0.240682546 0.240682546 0.000000000 
Par#  2687# S(  2,  2)( 37,  4)(  2,   1) | 1.000000000 1.000000000 1.000000000 0.000000000 
Par#  2688# S(  1,  1)(  5,  5)(  2,   1) | 0.423992094 0.423992094 0.423992094 0.000000000 
Par#  2689# S(  1,  2)(  5,  5)(  2,   1) | 0.576007906 0.576007906 0.576007906 0.000000000 
Par#  2690# S(  2,  2)(  5,  5)(  2,   1) | 1.000000000 1.000000000 1.000000000 0.000000000 
Par#  2691# S(  1,  1)(  6,  5)(  2,   1) | 0.000000224 0.000000224 0.000000224 0.000000000 
Par#  2692# S(  1,  2)(  6,  5)(  2,   1) | 0.999999776 0.999999776 0.999999776 0.000000000 
Par#  2693# S(  2,  2)(  6,  5)(  2,   1) | 1.000000000 1.000000000 1.000000000 0.000000000 
Par#  2694# S(  1,  1)(  7,  5)(  2,   1) | 0.617150461 0.617150461 0.617150461 0.000000000 
Par#  2695# S(  1,  2)(  7,  5)(  2,   1) | 0.382849539 0.382849539 0.382849539 0.000000000 
Par#  2696# S(  2,  2)(  7,  5)(  2,   1) | 1.000000000 1.000000000 1.000000000 0.000000000 
Par#  2697# S(  1,  1)(  8,  5)(  2,   1) | 0.891862881 0.891862881 0.891862881 0.000000000 
Par#  2698# S(  1,  2)(  8,  5)(  2,   1) | 0.108137119 0.108137119 0.108137119 0.000000000 
Par#  2699# S(  2,  2)(  8,  5)(  2,   1) | 1.000000000 1.000000000 1.000000000 0.000000000 
Par#  2700# S(  1,  1)(  9,  5)(  2,   1) | 0.554869892 0.554869892 0.554869892 0.000000000 
Par#  2701# S(  1,  2)(  9,  5)(  2,   1) | 0.445130108 0.445130108 0.445130108 0.000000000 
Par#  2702# S(  2,  2)(  9,  5)(  2,   1) | 1.000000000 1.000000000 1.000000000 0.000000000 
Par#  2703# S(  1,  1)( 10,  5)(  2,   1) | 0.654416749 0.654416749 0.654416749 0.000000000 
Par#  2704# S(  1,  2)( 10,  5)(  2,   1) | 0.345583251 0.345583251 0.345583251 0.000000000 
Par#  2705# S(  2,  2)( 10,  5)(  2,   1) | 1.000000000 1.000000000 1.000000000 0.000000000 
Par#  2706# S(  1,  1)( 11,  5)(  2,   1) | 0.444651724 0.444651724 0.444651724 0.000000000 
Par#  2707# S(  1,  2)( 11,  5)(  2,   1) | 0.555348276 0.555348276 0.555348276 0.000000000 
Par#  2708# S(  2,  2)( 11,  5)(  2,   1) | 1.000000000 1.000000000 1.000000000 0.000000000 
Par#  2709# S(  1,  1)( 12,  5)(  2,   1) | 0.501567258 0.501567258 0.501567258 0.000000000 
Par#  2710# S(  1,  2)( 12,  5)(  2,   1) | 0.498432742 0.498432742 0.498432742 0.000000000 
Par#  2711# S(  2,  2)( 12,  5)(  2,   1) | 1.000000000 1.000000000 1.000000000 0.000000000 
Par#  2712# S(  1,  1)( 13,  5)(  2,   1) | 0.529872715 0.529872715 0.529872715 0.000000000 
Par#  2713# S(  1,  2)( 13,  5)(  2,   1) | 0.470127285 0.470127285 0.470127285 0.000000000 
Par#  2714# S(  2,  2)( 13,  5)(  2,   1) | 1.000000000 1.000000000 1.000000000 0.000000000 
Par#  2715# S(  1,  1)( 14,  5)(  2,   1) | 0.661742015 0.661742015 0.661742015 0.000000000 
Par#  2716# S(  1,  2)( 14,  5)(  2,   1) | 0.338257985 0.338257985 0.338257985 0.000000000 
Par#  2717# S(  2,  2)( 14,  5)(  2,   1) | 1.000000000 1.000000000 1.000000000 0.000000000 
Par#  2718# S(  1,  1)( 15,  5)(  2,   1) | 1.000000000 1.000000000 1.000000000 0.000000000 
Par#  2719# S(  1,  2)( 15,  5)(  2,   1) | 0.000000000 0.000000000 0.000000000 0.000000000 
Par#  2720# S(  2,  2)( 15,  5)(  2,   1) | 1.000000000 1.000000000 1.000000000 0.000000000 
Par#  2721# S(  1,  1)( 16,  5)(  2,   1) | 0.340413303 0.340413303 0.340413303 0.000000000 
Par#  2722# S(  1,  2)( 16,  5)(  2,   1) | 0.659586697 0.659586697 0.659586697 0.000000000 
Par#  2723# S(  2,  2)( 16,  5)(  2,   1) | 1.000000000 1.000000000 1.000000000 0.000000000 
Par#  2724# S(  1,  1)( 17,  5)(  2,   1) | 0.180092859 0.180092859 0.180092859 0.000000000 
Par#  2725# S(  1,  2)( 17,  5)(  2,   1) | 0.819907141 0.819907141 0.819907141 0.000000000 
Par#  2726# S(  2,  2)( 17,  5)(  2,   1) | 1.000000000 1.000000000 1.000000000 0.000000000 
Par#  2727# S(  1,  1)( 18,  5)(  2,   1) | 0.742380465 0.742380465 0.742380465 0.000000000 
Par#  2728# S(  1,  2)( 18,  5)(  2,   1) | 0.257619535 0.257619535 0.257619535 0.000000000 
Par#  2729# S(  2,  2)( 18,  5)(  2,   1) | 1.000000000 1.000000000 1.000000000 0.000000000 
Par#  2730# S(  1,  1)( 19,  5)(  2,   1) | 0.635823450 0.635823450 0.635823450 0.000000000 
Par#  2731# S(  1,  2)( 19,  5)(  2,   1) | 0.364176550 0.364176550 0.364176550 0.000000000 
Par#  2732# S(  2,  2)( 19,  5)(  2,   1) | 1.000000000 1.000000000 1.000000000 0.000000000 
Par#  2733# S(  1,  1)( 20,  5)(  2,   1) | 0.593486793 0.593486793 0.593486793 0.000000000 
Par#  2734# S(  1,  2)( 20,  5)(  2,   1) | 0.406513207 0.406513207 0.406513207 0.000000000 
Par#  2735# S(  2,  2)( 20,  5)(  2,   1) | 1.000000000 1.000000000 1.000000000 0.000000000 
Par#  2736# S(  1,  1)( 21,  5)(  2,   1) | 0.950744147 0.950744147 0.950744147 0.000000000 
Par#  2737# S(  1,  2)( 21,  5)(  2,   1) | 0.049255853 0.049255853 0.049255853 0.000000000 
Par#  2738# S(  2,  2)( 21,  5)(  2,   1) | 1.000000000 1.000000000 1.000000000 0.000000000 
Par#  2739# S(  1,  1)( 22,  5)(  2,   1) | 0.312040123 0.312040123 0.312040123 0.000000000 
Par#  2740# S(  1,  2)( 22,  5)(  2,   1) | 0.687959877 0.687959877 0.687959877 0.000000000 
Par#  2741# S(  2,  2)( 22,  5)(  2,   1) | 1.000000000 1.000000000 1.000000000 0.000000000 
Par#  2742# S(  1,  1)( 23,  5)(  2,   1) | 0.999996538 0.999996538 0.999996538 0.000000000 
Par#  2743# S(  1,  2)( 23,  5)(  2,   1) | 0.000003462 0.000003462 0.000003462 0.000000000 
Par#  2744# S(  2,  2)( 23,  5)(  2,   1) | 1.000000000 1.000000000 1.000000000 0.000000000 
Par#  2745# S(  1,  1)( 24,  5)(  2,   1) | 0.132369695 0.132369695 0.132369695 0.000000000 
Par#  2746# S(  1,  2)( 24,  5)(  2,   1) | 0.867630305 0.867630305 0.867630305 0.000000000 
Par#  2747# S(  2,  2)( 24,  5)(  2,   1) | 1.000000000 1.000000000 1.000000000 0.000000000 
Par#  2748# S(  1,  1)( 25,  5)(  2,   1) | 0.714506492 0.714506492 0.714506492 0.000000000 
Par#  2749# S(  1,  2)( 25,  5)(  2,   1) | 0.285493508 0.285493508 0.285493508 0.000000000 
Par#  2750# S(  2,  2)( 25,  5)(  2,   1) | 1.000000000 1.000000000 1.000000000 0.000000000 
Par#  2751# S(  1,  1)( 26,  5)(  2,   1) | 0.448460969 0.448460969 0.448460969 0.000000000 
Par#  2752# S(  1,  2)( 26,  5)(  2,   1) | 0.551539031 0.551539031 0.551539031 0.000000000 
Par#  2753# S(  2,  2)( 26,  5)(  2,   1) | 1.000000000 1.000000000 1.000000000 0.000000000 
Par#  2754# S(  1,  1)( 27,  5)(  2,   1) | 0.623509717 0.623509717 0.623509717 0.000000000 
Par#  2755# S(  1,  2)( 27,  5)(  2,   1) | 0.376490283 0.376490283 0.376490283 0.000000000 
Par#  2756# S(  2,  2)( 27,  5)(  2,   1) | 1.000000000 1.000000000 1.000000000 0.000000000 
Par#  2757# S(  1,  1)( 28,  5)(  2,   1) | 0.711527868 0.711527868 0.711527868 0.000000000 
Par#  2758# S(  1,  2)( 28,  5)(  2,   1) | 0.288472132 0.288472132 0.288472132 0.000000000 
Par#  2759# S(  2,  2)( 28,  5)(  2,   1) | 1.000000000 1.000000000 1.000000000 0.000000000 
Par#  2760# S(  1,  1)( 29,  5)(  2,   1) | 0.229884678 0.229884678 0.229884678 0.000000000 
Par#  2761# S(  1,  2)( 29,  5)(  2,   1) | 0.770115322 0.770115322 0.770115322 0.000000000 
Par#  2762# S(  2,  2)( 29,  5)(  2,   1) | 1.000000000 1.000000000 1.000000000 0.000000000 
Par#  2763# S(  1,  1)( 30,  5)(  2,   1) | 0.799249483 0.799249483 0.799249483 0.000000000 
Par#  2764# S(  1,  2)( 30,  5)(  2,   1) | 0.200750517 0.200750517 0.200750517 0.000000000 
Par#  2765# S(  2,  2)( 30,  5)(  2,   1) | 1.000000000 1.000000000 1.000000000 0.000000000 
Par#  2766# S(  1,  1)( 31,  5)(  2,   1) | 0.638589418 0.638589418 0.638589418 0.000000000 
Par#  2767# S(  1,  2)( 31,  5)(  2,   1) | 0.361410582 0.361410582 0.361410582 0.000000000 
Par#  2768# S(  2,  2)( 31,  5)(  2,   1) | 1.000000000 1.000000000 1.000000000 0.000000000 
Par#  2769# S(  1,  1)( 32,  5)(  2,   1) | 0.611912948 0.611912948 0.611912948 0.000000000 
Par#  2770# S(  1,  2)( 32,  5)(  2,   1) | 0.388087052 0.388087052 0.388087052 0.000000000 
Par#  2771# S(  2,  2)( 32,  5)(  2,   1) | 1.000000000 1.000000000 1.000000000 0.000000000 
Par#  2772# S(  1,  1)( 33,  5)(  2,   1) | 0.447150467 0.447150467 0.447150467 0.000000000 
Par#  2773# S(  1,  2)( 33,  5)(  2,   1) | 0.552849533 0.552849533 0.552849533 0.000000000 
Par#  2774# S(  2,  2)( 33,  5)(  2,   1) | 1.000000000 1.000000000 1.000000000 0.000000000 
Par#  2775# S(  1,  1)( 34,  5)(  2,   1) | 0.564267517 0.564267517 0.564267517 0.000000000 
Par#  2776# S(  1,  2)( 34,  5)(  2,   1) | 0.435732483 0.435732483 0.435732483 0.000000000 
Par#  2777# S(  2,  2)( 34,  5)(  2,   1) | 1.000000000 1.000000000 1.000000000 0.000000000 
Par#  2778# S(  1,  1)( 35,  5)(  2,   1) | 0.450164577 0.450164577 0.450164577 0.000000000 
Par#  2779# S(  1,  2)( 35,  5)(  2,   1) | 0.549835423 0.549835423 0.549835423 0.000000000 
Par#  2780# S(  2,  2)( 35,  5)(  2,   1) | 1.000000000 1.000000000 1.000000000 0.000000000 
Par#  2781# S(  1,  1)( 36,  5)(  2,   1) | 0.424741832 0.424741832 0.424741832 0.000000000 
Par#  2782# S(  1,  2)( 36,  5)(  2,   1) | 0.575258168 0.575258168 0.575258168 0.000000000 
Par#  2783# S(  2,  2)( 36,  5)(  2,   1) | 1.000000000 1.000000000 1.000000000 0.000000000 
Par#  2784# S(  1,  1)( 37,  5)(  2,   1) | 0.759317454 0.759317454 0.759317454 0.000000000 
Par#  2785# S(  1,  2)( 37,  5)(  2,   1) | 0.240682546 0.240682546 0.240682546 0.000000000 
Par#  2786# S(  2,  2)( 37,  5)(  2,   1) | 1.000000000 1.000000000 1.000000000 0.000000000 
Par#  2787# S(  1,  1)(  6,  6)(  2,   1) | 0.000000224 0.000000224 0.000000224 0.000000000 
Par#  2788# S(  1,  2)(  6,  6)(  2,   1) | 0.999999776 0.999999776 0.999999776 0.000000000 
Par#  2789# S(  2,  2)(  6,  6)(  2,   1) | 1.000000000 1.000000000 1.000000000 0.000000000 
Par#  2790# S(  1,  1)(  7,  6)(  2,   1) | 0.617150461 0.617150461 0.617150461 0.000000000 
Par#  2791# S(  1,  2)(  7,  6)(  2,   1) | 0.382849539 0.382849539 0.382849539 0.000000000 
Par#  2792# S(  2,  2)(  7,  6)(  2,   1) | 1.000000000 1.000000000 1.000000000 0.000000000 
Par#  2793# S(  1,  1)(  8,  6)(  2,   1) | 0.891862881 0.891862881 0.891862881 0.000000000 
Par#  2794# S(  1,  2)(  8,  6)(  2,   1) | 0.108137119 0.108137119 0.108137119 0.000000000 
Par#  2795# S(  2,  2)(  8,  6)(  2,   1) | 1.000000000 1.000000000 1.000000000 0.000000000 
Par#  2796# S(  1,  1)(  9,  6)(  2,   1) | 0.554869892 0.554869892 0.554869892 0.000000000 
Par#  2797# S(  1,  2)(  9,  6)(  2,   1) | 0.445130108 0.445130108 0.445130108 0.000000000 
Par#  2798# S(  2,  2)(  9,  6)(  2,   1) | 1.000000000 1.000000000 1.000000000 0.000000000 
Par#  2799# S(  1,  1)( 10,  6)(  2,   1) | 0.654416749 0.654416749 0.654416749 0.000000000 
Par#  2800# S(  1,  2)( 10,  6)(  2,   1) | 0.345583251 0.345583251 0.345583251 0.000000000 
Par#  2801# S(  2,  2)( 10,  6)(  2,   1) | 1.000000000 1.000000000 1.000000000 0.000000000 
Par#  2802# S(  1,  1)( 11,  6)(  2,   1) | 0.444651724 0.444651724 0.444651724 0.000000000 
Par#  2803# S(  1,  2)( 11,  6)(  2,   1) | 0.555348276 0.555348276 0.555348276 0.000000000 
Par#  2804# S(  2,  2)( 11,  6)(  2,   1) | 1.000000000 1.000000000 1.000000000 0.000000000 
Par#  2805# S(  1,  1)( 12,  6)(  2,   1) | 0.501567258 0.501567258 0.501567258 0.000000000 
Par#  2806# S(  1,  2)( 12,  6)(  2,   1) | 0.498432742 0.498432742 0.498432742 0.000000000 
Par#  2807# S(  2,  2)( 12,  6)(  2,   1) | 1.000000000 1.000000000 1.000000000 0.000000000 
Par#  2808# S(  1,  1)( 13,  6)(  2,   1) | 0.529872715 0.529872715 0.529872715 0.000000000 
Par#  2809# S(  1,  2)( 13,  6)(  2,   1) | 0.470127285 0.470127285 0.470127285 0.000000000 
Par#  2810# S(  2,  2)( 13,  6)(  2,   1) | 1.000000000 1.000000000 1.000000000 0.000000000 
Par#  2811# S(  1,  1)( 14,  6)(  2,   1) | 0.661742015 0.661742015 0.661742015 0.000000000 
Par#  2812# S(  1,  2)( 14,  6)(  2,   1) | 0.338257985 0.338257985 0.338257985 0.000000000 
Par#  2813# S(  2,  2)( 14,  6)(  2,   1) | 1.000000000 1.000000000 1.000000000 0.000000000 
Par#  2814# S(  1,  1)( 15,  6)(  2,   1) | 1.000000000 1.000000000 1.000000000 0.000000000 
Par#  2815# S(  1,  2)( 15,  6)(  2,   1) | 0.000000000 0.000000000 0.000000000 0.000000000 
Par#  2816# S(  2,  2)( 15,  6)(  2,   1) | 1.000000000 1.000000000 1.000000000 0.000000000 
Par#  2817# S(  1,  1)( 16,  6)(  2,   1) | 0.340413303 0.340413303 0.340413303 0.000000000 
Par#  2818# S(  1,  2)( 16,  6)(  2,   1) | 0.659586697 0.659586697 0.659586697 0.000000000 
Par#  2819# S(  2,  2)( 16,  6)(  2,   1) | 1.000000000 1.000000000 1.000000000 0.000000000 
Par#  2820# S(  1,  1)( 17,  6)(  2,   1) | 0.180092859 0.180092859 0.180092859 0.000000000 
Par#  2821# S(  1,  2)( 17,  6)(  2,   1) | 0.819907141 0.819907141 0.819907141 0.000000000 
Par#  2822# S(  2,  2)( 17,  6)(  2,   1) | 1.000000000 1.000000000 1.000000000 0.000000000 
Par#  2823# S(  1,  1)( 18,  6)(  2,   1) | 0.742380465 0.742380465 0.742380465 0.000000000 
Par#  2824# S(  1,  2)( 18,  6)(  2,   1) | 0.257619535 0.257619535 0.257619535 0.000000000 
Par#  2825# S(  2,  2)( 18,  6)(  2,   1) | 1.000000000 1.000000000 1.000000000 0.000000000 
Par#  2826# S(  1,  1)( 19,  6)(  2,   1) | 0.635823450 0.635823450 0.635823450 0.000000000 
Par#  2827# S(  1,  2)( 19,  6)(  2,   1) | 0.364176550 0.364176550 0.364176550 0.000000000 
Par#  2828# S(  2,  2)( 19,  6)(  2,   1) | 1.000000000 1.000000000 1.000000000 0.000000000 
Par#  2829# S(  1,  1)( 20,  6)(  2,   1) | 0.593486793 0.593486793 0.593486793 0.000000000 
Par#  2830# S(  1,  2)( 20,  6)(  2,   1) | 0.406513207 0.406513207 0.406513207 0.000000000 
Par#  2831# S(  2,  2)( 20,  6)(  2,   1) | 1.000000000 1.000000000 1.000000000 0.000000000 
Par#  2832# S(  1,  1)( 21,  6)(  2,   1) | 0.950744147 0.950744147 0.950744147 0.000000000 
Par#  2833# S(  1,  2)( 21,  6)(  2,   1) | 0.049255853 0.049255853 0.049255853 0.000000000 
Par#  2834# S(  2,  2)( 21,  6)(  2,   1) | 1.000000000 1.000000000 1.000000000 0.000000000 
Par#  2835# S(  1,  1)( 22,  6)(  2,   1) | 0.312040123 0.312040123 0.312040123 0.000000000 
Par#  2836# S(  1,  2)( 22,  6)(  2,   1) | 0.687959877 0.687959877 0.687959877 0.000000000 
Par#  2837# S(  2,  2)( 22,  6)(  2,   1) | 1.000000000 1.000000000 1.000000000 0.000000000 
Par#  2838# S(  1,  1)( 23,  6)(  2,   1) | 0.999996538 0.999996538 0.999996538 0.000000000 
Par#  2839# S(  1,  2)( 23,  6)(  2,   1) | 0.000003462 0.000003462 0.000003462 0.000000000 
Par#  2840# S(  2,  2)( 23,  6)(  2,   1) | 1.000000000 1.000000000 1.000000000 0.000000000 
Par#  2841# S(  1,  1)( 24,  6)(  2,   1) | 0.132369695 0.132369695 0.132369695 0.000000000 
Par#  2842# S(  1,  2)( 24,  6)(  2,   1) | 0.867630305 0.867630305 0.867630305 0.000000000 
Par#  2843# S(  2,  2)( 24,  6)(  2,   1) | 1.000000000 1.000000000 1.000000000 0.000000000 
Par#  2844# S(  1,  1)( 25,  6)(  2,   1) | 0.714506492 0.714506492 0.714506492 0.000000000 
Par#  2845# S(  1,  2)( 25,  6)(  2,   1) | 0.285493508 0.285493508 0.285493508 0.000000000 
Par#  2846# S(  2,  2)( 25,  6)(  2,   1) | 1.000000000 1.000000000 1.000000000 0.000000000 
Par#  2847# S(  1,  1)( 26,  6)(  2,   1) | 0.448460969 0.448460969 0.448460969 0.000000000 
Par#  2848# S(  1,  2)( 26,  6)(  2,   1) | 0.551539031 0.551539031 0.551539031 0.000000000 
Par#  2849# S(  2,  2)( 26,  6)(  2,   1) | 1.000000000 1.000000000 1.000000000 0.000000000 
Par#  2850# S(  1,  1)( 27,  6)(  2,   1) | 0.623509717 0.623509717 0.623509717 0.000000000 
Par#  2851# S(  1,  2)( 27,  6)(  2,   1) | 0.376490283 0.376490283 0.376490283 0.000000000 
Par#  2852# S(  2,  2)( 27,  6)(  2,   1) | 1.000000000 1.000000000 1.000000000 0.000000000 
Par#  2853# S(  1,  1)( 28,  6)(  2,   1) | 0.711527868 0.711527868 0.711527868 0.000000000 
Par#  2854# S(  1,  2)( 28,  6)(  2,   1) | 0.288472132 0.288472132 0.288472132 0.000000000 
Par#  2855# S(  2,  2)( 28,  6)(  2,   1) | 1.000000000 1.000000000 1.000000000 0.000000000 
Par#  2856# S(  1,  1)( 29,  6)(  2,   1) | 0.229884678 0.229884678 0.229884678 0.000000000 
Par#  2857# S(  1,  2)( 29,  6)(  2,   1) | 0.770115322 0.770115322 0.770115322 0.000000000 
Par#  2858# S(  2,  2)( 29,  6)(  2,   1) | 1.000000000 1.000000000 1.000000000 0.000000000 
Par#  2859# S(  1,  1)( 30,  6)(  2,   1) | 0.799249483 0.799249483 0.799249483 0.000000000 
Par#  2860# S(  1,  2)( 30,  6)(  2,   1) | 0.200750517 0.200750517 0.200750517 0.000000000 
Par#  2861# S(  2,  2)( 30,  6)(  2,   1) | 1.000000000 1.000000000 1.000000000 0.000000000 
Par#  2862# S(  1,  1)( 31,  6)(  2,   1) | 0.638589418 0.638589418 0.638589418 0.000000000 
Par#  2863# S(  1,  2)( 31,  6)(  2,   1) | 0.361410582 0.361410582 0.361410582 0.000000000 
Par#  2864# S(  2,  2)( 31,  6)(  2,   1) | 1.000000000 1.000000000 1.000000000 0.000000000 
Par#  2865# S(  1,  1)( 32,  6)(  2,   1) | 0.611912948 0.611912948 0.611912948 0.000000000 
Par#  2866# S(  1,  2)( 32,  6)(  2,   1) | 0.388087052 0.388087052 0.388087052 0.000000000 
Par#  2867# S(  2,  2)( 32,  6)(  2,   1) | 1.000000000 1.000000000 1.000000000 0.000000000 
Par#  2868# S(  1,  1)( 33,  6)(  2,   1) | 0.447150467 0.447150467 0.447150467 0.000000000 
Par#  2869# S(  1,  2)( 33,  6)(  2,   1) | 0.552849533 0.552849533 0.552849533 0.000000000 
Par#  2870# S(  2,  2)( 33,  6)(  2,   1) | 1.000000000 1.000000000 1.000000000 0.000000000 
Par#  2871# S(  1,  1)( 34,  6)(  2,   1) | 0.564267517 0.564267517 0.564267517 0.000000000 
Par#  2872# S(  1,  2)( 34,  6)(  2,   1) | 0.435732483 0.435732483 0.435732483 0.000000000 
Par#  2873# S(  2,  2)( 34,  6)(  2,   1) | 1.000000000 1.000000000 1.000000000 0.000000000 
Par#  2874# S(  1,  1)( 35,  6)(  2,   1) | 0.450164577 0.450164577 0.450164577 0.000000000 
Par#  2875# S(  1,  2)( 35,  6)(  2,   1) | 0.549835423 0.549835423 0.549835423 0.000000000 
Par#  2876# S(  2,  2)( 35,  6)(  2,   1) | 1.000000000 1.000000000 1.000000000 0.000000000 
Par#  2877# S(  1,  1)( 36,  6)(  2,   1) | 0.424741832 0.424741832 0.424741832 0.000000000 
Par#  2878# S(  1,  2)( 36,  6)(  2,   1) | 0.575258168 0.575258168 0.575258168 0.000000000 
Par#  2879# S(  2,  2)( 36,  6)(  2,   1) | 1.000000000 1.000000000 1.000000000 0.000000000 
Par#  2880# S(  1,  1)( 37,  6)(  2,   1) | 0.759317454 0.759317454 0.759317454 0.000000000 
Par#  2881# S(  1,  2)( 37,  6)(  2,   1) | 0.240682546 0.240682546 0.240682546 0.000000000 
Par#  2882# S(  2,  2)( 37,  6)(  2,   1) | 1.000000000 1.000000000 1.000000000 0.000000000 
Par#  2883# S(  1,  1)(  7,  7)(  2,   1) | 0.617150461 0.617150461 0.617150461 0.000000000 
Par#  2884# S(  1,  2)(  7,  7)(  2,   1) | 0.382849539 0.382849539 0.382849539 0.000000000 
Par#  2885# S(  2,  2)(  7,  7)(  2,   1) | 1.000000000 1.000000000 1.000000000 0.000000000 
Par#  2886# S(  1,  1)(  8,  7)(  2,   1) | 0.891862881 0.891862881 0.891862881 0.000000000 
Par#  2887# S(  1,  2)(  8,  7)(  2,   1) | 0.108137119 0.108137119 0.108137119 0.000000000 
Par#  2888# S(  2,  2)(  8,  7)(  2,   1) | 1.000000000 1.000000000 1.000000000 0.000000000 
Par#  2889# S(  1,  1)(  9,  7)(  2,   1) | 0.554869892 0.554869892 0.554869892 0.000000000 
Par#  2890# S(  1,  2)(  9,  7)(  2,   1) | 0.445130108 0.445130108 0.445130108 0.000000000 
Par#  2891# S(  2,  2)(  9,  7)(  2,   1) | 1.000000000 1.000000000 1.000000000 0.000000000 
Par#  2892# S(  1,  1)( 10,  7)(  2,   1) | 0.654416749 0.654416749 0.654416749 0.000000000 
Par#  2893# S(  1,  2)( 10,  7)(  2,   1) | 0.345583251 0.345583251 0.345583251 0.000000000 
Par#  2894# S(  2,  2)( 10,  7)(  2,   1) | 1.000000000 1.000000000 1.000000000 0.000000000 
Par#  2895# S(  1,  1)( 11,  7)(  2,   1) | 0.444651724 0.444651724 0.444651724 0.000000000 
Par#  2896# S(  1,  2)( 11,  7)(  2,   1) | 0.555348276 0.555348276 0.555348276 0.000000000 
Par#  2897# S(  2,  2)( 11,  7)(  2,   1) | 1.000000000 1.000000000 1.000000000 0.000000000 
Par#  2898# S(  1,  1)( 12,  7)(  2,   1) | 0.501567258 0.501567258 0.501567258 0.000000000 
Par#  2899# S(  1,  2)( 12,  7)(  2,   1) | 0.498432742 0.498432742 0.498432742 0.000000000 
Par#  2900# S(  2,  2)( 12,  7)(  2,   1) | 1.000000000 1.000000000 1.000000000 0.000000000 
Par#  2901# S(  1,  1)( 13,  7)(  2,   1) | 0.529872715 0.529872715 0.529872715 0.000000000 
Par#  2902# S(  1,  2)( 13,  7)(  2,   1) | 0.470127285 0.470127285 0.470127285 0.000000000 
Par#  2903# S(  2,  2)( 13,  7)(  2,   1) | 1.000000000 1.000000000 1.000000000 0.000000000 
Par#  2904# S(  1,  1)( 14,  7)(  2,   1) | 0.661742015 0.661742015 0.661742015 0.000000000 
Par#  2905# S(  1,  2)( 14,  7)(  2,   1) | 0.338257985 0.338257985 0.338257985 0.000000000 
Par#  2906# S(  2,  2)( 14,  7)(  2,   1) | 1.000000000 1.000000000 1.000000000 0.000000000 
Par#  2907# S(  1,  1)( 15,  7)(  2,   1) | 1.000000000 1.000000000 1.000000000 0.000000000 
Par#  2908# S(  1,  2)( 15,  7)(  2,   1) | 0.000000000 0.000000000 0.000000000 0.000000000 
Par#  2909# S(  2,  2)( 15,  7)(  2,   1) | 1.000000000 1.000000000 1.000000000 0.000000000 
Par#  2910# S(  1,  1)( 16,  7)(  2,   1) | 0.340413303 0.340413303 0.340413303 0.000000000 
Par#  2911# S(  1,  2)( 16,  7)(  2,   1) | 0.659586697 0.659586697 0.659586697 0.000000000 
Par#  2912# S(  2,  2)( 16,  7)(  2,   1) | 1.000000000 1.000000000 1.000000000 0.000000000 
Par#  2913# S(  1,  1)( 17,  7)(  2,   1) | 0.180092859 0.180092859 0.180092859 0.000000000 
Par#  2914# S(  1,  2)( 17,  7)(  2,   1) | 0.819907141 0.819907141 0.819907141 0.000000000 
Par#  2915# S(  2,  2)( 17,  7)(  2,   1) | 1.000000000 1.000000000 1.000000000 0.000000000 
Par#  2916# S(  1,  1)( 18,  7)(  2,   1) | 0.742380465 0.742380465 0.742380465 0.000000000 
Par#  2917# S(  1,  2)( 18,  7)(  2,   1) | 0.257619535 0.257619535 0.257619535 0.000000000 
Par#  2918# S(  2,  2)( 18,  7)(  2,   1) | 1.000000000 1.000000000 1.000000000 0.000000000 
Par#  2919# S(  1,  1)( 19,  7)(  2,   1) | 0.635823450 0.635823450 0.635823450 0.000000000 
Par#  2920# S(  1,  2)( 19,  7)(  2,   1) | 0.364176550 0.364176550 0.364176550 0.000000000 
Par#  2921# S(  2,  2)( 19,  7)(  2,   1) | 1.000000000 1.000000000 1.000000000 0.000000000 
Par#  2922# S(  1,  1)( 20,  7)(  2,   1) | 0.593486793 0.593486793 0.593486793 0.000000000 
Par#  2923# S(  1,  2)( 20,  7)(  2,   1) | 0.406513207 0.406513207 0.406513207 0.000000000 
Par#  2924# S(  2,  2)( 20,  7)(  2,   1) | 1.000000000 1.000000000 1.000000000 0.000000000 
Par#  2925# S(  1,  1)( 21,  7)(  2,   1) | 0.950744147 0.950744147 0.950744147 0.000000000 
Par#  2926# S(  1,  2)( 21,  7)(  2,   1) | 0.049255853 0.049255853 0.049255853 0.000000000 
Par#  2927# S(  2,  2)( 21,  7)(  2,   1) | 1.000000000 1.000000000 1.000000000 0.000000000 
Par#  2928# S(  1,  1)( 22,  7)(  2,   1) | 0.312040123 0.312040123 0.312040123 0.000000000 
Par#  2929# S(  1,  2)( 22,  7)(  2,   1) | 0.687959877 0.687959877 0.687959877 0.000000000 
Par#  2930# S(  2,  2)( 22,  7)(  2,   1) | 1.000000000 1.000000000 1.000000000 0.000000000 
Par#  2931# S(  1,  1)( 23,  7)(  2,   1) | 0.999996538 0.999996538 0.999996538 0.000000000 
Par#  2932# S(  1,  2)( 23,  7)(  2,   1) | 0.000003462 0.000003462 0.000003462 0.000000000 
Par#  2933# S(  2,  2)( 23,  7)(  2,   1) | 1.000000000 1.000000000 1.000000000 0.000000000 
Par#  2934# S(  1,  1)( 24,  7)(  2,   1) | 0.132369695 0.132369695 0.132369695 0.000000000 
Par#  2935# S(  1,  2)( 24,  7)(  2,   1) | 0.867630305 0.867630305 0.867630305 0.000000000 
Par#  2936# S(  2,  2)( 24,  7)(  2,   1) | 1.000000000 1.000000000 1.000000000 0.000000000 
Par#  2937# S(  1,  1)( 25,  7)(  2,   1) | 0.714506492 0.714506492 0.714506492 0.000000000 
Par#  2938# S(  1,  2)( 25,  7)(  2,   1) | 0.285493508 0.285493508 0.285493508 0.000000000 
Par#  2939# S(  2,  2)( 25,  7)(  2,   1) | 1.000000000 1.000000000 1.000000000 0.000000000 
Par#  2940# S(  1,  1)( 26,  7)(  2,   1) | 0.448460969 0.448460969 0.448460969 0.000000000 
Par#  2941# S(  1,  2)( 26,  7)(  2,   1) | 0.551539031 0.551539031 0.551539031 0.000000000 
Par#  2942# S(  2,  2)( 26,  7)(  2,   1) | 1.000000000 1.000000000 1.000000000 0.000000000 
Par#  2943# S(  1,  1)( 27,  7)(  2,   1) | 0.623509717 0.623509717 0.623509717 0.000000000 
Par#  2944# S(  1,  2)( 27,  7)(  2,   1) | 0.376490283 0.376490283 0.376490283 0.000000000 
Par#  2945# S(  2,  2)( 27,  7)(  2,   1) | 1.000000000 1.000000000 1.000000000 0.000000000 
Par#  2946# S(  1,  1)( 28,  7)(  2,   1) | 0.711527868 0.711527868 0.711527868 0.000000000 
Par#  2947# S(  1,  2)( 28,  7)(  2,   1) | 0.288472132 0.288472132 0.288472132 0.000000000 
Par#  2948# S(  2,  2)( 28,  7)(  2,   1) | 1.000000000 1.000000000 1.000000000 0.000000000 
Par#  2949# S(  1,  1)( 29,  7)(  2,   1) | 0.229884678 0.229884678 0.229884678 0.000000000 
Par#  2950# S(  1,  2)( 29,  7)(  2,   1) | 0.770115322 0.770115322 0.770115322 0.000000000 
Par#  2951# S(  2,  2)( 29,  7)(  2,   1) | 1.000000000 1.000000000 1.000000000 0.000000000 
Par#  2952# S(  1,  1)( 30,  7)(  2,   1) | 0.799249483 0.799249483 0.799249483 0.000000000 
Par#  2953# S(  1,  2)( 30,  7)(  2,   1) | 0.200750517 0.200750517 0.200750517 0.000000000 
Par#  2954# S(  2,  2)( 30,  7)(  2,   1) | 1.000000000 1.000000000 1.000000000 0.000000000 
Par#  2955# S(  1,  1)( 31,  7)(  2,   1) | 0.638589418 0.638589418 0.638589418 0.000000000 
Par#  2956# S(  1,  2)( 31,  7)(  2,   1) | 0.361410582 0.361410582 0.361410582 0.000000000 
Par#  2957# S(  2,  2)( 31,  7)(  2,   1) | 1.000000000 1.000000000 1.000000000 0.000000000 
Par#  2958# S(  1,  1)( 32,  7)(  2,   1) | 0.611912948 0.611912948 0.611912948 0.000000000 
Par#  2959# S(  1,  2)( 32,  7)(  2,   1) | 0.388087052 0.388087052 0.388087052 0.000000000 
Par#  2960# S(  2,  2)( 32,  7)(  2,   1) | 1.000000000 1.000000000 1.000000000 0.000000000 
Par#  2961# S(  1,  1)( 33,  7)(  2,   1) | 0.447150467 0.447150467 0.447150467 0.000000000 
Par#  2962# S(  1,  2)( 33,  7)(  2,   1) | 0.552849533 0.552849533 0.552849533 0.000000000 
Par#  2963# S(  2,  2)( 33,  7)(  2,   1) | 1.000000000 1.000000000 1.000000000 0.000000000 
Par#  2964# S(  1,  1)( 34,  7)(  2,   1) | 0.564267517 0.564267517 0.564267517 0.000000000 
Par#  2965# S(  1,  2)( 34,  7)(  2,   1) | 0.435732483 0.435732483 0.435732483 0.000000000 
Par#  2966# S(  2,  2)( 34,  7)(  2,   1) | 1.000000000 1.000000000 1.000000000 0.000000000 
Par#  2967# S(  1,  1)( 35,  7)(  2,   1) | 0.450164577 0.450164577 0.450164577 0.000000000 
Par#  2968# S(  1,  2)( 35,  7)(  2,   1) | 0.549835423 0.549835423 0.549835423 0.000000000 
Par#  2969# S(  2,  2)( 35,  7)(  2,   1) | 1.000000000 1.000000000 1.000000000 0.000000000 
Par#  2970# S(  1,  1)( 36,  7)(  2,   1) | 0.424741832 0.424741832 0.424741832 0.000000000 
Par#  2971# S(  1,  2)( 36,  7)(  2,   1) | 0.575258168 0.575258168 0.575258168 0.000000000 
Par#  2972# S(  2,  2)( 36,  7)(  2,   1) | 1.000000000 1.000000000 1.000000000 0.000000000 
Par#  2973# S(  1,  1)( 37,  7)(  2,   1) | 0.759317454 0.759317454 0.759317454 0.000000000 
Par#  2974# S(  1,  2)( 37,  7)(  2,   1) | 0.240682546 0.240682546 0.240682546 0.000000000 
Par#  2975# S(  2,  2)( 37,  7)(  2,   1) | 1.000000000 1.000000000 1.000000000 0.000000000 
Par#  2976# S(  1,  1)(  8,  8)(  2,   1) | 0.891862881 0.891862881 0.891862881 0.000000000 
Par#  2977# S(  1,  2)(  8,  8)(  2,   1) | 0.108137119 0.108137119 0.108137119 0.000000000 
Par#  2978# S(  2,  2)(  8,  8)(  2,   1) | 1.000000000 1.000000000 1.000000000 0.000000000 
Par#  2979# S(  1,  1)(  9,  8)(  2,   1) | 0.554869892 0.554869892 0.554869892 0.000000000 
Par#  2980# S(  1,  2)(  9,  8)(  2,   1) | 0.445130108 0.445130108 0.445130108 0.000000000 
Par#  2981# S(  2,  2)(  9,  8)(  2,   1) | 1.000000000 1.000000000 1.000000000 0.000000000 
Par#  2982# S(  1,  1)( 10,  8)(  2,   1) | 0.654416749 0.654416749 0.654416749 0.000000000 
Par#  2983# S(  1,  2)( 10,  8)(  2,   1) | 0.345583251 0.345583251 0.345583251 0.000000000 
Par#  2984# S(  2,  2)( 10,  8)(  2,   1) | 1.000000000 1.000000000 1.000000000 0.000000000 
Par#  2985# S(  1,  1)( 11,  8)(  2,   1) | 0.444651724 0.444651724 0.444651724 0.000000000 
Par#  2986# S(  1,  2)( 11,  8)(  2,   1) | 0.555348276 0.555348276 0.555348276 0.000000000 
Par#  2987# S(  2,  2)( 11,  8)(  2,   1) | 1.000000000 1.000000000 1.000000000 0.000000000 
Par#  2988# S(  1,  1)( 12,  8)(  2,   1) | 0.501567258 0.501567258 0.501567258 0.000000000 
Par#  2989# S(  1,  2)( 12,  8)(  2,   1) | 0.498432742 0.498432742 0.498432742 0.000000000 
Par#  2990# S(  2,  2)( 12,  8)(  2,   1) | 1.000000000 1.000000000 1.000000000 0.000000000 
Par#  2991# S(  1,  1)( 13,  8)(  2,   1) | 0.529872715 0.529872715 0.529872715 0.000000000 
Par#  2992# S(  1,  2)( 13,  8)(  2,   1) | 0.470127285 0.470127285 0.470127285 0.000000000 
Par#  2993# S(  2,  2)( 13,  8)(  2,   1) | 1.000000000 1.000000000 1.000000000 0.000000000 
Par#  2994# S(  1,  1)( 14,  8)(  2,   1) | 0.661742015 0.661742015 0.661742015 0.000000000 
Par#  2995# S(  1,  2)( 14,  8)(  2,   1) | 0.338257985 0.338257985 0.338257985 0.000000000 
Par#  2996# S(  2,  2)( 14,  8)(  2,   1) | 1.000000000 1.000000000 1.000000000 0.000000000 
Par#  2997# S(  1,  1)( 15,  8)(  2,   1) | 1.000000000 1.000000000 1.000000000 0.000000000 
Par#  2998# S(  1,  2)( 15,  8)(  2,   1) | 0.000000000 0.000000000 0.000000000 0.000000000 
Par#  2999# S(  2,  2)( 15,  8)(  2,   1) | 1.000000000 1.000000000 1.000000000 0.000000000 
Par#  3000# S(  1,  1)( 16,  8)(  2,   1) | 0.340413303 0.340413303 0.340413303 0.000000000 
Par#  3001# S(  1,  2)( 16,  8)(  2,   1) | 0.659586697 0.659586697 0.659586697 0.000000000 
Par#  3002# S(  2,  2)( 16,  8)(  2,   1) | 1.000000000 1.000000000 1.000000000 0.000000000 
Par#  3003# S(  1,  1)( 17,  8)(  2,   1) | 0.180092859 0.180092859 0.180092859 0.000000000 
Par#  3004# S(  1,  2)( 17,  8)(  2,   1) | 0.819907141 0.819907141 0.819907141 0.000000000 
Par#  3005# S(  2,  2)( 17,  8)(  2,   1) | 1.000000000 1.000000000 1.000000000 0.000000000 
Par#  3006# S(  1,  1)( 18,  8)(  2,   1) | 0.742380465 0.742380465 0.742380465 0.000000000 
Par#  3007# S(  1,  2)( 18,  8)(  2,   1) | 0.257619535 0.257619535 0.257619535 0.000000000 
Par#  3008# S(  2,  2)( 18,  8)(  2,   1) | 1.000000000 1.000000000 1.000000000 0.000000000 
Par#  3009# S(  1,  1)( 19,  8)(  2,   1) | 0.635823450 0.635823450 0.635823450 0.000000000 
Par#  3010# S(  1,  2)( 19,  8)(  2,   1) | 0.364176550 0.364176550 0.364176550 0.000000000 
Par#  3011# S(  2,  2)( 19,  8)(  2,   1) | 1.000000000 1.000000000 1.000000000 0.000000000 
Par#  3012# S(  1,  1)( 20,  8)(  2,   1) | 0.593486793 0.593486793 0.593486793 0.000000000 
Par#  3013# S(  1,  2)( 20,  8)(  2,   1) | 0.406513207 0.406513207 0.406513207 0.000000000 
Par#  3014# S(  2,  2)( 20,  8)(  2,   1) | 1.000000000 1.000000000 1.000000000 0.000000000 
Par#  3015# S(  1,  1)( 21,  8)(  2,   1) | 0.950744147 0.950744147 0.950744147 0.000000000 
Par#  3016# S(  1,  2)( 21,  8)(  2,   1) | 0.049255853 0.049255853 0.049255853 0.000000000 
Par#  3017# S(  2,  2)( 21,  8)(  2,   1) | 1.000000000 1.000000000 1.000000000 0.000000000 
Par#  3018# S(  1,  1)( 22,  8)(  2,   1) | 0.312040123 0.312040123 0.312040123 0.000000000 
Par#  3019# S(  1,  2)( 22,  8)(  2,   1) | 0.687959877 0.687959877 0.687959877 0.000000000 
Par#  3020# S(  2,  2)( 22,  8)(  2,   1) | 1.000000000 1.000000000 1.000000000 0.000000000 
Par#  3021# S(  1,  1)( 23,  8)(  2,   1) | 0.999996538 0.999996538 0.999996538 0.000000000 
Par#  3022# S(  1,  2)( 23,  8)(  2,   1) | 0.000003462 0.000003462 0.000003462 0.000000000 
Par#  3023# S(  2,  2)( 23,  8)(  2,   1) | 1.000000000 1.000000000 1.000000000 0.000000000 
Par#  3024# S(  1,  1)( 24,  8)(  2,   1) | 0.132369695 0.132369695 0.132369695 0.000000000 
Par#  3025# S(  1,  2)( 24,  8)(  2,   1) | 0.867630305 0.867630305 0.867630305 0.000000000 
Par#  3026# S(  2,  2)( 24,  8)(  2,   1) | 1.000000000 1.000000000 1.000000000 0.000000000 
Par#  3027# S(  1,  1)( 25,  8)(  2,   1) | 0.714506492 0.714506492 0.714506492 0.000000000 
Par#  3028# S(  1,  2)( 25,  8)(  2,   1) | 0.285493508 0.285493508 0.285493508 0.000000000 
Par#  3029# S(  2,  2)( 25,  8)(  2,   1) | 1.000000000 1.000000000 1.000000000 0.000000000 
Par#  3030# S(  1,  1)( 26,  8)(  2,   1) | 0.448460969 0.448460969 0.448460969 0.000000000 
Par#  3031# S(  1,  2)( 26,  8)(  2,   1) | 0.551539031 0.551539031 0.551539031 0.000000000 
Par#  3032# S(  2,  2)( 26,  8)(  2,   1) | 1.000000000 1.000000000 1.000000000 0.000000000 
Par#  3033# S(  1,  1)( 27,  8)(  2,   1) | 0.623509717 0.623509717 0.623509717 0.000000000 
Par#  3034# S(  1,  2)( 27,  8)(  2,   1) | 0.376490283 0.376490283 0.376490283 0.000000000 
Par#  3035# S(  2,  2)( 27,  8)(  2,   1) | 1.000000000 1.000000000 1.000000000 0.000000000 
Par#  3036# S(  1,  1)( 28,  8)(  2,   1) | 0.711527868 0.711527868 0.711527868 0.000000000 
Par#  3037# S(  1,  2)( 28,  8)(  2,   1) | 0.288472132 0.288472132 0.288472132 0.000000000 
Par#  3038# S(  2,  2)( 28,  8)(  2,   1) | 1.000000000 1.000000000 1.000000000 0.000000000 
Par#  3039# S(  1,  1)( 29,  8)(  2,   1) | 0.229884678 0.229884678 0.229884678 0.000000000 
Par#  3040# S(  1,  2)( 29,  8)(  2,   1) | 0.770115322 0.770115322 0.770115322 0.000000000 
Par#  3041# S(  2,  2)( 29,  8)(  2,   1) | 1.000000000 1.000000000 1.000000000 0.000000000 
Par#  3042# S(  1,  1)( 30,  8)(  2,   1) | 0.799249483 0.799249483 0.799249483 0.000000000 
Par#  3043# S(  1,  2)( 30,  8)(  2,   1) | 0.200750517 0.200750517 0.200750517 0.000000000 
Par#  3044# S(  2,  2)( 30,  8)(  2,   1) | 1.000000000 1.000000000 1.000000000 0.000000000 
Par#  3045# S(  1,  1)( 31,  8)(  2,   1) | 0.638589418 0.638589418 0.638589418 0.000000000 
Par#  3046# S(  1,  2)( 31,  8)(  2,   1) | 0.361410582 0.361410582 0.361410582 0.000000000 
Par#  3047# S(  2,  2)( 31,  8)(  2,   1) | 1.000000000 1.000000000 1.000000000 0.000000000 
Par#  3048# S(  1,  1)( 32,  8)(  2,   1) | 0.611912948 0.611912948 0.611912948 0.000000000 
Par#  3049# S(  1,  2)( 32,  8)(  2,   1) | 0.388087052 0.388087052 0.388087052 0.000000000 
Par#  3050# S(  2,  2)( 32,  8)(  2,   1) | 1.000000000 1.000000000 1.000000000 0.000000000 
Par#  3051# S(  1,  1)( 33,  8)(  2,   1) | 0.447150467 0.447150467 0.447150467 0.000000000 
Par#  3052# S(  1,  2)( 33,  8)(  2,   1) | 0.552849533 0.552849533 0.552849533 0.000000000 
Par#  3053# S(  2,  2)( 33,  8)(  2,   1) | 1.000000000 1.000000000 1.000000000 0.000000000 
Par#  3054# S(  1,  1)( 34,  8)(  2,   1) | 0.564267517 0.564267517 0.564267517 0.000000000 
Par#  3055# S(  1,  2)( 34,  8)(  2,   1) | 0.435732483 0.435732483 0.435732483 0.000000000 
Par#  3056# S(  2,  2)( 34,  8)(  2,   1) | 1.000000000 1.000000000 1.000000000 0.000000000 
Par#  3057# S(  1,  1)( 35,  8)(  2,   1) | 0.450164577 0.450164577 0.450164577 0.000000000 
Par#  3058# S(  1,  2)( 35,  8)(  2,   1) | 0.549835423 0.549835423 0.549835423 0.000000000 
Par#  3059# S(  2,  2)( 35,  8)(  2,   1) | 1.000000000 1.000000000 1.000000000 0.000000000 
Par#  3060# S(  1,  1)( 36,  8)(  2,   1) | 0.424741832 0.424741832 0.424741832 0.000000000 
Par#  3061# S(  1,  2)( 36,  8)(  2,   1) | 0.575258168 0.575258168 0.575258168 0.000000000 
Par#  3062# S(  2,  2)( 36,  8)(  2,   1) | 1.000000000 1.000000000 1.000000000 0.000000000 
Par#  3063# S(  1,  1)( 37,  8)(  2,   1) | 0.759317454 0.759317454 0.759317454 0.000000000 
Par#  3064# S(  1,  2)( 37,  8)(  2,   1) | 0.240682546 0.240682546 0.240682546 0.000000000 
Par#  3065# S(  2,  2)( 37,  8)(  2,   1) | 1.000000000 1.000000000 1.000000000 0.000000000 
Par#  3066# S(  1,  1)(  9,  9)(  2,   1) | 0.554869892 0.554869892 0.554869892 0.000000000 
Par#  3067# S(  1,  2)(  9,  9)(  2,   1) | 0.445130108 0.445130108 0.445130108 0.000000000 
Par#  3068# S(  2,  2)(  9,  9)(  2,   1) | 1.000000000 1.000000000 1.000000000 0.000000000 
Par#  3069# S(  1,  1)( 10,  9)(  2,   1) | 0.654416749 0.654416749 0.654416749 0.000000000 
Par#  3070# S(  1,  2)( 10,  9)(  2,   1) | 0.345583251 0.345583251 0.345583251 0.000000000 
Par#  3071# S(  2,  2)( 10,  9)(  2,   1) | 1.000000000 1.000000000 1.000000000 0.000000000 
Par#  3072# S(  1,  1)( 11,  9)(  2,   1) | 0.444651724 0.444651724 0.444651724 0.000000000 
Par#  3073# S(  1,  2)( 11,  9)(  2,   1) | 0.555348276 0.555348276 0.555348276 0.000000000 
Par#  3074# S(  2,  2)( 11,  9)(  2,   1) | 1.000000000 1.000000000 1.000000000 0.000000000 
Par#  3075# S(  1,  1)( 12,  9)(  2,   1) | 0.501567258 0.501567258 0.501567258 0.000000000 
Par#  3076# S(  1,  2)( 12,  9)(  2,   1) | 0.498432742 0.498432742 0.498432742 0.000000000 
Par#  3077# S(  2,  2)( 12,  9)(  2,   1) | 1.000000000 1.000000000 1.000000000 0.000000000 
Par#  3078# S(  1,  1)( 13,  9)(  2,   1) | 0.529872715 0.529872715 0.529872715 0.000000000 
Par#  3079# S(  1,  2)( 13,  9)(  2,   1) | 0.470127285 0.470127285 0.470127285 0.000000000 
Par#  3080# S(  2,  2)( 13,  9)(  2,   1) | 1.000000000 1.000000000 1.000000000 0.000000000 
Par#  3081# S(  1,  1)( 14,  9)(  2,   1) | 0.661742015 0.661742015 0.661742015 0.000000000 
Par#  3082# S(  1,  2)( 14,  9)(  2,   1) | 0.338257985 0.338257985 0.338257985 0.000000000 
Par#  3083# S(  2,  2)( 14,  9)(  2,   1) | 1.000000000 1.000000000 1.000000000 0.000000000 
Par#  3084# S(  1,  1)( 15,  9)(  2,   1) | 1.000000000 1.000000000 1.000000000 0.000000000 
Par#  3085# S(  1,  2)( 15,  9)(  2,   1) | 0.000000000 0.000000000 0.000000000 0.000000000 
Par#  3086# S(  2,  2)( 15,  9)(  2,   1) | 1.000000000 1.000000000 1.000000000 0.000000000 
Par#  3087# S(  1,  1)( 16,  9)(  2,   1) | 0.340413303 0.340413303 0.340413303 0.000000000 
Par#  3088# S(  1,  2)( 16,  9)(  2,   1) | 0.659586697 0.659586697 0.659586697 0.000000000 
Par#  3089# S(  2,  2)( 16,  9)(  2,   1) | 1.000000000 1.000000000 1.000000000 0.000000000 
Par#  3090# S(  1,  1)( 17,  9)(  2,   1) | 0.180092859 0.180092859 0.180092859 0.000000000 
Par#  3091# S(  1,  2)( 17,  9)(  2,   1) | 0.819907141 0.819907141 0.819907141 0.000000000 
Par#  3092# S(  2,  2)( 17,  9)(  2,   1) | 1.000000000 1.000000000 1.000000000 0.000000000 
Par#  3093# S(  1,  1)( 18,  9)(  2,   1) | 0.742380465 0.742380465 0.742380465 0.000000000 
Par#  3094# S(  1,  2)( 18,  9)(  2,   1) | 0.257619535 0.257619535 0.257619535 0.000000000 
Par#  3095# S(  2,  2)( 18,  9)(  2,   1) | 1.000000000 1.000000000 1.000000000 0.000000000 
Par#  3096# S(  1,  1)( 19,  9)(  2,   1) | 0.635823450 0.635823450 0.635823450 0.000000000 
Par#  3097# S(  1,  2)( 19,  9)(  2,   1) | 0.364176550 0.364176550 0.364176550 0.000000000 
Par#  3098# S(  2,  2)( 19,  9)(  2,   1) | 1.000000000 1.000000000 1.000000000 0.000000000 
Par#  3099# S(  1,  1)( 20,  9)(  2,   1) | 0.593486793 0.593486793 0.593486793 0.000000000 
Par#  3100# S(  1,  2)( 20,  9)(  2,   1) | 0.406513207 0.406513207 0.406513207 0.000000000 
Par#  3101# S(  2,  2)( 20,  9)(  2,   1) | 1.000000000 1.000000000 1.000000000 0.000000000 
Par#  3102# S(  1,  1)( 21,  9)(  2,   1) | 0.950744147 0.950744147 0.950744147 0.000000000 
Par#  3103# S(  1,  2)( 21,  9)(  2,   1) | 0.049255853 0.049255853 0.049255853 0.000000000 
Par#  3104# S(  2,  2)( 21,  9)(  2,   1) | 1.000000000 1.000000000 1.000000000 0.000000000 
Par#  3105# S(  1,  1)( 22,  9)(  2,   1) | 0.312040123 0.312040123 0.312040123 0.000000000 
Par#  3106# S(  1,  2)( 22,  9)(  2,   1) | 0.687959877 0.687959877 0.687959877 0.000000000 
Par#  3107# S(  2,  2)( 22,  9)(  2,   1) | 1.000000000 1.000000000 1.000000000 0.000000000 
Par#  3108# S(  1,  1)( 23,  9)(  2,   1) | 0.999996538 0.999996538 0.999996538 0.000000000 
Par#  3109# S(  1,  2)( 23,  9)(  2,   1) | 0.000003462 0.000003462 0.000003462 0.000000000 
Par#  3110# S(  2,  2)( 23,  9)(  2,   1) | 1.000000000 1.000000000 1.000000000 0.000000000 
Par#  3111# S(  1,  1)( 24,  9)(  2,   1) | 0.132369695 0.132369695 0.132369695 0.000000000 
Par#  3112# S(  1,  2)( 24,  9)(  2,   1) | 0.867630305 0.867630305 0.867630305 0.000000000 
Par#  3113# S(  2,  2)( 24,  9)(  2,   1) | 1.000000000 1.000000000 1.000000000 0.000000000 
Par#  3114# S(  1,  1)( 25,  9)(  2,   1) | 0.714506492 0.714506492 0.714506492 0.000000000 
Par#  3115# S(  1,  2)( 25,  9)(  2,   1) | 0.285493508 0.285493508 0.285493508 0.000000000 
Par#  3116# S(  2,  2)( 25,  9)(  2,   1) | 1.000000000 1.000000000 1.000000000 0.000000000 
Par#  3117# S(  1,  1)( 26,  9)(  2,   1) | 0.448460969 0.448460969 0.448460969 0.000000000 
Par#  3118# S(  1,  2)( 26,  9)(  2,   1) | 0.551539031 0.551539031 0.551539031 0.000000000 
Par#  3119# S(  2,  2)( 26,  9)(  2,   1) | 1.000000000 1.000000000 1.000000000 0.000000000 
Par#  3120# S(  1,  1)( 27,  9)(  2,   1) | 0.623509717 0.623509717 0.623509717 0.000000000 
Par#  3121# S(  1,  2)( 27,  9)(  2,   1) | 0.376490283 0.376490283 0.376490283 0.000000000 
Par#  3122# S(  2,  2)( 27,  9)(  2,   1) | 1.000000000 1.000000000 1.000000000 0.000000000 
Par#  3123# S(  1,  1)( 28,  9)(  2,   1) | 0.711527868 0.711527868 0.711527868 0.000000000 
Par#  3124# S(  1,  2)( 28,  9)(  2,   1) | 0.288472132 0.288472132 0.288472132 0.000000000 
Par#  3125# S(  2,  2)( 28,  9)(  2,   1) | 1.000000000 1.000000000 1.000000000 0.000000000 
Par#  3126# S(  1,  1)( 29,  9)(  2,   1) | 0.229884678 0.229884678 0.229884678 0.000000000 
Par#  3127# S(  1,  2)( 29,  9)(  2,   1) | 0.770115322 0.770115322 0.770115322 0.000000000 
Par#  3128# S(  2,  2)( 29,  9)(  2,   1) | 1.000000000 1.000000000 1.000000000 0.000000000 
Par#  3129# S(  1,  1)( 30,  9)(  2,   1) | 0.799249483 0.799249483 0.799249483 0.000000000 
Par#  3130# S(  1,  2)( 30,  9)(  2,   1) | 0.200750517 0.200750517 0.200750517 0.000000000 
Par#  3131# S(  2,  2)( 30,  9)(  2,   1) | 1.000000000 1.000000000 1.000000000 0.000000000 
Par#  3132# S(  1,  1)( 31,  9)(  2,   1) | 0.638589418 0.638589418 0.638589418 0.000000000 
Par#  3133# S(  1,  2)( 31,  9)(  2,   1) | 0.361410582 0.361410582 0.361410582 0.000000000 
Par#  3134# S(  2,  2)( 31,  9)(  2,   1) | 1.000000000 1.000000000 1.000000000 0.000000000 
Par#  3135# S(  1,  1)( 32,  9)(  2,   1) | 0.611912948 0.611912948 0.611912948 0.000000000 
Par#  3136# S(  1,  2)( 32,  9)(  2,   1) | 0.388087052 0.388087052 0.388087052 0.000000000 
Par#  3137# S(  2,  2)( 32,  9)(  2,   1) | 1.000000000 1.000000000 1.000000000 0.000000000 
Par#  3138# S(  1,  1)( 33,  9)(  2,   1) | 0.447150467 0.447150467 0.447150467 0.000000000 
Par#  3139# S(  1,  2)( 33,  9)(  2,   1) | 0.552849533 0.552849533 0.552849533 0.000000000 
Par#  3140# S(  2,  2)( 33,  9)(  2,   1) | 1.000000000 1.000000000 1.000000000 0.000000000 
Par#  3141# S(  1,  1)( 34,  9)(  2,   1) | 0.564267517 0.564267517 0.564267517 0.000000000 
Par#  3142# S(  1,  2)( 34,  9)(  2,   1) | 0.435732483 0.435732483 0.435732483 0.000000000 
Par#  3143# S(  2,  2)( 34,  9)(  2,   1) | 1.000000000 1.000000000 1.000000000 0.000000000 
Par#  3144# S(  1,  1)( 35,  9)(  2,   1) | 0.450164577 0.450164577 0.450164577 0.000000000 
Par#  3145# S(  1,  2)( 35,  9)(  2,   1) | 0.549835423 0.549835423 0.549835423 0.000000000 
Par#  3146# S(  2,  2)( 35,  9)(  2,   1) | 1.000000000 1.000000000 1.000000000 0.000000000 
Par#  3147# S(  1,  1)( 36,  9)(  2,   1) | 0.424741832 0.424741832 0.424741832 0.000000000 
Par#  3148# S(  1,  2)( 36,  9)(  2,   1) | 0.575258168 0.575258168 0.575258168 0.000000000 
Par#  3149# S(  2,  2)( 36,  9)(  2,   1) | 1.000000000 1.000000000 1.000000000 0.000000000 
Par#  3150# S(  1,  1)( 37,  9)(  2,   1) | 0.759317454 0.759317454 0.759317454 0.000000000 
Par#  3151# S(  1,  2)( 37,  9)(  2,   1) | 0.240682546 0.240682546 0.240682546 0.000000000 
Par#  3152# S(  2,  2)( 37,  9)(  2,   1) | 1.000000000 1.000000000 1.000000000 0.000000000 
Par#  3153# S(  1,  1)( 10, 10)(  2,   1) | 0.654416749 0.654416749 0.654416749 0.000000000 
Par#  3154# S(  1,  2)( 10, 10)(  2,   1) | 0.345583251 0.345583251 0.345583251 0.000000000 
Par#  3155# S(  2,  2)( 10, 10)(  2,   1) | 1.000000000 1.000000000 1.000000000 0.000000000 
Par#  3156# S(  1,  1)( 11, 10)(  2,   1) | 0.444651724 0.444651724 0.444651724 0.000000000 
Par#  3157# S(  1,  2)( 11, 10)(  2,   1) | 0.555348276 0.555348276 0.555348276 0.000000000 
Par#  3158# S(  2,  2)( 11, 10)(  2,   1) | 1.000000000 1.000000000 1.000000000 0.000000000 
Par#  3159# S(  1,  1)( 12, 10)(  2,   1) | 0.501567258 0.501567258 0.501567258 0.000000000 
Par#  3160# S(  1,  2)( 12, 10)(  2,   1) | 0.498432742 0.498432742 0.498432742 0.000000000 
Par#  3161# S(  2,  2)( 12, 10)(  2,   1) | 1.000000000 1.000000000 1.000000000 0.000000000 
Par#  3162# S(  1,  1)( 13, 10)(  2,   1) | 0.529872715 0.529872715 0.529872715 0.000000000 
Par#  3163# S(  1,  2)( 13, 10)(  2,   1) | 0.470127285 0.470127285 0.470127285 0.000000000 
Par#  3164# S(  2,  2)( 13, 10)(  2,   1) | 1.000000000 1.000000000 1.000000000 0.000000000 
Par#  3165# S(  1,  1)( 14, 10)(  2,   1) | 0.661742015 0.661742015 0.661742015 0.000000000 
Par#  3166# S(  1,  2)( 14, 10)(  2,   1) | 0.338257985 0.338257985 0.338257985 0.000000000 
Par#  3167# S(  2,  2)( 14, 10)(  2,   1) | 1.000000000 1.000000000 1.000000000 0.000000000 
Par#  3168# S(  1,  1)( 15, 10)(  2,   1) | 1.000000000 1.000000000 1.000000000 0.000000000 
Par#  3169# S(  1,  2)( 15, 10)(  2,   1) | 0.000000000 0.000000000 0.000000000 0.000000000 
Par#  3170# S(  2,  2)( 15, 10)(  2,   1) | 1.000000000 1.000000000 1.000000000 0.000000000 
Par#  3171# S(  1,  1)( 16, 10)(  2,   1) | 0.340413303 0.340413303 0.340413303 0.000000000 
Par#  3172# S(  1,  2)( 16, 10)(  2,   1) | 0.659586697 0.659586697 0.659586697 0.000000000 
Par#  3173# S(  2,  2)( 16, 10)(  2,   1) | 1.000000000 1.000000000 1.000000000 0.000000000 
Par#  3174# S(  1,  1)( 17, 10)(  2,   1) | 0.180092859 0.180092859 0.180092859 0.000000000 
Par#  3175# S(  1,  2)( 17, 10)(  2,   1) | 0.819907141 0.819907141 0.819907141 0.000000000 
Par#  3176# S(  2,  2)( 17, 10)(  2,   1) | 1.000000000 1.000000000 1.000000000 0.000000000 
Par#  3177# S(  1,  1)( 18, 10)(  2,   1) | 0.742380465 0.742380465 0.742380465 0.000000000 
Par#  3178# S(  1,  2)( 18, 10)(  2,   1) | 0.257619535 0.257619535 0.257619535 0.000000000 
Par#  3179# S(  2,  2)( 18, 10)(  2,   1) | 1.000000000 1.000000000 1.000000000 0.000000000 
Par#  3180# S(  1,  1)( 19, 10)(  2,   1) | 0.635823450 0.635823450 0.635823450 0.000000000 
Par#  3181# S(  1,  2)( 19, 10)(  2,   1) | 0.364176550 0.364176550 0.364176550 0.000000000 
Par#  3182# S(  2,  2)( 19, 10)(  2,   1) | 1.000000000 1.000000000 1.000000000 0.000000000 
Par#  3183# S(  1,  1)( 20, 10)(  2,   1) | 0.593486793 0.593486793 0.593486793 0.000000000 
Par#  3184# S(  1,  2)( 20, 10)(  2,   1) | 0.406513207 0.406513207 0.406513207 0.000000000 
Par#  3185# S(  2,  2)( 20, 10)(  2,   1) | 1.000000000 1.000000000 1.000000000 0.000000000 
Par#  3186# S(  1,  1)( 21, 10)(  2,   1) | 0.950744147 0.950744147 0.950744147 0.000000000 
Par#  3187# S(  1,  2)( 21, 10)(  2,   1) | 0.049255853 0.049255853 0.049255853 0.000000000 
Par#  3188# S(  2,  2)( 21, 10)(  2,   1) | 1.000000000 1.000000000 1.000000000 0.000000000 
Par#  3189# S(  1,  1)( 22, 10)(  2,   1) | 0.312040123 0.312040123 0.312040123 0.000000000 
Par#  3190# S(  1,  2)( 22, 10)(  2,   1) | 0.687959877 0.687959877 0.687959877 0.000000000 
Par#  3191# S(  2,  2)( 22, 10)(  2,   1) | 1.000000000 1.000000000 1.000000000 0.000000000 
Par#  3192# S(  1,  1)( 23, 10)(  2,   1) | 0.999996538 0.999996538 0.999996538 0.000000000 
Par#  3193# S(  1,  2)( 23, 10)(  2,   1) | 0.000003462 0.000003462 0.000003462 0.000000000 
Par#  3194# S(  2,  2)( 23, 10)(  2,   1) | 1.000000000 1.000000000 1.000000000 0.000000000 
Par#  3195# S(  1,  1)( 24, 10)(  2,   1) | 0.132369695 0.132369695 0.132369695 0.000000000 
Par#  3196# S(  1,  2)( 24, 10)(  2,   1) | 0.867630305 0.867630305 0.867630305 0.000000000 
Par#  3197# S(  2,  2)( 24, 10)(  2,   1) | 1.000000000 1.000000000 1.000000000 0.000000000 
Par#  3198# S(  1,  1)( 25, 10)(  2,   1) | 0.714506492 0.714506492 0.714506492 0.000000000 
Par#  3199# S(  1,  2)( 25, 10)(  2,   1) | 0.285493508 0.285493508 0.285493508 0.000000000 
Par#  3200# S(  2,  2)( 25, 10)(  2,   1) | 1.000000000 1.000000000 1.000000000 0.000000000 
Par#  3201# S(  1,  1)( 26, 10)(  2,   1) | 0.448460969 0.448460969 0.448460969 0.000000000 
Par#  3202# S(  1,  2)( 26, 10)(  2,   1) | 0.551539031 0.551539031 0.551539031 0.000000000 
Par#  3203# S(  2,  2)( 26, 10)(  2,   1) | 1.000000000 1.000000000 1.000000000 0.000000000 
Par#  3204# S(  1,  1)( 27, 10)(  2,   1) | 0.623509717 0.623509717 0.623509717 0.000000000 
Par#  3205# S(  1,  2)( 27, 10)(  2,   1) | 0.376490283 0.376490283 0.376490283 0.000000000 
Par#  3206# S(  2,  2)( 27, 10)(  2,   1) | 1.000000000 1.000000000 1.000000000 0.000000000 
Par#  3207# S(  1,  1)( 28, 10)(  2,   1) | 0.711527868 0.711527868 0.711527868 0.000000000 
Par#  3208# S(  1,  2)( 28, 10)(  2,   1) | 0.288472132 0.288472132 0.288472132 0.000000000 
Par#  3209# S(  2,  2)( 28, 10)(  2,   1) | 1.000000000 1.000000000 1.000000000 0.000000000 
Par#  3210# S(  1,  1)( 29, 10)(  2,   1) | 0.229884678 0.229884678 0.229884678 0.000000000 
Par#  3211# S(  1,  2)( 29, 10)(  2,   1) | 0.770115322 0.770115322 0.770115322 0.000000000 
Par#  3212# S(  2,  2)( 29, 10)(  2,   1) | 1.000000000 1.000000000 1.000000000 0.000000000 
Par#  3213# S(  1,  1)( 30, 10)(  2,   1) | 0.799249483 0.799249483 0.799249483 0.000000000 
Par#  3214# S(  1,  2)( 30, 10)(  2,   1) | 0.200750517 0.200750517 0.200750517 0.000000000 
Par#  3215# S(  2,  2)( 30, 10)(  2,   1) | 1.000000000 1.000000000 1.000000000 0.000000000 
Par#  3216# S(  1,  1)( 31, 10)(  2,   1) | 0.638589418 0.638589418 0.638589418 0.000000000 
Par#  3217# S(  1,  2)( 31, 10)(  2,   1) | 0.361410582 0.361410582 0.361410582 0.000000000 
Par#  3218# S(  2,  2)( 31, 10)(  2,   1) | 1.000000000 1.000000000 1.000000000 0.000000000 
Par#  3219# S(  1,  1)( 32, 10)(  2,   1) | 0.611912948 0.611912948 0.611912948 0.000000000 
Par#  3220# S(  1,  2)( 32, 10)(  2,   1) | 0.388087052 0.388087052 0.388087052 0.000000000 
Par#  3221# S(  2,  2)( 32, 10)(  2,   1) | 1.000000000 1.000000000 1.000000000 0.000000000 
Par#  3222# S(  1,  1)( 33, 10)(  2,   1) | 0.447150467 0.447150467 0.447150467 0.000000000 
Par#  3223# S(  1,  2)( 33, 10)(  2,   1) | 0.552849533 0.552849533 0.552849533 0.000000000 
Par#  3224# S(  2,  2)( 33, 10)(  2,   1) | 1.000000000 1.000000000 1.000000000 0.000000000 
Par#  3225# S(  1,  1)( 34, 10)(  2,   1) | 0.564267517 0.564267517 0.564267517 0.000000000 
Par#  3226# S(  1,  2)( 34, 10)(  2,   1) | 0.435732483 0.435732483 0.435732483 0.000000000 
Par#  3227# S(  2,  2)( 34, 10)(  2,   1) | 1.000000000 1.000000000 1.000000000 0.000000000 
Par#  3228# S(  1,  1)( 35, 10)(  2,   1) | 0.450164577 0.450164577 0.450164577 0.000000000 
Par#  3229# S(  1,  2)( 35, 10)(  2,   1) | 0.549835423 0.549835423 0.549835423 0.000000000 
Par#  3230# S(  2,  2)( 35, 10)(  2,   1) | 1.000000000 1.000000000 1.000000000 0.000000000 
Par#  3231# S(  1,  1)( 36, 10)(  2,   1) | 0.424741832 0.424741832 0.424741832 0.000000000 
Par#  3232# S(  1,  2)( 36, 10)(  2,   1) | 0.575258168 0.575258168 0.575258168 0.000000000 
Par#  3233# S(  2,  2)( 36, 10)(  2,   1) | 1.000000000 1.000000000 1.000000000 0.000000000 
Par#  3234# S(  1,  1)( 37, 10)(  2,   1) | 0.759317454 0.759317454 0.759317454 0.000000000 
Par#  3235# S(  1,  2)( 37, 10)(  2,   1) | 0.240682546 0.240682546 0.240682546 0.000000000 
Par#  3236# S(  2,  2)( 37, 10)(  2,   1) | 1.000000000 1.000000000 1.000000000 0.000000000 
Par#  3237# S(  1,  1)( 11, 11)(  2,   1) | 0.444651724 0.444651724 0.444651724 0.000000000 
Par#  3238# S(  1,  2)( 11, 11)(  2,   1) | 0.555348276 0.555348276 0.555348276 0.000000000 
Par#  3239# S(  2,  2)( 11, 11)(  2,   1) | 1.000000000 1.000000000 1.000000000 0.000000000 
Par#  3240# S(  1,  1)( 12, 11)(  2,   1) | 0.501567258 0.501567258 0.501567258 0.000000000 
Par#  3241# S(  1,  2)( 12, 11)(  2,   1) | 0.498432742 0.498432742 0.498432742 0.000000000 
Par#  3242# S(  2,  2)( 12, 11)(  2,   1) | 1.000000000 1.000000000 1.000000000 0.000000000 
Par#  3243# S(  1,  1)( 13, 11)(  2,   1) | 0.529872715 0.529872715 0.529872715 0.000000000 
Par#  3244# S(  1,  2)( 13, 11)(  2,   1) | 0.470127285 0.470127285 0.470127285 0.000000000 
Par#  3245# S(  2,  2)( 13, 11)(  2,   1) | 1.000000000 1.000000000 1.000000000 0.000000000 
Par#  3246# S(  1,  1)( 14, 11)(  2,   1) | 0.661742015 0.661742015 0.661742015 0.000000000 
Par#  3247# S(  1,  2)( 14, 11)(  2,   1) | 0.338257985 0.338257985 0.338257985 0.000000000 
Par#  3248# S(  2,  2)( 14, 11)(  2,   1) | 1.000000000 1.000000000 1.000000000 0.000000000 
Par#  3249# S(  1,  1)( 15, 11)(  2,   1) | 1.000000000 1.000000000 1.000000000 0.000000000 
Par#  3250# S(  1,  2)( 15, 11)(  2,   1) | 0.000000000 0.000000000 0.000000000 0.000000000 
Par#  3251# S(  2,  2)( 15, 11)(  2,   1) | 1.000000000 1.000000000 1.000000000 0.000000000 
Par#  3252# S(  1,  1)( 16, 11)(  2,   1) | 0.340413303 0.340413303 0.340413303 0.000000000 
Par#  3253# S(  1,  2)( 16, 11)(  2,   1) | 0.659586697 0.659586697 0.659586697 0.000000000 
Par#  3254# S(  2,  2)( 16, 11)(  2,   1) | 1.000000000 1.000000000 1.000000000 0.000000000 
Par#  3255# S(  1,  1)( 17, 11)(  2,   1) | 0.180092859 0.180092859 0.180092859 0.000000000 
Par#  3256# S(  1,  2)( 17, 11)(  2,   1) | 0.819907141 0.819907141 0.819907141 0.000000000 
Par#  3257# S(  2,  2)( 17, 11)(  2,   1) | 1.000000000 1.000000000 1.000000000 0.000000000 
Par#  3258# S(  1,  1)( 18, 11)(  2,   1) | 0.742380465 0.742380465 0.742380465 0.000000000 
Par#  3259# S(  1,  2)( 18, 11)(  2,   1) | 0.257619535 0.257619535 0.257619535 0.000000000 
Par#  3260# S(  2,  2)( 18, 11)(  2,   1) | 1.000000000 1.000000000 1.000000000 0.000000000 
Par#  3261# S(  1,  1)( 19, 11)(  2,   1) | 0.635823450 0.635823450 0.635823450 0.000000000 
Par#  3262# S(  1,  2)( 19, 11)(  2,   1) | 0.364176550 0.364176550 0.364176550 0.000000000 
Par#  3263# S(  2,  2)( 19, 11)(  2,   1) | 1.000000000 1.000000000 1.000000000 0.000000000 
Par#  3264# S(  1,  1)( 20, 11)(  2,   1) | 0.593486793 0.593486793 0.593486793 0.000000000 
Par#  3265# S(  1,  2)( 20, 11)(  2,   1) | 0.406513207 0.406513207 0.406513207 0.000000000 
Par#  3266# S(  2,  2)( 20, 11)(  2,   1) | 1.000000000 1.000000000 1.000000000 0.000000000 
Par#  3267# S(  1,  1)( 21, 11)(  2,   1) | 0.950744147 0.950744147 0.950744147 0.000000000 
Par#  3268# S(  1,  2)( 21, 11)(  2,   1) | 0.049255853 0.049255853 0.049255853 0.000000000 
Par#  3269# S(  2,  2)( 21, 11)(  2,   1) | 1.000000000 1.000000000 1.000000000 0.000000000 
Par#  3270# S(  1,  1)( 22, 11)(  2,   1) | 0.312040123 0.312040123 0.312040123 0.000000000 
Par#  3271# S(  1,  2)( 22, 11)(  2,   1) | 0.687959877 0.687959877 0.687959877 0.000000000 
Par#  3272# S(  2,  2)( 22, 11)(  2,   1) | 1.000000000 1.000000000 1.000000000 0.000000000 
Par#  3273# S(  1,  1)( 23, 11)(  2,   1) | 0.999996538 0.999996538 0.999996538 0.000000000 
Par#  3274# S(  1,  2)( 23, 11)(  2,   1) | 0.000003462 0.000003462 0.000003462 0.000000000 
Par#  3275# S(  2,  2)( 23, 11)(  2,   1) | 1.000000000 1.000000000 1.000000000 0.000000000 
Par#  3276# S(  1,  1)( 24, 11)(  2,   1) | 0.132369695 0.132369695 0.132369695 0.000000000 
Par#  3277# S(  1,  2)( 24, 11)(  2,   1) | 0.867630305 0.867630305 0.867630305 0.000000000 
Par#  3278# S(  2,  2)( 24, 11)(  2,   1) | 1.000000000 1.000000000 1.000000000 0.000000000 
Par#  3279# S(  1,  1)( 25, 11)(  2,   1) | 0.714506492 0.714506492 0.714506492 0.000000000 
Par#  3280# S(  1,  2)( 25, 11)(  2,   1) | 0.285493508 0.285493508 0.285493508 0.000000000 
Par#  3281# S(  2,  2)( 25, 11)(  2,   1) | 1.000000000 1.000000000 1.000000000 0.000000000 
Par#  3282# S(  1,  1)( 26, 11)(  2,   1) | 0.448460969 0.448460969 0.448460969 0.000000000 
Par#  3283# S(  1,  2)( 26, 11)(  2,   1) | 0.551539031 0.551539031 0.551539031 0.000000000 
Par#  3284# S(  2,  2)( 26, 11)(  2,   1) | 1.000000000 1.000000000 1.000000000 0.000000000 
Par#  3285# S(  1,  1)( 27, 11)(  2,   1) | 0.623509717 0.623509717 0.623509717 0.000000000 
Par#  3286# S(  1,  2)( 27, 11)(  2,   1) | 0.376490283 0.376490283 0.376490283 0.000000000 
Par#  3287# S(  2,  2)( 27, 11)(  2,   1) | 1.000000000 1.000000000 1.000000000 0.000000000 
Par#  3288# S(  1,  1)( 28, 11)(  2,   1) | 0.711527868 0.711527868 0.711527868 0.000000000 
Par#  3289# S(  1,  2)( 28, 11)(  2,   1) | 0.288472132 0.288472132 0.288472132 0.000000000 
Par#  3290# S(  2,  2)( 28, 11)(  2,   1) | 1.000000000 1.000000000 1.000000000 0.000000000 
Par#  3291# S(  1,  1)( 29, 11)(  2,   1) | 0.229884678 0.229884678 0.229884678 0.000000000 
Par#  3292# S(  1,  2)( 29, 11)(  2,   1) | 0.770115322 0.770115322 0.770115322 0.000000000 
Par#  3293# S(  2,  2)( 29, 11)(  2,   1) | 1.000000000 1.000000000 1.000000000 0.000000000 
Par#  3294# S(  1,  1)( 30, 11)(  2,   1) | 0.799249483 0.799249483 0.799249483 0.000000000 
Par#  3295# S(  1,  2)( 30, 11)(  2,   1) | 0.200750517 0.200750517 0.200750517 0.000000000 
Par#  3296# S(  2,  2)( 30, 11)(  2,   1) | 1.000000000 1.000000000 1.000000000 0.000000000 
Par#  3297# S(  1,  1)( 31, 11)(  2,   1) | 0.638589418 0.638589418 0.638589418 0.000000000 
Par#  3298# S(  1,  2)( 31, 11)(  2,   1) | 0.361410582 0.361410582 0.361410582 0.000000000 
Par#  3299# S(  2,  2)( 31, 11)(  2,   1) | 1.000000000 1.000000000 1.000000000 0.000000000 
Par#  3300# S(  1,  1)( 32, 11)(  2,   1) | 0.611912948 0.611912948 0.611912948 0.000000000 
Par#  3301# S(  1,  2)( 32, 11)(  2,   1) | 0.388087052 0.388087052 0.388087052 0.000000000 
Par#  3302# S(  2,  2)( 32, 11)(  2,   1) | 1.000000000 1.000000000 1.000000000 0.000000000 
Par#  3303# S(  1,  1)( 33, 11)(  2,   1) | 0.447150467 0.447150467 0.447150467 0.000000000 
Par#  3304# S(  1,  2)( 33, 11)(  2,   1) | 0.552849533 0.552849533 0.552849533 0.000000000 
Par#  3305# S(  2,  2)( 33, 11)(  2,   1) | 1.000000000 1.000000000 1.000000000 0.000000000 
Par#  3306# S(  1,  1)( 34, 11)(  2,   1) | 0.564267517 0.564267517 0.564267517 0.000000000 
Par#  3307# S(  1,  2)( 34, 11)(  2,   1) | 0.435732483 0.435732483 0.435732483 0.000000000 
Par#  3308# S(  2,  2)( 34, 11)(  2,   1) | 1.000000000 1.000000000 1.000000000 0.000000000 
Par#  3309# S(  1,  1)( 35, 11)(  2,   1) | 0.450164577 0.450164577 0.450164577 0.000000000 
Par#  3310# S(  1,  2)( 35, 11)(  2,   1) | 0.549835423 0.549835423 0.549835423 0.000000000 
Par#  3311# S(  2,  2)( 35, 11)(  2,   1) | 1.000000000 1.000000000 1.000000000 0.000000000 
Par#  3312# S(  1,  1)( 36, 11)(  2,   1) | 0.424741832 0.424741832 0.424741832 0.000000000 
Par#  3313# S(  1,  2)( 36, 11)(  2,   1) | 0.575258168 0.575258168 0.575258168 0.000000000 
Par#  3314# S(  2,  2)( 36, 11)(  2,   1) | 1.000000000 1.000000000 1.000000000 0.000000000 
Par#  3315# S(  1,  1)( 37, 11)(  2,   1) | 0.759317454 0.759317454 0.759317454 0.000000000 
Par#  3316# S(  1,  2)( 37, 11)(  2,   1) | 0.240682546 0.240682546 0.240682546 0.000000000 
Par#  3317# S(  2,  2)( 37, 11)(  2,   1) | 1.000000000 1.000000000 1.000000000 0.000000000 
Par#  3318# S(  1,  1)( 12, 12)(  2,   1) | 0.501567258 0.501567258 0.501567258 0.000000000 
Par#  3319# S(  1,  2)( 12, 12)(  2,   1) | 0.498432742 0.498432742 0.498432742 0.000000000 
Par#  3320# S(  2,  2)( 12, 12)(  2,   1) | 1.000000000 1.000000000 1.000000000 0.000000000 
Par#  3321# S(  1,  1)( 13, 12)(  2,   1) | 0.529872715 0.529872715 0.529872715 0.000000000 
Par#  3322# S(  1,  2)( 13, 12)(  2,   1) | 0.470127285 0.470127285 0.470127285 0.000000000 
Par#  3323# S(  2,  2)( 13, 12)(  2,   1) | 1.000000000 1.000000000 1.000000000 0.000000000 
Par#  3324# S(  1,  1)( 14, 12)(  2,   1) | 0.661742015 0.661742015 0.661742015 0.000000000 
Par#  3325# S(  1,  2)( 14, 12)(  2,   1) | 0.338257985 0.338257985 0.338257985 0.000000000 
Par#  3326# S(  2,  2)( 14, 12)(  2,   1) | 1.000000000 1.000000000 1.000000000 0.000000000 
Par#  3327# S(  1,  1)( 15, 12)(  2,   1) | 1.000000000 1.000000000 1.000000000 0.000000000 
Par#  3328# S(  1,  2)( 15, 12)(  2,   1) | 0.000000000 0.000000000 0.000000000 0.000000000 
Par#  3329# S(  2,  2)( 15, 12)(  2,   1) | 1.000000000 1.000000000 1.000000000 0.000000000 
Par#  3330# S(  1,  1)( 16, 12)(  2,   1) | 0.340413303 0.340413303 0.340413303 0.000000000 
Par#  3331# S(  1,  2)( 16, 12)(  2,   1) | 0.659586697 0.659586697 0.659586697 0.000000000 
Par#  3332# S(  2,  2)( 16, 12)(  2,   1) | 1.000000000 1.000000000 1.000000000 0.000000000 
Par#  3333# S(  1,  1)( 17, 12)(  2,   1) | 0.180092859 0.180092859 0.180092859 0.000000000 
Par#  3334# S(  1,  2)( 17, 12)(  2,   1) | 0.819907141 0.819907141 0.819907141 0.000000000 
Par#  3335# S(  2,  2)( 17, 12)(  2,   1) | 1.000000000 1.000000000 1.000000000 0.000000000 
Par#  3336# S(  1,  1)( 18, 12)(  2,   1) | 0.742380465 0.742380465 0.742380465 0.000000000 
Par#  3337# S(  1,  2)( 18, 12)(  2,   1) | 0.257619535 0.257619535 0.257619535 0.000000000 
Par#  3338# S(  2,  2)( 18, 12)(  2,   1) | 1.000000000 1.000000000 1.000000000 0.000000000 
Par#  3339# S(  1,  1)( 19, 12)(  2,   1) | 0.635823450 0.635823450 0.635823450 0.000000000 
Par#  3340# S(  1,  2)( 19, 12)(  2,   1) | 0.364176550 0.364176550 0.364176550 0.000000000 
Par#  3341# S(  2,  2)( 19, 12)(  2,   1) | 1.000000000 1.000000000 1.000000000 0.000000000 
Par#  3342# S(  1,  1)( 20, 12)(  2,   1) | 0.593486793 0.593486793 0.593486793 0.000000000 
Par#  3343# S(  1,  2)( 20, 12)(  2,   1) | 0.406513207 0.406513207 0.406513207 0.000000000 
Par#  3344# S(  2,  2)( 20, 12)(  2,   1) | 1.000000000 1.000000000 1.000000000 0.000000000 
Par#  3345# S(  1,  1)( 21, 12)(  2,   1) | 0.950744147 0.950744147 0.950744147 0.000000000 
Par#  3346# S(  1,  2)( 21, 12)(  2,   1) | 0.049255853 0.049255853 0.049255853 0.000000000 
Par#  3347# S(  2,  2)( 21, 12)(  2,   1) | 1.000000000 1.000000000 1.000000000 0.000000000 
Par#  3348# S(  1,  1)( 22, 12)(  2,   1) | 0.312040123 0.312040123 0.312040123 0.000000000 
Par#  3349# S(  1,  2)( 22, 12)(  2,   1) | 0.687959877 0.687959877 0.687959877 0.000000000 
Par#  3350# S(  2,  2)( 22, 12)(  2,   1) | 1.000000000 1.000000000 1.000000000 0.000000000 
Par#  3351# S(  1,  1)( 23, 12)(  2,   1) | 0.999996538 0.999996538 0.999996538 0.000000000 
Par#  3352# S(  1,  2)( 23, 12)(  2,   1) | 0.000003462 0.000003462 0.000003462 0.000000000 
Par#  3353# S(  2,  2)( 23, 12)(  2,   1) | 1.000000000 1.000000000 1.000000000 0.000000000 
Par#  3354# S(  1,  1)( 24, 12)(  2,   1) | 0.132369695 0.132369695 0.132369695 0.000000000 
Par#  3355# S(  1,  2)( 24, 12)(  2,   1) | 0.867630305 0.867630305 0.867630305 0.000000000 
Par#  3356# S(  2,  2)( 24, 12)(  2,   1) | 1.000000000 1.000000000 1.000000000 0.000000000 
Par#  3357# S(  1,  1)( 25, 12)(  2,   1) | 0.714506492 0.714506492 0.714506492 0.000000000 
Par#  3358# S(  1,  2)( 25, 12)(  2,   1) | 0.285493508 0.285493508 0.285493508 0.000000000 
Par#  3359# S(  2,  2)( 25, 12)(  2,   1) | 1.000000000 1.000000000 1.000000000 0.000000000 
Par#  3360# S(  1,  1)( 26, 12)(  2,   1) | 0.448460969 0.448460969 0.448460969 0.000000000 
Par#  3361# S(  1,  2)( 26, 12)(  2,   1) | 0.551539031 0.551539031 0.551539031 0.000000000 
Par#  3362# S(  2,  2)( 26, 12)(  2,   1) | 1.000000000 1.000000000 1.000000000 0.000000000 
Par#  3363# S(  1,  1)( 27, 12)(  2,   1) | 0.623509717 0.623509717 0.623509717 0.000000000 
Par#  3364# S(  1,  2)( 27, 12)(  2,   1) | 0.376490283 0.376490283 0.376490283 0.000000000 
Par#  3365# S(  2,  2)( 27, 12)(  2,   1) | 1.000000000 1.000000000 1.000000000 0.000000000 
Par#  3366# S(  1,  1)( 28, 12)(  2,   1) | 0.711527868 0.711527868 0.711527868 0.000000000 
Par#  3367# S(  1,  2)( 28, 12)(  2,   1) | 0.288472132 0.288472132 0.288472132 0.000000000 
Par#  3368# S(  2,  2)( 28, 12)(  2,   1) | 1.000000000 1.000000000 1.000000000 0.000000000 
Par#  3369# S(  1,  1)( 29, 12)(  2,   1) | 0.229884678 0.229884678 0.229884678 0.000000000 
Par#  3370# S(  1,  2)( 29, 12)(  2,   1) | 0.770115322 0.770115322 0.770115322 0.000000000 
Par#  3371# S(  2,  2)( 29, 12)(  2,   1) | 1.000000000 1.000000000 1.000000000 0.000000000 
Par#  3372# S(  1,  1)( 30, 12)(  2,   1) | 0.799249483 0.799249483 0.799249483 0.000000000 
Par#  3373# S(  1,  2)( 30, 12)(  2,   1) | 0.200750517 0.200750517 0.200750517 0.000000000 
Par#  3374# S(  2,  2)( 30, 12)(  2,   1) | 1.000000000 1.000000000 1.000000000 0.000000000 
Par#  3375# S(  1,  1)( 31, 12)(  2,   1) | 0.638589418 0.638589418 0.638589418 0.000000000 
Par#  3376# S(  1,  2)( 31, 12)(  2,   1) | 0.361410582 0.361410582 0.361410582 0.000000000 
Par#  3377# S(  2,  2)( 31, 12)(  2,   1) | 1.000000000 1.000000000 1.000000000 0.000000000 
Par#  3378# S(  1,  1)( 32, 12)(  2,   1) | 0.611912948 0.611912948 0.611912948 0.000000000 
Par#  3379# S(  1,  2)( 32, 12)(  2,   1) | 0.388087052 0.388087052 0.388087052 0.000000000 
Par#  3380# S(  2,  2)( 32, 12)(  2,   1) | 1.000000000 1.000000000 1.000000000 0.000000000 
Par#  3381# S(  1,  1)( 33, 12)(  2,   1) | 0.447150467 0.447150467 0.447150467 0.000000000 
Par#  3382# S(  1,  2)( 33, 12)(  2,   1) | 0.552849533 0.552849533 0.552849533 0.000000000 
Par#  3383# S(  2,  2)( 33, 12)(  2,   1) | 1.000000000 1.000000000 1.000000000 0.000000000 
Par#  3384# S(  1,  1)( 34, 12)(  2,   1) | 0.564267517 0.564267517 0.564267517 0.000000000 
Par#  3385# S(  1,  2)( 34, 12)(  2,   1) | 0.435732483 0.435732483 0.435732483 0.000000000 
Par#  3386# S(  2,  2)( 34, 12)(  2,   1) | 1.000000000 1.000000000 1.000000000 0.000000000 
Par#  3387# S(  1,  1)( 35, 12)(  2,   1) | 0.450164577 0.450164577 0.450164577 0.000000000 
Par#  3388# S(  1,  2)( 35, 12)(  2,   1) | 0.549835423 0.549835423 0.549835423 0.000000000 
Par#  3389# S(  2,  2)( 35, 12)(  2,   1) | 1.000000000 1.000000000 1.000000000 0.000000000 
Par#  3390# S(  1,  1)( 36, 12)(  2,   1) | 0.424741832 0.424741832 0.424741832 0.000000000 
Par#  3391# S(  1,  2)( 36, 12)(  2,   1) | 0.575258168 0.575258168 0.575258168 0.000000000 
Par#  3392# S(  2,  2)( 36, 12)(  2,   1) | 1.000000000 1.000000000 1.000000000 0.000000000 
Par#  3393# S(  1,  1)( 37, 12)(  2,   1) | 0.759317454 0.759317454 0.759317454 0.000000000 
Par#  3394# S(  1,  2)( 37, 12)(  2,   1) | 0.240682546 0.240682546 0.240682546 0.000000000 
Par#  3395# S(  2,  2)( 37, 12)(  2,   1) | 1.000000000 1.000000000 1.000000000 0.000000000 
Par#  3396# S(  1,  1)( 13, 13)(  2,   1) | 0.529872715 0.529872715 0.529872715 0.000000000 
Par#  3397# S(  1,  2)( 13, 13)(  2,   1) | 0.470127285 0.470127285 0.470127285 0.000000000 
Par#  3398# S(  2,  2)( 13, 13)(  2,   1) | 1.000000000 1.000000000 1.000000000 0.000000000 
Par#  3399# S(  1,  1)( 14, 13)(  2,   1) | 0.661742015 0.661742015 0.661742015 0.000000000 
Par#  3400# S(  1,  2)( 14, 13)(  2,   1) | 0.338257985 0.338257985 0.338257985 0.000000000 
Par#  3401# S(  2,  2)( 14, 13)(  2,   1) | 1.000000000 1.000000000 1.000000000 0.000000000 
Par#  3402# S(  1,  1)( 15, 13)(  2,   1) | 1.000000000 1.000000000 1.000000000 0.000000000 
Par#  3403# S(  1,  2)( 15, 13)(  2,   1) | 0.000000000 0.000000000 0.000000000 0.000000000 
Par#  3404# S(  2,  2)( 15, 13)(  2,   1) | 1.000000000 1.000000000 1.000000000 0.000000000 
Par#  3405# S(  1,  1)( 16, 13)(  2,   1) | 0.340413303 0.340413303 0.340413303 0.000000000 
Par#  3406# S(  1,  2)( 16, 13)(  2,   1) | 0.659586697 0.659586697 0.659586697 0.000000000 
Par#  3407# S(  2,  2)( 16, 13)(  2,   1) | 1.000000000 1.000000000 1.000000000 0.000000000 
Par#  3408# S(  1,  1)( 17, 13)(  2,   1) | 0.180092859 0.180092859 0.180092859 0.000000000 
Par#  3409# S(  1,  2)( 17, 13)(  2,   1) | 0.819907141 0.819907141 0.819907141 0.000000000 
Par#  3410# S(  2,  2)( 17, 13)(  2,   1) | 1.000000000 1.000000000 1.000000000 0.000000000 
Par#  3411# S(  1,  1)( 18, 13)(  2,   1) | 0.742380465 0.742380465 0.742380465 0.000000000 
Par#  3412# S(  1,  2)( 18, 13)(  2,   1) | 0.257619535 0.257619535 0.257619535 0.000000000 
Par#  3413# S(  2,  2)( 18, 13)(  2,   1) | 1.000000000 1.000000000 1.000000000 0.000000000 
Par#  3414# S(  1,  1)( 19, 13)(  2,   1) | 0.635823450 0.635823450 0.635823450 0.000000000 
Par#  3415# S(  1,  2)( 19, 13)(  2,   1) | 0.364176550 0.364176550 0.364176550 0.000000000 
Par#  3416# S(  2,  2)( 19, 13)(  2,   1) | 1.000000000 1.000000000 1.000000000 0.000000000 
Par#  3417# S(  1,  1)( 20, 13)(  2,   1) | 0.593486793 0.593486793 0.593486793 0.000000000 
Par#  3418# S(  1,  2)( 20, 13)(  2,   1) | 0.406513207 0.406513207 0.406513207 0.000000000 
Par#  3419# S(  2,  2)( 20, 13)(  2,   1) | 1.000000000 1.000000000 1.000000000 0.000000000 
Par#  3420# S(  1,  1)( 21, 13)(  2,   1) | 0.950744147 0.950744147 0.950744147 0.000000000 
Par#  3421# S(  1,  2)( 21, 13)(  2,   1) | 0.049255853 0.049255853 0.049255853 0.000000000 
Par#  3422# S(  2,  2)( 21, 13)(  2,   1) | 1.000000000 1.000000000 1.000000000 0.000000000 
Par#  3423# S(  1,  1)( 22, 13)(  2,   1) | 0.312040123 0.312040123 0.312040123 0.000000000 
Par#  3424# S(  1,  2)( 22, 13)(  2,   1) | 0.687959877 0.687959877 0.687959877 0.000000000 
Par#  3425# S(  2,  2)( 22, 13)(  2,   1) | 1.000000000 1.000000000 1.000000000 0.000000000 
Par#  3426# S(  1,  1)( 23, 13)(  2,   1) | 0.999996538 0.999996538 0.999996538 0.000000000 
Par#  3427# S(  1,  2)( 23, 13)(  2,   1) | 0.000003462 0.000003462 0.000003462 0.000000000 
Par#  3428# S(  2,  2)( 23, 13)(  2,   1) | 1.000000000 1.000000000 1.000000000 0.000000000 
Par#  3429# S(  1,  1)( 24, 13)(  2,   1) | 0.132369695 0.132369695 0.132369695 0.000000000 
Par#  3430# S(  1,  2)( 24, 13)(  2,   1) | 0.867630305 0.867630305 0.867630305 0.000000000 
Par#  3431# S(  2,  2)( 24, 13)(  2,   1) | 1.000000000 1.000000000 1.000000000 0.000000000 
Par#  3432# S(  1,  1)( 25, 13)(  2,   1) | 0.714506492 0.714506492 0.714506492 0.000000000 
Par#  3433# S(  1,  2)( 25, 13)(  2,   1) | 0.285493508 0.285493508 0.285493508 0.000000000 
Par#  3434# S(  2,  2)( 25, 13)(  2,   1) | 1.000000000 1.000000000 1.000000000 0.000000000 
Par#  3435# S(  1,  1)( 26, 13)(  2,   1) | 0.448460969 0.448460969 0.448460969 0.000000000 
Par#  3436# S(  1,  2)( 26, 13)(  2,   1) | 0.551539031 0.551539031 0.551539031 0.000000000 
Par#  3437# S(  2,  2)( 26, 13)(  2,   1) | 1.000000000 1.000000000 1.000000000 0.000000000 
Par#  3438# S(  1,  1)( 27, 13)(  2,   1) | 0.623509717 0.623509717 0.623509717 0.000000000 
Par#  3439# S(  1,  2)( 27, 13)(  2,   1) | 0.376490283 0.376490283 0.376490283 0.000000000 
Par#  3440# S(  2,  2)( 27, 13)(  2,   1) | 1.000000000 1.000000000 1.000000000 0.000000000 
Par#  3441# S(  1,  1)( 28, 13)(  2,   1) | 0.711527868 0.711527868 0.711527868 0.000000000 
Par#  3442# S(  1,  2)( 28, 13)(  2,   1) | 0.288472132 0.288472132 0.288472132 0.000000000 
Par#  3443# S(  2,  2)( 28, 13)(  2,   1) | 1.000000000 1.000000000 1.000000000 0.000000000 
Par#  3444# S(  1,  1)( 29, 13)(  2,   1) | 0.229884678 0.229884678 0.229884678 0.000000000 
Par#  3445# S(  1,  2)( 29, 13)(  2,   1) | 0.770115322 0.770115322 0.770115322 0.000000000 
Par#  3446# S(  2,  2)( 29, 13)(  2,   1) | 1.000000000 1.000000000 1.000000000 0.000000000 
Par#  3447# S(  1,  1)( 30, 13)(  2,   1) | 0.799249483 0.799249483 0.799249483 0.000000000 
Par#  3448# S(  1,  2)( 30, 13)(  2,   1) | 0.200750517 0.200750517 0.200750517 0.000000000 
Par#  3449# S(  2,  2)( 30, 13)(  2,   1) | 1.000000000 1.000000000 1.000000000 0.000000000 
Par#  3450# S(  1,  1)( 31, 13)(  2,   1) | 0.638589418 0.638589418 0.638589418 0.000000000 
Par#  3451# S(  1,  2)( 31, 13)(  2,   1) | 0.361410582 0.361410582 0.361410582 0.000000000 
Par#  3452# S(  2,  2)( 31, 13)(  2,   1) | 1.000000000 1.000000000 1.000000000 0.000000000 
Par#  3453# S(  1,  1)( 32, 13)(  2,   1) | 0.611912948 0.611912948 0.611912948 0.000000000 
Par#  3454# S(  1,  2)( 32, 13)(  2,   1) | 0.388087052 0.388087052 0.388087052 0.000000000 
Par#  3455# S(  2,  2)( 32, 13)(  2,   1) | 1.000000000 1.000000000 1.000000000 0.000000000 
Par#  3456# S(  1,  1)( 33, 13)(  2,   1) | 0.447150467 0.447150467 0.447150467 0.000000000 
Par#  3457# S(  1,  2)( 33, 13)(  2,   1) | 0.552849533 0.552849533 0.552849533 0.000000000 
Par#  3458# S(  2,  2)( 33, 13)(  2,   1) | 1.000000000 1.000000000 1.000000000 0.000000000 
Par#  3459# S(  1,  1)( 34, 13)(  2,   1) | 0.564267517 0.564267517 0.564267517 0.000000000 
Par#  3460# S(  1,  2)( 34, 13)(  2,   1) | 0.435732483 0.435732483 0.435732483 0.000000000 
Par#  3461# S(  2,  2)( 34, 13)(  2,   1) | 1.000000000 1.000000000 1.000000000 0.000000000 
Par#  3462# S(  1,  1)( 35, 13)(  2,   1) | 0.450164577 0.450164577 0.450164577 0.000000000 
Par#  3463# S(  1,  2)( 35, 13)(  2,   1) | 0.549835423 0.549835423 0.549835423 0.000000000 
Par#  3464# S(  2,  2)( 35, 13)(  2,   1) | 1.000000000 1.000000000 1.000000000 0.000000000 
Par#  3465# S(  1,  1)( 36, 13)(  2,   1) | 0.424741832 0.424741832 0.424741832 0.000000000 
Par#  3466# S(  1,  2)( 36, 13)(  2,   1) | 0.575258168 0.575258168 0.575258168 0.000000000 
Par#  3467# S(  2,  2)( 36, 13)(  2,   1) | 1.000000000 1.000000000 1.000000000 0.000000000 
Par#  3468# S(  1,  1)( 37, 13)(  2,   1) | 0.759317454 0.759317454 0.759317454 0.000000000 
Par#  3469# S(  1,  2)( 37, 13)(  2,   1) | 0.240682546 0.240682546 0.240682546 0.000000000 
Par#  3470# S(  2,  2)( 37, 13)(  2,   1) | 1.000000000 1.000000000 1.000000000 0.000000000 
Par#  3471# S(  1,  1)( 14, 14)(  2,   1) | 0.661742015 0.661742015 0.661742015 0.000000000 
Par#  3472# S(  1,  2)( 14, 14)(  2,   1) | 0.338257985 0.338257985 0.338257985 0.000000000 
Par#  3473# S(  2,  2)( 14, 14)(  2,   1) | 1.000000000 1.000000000 1.000000000 0.000000000 
Par#  3474# S(  1,  1)( 15, 14)(  2,   1) | 1.000000000 1.000000000 1.000000000 0.000000000 
Par#  3475# S(  1,  2)( 15, 14)(  2,   1) | 0.000000000 0.000000000 0.000000000 0.000000000 
Par#  3476# S(  2,  2)( 15, 14)(  2,   1) | 1.000000000 1.000000000 1.000000000 0.000000000 
Par#  3477# S(  1,  1)( 16, 14)(  2,   1) | 0.340413303 0.340413303 0.340413303 0.000000000 
Par#  3478# S(  1,  2)( 16, 14)(  2,   1) | 0.659586697 0.659586697 0.659586697 0.000000000 
Par#  3479# S(  2,  2)( 16, 14)(  2,   1) | 1.000000000 1.000000000 1.000000000 0.000000000 
Par#  3480# S(  1,  1)( 17, 14)(  2,   1) | 0.180092859 0.180092859 0.180092859 0.000000000 
Par#  3481# S(  1,  2)( 17, 14)(  2,   1) | 0.819907141 0.819907141 0.819907141 0.000000000 
Par#  3482# S(  2,  2)( 17, 14)(  2,   1) | 1.000000000 1.000000000 1.000000000 0.000000000 
Par#  3483# S(  1,  1)( 18, 14)(  2,   1) | 0.742380465 0.742380465 0.742380465 0.000000000 
Par#  3484# S(  1,  2)( 18, 14)(  2,   1) | 0.257619535 0.257619535 0.257619535 0.000000000 
Par#  3485# S(  2,  2)( 18, 14)(  2,   1) | 1.000000000 1.000000000 1.000000000 0.000000000 
Par#  3486# S(  1,  1)( 19, 14)(  2,   1) | 0.635823450 0.635823450 0.635823450 0.000000000 
Par#  3487# S(  1,  2)( 19, 14)(  2,   1) | 0.364176550 0.364176550 0.364176550 0.000000000 
Par#  3488# S(  2,  2)( 19, 14)(  2,   1) | 1.000000000 1.000000000 1.000000000 0.000000000 
Par#  3489# S(  1,  1)( 20, 14)(  2,   1) | 0.593486793 0.593486793 0.593486793 0.000000000 
Par#  3490# S(  1,  2)( 20, 14)(  2,   1) | 0.406513207 0.406513207 0.406513207 0.000000000 
Par#  3491# S(  2,  2)( 20, 14)(  2,   1) | 1.000000000 1.000000000 1.000000000 0.000000000 
Par#  3492# S(  1,  1)( 21, 14)(  2,   1) | 0.950744147 0.950744147 0.950744147 0.000000000 
Par#  3493# S(  1,  2)( 21, 14)(  2,   1) | 0.049255853 0.049255853 0.049255853 0.000000000 
Par#  3494# S(  2,  2)( 21, 14)(  2,   1) | 1.000000000 1.000000000 1.000000000 0.000000000 
Par#  3495# S(  1,  1)( 22, 14)(  2,   1) | 0.312040123 0.312040123 0.312040123 0.000000000 
Par#  3496# S(  1,  2)( 22, 14)(  2,   1) | 0.687959877 0.687959877 0.687959877 0.000000000 
Par#  3497# S(  2,  2)( 22, 14)(  2,   1) | 1.000000000 1.000000000 1.000000000 0.000000000 
Par#  3498# S(  1,  1)( 23, 14)(  2,   1) | 0.999996538 0.999996538 0.999996538 0.000000000 
Par#  3499# S(  1,  2)( 23, 14)(  2,   1) | 0.000003462 0.000003462 0.000003462 0.000000000 
Par#  3500# S(  2,  2)( 23, 14)(  2,   1) | 1.000000000 1.000000000 1.000000000 0.000000000 
Par#  3501# S(  1,  1)( 24, 14)(  2,   1) | 0.132369695 0.132369695 0.132369695 0.000000000 
Par#  3502# S(  1,  2)( 24, 14)(  2,   1) | 0.867630305 0.867630305 0.867630305 0.000000000 
Par#  3503# S(  2,  2)( 24, 14)(  2,   1) | 1.000000000 1.000000000 1.000000000 0.000000000 
Par#  3504# S(  1,  1)( 25, 14)(  2,   1) | 0.714506492 0.714506492 0.714506492 0.000000000 
Par#  3505# S(  1,  2)( 25, 14)(  2,   1) | 0.285493508 0.285493508 0.285493508 0.000000000 
Par#  3506# S(  2,  2)( 25, 14)(  2,   1) | 1.000000000 1.000000000 1.000000000 0.000000000 
Par#  3507# S(  1,  1)( 26, 14)(  2,   1) | 0.448460969 0.448460969 0.448460969 0.000000000 
Par#  3508# S(  1,  2)( 26, 14)(  2,   1) | 0.551539031 0.551539031 0.551539031 0.000000000 
Par#  3509# S(  2,  2)( 26, 14)(  2,   1) | 1.000000000 1.000000000 1.000000000 0.000000000 
Par#  3510# S(  1,  1)( 27, 14)(  2,   1) | 0.623509717 0.623509717 0.623509717 0.000000000 
Par#  3511# S(  1,  2)( 27, 14)(  2,   1) | 0.376490283 0.376490283 0.376490283 0.000000000 
Par#  3512# S(  2,  2)( 27, 14)(  2,   1) | 1.000000000 1.000000000 1.000000000 0.000000000 
Par#  3513# S(  1,  1)( 28, 14)(  2,   1) | 0.711527868 0.711527868 0.711527868 0.000000000 
Par#  3514# S(  1,  2)( 28, 14)(  2,   1) | 0.288472132 0.288472132 0.288472132 0.000000000 
Par#  3515# S(  2,  2)( 28, 14)(  2,   1) | 1.000000000 1.000000000 1.000000000 0.000000000 
Par#  3516# S(  1,  1)( 29, 14)(  2,   1) | 0.229884678 0.229884678 0.229884678 0.000000000 
Par#  3517# S(  1,  2)( 29, 14)(  2,   1) | 0.770115322 0.770115322 0.770115322 0.000000000 
Par#  3518# S(  2,  2)( 29, 14)(  2,   1) | 1.000000000 1.000000000 1.000000000 0.000000000 
Par#  3519# S(  1,  1)( 30, 14)(  2,   1) | 0.799249483 0.799249483 0.799249483 0.000000000 
Par#  3520# S(  1,  2)( 30, 14)(  2,   1) | 0.200750517 0.200750517 0.200750517 0.000000000 
Par#  3521# S(  2,  2)( 30, 14)(  2,   1) | 1.000000000 1.000000000 1.000000000 0.000000000 
Par#  3522# S(  1,  1)( 31, 14)(  2,   1) | 0.638589418 0.638589418 0.638589418 0.000000000 
Par#  3523# S(  1,  2)( 31, 14)(  2,   1) | 0.361410582 0.361410582 0.361410582 0.000000000 
Par#  3524# S(  2,  2)( 31, 14)(  2,   1) | 1.000000000 1.000000000 1.000000000 0.000000000 
Par#  3525# S(  1,  1)( 32, 14)(  2,   1) | 0.611912948 0.611912948 0.611912948 0.000000000 
Par#  3526# S(  1,  2)( 32, 14)(  2,   1) | 0.388087052 0.388087052 0.388087052 0.000000000 
Par#  3527# S(  2,  2)( 32, 14)(  2,   1) | 1.000000000 1.000000000 1.000000000 0.000000000 
Par#  3528# S(  1,  1)( 33, 14)(  2,   1) | 0.447150467 0.447150467 0.447150467 0.000000000 
Par#  3529# S(  1,  2)( 33, 14)(  2,   1) | 0.552849533 0.552849533 0.552849533 0.000000000 
Par#  3530# S(  2,  2)( 33, 14)(  2,   1) | 1.000000000 1.000000000 1.000000000 0.000000000 
Par#  3531# S(  1,  1)( 34, 14)(  2,   1) | 0.564267517 0.564267517 0.564267517 0.000000000 
Par#  3532# S(  1,  2)( 34, 14)(  2,   1) | 0.435732483 0.435732483 0.435732483 0.000000000 
Par#  3533# S(  2,  2)( 34, 14)(  2,   1) | 1.000000000 1.000000000 1.000000000 0.000000000 
Par#  3534# S(  1,  1)( 35, 14)(  2,   1) | 0.450164577 0.450164577 0.450164577 0.000000000 
Par#  3535# S(  1,  2)( 35, 14)(  2,   1) | 0.549835423 0.549835423 0.549835423 0.000000000 
Par#  3536# S(  2,  2)( 35, 14)(  2,   1) | 1.000000000 1.000000000 1.000000000 0.000000000 
Par#  3537# S(  1,  1)( 36, 14)(  2,   1) | 0.424741832 0.424741832 0.424741832 0.000000000 
Par#  3538# S(  1,  2)( 36, 14)(  2,   1) | 0.575258168 0.575258168 0.575258168 0.000000000 
Par#  3539# S(  2,  2)( 36, 14)(  2,   1) | 1.000000000 1.000000000 1.000000000 0.000000000 
Par#  3540# S(  1,  1)( 37, 14)(  2,   1) | 0.759317454 0.759317454 0.759317454 0.000000000 
Par#  3541# S(  1,  2)( 37, 14)(  2,   1) | 0.240682546 0.240682546 0.240682546 0.000000000 
Par#  3542# S(  2,  2)( 37, 14)(  2,   1) | 1.000000000 1.000000000 1.000000000 0.000000000 
Par#  3543# S(  1,  1)( 15, 15)(  2,   1) | 1.000000000 1.000000000 1.000000000 0.000000000 
Par#  3544# S(  1,  2)( 15, 15)(  2,   1) | 0.000000000 0.000000000 0.000000000 0.000000000 
Par#  3545# S(  2,  2)( 15, 15)(  2,   1) | 1.000000000 1.000000000 1.000000000 0.000000000 
Par#  3546# S(  1,  1)( 16, 15)(  2,   1) | 0.340413303 0.340413303 0.340413303 0.000000000 
Par#  3547# S(  1,  2)( 16, 15)(  2,   1) | 0.659586697 0.659586697 0.659586697 0.000000000 
Par#  3548# S(  2,  2)( 16, 15)(  2,   1) | 1.000000000 1.000000000 1.000000000 0.000000000 
Par#  3549# S(  1,  1)( 17, 15)(  2,   1) | 0.180092859 0.180092859 0.180092859 0.000000000 
Par#  3550# S(  1,  2)( 17, 15)(  2,   1) | 0.819907141 0.819907141 0.819907141 0.000000000 
Par#  3551# S(  2,  2)( 17, 15)(  2,   1) | 1.000000000 1.000000000 1.000000000 0.000000000 
Par#  3552# S(  1,  1)( 18, 15)(  2,   1) | 0.742380465 0.742380465 0.742380465 0.000000000 
Par#  3553# S(  1,  2)( 18, 15)(  2,   1) | 0.257619535 0.257619535 0.257619535 0.000000000 
Par#  3554# S(  2,  2)( 18, 15)(  2,   1) | 1.000000000 1.000000000 1.000000000 0.000000000 
Par#  3555# S(  1,  1)( 19, 15)(  2,   1) | 0.635823450 0.635823450 0.635823450 0.000000000 
Par#  3556# S(  1,  2)( 19, 15)(  2,   1) | 0.364176550 0.364176550 0.364176550 0.000000000 
Par#  3557# S(  2,  2)( 19, 15)(  2,   1) | 1.000000000 1.000000000 1.000000000 0.000000000 
Par#  3558# S(  1,  1)( 20, 15)(  2,   1) | 0.593486793 0.593486793 0.593486793 0.000000000 
Par#  3559# S(  1,  2)( 20, 15)(  2,   1) | 0.406513207 0.406513207 0.406513207 0.000000000 
Par#  3560# S(  2,  2)( 20, 15)(  2,   1) | 1.000000000 1.000000000 1.000000000 0.000000000 
Par#  3561# S(  1,  1)( 21, 15)(  2,   1) | 0.950744147 0.950744147 0.950744147 0.000000000 
Par#  3562# S(  1,  2)( 21, 15)(  2,   1) | 0.049255853 0.049255853 0.049255853 0.000000000 
Par#  3563# S(  2,  2)( 21, 15)(  2,   1) | 1.000000000 1.000000000 1.000000000 0.000000000 
Par#  3564# S(  1,  1)( 22, 15)(  2,   1) | 0.312040123 0.312040123 0.312040123 0.000000000 
Par#  3565# S(  1,  2)( 22, 15)(  2,   1) | 0.687959877 0.687959877 0.687959877 0.000000000 
Par#  3566# S(  2,  2)( 22, 15)(  2,   1) | 1.000000000 1.000000000 1.000000000 0.000000000 
Par#  3567# S(  1,  1)( 23, 15)(  2,   1) | 0.999996538 0.999996538 0.999996538 0.000000000 
Par#  3568# S(  1,  2)( 23, 15)(  2,   1) | 0.000003462 0.000003462 0.000003462 0.000000000 
Par#  3569# S(  2,  2)( 23, 15)(  2,   1) | 1.000000000 1.000000000 1.000000000 0.000000000 
Par#  3570# S(  1,  1)( 24, 15)(  2,   1) | 0.132369695 0.132369695 0.132369695 0.000000000 
Par#  3571# S(  1,  2)( 24, 15)(  2,   1) | 0.867630305 0.867630305 0.867630305 0.000000000 
Par#  3572# S(  2,  2)( 24, 15)(  2,   1) | 1.000000000 1.000000000 1.000000000 0.000000000 
Par#  3573# S(  1,  1)( 25, 15)(  2,   1) | 0.714506492 0.714506492 0.714506492 0.000000000 
Par#  3574# S(  1,  2)( 25, 15)(  2,   1) | 0.285493508 0.285493508 0.285493508 0.000000000 
Par#  3575# S(  2,  2)( 25, 15)(  2,   1) | 1.000000000 1.000000000 1.000000000 0.000000000 
Par#  3576# S(  1,  1)( 26, 15)(  2,   1) | 0.448460969 0.448460969 0.448460969 0.000000000 
Par#  3577# S(  1,  2)( 26, 15)(  2,   1) | 0.551539031 0.551539031 0.551539031 0.000000000 
Par#  3578# S(  2,  2)( 26, 15)(  2,   1) | 1.000000000 1.000000000 1.000000000 0.000000000 
Par#  3579# S(  1,  1)( 27, 15)(  2,   1) | 0.623509717 0.623509717 0.623509717 0.000000000 
Par#  3580# S(  1,  2)( 27, 15)(  2,   1) | 0.376490283 0.376490283 0.376490283 0.000000000 
Par#  3581# S(  2,  2)( 27, 15)(  2,   1) | 1.000000000 1.000000000 1.000000000 0.000000000 
Par#  3582# S(  1,  1)( 28, 15)(  2,   1) | 0.711527868 0.711527868 0.711527868 0.000000000 
Par#  3583# S(  1,  2)( 28, 15)(  2,   1) | 0.288472132 0.288472132 0.288472132 0.000000000 
Par#  3584# S(  2,  2)( 28, 15)(  2,   1) | 1.000000000 1.000000000 1.000000000 0.000000000 
Par#  3585# S(  1,  1)( 29, 15)(  2,   1) | 0.229884678 0.229884678 0.229884678 0.000000000 
Par#  3586# S(  1,  2)( 29, 15)(  2,   1) | 0.770115322 0.770115322 0.770115322 0.000000000 
Par#  3587# S(  2,  2)( 29, 15)(  2,   1) | 1.000000000 1.000000000 1.000000000 0.000000000 
Par#  3588# S(  1,  1)( 30, 15)(  2,   1) | 0.799249483 0.799249483 0.799249483 0.000000000 
Par#  3589# S(  1,  2)( 30, 15)(  2,   1) | 0.200750517 0.200750517 0.200750517 0.000000000 
Par#  3590# S(  2,  2)( 30, 15)(  2,   1) | 1.000000000 1.000000000 1.000000000 0.000000000 
Par#  3591# S(  1,  1)( 31, 15)(  2,   1) | 0.638589418 0.638589418 0.638589418 0.000000000 
Par#  3592# S(  1,  2)( 31, 15)(  2,   1) | 0.361410582 0.361410582 0.361410582 0.000000000 
Par#  3593# S(  2,  2)( 31, 15)(  2,   1) | 1.000000000 1.000000000 1.000000000 0.000000000 
Par#  3594# S(  1,  1)( 32, 15)(  2,   1) | 0.611912948 0.611912948 0.611912948 0.000000000 
Par#  3595# S(  1,  2)( 32, 15)(  2,   1) | 0.388087052 0.388087052 0.388087052 0.000000000 
Par#  3596# S(  2,  2)( 32, 15)(  2,   1) | 1.000000000 1.000000000 1.000000000 0.000000000 
Par#  3597# S(  1,  1)( 33, 15)(  2,   1) | 0.447150467 0.447150467 0.447150467 0.000000000 
Par#  3598# S(  1,  2)( 33, 15)(  2,   1) | 0.552849533 0.552849533 0.552849533 0.000000000 
Par#  3599# S(  2,  2)( 33, 15)(  2,   1) | 1.000000000 1.000000000 1.000000000 0.000000000 
Par#  3600# S(  1,  1)( 34, 15)(  2,   1) | 0.564267517 0.564267517 0.564267517 0.000000000 
Par#  3601# S(  1,  2)( 34, 15)(  2,   1) | 0.435732483 0.435732483 0.435732483 0.000000000 
Par#  3602# S(  2,  2)( 34, 15)(  2,   1) | 1.000000000 1.000000000 1.000000000 0.000000000 
Par#  3603# S(  1,  1)( 35, 15)(  2,   1) | 0.450164577 0.450164577 0.450164577 0.000000000 
Par#  3604# S(  1,  2)( 35, 15)(  2,   1) | 0.549835423 0.549835423 0.549835423 0.000000000 
Par#  3605# S(  2,  2)( 35, 15)(  2,   1) | 1.000000000 1.000000000 1.000000000 0.000000000 
Par#  3606# S(  1,  1)( 36, 15)(  2,   1) | 0.424741832 0.424741832 0.424741832 0.000000000 
Par#  3607# S(  1,  2)( 36, 15)(  2,   1) | 0.575258168 0.575258168 0.575258168 0.000000000 
Par#  3608# S(  2,  2)( 36, 15)(  2,   1) | 1.000000000 1.000000000 1.000000000 0.000000000 
Par#  3609# S(  1,  1)( 37, 15)(  2,   1) | 0.759317454 0.759317454 0.759317454 0.000000000 
Par#  3610# S(  1,  2)( 37, 15)(  2,   1) | 0.240682546 0.240682546 0.240682546 0.000000000 
Par#  3611# S(  2,  2)( 37, 15)(  2,   1) | 1.000000000 1.000000000 1.000000000 0.000000000 
Par#  3612# S(  1,  1)( 16, 16)(  2,   1) | 0.340413303 0.340413303 0.340413303 0.000000000 
Par#  3613# S(  1,  2)( 16, 16)(  2,   1) | 0.659586697 0.659586697 0.659586697 0.000000000 
Par#  3614# S(  2,  2)( 16, 16)(  2,   1) | 1.000000000 1.000000000 1.000000000 0.000000000 
Par#  3615# S(  1,  1)( 17, 16)(  2,   1) | 0.180092859 0.180092859 0.180092859 0.000000000 
Par#  3616# S(  1,  2)( 17, 16)(  2,   1) | 0.819907141 0.819907141 0.819907141 0.000000000 
Par#  3617# S(  2,  2)( 17, 16)(  2,   1) | 1.000000000 1.000000000 1.000000000 0.000000000 
Par#  3618# S(  1,  1)( 18, 16)(  2,   1) | 0.742380465 0.742380465 0.742380465 0.000000000 
Par#  3619# S(  1,  2)( 18, 16)(  2,   1) | 0.257619535 0.257619535 0.257619535 0.000000000 
Par#  3620# S(  2,  2)( 18, 16)(  2,   1) | 1.000000000 1.000000000 1.000000000 0.000000000 
Par#  3621# S(  1,  1)( 19, 16)(  2,   1) | 0.635823450 0.635823450 0.635823450 0.000000000 
Par#  3622# S(  1,  2)( 19, 16)(  2,   1) | 0.364176550 0.364176550 0.364176550 0.000000000 
Par#  3623# S(  2,  2)( 19, 16)(  2,   1) | 1.000000000 1.000000000 1.000000000 0.000000000 
Par#  3624# S(  1,  1)( 20, 16)(  2,   1) | 0.593486793 0.593486793 0.593486793 0.000000000 
Par#  3625# S(  1,  2)( 20, 16)(  2,   1) | 0.406513207 0.406513207 0.406513207 0.000000000 
Par#  3626# S(  2,  2)( 20, 16)(  2,   1) | 1.000000000 1.000000000 1.000000000 0.000000000 
Par#  3627# S(  1,  1)( 21, 16)(  2,   1) | 0.950744147 0.950744147 0.950744147 0.000000000 
Par#  3628# S(  1,  2)( 21, 16)(  2,   1) | 0.049255853 0.049255853 0.049255853 0.000000000 
Par#  3629# S(  2,  2)( 21, 16)(  2,   1) | 1.000000000 1.000000000 1.000000000 0.000000000 
Par#  3630# S(  1,  1)( 22, 16)(  2,   1) | 0.312040123 0.312040123 0.312040123 0.000000000 
Par#  3631# S(  1,  2)( 22, 16)(  2,   1) | 0.687959877 0.687959877 0.687959877 0.000000000 
Par#  3632# S(  2,  2)( 22, 16)(  2,   1) | 1.000000000 1.000000000 1.000000000 0.000000000 
Par#  3633# S(  1,  1)( 23, 16)(  2,   1) | 0.999996538 0.999996538 0.999996538 0.000000000 
Par#  3634# S(  1,  2)( 23, 16)(  2,   1) | 0.000003462 0.000003462 0.000003462 0.000000000 
Par#  3635# S(  2,  2)( 23, 16)(  2,   1) | 1.000000000 1.000000000 1.000000000 0.000000000 
Par#  3636# S(  1,  1)( 24, 16)(  2,   1) | 0.132369695 0.132369695 0.132369695 0.000000000 
Par#  3637# S(  1,  2)( 24, 16)(  2,   1) | 0.867630305 0.867630305 0.867630305 0.000000000 
Par#  3638# S(  2,  2)( 24, 16)(  2,   1) | 1.000000000 1.000000000 1.000000000 0.000000000 
Par#  3639# S(  1,  1)( 25, 16)(  2,   1) | 0.714506492 0.714506492 0.714506492 0.000000000 
Par#  3640# S(  1,  2)( 25, 16)(  2,   1) | 0.285493508 0.285493508 0.285493508 0.000000000 
Par#  3641# S(  2,  2)( 25, 16)(  2,   1) | 1.000000000 1.000000000 1.000000000 0.000000000 
Par#  3642# S(  1,  1)( 26, 16)(  2,   1) | 0.448460969 0.448460969 0.448460969 0.000000000 
Par#  3643# S(  1,  2)( 26, 16)(  2,   1) | 0.551539031 0.551539031 0.551539031 0.000000000 
Par#  3644# S(  2,  2)( 26, 16)(  2,   1) | 1.000000000 1.000000000 1.000000000 0.000000000 
Par#  3645# S(  1,  1)( 27, 16)(  2,   1) | 0.623509717 0.623509717 0.623509717 0.000000000 
Par#  3646# S(  1,  2)( 27, 16)(  2,   1) | 0.376490283 0.376490283 0.376490283 0.000000000 
Par#  3647# S(  2,  2)( 27, 16)(  2,   1) | 1.000000000 1.000000000 1.000000000 0.000000000 
Par#  3648# S(  1,  1)( 28, 16)(  2,   1) | 0.711527868 0.711527868 0.711527868 0.000000000 
Par#  3649# S(  1,  2)( 28, 16)(  2,   1) | 0.288472132 0.288472132 0.288472132 0.000000000 
Par#  3650# S(  2,  2)( 28, 16)(  2,   1) | 1.000000000 1.000000000 1.000000000 0.000000000 
Par#  3651# S(  1,  1)( 29, 16)(  2,   1) | 0.229884678 0.229884678 0.229884678 0.000000000 
Par#  3652# S(  1,  2)( 29, 16)(  2,   1) | 0.770115322 0.770115322 0.770115322 0.000000000 
Par#  3653# S(  2,  2)( 29, 16)(  2,   1) | 1.000000000 1.000000000 1.000000000 0.000000000 
Par#  3654# S(  1,  1)( 30, 16)(  2,   1) | 0.799249483 0.799249483 0.799249483 0.000000000 
Par#  3655# S(  1,  2)( 30, 16)(  2,   1) | 0.200750517 0.200750517 0.200750517 0.000000000 
Par#  3656# S(  2,  2)( 30, 16)(  2,   1) | 1.000000000 1.000000000 1.000000000 0.000000000 
Par#  3657# S(  1,  1)( 31, 16)(  2,   1) | 0.638589418 0.638589418 0.638589418 0.000000000 
Par#  3658# S(  1,  2)( 31, 16)(  2,   1) | 0.361410582 0.361410582 0.361410582 0.000000000 
Par#  3659# S(  2,  2)( 31, 16)(  2,   1) | 1.000000000 1.000000000 1.000000000 0.000000000 
Par#  3660# S(  1,  1)( 32, 16)(  2,   1) | 0.611912948 0.611912948 0.611912948 0.000000000 
Par#  3661# S(  1,  2)( 32, 16)(  2,   1) | 0.388087052 0.388087052 0.388087052 0.000000000 
Par#  3662# S(  2,  2)( 32, 16)(  2,   1) | 1.000000000 1.000000000 1.000000000 0.000000000 
Par#  3663# S(  1,  1)( 33, 16)(  2,   1) | 0.447150467 0.447150467 0.447150467 0.000000000 
Par#  3664# S(  1,  2)( 33, 16)(  2,   1) | 0.552849533 0.552849533 0.552849533 0.000000000 
Par#  3665# S(  2,  2)( 33, 16)(  2,   1) | 1.000000000 1.000000000 1.000000000 0.000000000 
Par#  3666# S(  1,  1)( 34, 16)(  2,   1) | 0.564267517 0.564267517 0.564267517 0.000000000 
Par#  3667# S(  1,  2)( 34, 16)(  2,   1) | 0.435732483 0.435732483 0.435732483 0.000000000 
Par#  3668# S(  2,  2)( 34, 16)(  2,   1) | 1.000000000 1.000000000 1.000000000 0.000000000 
Par#  3669# S(  1,  1)( 35, 16)(  2,   1) | 0.450164577 0.450164577 0.450164577 0.000000000 
Par#  3670# S(  1,  2)( 35, 16)(  2,   1) | 0.549835423 0.549835423 0.549835423 0.000000000 
Par#  3671# S(  2,  2)( 35, 16)(  2,   1) | 1.000000000 1.000000000 1.000000000 0.000000000 
Par#  3672# S(  1,  1)( 36, 16)(  2,   1) | 0.424741832 0.424741832 0.424741832 0.000000000 
Par#  3673# S(  1,  2)( 36, 16)(  2,   1) | 0.575258168 0.575258168 0.575258168 0.000000000 
Par#  3674# S(  2,  2)( 36, 16)(  2,   1) | 1.000000000 1.000000000 1.000000000 0.000000000 
Par#  3675# S(  1,  1)( 37, 16)(  2,   1) | 0.759317454 0.759317454 0.759317454 0.000000000 
Par#  3676# S(  1,  2)( 37, 16)(  2,   1) | 0.240682546 0.240682546 0.240682546 0.000000000 
Par#  3677# S(  2,  2)( 37, 16)(  2,   1) | 1.000000000 1.000000000 1.000000000 0.000000000 
Par#  3678# S(  1,  1)( 17, 17)(  2,   1) | 0.180092859 0.180092859 0.180092859 0.000000000 
Par#  3679# S(  1,  2)( 17, 17)(  2,   1) | 0.819907141 0.819907141 0.819907141 0.000000000 
Par#  3680# S(  2,  2)( 17, 17)(  2,   1) | 1.000000000 1.000000000 1.000000000 0.000000000 
Par#  3681# S(  1,  1)( 18, 17)(  2,   1) | 0.742380465 0.742380465 0.742380465 0.000000000 
Par#  3682# S(  1,  2)( 18, 17)(  2,   1) | 0.257619535 0.257619535 0.257619535 0.000000000 
Par#  3683# S(  2,  2)( 18, 17)(  2,   1) | 1.000000000 1.000000000 1.000000000 0.000000000 
Par#  3684# S(  1,  1)( 19, 17)(  2,   1) | 0.635823450 0.635823450 0.635823450 0.000000000 
Par#  3685# S(  1,  2)( 19, 17)(  2,   1) | 0.364176550 0.364176550 0.364176550 0.000000000 
Par#  3686# S(  2,  2)( 19, 17)(  2,   1) | 1.000000000 1.000000000 1.000000000 0.000000000 
Par#  3687# S(  1,  1)( 20, 17)(  2,   1) | 0.593486793 0.593486793 0.593486793 0.000000000 
Par#  3688# S(  1,  2)( 20, 17)(  2,   1) | 0.406513207 0.406513207 0.406513207 0.000000000 
Par#  3689# S(  2,  2)( 20, 17)(  2,   1) | 1.000000000 1.000000000 1.000000000 0.000000000 
Par#  3690# S(  1,  1)( 21, 17)(  2,   1) | 0.950744147 0.950744147 0.950744147 0.000000000 
Par#  3691# S(  1,  2)( 21, 17)(  2,   1) | 0.049255853 0.049255853 0.049255853 0.000000000 
Par#  3692# S(  2,  2)( 21, 17)(  2,   1) | 1.000000000 1.000000000 1.000000000 0.000000000 
Par#  3693# S(  1,  1)( 22, 17)(  2,   1) | 0.312040123 0.312040123 0.312040123 0.000000000 
Par#  3694# S(  1,  2)( 22, 17)(  2,   1) | 0.687959877 0.687959877 0.687959877 0.000000000 
Par#  3695# S(  2,  2)( 22, 17)(  2,   1) | 1.000000000 1.000000000 1.000000000 0.000000000 
Par#  3696# S(  1,  1)( 23, 17)(  2,   1) | 0.999996538 0.999996538 0.999996538 0.000000000 
Par#  3697# S(  1,  2)( 23, 17)(  2,   1) | 0.000003462 0.000003462 0.000003462 0.000000000 
Par#  3698# S(  2,  2)( 23, 17)(  2,   1) | 1.000000000 1.000000000 1.000000000 0.000000000 
Par#  3699# S(  1,  1)( 24, 17)(  2,   1) | 0.132369695 0.132369695 0.132369695 0.000000000 
Par#  3700# S(  1,  2)( 24, 17)(  2,   1) | 0.867630305 0.867630305 0.867630305 0.000000000 
Par#  3701# S(  2,  2)( 24, 17)(  2,   1) | 1.000000000 1.000000000 1.000000000 0.000000000 
Par#  3702# S(  1,  1)( 25, 17)(  2,   1) | 0.714506492 0.714506492 0.714506492 0.000000000 
Par#  3703# S(  1,  2)( 25, 17)(  2,   1) | 0.285493508 0.285493508 0.285493508 0.000000000 
Par#  3704# S(  2,  2)( 25, 17)(  2,   1) | 1.000000000 1.000000000 1.000000000 0.000000000 
Par#  3705# S(  1,  1)( 26, 17)(  2,   1) | 0.448460969 0.448460969 0.448460969 0.000000000 
Par#  3706# S(  1,  2)( 26, 17)(  2,   1) | 0.551539031 0.551539031 0.551539031 0.000000000 
Par#  3707# S(  2,  2)( 26, 17)(  2,   1) | 1.000000000 1.000000000 1.000000000 0.000000000 
Par#  3708# S(  1,  1)( 27, 17)(  2,   1) | 0.623509717 0.623509717 0.623509717 0.000000000 
Par#  3709# S(  1,  2)( 27, 17)(  2,   1) | 0.376490283 0.376490283 0.376490283 0.000000000 
Par#  3710# S(  2,  2)( 27, 17)(  2,   1) | 1.000000000 1.000000000 1.000000000 0.000000000 
Par#  3711# S(  1,  1)( 28, 17)(  2,   1) | 0.711527868 0.711527868 0.711527868 0.000000000 
Par#  3712# S(  1,  2)( 28, 17)(  2,   1) | 0.288472132 0.288472132 0.288472132 0.000000000 
Par#  3713# S(  2,  2)( 28, 17)(  2,   1) | 1.000000000 1.000000000 1.000000000 0.000000000 
Par#  3714# S(  1,  1)( 29, 17)(  2,   1) | 0.229884678 0.229884678 0.229884678 0.000000000 
Par#  3715# S(  1,  2)( 29, 17)(  2,   1) | 0.770115322 0.770115322 0.770115322 0.000000000 
Par#  3716# S(  2,  2)( 29, 17)(  2,   1) | 1.000000000 1.000000000 1.000000000 0.000000000 
Par#  3717# S(  1,  1)( 30, 17)(  2,   1) | 0.799249483 0.799249483 0.799249483 0.000000000 
Par#  3718# S(  1,  2)( 30, 17)(  2,   1) | 0.200750517 0.200750517 0.200750517 0.000000000 
Par#  3719# S(  2,  2)( 30, 17)(  2,   1) | 1.000000000 1.000000000 1.000000000 0.000000000 
Par#  3720# S(  1,  1)( 31, 17)(  2,   1) | 0.638589418 0.638589418 0.638589418 0.000000000 
Par#  3721# S(  1,  2)( 31, 17)(  2,   1) | 0.361410582 0.361410582 0.361410582 0.000000000 
Par#  3722# S(  2,  2)( 31, 17)(  2,   1) | 1.000000000 1.000000000 1.000000000 0.000000000 
Par#  3723# S(  1,  1)( 32, 17)(  2,   1) | 0.611912948 0.611912948 0.611912948 0.000000000 
Par#  3724# S(  1,  2)( 32, 17)(  2,   1) | 0.388087052 0.388087052 0.388087052 0.000000000 
Par#  3725# S(  2,  2)( 32, 17)(  2,   1) | 1.000000000 1.000000000 1.000000000 0.000000000 
Par#  3726# S(  1,  1)( 33, 17)(  2,   1) | 0.447150467 0.447150467 0.447150467 0.000000000 
Par#  3727# S(  1,  2)( 33, 17)(  2,   1) | 0.552849533 0.552849533 0.552849533 0.000000000 
Par#  3728# S(  2,  2)( 33, 17)(  2,   1) | 1.000000000 1.000000000 1.000000000 0.000000000 
Par#  3729# S(  1,  1)( 34, 17)(  2,   1) | 0.564267517 0.564267517 0.564267517 0.000000000 
Par#  3730# S(  1,  2)( 34, 17)(  2,   1) | 0.435732483 0.435732483 0.435732483 0.000000000 
Par#  3731# S(  2,  2)( 34, 17)(  2,   1) | 1.000000000 1.000000000 1.000000000 0.000000000 
Par#  3732# S(  1,  1)( 35, 17)(  2,   1) | 0.450164577 0.450164577 0.450164577 0.000000000 
Par#  3733# S(  1,  2)( 35, 17)(  2,   1) | 0.549835423 0.549835423 0.549835423 0.000000000 
Par#  3734# S(  2,  2)( 35, 17)(  2,   1) | 1.000000000 1.000000000 1.000000000 0.000000000 
Par#  3735# S(  1,  1)( 36, 17)(  2,   1) | 0.424741832 0.424741832 0.424741832 0.000000000 
Par#  3736# S(  1,  2)( 36, 17)(  2,   1) | 0.575258168 0.575258168 0.575258168 0.000000000 
Par#  3737# S(  2,  2)( 36, 17)(  2,   1) | 1.000000000 1.000000000 1.000000000 0.000000000 
Par#  3738# S(  1,  1)( 37, 17)(  2,   1) | 0.759317454 0.759317454 0.759317454 0.000000000 
Par#  3739# S(  1,  2)( 37, 17)(  2,   1) | 0.240682546 0.240682546 0.240682546 0.000000000 
Par#  3740# S(  2,  2)( 37, 17)(  2,   1) | 1.000000000 1.000000000 1.000000000 0.000000000 
Par#  3741# S(  1,  1)( 18, 18)(  2,   1) | 0.742380465 0.742380465 0.742380465 0.000000000 
Par#  3742# S(  1,  2)( 18, 18)(  2,   1) | 0.257619535 0.257619535 0.257619535 0.000000000 
Par#  3743# S(  2,  2)( 18, 18)(  2,   1) | 1.000000000 1.000000000 1.000000000 0.000000000 
Par#  3744# S(  1,  1)( 19, 18)(  2,   1) | 0.635823450 0.635823450 0.635823450 0.000000000 
Par#  3745# S(  1,  2)( 19, 18)(  2,   1) | 0.364176550 0.364176550 0.364176550 0.000000000 
Par#  3746# S(  2,  2)( 19, 18)(  2,   1) | 1.000000000 1.000000000 1.000000000 0.000000000 
Par#  3747# S(  1,  1)( 20, 18)(  2,   1) | 0.593486793 0.593486793 0.593486793 0.000000000 
Par#  3748# S(  1,  2)( 20, 18)(  2,   1) | 0.406513207 0.406513207 0.406513207 0.000000000 
Par#  3749# S(  2,  2)( 20, 18)(  2,   1) | 1.000000000 1.000000000 1.000000000 0.000000000 
Par#  3750# S(  1,  1)( 21, 18)(  2,   1) | 0.950744147 0.950744147 0.950744147 0.000000000 
Par#  3751# S(  1,  2)( 21, 18)(  2,   1) | 0.049255853 0.049255853 0.049255853 0.000000000 
Par#  3752# S(  2,  2)( 21, 18)(  2,   1) | 1.000000000 1.000000000 1.000000000 0.000000000 
Par#  3753# S(  1,  1)( 22, 18)(  2,   1) | 0.312040123 0.312040123 0.312040123 0.000000000 
Par#  3754# S(  1,  2)( 22, 18)(  2,   1) | 0.687959877 0.687959877 0.687959877 0.000000000 
Par#  3755# S(  2,  2)( 22, 18)(  2,   1) | 1.000000000 1.000000000 1.000000000 0.000000000 
Par#  3756# S(  1,  1)( 23, 18)(  2,   1) | 0.999996538 0.999996538 0.999996538 0.000000000 
Par#  3757# S(  1,  2)( 23, 18)(  2,   1) | 0.000003462 0.000003462 0.000003462 0.000000000 
Par#  3758# S(  2,  2)( 23, 18)(  2,   1) | 1.000000000 1.000000000 1.000000000 0.000000000 
Par#  3759# S(  1,  1)( 24, 18)(  2,   1) | 0.132369695 0.132369695 0.132369695 0.000000000 
Par#  3760# S(  1,  2)( 24, 18)(  2,   1) | 0.867630305 0.867630305 0.867630305 0.000000000 
Par#  3761# S(  2,  2)( 24, 18)(  2,   1) | 1.000000000 1.000000000 1.000000000 0.000000000 
Par#  3762# S(  1,  1)( 25, 18)(  2,   1) | 0.714506492 0.714506492 0.714506492 0.000000000 
Par#  3763# S(  1,  2)( 25, 18)(  2,   1) | 0.285493508 0.285493508 0.285493508 0.000000000 
Par#  3764# S(  2,  2)( 25, 18)(  2,   1) | 1.000000000 1.000000000 1.000000000 0.000000000 
Par#  3765# S(  1,  1)( 26, 18)(  2,   1) | 0.448460969 0.448460969 0.448460969 0.000000000 
Par#  3766# S(  1,  2)( 26, 18)(  2,   1) | 0.551539031 0.551539031 0.551539031 0.000000000 
Par#  3767# S(  2,  2)( 26, 18)(  2,   1) | 1.000000000 1.000000000 1.000000000 0.000000000 
Par#  3768# S(  1,  1)( 27, 18)(  2,   1) | 0.623509717 0.623509717 0.623509717 0.000000000 
Par#  3769# S(  1,  2)( 27, 18)(  2,   1) | 0.376490283 0.376490283 0.376490283 0.000000000 
Par#  3770# S(  2,  2)( 27, 18)(  2,   1) | 1.000000000 1.000000000 1.000000000 0.000000000 
Par#  3771# S(  1,  1)( 28, 18)(  2,   1) | 0.711527868 0.711527868 0.711527868 0.000000000 
Par#  3772# S(  1,  2)( 28, 18)(  2,   1) | 0.288472132 0.288472132 0.288472132 0.000000000 
Par#  3773# S(  2,  2)( 28, 18)(  2,   1) | 1.000000000 1.000000000 1.000000000 0.000000000 
Par#  3774# S(  1,  1)( 29, 18)(  2,   1) | 0.229884678 0.229884678 0.229884678 0.000000000 
Par#  3775# S(  1,  2)( 29, 18)(  2,   1) | 0.770115322 0.770115322 0.770115322 0.000000000 
Par#  3776# S(  2,  2)( 29, 18)(  2,   1) | 1.000000000 1.000000000 1.000000000 0.000000000 
Par#  3777# S(  1,  1)( 30, 18)(  2,   1) | 0.799249483 0.799249483 0.799249483 0.000000000 
Par#  3778# S(  1,  2)( 30, 18)(  2,   1) | 0.200750517 0.200750517 0.200750517 0.000000000 
Par#  3779# S(  2,  2)( 30, 18)(  2,   1) | 1.000000000 1.000000000 1.000000000 0.000000000 
Par#  3780# S(  1,  1)( 31, 18)(  2,   1) | 0.638589418 0.638589418 0.638589418 0.000000000 
Par#  3781# S(  1,  2)( 31, 18)(  2,   1) | 0.361410582 0.361410582 0.361410582 0.000000000 
Par#  3782# S(  2,  2)( 31, 18)(  2,   1) | 1.000000000 1.000000000 1.000000000 0.000000000 
Par#  3783# S(  1,  1)( 32, 18)(  2,   1) | 0.611912948 0.611912948 0.611912948 0.000000000 
Par#  3784# S(  1,  2)( 32, 18)(  2,   1) | 0.388087052 0.388087052 0.388087052 0.000000000 
Par#  3785# S(  2,  2)( 32, 18)(  2,   1) | 1.000000000 1.000000000 1.000000000 0.000000000 
Par#  3786# S(  1,  1)( 33, 18)(  2,   1) | 0.447150467 0.447150467 0.447150467 0.000000000 
Par#  3787# S(  1,  2)( 33, 18)(  2,   1) | 0.552849533 0.552849533 0.552849533 0.000000000 
Par#  3788# S(  2,  2)( 33, 18)(  2,   1) | 1.000000000 1.000000000 1.000000000 0.000000000 
Par#  3789# S(  1,  1)( 34, 18)(  2,   1) | 0.564267517 0.564267517 0.564267517 0.000000000 
Par#  3790# S(  1,  2)( 34, 18)(  2,   1) | 0.435732483 0.435732483 0.435732483 0.000000000 
Par#  3791# S(  2,  2)( 34, 18)(  2,   1) | 1.000000000 1.000000000 1.000000000 0.000000000 
Par#  3792# S(  1,  1)( 35, 18)(  2,   1) | 0.450164577 0.450164577 0.450164577 0.000000000 
Par#  3793# S(  1,  2)( 35, 18)(  2,   1) | 0.549835423 0.549835423 0.549835423 0.000000000 
Par#  3794# S(  2,  2)( 35, 18)(  2,   1) | 1.000000000 1.000000000 1.000000000 0.000000000 
Par#  3795# S(  1,  1)( 36, 18)(  2,   1) | 0.424741832 0.424741832 0.424741832 0.000000000 
Par#  3796# S(  1,  2)( 36, 18)(  2,   1) | 0.575258168 0.575258168 0.575258168 0.000000000 
Par#  3797# S(  2,  2)( 36, 18)(  2,   1) | 1.000000000 1.000000000 1.000000000 0.000000000 
Par#  3798# S(  1,  1)( 37, 18)(  2,   1) | 0.759317454 0.759317454 0.759317454 0.000000000 
Par#  3799# S(  1,  2)( 37, 18)(  2,   1) | 0.240682546 0.240682546 0.240682546 0.000000000 
Par#  3800# S(  2,  2)( 37, 18)(  2,   1) | 1.000000000 1.000000000 1.000000000 0.000000000 
Par#  3801# S(  1,  1)( 19, 19)(  2,   1) | 0.635823450 0.635823450 0.635823450 0.000000000 
Par#  3802# S(  1,  2)( 19, 19)(  2,   1) | 0.364176550 0.364176550 0.364176550 0.000000000 
Par#  3803# S(  2,  2)( 19, 19)(  2,   1) | 1.000000000 1.000000000 1.000000000 0.000000000 
Par#  3804# S(  1,  1)( 20, 19)(  2,   1) | 0.593486793 0.593486793 0.593486793 0.000000000 
Par#  3805# S(  1,  2)( 20, 19)(  2,   1) | 0.406513207 0.406513207 0.406513207 0.000000000 
Par#  3806# S(  2,  2)( 20, 19)(  2,   1) | 1.000000000 1.000000000 1.000000000 0.000000000 
Par#  3807# S(  1,  1)( 21, 19)(  2,   1) | 0.950744147 0.950744147 0.950744147 0.000000000 
Par#  3808# S(  1,  2)( 21, 19)(  2,   1) | 0.049255853 0.049255853 0.049255853 0.000000000 
Par#  3809# S(  2,  2)( 21, 19)(  2,   1) | 1.000000000 1.000000000 1.000000000 0.000000000 
Par#  3810# S(  1,  1)( 22, 19)(  2,   1) | 0.312040123 0.312040123 0.312040123 0.000000000 
Par#  3811# S(  1,  2)( 22, 19)(  2,   1) | 0.687959877 0.687959877 0.687959877 0.000000000 
Par#  3812# S(  2,  2)( 22, 19)(  2,   1) | 1.000000000 1.000000000 1.000000000 0.000000000 
Par#  3813# S(  1,  1)( 23, 19)(  2,   1) | 0.999996538 0.999996538 0.999996538 0.000000000 
Par#  3814# S(  1,  2)( 23, 19)(  2,   1) | 0.000003462 0.000003462 0.000003462 0.000000000 
Par#  3815# S(  2,  2)( 23, 19)(  2,   1) | 1.000000000 1.000000000 1.000000000 0.000000000 
Par#  3816# S(  1,  1)( 24, 19)(  2,   1) | 0.132369695 0.132369695 0.132369695 0.000000000 
Par#  3817# S(  1,  2)( 24, 19)(  2,   1) | 0.867630305 0.867630305 0.867630305 0.000000000 
Par#  3818# S(  2,  2)( 24, 19)(  2,   1) | 1.000000000 1.000000000 1.000000000 0.000000000 
Par#  3819# S(  1,  1)( 25, 19)(  2,   1) | 0.714506492 0.714506492 0.714506492 0.000000000 
Par#  3820# S(  1,  2)( 25, 19)(  2,   1) | 0.285493508 0.285493508 0.285493508 0.000000000 
Par#  3821# S(  2,  2)( 25, 19)(  2,   1) | 1.000000000 1.000000000 1.000000000 0.000000000 
Par#  3822# S(  1,  1)( 26, 19)(  2,   1) | 0.448460969 0.448460969 0.448460969 0.000000000 
Par#  3823# S(  1,  2)( 26, 19)(  2,   1) | 0.551539031 0.551539031 0.551539031 0.000000000 
Par#  3824# S(  2,  2)( 26, 19)(  2,   1) | 1.000000000 1.000000000 1.000000000 0.000000000 
Par#  3825# S(  1,  1)( 27, 19)(  2,   1) | 0.623509717 0.623509717 0.623509717 0.000000000 
Par#  3826# S(  1,  2)( 27, 19)(  2,   1) | 0.376490283 0.376490283 0.376490283 0.000000000 
Par#  3827# S(  2,  2)( 27, 19)(  2,   1) | 1.000000000 1.000000000 1.000000000 0.000000000 
Par#  3828# S(  1,  1)( 28, 19)(  2,   1) | 0.711527868 0.711527868 0.711527868 0.000000000 
Par#  3829# S(  1,  2)( 28, 19)(  2,   1) | 0.288472132 0.288472132 0.288472132 0.000000000 
Par#  3830# S(  2,  2)( 28, 19)(  2,   1) | 1.000000000 1.000000000 1.000000000 0.000000000 
Par#  3831# S(  1,  1)( 29, 19)(  2,   1) | 0.229884678 0.229884678 0.229884678 0.000000000 
Par#  3832# S(  1,  2)( 29, 19)(  2,   1) | 0.770115322 0.770115322 0.770115322 0.000000000 
Par#  3833# S(  2,  2)( 29, 19)(  2,   1) | 1.000000000 1.000000000 1.000000000 0.000000000 
Par#  3834# S(  1,  1)( 30, 19)(  2,   1) | 0.799249483 0.799249483 0.799249483 0.000000000 
Par#  3835# S(  1,  2)( 30, 19)(  2,   1) | 0.200750517 0.200750517 0.200750517 0.000000000 
Par#  3836# S(  2,  2)( 30, 19)(  2,   1) | 1.000000000 1.000000000 1.000000000 0.000000000 
Par#  3837# S(  1,  1)( 31, 19)(  2,   1) | 0.638589418 0.638589418 0.638589418 0.000000000 
Par#  3838# S(  1,  2)( 31, 19)(  2,   1) | 0.361410582 0.361410582 0.361410582 0.000000000 
Par#  3839# S(  2,  2)( 31, 19)(  2,   1) | 1.000000000 1.000000000 1.000000000 0.000000000 
Par#  3840# S(  1,  1)( 32, 19)(  2,   1) | 0.611912948 0.611912948 0.611912948 0.000000000 
Par#  3841# S(  1,  2)( 32, 19)(  2,   1) | 0.388087052 0.388087052 0.388087052 0.000000000 
Par#  3842# S(  2,  2)( 32, 19)(  2,   1) | 1.000000000 1.000000000 1.000000000 0.000000000 
Par#  3843# S(  1,  1)( 33, 19)(  2,   1) | 0.447150467 0.447150467 0.447150467 0.000000000 
Par#  3844# S(  1,  2)( 33, 19)(  2,   1) | 0.552849533 0.552849533 0.552849533 0.000000000 
Par#  3845# S(  2,  2)( 33, 19)(  2,   1) | 1.000000000 1.000000000 1.000000000 0.000000000 
Par#  3846# S(  1,  1)( 34, 19)(  2,   1) | 0.564267517 0.564267517 0.564267517 0.000000000 
Par#  3847# S(  1,  2)( 34, 19)(  2,   1) | 0.435732483 0.435732483 0.435732483 0.000000000 
Par#  3848# S(  2,  2)( 34, 19)(  2,   1) | 1.000000000 1.000000000 1.000000000 0.000000000 
Par#  3849# S(  1,  1)( 35, 19)(  2,   1) | 0.450164577 0.450164577 0.450164577 0.000000000 
Par#  3850# S(  1,  2)( 35, 19)(  2,   1) | 0.549835423 0.549835423 0.549835423 0.000000000 
Par#  3851# S(  2,  2)( 35, 19)(  2,   1) | 1.000000000 1.000000000 1.000000000 0.000000000 
Par#  3852# S(  1,  1)( 36, 19)(  2,   1) | 0.424741832 0.424741832 0.424741832 0.000000000 
Par#  3853# S(  1,  2)( 36, 19)(  2,   1) | 0.575258168 0.575258168 0.575258168 0.000000000 
Par#  3854# S(  2,  2)( 36, 19)(  2,   1) | 1.000000000 1.000000000 1.000000000 0.000000000 
Par#  3855# S(  1,  1)( 37, 19)(  2,   1) | 0.759317454 0.759317454 0.759317454 0.000000000 
Par#  3856# S(  1,  2)( 37, 19)(  2,   1) | 0.240682546 0.240682546 0.240682546 0.000000000 
Par#  3857# S(  2,  2)( 37, 19)(  2,   1) | 1.000000000 1.000000000 1.000000000 0.000000000 
Par#  3858# S(  1,  1)( 20, 20)(  2,   1) | 0.593486793 0.593486793 0.593486793 0.000000000 
Par#  3859# S(  1,  2)( 20, 20)(  2,   1) | 0.406513207 0.406513207 0.406513207 0.000000000 
Par#  3860# S(  2,  2)( 20, 20)(  2,   1) | 1.000000000 1.000000000 1.000000000 0.000000000 
Par#  3861# S(  1,  1)( 21, 20)(  2,   1) | 0.950744147 0.950744147 0.950744147 0.000000000 
Par#  3862# S(  1,  2)( 21, 20)(  2,   1) | 0.049255853 0.049255853 0.049255853 0.000000000 
Par#  3863# S(  2,  2)( 21, 20)(  2,   1) | 1.000000000 1.000000000 1.000000000 0.000000000 
Par#  3864# S(  1,  1)( 22, 20)(  2,   1) | 0.312040123 0.312040123 0.312040123 0.000000000 
Par#  3865# S(  1,  2)( 22, 20)(  2,   1) | 0.687959877 0.687959877 0.687959877 0.000000000 
Par#  3866# S(  2,  2)( 22, 20)(  2,   1) | 1.000000000 1.000000000 1.000000000 0.000000000 
Par#  3867# S(  1,  1)( 23, 20)(  2,   1) | 0.999996538 0.999996538 0.999996538 0.000000000 
Par#  3868# S(  1,  2)( 23, 20)(  2,   1) | 0.000003462 0.000003462 0.000003462 0.000000000 
Par#  3869# S(  2,  2)( 23, 20)(  2,   1) | 1.000000000 1.000000000 1.000000000 0.000000000 
Par#  3870# S(  1,  1)( 24, 20)(  2,   1) | 0.132369695 0.132369695 0.132369695 0.000000000 
Par#  3871# S(  1,  2)( 24, 20)(  2,   1) | 0.867630305 0.867630305 0.867630305 0.000000000 
Par#  3872# S(  2,  2)( 24, 20)(  2,   1) | 1.000000000 1.000000000 1.000000000 0.000000000 
Par#  3873# S(  1,  1)( 25, 20)(  2,   1) | 0.714506492 0.714506492 0.714506492 0.000000000 
Par#  3874# S(  1,  2)( 25, 20)(  2,   1) | 0.285493508 0.285493508 0.285493508 0.000000000 
Par#  3875# S(  2,  2)( 25, 20)(  2,   1) | 1.000000000 1.000000000 1.000000000 0.000000000 
Par#  3876# S(  1,  1)( 26, 20)(  2,   1) | 0.448460969 0.448460969 0.448460969 0.000000000 
Par#  3877# S(  1,  2)( 26, 20)(  2,   1) | 0.551539031 0.551539031 0.551539031 0.000000000 
Par#  3878# S(  2,  2)( 26, 20)(  2,   1) | 1.000000000 1.000000000 1.000000000 0.000000000 
Par#  3879# S(  1,  1)( 27, 20)(  2,   1) | 0.623509717 0.623509717 0.623509717 0.000000000 
Par#  3880# S(  1,  2)( 27, 20)(  2,   1) | 0.376490283 0.376490283 0.376490283 0.000000000 
Par#  3881# S(  2,  2)( 27, 20)(  2,   1) | 1.000000000 1.000000000 1.000000000 0.000000000 
Par#  3882# S(  1,  1)( 28, 20)(  2,   1) | 0.711527868 0.711527868 0.711527868 0.000000000 
Par#  3883# S(  1,  2)( 28, 20)(  2,   1) | 0.288472132 0.288472132 0.288472132 0.000000000 
Par#  3884# S(  2,  2)( 28, 20)(  2,   1) | 1.000000000 1.000000000 1.000000000 0.000000000 
Par#  3885# S(  1,  1)( 29, 20)(  2,   1) | 0.229884678 0.229884678 0.229884678 0.000000000 
Par#  3886# S(  1,  2)( 29, 20)(  2,   1) | 0.770115322 0.770115322 0.770115322 0.000000000 
Par#  3887# S(  2,  2)( 29, 20)(  2,   1) | 1.000000000 1.000000000 1.000000000 0.000000000 
Par#  3888# S(  1,  1)( 30, 20)(  2,   1) | 0.799249483 0.799249483 0.799249483 0.000000000 
Par#  3889# S(  1,  2)( 30, 20)(  2,   1) | 0.200750517 0.200750517 0.200750517 0.000000000 
Par#  3890# S(  2,  2)( 30, 20)(  2,   1) | 1.000000000 1.000000000 1.000000000 0.000000000 
Par#  3891# S(  1,  1)( 31, 20)(  2,   1) | 0.638589418 0.638589418 0.638589418 0.000000000 
Par#  3892# S(  1,  2)( 31, 20)(  2,   1) | 0.361410582 0.361410582 0.361410582 0.000000000 
Par#  3893# S(  2,  2)( 31, 20)(  2,   1) | 1.000000000 1.000000000 1.000000000 0.000000000 
Par#  3894# S(  1,  1)( 32, 20)(  2,   1) | 0.611912948 0.611912948 0.611912948 0.000000000 
Par#  3895# S(  1,  2)( 32, 20)(  2,   1) | 0.388087052 0.388087052 0.388087052 0.000000000 
Par#  3896# S(  2,  2)( 32, 20)(  2,   1) | 1.000000000 1.000000000 1.000000000 0.000000000 
Par#  3897# S(  1,  1)( 33, 20)(  2,   1) | 0.447150467 0.447150467 0.447150467 0.000000000 
Par#  3898# S(  1,  2)( 33, 20)(  2,   1) | 0.552849533 0.552849533 0.552849533 0.000000000 
Par#  3899# S(  2,  2)( 33, 20)(  2,   1) | 1.000000000 1.000000000 1.000000000 0.000000000 
Par#  3900# S(  1,  1)( 34, 20)(  2,   1) | 0.564267517 0.564267517 0.564267517 0.000000000 
Par#  3901# S(  1,  2)( 34, 20)(  2,   1) | 0.435732483 0.435732483 0.435732483 0.000000000 
Par#  3902# S(  2,  2)( 34, 20)(  2,   1) | 1.000000000 1.000000000 1.000000000 0.000000000 
Par#  3903# S(  1,  1)( 35, 20)(  2,   1) | 0.450164577 0.450164577 0.450164577 0.000000000 
Par#  3904# S(  1,  2)( 35, 20)(  2,   1) | 0.549835423 0.549835423 0.549835423 0.000000000 
Par#  3905# S(  2,  2)( 35, 20)(  2,   1) | 1.000000000 1.000000000 1.000000000 0.000000000 
Par#  3906# S(  1,  1)( 36, 20)(  2,   1) | 0.424741832 0.424741832 0.424741832 0.000000000 
Par#  3907# S(  1,  2)( 36, 20)(  2,   1) | 0.575258168 0.575258168 0.575258168 0.000000000 
Par#  3908# S(  2,  2)( 36, 20)(  2,   1) | 1.000000000 1.000000000 1.000000000 0.000000000 
Par#  3909# S(  1,  1)( 37, 20)(  2,   1) | 0.759317454 0.759317454 0.759317454 0.000000000 
Par#  3910# S(  1,  2)( 37, 20)(  2,   1) | 0.240682546 0.240682546 0.240682546 0.000000000 
Par#  3911# S(  2,  2)( 37, 20)(  2,   1) | 1.000000000 1.000000000 1.000000000 0.000000000 
Par#  3912# S(  1,  1)( 21, 21)(  2,   1) | 0.950744147 0.950744147 0.950744147 0.000000000 
Par#  3913# S(  1,  2)( 21, 21)(  2,   1) | 0.049255853 0.049255853 0.049255853 0.000000000 
Par#  3914# S(  2,  2)( 21, 21)(  2,   1) | 1.000000000 1.000000000 1.000000000 0.000000000 
Par#  3915# S(  1,  1)( 22, 21)(  2,   1) | 0.312040123 0.312040123 0.312040123 0.000000000 
Par#  3916# S(  1,  2)( 22, 21)(  2,   1) | 0.687959877 0.687959877 0.687959877 0.000000000 
Par#  3917# S(  2,  2)( 22, 21)(  2,   1) | 1.000000000 1.000000000 1.000000000 0.000000000 
Par#  3918# S(  1,  1)( 23, 21)(  2,   1) | 0.999996538 0.999996538 0.999996538 0.000000000 
Par#  3919# S(  1,  2)( 23, 21)(  2,   1) | 0.000003462 0.000003462 0.000003462 0.000000000 
Par#  3920# S(  2,  2)( 23, 21)(  2,   1) | 1.000000000 1.000000000 1.000000000 0.000000000 
Par#  3921# S(  1,  1)( 24, 21)(  2,   1) | 0.132369695 0.132369695 0.132369695 0.000000000 
Par#  3922# S(  1,  2)( 24, 21)(  2,   1) | 0.867630305 0.867630305 0.867630305 0.000000000 
Par#  3923# S(  2,  2)( 24, 21)(  2,   1) | 1.000000000 1.000000000 1.000000000 0.000000000 
Par#  3924# S(  1,  1)( 25, 21)(  2,   1) | 0.714506492 0.714506492 0.714506492 0.000000000 
Par#  3925# S(  1,  2)( 25, 21)(  2,   1) | 0.285493508 0.285493508 0.285493508 0.000000000 
Par#  3926# S(  2,  2)( 25, 21)(  2,   1) | 1.000000000 1.000000000 1.000000000 0.000000000 
Par#  3927# S(  1,  1)( 26, 21)(  2,   1) | 0.448460969 0.448460969 0.448460969 0.000000000 
Par#  3928# S(  1,  2)( 26, 21)(  2,   1) | 0.551539031 0.551539031 0.551539031 0.000000000 
Par#  3929# S(  2,  2)( 26, 21)(  2,   1) | 1.000000000 1.000000000 1.000000000 0.000000000 
Par#  3930# S(  1,  1)( 27, 21)(  2,   1) | 0.623509717 0.623509717 0.623509717 0.000000000 
Par#  3931# S(  1,  2)( 27, 21)(  2,   1) | 0.376490283 0.376490283 0.376490283 0.000000000 
Par#  3932# S(  2,  2)( 27, 21)(  2,   1) | 1.000000000 1.000000000 1.000000000 0.000000000 
Par#  3933# S(  1,  1)( 28, 21)(  2,   1) | 0.711527868 0.711527868 0.711527868 0.000000000 
Par#  3934# S(  1,  2)( 28, 21)(  2,   1) | 0.288472132 0.288472132 0.288472132 0.000000000 
Par#  3935# S(  2,  2)( 28, 21)(  2,   1) | 1.000000000 1.000000000 1.000000000 0.000000000 
Par#  3936# S(  1,  1)( 29, 21)(  2,   1) | 0.229884678 0.229884678 0.229884678 0.000000000 
Par#  3937# S(  1,  2)( 29, 21)(  2,   1) | 0.770115322 0.770115322 0.770115322 0.000000000 
Par#  3938# S(  2,  2)( 29, 21)(  2,   1) | 1.000000000 1.000000000 1.000000000 0.000000000 
Par#  3939# S(  1,  1)( 30, 21)(  2,   1) | 0.799249483 0.799249483 0.799249483 0.000000000 
Par#  3940# S(  1,  2)( 30, 21)(  2,   1) | 0.200750517 0.200750517 0.200750517 0.000000000 
Par#  3941# S(  2,  2)( 30, 21)(  2,   1) | 1.000000000 1.000000000 1.000000000 0.000000000 
Par#  3942# S(  1,  1)( 31, 21)(  2,   1) | 0.638589418 0.638589418 0.638589418 0.000000000 
Par#  3943# S(  1,  2)( 31, 21)(  2,   1) | 0.361410582 0.361410582 0.361410582 0.000000000 
Par#  3944# S(  2,  2)( 31, 21)(  2,   1) | 1.000000000 1.000000000 1.000000000 0.000000000 
Par#  3945# S(  1,  1)( 32, 21)(  2,   1) | 0.611912948 0.611912948 0.611912948 0.000000000 
Par#  3946# S(  1,  2)( 32, 21)(  2,   1) | 0.388087052 0.388087052 0.388087052 0.000000000 
Par#  3947# S(  2,  2)( 32, 21)(  2,   1) | 1.000000000 1.000000000 1.000000000 0.000000000 
Par#  3948# S(  1,  1)( 33, 21)(  2,   1) | 0.447150467 0.447150467 0.447150467 0.000000000 
Par#  3949# S(  1,  2)( 33, 21)(  2,   1) | 0.552849533 0.552849533 0.552849533 0.000000000 
Par#  3950# S(  2,  2)( 33, 21)(  2,   1) | 1.000000000 1.000000000 1.000000000 0.000000000 
Par#  3951# S(  1,  1)( 34, 21)(  2,   1) | 0.564267517 0.564267517 0.564267517 0.000000000 
Par#  3952# S(  1,  2)( 34, 21)(  2,   1) | 0.435732483 0.435732483 0.435732483 0.000000000 
Par#  3953# S(  2,  2)( 34, 21)(  2,   1) | 1.000000000 1.000000000 1.000000000 0.000000000 
Par#  3954# S(  1,  1)( 35, 21)(  2,   1) | 0.450164577 0.450164577 0.450164577 0.000000000 
Par#  3955# S(  1,  2)( 35, 21)(  2,   1) | 0.549835423 0.549835423 0.549835423 0.000000000 
Par#  3956# S(  2,  2)( 35, 21)(  2,   1) | 1.000000000 1.000000000 1.000000000 0.000000000 
Par#  3957# S(  1,  1)( 36, 21)(  2,   1) | 0.424741832 0.424741832 0.424741832 0.000000000 
Par#  3958# S(  1,  2)( 36, 21)(  2,   1) | 0.575258168 0.575258168 0.575258168 0.000000000 
Par#  3959# S(  2,  2)( 36, 21)(  2,   1) | 1.000000000 1.000000000 1.000000000 0.000000000 
Par#  3960# S(  1,  1)( 37, 21)(  2,   1) | 0.759317454 0.759317454 0.759317454 0.000000000 
Par#  3961# S(  1,  2)( 37, 21)(  2,   1) | 0.240682546 0.240682546 0.240682546 0.000000000 
Par#  3962# S(  2,  2)( 37, 21)(  2,   1) | 1.000000000 1.000000000 1.000000000 0.000000000 
Par#  3963# S(  1,  1)( 22, 22)(  2,   1) | 0.312040123 0.312040123 0.312040123 0.000000000 
Par#  3964# S(  1,  2)( 22, 22)(  2,   1) | 0.687959877 0.687959877 0.687959877 0.000000000 
Par#  3965# S(  2,  2)( 22, 22)(  2,   1) | 1.000000000 1.000000000 1.000000000 0.000000000 
Par#  3966# S(  1,  1)( 23, 22)(  2,   1) | 0.999996538 0.999996538 0.999996538 0.000000000 
Par#  3967# S(  1,  2)( 23, 22)(  2,   1) | 0.000003462 0.000003462 0.000003462 0.000000000 
Par#  3968# S(  2,  2)( 23, 22)(  2,   1) | 1.000000000 1.000000000 1.000000000 0.000000000 
Par#  3969# S(  1,  1)( 24, 22)(  2,   1) | 0.132369695 0.132369695 0.132369695 0.000000000 
Par#  3970# S(  1,  2)( 24, 22)(  2,   1) | 0.867630305 0.867630305 0.867630305 0.000000000 
Par#  3971# S(  2,  2)( 24, 22)(  2,   1) | 1.000000000 1.000000000 1.000000000 0.000000000 
Par#  3972# S(  1,  1)( 25, 22)(  2,   1) | 0.714506492 0.714506492 0.714506492 0.000000000 
Par#  3973# S(  1,  2)( 25, 22)(  2,   1) | 0.285493508 0.285493508 0.285493508 0.000000000 
Par#  3974# S(  2,  2)( 25, 22)(  2,   1) | 1.000000000 1.000000000 1.000000000 0.000000000 
Par#  3975# S(  1,  1)( 26, 22)(  2,   1) | 0.448460969 0.448460969 0.448460969 0.000000000 
Par#  3976# S(  1,  2)( 26, 22)(  2,   1) | 0.551539031 0.551539031 0.551539031 0.000000000 
Par#  3977# S(  2,  2)( 26, 22)(  2,   1) | 1.000000000 1.000000000 1.000000000 0.000000000 
Par#  3978# S(  1,  1)( 27, 22)(  2,   1) | 0.623509717 0.623509717 0.623509717 0.000000000 
Par#  3979# S(  1,  2)( 27, 22)(  2,   1) | 0.376490283 0.376490283 0.376490283 0.000000000 
Par#  3980# S(  2,  2)( 27, 22)(  2,   1) | 1.000000000 1.000000000 1.000000000 0.000000000 
Par#  3981# S(  1,  1)( 28, 22)(  2,   1) | 0.711527868 0.711527868 0.711527868 0.000000000 
Par#  3982# S(  1,  2)( 28, 22)(  2,   1) | 0.288472132 0.288472132 0.288472132 0.000000000 
Par#  3983# S(  2,  2)( 28, 22)(  2,   1) | 1.000000000 1.000000000 1.000000000 0.000000000 
Par#  3984# S(  1,  1)( 29, 22)(  2,   1) | 0.229884678 0.229884678 0.229884678 0.000000000 
Par#  3985# S(  1,  2)( 29, 22)(  2,   1) | 0.770115322 0.770115322 0.770115322 0.000000000 
Par#  3986# S(  2,  2)( 29, 22)(  2,   1) | 1.000000000 1.000000000 1.000000000 0.000000000 
Par#  3987# S(  1,  1)( 30, 22)(  2,   1) | 0.799249483 0.799249483 0.799249483 0.000000000 
Par#  3988# S(  1,  2)( 30, 22)(  2,   1) | 0.200750517 0.200750517 0.200750517 0.000000000 
Par#  3989# S(  2,  2)( 30, 22)(  2,   1) | 1.000000000 1.000000000 1.000000000 0.000000000 
Par#  3990# S(  1,  1)( 31, 22)(  2,   1) | 0.638589418 0.638589418 0.638589418 0.000000000 
Par#  3991# S(  1,  2)( 31, 22)(  2,   1) | 0.361410582 0.361410582 0.361410582 0.000000000 
Par#  3992# S(  2,  2)( 31, 22)(  2,   1) | 1.000000000 1.000000000 1.000000000 0.000000000 
Par#  3993# S(  1,  1)( 32, 22)(  2,   1) | 0.611912948 0.611912948 0.611912948 0.000000000 
Par#  3994# S(  1,  2)( 32, 22)(  2,   1) | 0.388087052 0.388087052 0.388087052 0.000000000 
Par#  3995# S(  2,  2)( 32, 22)(  2,   1) | 1.000000000 1.000000000 1.000000000 0.000000000 
Par#  3996# S(  1,  1)( 33, 22)(  2,   1) | 0.447150467 0.447150467 0.447150467 0.000000000 
Par#  3997# S(  1,  2)( 33, 22)(  2,   1) | 0.552849533 0.552849533 0.552849533 0.000000000 
Par#  3998# S(  2,  2)( 33, 22)(  2,   1) | 1.000000000 1.000000000 1.000000000 0.000000000 
Par#  3999# S(  1,  1)( 34, 22)(  2,   1) | 0.564267517 0.564267517 0.564267517 0.000000000 
Par#  4000# S(  1,  2)( 34, 22)(  2,   1) | 0.435732483 0.435732483 0.435732483 0.000000000 
Par#  4001# S(  2,  2)( 34, 22)(  2,   1) | 1.000000000 1.000000000 1.000000000 0.000000000 
Par#  4002# S(  1,  1)( 35, 22)(  2,   1) | 0.450164577 0.450164577 0.450164577 0.000000000 
Par#  4003# S(  1,  2)( 35, 22)(  2,   1) | 0.549835423 0.549835423 0.549835423 0.000000000 
Par#  4004# S(  2,  2)( 35, 22)(  2,   1) | 1.000000000 1.000000000 1.000000000 0.000000000 
Par#  4005# S(  1,  1)( 36, 22)(  2,   1) | 0.424741832 0.424741832 0.424741832 0.000000000 
Par#  4006# S(  1,  2)( 36, 22)(  2,   1) | 0.575258168 0.575258168 0.575258168 0.000000000 
Par#  4007# S(  2,  2)( 36, 22)(  2,   1) | 1.000000000 1.000000000 1.000000000 0.000000000 
Par#  4008# S(  1,  1)( 37, 22)(  2,   1) | 0.759317454 0.759317454 0.759317454 0.000000000 
Par#  4009# S(  1,  2)( 37, 22)(  2,   1) | 0.240682546 0.240682546 0.240682546 0.000000000 
Par#  4010# S(  2,  2)( 37, 22)(  2,   1) | 1.000000000 1.000000000 1.000000000 0.000000000 
Par#  4011# S(  1,  1)( 23, 23)(  2,   1) | 0.999996538 0.999996538 0.999996538 0.000000000 
Par#  4012# S(  1,  2)( 23, 23)(  2,   1) | 0.000003462 0.000003462 0.000003462 0.000000000 
Par#  4013# S(  2,  2)( 23, 23)(  2,   1) | 1.000000000 1.000000000 1.000000000 0.000000000 
Par#  4014# S(  1,  1)( 24, 23)(  2,   1) | 0.132369695 0.132369695 0.132369695 0.000000000 
Par#  4015# S(  1,  2)( 24, 23)(  2,   1) | 0.867630305 0.867630305 0.867630305 0.000000000 
Par#  4016# S(  2,  2)( 24, 23)(  2,   1) | 1.000000000 1.000000000 1.000000000 0.000000000 
Par#  4017# S(  1,  1)( 25, 23)(  2,   1) | 0.714506492 0.714506492 0.714506492 0.000000000 
Par#  4018# S(  1,  2)( 25, 23)(  2,   1) | 0.285493508 0.285493508 0.285493508 0.000000000 
Par#  4019# S(  2,  2)( 25, 23)(  2,   1) | 1.000000000 1.000000000 1.000000000 0.000000000 
Par#  4020# S(  1,  1)( 26, 23)(  2,   1) | 0.448460969 0.448460969 0.448460969 0.000000000 
Par#  4021# S(  1,  2)( 26, 23)(  2,   1) | 0.551539031 0.551539031 0.551539031 0.000000000 
Par#  4022# S(  2,  2)( 26, 23)(  2,   1) | 1.000000000 1.000000000 1.000000000 0.000000000 
Par#  4023# S(  1,  1)( 27, 23)(  2,   1) | 0.623509717 0.623509717 0.623509717 0.000000000 
Par#  4024# S(  1,  2)( 27, 23)(  2,   1) | 0.376490283 0.376490283 0.376490283 0.000000000 
Par#  4025# S(  2,  2)( 27, 23)(  2,   1) | 1.000000000 1.000000000 1.000000000 0.000000000 
Par#  4026# S(  1,  1)( 28, 23)(  2,   1) | 0.711527868 0.711527868 0.711527868 0.000000000 
Par#  4027# S(  1,  2)( 28, 23)(  2,   1) | 0.288472132 0.288472132 0.288472132 0.000000000 
Par#  4028# S(  2,  2)( 28, 23)(  2,   1) | 1.000000000 1.000000000 1.000000000 0.000000000 
Par#  4029# S(  1,  1)( 29, 23)(  2,   1) | 0.229884678 0.229884678 0.229884678 0.000000000 
Par#  4030# S(  1,  2)( 29, 23)(  2,   1) | 0.770115322 0.770115322 0.770115322 0.000000000 
Par#  4031# S(  2,  2)( 29, 23)(  2,   1) | 1.000000000 1.000000000 1.000000000 0.000000000 
Par#  4032# S(  1,  1)( 30, 23)(  2,   1) | 0.799249483 0.799249483 0.799249483 0.000000000 
Par#  4033# S(  1,  2)( 30, 23)(  2,   1) | 0.200750517 0.200750517 0.200750517 0.000000000 
Par#  4034# S(  2,  2)( 30, 23)(  2,   1) | 1.000000000 1.000000000 1.000000000 0.000000000 
Par#  4035# S(  1,  1)( 31, 23)(  2,   1) | 0.638589418 0.638589418 0.638589418 0.000000000 
Par#  4036# S(  1,  2)( 31, 23)(  2,   1) | 0.361410582 0.361410582 0.361410582 0.000000000 
Par#  4037# S(  2,  2)( 31, 23)(  2,   1) | 1.000000000 1.000000000 1.000000000 0.000000000 
Par#  4038# S(  1,  1)( 32, 23)(  2,   1) | 0.611912948 0.611912948 0.611912948 0.000000000 
Par#  4039# S(  1,  2)( 32, 23)(  2,   1) | 0.388087052 0.388087052 0.388087052 0.000000000 
Par#  4040# S(  2,  2)( 32, 23)(  2,   1) | 1.000000000 1.000000000 1.000000000 0.000000000 
Par#  4041# S(  1,  1)( 33, 23)(  2,   1) | 0.447150467 0.447150467 0.447150467 0.000000000 
Par#  4042# S(  1,  2)( 33, 23)(  2,   1) | 0.552849533 0.552849533 0.552849533 0.000000000 
Par#  4043# S(  2,  2)( 33, 23)(  2,   1) | 1.000000000 1.000000000 1.000000000 0.000000000 
Par#  4044# S(  1,  1)( 34, 23)(  2,   1) | 0.564267517 0.564267517 0.564267517 0.000000000 
Par#  4045# S(  1,  2)( 34, 23)(  2,   1) | 0.435732483 0.435732483 0.435732483 0.000000000 
Par#  4046# S(  2,  2)( 34, 23)(  2,   1) | 1.000000000 1.000000000 1.000000000 0.000000000 
Par#  4047# S(  1,  1)( 35, 23)(  2,   1) | 0.450164577 0.450164577 0.450164577 0.000000000 
Par#  4048# S(  1,  2)( 35, 23)(  2,   1) | 0.549835423 0.549835423 0.549835423 0.000000000 
Par#  4049# S(  2,  2)( 35, 23)(  2,   1) | 1.000000000 1.000000000 1.000000000 0.000000000 
Par#  4050# S(  1,  1)( 36, 23)(  2,   1) | 0.424741832 0.424741832 0.424741832 0.000000000 
Par#  4051# S(  1,  2)( 36, 23)(  2,   1) | 0.575258168 0.575258168 0.575258168 0.000000000 
Par#  4052# S(  2,  2)( 36, 23)(  2,   1) | 1.000000000 1.000000000 1.000000000 0.000000000 
Par#  4053# S(  1,  1)( 37, 23)(  2,   1) | 0.759317454 0.759317454 0.759317454 0.000000000 
Par#  4054# S(  1,  2)( 37, 23)(  2,   1) | 0.240682546 0.240682546 0.240682546 0.000000000 
Par#  4055# S(  2,  2)( 37, 23)(  2,   1) | 1.000000000 1.000000000 1.000000000 0.000000000 
Par#  4056# S(  1,  1)( 24, 24)(  2,   1) | 0.132369695 0.132369695 0.132369695 0.000000000 
Par#  4057# S(  1,  2)( 24, 24)(  2,   1) | 0.867630305 0.867630305 0.867630305 0.000000000 
Par#  4058# S(  2,  2)( 24, 24)(  2,   1) | 1.000000000 1.000000000 1.000000000 0.000000000 
Par#  4059# S(  1,  1)( 25, 24)(  2,   1) | 0.714506492 0.714506492 0.714506492 0.000000000 
Par#  4060# S(  1,  2)( 25, 24)(  2,   1) | 0.285493508 0.285493508 0.285493508 0.000000000 
Par#  4061# S(  2,  2)( 25, 24)(  2,   1) | 1.000000000 1.000000000 1.000000000 0.000000000 
Par#  4062# S(  1,  1)( 26, 24)(  2,   1) | 0.448460969 0.448460969 0.448460969 0.000000000 
Par#  4063# S(  1,  2)( 26, 24)(  2,   1) | 0.551539031 0.551539031 0.551539031 0.000000000 
Par#  4064# S(  2,  2)( 26, 24)(  2,   1) | 1.000000000 1.000000000 1.000000000 0.000000000 
Par#  4065# S(  1,  1)( 27, 24)(  2,   1) | 0.623509717 0.623509717 0.623509717 0.000000000 
Par#  4066# S(  1,  2)( 27, 24)(  2,   1) | 0.376490283 0.376490283 0.376490283 0.000000000 
Par#  4067# S(  2,  2)( 27, 24)(  2,   1) | 1.000000000 1.000000000 1.000000000 0.000000000 
Par#  4068# S(  1,  1)( 28, 24)(  2,   1) | 0.711527868 0.711527868 0.711527868 0.000000000 
Par#  4069# S(  1,  2)( 28, 24)(  2,   1) | 0.288472132 0.288472132 0.288472132 0.000000000 
Par#  4070# S(  2,  2)( 28, 24)(  2,   1) | 1.000000000 1.000000000 1.000000000 0.000000000 
Par#  4071# S(  1,  1)( 29, 24)(  2,   1) | 0.229884678 0.229884678 0.229884678 0.000000000 
Par#  4072# S(  1,  2)( 29, 24)(  2,   1) | 0.770115322 0.770115322 0.770115322 0.000000000 
Par#  4073# S(  2,  2)( 29, 24)(  2,   1) | 1.000000000 1.000000000 1.000000000 0.000000000 
Par#  4074# S(  1,  1)( 30, 24)(  2,   1) | 0.799249483 0.799249483 0.799249483 0.000000000 
Par#  4075# S(  1,  2)( 30, 24)(  2,   1) | 0.200750517 0.200750517 0.200750517 0.000000000 
Par#  4076# S(  2,  2)( 30, 24)(  2,   1) | 1.000000000 1.000000000 1.000000000 0.000000000 
Par#  4077# S(  1,  1)( 31, 24)(  2,   1) | 0.638589418 0.638589418 0.638589418 0.000000000 
Par#  4078# S(  1,  2)( 31, 24)(  2,   1) | 0.361410582 0.361410582 0.361410582 0.000000000 
Par#  4079# S(  2,  2)( 31, 24)(  2,   1) | 1.000000000 1.000000000 1.000000000 0.000000000 
Par#  4080# S(  1,  1)( 32, 24)(  2,   1) | 0.611912948 0.611912948 0.611912948 0.000000000 
Par#  4081# S(  1,  2)( 32, 24)(  2,   1) | 0.388087052 0.388087052 0.388087052 0.000000000 
Par#  4082# S(  2,  2)( 32, 24)(  2,   1) | 1.000000000 1.000000000 1.000000000 0.000000000 
Par#  4083# S(  1,  1)( 33, 24)(  2,   1) | 0.447150467 0.447150467 0.447150467 0.000000000 
Par#  4084# S(  1,  2)( 33, 24)(  2,   1) | 0.552849533 0.552849533 0.552849533 0.000000000 
Par#  4085# S(  2,  2)( 33, 24)(  2,   1) | 1.000000000 1.000000000 1.000000000 0.000000000 
Par#  4086# S(  1,  1)( 34, 24)(  2,   1) | 0.564267517 0.564267517 0.564267517 0.000000000 
Par#  4087# S(  1,  2)( 34, 24)(  2,   1) | 0.435732483 0.435732483 0.435732483 0.000000000 
Par#  4088# S(  2,  2)( 34, 24)(  2,   1) | 1.000000000 1.000000000 1.000000000 0.000000000 
Par#  4089# S(  1,  1)( 35, 24)(  2,   1) | 0.450164577 0.450164577 0.450164577 0.000000000 
Par#  4090# S(  1,  2)( 35, 24)(  2,   1) | 0.549835423 0.549835423 0.549835423 0.000000000 
Par#  4091# S(  2,  2)( 35, 24)(  2,   1) | 1.000000000 1.000000000 1.000000000 0.000000000 
Par#  4092# S(  1,  1)( 36, 24)(  2,   1) | 0.424741832 0.424741832 0.424741832 0.000000000 
Par#  4093# S(  1,  2)( 36, 24)(  2,   1) | 0.575258168 0.575258168 0.575258168 0.000000000 
Par#  4094# S(  2,  2)( 36, 24)(  2,   1) | 1.000000000 1.000000000 1.000000000 0.000000000 
Par#  4095# S(  1,  1)( 37, 24)(  2,   1) | 0.759317454 0.759317454 0.759317454 0.000000000 
Par#  4096# S(  1,  2)( 37, 24)(  2,   1) | 0.240682546 0.240682546 0.240682546 0.000000000 
Par#  4097# S(  2,  2)( 37, 24)(  2,   1) | 1.000000000 1.000000000 1.000000000 0.000000000 
Par#  4098# S(  1,  1)( 25, 25)(  2,   1) | 0.714506492 0.714506492 0.714506492 0.000000000 
Par#  4099# S(  1,  2)( 25, 25)(  2,   1) | 0.285493508 0.285493508 0.285493508 0.000000000 
Par#  4100# S(  2,  2)( 25, 25)(  2,   1) | 1.000000000 1.000000000 1.000000000 0.000000000 
Par#  4101# S(  1,  1)( 26, 25)(  2,   1) | 0.448460969 0.448460969 0.448460969 0.000000000 
Par#  4102# S(  1,  2)( 26, 25)(  2,   1) | 0.551539031 0.551539031 0.551539031 0.000000000 
Par#  4103# S(  2,  2)( 26, 25)(  2,   1) | 1.000000000 1.000000000 1.000000000 0.000000000 
Par#  4104# S(  1,  1)( 27, 25)(  2,   1) | 0.623509717 0.623509717 0.623509717 0.000000000 
Par#  4105# S(  1,  2)( 27, 25)(  2,   1) | 0.376490283 0.376490283 0.376490283 0.000000000 
Par#  4106# S(  2,  2)( 27, 25)(  2,   1) | 1.000000000 1.000000000 1.000000000 0.000000000 
Par#  4107# S(  1,  1)( 28, 25)(  2,   1) | 0.711527868 0.711527868 0.711527868 0.000000000 
Par#  4108# S(  1,  2)( 28, 25)(  2,   1) | 0.288472132 0.288472132 0.288472132 0.000000000 
Par#  4109# S(  2,  2)( 28, 25)(  2,   1) | 1.000000000 1.000000000 1.000000000 0.000000000 
Par#  4110# S(  1,  1)( 29, 25)(  2,   1) | 0.229884678 0.229884678 0.229884678 0.000000000 
Par#  4111# S(  1,  2)( 29, 25)(  2,   1) | 0.770115322 0.770115322 0.770115322 0.000000000 
Par#  4112# S(  2,  2)( 29, 25)(  2,   1) | 1.000000000 1.000000000 1.000000000 0.000000000 
Par#  4113# S(  1,  1)( 30, 25)(  2,   1) | 0.799249483 0.799249483 0.799249483 0.000000000 
Par#  4114# S(  1,  2)( 30, 25)(  2,   1) | 0.200750517 0.200750517 0.200750517 0.000000000 
Par#  4115# S(  2,  2)( 30, 25)(  2,   1) | 1.000000000 1.000000000 1.000000000 0.000000000 
Par#  4116# S(  1,  1)( 31, 25)(  2,   1) | 0.638589418 0.638589418 0.638589418 0.000000000 
Par#  4117# S(  1,  2)( 31, 25)(  2,   1) | 0.361410582 0.361410582 0.361410582 0.000000000 
Par#  4118# S(  2,  2)( 31, 25)(  2,   1) | 1.000000000 1.000000000 1.000000000 0.000000000 
Par#  4119# S(  1,  1)( 32, 25)(  2,   1) | 0.611912948 0.611912948 0.611912948 0.000000000 
Par#  4120# S(  1,  2)( 32, 25)(  2,   1) | 0.388087052 0.388087052 0.388087052 0.000000000 
Par#  4121# S(  2,  2)( 32, 25)(  2,   1) | 1.000000000 1.000000000 1.000000000 0.000000000 
Par#  4122# S(  1,  1)( 33, 25)(  2,   1) | 0.447150467 0.447150467 0.447150467 0.000000000 
Par#  4123# S(  1,  2)( 33, 25)(  2,   1) | 0.552849533 0.552849533 0.552849533 0.000000000 
Par#  4124# S(  2,  2)( 33, 25)(  2,   1) | 1.000000000 1.000000000 1.000000000 0.000000000 
Par#  4125# S(  1,  1)( 34, 25)(  2,   1) | 0.564267517 0.564267517 0.564267517 0.000000000 
Par#  4126# S(  1,  2)( 34, 25)(  2,   1) | 0.435732483 0.435732483 0.435732483 0.000000000 
Par#  4127# S(  2,  2)( 34, 25)(  2,   1) | 1.000000000 1.000000000 1.000000000 0.000000000 
Par#  4128# S(  1,  1)( 35, 25)(  2,   1) | 0.450164577 0.450164577 0.450164577 0.000000000 
Par#  4129# S(  1,  2)( 35, 25)(  2,   1) | 0.549835423 0.549835423 0.549835423 0.000000000 
Par#  4130# S(  2,  2)( 35, 25)(  2,   1) | 1.000000000 1.000000000 1.000000000 0.000000000 
Par#  4131# S(  1,  1)( 36, 25)(  2,   1) | 0.424741832 0.424741832 0.424741832 0.000000000 
Par#  4132# S(  1,  2)( 36, 25)(  2,   1) | 0.575258168 0.575258168 0.575258168 0.000000000 
Par#  4133# S(  2,  2)( 36, 25)(  2,   1) | 1.000000000 1.000000000 1.000000000 0.000000000 
Par#  4134# S(  1,  1)( 37, 25)(  2,   1) | 0.759317454 0.759317454 0.759317454 0.000000000 
Par#  4135# S(  1,  2)( 37, 25)(  2,   1) | 0.240682546 0.240682546 0.240682546 0.000000000 
Par#  4136# S(  2,  2)( 37, 25)(  2,   1) | 1.000000000 1.000000000 1.000000000 0.000000000 
Par#  4137# S(  1,  1)( 26, 26)(  2,   1) | 0.448460969 0.448460969 0.448460969 0.000000000 
Par#  4138# S(  1,  2)( 26, 26)(  2,   1) | 0.551539031 0.551539031 0.551539031 0.000000000 
Par#  4139# S(  2,  2)( 26, 26)(  2,   1) | 1.000000000 1.000000000 1.000000000 0.000000000 
Par#  4140# S(  1,  1)( 27, 26)(  2,   1) | 0.623509717 0.623509717 0.623509717 0.000000000 
Par#  4141# S(  1,  2)( 27, 26)(  2,   1) | 0.376490283 0.376490283 0.376490283 0.000000000 
Par#  4142# S(  2,  2)( 27, 26)(  2,   1) | 1.000000000 1.000000000 1.000000000 0.000000000 
Par#  4143# S(  1,  1)( 28, 26)(  2,   1) | 0.711527868 0.711527868 0.711527868 0.000000000 
Par#  4144# S(  1,  2)( 28, 26)(  2,   1) | 0.288472132 0.288472132 0.288472132 0.000000000 
Par#  4145# S(  2,  2)( 28, 26)(  2,   1) | 1.000000000 1.000000000 1.000000000 0.000000000 
Par#  4146# S(  1,  1)( 29, 26)(  2,   1) | 0.229884678 0.229884678 0.229884678 0.000000000 
Par#  4147# S(  1,  2)( 29, 26)(  2,   1) | 0.770115322 0.770115322 0.770115322 0.000000000 
Par#  4148# S(  2,  2)( 29, 26)(  2,   1) | 1.000000000 1.000000000 1.000000000 0.000000000 
Par#  4149# S(  1,  1)( 30, 26)(  2,   1) | 0.799249483 0.799249483 0.799249483 0.000000000 
Par#  4150# S(  1,  2)( 30, 26)(  2,   1) | 0.200750517 0.200750517 0.200750517 0.000000000 
Par#  4151# S(  2,  2)( 30, 26)(  2,   1) | 1.000000000 1.000000000 1.000000000 0.000000000 
Par#  4152# S(  1,  1)( 31, 26)(  2,   1) | 0.638589418 0.638589418 0.638589418 0.000000000 
Par#  4153# S(  1,  2)( 31, 26)(  2,   1) | 0.361410582 0.361410582 0.361410582 0.000000000 
Par#  4154# S(  2,  2)( 31, 26)(  2,   1) | 1.000000000 1.000000000 1.000000000 0.000000000 
Par#  4155# S(  1,  1)( 32, 26)(  2,   1) | 0.611912948 0.611912948 0.611912948 0.000000000 
Par#  4156# S(  1,  2)( 32, 26)(  2,   1) | 0.388087052 0.388087052 0.388087052 0.000000000 
Par#  4157# S(  2,  2)( 32, 26)(  2,   1) | 1.000000000 1.000000000 1.000000000 0.000000000 
Par#  4158# S(  1,  1)( 33, 26)(  2,   1) | 0.447150467 0.447150467 0.447150467 0.000000000 
Par#  4159# S(  1,  2)( 33, 26)(  2,   1) | 0.552849533 0.552849533 0.552849533 0.000000000 
Par#  4160# S(  2,  2)( 33, 26)(  2,   1) | 1.000000000 1.000000000 1.000000000 0.000000000 
Par#  4161# S(  1,  1)( 34, 26)(  2,   1) | 0.564267517 0.564267517 0.564267517 0.000000000 
Par#  4162# S(  1,  2)( 34, 26)(  2,   1) | 0.435732483 0.435732483 0.435732483 0.000000000 
Par#  4163# S(  2,  2)( 34, 26)(  2,   1) | 1.000000000 1.000000000 1.000000000 0.000000000 
Par#  4164# S(  1,  1)( 35, 26)(  2,   1) | 0.450164577 0.450164577 0.450164577 0.000000000 
Par#  4165# S(  1,  2)( 35, 26)(  2,   1) | 0.549835423 0.549835423 0.549835423 0.000000000 
Par#  4166# S(  2,  2)( 35, 26)(  2,   1) | 1.000000000 1.000000000 1.000000000 0.000000000 
Par#  4167# S(  1,  1)( 36, 26)(  2,   1) | 0.424741832 0.424741832 0.424741832 0.000000000 
Par#  4168# S(  1,  2)( 36, 26)(  2,   1) | 0.575258168 0.575258168 0.575258168 0.000000000 
Par#  4169# S(  2,  2)( 36, 26)(  2,   1) | 1.000000000 1.000000000 1.000000000 0.000000000 
Par#  4170# S(  1,  1)( 37, 26)(  2,   1) | 0.759317454 0.759317454 0.759317454 0.000000000 
Par#  4171# S(  1,  2)( 37, 26)(  2,   1) | 0.240682546 0.240682546 0.240682546 0.000000000 
Par#  4172# S(  2,  2)( 37, 26)(  2,   1) | 1.000000000 1.000000000 1.000000000 0.000000000 
Par#  4173# S(  1,  1)( 27, 27)(  2,   1) | 0.623509717 0.623509717 0.623509717 0.000000000 
Par#  4174# S(  1,  2)( 27, 27)(  2,   1) | 0.376490283 0.376490283 0.376490283 0.000000000 
Par#  4175# S(  2,  2)( 27, 27)(  2,   1) | 1.000000000 1.000000000 1.000000000 0.000000000 
Par#  4176# S(  1,  1)( 28, 27)(  2,   1) | 0.711527868 0.711527868 0.711527868 0.000000000 
Par#  4177# S(  1,  2)( 28, 27)(  2,   1) | 0.288472132 0.288472132 0.288472132 0.000000000 
Par#  4178# S(  2,  2)( 28, 27)(  2,   1) | 1.000000000 1.000000000 1.000000000 0.000000000 
Par#  4179# S(  1,  1)( 29, 27)(  2,   1) | 0.229884678 0.229884678 0.229884678 0.000000000 
Par#  4180# S(  1,  2)( 29, 27)(  2,   1) | 0.770115322 0.770115322 0.770115322 0.000000000 
Par#  4181# S(  2,  2)( 29, 27)(  2,   1) | 1.000000000 1.000000000 1.000000000 0.000000000 
Par#  4182# S(  1,  1)( 30, 27)(  2,   1) | 0.799249483 0.799249483 0.799249483 0.000000000 
Par#  4183# S(  1,  2)( 30, 27)(  2,   1) | 0.200750517 0.200750517 0.200750517 0.000000000 
Par#  4184# S(  2,  2)( 30, 27)(  2,   1) | 1.000000000 1.000000000 1.000000000 0.000000000 
Par#  4185# S(  1,  1)( 31, 27)(  2,   1) | 0.638589418 0.638589418 0.638589418 0.000000000 
Par#  4186# S(  1,  2)( 31, 27)(  2,   1) | 0.361410582 0.361410582 0.361410582 0.000000000 
Par#  4187# S(  2,  2)( 31, 27)(  2,   1) | 1.000000000 1.000000000 1.000000000 0.000000000 
Par#  4188# S(  1,  1)( 32, 27)(  2,   1) | 0.611912948 0.611912948 0.611912948 0.000000000 
Par#  4189# S(  1,  2)( 32, 27)(  2,   1) | 0.388087052 0.388087052 0.388087052 0.000000000 
Par#  4190# S(  2,  2)( 32, 27)(  2,   1) | 1.000000000 1.000000000 1.000000000 0.000000000 
Par#  4191# S(  1,  1)( 33, 27)(  2,   1) | 0.447150467 0.447150467 0.447150467 0.000000000 
Par#  4192# S(  1,  2)( 33, 27)(  2,   1) | 0.552849533 0.552849533 0.552849533 0.000000000 
Par#  4193# S(  2,  2)( 33, 27)(  2,   1) | 1.000000000 1.000000000 1.000000000 0.000000000 
Par#  4194# S(  1,  1)( 34, 27)(  2,   1) | 0.564267517 0.564267517 0.564267517 0.000000000 
Par#  4195# S(  1,  2)( 34, 27)(  2,   1) | 0.435732483 0.435732483 0.435732483 0.000000000 
Par#  4196# S(  2,  2)( 34, 27)(  2,   1) | 1.000000000 1.000000000 1.000000000 0.000000000 
Par#  4197# S(  1,  1)( 35, 27)(  2,   1) | 0.450164577 0.450164577 0.450164577 0.000000000 
Par#  4198# S(  1,  2)( 35, 27)(  2,   1) | 0.549835423 0.549835423 0.549835423 0.000000000 
Par#  4199# S(  2,  2)( 35, 27)(  2,   1) | 1.000000000 1.000000000 1.000000000 0.000000000 
Par#  4200# S(  1,  1)( 36, 27)(  2,   1) | 0.424741832 0.424741832 0.424741832 0.000000000 
Par#  4201# S(  1,  2)( 36, 27)(  2,   1) | 0.575258168 0.575258168 0.575258168 0.000000000 
Par#  4202# S(  2,  2)( 36, 27)(  2,   1) | 1.000000000 1.000000000 1.000000000 0.000000000 
Par#  4203# S(  1,  1)( 37, 27)(  2,   1) | 0.759317454 0.759317454 0.759317454 0.000000000 
Par#  4204# S(  1,  2)( 37, 27)(  2,   1) | 0.240682546 0.240682546 0.240682546 0.000000000 
Par#  4205# S(  2,  2)( 37, 27)(  2,   1) | 1.000000000 1.000000000 1.000000000 0.000000000 
Par#  4206# S(  1,  1)( 28, 28)(  2,   1) | 0.711527868 0.711527868 0.711527868 0.000000000 
Par#  4207# S(  1,  2)( 28, 28)(  2,   1) | 0.288472132 0.288472132 0.288472132 0.000000000 
Par#  4208# S(  2,  2)( 28, 28)(  2,   1) | 1.000000000 1.000000000 1.000000000 0.000000000 
Par#  4209# S(  1,  1)( 29, 28)(  2,   1) | 0.229884678 0.229884678 0.229884678 0.000000000 
Par#  4210# S(  1,  2)( 29, 28)(  2,   1) | 0.770115322 0.770115322 0.770115322 0.000000000 
Par#  4211# S(  2,  2)( 29, 28)(  2,   1) | 1.000000000 1.000000000 1.000000000 0.000000000 
Par#  4212# S(  1,  1)( 30, 28)(  2,   1) | 0.799249483 0.799249483 0.799249483 0.000000000 
Par#  4213# S(  1,  2)( 30, 28)(  2,   1) | 0.200750517 0.200750517 0.200750517 0.000000000 
Par#  4214# S(  2,  2)( 30, 28)(  2,   1) | 1.000000000 1.000000000 1.000000000 0.000000000 
Par#  4215# S(  1,  1)( 31, 28)(  2,   1) | 0.638589418 0.638589418 0.638589418 0.000000000 
Par#  4216# S(  1,  2)( 31, 28)(  2,   1) | 0.361410582 0.361410582 0.361410582 0.000000000 
Par#  4217# S(  2,  2)( 31, 28)(  2,   1) | 1.000000000 1.000000000 1.000000000 0.000000000 
Par#  4218# S(  1,  1)( 32, 28)(  2,   1) | 0.611912948 0.611912948 0.611912948 0.000000000 
Par#  4219# S(  1,  2)( 32, 28)(  2,   1) | 0.388087052 0.388087052 0.388087052 0.000000000 
Par#  4220# S(  2,  2)( 32, 28)(  2,   1) | 1.000000000 1.000000000 1.000000000 0.000000000 
Par#  4221# S(  1,  1)( 33, 28)(  2,   1) | 0.447150467 0.447150467 0.447150467 0.000000000 
Par#  4222# S(  1,  2)( 33, 28)(  2,   1) | 0.552849533 0.552849533 0.552849533 0.000000000 
Par#  4223# S(  2,  2)( 33, 28)(  2,   1) | 1.000000000 1.000000000 1.000000000 0.000000000 
Par#  4224# S(  1,  1)( 34, 28)(  2,   1) | 0.564267517 0.564267517 0.564267517 0.000000000 
Par#  4225# S(  1,  2)( 34, 28)(  2,   1) | 0.435732483 0.435732483 0.435732483 0.000000000 
Par#  4226# S(  2,  2)( 34, 28)(  2,   1) | 1.000000000 1.000000000 1.000000000 0.000000000 
Par#  4227# S(  1,  1)( 35, 28)(  2,   1) | 0.450164577 0.450164577 0.450164577 0.000000000 
Par#  4228# S(  1,  2)( 35, 28)(  2,   1) | 0.549835423 0.549835423 0.549835423 0.000000000 
Par#  4229# S(  2,  2)( 35, 28)(  2,   1) | 1.000000000 1.000000000 1.000000000 0.000000000 
Par#  4230# S(  1,  1)( 36, 28)(  2,   1) | 0.424741832 0.424741832 0.424741832 0.000000000 
Par#  4231# S(  1,  2)( 36, 28)(  2,   1) | 0.575258168 0.575258168 0.575258168 0.000000000 
Par#  4232# S(  2,  2)( 36, 28)(  2,   1) | 1.000000000 1.000000000 1.000000000 0.000000000 
Par#  4233# S(  1,  1)( 37, 28)(  2,   1) | 0.759317454 0.759317454 0.759317454 0.000000000 
Par#  4234# S(  1,  2)( 37, 28)(  2,   1) | 0.240682546 0.240682546 0.240682546 0.000000000 
Par#  4235# S(  2,  2)( 37, 28)(  2,   1) | 1.000000000 1.000000000 1.000000000 0.000000000 
Par#  4236# S(  1,  1)( 29, 29)(  2,   1) | 0.229884678 0.229884678 0.229884678 0.000000000 
Par#  4237# S(  1,  2)( 29, 29)(  2,   1) | 0.770115322 0.770115322 0.770115322 0.000000000 
Par#  4238# S(  2,  2)( 29, 29)(  2,   1) | 1.000000000 1.000000000 1.000000000 0.000000000 
Par#  4239# S(  1,  1)( 30, 29)(  2,   1) | 0.799249483 0.799249483 0.799249483 0.000000000 
Par#  4240# S(  1,  2)( 30, 29)(  2,   1) | 0.200750517 0.200750517 0.200750517 0.000000000 
Par#  4241# S(  2,  2)( 30, 29)(  2,   1) | 1.000000000 1.000000000 1.000000000 0.000000000 
Par#  4242# S(  1,  1)( 31, 29)(  2,   1) | 0.638589418 0.638589418 0.638589418 0.000000000 
Par#  4243# S(  1,  2)( 31, 29)(  2,   1) | 0.361410582 0.361410582 0.361410582 0.000000000 
Par#  4244# S(  2,  2)( 31, 29)(  2,   1) | 1.000000000 1.000000000 1.000000000 0.000000000 
Par#  4245# S(  1,  1)( 32, 29)(  2,   1) | 0.611912948 0.611912948 0.611912948 0.000000000 
Par#  4246# S(  1,  2)( 32, 29)(  2,   1) | 0.388087052 0.388087052 0.388087052 0.000000000 
Par#  4247# S(  2,  2)( 32, 29)(  2,   1) | 1.000000000 1.000000000 1.000000000 0.000000000 
Par#  4248# S(  1,  1)( 33, 29)(  2,   1) | 0.447150467 0.447150467 0.447150467 0.000000000 
Par#  4249# S(  1,  2)( 33, 29)(  2,   1) | 0.552849533 0.552849533 0.552849533 0.000000000 
Par#  4250# S(  2,  2)( 33, 29)(  2,   1) | 1.000000000 1.000000000 1.000000000 0.000000000 
Par#  4251# S(  1,  1)( 34, 29)(  2,   1) | 0.564267517 0.564267517 0.564267517 0.000000000 
Par#  4252# S(  1,  2)( 34, 29)(  2,   1) | 0.435732483 0.435732483 0.435732483 0.000000000 
Par#  4253# S(  2,  2)( 34, 29)(  2,   1) | 1.000000000 1.000000000 1.000000000 0.000000000 
Par#  4254# S(  1,  1)( 35, 29)(  2,   1) | 0.450164577 0.450164577 0.450164577 0.000000000 
Par#  4255# S(  1,  2)( 35, 29)(  2,   1) | 0.549835423 0.549835423 0.549835423 0.000000000 
Par#  4256# S(  2,  2)( 35, 29)(  2,   1) | 1.000000000 1.000000000 1.000000000 0.000000000 
Par#  4257# S(  1,  1)( 36, 29)(  2,   1) | 0.424741832 0.424741832 0.424741832 0.000000000 
Par#  4258# S(  1,  2)( 36, 29)(  2,   1) | 0.575258168 0.575258168 0.575258168 0.000000000 
Par#  4259# S(  2,  2)( 36, 29)(  2,   1) | 1.000000000 1.000000000 1.000000000 0.000000000 
Par#  4260# S(  1,  1)( 37, 29)(  2,   1) | 0.759317454 0.759317454 0.759317454 0.000000000 
Par#  4261# S(  1,  2)( 37, 29)(  2,   1) | 0.240682546 0.240682546 0.240682546 0.000000000 
Par#  4262# S(  2,  2)( 37, 29)(  2,   1) | 1.000000000 1.000000000 1.000000000 0.000000000 
Par#  4263# S(  1,  1)( 30, 30)(  2,   1) | 0.799249483 0.799249483 0.799249483 0.000000000 
Par#  4264# S(  1,  2)( 30, 30)(  2,   1) | 0.200750517 0.200750517 0.200750517 0.000000000 
Par#  4265# S(  2,  2)( 30, 30)(  2,   1) | 1.000000000 1.000000000 1.000000000 0.000000000 
Par#  4266# S(  1,  1)( 31, 30)(  2,   1) | 0.638589418 0.638589418 0.638589418 0.000000000 
Par#  4267# S(  1,  2)( 31, 30)(  2,   1) | 0.361410582 0.361410582 0.361410582 0.000000000 
Par#  4268# S(  2,  2)( 31, 30)(  2,   1) | 1.000000000 1.000000000 1.000000000 0.000000000 
Par#  4269# S(  1,  1)( 32, 30)(  2,   1) | 0.611912948 0.611912948 0.611912948 0.000000000 
Par#  4270# S(  1,  2)( 32, 30)(  2,   1) | 0.388087052 0.388087052 0.388087052 0.000000000 
Par#  4271# S(  2,  2)( 32, 30)(  2,   1) | 1.000000000 1.000000000 1.000000000 0.000000000 
Par#  4272# S(  1,  1)( 33, 30)(  2,   1) | 0.447150467 0.447150467 0.447150467 0.000000000 
Par#  4273# S(  1,  2)( 33, 30)(  2,   1) | 0.552849533 0.552849533 0.552849533 0.000000000 
Par#  4274# S(  2,  2)( 33, 30)(  2,   1) | 1.000000000 1.000000000 1.000000000 0.000000000 
Par#  4275# S(  1,  1)( 34, 30)(  2,   1) | 0.564267517 0.564267517 0.564267517 0.000000000 
Par#  4276# S(  1,  2)( 34, 30)(  2,   1) | 0.435732483 0.435732483 0.435732483 0.000000000 
Par#  4277# S(  2,  2)( 34, 30)(  2,   1) | 1.000000000 1.000000000 1.000000000 0.000000000 
Par#  4278# S(  1,  1)( 35, 30)(  2,   1) | 0.450164577 0.450164577 0.450164577 0.000000000 
Par#  4279# S(  1,  2)( 35, 30)(  2,   1) | 0.549835423 0.549835423 0.549835423 0.000000000 
Par#  4280# S(  2,  2)( 35, 30)(  2,   1) | 1.000000000 1.000000000 1.000000000 0.000000000 
Par#  4281# S(  1,  1)( 36, 30)(  2,   1) | 0.424741832 0.424741832 0.424741832 0.000000000 
Par#  4282# S(  1,  2)( 36, 30)(  2,   1) | 0.575258168 0.575258168 0.575258168 0.000000000 
Par#  4283# S(  2,  2)( 36, 30)(  2,   1) | 1.000000000 1.000000000 1.000000000 0.000000000 
Par#  4284# S(  1,  1)( 37, 30)(  2,   1) | 0.759317454 0.759317454 0.759317454 0.000000000 
Par#  4285# S(  1,  2)( 37, 30)(  2,   1) | 0.240682546 0.240682546 0.240682546 0.000000000 
Par#  4286# S(  2,  2)( 37, 30)(  2,   1) | 1.000000000 1.000000000 1.000000000 0.000000000 
Par#  4287# S(  1,  1)( 31, 31)(  2,   1) | 0.638589418 0.638589418 0.638589418 0.000000000 
Par#  4288# S(  1,  2)( 31, 31)(  2,   1) | 0.361410582 0.361410582 0.361410582 0.000000000 
Par#  4289# S(  2,  2)( 31, 31)(  2,   1) | 1.000000000 1.000000000 1.000000000 0.000000000 
Par#  4290# S(  1,  1)( 32, 31)(  2,   1) | 0.611912948 0.611912948 0.611912948 0.000000000 
Par#  4291# S(  1,  2)( 32, 31)(  2,   1) | 0.388087052 0.388087052 0.388087052 0.000000000 
Par#  4292# S(  2,  2)( 32, 31)(  2,   1) | 1.000000000 1.000000000 1.000000000 0.000000000 
Par#  4293# S(  1,  1)( 33, 31)(  2,   1) | 0.447150467 0.447150467 0.447150467 0.000000000 
Par#  4294# S(  1,  2)( 33, 31)(  2,   1) | 0.552849533 0.552849533 0.552849533 0.000000000 
Par#  4295# S(  2,  2)( 33, 31)(  2,   1) | 1.000000000 1.000000000 1.000000000 0.000000000 
Par#  4296# S(  1,  1)( 34, 31)(  2,   1) | 0.564267517 0.564267517 0.564267517 0.000000000 
Par#  4297# S(  1,  2)( 34, 31)(  2,   1) | 0.435732483 0.435732483 0.435732483 0.000000000 
Par#  4298# S(  2,  2)( 34, 31)(  2,   1) | 1.000000000 1.000000000 1.000000000 0.000000000 
Par#  4299# S(  1,  1)( 35, 31)(  2,   1) | 0.450164577 0.450164577 0.450164577 0.000000000 
Par#  4300# S(  1,  2)( 35, 31)(  2,   1) | 0.549835423 0.549835423 0.549835423 0.000000000 
Par#  4301# S(  2,  2)( 35, 31)(  2,   1) | 1.000000000 1.000000000 1.000000000 0.000000000 
Par#  4302# S(  1,  1)( 36, 31)(  2,   1) | 0.424741832 0.424741832 0.424741832 0.000000000 
Par#  4303# S(  1,  2)( 36, 31)(  2,   1) | 0.575258168 0.575258168 0.575258168 0.000000000 
Par#  4304# S(  2,  2)( 36, 31)(  2,   1) | 1.000000000 1.000000000 1.000000000 0.000000000 
Par#  4305# S(  1,  1)( 37, 31)(  2,   1) | 0.759317454 0.759317454 0.759317454 0.000000000 
Par#  4306# S(  1,  2)( 37, 31)(  2,   1) | 0.240682546 0.240682546 0.240682546 0.000000000 
Par#  4307# S(  2,  2)( 37, 31)(  2,   1) | 1.000000000 1.000000000 1.000000000 0.000000000 
Par#  4308# S(  1,  1)( 32, 32)(  2,   1) | 0.611912948 0.611912948 0.611912948 0.000000000 
Par#  4309# S(  1,  2)( 32, 32)(  2,   1) | 0.388087052 0.388087052 0.388087052 0.000000000 
Par#  4310# S(  2,  2)( 32, 32)(  2,   1) | 1.000000000 1.000000000 1.000000000 0.000000000 
Par#  4311# S(  1,  1)( 33, 32)(  2,   1) | 0.447150467 0.447150467 0.447150467 0.000000000 
Par#  4312# S(  1,  2)( 33, 32)(  2,   1) | 0.552849533 0.552849533 0.552849533 0.000000000 
Par#  4313# S(  2,  2)( 33, 32)(  2,   1) | 1.000000000 1.000000000 1.000000000 0.000000000 
Par#  4314# S(  1,  1)( 34, 32)(  2,   1) | 0.564267517 0.564267517 0.564267517 0.000000000 
Par#  4315# S(  1,  2)( 34, 32)(  2,   1) | 0.435732483 0.435732483 0.435732483 0.000000000 
Par#  4316# S(  2,  2)( 34, 32)(  2,   1) | 1.000000000 1.000000000 1.000000000 0.000000000 
Par#  4317# S(  1,  1)( 35, 32)(  2,   1) | 0.450164577 0.450164577 0.450164577 0.000000000 
Par#  4318# S(  1,  2)( 35, 32)(  2,   1) | 0.549835423 0.549835423 0.549835423 0.000000000 
Par#  4319# S(  2,  2)( 35, 32)(  2,   1) | 1.000000000 1.000000000 1.000000000 0.000000000 
Par#  4320# S(  1,  1)( 36, 32)(  2,   1) | 0.424741832 0.424741832 0.424741832 0.000000000 
Par#  4321# S(  1,  2)( 36, 32)(  2,   1) | 0.575258168 0.575258168 0.575258168 0.000000000 
Par#  4322# S(  2,  2)( 36, 32)(  2,   1) | 1.000000000 1.000000000 1.000000000 0.000000000 
Par#  4323# S(  1,  1)( 37, 32)(  2,   1) | 0.759317454 0.759317454 0.759317454 0.000000000 
Par#  4324# S(  1,  2)( 37, 32)(  2,   1) | 0.240682546 0.240682546 0.240682546 0.000000000 
Par#  4325# S(  2,  2)( 37, 32)(  2,   1) | 1.000000000 1.000000000 1.000000000 0.000000000 
Par#  4326# S(  1,  1)( 33, 33)(  2,   1) | 0.447150467 0.447150467 0.447150467 0.000000000 
Par#  4327# S(  1,  2)( 33, 33)(  2,   1) | 0.552849533 0.552849533 0.552849533 0.000000000 
Par#  4328# S(  2,  2)( 33, 33)(  2,   1) | 1.000000000 1.000000000 1.000000000 0.000000000 
Par#  4329# S(  1,  1)( 34, 33)(  2,   1) | 0.564267517 0.564267517 0.564267517 0.000000000 
Par#  4330# S(  1,  2)( 34, 33)(  2,   1) | 0.435732483 0.435732483 0.435732483 0.000000000 
Par#  4331# S(  2,  2)( 34, 33)(  2,   1) | 1.000000000 1.000000000 1.000000000 0.000000000 
Par#  4332# S(  1,  1)( 35, 33)(  2,   1) | 0.450164577 0.450164577 0.450164577 0.000000000 
Par#  4333# S(  1,  2)( 35, 33)(  2,   1) | 0.549835423 0.549835423 0.549835423 0.000000000 
Par#  4334# S(  2,  2)( 35, 33)(  2,   1) | 1.000000000 1.000000000 1.000000000 0.000000000 
Par#  4335# S(  1,  1)( 36, 33)(  2,   1) | 0.424741832 0.424741832 0.424741832 0.000000000 
Par#  4336# S(  1,  2)( 36, 33)(  2,   1) | 0.575258168 0.575258168 0.575258168 0.000000000 
Par#  4337# S(  2,  2)( 36, 33)(  2,   1) | 1.000000000 1.000000000 1.000000000 0.000000000 
Par#  4338# S(  1,  1)( 37, 33)(  2,   1) | 0.759317454 0.759317454 0.759317454 0.000000000 
Par#  4339# S(  1,  2)( 37, 33)(  2,   1) | 0.240682546 0.240682546 0.240682546 0.000000000 
Par#  4340# S(  2,  2)( 37, 33)(  2,   1) | 1.000000000 1.000000000 1.000000000 0.000000000 
Par#  4341# S(  1,  1)( 34, 34)(  2,   1) | 0.564267517 0.564267517 0.564267517 0.000000000 
Par#  4342# S(  1,  2)( 34, 34)(  2,   1) | 0.435732483 0.435732483 0.435732483 0.000000000 
Par#  4343# S(  2,  2)( 34, 34)(  2,   1) | 1.000000000 1.000000000 1.000000000 0.000000000 
Par#  4344# S(  1,  1)( 35, 34)(  2,   1) | 0.450164577 0.450164577 0.450164577 0.000000000 
Par#  4345# S(  1,  2)( 35, 34)(  2,   1) | 0.549835423 0.549835423 0.549835423 0.000000000 
Par#  4346# S(  2,  2)( 35, 34)(  2,   1) | 1.000000000 1.000000000 1.000000000 0.000000000 
Par#  4347# S(  1,  1)( 36, 34)(  2,   1) | 0.424741832 0.424741832 0.424741832 0.000000000 
Par#  4348# S(  1,  2)( 36, 34)(  2,   1) | 0.575258168 0.575258168 0.575258168 0.000000000 
Par#  4349# S(  2,  2)( 36, 34)(  2,   1) | 1.000000000 1.000000000 1.000000000 0.000000000 
Par#  4350# S(  1,  1)( 37, 34)(  2,   1) | 0.759317454 0.759317454 0.759317454 0.000000000 
Par#  4351# S(  1,  2)( 37, 34)(  2,   1) | 0.240682546 0.240682546 0.240682546 0.000000000 
Par#  4352# S(  2,  2)( 37, 34)(  2,   1) | 1.000000000 1.000000000 1.000000000 0.000000000 
Par#  4353# S(  1,  1)( 35, 35)(  2,   1) | 0.450164577 0.450164577 0.450164577 0.000000000 
Par#  4354# S(  1,  2)( 35, 35)(  2,   1) | 0.549835423 0.549835423 0.549835423 0.000000000 
Par#  4355# S(  2,  2)( 35, 35)(  2,   1) | 1.000000000 1.000000000 1.000000000 0.000000000 
Par#  4356# S(  1,  1)( 36, 35)(  2,   1) | 0.424741832 0.424741832 0.424741832 0.000000000 
Par#  4357# S(  1,  2)( 36, 35)(  2,   1) | 0.575258168 0.575258168 0.575258168 0.000000000 
Par#  4358# S(  2,  2)( 36, 35)(  2,   1) | 1.000000000 1.000000000 1.000000000 0.000000000 
Par#  4359# S(  1,  1)( 37, 35)(  2,   1) | 0.759317454 0.759317454 0.759317454 0.000000000 
Par#  4360# S(  1,  2)( 37, 35)(  2,   1) | 0.240682546 0.240682546 0.240682546 0.000000000 
Par#  4361# S(  2,  2)( 37, 35)(  2,   1) | 1.000000000 1.000000000 1.000000000 0.000000000 
Par#  4362# S(  1,  1)( 36, 36)(  2,   1) | 0.424741832 0.424741832 0.424741832 0.000000000 
Par#  4363# S(  1,  2)( 36, 36)(  2,   1) | 0.575258168 0.575258168 0.575258168 0.000000000 
Par#  4364# S(  2,  2)( 36, 36)(  2,   1) | 1.000000000 1.000000000 1.000000000 0.000000000 
Par#  4365# S(  1,  1)( 37, 36)(  2,   1) | 0.759317454 0.759317454 0.759317454 0.000000000 
Par#  4366# S(  1,  2)( 37, 36)(  2,   1) | 0.240682546 0.240682546 0.240682546 0.000000000 
Par#  4367# S(  2,  2)( 37, 36)(  2,   1) | 1.000000000 1.000000000 1.000000000 0.000000000 
Par#  4368# S(  1,  1)( 37, 37)(  2,   1) | 0.759317454 0.759317454 0.759317454 0.000000000 
Par#  4369# S(  1,  2)( 37, 37)(  2,   1) | 0.240682546 0.240682546 0.240682546 0.000000000 
Par#  4370# S(  2,  2)( 37, 37)(  2,   1) | 1.000000000 1.000000000 1.000000000 0.000000000 
Par#  4371# S(  1,  1)(  1,  1)(  3,   1) | 0.000004613 0.000004613 0.000004613 0.000000000 
Par#  4372# S(  1,  2)(  1,  1)(  3,   1) | 0.999995387 0.999995387 0.999995387 0.000000000 
Par#  4373# S(  2,  2)(  1,  1)(  3,   1) | 1.000000000 1.000000000 1.000000000 0.000000000 
Par#  4374# S(  1,  1)(  2,  1)(  3,   1) | 0.398760100 0.398760100 0.398760100 0.000000000 
Par#  4375# S(  1,  2)(  2,  1)(  3,   1) | 0.601239900 0.601239900 0.601239900 0.000000000 
Par#  4376# S(  2,  2)(  2,  1)(  3,   1) | 1.000000000 1.000000000 1.000000000 0.000000000 
Par#  4377# S(  1,  1)(  3,  1)(  3,   1) | 0.500747362 0.500747362 0.500747362 0.000000000 
Par#  4378# S(  1,  2)(  3,  1)(  3,   1) | 0.499252638 0.499252638 0.499252638 0.000000000 
Par#  4379# S(  2,  2)(  3,  1)(  3,   1) | 1.000000000 1.000000000 1.000000000 0.000000000 
Par#  4380# S(  1,  1)(  4,  1)(  3,   1) | 0.666656807 0.666656807 0.666656807 0.000000000 
Par#  4381# S(  1,  2)(  4,  1)(  3,   1) | 0.333343193 0.333343193 0.333343193 0.000000000 
Par#  4382# S(  2,  2)(  4,  1)(  3,   1) | 1.000000000 1.000000000 1.000000000 0.000000000 
Par#  4383# S(  1,  1)(  5,  1)(  3,   1) | 0.317843951 0.317843951 0.317843951 0.000000000 
Par#  4384# S(  1,  2)(  5,  1)(  3,   1) | 0.682156049 0.682156049 0.682156049 0.000000000 
Par#  4385# S(  2,  2)(  5,  1)(  3,   1) | 1.000000000 1.000000000 1.000000000 0.000000000 
Par#  4386# S(  1,  1)(  6,  1)(  3,   1) | 0.000001313 0.000001313 0.000001313 0.000000000 
Par#  4387# S(  1,  2)(  6,  1)(  3,   1) | 0.999998687 0.999998687 0.999998687 0.000000000 
Par#  4388# S(  2,  2)(  6,  1)(  3,   1) | 1.000000000 1.000000000 1.000000000 0.000000000 
Par#  4389# S(  1,  1)(  7,  1)(  3,   1) | 0.337026143 0.337026143 0.337026143 0.000000000 
Par#  4390# S(  1,  2)(  7,  1)(  3,   1) | 0.662973857 0.662973857 0.662973857 0.000000000 
Par#  4391# S(  2,  2)(  7,  1)(  3,   1) | 1.000000000 1.000000000 1.000000000 0.000000000 
Par#  4392# S(  1,  1)(  8,  1)(  3,   1) | 0.575716782 0.575716782 0.575716782 0.000000000 
Par#  4393# S(  1,  2)(  8,  1)(  3,   1) | 0.424283218 0.424283218 0.424283218 0.000000000 
Par#  4394# S(  2,  2)(  8,  1)(  3,   1) | 1.000000000 1.000000000 1.000000000 0.000000000 
Par#  4395# S(  1,  1)(  9,  1)(  3,   1) | 0.637066559 0.637066559 0.637066559 0.000000000 
Par#  4396# S(  1,  2)(  9,  1)(  3,   1) | 0.362933441 0.362933441 0.362933441 0.000000000 
Par#  4397# S(  2,  2)(  9,  1)(  3,   1) | 1.000000000 1.000000000 1.000000000 0.000000000 
Par#  4398# S(  1,  1)( 10,  1)(  3,   1) | 0.542019978 0.542019978 0.542019978 0.000000000 
Par#  4399# S(  1,  2)( 10,  1)(  3,   1) | 0.457980022 0.457980022 0.457980022 0.000000000 
Par#  4400# S(  2,  2)( 10,  1)(  3,   1) | 1.000000000 1.000000000 1.000000000 0.000000000 
Par#  4401# S(  1,  1)( 11,  1)(  3,   1) | 0.645468946 0.645468946 0.645468946 0.000000000 
Par#  4402# S(  1,  2)( 11,  1)(  3,   1) | 0.354531054 0.354531054 0.354531054 0.000000000 
Par#  4403# S(  2,  2)( 11,  1)(  3,   1) | 1.000000000 1.000000000 1.000000000 0.000000000 
Par#  4404# S(  1,  1)( 12,  1)(  3,   1) | 0.504049712 0.504049712 0.504049712 0.000000000 
Par#  4405# S(  1,  2)( 12,  1)(  3,   1) | 0.495950288 0.495950288 0.495950288 0.000000000 
Par#  4406# S(  2,  2)( 12,  1)(  3,   1) | 1.000000000 1.000000000 1.000000000 0.000000000 
Par#  4407# S(  1,  1)( 13,  1)(  3,   1) | 0.533455354 0.533455354 0.533455354 0.000000000 
Par#  4408# S(  1,  2)( 13,  1)(  3,   1) | 0.466544646 0.466544646 0.466544646 0.000000000 
Par#  4409# S(  2,  2)( 13,  1)(  3,   1) | 1.000000000 1.000000000 1.000000000 0.000000000 
Par#  4410# S(  1,  1)( 14,  1)(  3,   1) | 0.430991845 0.430991845 0.430991845 0.000000000 
Par#  4411# S(  1,  2)( 14,  1)(  3,   1) | 0.569008155 0.569008155 0.569008155 0.000000000 
Par#  4412# S(  2,  2)( 14,  1)(  3,   1) | 1.000000000 1.000000000 1.000000000 0.000000000 
Par#  4413# S(  1,  1)( 15,  1)(  3,   1) | 0.725235510 0.725235510 0.725235510 0.000000000 
Par#  4414# S(  1,  2)( 15,  1)(  3,   1) | 0.274764490 0.274764490 0.274764490 0.000000000 
Par#  4415# S(  2,  2)( 15,  1)(  3,   1) | 1.000000000 1.000000000 1.000000000 0.000000000 
Par#  4416# S(  1,  1)( 16,  1)(  3,   1) | 0.685320275 0.685320275 0.685320275 0.000000000 
Par#  4417# S(  1,  2)( 16,  1)(  3,   1) | 0.314679725 0.314679725 0.314679725 0.000000000 
Par#  4418# S(  2,  2)( 16,  1)(  3,   1) | 1.000000000 1.000000000 1.000000000 0.000000000 
Par#  4419# S(  1,  1)( 17,  1)(  3,   1) | 0.588959392 0.588959392 0.588959392 0.000000000 
Par#  4420# S(  1,  2)( 17,  1)(  3,   1) | 0.411040608 0.411040608 0.411040608 0.000000000 
Par#  4421# S(  2,  2)( 17,  1)(  3,   1) | 1.000000000 1.000000000 1.000000000 0.000000000 
Par#  4422# S(  1,  1)( 18,  1)(  3,   1) | 0.738930193 0.738930193 0.738930193 0.000000000 
Par#  4423# S(  1,  2)( 18,  1)(  3,   1) | 0.261069807 0.261069807 0.261069807 0.000000000 
Par#  4424# S(  2,  2)( 18,  1)(  3,   1) | 1.000000000 1.000000000 1.000000000 0.000000000 
Par#  4425# S(  1,  1)( 19,  1)(  3,   1) | 0.429491643 0.429491643 0.429491643 0.000000000 
Par#  4426# S(  1,  2)( 19,  1)(  3,   1) | 0.570508357 0.570508357 0.570508357 0.000000000 
Par#  4427# S(  2,  2)( 19,  1)(  3,   1) | 1.000000000 1.000000000 1.000000000 0.000000000 
Par#  4428# S(  1,  1)( 20,  1)(  3,   1) | 0.568480336 0.568480336 0.568480336 0.000000000 
Par#  4429# S(  1,  2)( 20,  1)(  3,   1) | 0.431519664 0.431519664 0.431519664 0.000000000 
Par#  4430# S(  2,  2)( 20,  1)(  3,   1) | 1.000000000 1.000000000 1.000000000 0.000000000 
Par#  4431# S(  1,  1)( 21,  1)(  3,   1) | 0.482633841 0.482633841 0.482633841 0.000000000 
Par#  4432# S(  1,  2)( 21,  1)(  3,   1) | 0.517366159 0.517366159 0.517366159 0.000000000 
Par#  4433# S(  2,  2)( 21,  1)(  3,   1) | 1.000000000 1.000000000 1.000000000 0.000000000 
Par#  4434# S(  1,  1)( 22,  1)(  3,   1) | 0.298766605 0.298766605 0.298766605 0.000000000 
Par#  4435# S(  1,  2)( 22,  1)(  3,   1) | 0.701233395 0.701233395 0.701233395 0.000000000 
Par#  4436# S(  2,  2)( 22,  1)(  3,   1) | 1.000000000 1.000000000 1.000000000 0.000000000 
Par#  4437# S(  1,  1)( 23,  1)(  3,   1) | 0.824542670 0.824542670 0.824542670 0.000000000 
Par#  4438# S(  1,  2)( 23,  1)(  3,   1) | 0.175457330 0.175457330 0.175457330 0.000000000 
Par#  4439# S(  2,  2)( 23,  1)(  3,   1) | 1.000000000 1.000000000 1.000000000 0.000000000 
Par#  4440# S(  1,  1)( 24,  1)(  3,   1) | 0.637726671 0.637726671 0.637726671 0.000000000 
Par#  4441# S(  1,  2)( 24,  1)(  3,   1) | 0.362273329 0.362273329 0.362273329 0.000000000 
Par#  4442# S(  2,  2)( 24,  1)(  3,   1) | 1.000000000 1.000000000 1.000000000 0.000000000 
Par#  4443# S(  1,  1)( 25,  1)(  3,   1) | 0.385909177 0.385909177 0.385909177 0.000000000 
Par#  4444# S(  1,  2)( 25,  1)(  3,   1) | 0.614090823 0.614090823 0.614090823 0.000000000 
Par#  4445# S(  2,  2)( 25,  1)(  3,   1) | 1.000000000 1.000000000 1.000000000 0.000000000 
Par#  4446# S(  1,  1)( 26,  1)(  3,   1) | 0.848434712 0.848434712 0.848434712 0.000000000 
Par#  4447# S(  1,  2)( 26,  1)(  3,   1) | 0.151565288 0.151565288 0.151565288 0.000000000 
Par#  4448# S(  2,  2)( 26,  1)(  3,   1) | 1.000000000 1.000000000 1.000000000 0.000000000 
Par#  4449# S(  1,  1)( 27,  1)(  3,   1) | 0.386901743 0.386901743 0.386901743 0.000000000 
Par#  4450# S(  1,  2)( 27,  1)(  3,   1) | 0.613098257 0.613098257 0.613098257 0.000000000 
Par#  4451# S(  2,  2)( 27,  1)(  3,   1) | 1.000000000 1.000000000 1.000000000 0.000000000 
Par#  4452# S(  1,  1)( 28,  1)(  3,   1) | 0.244886909 0.244886909 0.244886909 0.000000000 
Par#  4453# S(  1,  2)( 28,  1)(  3,   1) | 0.755113091 0.755113091 0.755113091 0.000000000 
Par#  4454# S(  2,  2)( 28,  1)(  3,   1) | 1.000000000 1.000000000 1.000000000 0.000000000 
Par#  4455# S(  1,  1)( 29,  1)(  3,   1) | 0.087435581 0.087435581 0.087435581 0.000000000 
Par#  4456# S(  1,  2)( 29,  1)(  3,   1) | 0.912564419 0.912564419 0.912564419 0.000000000 
Par#  4457# S(  2,  2)( 29,  1)(  3,   1) | 1.000000000 1.000000000 1.000000000 0.000000000 
Par#  4458# S(  1,  1)( 30,  1)(  3,   1) | 0.444457865 0.444457865 0.444457865 0.000000000 
Par#  4459# S(  1,  2)( 30,  1)(  3,   1) | 0.555542135 0.555542135 0.555542135 0.000000000 
Par#  4460# S(  2,  2)( 30,  1)(  3,   1) | 1.000000000 1.000000000 1.000000000 0.000000000 
Par#  4461# S(  1,  1)( 31,  1)(  3,   1) | 0.531468244 0.531468244 0.531468244 0.000000000 
Par#  4462# S(  1,  2)( 31,  1)(  3,   1) | 0.468531756 0.468531756 0.468531756 0.000000000 
Par#  4463# S(  2,  2)( 31,  1)(  3,   1) | 1.000000000 1.000000000 1.000000000 0.000000000 
Par#  4464# S(  1,  1)( 32,  1)(  3,   1) | 0.847861704 0.847861704 0.847861704 0.000000000 
Par#  4465# S(  1,  2)( 32,  1)(  3,   1) | 0.152138296 0.152138296 0.152138296 0.000000000 
Par#  4466# S(  2,  2)( 32,  1)(  3,   1) | 1.000000000 1.000000000 1.000000000 0.000000000 
Par#  4467# S(  1,  1)( 33,  1)(  3,   1) | 0.372106342 0.372106342 0.372106342 0.000000000 
Par#  4468# S(  1,  2)( 33,  1)(  3,   1) | 0.627893658 0.627893658 0.627893658 0.000000000 
Par#  4469# S(  2,  2)( 33,  1)(  3,   1) | 1.000000000 1.000000000 1.000000000 0.000000000 
Par#  4470# S(  1,  1)( 34,  1)(  3,   1) | 0.433719645 0.433719645 0.433719645 0.000000000 
Par#  4471# S(  1,  2)( 34,  1)(  3,   1) | 0.566280355 0.566280355 0.566280355 0.000000000 
Par#  4472# S(  2,  2)( 34,  1)(  3,   1) | 1.000000000 1.000000000 1.000000000 0.000000000 
Par#  4473# S(  1,  1)( 35,  1)(  3,   1) | 0.999961928 0.999961928 0.999961928 0.000000000 
Par#  4474# S(  1,  2)( 35,  1)(  3,   1) | 0.000038072 0.000038072 0.000038072 0.000000000 
Par#  4475# S(  2,  2)( 35,  1)(  3,   1) | 1.000000000 1.000000000 1.000000000 0.000000000 
Par#  4476# S(  1,  1)( 36,  1)(  3,   1) | 0.536880547 0.536880547 0.536880547 0.000000000 
Par#  4477# S(  1,  2)( 36,  1)(  3,   1) | 0.463119453 0.463119453 0.463119453 0.000000000 
Par#  4478# S(  2,  2)( 36,  1)(  3,   1) | 1.000000000 1.000000000 1.000000000 0.000000000 
Par#  4479# S(  1,  1)( 37,  1)(  3,   1) | 0.301582809 0.301582809 0.301582809 0.000000000 
Par#  4480# S(  1,  2)( 37,  1)(  3,   1) | 0.698417191 0.698417191 0.698417191 0.000000000 
Par#  4481# S(  2,  2)( 37,  1)(  3,   1) | 1.000000000 1.000000000 1.000000000 0.000000000 
Par#  4482# S(  1,  1)(  2,  2)(  3,   1) | 0.398760100 0.398760100 0.398760100 0.000000000 
Par#  4483# S(  1,  2)(  2,  2)(  3,   1) | 0.601239900 0.601239900 0.601239900 0.000000000 
Par#  4484# S(  2,  2)(  2,  2)(  3,   1) | 1.000000000 1.000000000 1.000000000 0.000000000 
Par#  4485# S(  1,  1)(  3,  2)(  3,   1) | 0.500747362 0.500747362 0.500747362 0.000000000 
Par#  4486# S(  1,  2)(  3,  2)(  3,   1) | 0.499252638 0.499252638 0.499252638 0.000000000 
Par#  4487# S(  2,  2)(  3,  2)(  3,   1) | 1.000000000 1.000000000 1.000000000 0.000000000 
Par#  4488# S(  1,  1)(  4,  2)(  3,   1) | 0.666656807 0.666656807 0.666656807 0.000000000 
Par#  4489# S(  1,  2)(  4,  2)(  3,   1) | 0.333343193 0.333343193 0.333343193 0.000000000 
Par#  4490# S(  2,  2)(  4,  2)(  3,   1) | 1.000000000 1.000000000 1.000000000 0.000000000 
Par#  4491# S(  1,  1)(  5,  2)(  3,   1) | 0.317843951 0.317843951 0.317843951 0.000000000 
Par#  4492# S(  1,  2)(  5,  2)(  3,   1) | 0.682156049 0.682156049 0.682156049 0.000000000 
Par#  4493# S(  2,  2)(  5,  2)(  3,   1) | 1.000000000 1.000000000 1.000000000 0.000000000 
Par#  4494# S(  1,  1)(  6,  2)(  3,   1) | 0.000001313 0.000001313 0.000001313 0.000000000 
Par#  4495# S(  1,  2)(  6,  2)(  3,   1) | 0.999998687 0.999998687 0.999998687 0.000000000 
Par#  4496# S(  2,  2)(  6,  2)(  3,   1) | 1.000000000 1.000000000 1.000000000 0.000000000 
Par#  4497# S(  1,  1)(  7,  2)(  3,   1) | 0.337026143 0.337026143 0.337026143 0.000000000 
Par#  4498# S(  1,  2)(  7,  2)(  3,   1) | 0.662973857 0.662973857 0.662973857 0.000000000 
Par#  4499# S(  2,  2)(  7,  2)(  3,   1) | 1.000000000 1.000000000 1.000000000 0.000000000 
Par#  4500# S(  1,  1)(  8,  2)(  3,   1) | 0.575716782 0.575716782 0.575716782 0.000000000 
Par#  4501# S(  1,  2)(  8,  2)(  3,   1) | 0.424283218 0.424283218 0.424283218 0.000000000 
Par#  4502# S(  2,  2)(  8,  2)(  3,   1) | 1.000000000 1.000000000 1.000000000 0.000000000 
Par#  4503# S(  1,  1)(  9,  2)(  3,   1) | 0.637066559 0.637066559 0.637066559 0.000000000 
Par#  4504# S(  1,  2)(  9,  2)(  3,   1) | 0.362933441 0.362933441 0.362933441 0.000000000 
Par#  4505# S(  2,  2)(  9,  2)(  3,   1) | 1.000000000 1.000000000 1.000000000 0.000000000 
Par#  4506# S(  1,  1)( 10,  2)(  3,   1) | 0.542019978 0.542019978 0.542019978 0.000000000 
Par#  4507# S(  1,  2)( 10,  2)(  3,   1) | 0.457980022 0.457980022 0.457980022 0.000000000 
Par#  4508# S(  2,  2)( 10,  2)(  3,   1) | 1.000000000 1.000000000 1.000000000 0.000000000 
Par#  4509# S(  1,  1)( 11,  2)(  3,   1) | 0.645468946 0.645468946 0.645468946 0.000000000 
Par#  4510# S(  1,  2)( 11,  2)(  3,   1) | 0.354531054 0.354531054 0.354531054 0.000000000 
Par#  4511# S(  2,  2)( 11,  2)(  3,   1) | 1.000000000 1.000000000 1.000000000 0.000000000 
Par#  4512# S(  1,  1)( 12,  2)(  3,   1) | 0.504049712 0.504049712 0.504049712 0.000000000 
Par#  4513# S(  1,  2)( 12,  2)(  3,   1) | 0.495950288 0.495950288 0.495950288 0.000000000 
Par#  4514# S(  2,  2)( 12,  2)(  3,   1) | 1.000000000 1.000000000 1.000000000 0.000000000 
Par#  4515# S(  1,  1)( 13,  2)(  3,   1) | 0.533455354 0.533455354 0.533455354 0.000000000 
Par#  4516# S(  1,  2)( 13,  2)(  3,   1) | 0.466544646 0.466544646 0.466544646 0.000000000 
Par#  4517# S(  2,  2)( 13,  2)(  3,   1) | 1.000000000 1.000000000 1.000000000 0.000000000 
Par#  4518# S(  1,  1)( 14,  2)(  3,   1) | 0.430991845 0.430991845 0.430991845 0.000000000 
Par#  4519# S(  1,  2)( 14,  2)(  3,   1) | 0.569008155 0.569008155 0.569008155 0.000000000 
Par#  4520# S(  2,  2)( 14,  2)(  3,   1) | 1.000000000 1.000000000 1.000000000 0.000000000 
Par#  4521# S(  1,  1)( 15,  2)(  3,   1) | 0.725235510 0.725235510 0.725235510 0.000000000 
Par#  4522# S(  1,  2)( 15,  2)(  3,   1) | 0.274764490 0.274764490 0.274764490 0.000000000 
Par#  4523# S(  2,  2)( 15,  2)(  3,   1) | 1.000000000 1.000000000 1.000000000 0.000000000 
Par#  4524# S(  1,  1)( 16,  2)(  3,   1) | 0.685320275 0.685320275 0.685320275 0.000000000 
Par#  4525# S(  1,  2)( 16,  2)(  3,   1) | 0.314679725 0.314679725 0.314679725 0.000000000 
Par#  4526# S(  2,  2)( 16,  2)(  3,   1) | 1.000000000 1.000000000 1.000000000 0.000000000 
Par#  4527# S(  1,  1)( 17,  2)(  3,   1) | 0.588959392 0.588959392 0.588959392 0.000000000 
Par#  4528# S(  1,  2)( 17,  2)(  3,   1) | 0.411040608 0.411040608 0.411040608 0.000000000 
Par#  4529# S(  2,  2)( 17,  2)(  3,   1) | 1.000000000 1.000000000 1.000000000 0.000000000 
Par#  4530# S(  1,  1)( 18,  2)(  3,   1) | 0.738930193 0.738930193 0.738930193 0.000000000 
Par#  4531# S(  1,  2)( 18,  2)(  3,   1) | 0.261069807 0.261069807 0.261069807 0.000000000 
Par#  4532# S(  2,  2)( 18,  2)(  3,   1) | 1.000000000 1.000000000 1.000000000 0.000000000 
Par#  4533# S(  1,  1)( 19,  2)(  3,   1) | 0.429491643 0.429491643 0.429491643 0.000000000 
Par#  4534# S(  1,  2)( 19,  2)(  3,   1) | 0.570508357 0.570508357 0.570508357 0.000000000 
Par#  4535# S(  2,  2)( 19,  2)(  3,   1) | 1.000000000 1.000000000 1.000000000 0.000000000 
Par#  4536# S(  1,  1)( 20,  2)(  3,   1) | 0.568480336 0.568480336 0.568480336 0.000000000 
Par#  4537# S(  1,  2)( 20,  2)(  3,   1) | 0.431519664 0.431519664 0.431519664 0.000000000 
Par#  4538# S(  2,  2)( 20,  2)(  3,   1) | 1.000000000 1.000000000 1.000000000 0.000000000 
Par#  4539# S(  1,  1)( 21,  2)(  3,   1) | 0.482633841 0.482633841 0.482633841 0.000000000 
Par#  4540# S(  1,  2)( 21,  2)(  3,   1) | 0.517366159 0.517366159 0.517366159 0.000000000 
Par#  4541# S(  2,  2)( 21,  2)(  3,   1) | 1.000000000 1.000000000 1.000000000 0.000000000 
Par#  4542# S(  1,  1)( 22,  2)(  3,   1) | 0.298766605 0.298766605 0.298766605 0.000000000 
Par#  4543# S(  1,  2)( 22,  2)(  3,   1) | 0.701233395 0.701233395 0.701233395 0.000000000 
Par#  4544# S(  2,  2)( 22,  2)(  3,   1) | 1.000000000 1.000000000 1.000000000 0.000000000 
Par#  4545# S(  1,  1)( 23,  2)(  3,   1) | 0.824542670 0.824542670 0.824542670 0.000000000 
Par#  4546# S(  1,  2)( 23,  2)(  3,   1) | 0.175457330 0.175457330 0.175457330 0.000000000 
Par#  4547# S(  2,  2)( 23,  2)(  3,   1) | 1.000000000 1.000000000 1.000000000 0.000000000 
Par#  4548# S(  1,  1)( 24,  2)(  3,   1) | 0.637726671 0.637726671 0.637726671 0.000000000 
Par#  4549# S(  1,  2)( 24,  2)(  3,   1) | 0.362273329 0.362273329 0.362273329 0.000000000 
Par#  4550# S(  2,  2)( 24,  2)(  3,   1) | 1.000000000 1.000000000 1.000000000 0.000000000 
Par#  4551# S(  1,  1)( 25,  2)(  3,   1) | 0.385909177 0.385909177 0.385909177 0.000000000 
Par#  4552# S(  1,  2)( 25,  2)(  3,   1) | 0.614090823 0.614090823 0.614090823 0.000000000 
Par#  4553# S(  2,  2)( 25,  2)(  3,   1) | 1.000000000 1.000000000 1.000000000 0.000000000 
Par#  4554# S(  1,  1)( 26,  2)(  3,   1) | 0.848434712 0.848434712 0.848434712 0.000000000 
Par#  4555# S(  1,  2)( 26,  2)(  3,   1) | 0.151565288 0.151565288 0.151565288 0.000000000 
Par#  4556# S(  2,  2)( 26,  2)(  3,   1) | 1.000000000 1.000000000 1.000000000 0.000000000 
Par#  4557# S(  1,  1)( 27,  2)(  3,   1) | 0.386901743 0.386901743 0.386901743 0.000000000 
Par#  4558# S(  1,  2)( 27,  2)(  3,   1) | 0.613098257 0.613098257 0.613098257 0.000000000 
Par#  4559# S(  2,  2)( 27,  2)(  3,   1) | 1.000000000 1.000000000 1.000000000 0.000000000 
Par#  4560# S(  1,  1)( 28,  2)(  3,   1) | 0.244886909 0.244886909 0.244886909 0.000000000 
Par#  4561# S(  1,  2)( 28,  2)(  3,   1) | 0.755113091 0.755113091 0.755113091 0.000000000 
Par#  4562# S(  2,  2)( 28,  2)(  3,   1) | 1.000000000 1.000000000 1.000000000 0.000000000 
Par#  4563# S(  1,  1)( 29,  2)(  3,   1) | 0.087435581 0.087435581 0.087435581 0.000000000 
Par#  4564# S(  1,  2)( 29,  2)(  3,   1) | 0.912564419 0.912564419 0.912564419 0.000000000 
Par#  4565# S(  2,  2)( 29,  2)(  3,   1) | 1.000000000 1.000000000 1.000000000 0.000000000 
Par#  4566# S(  1,  1)( 30,  2)(  3,   1) | 0.444457865 0.444457865 0.444457865 0.000000000 
Par#  4567# S(  1,  2)( 30,  2)(  3,   1) | 0.555542135 0.555542135 0.555542135 0.000000000 
Par#  4568# S(  2,  2)( 30,  2)(  3,   1) | 1.000000000 1.000000000 1.000000000 0.000000000 
Par#  4569# S(  1,  1)( 31,  2)(  3,   1) | 0.531468244 0.531468244 0.531468244 0.000000000 
Par#  4570# S(  1,  2)( 31,  2)(  3,   1) | 0.468531756 0.468531756 0.468531756 0.000000000 
Par#  4571# S(  2,  2)( 31,  2)(  3,   1) | 1.000000000 1.000000000 1.000000000 0.000000000 
Par#  4572# S(  1,  1)( 32,  2)(  3,   1) | 0.847861704 0.847861704 0.847861704 0.000000000 
Par#  4573# S(  1,  2)( 32,  2)(  3,   1) | 0.152138296 0.152138296 0.152138296 0.000000000 
Par#  4574# S(  2,  2)( 32,  2)(  3,   1) | 1.000000000 1.000000000 1.000000000 0.000000000 
Par#  4575# S(  1,  1)( 33,  2)(  3,   1) | 0.372106342 0.372106342 0.372106342 0.000000000 
Par#  4576# S(  1,  2)( 33,  2)(  3,   1) | 0.627893658 0.627893658 0.627893658 0.000000000 
Par#  4577# S(  2,  2)( 33,  2)(  3,   1) | 1.000000000 1.000000000 1.000000000 0.000000000 
Par#  4578# S(  1,  1)( 34,  2)(  3,   1) | 0.433719645 0.433719645 0.433719645 0.000000000 
Par#  4579# S(  1,  2)( 34,  2)(  3,   1) | 0.566280355 0.566280355 0.566280355 0.000000000 
Par#  4580# S(  2,  2)( 34,  2)(  3,   1) | 1.000000000 1.000000000 1.000000000 0.000000000 
Par#  4581# S(  1,  1)( 35,  2)(  3,   1) | 0.999961928 0.999961928 0.999961928 0.000000000 
Par#  4582# S(  1,  2)( 35,  2)(  3,   1) | 0.000038072 0.000038072 0.000038072 0.000000000 
Par#  4583# S(  2,  2)( 35,  2)(  3,   1) | 1.000000000 1.000000000 1.000000000 0.000000000 
Par#  4584# S(  1,  1)( 36,  2)(  3,   1) | 0.536880547 0.536880547 0.536880547 0.000000000 
Par#  4585# S(  1,  2)( 36,  2)(  3,   1) | 0.463119453 0.463119453 0.463119453 0.000000000 
Par#  4586# S(  2,  2)( 36,  2)(  3,   1) | 1.000000000 1.000000000 1.000000000 0.000000000 
Par#  4587# S(  1,  1)( 37,  2)(  3,   1) | 0.301582809 0.301582809 0.301582809 0.000000000 
Par#  4588# S(  1,  2)( 37,  2)(  3,   1) | 0.698417191 0.698417191 0.698417191 0.000000000 
Par#  4589# S(  2,  2)( 37,  2)(  3,   1) | 1.000000000 1.000000000 1.000000000 0.000000000 
Par#  4590# S(  1,  1)(  3,  3)(  3,   1) | 0.500747362 0.500747362 0.500747362 0.000000000 
Par#  4591# S(  1,  2)(  3,  3)(  3,   1) | 0.499252638 0.499252638 0.499252638 0.000000000 
Par#  4592# S(  2,  2)(  3,  3)(  3,   1) | 1.000000000 1.000000000 1.000000000 0.000000000 
Par#  4593# S(  1,  1)(  4,  3)(  3,   1) | 0.666656807 0.666656807 0.666656807 0.000000000 
Par#  4594# S(  1,  2)(  4,  3)(  3,   1) | 0.333343193 0.333343193 0.333343193 0.000000000 
Par#  4595# S(  2,  2)(  4,  3)(  3,   1) | 1.000000000 1.000000000 1.000000000 0.000000000 
Par#  4596# S(  1,  1)(  5,  3)(  3,   1) | 0.317843951 0.317843951 0.317843951 0.000000000 
Par#  4597# S(  1,  2)(  5,  3)(  3,   1) | 0.682156049 0.682156049 0.682156049 0.000000000 
Par#  4598# S(  2,  2)(  5,  3)(  3,   1) | 1.000000000 1.000000000 1.000000000 0.000000000 
Par#  4599# S(  1,  1)(  6,  3)(  3,   1) | 0.000001313 0.000001313 0.000001313 0.000000000 
Par#  4600# S(  1,  2)(  6,  3)(  3,   1) | 0.999998687 0.999998687 0.999998687 0.000000000 
Par#  4601# S(  2,  2)(  6,  3)(  3,   1) | 1.000000000 1.000000000 1.000000000 0.000000000 
Par#  4602# S(  1,  1)(  7,  3)(  3,   1) | 0.337026143 0.337026143 0.337026143 0.000000000 
Par#  4603# S(  1,  2)(  7,  3)(  3,   1) | 0.662973857 0.662973857 0.662973857 0.000000000 
Par#  4604# S(  2,  2)(  7,  3)(  3,   1) | 1.000000000 1.000000000 1.000000000 0.000000000 
Par#  4605# S(  1,  1)(  8,  3)(  3,   1) | 0.575716782 0.575716782 0.575716782 0.000000000 
Par#  4606# S(  1,  2)(  8,  3)(  3,   1) | 0.424283218 0.424283218 0.424283218 0.000000000 
Par#  4607# S(  2,  2)(  8,  3)(  3,   1) | 1.000000000 1.000000000 1.000000000 0.000000000 
Par#  4608# S(  1,  1)(  9,  3)(  3,   1) | 0.637066559 0.637066559 0.637066559 0.000000000 
Par#  4609# S(  1,  2)(  9,  3)(  3,   1) | 0.362933441 0.362933441 0.362933441 0.000000000 
Par#  4610# S(  2,  2)(  9,  3)(  3,   1) | 1.000000000 1.000000000 1.000000000 0.000000000 
Par#  4611# S(  1,  1)( 10,  3)(  3,   1) | 0.542019978 0.542019978 0.542019978 0.000000000 
Par#  4612# S(  1,  2)( 10,  3)(  3,   1) | 0.457980022 0.457980022 0.457980022 0.000000000 
Par#  4613# S(  2,  2)( 10,  3)(  3,   1) | 1.000000000 1.000000000 1.000000000 0.000000000 
Par#  4614# S(  1,  1)( 11,  3)(  3,   1) | 0.645468946 0.645468946 0.645468946 0.000000000 
Par#  4615# S(  1,  2)( 11,  3)(  3,   1) | 0.354531054 0.354531054 0.354531054 0.000000000 
Par#  4616# S(  2,  2)( 11,  3)(  3,   1) | 1.000000000 1.000000000 1.000000000 0.000000000 
Par#  4617# S(  1,  1)( 12,  3)(  3,   1) | 0.504049712 0.504049712 0.504049712 0.000000000 
Par#  4618# S(  1,  2)( 12,  3)(  3,   1) | 0.495950288 0.495950288 0.495950288 0.000000000 
Par#  4619# S(  2,  2)( 12,  3)(  3,   1) | 1.000000000 1.000000000 1.000000000 0.000000000 
Par#  4620# S(  1,  1)( 13,  3)(  3,   1) | 0.533455354 0.533455354 0.533455354 0.000000000 
Par#  4621# S(  1,  2)( 13,  3)(  3,   1) | 0.466544646 0.466544646 0.466544646 0.000000000 
Par#  4622# S(  2,  2)( 13,  3)(  3,   1) | 1.000000000 1.000000000 1.000000000 0.000000000 
Par#  4623# S(  1,  1)( 14,  3)(  3,   1) | 0.430991845 0.430991845 0.430991845 0.000000000 
Par#  4624# S(  1,  2)( 14,  3)(  3,   1) | 0.569008155 0.569008155 0.569008155 0.000000000 
Par#  4625# S(  2,  2)( 14,  3)(  3,   1) | 1.000000000 1.000000000 1.000000000 0.000000000 
Par#  4626# S(  1,  1)( 15,  3)(  3,   1) | 0.725235510 0.725235510 0.725235510 0.000000000 
Par#  4627# S(  1,  2)( 15,  3)(  3,   1) | 0.274764490 0.274764490 0.274764490 0.000000000 
Par#  4628# S(  2,  2)( 15,  3)(  3,   1) | 1.000000000 1.000000000 1.000000000 0.000000000 
Par#  4629# S(  1,  1)( 16,  3)(  3,   1) | 0.685320275 0.685320275 0.685320275 0.000000000 
Par#  4630# S(  1,  2)( 16,  3)(  3,   1) | 0.314679725 0.314679725 0.314679725 0.000000000 
Par#  4631# S(  2,  2)( 16,  3)(  3,   1) | 1.000000000 1.000000000 1.000000000 0.000000000 
Par#  4632# S(  1,  1)( 17,  3)(  3,   1) | 0.588959392 0.588959392 0.588959392 0.000000000 
Par#  4633# S(  1,  2)( 17,  3)(  3,   1) | 0.411040608 0.411040608 0.411040608 0.000000000 
Par#  4634# S(  2,  2)( 17,  3)(  3,   1) | 1.000000000 1.000000000 1.000000000 0.000000000 
Par#  4635# S(  1,  1)( 18,  3)(  3,   1) | 0.738930193 0.738930193 0.738930193 0.000000000 
Par#  4636# S(  1,  2)( 18,  3)(  3,   1) | 0.261069807 0.261069807 0.261069807 0.000000000 
Par#  4637# S(  2,  2)( 18,  3)(  3,   1) | 1.000000000 1.000000000 1.000000000 0.000000000 
Par#  4638# S(  1,  1)( 19,  3)(  3,   1) | 0.429491643 0.429491643 0.429491643 0.000000000 
Par#  4639# S(  1,  2)( 19,  3)(  3,   1) | 0.570508357 0.570508357 0.570508357 0.000000000 
Par#  4640# S(  2,  2)( 19,  3)(  3,   1) | 1.000000000 1.000000000 1.000000000 0.000000000 
Par#  4641# S(  1,  1)( 20,  3)(  3,   1) | 0.568480336 0.568480336 0.568480336 0.000000000 
Par#  4642# S(  1,  2)( 20,  3)(  3,   1) | 0.431519664 0.431519664 0.431519664 0.000000000 
Par#  4643# S(  2,  2)( 20,  3)(  3,   1) | 1.000000000 1.000000000 1.000000000 0.000000000 
Par#  4644# S(  1,  1)( 21,  3)(  3,   1) | 0.482633841 0.482633841 0.482633841 0.000000000 
Par#  4645# S(  1,  2)( 21,  3)(  3,   1) | 0.517366159 0.517366159 0.517366159 0.000000000 
Par#  4646# S(  2,  2)( 21,  3)(  3,   1) | 1.000000000 1.000000000 1.000000000 0.000000000 
Par#  4647# S(  1,  1)( 22,  3)(  3,   1) | 0.298766605 0.298766605 0.298766605 0.000000000 
Par#  4648# S(  1,  2)( 22,  3)(  3,   1) | 0.701233395 0.701233395 0.701233395 0.000000000 
Par#  4649# S(  2,  2)( 22,  3)(  3,   1) | 1.000000000 1.000000000 1.000000000 0.000000000 
Par#  4650# S(  1,  1)( 23,  3)(  3,   1) | 0.824542670 0.824542670 0.824542670 0.000000000 
Par#  4651# S(  1,  2)( 23,  3)(  3,   1) | 0.175457330 0.175457330 0.175457330 0.000000000 
Par#  4652# S(  2,  2)( 23,  3)(  3,   1) | 1.000000000 1.000000000 1.000000000 0.000000000 
Par#  4653# S(  1,  1)( 24,  3)(  3,   1) | 0.637726671 0.637726671 0.637726671 0.000000000 
Par#  4654# S(  1,  2)( 24,  3)(  3,   1) | 0.362273329 0.362273329 0.362273329 0.000000000 
Par#  4655# S(  2,  2)( 24,  3)(  3,   1) | 1.000000000 1.000000000 1.000000000 0.000000000 
Par#  4656# S(  1,  1)( 25,  3)(  3,   1) | 0.385909177 0.385909177 0.385909177 0.000000000 
Par#  4657# S(  1,  2)( 25,  3)(  3,   1) | 0.614090823 0.614090823 0.614090823 0.000000000 
Par#  4658# S(  2,  2)( 25,  3)(  3,   1) | 1.000000000 1.000000000 1.000000000 0.000000000 
Par#  4659# S(  1,  1)( 26,  3)(  3,   1) | 0.848434712 0.848434712 0.848434712 0.000000000 
Par#  4660# S(  1,  2)( 26,  3)(  3,   1) | 0.151565288 0.151565288 0.151565288 0.000000000 
Par#  4661# S(  2,  2)( 26,  3)(  3,   1) | 1.000000000 1.000000000 1.000000000 0.000000000 
Par#  4662# S(  1,  1)( 27,  3)(  3,   1) | 0.386901743 0.386901743 0.386901743 0.000000000 
Par#  4663# S(  1,  2)( 27,  3)(  3,   1) | 0.613098257 0.613098257 0.613098257 0.000000000 
Par#  4664# S(  2,  2)( 27,  3)(  3,   1) | 1.000000000 1.000000000 1.000000000 0.000000000 
Par#  4665# S(  1,  1)( 28,  3)(  3,   1) | 0.244886909 0.244886909 0.244886909 0.000000000 
Par#  4666# S(  1,  2)( 28,  3)(  3,   1) | 0.755113091 0.755113091 0.755113091 0.000000000 
Par#  4667# S(  2,  2)( 28,  3)(  3,   1) | 1.000000000 1.000000000 1.000000000 0.000000000 
Par#  4668# S(  1,  1)( 29,  3)(  3,   1) | 0.087435581 0.087435581 0.087435581 0.000000000 
Par#  4669# S(  1,  2)( 29,  3)(  3,   1) | 0.912564419 0.912564419 0.912564419 0.000000000 
Par#  4670# S(  2,  2)( 29,  3)(  3,   1) | 1.000000000 1.000000000 1.000000000 0.000000000 
Par#  4671# S(  1,  1)( 30,  3)(  3,   1) | 0.444457865 0.444457865 0.444457865 0.000000000 
Par#  4672# S(  1,  2)( 30,  3)(  3,   1) | 0.555542135 0.555542135 0.555542135 0.000000000 
Par#  4673# S(  2,  2)( 30,  3)(  3,   1) | 1.000000000 1.000000000 1.000000000 0.000000000 
Par#  4674# S(  1,  1)( 31,  3)(  3,   1) | 0.531468244 0.531468244 0.531468244 0.000000000 
Par#  4675# S(  1,  2)( 31,  3)(  3,   1) | 0.468531756 0.468531756 0.468531756 0.000000000 
Par#  4676# S(  2,  2)( 31,  3)(  3,   1) | 1.000000000 1.000000000 1.000000000 0.000000000 
Par#  4677# S(  1,  1)( 32,  3)(  3,   1) | 0.847861704 0.847861704 0.847861704 0.000000000 
Par#  4678# S(  1,  2)( 32,  3)(  3,   1) | 0.152138296 0.152138296 0.152138296 0.000000000 
Par#  4679# S(  2,  2)( 32,  3)(  3,   1) | 1.000000000 1.000000000 1.000000000 0.000000000 
Par#  4680# S(  1,  1)( 33,  3)(  3,   1) | 0.372106342 0.372106342 0.372106342 0.000000000 
Par#  4681# S(  1,  2)( 33,  3)(  3,   1) | 0.627893658 0.627893658 0.627893658 0.000000000 
Par#  4682# S(  2,  2)( 33,  3)(  3,   1) | 1.000000000 1.000000000 1.000000000 0.000000000 
Par#  4683# S(  1,  1)( 34,  3)(  3,   1) | 0.433719645 0.433719645 0.433719645 0.000000000 
Par#  4684# S(  1,  2)( 34,  3)(  3,   1) | 0.566280355 0.566280355 0.566280355 0.000000000 
Par#  4685# S(  2,  2)( 34,  3)(  3,   1) | 1.000000000 1.000000000 1.000000000 0.000000000 
Par#  4686# S(  1,  1)( 35,  3)(  3,   1) | 0.999961928 0.999961928 0.999961928 0.000000000 
Par#  4687# S(  1,  2)( 35,  3)(  3,   1) | 0.000038072 0.000038072 0.000038072 0.000000000 
Par#  4688# S(  2,  2)( 35,  3)(  3,   1) | 1.000000000 1.000000000 1.000000000 0.000000000 
Par#  4689# S(  1,  1)( 36,  3)(  3,   1) | 0.536880547 0.536880547 0.536880547 0.000000000 
Par#  4690# S(  1,  2)( 36,  3)(  3,   1) | 0.463119453 0.463119453 0.463119453 0.000000000 
Par#  4691# S(  2,  2)( 36,  3)(  3,   1) | 1.000000000 1.000000000 1.000000000 0.000000000 
Par#  4692# S(  1,  1)( 37,  3)(  3,   1) | 0.301582809 0.301582809 0.301582809 0.000000000 
Par#  4693# S(  1,  2)( 37,  3)(  3,   1) | 0.698417191 0.698417191 0.698417191 0.000000000 
Par#  4694# S(  2,  2)( 37,  3)(  3,   1) | 1.000000000 1.000000000 1.000000000 0.000000000 
Par#  4695# S(  1,  1)(  4,  4)(  3,   1) | 0.666656807 0.666656807 0.666656807 0.000000000 
Par#  4696# S(  1,  2)(  4,  4)(  3,   1) | 0.333343193 0.333343193 0.333343193 0.000000000 
Par#  4697# S(  2,  2)(  4,  4)(  3,   1) | 1.000000000 1.000000000 1.000000000 0.000000000 
Par#  4698# S(  1,  1)(  5,  4)(  3,   1) | 0.317843951 0.317843951 0.317843951 0.000000000 
Par#  4699# S(  1,  2)(  5,  4)(  3,   1) | 0.682156049 0.682156049 0.682156049 0.000000000 
Par#  4700# S(  2,  2)(  5,  4)(  3,   1) | 1.000000000 1.000000000 1.000000000 0.000000000 
Par#  4701# S(  1,  1)(  6,  4)(  3,   1) | 0.000001313 0.000001313 0.000001313 0.000000000 
Par#  4702# S(  1,  2)(  6,  4)(  3,   1) | 0.999998687 0.999998687 0.999998687 0.000000000 
Par#  4703# S(  2,  2)(  6,  4)(  3,   1) | 1.000000000 1.000000000 1.000000000 0.000000000 
Par#  4704# S(  1,  1)(  7,  4)(  3,   1) | 0.337026143 0.337026143 0.337026143 0.000000000 
Par#  4705# S(  1,  2)(  7,  4)(  3,   1) | 0.662973857 0.662973857 0.662973857 0.000000000 
Par#  4706# S(  2,  2)(  7,  4)(  3,   1) | 1.000000000 1.000000000 1.000000000 0.000000000 
Par#  4707# S(  1,  1)(  8,  4)(  3,   1) | 0.575716782 0.575716782 0.575716782 0.000000000 
Par#  4708# S(  1,  2)(  8,  4)(  3,   1) | 0.424283218 0.424283218 0.424283218 0.000000000 
Par#  4709# S(  2,  2)(  8,  4)(  3,   1) | 1.000000000 1.000000000 1.000000000 0.000000000 
Par#  4710# S(  1,  1)(  9,  4)(  3,   1) | 0.637066559 0.637066559 0.637066559 0.000000000 
Par#  4711# S(  1,  2)(  9,  4)(  3,   1) | 0.362933441 0.362933441 0.362933441 0.000000000 
Par#  4712# S(  2,  2)(  9,  4)(  3,   1) | 1.000000000 1.000000000 1.000000000 0.000000000 
Par#  4713# S(  1,  1)( 10,  4)(  3,   1) | 0.542019978 0.542019978 0.542019978 0.000000000 
Par#  4714# S(  1,  2)( 10,  4)(  3,   1) | 0.457980022 0.457980022 0.457980022 0.000000000 
Par#  4715# S(  2,  2)( 10,  4)(  3,   1) | 1.000000000 1.000000000 1.000000000 0.000000000 
Par#  4716# S(  1,  1)( 11,  4)(  3,   1) | 0.645468946 0.645468946 0.645468946 0.000000000 
Par#  4717# S(  1,  2)( 11,  4)(  3,   1) | 0.354531054 0.354531054 0.354531054 0.000000000 
Par#  4718# S(  2,  2)( 11,  4)(  3,   1) | 1.000000000 1.000000000 1.000000000 0.000000000 
Par#  4719# S(  1,  1)( 12,  4)(  3,   1) | 0.504049712 0.504049712 0.504049712 0.000000000 
Par#  4720# S(  1,  2)( 12,  4)(  3,   1) | 0.495950288 0.495950288 0.495950288 0.000000000 
Par#  4721# S(  2,  2)( 12,  4)(  3,   1) | 1.000000000 1.000000000 1.000000000 0.000000000 
Par#  4722# S(  1,  1)( 13,  4)(  3,   1) | 0.533455354 0.533455354 0.533455354 0.000000000 
Par#  4723# S(  1,  2)( 13,  4)(  3,   1) | 0.466544646 0.466544646 0.466544646 0.000000000 
Par#  4724# S(  2,  2)( 13,  4)(  3,   1) | 1.000000000 1.000000000 1.000000000 0.000000000 
Par#  4725# S(  1,  1)( 14,  4)(  3,   1) | 0.430991845 0.430991845 0.430991845 0.000000000 
Par#  4726# S(  1,  2)( 14,  4)(  3,   1) | 0.569008155 0.569008155 0.569008155 0.000000000 
Par#  4727# S(  2,  2)( 14,  4)(  3,   1) | 1.000000000 1.000000000 1.000000000 0.000000000 
Par#  4728# S(  1,  1)( 15,  4)(  3,   1) | 0.725235510 0.725235510 0.725235510 0.000000000 
Par#  4729# S(  1,  2)( 15,  4)(  3,   1) | 0.274764490 0.274764490 0.274764490 0.000000000 
Par#  4730# S(  2,  2)( 15,  4)(  3,   1) | 1.000000000 1.000000000 1.000000000 0.000000000 
Par#  4731# S(  1,  1)( 16,  4)(  3,   1) | 0.685320275 0.685320275 0.685320275 0.000000000 
Par#  4732# S(  1,  2)( 16,  4)(  3,   1) | 0.314679725 0.314679725 0.314679725 0.000000000 
Par#  4733# S(  2,  2)( 16,  4)(  3,   1) | 1.000000000 1.000000000 1.000000000 0.000000000 
Par#  4734# S(  1,  1)( 17,  4)(  3,   1) | 0.588959392 0.588959392 0.588959392 0.000000000 
Par#  4735# S(  1,  2)( 17,  4)(  3,   1) | 0.411040608 0.411040608 0.411040608 0.000000000 
Par#  4736# S(  2,  2)( 17,  4)(  3,   1) | 1.000000000 1.000000000 1.000000000 0.000000000 
Par#  4737# S(  1,  1)( 18,  4)(  3,   1) | 0.738930193 0.738930193 0.738930193 0.000000000 
Par#  4738# S(  1,  2)( 18,  4)(  3,   1) | 0.261069807 0.261069807 0.261069807 0.000000000 
Par#  4739# S(  2,  2)( 18,  4)(  3,   1) | 1.000000000 1.000000000 1.000000000 0.000000000 
Par#  4740# S(  1,  1)( 19,  4)(  3,   1) | 0.429491643 0.429491643 0.429491643 0.000000000 
Par#  4741# S(  1,  2)( 19,  4)(  3,   1) | 0.570508357 0.570508357 0.570508357 0.000000000 
Par#  4742# S(  2,  2)( 19,  4)(  3,   1) | 1.000000000 1.000000000 1.000000000 0.000000000 
Par#  4743# S(  1,  1)( 20,  4)(  3,   1) | 0.568480336 0.568480336 0.568480336 0.000000000 
Par#  4744# S(  1,  2)( 20,  4)(  3,   1) | 0.431519664 0.431519664 0.431519664 0.000000000 
Par#  4745# S(  2,  2)( 20,  4)(  3,   1) | 1.000000000 1.000000000 1.000000000 0.000000000 
Par#  4746# S(  1,  1)( 21,  4)(  3,   1) | 0.482633841 0.482633841 0.482633841 0.000000000 
Par#  4747# S(  1,  2)( 21,  4)(  3,   1) | 0.517366159 0.517366159 0.517366159 0.000000000 
Par#  4748# S(  2,  2)( 21,  4)(  3,   1) | 1.000000000 1.000000000 1.000000000 0.000000000 
Par#  4749# S(  1,  1)( 22,  4)(  3,   1) | 0.298766605 0.298766605 0.298766605 0.000000000 
Par#  4750# S(  1,  2)( 22,  4)(  3,   1) | 0.701233395 0.701233395 0.701233395 0.000000000 
Par#  4751# S(  2,  2)( 22,  4)(  3,   1) | 1.000000000 1.000000000 1.000000000 0.000000000 
Par#  4752# S(  1,  1)( 23,  4)(  3,   1) | 0.824542670 0.824542670 0.824542670 0.000000000 
Par#  4753# S(  1,  2)( 23,  4)(  3,   1) | 0.175457330 0.175457330 0.175457330 0.000000000 
Par#  4754# S(  2,  2)( 23,  4)(  3,   1) | 1.000000000 1.000000000 1.000000000 0.000000000 
Par#  4755# S(  1,  1)( 24,  4)(  3,   1) | 0.637726671 0.637726671 0.637726671 0.000000000 
Par#  4756# S(  1,  2)( 24,  4)(  3,   1) | 0.362273329 0.362273329 0.362273329 0.000000000 
Par#  4757# S(  2,  2)( 24,  4)(  3,   1) | 1.000000000 1.000000000 1.000000000 0.000000000 
Par#  4758# S(  1,  1)( 25,  4)(  3,   1) | 0.385909177 0.385909177 0.385909177 0.000000000 
Par#  4759# S(  1,  2)( 25,  4)(  3,   1) | 0.614090823 0.614090823 0.614090823 0.000000000 
Par#  4760# S(  2,  2)( 25,  4)(  3,   1) | 1.000000000 1.000000000 1.000000000 0.000000000 
Par#  4761# S(  1,  1)( 26,  4)(  3,   1) | 0.848434712 0.848434712 0.848434712 0.000000000 
Par#  4762# S(  1,  2)( 26,  4)(  3,   1) | 0.151565288 0.151565288 0.151565288 0.000000000 
Par#  4763# S(  2,  2)( 26,  4)(  3,   1) | 1.000000000 1.000000000 1.000000000 0.000000000 
Par#  4764# S(  1,  1)( 27,  4)(  3,   1) | 0.386901743 0.386901743 0.386901743 0.000000000 
Par#  4765# S(  1,  2)( 27,  4)(  3,   1) | 0.613098257 0.613098257 0.613098257 0.000000000 
Par#  4766# S(  2,  2)( 27,  4)(  3,   1) | 1.000000000 1.000000000 1.000000000 0.000000000 
Par#  4767# S(  1,  1)( 28,  4)(  3,   1) | 0.244886909 0.244886909 0.244886909 0.000000000 
Par#  4768# S(  1,  2)( 28,  4)(  3,   1) | 0.755113091 0.755113091 0.755113091 0.000000000 
Par#  4769# S(  2,  2)( 28,  4)(  3,   1) | 1.000000000 1.000000000 1.000000000 0.000000000 
Par#  4770# S(  1,  1)( 29,  4)(  3,   1) | 0.087435581 0.087435581 0.087435581 0.000000000 
Par#  4771# S(  1,  2)( 29,  4)(  3,   1) | 0.912564419 0.912564419 0.912564419 0.000000000 
Par#  4772# S(  2,  2)( 29,  4)(  3,   1) | 1.000000000 1.000000000 1.000000000 0.000000000 
Par#  4773# S(  1,  1)( 30,  4)(  3,   1) | 0.444457865 0.444457865 0.444457865 0.000000000 
Par#  4774# S(  1,  2)( 30,  4)(  3,   1) | 0.555542135 0.555542135 0.555542135 0.000000000 
Par#  4775# S(  2,  2)( 30,  4)(  3,   1) | 1.000000000 1.000000000 1.000000000 0.000000000 
Par#  4776# S(  1,  1)( 31,  4)(  3,   1) | 0.531468244 0.531468244 0.531468244 0.000000000 
Par#  4777# S(  1,  2)( 31,  4)(  3,   1) | 0.468531756 0.468531756 0.468531756 0.000000000 
Par#  4778# S(  2,  2)( 31,  4)(  3,   1) | 1.000000000 1.000000000 1.000000000 0.000000000 
Par#  4779# S(  1,  1)( 32,  4)(  3,   1) | 0.847861704 0.847861704 0.847861704 0.000000000 
Par#  4780# S(  1,  2)( 32,  4)(  3,   1) | 0.152138296 0.152138296 0.152138296 0.000000000 
Par#  4781# S(  2,  2)( 32,  4)(  3,   1) | 1.000000000 1.000000000 1.000000000 0.000000000 
Par#  4782# S(  1,  1)( 33,  4)(  3,   1) | 0.372106342 0.372106342 0.372106342 0.000000000 
Par#  4783# S(  1,  2)( 33,  4)(  3,   1) | 0.627893658 0.627893658 0.627893658 0.000000000 
Par#  4784# S(  2,  2)( 33,  4)(  3,   1) | 1.000000000 1.000000000 1.000000000 0.000000000 
Par#  4785# S(  1,  1)( 34,  4)(  3,   1) | 0.433719645 0.433719645 0.433719645 0.000000000 
Par#  4786# S(  1,  2)( 34,  4)(  3,   1) | 0.566280355 0.566280355 0.566280355 0.000000000 
Par#  4787# S(  2,  2)( 34,  4)(  3,   1) | 1.000000000 1.000000000 1.000000000 0.000000000 
Par#  4788# S(  1,  1)( 35,  4)(  3,   1) | 0.999961928 0.999961928 0.999961928 0.000000000 
Par#  4789# S(  1,  2)( 35,  4)(  3,   1) | 0.000038072 0.000038072 0.000038072 0.000000000 
Par#  4790# S(  2,  2)( 35,  4)(  3,   1) | 1.000000000 1.000000000 1.000000000 0.000000000 
Par#  4791# S(  1,  1)( 36,  4)(  3,   1) | 0.536880547 0.536880547 0.536880547 0.000000000 
Par#  4792# S(  1,  2)( 36,  4)(  3,   1) | 0.463119453 0.463119453 0.463119453 0.000000000 
Par#  4793# S(  2,  2)( 36,  4)(  3,   1) | 1.000000000 1.000000000 1.000000000 0.000000000 
Par#  4794# S(  1,  1)( 37,  4)(  3,   1) | 0.301582809 0.301582809 0.301582809 0.000000000 
Par#  4795# S(  1,  2)( 37,  4)(  3,   1) | 0.698417191 0.698417191 0.698417191 0.000000000 
Par#  4796# S(  2,  2)( 37,  4)(  3,   1) | 1.000000000 1.000000000 1.000000000 0.000000000 
Par#  4797# S(  1,  1)(  5,  5)(  3,   1) | 0.317843951 0.317843951 0.317843951 0.000000000 
Par#  4798# S(  1,  2)(  5,  5)(  3,   1) | 0.682156049 0.682156049 0.682156049 0.000000000 
Par#  4799# S(  2,  2)(  5,  5)(  3,   1) | 1.000000000 1.000000000 1.000000000 0.000000000 
Par#  4800# S(  1,  1)(  6,  5)(  3,   1) | 0.000001313 0.000001313 0.000001313 0.000000000 
Par#  4801# S(  1,  2)(  6,  5)(  3,   1) | 0.999998687 0.999998687 0.999998687 0.000000000 
Par#  4802# S(  2,  2)(  6,  5)(  3,   1) | 1.000000000 1.000000000 1.000000000 0.000000000 
Par#  4803# S(  1,  1)(  7,  5)(  3,   1) | 0.337026143 0.337026143 0.337026143 0.000000000 
Par#  4804# S(  1,  2)(  7,  5)(  3,   1) | 0.662973857 0.662973857 0.662973857 0.000000000 
Par#  4805# S(  2,  2)(  7,  5)(  3,   1) | 1.000000000 1.000000000 1.000000000 0.000000000 
Par#  4806# S(  1,  1)(  8,  5)(  3,   1) | 0.575716782 0.575716782 0.575716782 0.000000000 
Par#  4807# S(  1,  2)(  8,  5)(  3,   1) | 0.424283218 0.424283218 0.424283218 0.000000000 
Par#  4808# S(  2,  2)(  8,  5)(  3,   1) | 1.000000000 1.000000000 1.000000000 0.000000000 
Par#  4809# S(  1,  1)(  9,  5)(  3,   1) | 0.637066559 0.637066559 0.637066559 0.000000000 
Par#  4810# S(  1,  2)(  9,  5)(  3,   1) | 0.362933441 0.362933441 0.362933441 0.000000000 
Par#  4811# S(  2,  2)(  9,  5)(  3,   1) | 1.000000000 1.000000000 1.000000000 0.000000000 
Par#  4812# S(  1,  1)( 10,  5)(  3,   1) | 0.542019978 0.542019978 0.542019978 0.000000000 
Par#  4813# S(  1,  2)( 10,  5)(  3,   1) | 0.457980022 0.457980022 0.457980022 0.000000000 
Par#  4814# S(  2,  2)( 10,  5)(  3,   1) | 1.000000000 1.000000000 1.000000000 0.000000000 
Par#  4815# S(  1,  1)( 11,  5)(  3,   1) | 0.645468946 0.645468946 0.645468946 0.000000000 
Par#  4816# S(  1,  2)( 11,  5)(  3,   1) | 0.354531054 0.354531054 0.354531054 0.000000000 
Par#  4817# S(  2,  2)( 11,  5)(  3,   1) | 1.000000000 1.000000000 1.000000000 0.000000000 
Par#  4818# S(  1,  1)( 12,  5)(  3,   1) | 0.504049712 0.504049712 0.504049712 0.000000000 
Par#  4819# S(  1,  2)( 12,  5)(  3,   1) | 0.495950288 0.495950288 0.495950288 0.000000000 
Par#  4820# S(  2,  2)( 12,  5)(  3,   1) | 1.000000000 1.000000000 1.000000000 0.000000000 
Par#  4821# S(  1,  1)( 13,  5)(  3,   1) | 0.533455354 0.533455354 0.533455354 0.000000000 
Par#  4822# S(  1,  2)( 13,  5)(  3,   1) | 0.466544646 0.466544646 0.466544646 0.000000000 
Par#  4823# S(  2,  2)( 13,  5)(  3,   1) | 1.000000000 1.000000000 1.000000000 0.000000000 
Par#  4824# S(  1,  1)( 14,  5)(  3,   1) | 0.430991845 0.430991845 0.430991845 0.000000000 
Par#  4825# S(  1,  2)( 14,  5)(  3,   1) | 0.569008155 0.569008155 0.569008155 0.000000000 
Par#  4826# S(  2,  2)( 14,  5)(  3,   1) | 1.000000000 1.000000000 1.000000000 0.000000000 
Par#  4827# S(  1,  1)( 15,  5)(  3,   1) | 0.725235510 0.725235510 0.725235510 0.000000000 
Par#  4828# S(  1,  2)( 15,  5)(  3,   1) | 0.274764490 0.274764490 0.274764490 0.000000000 
Par#  4829# S(  2,  2)( 15,  5)(  3,   1) | 1.000000000 1.000000000 1.000000000 0.000000000 
Par#  4830# S(  1,  1)( 16,  5)(  3,   1) | 0.685320275 0.685320275 0.685320275 0.000000000 
Par#  4831# S(  1,  2)( 16,  5)(  3,   1) | 0.314679725 0.314679725 0.314679725 0.000000000 
Par#  4832# S(  2,  2)( 16,  5)(  3,   1) | 1.000000000 1.000000000 1.000000000 0.000000000 
Par#  4833# S(  1,  1)( 17,  5)(  3,   1) | 0.588959392 0.588959392 0.588959392 0.000000000 
Par#  4834# S(  1,  2)( 17,  5)(  3,   1) | 0.411040608 0.411040608 0.411040608 0.000000000 
Par#  4835# S(  2,  2)( 17,  5)(  3,   1) | 1.000000000 1.000000000 1.000000000 0.000000000 
Par#  4836# S(  1,  1)( 18,  5)(  3,   1) | 0.738930193 0.738930193 0.738930193 0.000000000 
Par#  4837# S(  1,  2)( 18,  5)(  3,   1) | 0.261069807 0.261069807 0.261069807 0.000000000 
Par#  4838# S(  2,  2)( 18,  5)(  3,   1) | 1.000000000 1.000000000 1.000000000 0.000000000 
Par#  4839# S(  1,  1)( 19,  5)(  3,   1) | 0.429491643 0.429491643 0.429491643 0.000000000 
Par#  4840# S(  1,  2)( 19,  5)(  3,   1) | 0.570508357 0.570508357 0.570508357 0.000000000 
Par#  4841# S(  2,  2)( 19,  5)(  3,   1) | 1.000000000 1.000000000 1.000000000 0.000000000 
Par#  4842# S(  1,  1)( 20,  5)(  3,   1) | 0.568480336 0.568480336 0.568480336 0.000000000 
Par#  4843# S(  1,  2)( 20,  5)(  3,   1) | 0.431519664 0.431519664 0.431519664 0.000000000 
Par#  4844# S(  2,  2)( 20,  5)(  3,   1) | 1.000000000 1.000000000 1.000000000 0.000000000 
Par#  4845# S(  1,  1)( 21,  5)(  3,   1) | 0.482633841 0.482633841 0.482633841 0.000000000 
Par#  4846# S(  1,  2)( 21,  5)(  3,   1) | 0.517366159 0.517366159 0.517366159 0.000000000 
Par#  4847# S(  2,  2)( 21,  5)(  3,   1) | 1.000000000 1.000000000 1.000000000 0.000000000 
Par#  4848# S(  1,  1)( 22,  5)(  3,   1) | 0.298766605 0.298766605 0.298766605 0.000000000 
Par#  4849# S(  1,  2)( 22,  5)(  3,   1) | 0.701233395 0.701233395 0.701233395 0.000000000 
Par#  4850# S(  2,  2)( 22,  5)(  3,   1) | 1.000000000 1.000000000 1.000000000 0.000000000 
Par#  4851# S(  1,  1)( 23,  5)(  3,   1) | 0.824542670 0.824542670 0.824542670 0.000000000 
Par#  4852# S(  1,  2)( 23,  5)(  3,   1) | 0.175457330 0.175457330 0.175457330 0.000000000 
Par#  4853# S(  2,  2)( 23,  5)(  3,   1) | 1.000000000 1.000000000 1.000000000 0.000000000 
Par#  4854# S(  1,  1)( 24,  5)(  3,   1) | 0.637726671 0.637726671 0.637726671 0.000000000 
Par#  4855# S(  1,  2)( 24,  5)(  3,   1) | 0.362273329 0.362273329 0.362273329 0.000000000 
Par#  4856# S(  2,  2)( 24,  5)(  3,   1) | 1.000000000 1.000000000 1.000000000 0.000000000 
Par#  4857# S(  1,  1)( 25,  5)(  3,   1) | 0.385909177 0.385909177 0.385909177 0.000000000 
Par#  4858# S(  1,  2)( 25,  5)(  3,   1) | 0.614090823 0.614090823 0.614090823 0.000000000 
Par#  4859# S(  2,  2)( 25,  5)(  3,   1) | 1.000000000 1.000000000 1.000000000 0.000000000 
Par#  4860# S(  1,  1)( 26,  5)(  3,   1) | 0.848434712 0.848434712 0.848434712 0.000000000 
Par#  4861# S(  1,  2)( 26,  5)(  3,   1) | 0.151565288 0.151565288 0.151565288 0.000000000 
Par#  4862# S(  2,  2)( 26,  5)(  3,   1) | 1.000000000 1.000000000 1.000000000 0.000000000 
Par#  4863# S(  1,  1)( 27,  5)(  3,   1) | 0.386901743 0.386901743 0.386901743 0.000000000 
Par#  4864# S(  1,  2)( 27,  5)(  3,   1) | 0.613098257 0.613098257 0.613098257 0.000000000 
Par#  4865# S(  2,  2)( 27,  5)(  3,   1) | 1.000000000 1.000000000 1.000000000 0.000000000 
Par#  4866# S(  1,  1)( 28,  5)(  3,   1) | 0.244886909 0.244886909 0.244886909 0.000000000 
Par#  4867# S(  1,  2)( 28,  5)(  3,   1) | 0.755113091 0.755113091 0.755113091 0.000000000 
Par#  4868# S(  2,  2)( 28,  5)(  3,   1) | 1.000000000 1.000000000 1.000000000 0.000000000 
Par#  4869# S(  1,  1)( 29,  5)(  3,   1) | 0.087435581 0.087435581 0.087435581 0.000000000 
Par#  4870# S(  1,  2)( 29,  5)(  3,   1) | 0.912564419 0.912564419 0.912564419 0.000000000 
Par#  4871# S(  2,  2)( 29,  5)(  3,   1) | 1.000000000 1.000000000 1.000000000 0.000000000 
Par#  4872# S(  1,  1)( 30,  5)(  3,   1) | 0.444457865 0.444457865 0.444457865 0.000000000 
Par#  4873# S(  1,  2)( 30,  5)(  3,   1) | 0.555542135 0.555542135 0.555542135 0.000000000 
Par#  4874# S(  2,  2)( 30,  5)(  3,   1) | 1.000000000 1.000000000 1.000000000 0.000000000 
Par#  4875# S(  1,  1)( 31,  5)(  3,   1) | 0.531468244 0.531468244 0.531468244 0.000000000 
Par#  4876# S(  1,  2)( 31,  5)(  3,   1) | 0.468531756 0.468531756 0.468531756 0.000000000 
Par#  4877# S(  2,  2)( 31,  5)(  3,   1) | 1.000000000 1.000000000 1.000000000 0.000000000 
Par#  4878# S(  1,  1)( 32,  5)(  3,   1) | 0.847861704 0.847861704 0.847861704 0.000000000 
Par#  4879# S(  1,  2)( 32,  5)(  3,   1) | 0.152138296 0.152138296 0.152138296 0.000000000 
Par#  4880# S(  2,  2)( 32,  5)(  3,   1) | 1.000000000 1.000000000 1.000000000 0.000000000 
Par#  4881# S(  1,  1)( 33,  5)(  3,   1) | 0.372106342 0.372106342 0.372106342 0.000000000 
Par#  4882# S(  1,  2)( 33,  5)(  3,   1) | 0.627893658 0.627893658 0.627893658 0.000000000 
Par#  4883# S(  2,  2)( 33,  5)(  3,   1) | 1.000000000 1.000000000 1.000000000 0.000000000 
Par#  4884# S(  1,  1)( 34,  5)(  3,   1) | 0.433719645 0.433719645 0.433719645 0.000000000 
Par#  4885# S(  1,  2)( 34,  5)(  3,   1) | 0.566280355 0.566280355 0.566280355 0.000000000 
Par#  4886# S(  2,  2)( 34,  5)(  3,   1) | 1.000000000 1.000000000 1.000000000 0.000000000 
Par#  4887# S(  1,  1)( 35,  5)(  3,   1) | 0.999961928 0.999961928 0.999961928 0.000000000 
Par#  4888# S(  1,  2)( 35,  5)(  3,   1) | 0.000038072 0.000038072 0.000038072 0.000000000 
Par#  4889# S(  2,  2)( 35,  5)(  3,   1) | 1.000000000 1.000000000 1.000000000 0.000000000 
Par#  4890# S(  1,  1)( 36,  5)(  3,   1) | 0.536880547 0.536880547 0.536880547 0.000000000 
Par#  4891# S(  1,  2)( 36,  5)(  3,   1) | 0.463119453 0.463119453 0.463119453 0.000000000 
Par#  4892# S(  2,  2)( 36,  5)(  3,   1) | 1.000000000 1.000000000 1.000000000 0.000000000 
Par#  4893# S(  1,  1)( 37,  5)(  3,   1) | 0.301582809 0.301582809 0.301582809 0.000000000 
Par#  4894# S(  1,  2)( 37,  5)(  3,   1) | 0.698417191 0.698417191 0.698417191 0.000000000 
Par#  4895# S(  2,  2)( 37,  5)(  3,   1) | 1.000000000 1.000000000 1.000000000 0.000000000 
Par#  4896# S(  1,  1)(  6,  6)(  3,   1) | 0.000001313 0.000001313 0.000001313 0.000000000 
Par#  4897# S(  1,  2)(  6,  6)(  3,   1) | 0.999998687 0.999998687 0.999998687 0.000000000 
Par#  4898# S(  2,  2)(  6,  6)(  3,   1) | 1.000000000 1.000000000 1.000000000 0.000000000 
Par#  4899# S(  1,  1)(  7,  6)(  3,   1) | 0.337026143 0.337026143 0.337026143 0.000000000 
Par#  4900# S(  1,  2)(  7,  6)(  3,   1) | 0.662973857 0.662973857 0.662973857 0.000000000 
Par#  4901# S(  2,  2)(  7,  6)(  3,   1) | 1.000000000 1.000000000 1.000000000 0.000000000 
Par#  4902# S(  1,  1)(  8,  6)(  3,   1) | 0.575716782 0.575716782 0.575716782 0.000000000 
Par#  4903# S(  1,  2)(  8,  6)(  3,   1) | 0.424283218 0.424283218 0.424283218 0.000000000 
Par#  4904# S(  2,  2)(  8,  6)(  3,   1) | 1.000000000 1.000000000 1.000000000 0.000000000 
Par#  4905# S(  1,  1)(  9,  6)(  3,   1) | 0.637066559 0.637066559 0.637066559 0.000000000 
Par#  4906# S(  1,  2)(  9,  6)(  3,   1) | 0.362933441 0.362933441 0.362933441 0.000000000 
Par#  4907# S(  2,  2)(  9,  6)(  3,   1) | 1.000000000 1.000000000 1.000000000 0.000000000 
Par#  4908# S(  1,  1)( 10,  6)(  3,   1) | 0.542019978 0.542019978 0.542019978 0.000000000 
Par#  4909# S(  1,  2)( 10,  6)(  3,   1) | 0.457980022 0.457980022 0.457980022 0.000000000 
Par#  4910# S(  2,  2)( 10,  6)(  3,   1) | 1.000000000 1.000000000 1.000000000 0.000000000 
Par#  4911# S(  1,  1)( 11,  6)(  3,   1) | 0.645468946 0.645468946 0.645468946 0.000000000 
Par#  4912# S(  1,  2)( 11,  6)(  3,   1) | 0.354531054 0.354531054 0.354531054 0.000000000 
Par#  4913# S(  2,  2)( 11,  6)(  3,   1) | 1.000000000 1.000000000 1.000000000 0.000000000 
Par#  4914# S(  1,  1)( 12,  6)(  3,   1) | 0.504049712 0.504049712 0.504049712 0.000000000 
Par#  4915# S(  1,  2)( 12,  6)(  3,   1) | 0.495950288 0.495950288 0.495950288 0.000000000 
Par#  4916# S(  2,  2)( 12,  6)(  3,   1) | 1.000000000 1.000000000 1.000000000 0.000000000 
Par#  4917# S(  1,  1)( 13,  6)(  3,   1) | 0.533455354 0.533455354 0.533455354 0.000000000 
Par#  4918# S(  1,  2)( 13,  6)(  3,   1) | 0.466544646 0.466544646 0.466544646 0.000000000 
Par#  4919# S(  2,  2)( 13,  6)(  3,   1) | 1.000000000 1.000000000 1.000000000 0.000000000 
Par#  4920# S(  1,  1)( 14,  6)(  3,   1) | 0.430991845 0.430991845 0.430991845 0.000000000 
Par#  4921# S(  1,  2)( 14,  6)(  3,   1) | 0.569008155 0.569008155 0.569008155 0.000000000 
Par#  4922# S(  2,  2)( 14,  6)(  3,   1) | 1.000000000 1.000000000 1.000000000 0.000000000 
Par#  4923# S(  1,  1)( 15,  6)(  3,   1) | 0.725235510 0.725235510 0.725235510 0.000000000 
Par#  4924# S(  1,  2)( 15,  6)(  3,   1) | 0.274764490 0.274764490 0.274764490 0.000000000 
Par#  4925# S(  2,  2)( 15,  6)(  3,   1) | 1.000000000 1.000000000 1.000000000 0.000000000 
Par#  4926# S(  1,  1)( 16,  6)(  3,   1) | 0.685320275 0.685320275 0.685320275 0.000000000 
Par#  4927# S(  1,  2)( 16,  6)(  3,   1) | 0.314679725 0.314679725 0.314679725 0.000000000 
Par#  4928# S(  2,  2)( 16,  6)(  3,   1) | 1.000000000 1.000000000 1.000000000 0.000000000 
Par#  4929# S(  1,  1)( 17,  6)(  3,   1) | 0.588959392 0.588959392 0.588959392 0.000000000 
Par#  4930# S(  1,  2)( 17,  6)(  3,   1) | 0.411040608 0.411040608 0.411040608 0.000000000 
Par#  4931# S(  2,  2)( 17,  6)(  3,   1) | 1.000000000 1.000000000 1.000000000 0.000000000 
Par#  4932# S(  1,  1)( 18,  6)(  3,   1) | 0.738930193 0.738930193 0.738930193 0.000000000 
Par#  4933# S(  1,  2)( 18,  6)(  3,   1) | 0.261069807 0.261069807 0.261069807 0.000000000 
Par#  4934# S(  2,  2)( 18,  6)(  3,   1) | 1.000000000 1.000000000 1.000000000 0.000000000 
Par#  4935# S(  1,  1)( 19,  6)(  3,   1) | 0.429491643 0.429491643 0.429491643 0.000000000 
Par#  4936# S(  1,  2)( 19,  6)(  3,   1) | 0.570508357 0.570508357 0.570508357 0.000000000 
Par#  4937# S(  2,  2)( 19,  6)(  3,   1) | 1.000000000 1.000000000 1.000000000 0.000000000 
Par#  4938# S(  1,  1)( 20,  6)(  3,   1) | 0.568480336 0.568480336 0.568480336 0.000000000 
Par#  4939# S(  1,  2)( 20,  6)(  3,   1) | 0.431519664 0.431519664 0.431519664 0.000000000 
Par#  4940# S(  2,  2)( 20,  6)(  3,   1) | 1.000000000 1.000000000 1.000000000 0.000000000 
Par#  4941# S(  1,  1)( 21,  6)(  3,   1) | 0.482633841 0.482633841 0.482633841 0.000000000 
Par#  4942# S(  1,  2)( 21,  6)(  3,   1) | 0.517366159 0.517366159 0.517366159 0.000000000 
Par#  4943# S(  2,  2)( 21,  6)(  3,   1) | 1.000000000 1.000000000 1.000000000 0.000000000 
Par#  4944# S(  1,  1)( 22,  6)(  3,   1) | 0.298766605 0.298766605 0.298766605 0.000000000 
Par#  4945# S(  1,  2)( 22,  6)(  3,   1) | 0.701233395 0.701233395 0.701233395 0.000000000 
Par#  4946# S(  2,  2)( 22,  6)(  3,   1) | 1.000000000 1.000000000 1.000000000 0.000000000 
Par#  4947# S(  1,  1)( 23,  6)(  3,   1) | 0.824542670 0.824542670 0.824542670 0.000000000 
Par#  4948# S(  1,  2)( 23,  6)(  3,   1) | 0.175457330 0.175457330 0.175457330 0.000000000 
Par#  4949# S(  2,  2)( 23,  6)(  3,   1) | 1.000000000 1.000000000 1.000000000 0.000000000 
Par#  4950# S(  1,  1)( 24,  6)(  3,   1) | 0.637726671 0.637726671 0.637726671 0.000000000 
Par#  4951# S(  1,  2)( 24,  6)(  3,   1) | 0.362273329 0.362273329 0.362273329 0.000000000 
Par#  4952# S(  2,  2)( 24,  6)(  3,   1) | 1.000000000 1.000000000 1.000000000 0.000000000 
Par#  4953# S(  1,  1)( 25,  6)(  3,   1) | 0.385909177 0.385909177 0.385909177 0.000000000 
Par#  4954# S(  1,  2)( 25,  6)(  3,   1) | 0.614090823 0.614090823 0.614090823 0.000000000 
Par#  4955# S(  2,  2)( 25,  6)(  3,   1) | 1.000000000 1.000000000 1.000000000 0.000000000 
Par#  4956# S(  1,  1)( 26,  6)(  3,   1) | 0.848434712 0.848434712 0.848434712 0.000000000 
Par#  4957# S(  1,  2)( 26,  6)(  3,   1) | 0.151565288 0.151565288 0.151565288 0.000000000 
Par#  4958# S(  2,  2)( 26,  6)(  3,   1) | 1.000000000 1.000000000 1.000000000 0.000000000 
Par#  4959# S(  1,  1)( 27,  6)(  3,   1) | 0.386901743 0.386901743 0.386901743 0.000000000 
Par#  4960# S(  1,  2)( 27,  6)(  3,   1) | 0.613098257 0.613098257 0.613098257 0.000000000 
Par#  4961# S(  2,  2)( 27,  6)(  3,   1) | 1.000000000 1.000000000 1.000000000 0.000000000 
Par#  4962# S(  1,  1)( 28,  6)(  3,   1) | 0.244886909 0.244886909 0.244886909 0.000000000 
Par#  4963# S(  1,  2)( 28,  6)(  3,   1) | 0.755113091 0.755113091 0.755113091 0.000000000 
Par#  4964# S(  2,  2)( 28,  6)(  3,   1) | 1.000000000 1.000000000 1.000000000 0.000000000 
Par#  4965# S(  1,  1)( 29,  6)(  3,   1) | 0.087435581 0.087435581 0.087435581 0.000000000 
Par#  4966# S(  1,  2)( 29,  6)(  3,   1) | 0.912564419 0.912564419 0.912564419 0.000000000 
Par#  4967# S(  2,  2)( 29,  6)(  3,   1) | 1.000000000 1.000000000 1.000000000 0.000000000 
Par#  4968# S(  1,  1)( 30,  6)(  3,   1) | 0.444457865 0.444457865 0.444457865 0.000000000 
Par#  4969# S(  1,  2)( 30,  6)(  3,   1) | 0.555542135 0.555542135 0.555542135 0.000000000 
Par#  4970# S(  2,  2)( 30,  6)(  3,   1) | 1.000000000 1.000000000 1.000000000 0.000000000 
Par#  4971# S(  1,  1)( 31,  6)(  3,   1) | 0.531468244 0.531468244 0.531468244 0.000000000 
Par#  4972# S(  1,  2)( 31,  6)(  3,   1) | 0.468531756 0.468531756 0.468531756 0.000000000 
Par#  4973# S(  2,  2)( 31,  6)(  3,   1) | 1.000000000 1.000000000 1.000000000 0.000000000 
Par#  4974# S(  1,  1)( 32,  6)(  3,   1) | 0.847861704 0.847861704 0.847861704 0.000000000 
Par#  4975# S(  1,  2)( 32,  6)(  3,   1) | 0.152138296 0.152138296 0.152138296 0.000000000 
Par#  4976# S(  2,  2)( 32,  6)(  3,   1) | 1.000000000 1.000000000 1.000000000 0.000000000 
Par#  4977# S(  1,  1)( 33,  6)(  3,   1) | 0.372106342 0.372106342 0.372106342 0.000000000 
Par#  4978# S(  1,  2)( 33,  6)(  3,   1) | 0.627893658 0.627893658 0.627893658 0.000000000 
Par#  4979# S(  2,  2)( 33,  6)(  3,   1) | 1.000000000 1.000000000 1.000000000 0.000000000 
Par#  4980# S(  1,  1)( 34,  6)(  3,   1) | 0.433719645 0.433719645 0.433719645 0.000000000 
Par#  4981# S(  1,  2)( 34,  6)(  3,   1) | 0.566280355 0.566280355 0.566280355 0.000000000 
Par#  4982# S(  2,  2)( 34,  6)(  3,   1) | 1.000000000 1.000000000 1.000000000 0.000000000 
Par#  4983# S(  1,  1)( 35,  6)(  3,   1) | 0.999961928 0.999961928 0.999961928 0.000000000 
Par#  4984# S(  1,  2)( 35,  6)(  3,   1) | 0.000038072 0.000038072 0.000038072 0.000000000 
Par#  4985# S(  2,  2)( 35,  6)(  3,   1) | 1.000000000 1.000000000 1.000000000 0.000000000 
Par#  4986# S(  1,  1)( 36,  6)(  3,   1) | 0.536880547 0.536880547 0.536880547 0.000000000 
Par#  4987# S(  1,  2)( 36,  6)(  3,   1) | 0.463119453 0.463119453 0.463119453 0.000000000 
Par#  4988# S(  2,  2)( 36,  6)(  3,   1) | 1.000000000 1.000000000 1.000000000 0.000000000 
Par#  4989# S(  1,  1)( 37,  6)(  3,   1) | 0.301582809 0.301582809 0.301582809 0.000000000 
Par#  4990# S(  1,  2)( 37,  6)(  3,   1) | 0.698417191 0.698417191 0.698417191 0.000000000 
Par#  4991# S(  2,  2)( 37,  6)(  3,   1) | 1.000000000 1.000000000 1.000000000 0.000000000 
Par#  4992# S(  1,  1)(  7,  7)(  3,   1) | 0.337026143 0.337026143 0.337026143 0.000000000 
Par#  4993# S(  1,  2)(  7,  7)(  3,   1) | 0.662973857 0.662973857 0.662973857 0.000000000 
Par#  4994# S(  2,  2)(  7,  7)(  3,   1) | 1.000000000 1.000000000 1.000000000 0.000000000 
Par#  4995# S(  1,  1)(  8,  7)(  3,   1) | 0.575716782 0.575716782 0.575716782 0.000000000 
Par#  4996# S(  1,  2)(  8,  7)(  3,   1) | 0.424283218 0.424283218 0.424283218 0.000000000 
Par#  4997# S(  2,  2)(  8,  7)(  3,   1) | 1.000000000 1.000000000 1.000000000 0.000000000 
Par#  4998# S(  1,  1)(  9,  7)(  3,   1) | 0.637066559 0.637066559 0.637066559 0.000000000 
Par#  4999# S(  1,  2)(  9,  7)(  3,   1) | 0.362933441 0.362933441 0.362933441 0.000000000 
Par#  5000# S(  2,  2)(  9,  7)(  3,   1) | 1.000000000 1.000000000 1.000000000 0.000000000 
Par#  5001# S(  1,  1)( 10,  7)(  3,   1) | 0.542019978 0.542019978 0.542019978 0.000000000 
Par#  5002# S(  1,  2)( 10,  7)(  3,   1) | 0.457980022 0.457980022 0.457980022 0.000000000 
Par#  5003# S(  2,  2)( 10,  7)(  3,   1) | 1.000000000 1.000000000 1.000000000 0.000000000 
Par#  5004# S(  1,  1)( 11,  7)(  3,   1) | 0.645468946 0.645468946 0.645468946 0.000000000 
Par#  5005# S(  1,  2)( 11,  7)(  3,   1) | 0.354531054 0.354531054 0.354531054 0.000000000 
Par#  5006# S(  2,  2)( 11,  7)(  3,   1) | 1.000000000 1.000000000 1.000000000 0.000000000 
Par#  5007# S(  1,  1)( 12,  7)(  3,   1) | 0.504049712 0.504049712 0.504049712 0.000000000 
Par#  5008# S(  1,  2)( 12,  7)(  3,   1) | 0.495950288 0.495950288 0.495950288 0.000000000 
Par#  5009# S(  2,  2)( 12,  7)(  3,   1) | 1.000000000 1.000000000 1.000000000 0.000000000 
Par#  5010# S(  1,  1)( 13,  7)(  3,   1) | 0.533455354 0.533455354 0.533455354 0.000000000 
Par#  5011# S(  1,  2)( 13,  7)(  3,   1) | 0.466544646 0.466544646 0.466544646 0.000000000 
Par#  5012# S(  2,  2)( 13,  7)(  3,   1) | 1.000000000 1.000000000 1.000000000 0.000000000 
Par#  5013# S(  1,  1)( 14,  7)(  3,   1) | 0.430991845 0.430991845 0.430991845 0.000000000 
Par#  5014# S(  1,  2)( 14,  7)(  3,   1) | 0.569008155 0.569008155 0.569008155 0.000000000 
Par#  5015# S(  2,  2)( 14,  7)(  3,   1) | 1.000000000 1.000000000 1.000000000 0.000000000 
Par#  5016# S(  1,  1)( 15,  7)(  3,   1) | 0.725235510 0.725235510 0.725235510 0.000000000 
Par#  5017# S(  1,  2)( 15,  7)(  3,   1) | 0.274764490 0.274764490 0.274764490 0.000000000 
Par#  5018# S(  2,  2)( 15,  7)(  3,   1) | 1.000000000 1.000000000 1.000000000 0.000000000 
Par#  5019# S(  1,  1)( 16,  7)(  3,   1) | 0.685320275 0.685320275 0.685320275 0.000000000 
Par#  5020# S(  1,  2)( 16,  7)(  3,   1) | 0.314679725 0.314679725 0.314679725 0.000000000 
Par#  5021# S(  2,  2)( 16,  7)(  3,   1) | 1.000000000 1.000000000 1.000000000 0.000000000 
Par#  5022# S(  1,  1)( 17,  7)(  3,   1) | 0.588959392 0.588959392 0.588959392 0.000000000 
Par#  5023# S(  1,  2)( 17,  7)(  3,   1) | 0.411040608 0.411040608 0.411040608 0.000000000 
Par#  5024# S(  2,  2)( 17,  7)(  3,   1) | 1.000000000 1.000000000 1.000000000 0.000000000 
Par#  5025# S(  1,  1)( 18,  7)(  3,   1) | 0.738930193 0.738930193 0.738930193 0.000000000 
Par#  5026# S(  1,  2)( 18,  7)(  3,   1) | 0.261069807 0.261069807 0.261069807 0.000000000 
Par#  5027# S(  2,  2)( 18,  7)(  3,   1) | 1.000000000 1.000000000 1.000000000 0.000000000 
Par#  5028# S(  1,  1)( 19,  7)(  3,   1) | 0.429491643 0.429491643 0.429491643 0.000000000 
Par#  5029# S(  1,  2)( 19,  7)(  3,   1) | 0.570508357 0.570508357 0.570508357 0.000000000 
Par#  5030# S(  2,  2)( 19,  7)(  3,   1) | 1.000000000 1.000000000 1.000000000 0.000000000 
Par#  5031# S(  1,  1)( 20,  7)(  3,   1) | 0.568480336 0.568480336 0.568480336 0.000000000 
Par#  5032# S(  1,  2)( 20,  7)(  3,   1) | 0.431519664 0.431519664 0.431519664 0.000000000 
Par#  5033# S(  2,  2)( 20,  7)(  3,   1) | 1.000000000 1.000000000 1.000000000 0.000000000 
Par#  5034# S(  1,  1)( 21,  7)(  3,   1) | 0.482633841 0.482633841 0.482633841 0.000000000 
Par#  5035# S(  1,  2)( 21,  7)(  3,   1) | 0.517366159 0.517366159 0.517366159 0.000000000 
Par#  5036# S(  2,  2)( 21,  7)(  3,   1) | 1.000000000 1.000000000 1.000000000 0.000000000 
Par#  5037# S(  1,  1)( 22,  7)(  3,   1) | 0.298766605 0.298766605 0.298766605 0.000000000 
Par#  5038# S(  1,  2)( 22,  7)(  3,   1) | 0.701233395 0.701233395 0.701233395 0.000000000 
Par#  5039# S(  2,  2)( 22,  7)(  3,   1) | 1.000000000 1.000000000 1.000000000 0.000000000 
Par#  5040# S(  1,  1)( 23,  7)(  3,   1) | 0.824542670 0.824542670 0.824542670 0.000000000 
Par#  5041# S(  1,  2)( 23,  7)(  3,   1) | 0.175457330 0.175457330 0.175457330 0.000000000 
Par#  5042# S(  2,  2)( 23,  7)(  3,   1) | 1.000000000 1.000000000 1.000000000 0.000000000 
Par#  5043# S(  1,  1)( 24,  7)(  3,   1) | 0.637726671 0.637726671 0.637726671 0.000000000 
Par#  5044# S(  1,  2)( 24,  7)(  3,   1) | 0.362273329 0.362273329 0.362273329 0.000000000 
Par#  5045# S(  2,  2)( 24,  7)(  3,   1) | 1.000000000 1.000000000 1.000000000 0.000000000 
Par#  5046# S(  1,  1)( 25,  7)(  3,   1) | 0.385909177 0.385909177 0.385909177 0.000000000 
Par#  5047# S(  1,  2)( 25,  7)(  3,   1) | 0.614090823 0.614090823 0.614090823 0.000000000 
Par#  5048# S(  2,  2)( 25,  7)(  3,   1) | 1.000000000 1.000000000 1.000000000 0.000000000 
Par#  5049# S(  1,  1)( 26,  7)(  3,   1) | 0.848434712 0.848434712 0.848434712 0.000000000 
Par#  5050# S(  1,  2)( 26,  7)(  3,   1) | 0.151565288 0.151565288 0.151565288 0.000000000 
Par#  5051# S(  2,  2)( 26,  7)(  3,   1) | 1.000000000 1.000000000 1.000000000 0.000000000 
Par#  5052# S(  1,  1)( 27,  7)(  3,   1) | 0.386901743 0.386901743 0.386901743 0.000000000 
Par#  5053# S(  1,  2)( 27,  7)(  3,   1) | 0.613098257 0.613098257 0.613098257 0.000000000 
Par#  5054# S(  2,  2)( 27,  7)(  3,   1) | 1.000000000 1.000000000 1.000000000 0.000000000 
Par#  5055# S(  1,  1)( 28,  7)(  3,   1) | 0.244886909 0.244886909 0.244886909 0.000000000 
Par#  5056# S(  1,  2)( 28,  7)(  3,   1) | 0.755113091 0.755113091 0.755113091 0.000000000 
Par#  5057# S(  2,  2)( 28,  7)(  3,   1) | 1.000000000 1.000000000 1.000000000 0.000000000 
Par#  5058# S(  1,  1)( 29,  7)(  3,   1) | 0.087435581 0.087435581 0.087435581 0.000000000 
Par#  5059# S(  1,  2)( 29,  7)(  3,   1) | 0.912564419 0.912564419 0.912564419 0.000000000 
Par#  5060# S(  2,  2)( 29,  7)(  3,   1) | 1.000000000 1.000000000 1.000000000 0.000000000 
Par#  5061# S(  1,  1)( 30,  7)(  3,   1) | 0.444457865 0.444457865 0.444457865 0.000000000 
Par#  5062# S(  1,  2)( 30,  7)(  3,   1) | 0.555542135 0.555542135 0.555542135 0.000000000 
Par#  5063# S(  2,  2)( 30,  7)(  3,   1) | 1.000000000 1.000000000 1.000000000 0.000000000 
Par#  5064# S(  1,  1)( 31,  7)(  3,   1) | 0.531468244 0.531468244 0.531468244 0.000000000 
Par#  5065# S(  1,  2)( 31,  7)(  3,   1) | 0.468531756 0.468531756 0.468531756 0.000000000 
Par#  5066# S(  2,  2)( 31,  7)(  3,   1) | 1.000000000 1.000000000 1.000000000 0.000000000 
Par#  5067# S(  1,  1)( 32,  7)(  3,   1) | 0.847861704 0.847861704 0.847861704 0.000000000 
Par#  5068# S(  1,  2)( 32,  7)(  3,   1) | 0.152138296 0.152138296 0.152138296 0.000000000 
Par#  5069# S(  2,  2)( 32,  7)(  3,   1) | 1.000000000 1.000000000 1.000000000 0.000000000 
Par#  5070# S(  1,  1)( 33,  7)(  3,   1) | 0.372106342 0.372106342 0.372106342 0.000000000 
Par#  5071# S(  1,  2)( 33,  7)(  3,   1) | 0.627893658 0.627893658 0.627893658 0.000000000 
Par#  5072# S(  2,  2)( 33,  7)(  3,   1) | 1.000000000 1.000000000 1.000000000 0.000000000 
Par#  5073# S(  1,  1)( 34,  7)(  3,   1) | 0.433719645 0.433719645 0.433719645 0.000000000 
Par#  5074# S(  1,  2)( 34,  7)(  3,   1) | 0.566280355 0.566280355 0.566280355 0.000000000 
Par#  5075# S(  2,  2)( 34,  7)(  3,   1) | 1.000000000 1.000000000 1.000000000 0.000000000 
Par#  5076# S(  1,  1)( 35,  7)(  3,   1) | 0.999961928 0.999961928 0.999961928 0.000000000 
Par#  5077# S(  1,  2)( 35,  7)(  3,   1) | 0.000038072 0.000038072 0.000038072 0.000000000 
Par#  5078# S(  2,  2)( 35,  7)(  3,   1) | 1.000000000 1.000000000 1.000000000 0.000000000 
Par#  5079# S(  1,  1)( 36,  7)(  3,   1) | 0.536880547 0.536880547 0.536880547 0.000000000 
Par#  5080# S(  1,  2)( 36,  7)(  3,   1) | 0.463119453 0.463119453 0.463119453 0.000000000 
Par#  5081# S(  2,  2)( 36,  7)(  3,   1) | 1.000000000 1.000000000 1.000000000 0.000000000 
Par#  5082# S(  1,  1)( 37,  7)(  3,   1) | 0.301582809 0.301582809 0.301582809 0.000000000 
Par#  5083# S(  1,  2)( 37,  7)(  3,   1) | 0.698417191 0.698417191 0.698417191 0.000000000 
Par#  5084# S(  2,  2)( 37,  7)(  3,   1) | 1.000000000 1.000000000 1.000000000 0.000000000 
Par#  5085# S(  1,  1)(  8,  8)(  3,   1) | 0.575716782 0.575716782 0.575716782 0.000000000 
Par#  5086# S(  1,  2)(  8,  8)(  3,   1) | 0.424283218 0.424283218 0.424283218 0.000000000 
Par#  5087# S(  2,  2)(  8,  8)(  3,   1) | 1.000000000 1.000000000 1.000000000 0.000000000 
Par#  5088# S(  1,  1)(  9,  8)(  3,   1) | 0.637066559 0.637066559 0.637066559 0.000000000 
Par#  5089# S(  1,  2)(  9,  8)(  3,   1) | 0.362933441 0.362933441 0.362933441 0.000000000 
Par#  5090# S(  2,  2)(  9,  8)(  3,   1) | 1.000000000 1.000000000 1.000000000 0.000000000 
Par#  5091# S(  1,  1)( 10,  8)(  3,   1) | 0.542019978 0.542019978 0.542019978 0.000000000 
Par#  5092# S(  1,  2)( 10,  8)(  3,   1) | 0.457980022 0.457980022 0.457980022 0.000000000 
Par#  5093# S(  2,  2)( 10,  8)(  3,   1) | 1.000000000 1.000000000 1.000000000 0.000000000 
Par#  5094# S(  1,  1)( 11,  8)(  3,   1) | 0.645468946 0.645468946 0.645468946 0.000000000 
Par#  5095# S(  1,  2)( 11,  8)(  3,   1) | 0.354531054 0.354531054 0.354531054 0.000000000 
Par#  5096# S(  2,  2)( 11,  8)(  3,   1) | 1.000000000 1.000000000 1.000000000 0.000000000 
Par#  5097# S(  1,  1)( 12,  8)(  3,   1) | 0.504049712 0.504049712 0.504049712 0.000000000 
Par#  5098# S(  1,  2)( 12,  8)(  3,   1) | 0.495950288 0.495950288 0.495950288 0.000000000 
Par#  5099# S(  2,  2)( 12,  8)(  3,   1) | 1.000000000 1.000000000 1.000000000 0.000000000 
Par#  5100# S(  1,  1)( 13,  8)(  3,   1) | 0.533455354 0.533455354 0.533455354 0.000000000 
Par#  5101# S(  1,  2)( 13,  8)(  3,   1) | 0.466544646 0.466544646 0.466544646 0.000000000 
Par#  5102# S(  2,  2)( 13,  8)(  3,   1) | 1.000000000 1.000000000 1.000000000 0.000000000 
Par#  5103# S(  1,  1)( 14,  8)(  3,   1) | 0.430991845 0.430991845 0.430991845 0.000000000 
Par#  5104# S(  1,  2)( 14,  8)(  3,   1) | 0.569008155 0.569008155 0.569008155 0.000000000 
Par#  5105# S(  2,  2)( 14,  8)(  3,   1) | 1.000000000 1.000000000 1.000000000 0.000000000 
Par#  5106# S(  1,  1)( 15,  8)(  3,   1) | 0.725235510 0.725235510 0.725235510 0.000000000 
Par#  5107# S(  1,  2)( 15,  8)(  3,   1) | 0.274764490 0.274764490 0.274764490 0.000000000 
Par#  5108# S(  2,  2)( 15,  8)(  3,   1) | 1.000000000 1.000000000 1.000000000 0.000000000 
Par#  5109# S(  1,  1)( 16,  8)(  3,   1) | 0.685320275 0.685320275 0.685320275 0.000000000 
Par#  5110# S(  1,  2)( 16,  8)(  3,   1) | 0.314679725 0.314679725 0.314679725 0.000000000 
Par#  5111# S(  2,  2)( 16,  8)(  3,   1) | 1.000000000 1.000000000 1.000000000 0.000000000 
Par#  5112# S(  1,  1)( 17,  8)(  3,   1) | 0.588959392 0.588959392 0.588959392 0.000000000 
Par#  5113# S(  1,  2)( 17,  8)(  3,   1) | 0.411040608 0.411040608 0.411040608 0.000000000 
Par#  5114# S(  2,  2)( 17,  8)(  3,   1) | 1.000000000 1.000000000 1.000000000 0.000000000 
Par#  5115# S(  1,  1)( 18,  8)(  3,   1) | 0.738930193 0.738930193 0.738930193 0.000000000 
Par#  5116# S(  1,  2)( 18,  8)(  3,   1) | 0.261069807 0.261069807 0.261069807 0.000000000 
Par#  5117# S(  2,  2)( 18,  8)(  3,   1) | 1.000000000 1.000000000 1.000000000 0.000000000 
Par#  5118# S(  1,  1)( 19,  8)(  3,   1) | 0.429491643 0.429491643 0.429491643 0.000000000 
Par#  5119# S(  1,  2)( 19,  8)(  3,   1) | 0.570508357 0.570508357 0.570508357 0.000000000 
Par#  5120# S(  2,  2)( 19,  8)(  3,   1) | 1.000000000 1.000000000 1.000000000 0.000000000 
Par#  5121# S(  1,  1)( 20,  8)(  3,   1) | 0.568480336 0.568480336 0.568480336 0.000000000 
Par#  5122# S(  1,  2)( 20,  8)(  3,   1) | 0.431519664 0.431519664 0.431519664 0.000000000 
Par#  5123# S(  2,  2)( 20,  8)(  3,   1) | 1.000000000 1.000000000 1.000000000 0.000000000 
Par#  5124# S(  1,  1)( 21,  8)(  3,   1) | 0.482633841 0.482633841 0.482633841 0.000000000 
Par#  5125# S(  1,  2)( 21,  8)(  3,   1) | 0.517366159 0.517366159 0.517366159 0.000000000 
Par#  5126# S(  2,  2)( 21,  8)(  3,   1) | 1.000000000 1.000000000 1.000000000 0.000000000 
Par#  5127# S(  1,  1)( 22,  8)(  3,   1) | 0.298766605 0.298766605 0.298766605 0.000000000 
Par#  5128# S(  1,  2)( 22,  8)(  3,   1) | 0.701233395 0.701233395 0.701233395 0.000000000 
Par#  5129# S(  2,  2)( 22,  8)(  3,   1) | 1.000000000 1.000000000 1.000000000 0.000000000 
Par#  5130# S(  1,  1)( 23,  8)(  3,   1) | 0.824542670 0.824542670 0.824542670 0.000000000 
Par#  5131# S(  1,  2)( 23,  8)(  3,   1) | 0.175457330 0.175457330 0.175457330 0.000000000 
Par#  5132# S(  2,  2)( 23,  8)(  3,   1) | 1.000000000 1.000000000 1.000000000 0.000000000 
Par#  5133# S(  1,  1)( 24,  8)(  3,   1) | 0.637726671 0.637726671 0.637726671 0.000000000 
Par#  5134# S(  1,  2)( 24,  8)(  3,   1) | 0.362273329 0.362273329 0.362273329 0.000000000 
Par#  5135# S(  2,  2)( 24,  8)(  3,   1) | 1.000000000 1.000000000 1.000000000 0.000000000 
Par#  5136# S(  1,  1)( 25,  8)(  3,   1) | 0.385909177 0.385909177 0.385909177 0.000000000 
Par#  5137# S(  1,  2)( 25,  8)(  3,   1) | 0.614090823 0.614090823 0.614090823 0.000000000 
Par#  5138# S(  2,  2)( 25,  8)(  3,   1) | 1.000000000 1.000000000 1.000000000 0.000000000 
Par#  5139# S(  1,  1)( 26,  8)(  3,   1) | 0.848434712 0.848434712 0.848434712 0.000000000 
Par#  5140# S(  1,  2)( 26,  8)(  3,   1) | 0.151565288 0.151565288 0.151565288 0.000000000 
Par#  5141# S(  2,  2)( 26,  8)(  3,   1) | 1.000000000 1.000000000 1.000000000 0.000000000 
Par#  5142# S(  1,  1)( 27,  8)(  3,   1) | 0.386901743 0.386901743 0.386901743 0.000000000 
Par#  5143# S(  1,  2)( 27,  8)(  3,   1) | 0.613098257 0.613098257 0.613098257 0.000000000 
Par#  5144# S(  2,  2)( 27,  8)(  3,   1) | 1.000000000 1.000000000 1.000000000 0.000000000 
Par#  5145# S(  1,  1)( 28,  8)(  3,   1) | 0.244886909 0.244886909 0.244886909 0.000000000 
Par#  5146# S(  1,  2)( 28,  8)(  3,   1) | 0.755113091 0.755113091 0.755113091 0.000000000 
Par#  5147# S(  2,  2)( 28,  8)(  3,   1) | 1.000000000 1.000000000 1.000000000 0.000000000 
Par#  5148# S(  1,  1)( 29,  8)(  3,   1) | 0.087435581 0.087435581 0.087435581 0.000000000 
Par#  5149# S(  1,  2)( 29,  8)(  3,   1) | 0.912564419 0.912564419 0.912564419 0.000000000 
Par#  5150# S(  2,  2)( 29,  8)(  3,   1) | 1.000000000 1.000000000 1.000000000 0.000000000 
Par#  5151# S(  1,  1)( 30,  8)(  3,   1) | 0.444457865 0.444457865 0.444457865 0.000000000 
Par#  5152# S(  1,  2)( 30,  8)(  3,   1) | 0.555542135 0.555542135 0.555542135 0.000000000 
Par#  5153# S(  2,  2)( 30,  8)(  3,   1) | 1.000000000 1.000000000 1.000000000 0.000000000 
Par#  5154# S(  1,  1)( 31,  8)(  3,   1) | 0.531468244 0.531468244 0.531468244 0.000000000 
Par#  5155# S(  1,  2)( 31,  8)(  3,   1) | 0.468531756 0.468531756 0.468531756 0.000000000 
Par#  5156# S(  2,  2)( 31,  8)(  3,   1) | 1.000000000 1.000000000 1.000000000 0.000000000 
Par#  5157# S(  1,  1)( 32,  8)(  3,   1) | 0.847861704 0.847861704 0.847861704 0.000000000 
Par#  5158# S(  1,  2)( 32,  8)(  3,   1) | 0.152138296 0.152138296 0.152138296 0.000000000 
Par#  5159# S(  2,  2)( 32,  8)(  3,   1) | 1.000000000 1.000000000 1.000000000 0.000000000 
Par#  5160# S(  1,  1)( 33,  8)(  3,   1) | 0.372106342 0.372106342 0.372106342 0.000000000 
Par#  5161# S(  1,  2)( 33,  8)(  3,   1) | 0.627893658 0.627893658 0.627893658 0.000000000 
Par#  5162# S(  2,  2)( 33,  8)(  3,   1) | 1.000000000 1.000000000 1.000000000 0.000000000 
Par#  5163# S(  1,  1)( 34,  8)(  3,   1) | 0.433719645 0.433719645 0.433719645 0.000000000 
Par#  5164# S(  1,  2)( 34,  8)(  3,   1) | 0.566280355 0.566280355 0.566280355 0.000000000 
Par#  5165# S(  2,  2)( 34,  8)(  3,   1) | 1.000000000 1.000000000 1.000000000 0.000000000 
Par#  5166# S(  1,  1)( 35,  8)(  3,   1) | 0.999961928 0.999961928 0.999961928 0.000000000 
Par#  5167# S(  1,  2)( 35,  8)(  3,   1) | 0.000038072 0.000038072 0.000038072 0.000000000 
Par#  5168# S(  2,  2)( 35,  8)(  3,   1) | 1.000000000 1.000000000 1.000000000 0.000000000 
Par#  5169# S(  1,  1)( 36,  8)(  3,   1) | 0.536880547 0.536880547 0.536880547 0.000000000 
Par#  5170# S(  1,  2)( 36,  8)(  3,   1) | 0.463119453 0.463119453 0.463119453 0.000000000 
Par#  5171# S(  2,  2)( 36,  8)(  3,   1) | 1.000000000 1.000000000 1.000000000 0.000000000 
Par#  5172# S(  1,  1)( 37,  8)(  3,   1) | 0.301582809 0.301582809 0.301582809 0.000000000 
Par#  5173# S(  1,  2)( 37,  8)(  3,   1) | 0.698417191 0.698417191 0.698417191 0.000000000 
Par#  5174# S(  2,  2)( 37,  8)(  3,   1) | 1.000000000 1.000000000 1.000000000 0.000000000 
Par#  5175# S(  1,  1)(  9,  9)(  3,   1) | 0.637066559 0.637066559 0.637066559 0.000000000 
Par#  5176# S(  1,  2)(  9,  9)(  3,   1) | 0.362933441 0.362933441 0.362933441 0.000000000 
Par#  5177# S(  2,  2)(  9,  9)(  3,   1) | 1.000000000 1.000000000 1.000000000 0.000000000 
Par#  5178# S(  1,  1)( 10,  9)(  3,   1) | 0.542019978 0.542019978 0.542019978 0.000000000 
Par#  5179# S(  1,  2)( 10,  9)(  3,   1) | 0.457980022 0.457980022 0.457980022 0.000000000 
Par#  5180# S(  2,  2)( 10,  9)(  3,   1) | 1.000000000 1.000000000 1.000000000 0.000000000 
Par#  5181# S(  1,  1)( 11,  9)(  3,   1) | 0.645468946 0.645468946 0.645468946 0.000000000 
Par#  5182# S(  1,  2)( 11,  9)(  3,   1) | 0.354531054 0.354531054 0.354531054 0.000000000 
Par#  5183# S(  2,  2)( 11,  9)(  3,   1) | 1.000000000 1.000000000 1.000000000 0.000000000 
Par#  5184# S(  1,  1)( 12,  9)(  3,   1) | 0.504049712 0.504049712 0.504049712 0.000000000 
Par#  5185# S(  1,  2)( 12,  9)(  3,   1) | 0.495950288 0.495950288 0.495950288 0.000000000 
Par#  5186# S(  2,  2)( 12,  9)(  3,   1) | 1.000000000 1.000000000 1.000000000 0.000000000 
Par#  5187# S(  1,  1)( 13,  9)(  3,   1) | 0.533455354 0.533455354 0.533455354 0.000000000 
Par#  5188# S(  1,  2)( 13,  9)(  3,   1) | 0.466544646 0.466544646 0.466544646 0.000000000 
Par#  5189# S(  2,  2)( 13,  9)(  3,   1) | 1.000000000 1.000000000 1.000000000 0.000000000 
Par#  5190# S(  1,  1)( 14,  9)(  3,   1) | 0.430991845 0.430991845 0.430991845 0.000000000 
Par#  5191# S(  1,  2)( 14,  9)(  3,   1) | 0.569008155 0.569008155 0.569008155 0.000000000 
Par#  5192# S(  2,  2)( 14,  9)(  3,   1) | 1.000000000 1.000000000 1.000000000 0.000000000 
Par#  5193# S(  1,  1)( 15,  9)(  3,   1) | 0.725235510 0.725235510 0.725235510 0.000000000 
Par#  5194# S(  1,  2)( 15,  9)(  3,   1) | 0.274764490 0.274764490 0.274764490 0.000000000 
Par#  5195# S(  2,  2)( 15,  9)(  3,   1) | 1.000000000 1.000000000 1.000000000 0.000000000 
Par#  5196# S(  1,  1)( 16,  9)(  3,   1) | 0.685320275 0.685320275 0.685320275 0.000000000 
Par#  5197# S(  1,  2)( 16,  9)(  3,   1) | 0.314679725 0.314679725 0.314679725 0.000000000 
Par#  5198# S(  2,  2)( 16,  9)(  3,   1) | 1.000000000 1.000000000 1.000000000 0.000000000 
Par#  5199# S(  1,  1)( 17,  9)(  3,   1) | 0.588959392 0.588959392 0.588959392 0.000000000 
Par#  5200# S(  1,  2)( 17,  9)(  3,   1) | 0.411040608 0.411040608 0.411040608 0.000000000 
Par#  5201# S(  2,  2)( 17,  9)(  3,   1) | 1.000000000 1.000000000 1.000000000 0.000000000 
Par#  5202# S(  1,  1)( 18,  9)(  3,   1) | 0.738930193 0.738930193 0.738930193 0.000000000 
Par#  5203# S(  1,  2)( 18,  9)(  3,   1) | 0.261069807 0.261069807 0.261069807 0.000000000 
Par#  5204# S(  2,  2)( 18,  9)(  3,   1) | 1.000000000 1.000000000 1.000000000 0.000000000 
Par#  5205# S(  1,  1)( 19,  9)(  3,   1) | 0.429491643 0.429491643 0.429491643 0.000000000 
Par#  5206# S(  1,  2)( 19,  9)(  3,   1) | 0.570508357 0.570508357 0.570508357 0.000000000 
Par#  5207# S(  2,  2)( 19,  9)(  3,   1) | 1.000000000 1.000000000 1.000000000 0.000000000 
Par#  5208# S(  1,  1)( 20,  9)(  3,   1) | 0.568480336 0.568480336 0.568480336 0.000000000 
Par#  5209# S(  1,  2)( 20,  9)(  3,   1) | 0.431519664 0.431519664 0.431519664 0.000000000 
Par#  5210# S(  2,  2)( 20,  9)(  3,   1) | 1.000000000 1.000000000 1.000000000 0.000000000 
Par#  5211# S(  1,  1)( 21,  9)(  3,   1) | 0.482633841 0.482633841 0.482633841 0.000000000 
Par#  5212# S(  1,  2)( 21,  9)(  3,   1) | 0.517366159 0.517366159 0.517366159 0.000000000 
Par#  5213# S(  2,  2)( 21,  9)(  3,   1) | 1.000000000 1.000000000 1.000000000 0.000000000 
Par#  5214# S(  1,  1)( 22,  9)(  3,   1) | 0.298766605 0.298766605 0.298766605 0.000000000 
Par#  5215# S(  1,  2)( 22,  9)(  3,   1) | 0.701233395 0.701233395 0.701233395 0.000000000 
Par#  5216# S(  2,  2)( 22,  9)(  3,   1) | 1.000000000 1.000000000 1.000000000 0.000000000 
Par#  5217# S(  1,  1)( 23,  9)(  3,   1) | 0.824542670 0.824542670 0.824542670 0.000000000 
Par#  5218# S(  1,  2)( 23,  9)(  3,   1) | 0.175457330 0.175457330 0.175457330 0.000000000 
Par#  5219# S(  2,  2)( 23,  9)(  3,   1) | 1.000000000 1.000000000 1.000000000 0.000000000 
Par#  5220# S(  1,  1)( 24,  9)(  3,   1) | 0.637726671 0.637726671 0.637726671 0.000000000 
Par#  5221# S(  1,  2)( 24,  9)(  3,   1) | 0.362273329 0.362273329 0.362273329 0.000000000 
Par#  5222# S(  2,  2)( 24,  9)(  3,   1) | 1.000000000 1.000000000 1.000000000 0.000000000 
Par#  5223# S(  1,  1)( 25,  9)(  3,   1) | 0.385909177 0.385909177 0.385909177 0.000000000 
Par#  5224# S(  1,  2)( 25,  9)(  3,   1) | 0.614090823 0.614090823 0.614090823 0.000000000 
Par#  5225# S(  2,  2)( 25,  9)(  3,   1) | 1.000000000 1.000000000 1.000000000 0.000000000 
Par#  5226# S(  1,  1)( 26,  9)(  3,   1) | 0.848434712 0.848434712 0.848434712 0.000000000 
Par#  5227# S(  1,  2)( 26,  9)(  3,   1) | 0.151565288 0.151565288 0.151565288 0.000000000 
Par#  5228# S(  2,  2)( 26,  9)(  3,   1) | 1.000000000 1.000000000 1.000000000 0.000000000 
Par#  5229# S(  1,  1)( 27,  9)(  3,   1) | 0.386901743 0.386901743 0.386901743 0.000000000 
Par#  5230# S(  1,  2)( 27,  9)(  3,   1) | 0.613098257 0.613098257 0.613098257 0.000000000 
Par#  5231# S(  2,  2)( 27,  9)(  3,   1) | 1.000000000 1.000000000 1.000000000 0.000000000 
Par#  5232# S(  1,  1)( 28,  9)(  3,   1) | 0.244886909 0.244886909 0.244886909 0.000000000 
Par#  5233# S(  1,  2)( 28,  9)(  3,   1) | 0.755113091 0.755113091 0.755113091 0.000000000 
Par#  5234# S(  2,  2)( 28,  9)(  3,   1) | 1.000000000 1.000000000 1.000000000 0.000000000 
Par#  5235# S(  1,  1)( 29,  9)(  3,   1) | 0.087435581 0.087435581 0.087435581 0.000000000 
Par#  5236# S(  1,  2)( 29,  9)(  3,   1) | 0.912564419 0.912564419 0.912564419 0.000000000 
Par#  5237# S(  2,  2)( 29,  9)(  3,   1) | 1.000000000 1.000000000 1.000000000 0.000000000 
Par#  5238# S(  1,  1)( 30,  9)(  3,   1) | 0.444457865 0.444457865 0.444457865 0.000000000 
Par#  5239# S(  1,  2)( 30,  9)(  3,   1) | 0.555542135 0.555542135 0.555542135 0.000000000 
Par#  5240# S(  2,  2)( 30,  9)(  3,   1) | 1.000000000 1.000000000 1.000000000 0.000000000 
Par#  5241# S(  1,  1)( 31,  9)(  3,   1) | 0.531468244 0.531468244 0.531468244 0.000000000 
Par#  5242# S(  1,  2)( 31,  9)(  3,   1) | 0.468531756 0.468531756 0.468531756 0.000000000 
Par#  5243# S(  2,  2)( 31,  9)(  3,   1) | 1.000000000 1.000000000 1.000000000 0.000000000 
Par#  5244# S(  1,  1)( 32,  9)(  3,   1) | 0.847861704 0.847861704 0.847861704 0.000000000 
Par#  5245# S(  1,  2)( 32,  9)(  3,   1) | 0.152138296 0.152138296 0.152138296 0.000000000 
Par#  5246# S(  2,  2)( 32,  9)(  3,   1) | 1.000000000 1.000000000 1.000000000 0.000000000 
Par#  5247# S(  1,  1)( 33,  9)(  3,   1) | 0.372106342 0.372106342 0.372106342 0.000000000 
Par#  5248# S(  1,  2)( 33,  9)(  3,   1) | 0.627893658 0.627893658 0.627893658 0.000000000 
Par#  5249# S(  2,  2)( 33,  9)(  3,   1) | 1.000000000 1.000000000 1.000000000 0.000000000 
Par#  5250# S(  1,  1)( 34,  9)(  3,   1) | 0.433719645 0.433719645 0.433719645 0.000000000 
Par#  5251# S(  1,  2)( 34,  9)(  3,   1) | 0.566280355 0.566280355 0.566280355 0.000000000 
Par#  5252# S(  2,  2)( 34,  9)(  3,   1) | 1.000000000 1.000000000 1.000000000 0.000000000 
Par#  5253# S(  1,  1)( 35,  9)(  3,   1) | 0.999961928 0.999961928 0.999961928 0.000000000 
Par#  5254# S(  1,  2)( 35,  9)(  3,   1) | 0.000038072 0.000038072 0.000038072 0.000000000 
Par#  5255# S(  2,  2)( 35,  9)(  3,   1) | 1.000000000 1.000000000 1.000000000 0.000000000 
Par#  5256# S(  1,  1)( 36,  9)(  3,   1) | 0.536880547 0.536880547 0.536880547 0.000000000 
Par#  5257# S(  1,  2)( 36,  9)(  3,   1) | 0.463119453 0.463119453 0.463119453 0.000000000 
Par#  5258# S(  2,  2)( 36,  9)(  3,   1) | 1.000000000 1.000000000 1.000000000 0.000000000 
Par#  5259# S(  1,  1)( 37,  9)(  3,   1) | 0.301582809 0.301582809 0.301582809 0.000000000 
Par#  5260# S(  1,  2)( 37,  9)(  3,   1) | 0.698417191 0.698417191 0.698417191 0.000000000 
Par#  5261# S(  2,  2)( 37,  9)(  3,   1) | 1.000000000 1.000000000 1.000000000 0.000000000 
Par#  5262# S(  1,  1)( 10, 10)(  3,   1) | 0.542019978 0.542019978 0.542019978 0.000000000 
Par#  5263# S(  1,  2)( 10, 10)(  3,   1) | 0.457980022 0.457980022 0.457980022 0.000000000 
Par#  5264# S(  2,  2)( 10, 10)(  3,   1) | 1.000000000 1.000000000 1.000000000 0.000000000 
Par#  5265# S(  1,  1)( 11, 10)(  3,   1) | 0.645468946 0.645468946 0.645468946 0.000000000 
Par#  5266# S(  1,  2)( 11, 10)(  3,   1) | 0.354531054 0.354531054 0.354531054 0.000000000 
Par#  5267# S(  2,  2)( 11, 10)(  3,   1) | 1.000000000 1.000000000 1.000000000 0.000000000 
Par#  5268# S(  1,  1)( 12, 10)(  3,   1) | 0.504049712 0.504049712 0.504049712 0.000000000 
Par#  5269# S(  1,  2)( 12, 10)(  3,   1) | 0.495950288 0.495950288 0.495950288 0.000000000 
Par#  5270# S(  2,  2)( 12, 10)(  3,   1) | 1.000000000 1.000000000 1.000000000 0.000000000 
Par#  5271# S(  1,  1)( 13, 10)(  3,   1) | 0.533455354 0.533455354 0.533455354 0.000000000 
Par#  5272# S(  1,  2)( 13, 10)(  3,   1) | 0.466544646 0.466544646 0.466544646 0.000000000 
Par#  5273# S(  2,  2)( 13, 10)(  3,   1) | 1.000000000 1.000000000 1.000000000 0.000000000 
Par#  5274# S(  1,  1)( 14, 10)(  3,   1) | 0.430991845 0.430991845 0.430991845 0.000000000 
Par#  5275# S(  1,  2)( 14, 10)(  3,   1) | 0.569008155 0.569008155 0.569008155 0.000000000 
Par#  5276# S(  2,  2)( 14, 10)(  3,   1) | 1.000000000 1.000000000 1.000000000 0.000000000 
Par#  5277# S(  1,  1)( 15, 10)(  3,   1) | 0.725235510 0.725235510 0.725235510 0.000000000 
Par#  5278# S(  1,  2)( 15, 10)(  3,   1) | 0.274764490 0.274764490 0.274764490 0.000000000 
Par#  5279# S(  2,  2)( 15, 10)(  3,   1) | 1.000000000 1.000000000 1.000000000 0.000000000 
Par#  5280# S(  1,  1)( 16, 10)(  3,   1) | 0.685320275 0.685320275 0.685320275 0.000000000 
Par#  5281# S(  1,  2)( 16, 10)(  3,   1) | 0.314679725 0.314679725 0.314679725 0.000000000 
Par#  5282# S(  2,  2)( 16, 10)(  3,   1) | 1.000000000 1.000000000 1.000000000 0.000000000 
Par#  5283# S(  1,  1)( 17, 10)(  3,   1) | 0.588959392 0.588959392 0.588959392 0.000000000 
Par#  5284# S(  1,  2)( 17, 10)(  3,   1) | 0.411040608 0.411040608 0.411040608 0.000000000 
Par#  5285# S(  2,  2)( 17, 10)(  3,   1) | 1.000000000 1.000000000 1.000000000 0.000000000 
Par#  5286# S(  1,  1)( 18, 10)(  3,   1) | 0.738930193 0.738930193 0.738930193 0.000000000 
Par#  5287# S(  1,  2)( 18, 10)(  3,   1) | 0.261069807 0.261069807 0.261069807 0.000000000 
Par#  5288# S(  2,  2)( 18, 10)(  3,   1) | 1.000000000 1.000000000 1.000000000 0.000000000 
Par#  5289# S(  1,  1)( 19, 10)(  3,   1) | 0.429491643 0.429491643 0.429491643 0.000000000 
Par#  5290# S(  1,  2)( 19, 10)(  3,   1) | 0.570508357 0.570508357 0.570508357 0.000000000 
Par#  5291# S(  2,  2)( 19, 10)(  3,   1) | 1.000000000 1.000000000 1.000000000 0.000000000 
Par#  5292# S(  1,  1)( 20, 10)(  3,   1) | 0.568480336 0.568480336 0.568480336 0.000000000 
Par#  5293# S(  1,  2)( 20, 10)(  3,   1) | 0.431519664 0.431519664 0.431519664 0.000000000 
Par#  5294# S(  2,  2)( 20, 10)(  3,   1) | 1.000000000 1.000000000 1.000000000 0.000000000 
Par#  5295# S(  1,  1)( 21, 10)(  3,   1) | 0.482633841 0.482633841 0.482633841 0.000000000 
Par#  5296# S(  1,  2)( 21, 10)(  3,   1) | 0.517366159 0.517366159 0.517366159 0.000000000 
Par#  5297# S(  2,  2)( 21, 10)(  3,   1) | 1.000000000 1.000000000 1.000000000 0.000000000 
Par#  5298# S(  1,  1)( 22, 10)(  3,   1) | 0.298766605 0.298766605 0.298766605 0.000000000 
Par#  5299# S(  1,  2)( 22, 10)(  3,   1) | 0.701233395 0.701233395 0.701233395 0.000000000 
Par#  5300# S(  2,  2)( 22, 10)(  3,   1) | 1.000000000 1.000000000 1.000000000 0.000000000 
Par#  5301# S(  1,  1)( 23, 10)(  3,   1) | 0.824542670 0.824542670 0.824542670 0.000000000 
Par#  5302# S(  1,  2)( 23, 10)(  3,   1) | 0.175457330 0.175457330 0.175457330 0.000000000 
Par#  5303# S(  2,  2)( 23, 10)(  3,   1) | 1.000000000 1.000000000 1.000000000 0.000000000 
Par#  5304# S(  1,  1)( 24, 10)(  3,   1) | 0.637726671 0.637726671 0.637726671 0.000000000 
Par#  5305# S(  1,  2)( 24, 10)(  3,   1) | 0.362273329 0.362273329 0.362273329 0.000000000 
Par#  5306# S(  2,  2)( 24, 10)(  3,   1) | 1.000000000 1.000000000 1.000000000 0.000000000 
Par#  5307# S(  1,  1)( 25, 10)(  3,   1) | 0.385909177 0.385909177 0.385909177 0.000000000 
Par#  5308# S(  1,  2)( 25, 10)(  3,   1) | 0.614090823 0.614090823 0.614090823 0.000000000 
Par#  5309# S(  2,  2)( 25, 10)(  3,   1) | 1.000000000 1.000000000 1.000000000 0.000000000 
Par#  5310# S(  1,  1)( 26, 10)(  3,   1) | 0.848434712 0.848434712 0.848434712 0.000000000 
Par#  5311# S(  1,  2)( 26, 10)(  3,   1) | 0.151565288 0.151565288 0.151565288 0.000000000 
Par#  5312# S(  2,  2)( 26, 10)(  3,   1) | 1.000000000 1.000000000 1.000000000 0.000000000 
Par#  5313# S(  1,  1)( 27, 10)(  3,   1) | 0.386901743 0.386901743 0.386901743 0.000000000 
Par#  5314# S(  1,  2)( 27, 10)(  3,   1) | 0.613098257 0.613098257 0.613098257 0.000000000 
Par#  5315# S(  2,  2)( 27, 10)(  3,   1) | 1.000000000 1.000000000 1.000000000 0.000000000 
Par#  5316# S(  1,  1)( 28, 10)(  3,   1) | 0.244886909 0.244886909 0.244886909 0.000000000 
Par#  5317# S(  1,  2)( 28, 10)(  3,   1) | 0.755113091 0.755113091 0.755113091 0.000000000 
Par#  5318# S(  2,  2)( 28, 10)(  3,   1) | 1.000000000 1.000000000 1.000000000 0.000000000 
Par#  5319# S(  1,  1)( 29, 10)(  3,   1) | 0.087435581 0.087435581 0.087435581 0.000000000 
Par#  5320# S(  1,  2)( 29, 10)(  3,   1) | 0.912564419 0.912564419 0.912564419 0.000000000 
Par#  5321# S(  2,  2)( 29, 10)(  3,   1) | 1.000000000 1.000000000 1.000000000 0.000000000 
Par#  5322# S(  1,  1)( 30, 10)(  3,   1) | 0.444457865 0.444457865 0.444457865 0.000000000 
Par#  5323# S(  1,  2)( 30, 10)(  3,   1) | 0.555542135 0.555542135 0.555542135 0.000000000 
Par#  5324# S(  2,  2)( 30, 10)(  3,   1) | 1.000000000 1.000000000 1.000000000 0.000000000 
Par#  5325# S(  1,  1)( 31, 10)(  3,   1) | 0.531468244 0.531468244 0.531468244 0.000000000 
Par#  5326# S(  1,  2)( 31, 10)(  3,   1) | 0.468531756 0.468531756 0.468531756 0.000000000 
Par#  5327# S(  2,  2)( 31, 10)(  3,   1) | 1.000000000 1.000000000 1.000000000 0.000000000 
Par#  5328# S(  1,  1)( 32, 10)(  3,   1) | 0.847861704 0.847861704 0.847861704 0.000000000 
Par#  5329# S(  1,  2)( 32, 10)(  3,   1) | 0.152138296 0.152138296 0.152138296 0.000000000 
Par#  5330# S(  2,  2)( 32, 10)(  3,   1) | 1.000000000 1.000000000 1.000000000 0.000000000 
Par#  5331# S(  1,  1)( 33, 10)(  3,   1) | 0.372106342 0.372106342 0.372106342 0.000000000 
Par#  5332# S(  1,  2)( 33, 10)(  3,   1) | 0.627893658 0.627893658 0.627893658 0.000000000 
Par#  5333# S(  2,  2)( 33, 10)(  3,   1) | 1.000000000 1.000000000 1.000000000 0.000000000 
Par#  5334# S(  1,  1)( 34, 10)(  3,   1) | 0.433719645 0.433719645 0.433719645 0.000000000 
Par#  5335# S(  1,  2)( 34, 10)(  3,   1) | 0.566280355 0.566280355 0.566280355 0.000000000 
Par#  5336# S(  2,  2)( 34, 10)(  3,   1) | 1.000000000 1.000000000 1.000000000 0.000000000 
Par#  5337# S(  1,  1)( 35, 10)(  3,   1) | 0.999961928 0.999961928 0.999961928 0.000000000 
Par#  5338# S(  1,  2)( 35, 10)(  3,   1) | 0.000038072 0.000038072 0.000038072 0.000000000 
Par#  5339# S(  2,  2)( 35, 10)(  3,   1) | 1.000000000 1.000000000 1.000000000 0.000000000 
Par#  5340# S(  1,  1)( 36, 10)(  3,   1) | 0.536880547 0.536880547 0.536880547 0.000000000 
Par#  5341# S(  1,  2)( 36, 10)(  3,   1) | 0.463119453 0.463119453 0.463119453 0.000000000 
Par#  5342# S(  2,  2)( 36, 10)(  3,   1) | 1.000000000 1.000000000 1.000000000 0.000000000 
Par#  5343# S(  1,  1)( 37, 10)(  3,   1) | 0.301582809 0.301582809 0.301582809 0.000000000 
Par#  5344# S(  1,  2)( 37, 10)(  3,   1) | 0.698417191 0.698417191 0.698417191 0.000000000 
Par#  5345# S(  2,  2)( 37, 10)(  3,   1) | 1.000000000 1.000000000 1.000000000 0.000000000 
Par#  5346# S(  1,  1)( 11, 11)(  3,   1) | 0.645468946 0.645468946 0.645468946 0.000000000 
Par#  5347# S(  1,  2)( 11, 11)(  3,   1) | 0.354531054 0.354531054 0.354531054 0.000000000 
Par#  5348# S(  2,  2)( 11, 11)(  3,   1) | 1.000000000 1.000000000 1.000000000 0.000000000 
Par#  5349# S(  1,  1)( 12, 11)(  3,   1) | 0.504049712 0.504049712 0.504049712 0.000000000 
Par#  5350# S(  1,  2)( 12, 11)(  3,   1) | 0.495950288 0.495950288 0.495950288 0.000000000 
Par#  5351# S(  2,  2)( 12, 11)(  3,   1) | 1.000000000 1.000000000 1.000000000 0.000000000 
Par#  5352# S(  1,  1)( 13, 11)(  3,   1) | 0.533455354 0.533455354 0.533455354 0.000000000 
Par#  5353# S(  1,  2)( 13, 11)(  3,   1) | 0.466544646 0.466544646 0.466544646 0.000000000 
Par#  5354# S(  2,  2)( 13, 11)(  3,   1) | 1.000000000 1.000000000 1.000000000 0.000000000 
Par#  5355# S(  1,  1)( 14, 11)(  3,   1) | 0.430991845 0.430991845 0.430991845 0.000000000 
Par#  5356# S(  1,  2)( 14, 11)(  3,   1) | 0.569008155 0.569008155 0.569008155 0.000000000 
Par#  5357# S(  2,  2)( 14, 11)(  3,   1) | 1.000000000 1.000000000 1.000000000 0.000000000 
Par#  5358# S(  1,  1)( 15, 11)(  3,   1) | 0.725235510 0.725235510 0.725235510 0.000000000 
Par#  5359# S(  1,  2)( 15, 11)(  3,   1) | 0.274764490 0.274764490 0.274764490 0.000000000 
Par#  5360# S(  2,  2)( 15, 11)(  3,   1) | 1.000000000 1.000000000 1.000000000 0.000000000 
Par#  5361# S(  1,  1)( 16, 11)(  3,   1) | 0.685320275 0.685320275 0.685320275 0.000000000 
Par#  5362# S(  1,  2)( 16, 11)(  3,   1) | 0.314679725 0.314679725 0.314679725 0.000000000 
Par#  5363# S(  2,  2)( 16, 11)(  3,   1) | 1.000000000 1.000000000 1.000000000 0.000000000 
Par#  5364# S(  1,  1)( 17, 11)(  3,   1) | 0.588959392 0.588959392 0.588959392 0.000000000 
Par#  5365# S(  1,  2)( 17, 11)(  3,   1) | 0.411040608 0.411040608 0.411040608 0.000000000 
Par#  5366# S(  2,  2)( 17, 11)(  3,   1) | 1.000000000 1.000000000 1.000000000 0.000000000 
Par#  5367# S(  1,  1)( 18, 11)(  3,   1) | 0.738930193 0.738930193 0.738930193 0.000000000 
Par#  5368# S(  1,  2)( 18, 11)(  3,   1) | 0.261069807 0.261069807 0.261069807 0.000000000 
Par#  5369# S(  2,  2)( 18, 11)(  3,   1) | 1.000000000 1.000000000 1.000000000 0.000000000 
Par#  5370# S(  1,  1)( 19, 11)(  3,   1) | 0.429491643 0.429491643 0.429491643 0.000000000 
Par#  5371# S(  1,  2)( 19, 11)(  3,   1) | 0.570508357 0.570508357 0.570508357 0.000000000 
Par#  5372# S(  2,  2)( 19, 11)(  3,   1) | 1.000000000 1.000000000 1.000000000 0.000000000 
Par#  5373# S(  1,  1)( 20, 11)(  3,   1) | 0.568480336 0.568480336 0.568480336 0.000000000 
Par#  5374# S(  1,  2)( 20, 11)(  3,   1) | 0.431519664 0.431519664 0.431519664 0.000000000 
Par#  5375# S(  2,  2)( 20, 11)(  3,   1) | 1.000000000 1.000000000 1.000000000 0.000000000 
Par#  5376# S(  1,  1)( 21, 11)(  3,   1) | 0.482633841 0.482633841 0.482633841 0.000000000 
Par#  5377# S(  1,  2)( 21, 11)(  3,   1) | 0.517366159 0.517366159 0.517366159 0.000000000 
Par#  5378# S(  2,  2)( 21, 11)(  3,   1) | 1.000000000 1.000000000 1.000000000 0.000000000 
Par#  5379# S(  1,  1)( 22, 11)(  3,   1) | 0.298766605 0.298766605 0.298766605 0.000000000 
Par#  5380# S(  1,  2)( 22, 11)(  3,   1) | 0.701233395 0.701233395 0.701233395 0.000000000 
Par#  5381# S(  2,  2)( 22, 11)(  3,   1) | 1.000000000 1.000000000 1.000000000 0.000000000 
Par#  5382# S(  1,  1)( 23, 11)(  3,   1) | 0.824542670 0.824542670 0.824542670 0.000000000 
Par#  5383# S(  1,  2)( 23, 11)(  3,   1) | 0.175457330 0.175457330 0.175457330 0.000000000 
Par#  5384# S(  2,  2)( 23, 11)(  3,   1) | 1.000000000 1.000000000 1.000000000 0.000000000 
Par#  5385# S(  1,  1)( 24, 11)(  3,   1) | 0.637726671 0.637726671 0.637726671 0.000000000 
Par#  5386# S(  1,  2)( 24, 11)(  3,   1) | 0.362273329 0.362273329 0.362273329 0.000000000 
Par#  5387# S(  2,  2)( 24, 11)(  3,   1) | 1.000000000 1.000000000 1.000000000 0.000000000 
Par#  5388# S(  1,  1)( 25, 11)(  3,   1) | 0.385909177 0.385909177 0.385909177 0.000000000 
Par#  5389# S(  1,  2)( 25, 11)(  3,   1) | 0.614090823 0.614090823 0.614090823 0.000000000 
Par#  5390# S(  2,  2)( 25, 11)(  3,   1) | 1.000000000 1.000000000 1.000000000 0.000000000 
Par#  5391# S(  1,  1)( 26, 11)(  3,   1) | 0.848434712 0.848434712 0.848434712 0.000000000 
Par#  5392# S(  1,  2)( 26, 11)(  3,   1) | 0.151565288 0.151565288 0.151565288 0.000000000 
Par#  5393# S(  2,  2)( 26, 11)(  3,   1) | 1.000000000 1.000000000 1.000000000 0.000000000 
Par#  5394# S(  1,  1)( 27, 11)(  3,   1) | 0.386901743 0.386901743 0.386901743 0.000000000 
Par#  5395# S(  1,  2)( 27, 11)(  3,   1) | 0.613098257 0.613098257 0.613098257 0.000000000 
Par#  5396# S(  2,  2)( 27, 11)(  3,   1) | 1.000000000 1.000000000 1.000000000 0.000000000 
Par#  5397# S(  1,  1)( 28, 11)(  3,   1) | 0.244886909 0.244886909 0.244886909 0.000000000 
Par#  5398# S(  1,  2)( 28, 11)(  3,   1) | 0.755113091 0.755113091 0.755113091 0.000000000 
Par#  5399# S(  2,  2)( 28, 11)(  3,   1) | 1.000000000 1.000000000 1.000000000 0.000000000 
Par#  5400# S(  1,  1)( 29, 11)(  3,   1) | 0.087435581 0.087435581 0.087435581 0.000000000 
Par#  5401# S(  1,  2)( 29, 11)(  3,   1) | 0.912564419 0.912564419 0.912564419 0.000000000 
Par#  5402# S(  2,  2)( 29, 11)(  3,   1) | 1.000000000 1.000000000 1.000000000 0.000000000 
Par#  5403# S(  1,  1)( 30, 11)(  3,   1) | 0.444457865 0.444457865 0.444457865 0.000000000 
Par#  5404# S(  1,  2)( 30, 11)(  3,   1) | 0.555542135 0.555542135 0.555542135 0.000000000 
Par#  5405# S(  2,  2)( 30, 11)(  3,   1) | 1.000000000 1.000000000 1.000000000 0.000000000 
Par#  5406# S(  1,  1)( 31, 11)(  3,   1) | 0.531468244 0.531468244 0.531468244 0.000000000 
Par#  5407# S(  1,  2)( 31, 11)(  3,   1) | 0.468531756 0.468531756 0.468531756 0.000000000 
Par#  5408# S(  2,  2)( 31, 11)(  3,   1) | 1.000000000 1.000000000 1.000000000 0.000000000 
Par#  5409# S(  1,  1)( 32, 11)(  3,   1) | 0.847861704 0.847861704 0.847861704 0.000000000 
Par#  5410# S(  1,  2)( 32, 11)(  3,   1) | 0.152138296 0.152138296 0.152138296 0.000000000 
Par#  5411# S(  2,  2)( 32, 11)(  3,   1) | 1.000000000 1.000000000 1.000000000 0.000000000 
Par#  5412# S(  1,  1)( 33, 11)(  3,   1) | 0.372106342 0.372106342 0.372106342 0.000000000 
Par#  5413# S(  1,  2)( 33, 11)(  3,   1) | 0.627893658 0.627893658 0.627893658 0.000000000 
Par#  5414# S(  2,  2)( 33, 11)(  3,   1) | 1.000000000 1.000000000 1.000000000 0.000000000 
Par#  5415# S(  1,  1)( 34, 11)(  3,   1) | 0.433719645 0.433719645 0.433719645 0.000000000 
Par#  5416# S(  1,  2)( 34, 11)(  3,   1) | 0.566280355 0.566280355 0.566280355 0.000000000 
Par#  5417# S(  2,  2)( 34, 11)(  3,   1) | 1.000000000 1.000000000 1.000000000 0.000000000 
Par#  5418# S(  1,  1)( 35, 11)(  3,   1) | 0.999961928 0.999961928 0.999961928 0.000000000 
Par#  5419# S(  1,  2)( 35, 11)(  3,   1) | 0.000038072 0.000038072 0.000038072 0.000000000 
Par#  5420# S(  2,  2)( 35, 11)(  3,   1) | 1.000000000 1.000000000 1.000000000 0.000000000 
Par#  5421# S(  1,  1)( 36, 11)(  3,   1) | 0.536880547 0.536880547 0.536880547 0.000000000 
Par#  5422# S(  1,  2)( 36, 11)(  3,   1) | 0.463119453 0.463119453 0.463119453 0.000000000 
Par#  5423# S(  2,  2)( 36, 11)(  3,   1) | 1.000000000 1.000000000 1.000000000 0.000000000 
Par#  5424# S(  1,  1)( 37, 11)(  3,   1) | 0.301582809 0.301582809 0.301582809 0.000000000 
Par#  5425# S(  1,  2)( 37, 11)(  3,   1) | 0.698417191 0.698417191 0.698417191 0.000000000 
Par#  5426# S(  2,  2)( 37, 11)(  3,   1) | 1.000000000 1.000000000 1.000000000 0.000000000 
Par#  5427# S(  1,  1)( 12, 12)(  3,   1) | 0.504049712 0.504049712 0.504049712 0.000000000 
Par#  5428# S(  1,  2)( 12, 12)(  3,   1) | 0.495950288 0.495950288 0.495950288 0.000000000 
Par#  5429# S(  2,  2)( 12, 12)(  3,   1) | 1.000000000 1.000000000 1.000000000 0.000000000 
Par#  5430# S(  1,  1)( 13, 12)(  3,   1) | 0.533455354 0.533455354 0.533455354 0.000000000 
Par#  5431# S(  1,  2)( 13, 12)(  3,   1) | 0.466544646 0.466544646 0.466544646 0.000000000 
Par#  5432# S(  2,  2)( 13, 12)(  3,   1) | 1.000000000 1.000000000 1.000000000 0.000000000 
Par#  5433# S(  1,  1)( 14, 12)(  3,   1) | 0.430991845 0.430991845 0.430991845 0.000000000 
Par#  5434# S(  1,  2)( 14, 12)(  3,   1) | 0.569008155 0.569008155 0.569008155 0.000000000 
Par#  5435# S(  2,  2)( 14, 12)(  3,   1) | 1.000000000 1.000000000 1.000000000 0.000000000 
Par#  5436# S(  1,  1)( 15, 12)(  3,   1) | 0.725235510 0.725235510 0.725235510 0.000000000 
Par#  5437# S(  1,  2)( 15, 12)(  3,   1) | 0.274764490 0.274764490 0.274764490 0.000000000 
Par#  5438# S(  2,  2)( 15, 12)(  3,   1) | 1.000000000 1.000000000 1.000000000 0.000000000 
Par#  5439# S(  1,  1)( 16, 12)(  3,   1) | 0.685320275 0.685320275 0.685320275 0.000000000 
Par#  5440# S(  1,  2)( 16, 12)(  3,   1) | 0.314679725 0.314679725 0.314679725 0.000000000 
Par#  5441# S(  2,  2)( 16, 12)(  3,   1) | 1.000000000 1.000000000 1.000000000 0.000000000 
Par#  5442# S(  1,  1)( 17, 12)(  3,   1) | 0.588959392 0.588959392 0.588959392 0.000000000 
Par#  5443# S(  1,  2)( 17, 12)(  3,   1) | 0.411040608 0.411040608 0.411040608 0.000000000 
Par#  5444# S(  2,  2)( 17, 12)(  3,   1) | 1.000000000 1.000000000 1.000000000 0.000000000 
Par#  5445# S(  1,  1)( 18, 12)(  3,   1) | 0.738930193 0.738930193 0.738930193 0.000000000 
Par#  5446# S(  1,  2)( 18, 12)(  3,   1) | 0.261069807 0.261069807 0.261069807 0.000000000 
Par#  5447# S(  2,  2)( 18, 12)(  3,   1) | 1.000000000 1.000000000 1.000000000 0.000000000 
Par#  5448# S(  1,  1)( 19, 12)(  3,   1) | 0.429491643 0.429491643 0.429491643 0.000000000 
Par#  5449# S(  1,  2)( 19, 12)(  3,   1) | 0.570508357 0.570508357 0.570508357 0.000000000 
Par#  5450# S(  2,  2)( 19, 12)(  3,   1) | 1.000000000 1.000000000 1.000000000 0.000000000 
Par#  5451# S(  1,  1)( 20, 12)(  3,   1) | 0.568480336 0.568480336 0.568480336 0.000000000 
Par#  5452# S(  1,  2)( 20, 12)(  3,   1) | 0.431519664 0.431519664 0.431519664 0.000000000 
Par#  5453# S(  2,  2)( 20, 12)(  3,   1) | 1.000000000 1.000000000 1.000000000 0.000000000 
Par#  5454# S(  1,  1)( 21, 12)(  3,   1) | 0.482633841 0.482633841 0.482633841 0.000000000 
Par#  5455# S(  1,  2)( 21, 12)(  3,   1) | 0.517366159 0.517366159 0.517366159 0.000000000 
Par#  5456# S(  2,  2)( 21, 12)(  3,   1) | 1.000000000 1.000000000 1.000000000 0.000000000 
Par#  5457# S(  1,  1)( 22, 12)(  3,   1) | 0.298766605 0.298766605 0.298766605 0.000000000 
Par#  5458# S(  1,  2)( 22, 12)(  3,   1) | 0.701233395 0.701233395 0.701233395 0.000000000 
Par#  5459# S(  2,  2)( 22, 12)(  3,   1) | 1.000000000 1.000000000 1.000000000 0.000000000 
Par#  5460# S(  1,  1)( 23, 12)(  3,   1) | 0.824542670 0.824542670 0.824542670 0.000000000 
Par#  5461# S(  1,  2)( 23, 12)(  3,   1) | 0.175457330 0.175457330 0.175457330 0.000000000 
Par#  5462# S(  2,  2)( 23, 12)(  3,   1) | 1.000000000 1.000000000 1.000000000 0.000000000 
Par#  5463# S(  1,  1)( 24, 12)(  3,   1) | 0.637726671 0.637726671 0.637726671 0.000000000 
Par#  5464# S(  1,  2)( 24, 12)(  3,   1) | 0.362273329 0.362273329 0.362273329 0.000000000 
Par#  5465# S(  2,  2)( 24, 12)(  3,   1) | 1.000000000 1.000000000 1.000000000 0.000000000 
Par#  5466# S(  1,  1)( 25, 12)(  3,   1) | 0.385909177 0.385909177 0.385909177 0.000000000 
Par#  5467# S(  1,  2)( 25, 12)(  3,   1) | 0.614090823 0.614090823 0.614090823 0.000000000 
Par#  5468# S(  2,  2)( 25, 12)(  3,   1) | 1.000000000 1.000000000 1.000000000 0.000000000 
Par#  5469# S(  1,  1)( 26, 12)(  3,   1) | 0.848434712 0.848434712 0.848434712 0.000000000 
Par#  5470# S(  1,  2)( 26, 12)(  3,   1) | 0.151565288 0.151565288 0.151565288 0.000000000 
Par#  5471# S(  2,  2)( 26, 12)(  3,   1) | 1.000000000 1.000000000 1.000000000 0.000000000 
Par#  5472# S(  1,  1)( 27, 12)(  3,   1) | 0.386901743 0.386901743 0.386901743 0.000000000 
Par#  5473# S(  1,  2)( 27, 12)(  3,   1) | 0.613098257 0.613098257 0.613098257 0.000000000 
Par#  5474# S(  2,  2)( 27, 12)(  3,   1) | 1.000000000 1.000000000 1.000000000 0.000000000 
Par#  5475# S(  1,  1)( 28, 12)(  3,   1) | 0.244886909 0.244886909 0.244886909 0.000000000 
Par#  5476# S(  1,  2)( 28, 12)(  3,   1) | 0.755113091 0.755113091 0.755113091 0.000000000 
Par#  5477# S(  2,  2)( 28, 12)(  3,   1) | 1.000000000 1.000000000 1.000000000 0.000000000 
Par#  5478# S(  1,  1)( 29, 12)(  3,   1) | 0.087435581 0.087435581 0.087435581 0.000000000 
Par#  5479# S(  1,  2)( 29, 12)(  3,   1) | 0.912564419 0.912564419 0.912564419 0.000000000 
Par#  5480# S(  2,  2)( 29, 12)(  3,   1) | 1.000000000 1.000000000 1.000000000 0.000000000 
Par#  5481# S(  1,  1)( 30, 12)(  3,   1) | 0.444457865 0.444457865 0.444457865 0.000000000 
Par#  5482# S(  1,  2)( 30, 12)(  3,   1) | 0.555542135 0.555542135 0.555542135 0.000000000 
Par#  5483# S(  2,  2)( 30, 12)(  3,   1) | 1.000000000 1.000000000 1.000000000 0.000000000 
Par#  5484# S(  1,  1)( 31, 12)(  3,   1) | 0.531468244 0.531468244 0.531468244 0.000000000 
Par#  5485# S(  1,  2)( 31, 12)(  3,   1) | 0.468531756 0.468531756 0.468531756 0.000000000 
Par#  5486# S(  2,  2)( 31, 12)(  3,   1) | 1.000000000 1.000000000 1.000000000 0.000000000 
Par#  5487# S(  1,  1)( 32, 12)(  3,   1) | 0.847861704 0.847861704 0.847861704 0.000000000 
Par#  5488# S(  1,  2)( 32, 12)(  3,   1) | 0.152138296 0.152138296 0.152138296 0.000000000 
Par#  5489# S(  2,  2)( 32, 12)(  3,   1) | 1.000000000 1.000000000 1.000000000 0.000000000 
Par#  5490# S(  1,  1)( 33, 12)(  3,   1) | 0.372106342 0.372106342 0.372106342 0.000000000 
Par#  5491# S(  1,  2)( 33, 12)(  3,   1) | 0.627893658 0.627893658 0.627893658 0.000000000 
Par#  5492# S(  2,  2)( 33, 12)(  3,   1) | 1.000000000 1.000000000 1.000000000 0.000000000 
Par#  5493# S(  1,  1)( 34, 12)(  3,   1) | 0.433719645 0.433719645 0.433719645 0.000000000 
Par#  5494# S(  1,  2)( 34, 12)(  3,   1) | 0.566280355 0.566280355 0.566280355 0.000000000 
Par#  5495# S(  2,  2)( 34, 12)(  3,   1) | 1.000000000 1.000000000 1.000000000 0.000000000 
Par#  5496# S(  1,  1)( 35, 12)(  3,   1) | 0.999961928 0.999961928 0.999961928 0.000000000 
Par#  5497# S(  1,  2)( 35, 12)(  3,   1) | 0.000038072 0.000038072 0.000038072 0.000000000 
Par#  5498# S(  2,  2)( 35, 12)(  3,   1) | 1.000000000 1.000000000 1.000000000 0.000000000 
Par#  5499# S(  1,  1)( 36, 12)(  3,   1) | 0.536880547 0.536880547 0.536880547 0.000000000 
Par#  5500# S(  1,  2)( 36, 12)(  3,   1) | 0.463119453 0.463119453 0.463119453 0.000000000 
Par#  5501# S(  2,  2)( 36, 12)(  3,   1) | 1.000000000 1.000000000 1.000000000 0.000000000 
Par#  5502# S(  1,  1)( 37, 12)(  3,   1) | 0.301582809 0.301582809 0.301582809 0.000000000 
Par#  5503# S(  1,  2)( 37, 12)(  3,   1) | 0.698417191 0.698417191 0.698417191 0.000000000 
Par#  5504# S(  2,  2)( 37, 12)(  3,   1) | 1.000000000 1.000000000 1.000000000 0.000000000 
Par#  5505# S(  1,  1)( 13, 13)(  3,   1) | 0.533455354 0.533455354 0.533455354 0.000000000 
Par#  5506# S(  1,  2)( 13, 13)(  3,   1) | 0.466544646 0.466544646 0.466544646 0.000000000 
Par#  5507# S(  2,  2)( 13, 13)(  3,   1) | 1.000000000 1.000000000 1.000000000 0.000000000 
Par#  5508# S(  1,  1)( 14, 13)(  3,   1) | 0.430991845 0.430991845 0.430991845 0.000000000 
Par#  5509# S(  1,  2)( 14, 13)(  3,   1) | 0.569008155 0.569008155 0.569008155 0.000000000 
Par#  5510# S(  2,  2)( 14, 13)(  3,   1) | 1.000000000 1.000000000 1.000000000 0.000000000 
Par#  5511# S(  1,  1)( 15, 13)(  3,   1) | 0.725235510 0.725235510 0.725235510 0.000000000 
Par#  5512# S(  1,  2)( 15, 13)(  3,   1) | 0.274764490 0.274764490 0.274764490 0.000000000 
Par#  5513# S(  2,  2)( 15, 13)(  3,   1) | 1.000000000 1.000000000 1.000000000 0.000000000 
Par#  5514# S(  1,  1)( 16, 13)(  3,   1) | 0.685320275 0.685320275 0.685320275 0.000000000 
Par#  5515# S(  1,  2)( 16, 13)(  3,   1) | 0.314679725 0.314679725 0.314679725 0.000000000 
Par#  5516# S(  2,  2)( 16, 13)(  3,   1) | 1.000000000 1.000000000 1.000000000 0.000000000 
Par#  5517# S(  1,  1)( 17, 13)(  3,   1) | 0.588959392 0.588959392 0.588959392 0.000000000 
Par#  5518# S(  1,  2)( 17, 13)(  3,   1) | 0.411040608 0.411040608 0.411040608 0.000000000 
Par#  5519# S(  2,  2)( 17, 13)(  3,   1) | 1.000000000 1.000000000 1.000000000 0.000000000 
Par#  5520# S(  1,  1)( 18, 13)(  3,   1) | 0.738930193 0.738930193 0.738930193 0.000000000 
Par#  5521# S(  1,  2)( 18, 13)(  3,   1) | 0.261069807 0.261069807 0.261069807 0.000000000 
Par#  5522# S(  2,  2)( 18, 13)(  3,   1) | 1.000000000 1.000000000 1.000000000 0.000000000 
Par#  5523# S(  1,  1)( 19, 13)(  3,   1) | 0.429491643 0.429491643 0.429491643 0.000000000 
Par#  5524# S(  1,  2)( 19, 13)(  3,   1) | 0.570508357 0.570508357 0.570508357 0.000000000 
Par#  5525# S(  2,  2)( 19, 13)(  3,   1) | 1.000000000 1.000000000 1.000000000 0.000000000 
Par#  5526# S(  1,  1)( 20, 13)(  3,   1) | 0.568480336 0.568480336 0.568480336 0.000000000 
Par#  5527# S(  1,  2)( 20, 13)(  3,   1) | 0.431519664 0.431519664 0.431519664 0.000000000 
Par#  5528# S(  2,  2)( 20, 13)(  3,   1) | 1.000000000 1.000000000 1.000000000 0.000000000 
Par#  5529# S(  1,  1)( 21, 13)(  3,   1) | 0.482633841 0.482633841 0.482633841 0.000000000 
Par#  5530# S(  1,  2)( 21, 13)(  3,   1) | 0.517366159 0.517366159 0.517366159 0.000000000 
Par#  5531# S(  2,  2)( 21, 13)(  3,   1) | 1.000000000 1.000000000 1.000000000 0.000000000 
Par#  5532# S(  1,  1)( 22, 13)(  3,   1) | 0.298766605 0.298766605 0.298766605 0.000000000 
Par#  5533# S(  1,  2)( 22, 13)(  3,   1) | 0.701233395 0.701233395 0.701233395 0.000000000 
Par#  5534# S(  2,  2)( 22, 13)(  3,   1) | 1.000000000 1.000000000 1.000000000 0.000000000 
Par#  5535# S(  1,  1)( 23, 13)(  3,   1) | 0.824542670 0.824542670 0.824542670 0.000000000 
Par#  5536# S(  1,  2)( 23, 13)(  3,   1) | 0.175457330 0.175457330 0.175457330 0.000000000 
Par#  5537# S(  2,  2)( 23, 13)(  3,   1) | 1.000000000 1.000000000 1.000000000 0.000000000 
Par#  5538# S(  1,  1)( 24, 13)(  3,   1) | 0.637726671 0.637726671 0.637726671 0.000000000 
Par#  5539# S(  1,  2)( 24, 13)(  3,   1) | 0.362273329 0.362273329 0.362273329 0.000000000 
Par#  5540# S(  2,  2)( 24, 13)(  3,   1) | 1.000000000 1.000000000 1.000000000 0.000000000 
Par#  5541# S(  1,  1)( 25, 13)(  3,   1) | 0.385909177 0.385909177 0.385909177 0.000000000 
Par#  5542# S(  1,  2)( 25, 13)(  3,   1) | 0.614090823 0.614090823 0.614090823 0.000000000 
Par#  5543# S(  2,  2)( 25, 13)(  3,   1) | 1.000000000 1.000000000 1.000000000 0.000000000 
Par#  5544# S(  1,  1)( 26, 13)(  3,   1) | 0.848434712 0.848434712 0.848434712 0.000000000 
Par#  5545# S(  1,  2)( 26, 13)(  3,   1) | 0.151565288 0.151565288 0.151565288 0.000000000 
Par#  5546# S(  2,  2)( 26, 13)(  3,   1) | 1.000000000 1.000000000 1.000000000 0.000000000 
Par#  5547# S(  1,  1)( 27, 13)(  3,   1) | 0.386901743 0.386901743 0.386901743 0.000000000 
Par#  5548# S(  1,  2)( 27, 13)(  3,   1) | 0.613098257 0.613098257 0.613098257 0.000000000 
Par#  5549# S(  2,  2)( 27, 13)(  3,   1) | 1.000000000 1.000000000 1.000000000 0.000000000 
Par#  5550# S(  1,  1)( 28, 13)(  3,   1) | 0.244886909 0.244886909 0.244886909 0.000000000 
Par#  5551# S(  1,  2)( 28, 13)(  3,   1) | 0.755113091 0.755113091 0.755113091 0.000000000 
Par#  5552# S(  2,  2)( 28, 13)(  3,   1) | 1.000000000 1.000000000 1.000000000 0.000000000 
Par#  5553# S(  1,  1)( 29, 13)(  3,   1) | 0.087435581 0.087435581 0.087435581 0.000000000 
Par#  5554# S(  1,  2)( 29, 13)(  3,   1) | 0.912564419 0.912564419 0.912564419 0.000000000 
Par#  5555# S(  2,  2)( 29, 13)(  3,   1) | 1.000000000 1.000000000 1.000000000 0.000000000 
Par#  5556# S(  1,  1)( 30, 13)(  3,   1) | 0.444457865 0.444457865 0.444457865 0.000000000 
Par#  5557# S(  1,  2)( 30, 13)(  3,   1) | 0.555542135 0.555542135 0.555542135 0.000000000 
Par#  5558# S(  2,  2)( 30, 13)(  3,   1) | 1.000000000 1.000000000 1.000000000 0.000000000 
Par#  5559# S(  1,  1)( 31, 13)(  3,   1) | 0.531468244 0.531468244 0.531468244 0.000000000 
Par#  5560# S(  1,  2)( 31, 13)(  3,   1) | 0.468531756 0.468531756 0.468531756 0.000000000 
Par#  5561# S(  2,  2)( 31, 13)(  3,   1) | 1.000000000 1.000000000 1.000000000 0.000000000 
Par#  5562# S(  1,  1)( 32, 13)(  3,   1) | 0.847861704 0.847861704 0.847861704 0.000000000 
Par#  5563# S(  1,  2)( 32, 13)(  3,   1) | 0.152138296 0.152138296 0.152138296 0.000000000 
Par#  5564# S(  2,  2)( 32, 13)(  3,   1) | 1.000000000 1.000000000 1.000000000 0.000000000 
Par#  5565# S(  1,  1)( 33, 13)(  3,   1) | 0.372106342 0.372106342 0.372106342 0.000000000 
Par#  5566# S(  1,  2)( 33, 13)(  3,   1) | 0.627893658 0.627893658 0.627893658 0.000000000 
Par#  5567# S(  2,  2)( 33, 13)(  3,   1) | 1.000000000 1.000000000 1.000000000 0.000000000 
Par#  5568# S(  1,  1)( 34, 13)(  3,   1) | 0.433719645 0.433719645 0.433719645 0.000000000 
Par#  5569# S(  1,  2)( 34, 13)(  3,   1) | 0.566280355 0.566280355 0.566280355 0.000000000 
Par#  5570# S(  2,  2)( 34, 13)(  3,   1) | 1.000000000 1.000000000 1.000000000 0.000000000 
Par#  5571# S(  1,  1)( 35, 13)(  3,   1) | 0.999961928 0.999961928 0.999961928 0.000000000 
Par#  5572# S(  1,  2)( 35, 13)(  3,   1) | 0.000038072 0.000038072 0.000038072 0.000000000 
Par#  5573# S(  2,  2)( 35, 13)(  3,   1) | 1.000000000 1.000000000 1.000000000 0.000000000 
Par#  5574# S(  1,  1)( 36, 13)(  3,   1) | 0.536880547 0.536880547 0.536880547 0.000000000 
Par#  5575# S(  1,  2)( 36, 13)(  3,   1) | 0.463119453 0.463119453 0.463119453 0.000000000 
Par#  5576# S(  2,  2)( 36, 13)(  3,   1) | 1.000000000 1.000000000 1.000000000 0.000000000 
Par#  5577# S(  1,  1)( 37, 13)(  3,   1) | 0.301582809 0.301582809 0.301582809 0.000000000 
Par#  5578# S(  1,  2)( 37, 13)(  3,   1) | 0.698417191 0.698417191 0.698417191 0.000000000 
Par#  5579# S(  2,  2)( 37, 13)(  3,   1) | 1.000000000 1.000000000 1.000000000 0.000000000 
Par#  5580# S(  1,  1)( 14, 14)(  3,   1) | 0.430991845 0.430991845 0.430991845 0.000000000 
Par#  5581# S(  1,  2)( 14, 14)(  3,   1) | 0.569008155 0.569008155 0.569008155 0.000000000 
Par#  5582# S(  2,  2)( 14, 14)(  3,   1) | 1.000000000 1.000000000 1.000000000 0.000000000 
Par#  5583# S(  1,  1)( 15, 14)(  3,   1) | 0.725235510 0.725235510 0.725235510 0.000000000 
Par#  5584# S(  1,  2)( 15, 14)(  3,   1) | 0.274764490 0.274764490 0.274764490 0.000000000 
Par#  5585# S(  2,  2)( 15, 14)(  3,   1) | 1.000000000 1.000000000 1.000000000 0.000000000 
Par#  5586# S(  1,  1)( 16, 14)(  3,   1) | 0.685320275 0.685320275 0.685320275 0.000000000 
Par#  5587# S(  1,  2)( 16, 14)(  3,   1) | 0.314679725 0.314679725 0.314679725 0.000000000 
Par#  5588# S(  2,  2)( 16, 14)(  3,   1) | 1.000000000 1.000000000 1.000000000 0.000000000 
Par#  5589# S(  1,  1)( 17, 14)(  3,   1) | 0.588959392 0.588959392 0.588959392 0.000000000 
Par#  5590# S(  1,  2)( 17, 14)(  3,   1) | 0.411040608 0.411040608 0.411040608 0.000000000 
Par#  5591# S(  2,  2)( 17, 14)(  3,   1) | 1.000000000 1.000000000 1.000000000 0.000000000 
Par#  5592# S(  1,  1)( 18, 14)(  3,   1) | 0.738930193 0.738930193 0.738930193 0.000000000 
Par#  5593# S(  1,  2)( 18, 14)(  3,   1) | 0.261069807 0.261069807 0.261069807 0.000000000 
Par#  5594# S(  2,  2)( 18, 14)(  3,   1) | 1.000000000 1.000000000 1.000000000 0.000000000 
Par#  5595# S(  1,  1)( 19, 14)(  3,   1) | 0.429491643 0.429491643 0.429491643 0.000000000 
Par#  5596# S(  1,  2)( 19, 14)(  3,   1) | 0.570508357 0.570508357 0.570508357 0.000000000 
Par#  5597# S(  2,  2)( 19, 14)(  3,   1) | 1.000000000 1.000000000 1.000000000 0.000000000 
Par#  5598# S(  1,  1)( 20, 14)(  3,   1) | 0.568480336 0.568480336 0.568480336 0.000000000 
Par#  5599# S(  1,  2)( 20, 14)(  3,   1) | 0.431519664 0.431519664 0.431519664 0.000000000 
Par#  5600# S(  2,  2)( 20, 14)(  3,   1) | 1.000000000 1.000000000 1.000000000 0.000000000 
Par#  5601# S(  1,  1)( 21, 14)(  3,   1) | 0.482633841 0.482633841 0.482633841 0.000000000 
Par#  5602# S(  1,  2)( 21, 14)(  3,   1) | 0.517366159 0.517366159 0.517366159 0.000000000 
Par#  5603# S(  2,  2)( 21, 14)(  3,   1) | 1.000000000 1.000000000 1.000000000 0.000000000 
Par#  5604# S(  1,  1)( 22, 14)(  3,   1) | 0.298766605 0.298766605 0.298766605 0.000000000 
Par#  5605# S(  1,  2)( 22, 14)(  3,   1) | 0.701233395 0.701233395 0.701233395 0.000000000 
Par#  5606# S(  2,  2)( 22, 14)(  3,   1) | 1.000000000 1.000000000 1.000000000 0.000000000 
Par#  5607# S(  1,  1)( 23, 14)(  3,   1) | 0.824542670 0.824542670 0.824542670 0.000000000 
Par#  5608# S(  1,  2)( 23, 14)(  3,   1) | 0.175457330 0.175457330 0.175457330 0.000000000 
Par#  5609# S(  2,  2)( 23, 14)(  3,   1) | 1.000000000 1.000000000 1.000000000 0.000000000 
Par#  5610# S(  1,  1)( 24, 14)(  3,   1) | 0.637726671 0.637726671 0.637726671 0.000000000 
Par#  5611# S(  1,  2)( 24, 14)(  3,   1) | 0.362273329 0.362273329 0.362273329 0.000000000 
Par#  5612# S(  2,  2)( 24, 14)(  3,   1) | 1.000000000 1.000000000 1.000000000 0.000000000 
Par#  5613# S(  1,  1)( 25, 14)(  3,   1) | 0.385909177 0.385909177 0.385909177 0.000000000 
Par#  5614# S(  1,  2)( 25, 14)(  3,   1) | 0.614090823 0.614090823 0.614090823 0.000000000 
Par#  5615# S(  2,  2)( 25, 14)(  3,   1) | 1.000000000 1.000000000 1.000000000 0.000000000 
Par#  5616# S(  1,  1)( 26, 14)(  3,   1) | 0.848434712 0.848434712 0.848434712 0.000000000 
Par#  5617# S(  1,  2)( 26, 14)(  3,   1) | 0.151565288 0.151565288 0.151565288 0.000000000 
Par#  5618# S(  2,  2)( 26, 14)(  3,   1) | 1.000000000 1.000000000 1.000000000 0.000000000 
Par#  5619# S(  1,  1)( 27, 14)(  3,   1) | 0.386901743 0.386901743 0.386901743 0.000000000 
Par#  5620# S(  1,  2)( 27, 14)(  3,   1) | 0.613098257 0.613098257 0.613098257 0.000000000 
Par#  5621# S(  2,  2)( 27, 14)(  3,   1) | 1.000000000 1.000000000 1.000000000 0.000000000 
Par#  5622# S(  1,  1)( 28, 14)(  3,   1) | 0.244886909 0.244886909 0.244886909 0.000000000 
Par#  5623# S(  1,  2)( 28, 14)(  3,   1) | 0.755113091 0.755113091 0.755113091 0.000000000 
Par#  5624# S(  2,  2)( 28, 14)(  3,   1) | 1.000000000 1.000000000 1.000000000 0.000000000 
Par#  5625# S(  1,  1)( 29, 14)(  3,   1) | 0.087435581 0.087435581 0.087435581 0.000000000 
Par#  5626# S(  1,  2)( 29, 14)(  3,   1) | 0.912564419 0.912564419 0.912564419 0.000000000 
Par#  5627# S(  2,  2)( 29, 14)(  3,   1) | 1.000000000 1.000000000 1.000000000 0.000000000 
Par#  5628# S(  1,  1)( 30, 14)(  3,   1) | 0.444457865 0.444457865 0.444457865 0.000000000 
Par#  5629# S(  1,  2)( 30, 14)(  3,   1) | 0.555542135 0.555542135 0.555542135 0.000000000 
Par#  5630# S(  2,  2)( 30, 14)(  3,   1) | 1.000000000 1.000000000 1.000000000 0.000000000 
Par#  5631# S(  1,  1)( 31, 14)(  3,   1) | 0.531468244 0.531468244 0.531468244 0.000000000 
Par#  5632# S(  1,  2)( 31, 14)(  3,   1) | 0.468531756 0.468531756 0.468531756 0.000000000 
Par#  5633# S(  2,  2)( 31, 14)(  3,   1) | 1.000000000 1.000000000 1.000000000 0.000000000 
Par#  5634# S(  1,  1)( 32, 14)(  3,   1) | 0.847861704 0.847861704 0.847861704 0.000000000 
Par#  5635# S(  1,  2)( 32, 14)(  3,   1) | 0.152138296 0.152138296 0.152138296 0.000000000 
Par#  5636# S(  2,  2)( 32, 14)(  3,   1) | 1.000000000 1.000000000 1.000000000 0.000000000 
Par#  5637# S(  1,  1)( 33, 14)(  3,   1) | 0.372106342 0.372106342 0.372106342 0.000000000 
Par#  5638# S(  1,  2)( 33, 14)(  3,   1) | 0.627893658 0.627893658 0.627893658 0.000000000 
Par#  5639# S(  2,  2)( 33, 14)(  3,   1) | 1.000000000 1.000000000 1.000000000 0.000000000 
Par#  5640# S(  1,  1)( 34, 14)(  3,   1) | 0.433719645 0.433719645 0.433719645 0.000000000 
Par#  5641# S(  1,  2)( 34, 14)(  3,   1) | 0.566280355 0.566280355 0.566280355 0.000000000 
Par#  5642# S(  2,  2)( 34, 14)(  3,   1) | 1.000000000 1.000000000 1.000000000 0.000000000 
Par#  5643# S(  1,  1)( 35, 14)(  3,   1) | 0.999961928 0.999961928 0.999961928 0.000000000 
Par#  5644# S(  1,  2)( 35, 14)(  3,   1) | 0.000038072 0.000038072 0.000038072 0.000000000 
Par#  5645# S(  2,  2)( 35, 14)(  3,   1) | 1.000000000 1.000000000 1.000000000 0.000000000 
Par#  5646# S(  1,  1)( 36, 14)(  3,   1) | 0.536880547 0.536880547 0.536880547 0.000000000 
Par#  5647# S(  1,  2)( 36, 14)(  3,   1) | 0.463119453 0.463119453 0.463119453 0.000000000 
Par#  5648# S(  2,  2)( 36, 14)(  3,   1) | 1.000000000 1.000000000 1.000000000 0.000000000 
Par#  5649# S(  1,  1)( 37, 14)(  3,   1) | 0.301582809 0.301582809 0.301582809 0.000000000 
Par#  5650# S(  1,  2)( 37, 14)(  3,   1) | 0.698417191 0.698417191 0.698417191 0.000000000 
Par#  5651# S(  2,  2)( 37, 14)(  3,   1) | 1.000000000 1.000000000 1.000000000 0.000000000 
Par#  5652# S(  1,  1)( 15, 15)(  3,   1) | 0.725235510 0.725235510 0.725235510 0.000000000 
Par#  5653# S(  1,  2)( 15, 15)(  3,   1) | 0.274764490 0.274764490 0.274764490 0.000000000 
Par#  5654# S(  2,  2)( 15, 15)(  3,   1) | 1.000000000 1.000000000 1.000000000 0.000000000 
Par#  5655# S(  1,  1)( 16, 15)(  3,   1) | 0.685320275 0.685320275 0.685320275 0.000000000 
Par#  5656# S(  1,  2)( 16, 15)(  3,   1) | 0.314679725 0.314679725 0.314679725 0.000000000 
Par#  5657# S(  2,  2)( 16, 15)(  3,   1) | 1.000000000 1.000000000 1.000000000 0.000000000 
Par#  5658# S(  1,  1)( 17, 15)(  3,   1) | 0.588959392 0.588959392 0.588959392 0.000000000 
Par#  5659# S(  1,  2)( 17, 15)(  3,   1) | 0.411040608 0.411040608 0.411040608 0.000000000 
Par#  5660# S(  2,  2)( 17, 15)(  3,   1) | 1.000000000 1.000000000 1.000000000 0.000000000 
Par#  5661# S(  1,  1)( 18, 15)(  3,   1) | 0.738930193 0.738930193 0.738930193 0.000000000 
Par#  5662# S(  1,  2)( 18, 15)(  3,   1) | 0.261069807 0.261069807 0.261069807 0.000000000 
Par#  5663# S(  2,  2)( 18, 15)(  3,   1) | 1.000000000 1.000000000 1.000000000 0.000000000 
Par#  5664# S(  1,  1)( 19, 15)(  3,   1) | 0.429491643 0.429491643 0.429491643 0.000000000 
Par#  5665# S(  1,  2)( 19, 15)(  3,   1) | 0.570508357 0.570508357 0.570508357 0.000000000 
Par#  5666# S(  2,  2)( 19, 15)(  3,   1) | 1.000000000 1.000000000 1.000000000 0.000000000 
Par#  5667# S(  1,  1)( 20, 15)(  3,   1) | 0.568480336 0.568480336 0.568480336 0.000000000 
Par#  5668# S(  1,  2)( 20, 15)(  3,   1) | 0.431519664 0.431519664 0.431519664 0.000000000 
Par#  5669# S(  2,  2)( 20, 15)(  3,   1) | 1.000000000 1.000000000 1.000000000 0.000000000 
Par#  5670# S(  1,  1)( 21, 15)(  3,   1) | 0.482633841 0.482633841 0.482633841 0.000000000 
Par#  5671# S(  1,  2)( 21, 15)(  3,   1) | 0.517366159 0.517366159 0.517366159 0.000000000 
Par#  5672# S(  2,  2)( 21, 15)(  3,   1) | 1.000000000 1.000000000 1.000000000 0.000000000 
Par#  5673# S(  1,  1)( 22, 15)(  3,   1) | 0.298766605 0.298766605 0.298766605 0.000000000 
Par#  5674# S(  1,  2)( 22, 15)(  3,   1) | 0.701233395 0.701233395 0.701233395 0.000000000 
Par#  5675# S(  2,  2)( 22, 15)(  3,   1) | 1.000000000 1.000000000 1.000000000 0.000000000 
Par#  5676# S(  1,  1)( 23, 15)(  3,   1) | 0.824542670 0.824542670 0.824542670 0.000000000 
Par#  5677# S(  1,  2)( 23, 15)(  3,   1) | 0.175457330 0.175457330 0.175457330 0.000000000 
Par#  5678# S(  2,  2)( 23, 15)(  3,   1) | 1.000000000 1.000000000 1.000000000 0.000000000 
Par#  5679# S(  1,  1)( 24, 15)(  3,   1) | 0.637726671 0.637726671 0.637726671 0.000000000 
Par#  5680# S(  1,  2)( 24, 15)(  3,   1) | 0.362273329 0.362273329 0.362273329 0.000000000 
Par#  5681# S(  2,  2)( 24, 15)(  3,   1) | 1.000000000 1.000000000 1.000000000 0.000000000 
Par#  5682# S(  1,  1)( 25, 15)(  3,   1) | 0.385909177 0.385909177 0.385909177 0.000000000 
Par#  5683# S(  1,  2)( 25, 15)(  3,   1) | 0.614090823 0.614090823 0.614090823 0.000000000 
Par#  5684# S(  2,  2)( 25, 15)(  3,   1) | 1.000000000 1.000000000 1.000000000 0.000000000 
Par#  5685# S(  1,  1)( 26, 15)(  3,   1) | 0.848434712 0.848434712 0.848434712 0.000000000 
Par#  5686# S(  1,  2)( 26, 15)(  3,   1) | 0.151565288 0.151565288 0.151565288 0.000000000 
Par#  5687# S(  2,  2)( 26, 15)(  3,   1) | 1.000000000 1.000000000 1.000000000 0.000000000 
Par#  5688# S(  1,  1)( 27, 15)(  3,   1) | 0.386901743 0.386901743 0.386901743 0.000000000 
Par#  5689# S(  1,  2)( 27, 15)(  3,   1) | 0.613098257 0.613098257 0.613098257 0.000000000 
Par#  5690# S(  2,  2)( 27, 15)(  3,   1) | 1.000000000 1.000000000 1.000000000 0.000000000 
Par#  5691# S(  1,  1)( 28, 15)(  3,   1) | 0.244886909 0.244886909 0.244886909 0.000000000 
Par#  5692# S(  1,  2)( 28, 15)(  3,   1) | 0.755113091 0.755113091 0.755113091 0.000000000 
Par#  5693# S(  2,  2)( 28, 15)(  3,   1) | 1.000000000 1.000000000 1.000000000 0.000000000 
Par#  5694# S(  1,  1)( 29, 15)(  3,   1) | 0.087435581 0.087435581 0.087435581 0.000000000 
Par#  5695# S(  1,  2)( 29, 15)(  3,   1) | 0.912564419 0.912564419 0.912564419 0.000000000 
Par#  5696# S(  2,  2)( 29, 15)(  3,   1) | 1.000000000 1.000000000 1.000000000 0.000000000 
Par#  5697# S(  1,  1)( 30, 15)(  3,   1) | 0.444457865 0.444457865 0.444457865 0.000000000 
Par#  5698# S(  1,  2)( 30, 15)(  3,   1) | 0.555542135 0.555542135 0.555542135 0.000000000 
Par#  5699# S(  2,  2)( 30, 15)(  3,   1) | 1.000000000 1.000000000 1.000000000 0.000000000 
Par#  5700# S(  1,  1)( 31, 15)(  3,   1) | 0.531468244 0.531468244 0.531468244 0.000000000 
Par#  5701# S(  1,  2)( 31, 15)(  3,   1) | 0.468531756 0.468531756 0.468531756 0.000000000 
Par#  5702# S(  2,  2)( 31, 15)(  3,   1) | 1.000000000 1.000000000 1.000000000 0.000000000 
Par#  5703# S(  1,  1)( 32, 15)(  3,   1) | 0.847861704 0.847861704 0.847861704 0.000000000 
Par#  5704# S(  1,  2)( 32, 15)(  3,   1) | 0.152138296 0.152138296 0.152138296 0.000000000 
Par#  5705# S(  2,  2)( 32, 15)(  3,   1) | 1.000000000 1.000000000 1.000000000 0.000000000 
Par#  5706# S(  1,  1)( 33, 15)(  3,   1) | 0.372106342 0.372106342 0.372106342 0.000000000 
Par#  5707# S(  1,  2)( 33, 15)(  3,   1) | 0.627893658 0.627893658 0.627893658 0.000000000 
Par#  5708# S(  2,  2)( 33, 15)(  3,   1) | 1.000000000 1.000000000 1.000000000 0.000000000 
Par#  5709# S(  1,  1)( 34, 15)(  3,   1) | 0.433719645 0.433719645 0.433719645 0.000000000 
Par#  5710# S(  1,  2)( 34, 15)(  3,   1) | 0.566280355 0.566280355 0.566280355 0.000000000 
Par#  5711# S(  2,  2)( 34, 15)(  3,   1) | 1.000000000 1.000000000 1.000000000 0.000000000 
Par#  5712# S(  1,  1)( 35, 15)(  3,   1) | 0.999961928 0.999961928 0.999961928 0.000000000 
Par#  5713# S(  1,  2)( 35, 15)(  3,   1) | 0.000038072 0.000038072 0.000038072 0.000000000 
Par#  5714# S(  2,  2)( 35, 15)(  3,   1) | 1.000000000 1.000000000 1.000000000 0.000000000 
Par#  5715# S(  1,  1)( 36, 15)(  3,   1) | 0.536880547 0.536880547 0.536880547 0.000000000 
Par#  5716# S(  1,  2)( 36, 15)(  3,   1) | 0.463119453 0.463119453 0.463119453 0.000000000 
Par#  5717# S(  2,  2)( 36, 15)(  3,   1) | 1.000000000 1.000000000 1.000000000 0.000000000 
Par#  5718# S(  1,  1)( 37, 15)(  3,   1) | 0.301582809 0.301582809 0.301582809 0.000000000 
Par#  5719# S(  1,  2)( 37, 15)(  3,   1) | 0.698417191 0.698417191 0.698417191 0.000000000 
Par#  5720# S(  2,  2)( 37, 15)(  3,   1) | 1.000000000 1.000000000 1.000000000 0.000000000 
Par#  5721# S(  1,  1)( 16, 16)(  3,   1) | 0.685320275 0.685320275 0.685320275 0.000000000 
Par#  5722# S(  1,  2)( 16, 16)(  3,   1) | 0.314679725 0.314679725 0.314679725 0.000000000 
Par#  5723# S(  2,  2)( 16, 16)(  3,   1) | 1.000000000 1.000000000 1.000000000 0.000000000 
Par#  5724# S(  1,  1)( 17, 16)(  3,   1) | 0.588959392 0.588959392 0.588959392 0.000000000 
Par#  5725# S(  1,  2)( 17, 16)(  3,   1) | 0.411040608 0.411040608 0.411040608 0.000000000 
Par#  5726# S(  2,  2)( 17, 16)(  3,   1) | 1.000000000 1.000000000 1.000000000 0.000000000 
Par#  5727# S(  1,  1)( 18, 16)(  3,   1) | 0.738930193 0.738930193 0.738930193 0.000000000 
Par#  5728# S(  1,  2)( 18, 16)(  3,   1) | 0.261069807 0.261069807 0.261069807 0.000000000 
Par#  5729# S(  2,  2)( 18, 16)(  3,   1) | 1.000000000 1.000000000 1.000000000 0.000000000 
Par#  5730# S(  1,  1)( 19, 16)(  3,   1) | 0.429491643 0.429491643 0.429491643 0.000000000 
Par#  5731# S(  1,  2)( 19, 16)(  3,   1) | 0.570508357 0.570508357 0.570508357 0.000000000 
Par#  5732# S(  2,  2)( 19, 16)(  3,   1) | 1.000000000 1.000000000 1.000000000 0.000000000 
Par#  5733# S(  1,  1)( 20, 16)(  3,   1) | 0.568480336 0.568480336 0.568480336 0.000000000 
Par#  5734# S(  1,  2)( 20, 16)(  3,   1) | 0.431519664 0.431519664 0.431519664 0.000000000 
Par#  5735# S(  2,  2)( 20, 16)(  3,   1) | 1.000000000 1.000000000 1.000000000 0.000000000 
Par#  5736# S(  1,  1)( 21, 16)(  3,   1) | 0.482633841 0.482633841 0.482633841 0.000000000 
Par#  5737# S(  1,  2)( 21, 16)(  3,   1) | 0.517366159 0.517366159 0.517366159 0.000000000 
Par#  5738# S(  2,  2)( 21, 16)(  3,   1) | 1.000000000 1.000000000 1.000000000 0.000000000 
Par#  5739# S(  1,  1)( 22, 16)(  3,   1) | 0.298766605 0.298766605 0.298766605 0.000000000 
Par#  5740# S(  1,  2)( 22, 16)(  3,   1) | 0.701233395 0.701233395 0.701233395 0.000000000 
Par#  5741# S(  2,  2)( 22, 16)(  3,   1) | 1.000000000 1.000000000 1.000000000 0.000000000 
Par#  5742# S(  1,  1)( 23, 16)(  3,   1) | 0.824542670 0.824542670 0.824542670 0.000000000 
Par#  5743# S(  1,  2)( 23, 16)(  3,   1) | 0.175457330 0.175457330 0.175457330 0.000000000 
Par#  5744# S(  2,  2)( 23, 16)(  3,   1) | 1.000000000 1.000000000 1.000000000 0.000000000 
Par#  5745# S(  1,  1)( 24, 16)(  3,   1) | 0.637726671 0.637726671 0.637726671 0.000000000 
Par#  5746# S(  1,  2)( 24, 16)(  3,   1) | 0.362273329 0.362273329 0.362273329 0.000000000 
Par#  5747# S(  2,  2)( 24, 16)(  3,   1) | 1.000000000 1.000000000 1.000000000 0.000000000 
Par#  5748# S(  1,  1)( 25, 16)(  3,   1) | 0.385909177 0.385909177 0.385909177 0.000000000 
Par#  5749# S(  1,  2)( 25, 16)(  3,   1) | 0.614090823 0.614090823 0.614090823 0.000000000 
Par#  5750# S(  2,  2)( 25, 16)(  3,   1) | 1.000000000 1.000000000 1.000000000 0.000000000 
Par#  5751# S(  1,  1)( 26, 16)(  3,   1) | 0.848434712 0.848434712 0.848434712 0.000000000 
Par#  5752# S(  1,  2)( 26, 16)(  3,   1) | 0.151565288 0.151565288 0.151565288 0.000000000 
Par#  5753# S(  2,  2)( 26, 16)(  3,   1) | 1.000000000 1.000000000 1.000000000 0.000000000 
Par#  5754# S(  1,  1)( 27, 16)(  3,   1) | 0.386901743 0.386901743 0.386901743 0.000000000 
Par#  5755# S(  1,  2)( 27, 16)(  3,   1) | 0.613098257 0.613098257 0.613098257 0.000000000 
Par#  5756# S(  2,  2)( 27, 16)(  3,   1) | 1.000000000 1.000000000 1.000000000 0.000000000 
Par#  5757# S(  1,  1)( 28, 16)(  3,   1) | 0.244886909 0.244886909 0.244886909 0.000000000 
Par#  5758# S(  1,  2)( 28, 16)(  3,   1) | 0.755113091 0.755113091 0.755113091 0.000000000 
Par#  5759# S(  2,  2)( 28, 16)(  3,   1) | 1.000000000 1.000000000 1.000000000 0.000000000 
Par#  5760# S(  1,  1)( 29, 16)(  3,   1) | 0.087435581 0.087435581 0.087435581 0.000000000 
Par#  5761# S(  1,  2)( 29, 16)(  3,   1) | 0.912564419 0.912564419 0.912564419 0.000000000 
Par#  5762# S(  2,  2)( 29, 16)(  3,   1) | 1.000000000 1.000000000 1.000000000 0.000000000 
Par#  5763# S(  1,  1)( 30, 16)(  3,   1) | 0.444457865 0.444457865 0.444457865 0.000000000 
Par#  5764# S(  1,  2)( 30, 16)(  3,   1) | 0.555542135 0.555542135 0.555542135 0.000000000 
Par#  5765# S(  2,  2)( 30, 16)(  3,   1) | 1.000000000 1.000000000 1.000000000 0.000000000 
Par#  5766# S(  1,  1)( 31, 16)(  3,   1) | 0.531468244 0.531468244 0.531468244 0.000000000 
Par#  5767# S(  1,  2)( 31, 16)(  3,   1) | 0.468531756 0.468531756 0.468531756 0.000000000 
Par#  5768# S(  2,  2)( 31, 16)(  3,   1) | 1.000000000 1.000000000 1.000000000 0.000000000 
Par#  5769# S(  1,  1)( 32, 16)(  3,   1) | 0.847861704 0.847861704 0.847861704 0.000000000 
Par#  5770# S(  1,  2)( 32, 16)(  3,   1) | 0.152138296 0.152138296 0.152138296 0.000000000 
Par#  5771# S(  2,  2)( 32, 16)(  3,   1) | 1.000000000 1.000000000 1.000000000 0.000000000 
Par#  5772# S(  1,  1)( 33, 16)(  3,   1) | 0.372106342 0.372106342 0.372106342 0.000000000 
Par#  5773# S(  1,  2)( 33, 16)(  3,   1) | 0.627893658 0.627893658 0.627893658 0.000000000 
Par#  5774# S(  2,  2)( 33, 16)(  3,   1) | 1.000000000 1.000000000 1.000000000 0.000000000 
Par#  5775# S(  1,  1)( 34, 16)(  3,   1) | 0.433719645 0.433719645 0.433719645 0.000000000 
Par#  5776# S(  1,  2)( 34, 16)(  3,   1) | 0.566280355 0.566280355 0.566280355 0.000000000 
Par#  5777# S(  2,  2)( 34, 16)(  3,   1) | 1.000000000 1.000000000 1.000000000 0.000000000 
Par#  5778# S(  1,  1)( 35, 16)(  3,   1) | 0.999961928 0.999961928 0.999961928 0.000000000 
Par#  5779# S(  1,  2)( 35, 16)(  3,   1) | 0.000038072 0.000038072 0.000038072 0.000000000 
Par#  5780# S(  2,  2)( 35, 16)(  3,   1) | 1.000000000 1.000000000 1.000000000 0.000000000 
Par#  5781# S(  1,  1)( 36, 16)(  3,   1) | 0.536880547 0.536880547 0.536880547 0.000000000 
Par#  5782# S(  1,  2)( 36, 16)(  3,   1) | 0.463119453 0.463119453 0.463119453 0.000000000 
Par#  5783# S(  2,  2)( 36, 16)(  3,   1) | 1.000000000 1.000000000 1.000000000 0.000000000 
Par#  5784# S(  1,  1)( 37, 16)(  3,   1) | 0.301582809 0.301582809 0.301582809 0.000000000 
Par#  5785# S(  1,  2)( 37, 16)(  3,   1) | 0.698417191 0.698417191 0.698417191 0.000000000 
Par#  5786# S(  2,  2)( 37, 16)(  3,   1) | 1.000000000 1.000000000 1.000000000 0.000000000 
Par#  5787# S(  1,  1)( 17, 17)(  3,   1) | 0.588959392 0.588959392 0.588959392 0.000000000 
Par#  5788# S(  1,  2)( 17, 17)(  3,   1) | 0.411040608 0.411040608 0.411040608 0.000000000 
Par#  5789# S(  2,  2)( 17, 17)(  3,   1) | 1.000000000 1.000000000 1.000000000 0.000000000 
Par#  5790# S(  1,  1)( 18, 17)(  3,   1) | 0.738930193 0.738930193 0.738930193 0.000000000 
Par#  5791# S(  1,  2)( 18, 17)(  3,   1) | 0.261069807 0.261069807 0.261069807 0.000000000 
Par#  5792# S(  2,  2)( 18, 17)(  3,   1) | 1.000000000 1.000000000 1.000000000 0.000000000 
Par#  5793# S(  1,  1)( 19, 17)(  3,   1) | 0.429491643 0.429491643 0.429491643 0.000000000 
Par#  5794# S(  1,  2)( 19, 17)(  3,   1) | 0.570508357 0.570508357 0.570508357 0.000000000 
Par#  5795# S(  2,  2)( 19, 17)(  3,   1) | 1.000000000 1.000000000 1.000000000 0.000000000 
Par#  5796# S(  1,  1)( 20, 17)(  3,   1) | 0.568480336 0.568480336 0.568480336 0.000000000 
Par#  5797# S(  1,  2)( 20, 17)(  3,   1) | 0.431519664 0.431519664 0.431519664 0.000000000 
Par#  5798# S(  2,  2)( 20, 17)(  3,   1) | 1.000000000 1.000000000 1.000000000 0.000000000 
Par#  5799# S(  1,  1)( 21, 17)(  3,   1) | 0.482633841 0.482633841 0.482633841 0.000000000 
Par#  5800# S(  1,  2)( 21, 17)(  3,   1) | 0.517366159 0.517366159 0.517366159 0.000000000 
Par#  5801# S(  2,  2)( 21, 17)(  3,   1) | 1.000000000 1.000000000 1.000000000 0.000000000 
Par#  5802# S(  1,  1)( 22, 17)(  3,   1) | 0.298766605 0.298766605 0.298766605 0.000000000 
Par#  5803# S(  1,  2)( 22, 17)(  3,   1) | 0.701233395 0.701233395 0.701233395 0.000000000 
Par#  5804# S(  2,  2)( 22, 17)(  3,   1) | 1.000000000 1.000000000 1.000000000 0.000000000 
Par#  5805# S(  1,  1)( 23, 17)(  3,   1) | 0.824542670 0.824542670 0.824542670 0.000000000 
Par#  5806# S(  1,  2)( 23, 17)(  3,   1) | 0.175457330 0.175457330 0.175457330 0.000000000 
Par#  5807# S(  2,  2)( 23, 17)(  3,   1) | 1.000000000 1.000000000 1.000000000 0.000000000 
Par#  5808# S(  1,  1)( 24, 17)(  3,   1) | 0.637726671 0.637726671 0.637726671 0.000000000 
Par#  5809# S(  1,  2)( 24, 17)(  3,   1) | 0.362273329 0.362273329 0.362273329 0.000000000 
Par#  5810# S(  2,  2)( 24, 17)(  3,   1) | 1.000000000 1.000000000 1.000000000 0.000000000 
Par#  5811# S(  1,  1)( 25, 17)(  3,   1) | 0.385909177 0.385909177 0.385909177 0.000000000 
Par#  5812# S(  1,  2)( 25, 17)(  3,   1) | 0.614090823 0.614090823 0.614090823 0.000000000 
Par#  5813# S(  2,  2)( 25, 17)(  3,   1) | 1.000000000 1.000000000 1.000000000 0.000000000 
Par#  5814# S(  1,  1)( 26, 17)(  3,   1) | 0.848434712 0.848434712 0.848434712 0.000000000 
Par#  5815# S(  1,  2)( 26, 17)(  3,   1) | 0.151565288 0.151565288 0.151565288 0.000000000 
Par#  5816# S(  2,  2)( 26, 17)(  3,   1) | 1.000000000 1.000000000 1.000000000 0.000000000 
Par#  5817# S(  1,  1)( 27, 17)(  3,   1) | 0.386901743 0.386901743 0.386901743 0.000000000 
Par#  5818# S(  1,  2)( 27, 17)(  3,   1) | 0.613098257 0.613098257 0.613098257 0.000000000 
Par#  5819# S(  2,  2)( 27, 17)(  3,   1) | 1.000000000 1.000000000 1.000000000 0.000000000 
Par#  5820# S(  1,  1)( 28, 17)(  3,   1) | 0.244886909 0.244886909 0.244886909 0.000000000 
Par#  5821# S(  1,  2)( 28, 17)(  3,   1) | 0.755113091 0.755113091 0.755113091 0.000000000 
Par#  5822# S(  2,  2)( 28, 17)(  3,   1) | 1.000000000 1.000000000 1.000000000 0.000000000 
Par#  5823# S(  1,  1)( 29, 17)(  3,   1) | 0.087435581 0.087435581 0.087435581 0.000000000 
Par#  5824# S(  1,  2)( 29, 17)(  3,   1) | 0.912564419 0.912564419 0.912564419 0.000000000 
Par#  5825# S(  2,  2)( 29, 17)(  3,   1) | 1.000000000 1.000000000 1.000000000 0.000000000 
Par#  5826# S(  1,  1)( 30, 17)(  3,   1) | 0.444457865 0.444457865 0.444457865 0.000000000 
Par#  5827# S(  1,  2)( 30, 17)(  3,   1) | 0.555542135 0.555542135 0.555542135 0.000000000 
Par#  5828# S(  2,  2)( 30, 17)(  3,   1) | 1.000000000 1.000000000 1.000000000 0.000000000 
Par#  5829# S(  1,  1)( 31, 17)(  3,   1) | 0.531468244 0.531468244 0.531468244 0.000000000 
Par#  5830# S(  1,  2)( 31, 17)(  3,   1) | 0.468531756 0.468531756 0.468531756 0.000000000 
Par#  5831# S(  2,  2)( 31, 17)(  3,   1) | 1.000000000 1.000000000 1.000000000 0.000000000 
Par#  5832# S(  1,  1)( 32, 17)(  3,   1) | 0.847861704 0.847861704 0.847861704 0.000000000 
Par#  5833# S(  1,  2)( 32, 17)(  3,   1) | 0.152138296 0.152138296 0.152138296 0.000000000 
Par#  5834# S(  2,  2)( 32, 17)(  3,   1) | 1.000000000 1.000000000 1.000000000 0.000000000 
Par#  5835# S(  1,  1)( 33, 17)(  3,   1) | 0.372106342 0.372106342 0.372106342 0.000000000 
Par#  5836# S(  1,  2)( 33, 17)(  3,   1) | 0.627893658 0.627893658 0.627893658 0.000000000 
Par#  5837# S(  2,  2)( 33, 17)(  3,   1) | 1.000000000 1.000000000 1.000000000 0.000000000 
Par#  5838# S(  1,  1)( 34, 17)(  3,   1) | 0.433719645 0.433719645 0.433719645 0.000000000 
Par#  5839# S(  1,  2)( 34, 17)(  3,   1) | 0.566280355 0.566280355 0.566280355 0.000000000 
Par#  5840# S(  2,  2)( 34, 17)(  3,   1) | 1.000000000 1.000000000 1.000000000 0.000000000 
Par#  5841# S(  1,  1)( 35, 17)(  3,   1) | 0.999961928 0.999961928 0.999961928 0.000000000 
Par#  5842# S(  1,  2)( 35, 17)(  3,   1) | 0.000038072 0.000038072 0.000038072 0.000000000 
Par#  5843# S(  2,  2)( 35, 17)(  3,   1) | 1.000000000 1.000000000 1.000000000 0.000000000 
Par#  5844# S(  1,  1)( 36, 17)(  3,   1) | 0.536880547 0.536880547 0.536880547 0.000000000 
Par#  5845# S(  1,  2)( 36, 17)(  3,   1) | 0.463119453 0.463119453 0.463119453 0.000000000 
Par#  5846# S(  2,  2)( 36, 17)(  3,   1) | 1.000000000 1.000000000 1.000000000 0.000000000 
Par#  5847# S(  1,  1)( 37, 17)(  3,   1) | 0.301582809 0.301582809 0.301582809 0.000000000 
Par#  5848# S(  1,  2)( 37, 17)(  3,   1) | 0.698417191 0.698417191 0.698417191 0.000000000 
Par#  5849# S(  2,  2)( 37, 17)(  3,   1) | 1.000000000 1.000000000 1.000000000 0.000000000 
Par#  5850# S(  1,  1)( 18, 18)(  3,   1) | 0.738930193 0.738930193 0.738930193 0.000000000 
Par#  5851# S(  1,  2)( 18, 18)(  3,   1) | 0.261069807 0.261069807 0.261069807 0.000000000 
Par#  5852# S(  2,  2)( 18, 18)(  3,   1) | 1.000000000 1.000000000 1.000000000 0.000000000 
Par#  5853# S(  1,  1)( 19, 18)(  3,   1) | 0.429491643 0.429491643 0.429491643 0.000000000 
Par#  5854# S(  1,  2)( 19, 18)(  3,   1) | 0.570508357 0.570508357 0.570508357 0.000000000 
Par#  5855# S(  2,  2)( 19, 18)(  3,   1) | 1.000000000 1.000000000 1.000000000 0.000000000 
Par#  5856# S(  1,  1)( 20, 18)(  3,   1) | 0.568480336 0.568480336 0.568480336 0.000000000 
Par#  5857# S(  1,  2)( 20, 18)(  3,   1) | 0.431519664 0.431519664 0.431519664 0.000000000 
Par#  5858# S(  2,  2)( 20, 18)(  3,   1) | 1.000000000 1.000000000 1.000000000 0.000000000 
Par#  5859# S(  1,  1)( 21, 18)(  3,   1) | 0.482633841 0.482633841 0.482633841 0.000000000 
Par#  5860# S(  1,  2)( 21, 18)(  3,   1) | 0.517366159 0.517366159 0.517366159 0.000000000 
Par#  5861# S(  2,  2)( 21, 18)(  3,   1) | 1.000000000 1.000000000 1.000000000 0.000000000 
Par#  5862# S(  1,  1)( 22, 18)(  3,   1) | 0.298766605 0.298766605 0.298766605 0.000000000 
Par#  5863# S(  1,  2)( 22, 18)(  3,   1) | 0.701233395 0.701233395 0.701233395 0.000000000 
Par#  5864# S(  2,  2)( 22, 18)(  3,   1) | 1.000000000 1.000000000 1.000000000 0.000000000 
Par#  5865# S(  1,  1)( 23, 18)(  3,   1) | 0.824542670 0.824542670 0.824542670 0.000000000 
Par#  5866# S(  1,  2)( 23, 18)(  3,   1) | 0.175457330 0.175457330 0.175457330 0.000000000 
Par#  5867# S(  2,  2)( 23, 18)(  3,   1) | 1.000000000 1.000000000 1.000000000 0.000000000 
Par#  5868# S(  1,  1)( 24, 18)(  3,   1) | 0.637726671 0.637726671 0.637726671 0.000000000 
Par#  5869# S(  1,  2)( 24, 18)(  3,   1) | 0.362273329 0.362273329 0.362273329 0.000000000 
Par#  5870# S(  2,  2)( 24, 18)(  3,   1) | 1.000000000 1.000000000 1.000000000 0.000000000 
Par#  5871# S(  1,  1)( 25, 18)(  3,   1) | 0.385909177 0.385909177 0.385909177 0.000000000 
Par#  5872# S(  1,  2)( 25, 18)(  3,   1) | 0.614090823 0.614090823 0.614090823 0.000000000 
Par#  5873# S(  2,  2)( 25, 18)(  3,   1) | 1.000000000 1.000000000 1.000000000 0.000000000 
Par#  5874# S(  1,  1)( 26, 18)(  3,   1) | 0.848434712 0.848434712 0.848434712 0.000000000 
Par#  5875# S(  1,  2)( 26, 18)(  3,   1) | 0.151565288 0.151565288 0.151565288 0.000000000 
Par#  5876# S(  2,  2)( 26, 18)(  3,   1) | 1.000000000 1.000000000 1.000000000 0.000000000 
Par#  5877# S(  1,  1)( 27, 18)(  3,   1) | 0.386901743 0.386901743 0.386901743 0.000000000 
Par#  5878# S(  1,  2)( 27, 18)(  3,   1) | 0.613098257 0.613098257 0.613098257 0.000000000 
Par#  5879# S(  2,  2)( 27, 18)(  3,   1) | 1.000000000 1.000000000 1.000000000 0.000000000 
Par#  5880# S(  1,  1)( 28, 18)(  3,   1) | 0.244886909 0.244886909 0.244886909 0.000000000 
Par#  5881# S(  1,  2)( 28, 18)(  3,   1) | 0.755113091 0.755113091 0.755113091 0.000000000 
Par#  5882# S(  2,  2)( 28, 18)(  3,   1) | 1.000000000 1.000000000 1.000000000 0.000000000 
Par#  5883# S(  1,  1)( 29, 18)(  3,   1) | 0.087435581 0.087435581 0.087435581 0.000000000 
Par#  5884# S(  1,  2)( 29, 18)(  3,   1) | 0.912564419 0.912564419 0.912564419 0.000000000 
Par#  5885# S(  2,  2)( 29, 18)(  3,   1) | 1.000000000 1.000000000 1.000000000 0.000000000 
Par#  5886# S(  1,  1)( 30, 18)(  3,   1) | 0.444457865 0.444457865 0.444457865 0.000000000 
Par#  5887# S(  1,  2)( 30, 18)(  3,   1) | 0.555542135 0.555542135 0.555542135 0.000000000 
Par#  5888# S(  2,  2)( 30, 18)(  3,   1) | 1.000000000 1.000000000 1.000000000 0.000000000 
Par#  5889# S(  1,  1)( 31, 18)(  3,   1) | 0.531468244 0.531468244 0.531468244 0.000000000 
Par#  5890# S(  1,  2)( 31, 18)(  3,   1) | 0.468531756 0.468531756 0.468531756 0.000000000 
Par#  5891# S(  2,  2)( 31, 18)(  3,   1) | 1.000000000 1.000000000 1.000000000 0.000000000 
Par#  5892# S(  1,  1)( 32, 18)(  3,   1) | 0.847861704 0.847861704 0.847861704 0.000000000 
Par#  5893# S(  1,  2)( 32, 18)(  3,   1) | 0.152138296 0.152138296 0.152138296 0.000000000 
Par#  5894# S(  2,  2)( 32, 18)(  3,   1) | 1.000000000 1.000000000 1.000000000 0.000000000 
Par#  5895# S(  1,  1)( 33, 18)(  3,   1) | 0.372106342 0.372106342 0.372106342 0.000000000 
Par#  5896# S(  1,  2)( 33, 18)(  3,   1) | 0.627893658 0.627893658 0.627893658 0.000000000 
Par#  5897# S(  2,  2)( 33, 18)(  3,   1) | 1.000000000 1.000000000 1.000000000 0.000000000 
Par#  5898# S(  1,  1)( 34, 18)(  3,   1) | 0.433719645 0.433719645 0.433719645 0.000000000 
Par#  5899# S(  1,  2)( 34, 18)(  3,   1) | 0.566280355 0.566280355 0.566280355 0.000000000 
Par#  5900# S(  2,  2)( 34, 18)(  3,   1) | 1.000000000 1.000000000 1.000000000 0.000000000 
Par#  5901# S(  1,  1)( 35, 18)(  3,   1) | 0.999961928 0.999961928 0.999961928 0.000000000 
Par#  5902# S(  1,  2)( 35, 18)(  3,   1) | 0.000038072 0.000038072 0.000038072 0.000000000 
Par#  5903# S(  2,  2)( 35, 18)(  3,   1) | 1.000000000 1.000000000 1.000000000 0.000000000 
Par#  5904# S(  1,  1)( 36, 18)(  3,   1) | 0.536880547 0.536880547 0.536880547 0.000000000 
Par#  5905# S(  1,  2)( 36, 18)(  3,   1) | 0.463119453 0.463119453 0.463119453 0.000000000 
Par#  5906# S(  2,  2)( 36, 18)(  3,   1) | 1.000000000 1.000000000 1.000000000 0.000000000 
Par#  5907# S(  1,  1)( 37, 18)(  3,   1) | 0.301582809 0.301582809 0.301582809 0.000000000 
Par#  5908# S(  1,  2)( 37, 18)(  3,   1) | 0.698417191 0.698417191 0.698417191 0.000000000 
Par#  5909# S(  2,  2)( 37, 18)(  3,   1) | 1.000000000 1.000000000 1.000000000 0.000000000 
Par#  5910# S(  1,  1)( 19, 19)(  3,   1) | 0.429491643 0.429491643 0.429491643 0.000000000 
Par#  5911# S(  1,  2)( 19, 19)(  3,   1) | 0.570508357 0.570508357 0.570508357 0.000000000 
Par#  5912# S(  2,  2)( 19, 19)(  3,   1) | 1.000000000 1.000000000 1.000000000 0.000000000 
Par#  5913# S(  1,  1)( 20, 19)(  3,   1) | 0.568480336 0.568480336 0.568480336 0.000000000 
Par#  5914# S(  1,  2)( 20, 19)(  3,   1) | 0.431519664 0.431519664 0.431519664 0.000000000 
Par#  5915# S(  2,  2)( 20, 19)(  3,   1) | 1.000000000 1.000000000 1.000000000 0.000000000 
Par#  5916# S(  1,  1)( 21, 19)(  3,   1) | 0.482633841 0.482633841 0.482633841 0.000000000 
Par#  5917# S(  1,  2)( 21, 19)(  3,   1) | 0.517366159 0.517366159 0.517366159 0.000000000 
Par#  5918# S(  2,  2)( 21, 19)(  3,   1) | 1.000000000 1.000000000 1.000000000 0.000000000 
Par#  5919# S(  1,  1)( 22, 19)(  3,   1) | 0.298766605 0.298766605 0.298766605 0.000000000 
Par#  5920# S(  1,  2)( 22, 19)(  3,   1) | 0.701233395 0.701233395 0.701233395 0.000000000 
Par#  5921# S(  2,  2)( 22, 19)(  3,   1) | 1.000000000 1.000000000 1.000000000 0.000000000 
Par#  5922# S(  1,  1)( 23, 19)(  3,   1) | 0.824542670 0.824542670 0.824542670 0.000000000 
Par#  5923# S(  1,  2)( 23, 19)(  3,   1) | 0.175457330 0.175457330 0.175457330 0.000000000 
Par#  5924# S(  2,  2)( 23, 19)(  3,   1) | 1.000000000 1.000000000 1.000000000 0.000000000 
Par#  5925# S(  1,  1)( 24, 19)(  3,   1) | 0.637726671 0.637726671 0.637726671 0.000000000 
Par#  5926# S(  1,  2)( 24, 19)(  3,   1) | 0.362273329 0.362273329 0.362273329 0.000000000 
Par#  5927# S(  2,  2)( 24, 19)(  3,   1) | 1.000000000 1.000000000 1.000000000 0.000000000 
Par#  5928# S(  1,  1)( 25, 19)(  3,   1) | 0.385909177 0.385909177 0.385909177 0.000000000 
Par#  5929# S(  1,  2)( 25, 19)(  3,   1) | 0.614090823 0.614090823 0.614090823 0.000000000 
Par#  5930# S(  2,  2)( 25, 19)(  3,   1) | 1.000000000 1.000000000 1.000000000 0.000000000 
Par#  5931# S(  1,  1)( 26, 19)(  3,   1) | 0.848434712 0.848434712 0.848434712 0.000000000 
Par#  5932# S(  1,  2)( 26, 19)(  3,   1) | 0.151565288 0.151565288 0.151565288 0.000000000 
Par#  5933# S(  2,  2)( 26, 19)(  3,   1) | 1.000000000 1.000000000 1.000000000 0.000000000 
Par#  5934# S(  1,  1)( 27, 19)(  3,   1) | 0.386901743 0.386901743 0.386901743 0.000000000 
Par#  5935# S(  1,  2)( 27, 19)(  3,   1) | 0.613098257 0.613098257 0.613098257 0.000000000 
Par#  5936# S(  2,  2)( 27, 19)(  3,   1) | 1.000000000 1.000000000 1.000000000 0.000000000 
Par#  5937# S(  1,  1)( 28, 19)(  3,   1) | 0.244886909 0.244886909 0.244886909 0.000000000 
Par#  5938# S(  1,  2)( 28, 19)(  3,   1) | 0.755113091 0.755113091 0.755113091 0.000000000 
Par#  5939# S(  2,  2)( 28, 19)(  3,   1) | 1.000000000 1.000000000 1.000000000 0.000000000 
Par#  5940# S(  1,  1)( 29, 19)(  3,   1) | 0.087435581 0.087435581 0.087435581 0.000000000 
Par#  5941# S(  1,  2)( 29, 19)(  3,   1) | 0.912564419 0.912564419 0.912564419 0.000000000 
Par#  5942# S(  2,  2)( 29, 19)(  3,   1) | 1.000000000 1.000000000 1.000000000 0.000000000 
Par#  5943# S(  1,  1)( 30, 19)(  3,   1) | 0.444457865 0.444457865 0.444457865 0.000000000 
Par#  5944# S(  1,  2)( 30, 19)(  3,   1) | 0.555542135 0.555542135 0.555542135 0.000000000 
Par#  5945# S(  2,  2)( 30, 19)(  3,   1) | 1.000000000 1.000000000 1.000000000 0.000000000 
Par#  5946# S(  1,  1)( 31, 19)(  3,   1) | 0.531468244 0.531468244 0.531468244 0.000000000 
Par#  5947# S(  1,  2)( 31, 19)(  3,   1) | 0.468531756 0.468531756 0.468531756 0.000000000 
Par#  5948# S(  2,  2)( 31, 19)(  3,   1) | 1.000000000 1.000000000 1.000000000 0.000000000 
Par#  5949# S(  1,  1)( 32, 19)(  3,   1) | 0.847861704 0.847861704 0.847861704 0.000000000 
Par#  5950# S(  1,  2)( 32, 19)(  3,   1) | 0.152138296 0.152138296 0.152138296 0.000000000 
Par#  5951# S(  2,  2)( 32, 19)(  3,   1) | 1.000000000 1.000000000 1.000000000 0.000000000 
Par#  5952# S(  1,  1)( 33, 19)(  3,   1) | 0.372106342 0.372106342 0.372106342 0.000000000 
Par#  5953# S(  1,  2)( 33, 19)(  3,   1) | 0.627893658 0.627893658 0.627893658 0.000000000 
Par#  5954# S(  2,  2)( 33, 19)(  3,   1) | 1.000000000 1.000000000 1.000000000 0.000000000 
Par#  5955# S(  1,  1)( 34, 19)(  3,   1) | 0.433719645 0.433719645 0.433719645 0.000000000 
Par#  5956# S(  1,  2)( 34, 19)(  3,   1) | 0.566280355 0.566280355 0.566280355 0.000000000 
Par#  5957# S(  2,  2)( 34, 19)(  3,   1) | 1.000000000 1.000000000 1.000000000 0.000000000 
Par#  5958# S(  1,  1)( 35, 19)(  3,   1) | 0.999961928 0.999961928 0.999961928 0.000000000 
Par#  5959# S(  1,  2)( 35, 19)(  3,   1) | 0.000038072 0.000038072 0.000038072 0.000000000 
Par#  5960# S(  2,  2)( 35, 19)(  3,   1) | 1.000000000 1.000000000 1.000000000 0.000000000 
Par#  5961# S(  1,  1)( 36, 19)(  3,   1) | 0.536880547 0.536880547 0.536880547 0.000000000 
Par#  5962# S(  1,  2)( 36, 19)(  3,   1) | 0.463119453 0.463119453 0.463119453 0.000000000 
Par#  5963# S(  2,  2)( 36, 19)(  3,   1) | 1.000000000 1.000000000 1.000000000 0.000000000 
Par#  5964# S(  1,  1)( 37, 19)(  3,   1) | 0.301582809 0.301582809 0.301582809 0.000000000 
Par#  5965# S(  1,  2)( 37, 19)(  3,   1) | 0.698417191 0.698417191 0.698417191 0.000000000 
Par#  5966# S(  2,  2)( 37, 19)(  3,   1) | 1.000000000 1.000000000 1.000000000 0.000000000 
Par#  5967# S(  1,  1)( 20, 20)(  3,   1) | 0.568480336 0.568480336 0.568480336 0.000000000 
Par#  5968# S(  1,  2)( 20, 20)(  3,   1) | 0.431519664 0.431519664 0.431519664 0.000000000 
Par#  5969# S(  2,  2)( 20, 20)(  3,   1) | 1.000000000 1.000000000 1.000000000 0.000000000 
Par#  5970# S(  1,  1)( 21, 20)(  3,   1) | 0.482633841 0.482633841 0.482633841 0.000000000 
Par#  5971# S(  1,  2)( 21, 20)(  3,   1) | 0.517366159 0.517366159 0.517366159 0.000000000 
Par#  5972# S(  2,  2)( 21, 20)(  3,   1) | 1.000000000 1.000000000 1.000000000 0.000000000 
Par#  5973# S(  1,  1)( 22, 20)(  3,   1) | 0.298766605 0.298766605 0.298766605 0.000000000 
Par#  5974# S(  1,  2)( 22, 20)(  3,   1) | 0.701233395 0.701233395 0.701233395 0.000000000 
Par#  5975# S(  2,  2)( 22, 20)(  3,   1) | 1.000000000 1.000000000 1.000000000 0.000000000 
Par#  5976# S(  1,  1)( 23, 20)(  3,   1) | 0.824542670 0.824542670 0.824542670 0.000000000 
Par#  5977# S(  1,  2)( 23, 20)(  3,   1) | 0.175457330 0.175457330 0.175457330 0.000000000 
Par#  5978# S(  2,  2)( 23, 20)(  3,   1) | 1.000000000 1.000000000 1.000000000 0.000000000 
Par#  5979# S(  1,  1)( 24, 20)(  3,   1) | 0.637726671 0.637726671 0.637726671 0.000000000 
Par#  5980# S(  1,  2)( 24, 20)(  3,   1) | 0.362273329 0.362273329 0.362273329 0.000000000 
Par#  5981# S(  2,  2)( 24, 20)(  3,   1) | 1.000000000 1.000000000 1.000000000 0.000000000 
Par#  5982# S(  1,  1)( 25, 20)(  3,   1) | 0.385909177 0.385909177 0.385909177 0.000000000 
Par#  5983# S(  1,  2)( 25, 20)(  3,   1) | 0.614090823 0.614090823 0.614090823 0.000000000 
Par#  5984# S(  2,  2)( 25, 20)(  3,   1) | 1.000000000 1.000000000 1.000000000 0.000000000 
Par#  5985# S(  1,  1)( 26, 20)(  3,   1) | 0.848434712 0.848434712 0.848434712 0.000000000 
Par#  5986# S(  1,  2)( 26, 20)(  3,   1) | 0.151565288 0.151565288 0.151565288 0.000000000 
Par#  5987# S(  2,  2)( 26, 20)(  3,   1) | 1.000000000 1.000000000 1.000000000 0.000000000 
Par#  5988# S(  1,  1)( 27, 20)(  3,   1) | 0.386901743 0.386901743 0.386901743 0.000000000 
Par#  5989# S(  1,  2)( 27, 20)(  3,   1) | 0.613098257 0.613098257 0.613098257 0.000000000 
Par#  5990# S(  2,  2)( 27, 20)(  3,   1) | 1.000000000 1.000000000 1.000000000 0.000000000 
Par#  5991# S(  1,  1)( 28, 20)(  3,   1) | 0.244886909 0.244886909 0.244886909 0.000000000 
Par#  5992# S(  1,  2)( 28, 20)(  3,   1) | 0.755113091 0.755113091 0.755113091 0.000000000 
Par#  5993# S(  2,  2)( 28, 20)(  3,   1) | 1.000000000 1.000000000 1.000000000 0.000000000 
Par#  5994# S(  1,  1)( 29, 20)(  3,   1) | 0.087435581 0.087435581 0.087435581 0.000000000 
Par#  5995# S(  1,  2)( 29, 20)(  3,   1) | 0.912564419 0.912564419 0.912564419 0.000000000 
Par#  5996# S(  2,  2)( 29, 20)(  3,   1) | 1.000000000 1.000000000 1.000000000 0.000000000 
Par#  5997# S(  1,  1)( 30, 20)(  3,   1) | 0.444457865 0.444457865 0.444457865 0.000000000 
Par#  5998# S(  1,  2)( 30, 20)(  3,   1) | 0.555542135 0.555542135 0.555542135 0.000000000 
Par#  5999# S(  2,  2)( 30, 20)(  3,   1) | 1.000000000 1.000000000 1.000000000 0.000000000 
Par#  6000# S(  1,  1)( 31, 20)(  3,   1) | 0.531468244 0.531468244 0.531468244 0.000000000 
Par#  6001# S(  1,  2)( 31, 20)(  3,   1) | 0.468531756 0.468531756 0.468531756 0.000000000 
Par#  6002# S(  2,  2)( 31, 20)(  3,   1) | 1.000000000 1.000000000 1.000000000 0.000000000 
Par#  6003# S(  1,  1)( 32, 20)(  3,   1) | 0.847861704 0.847861704 0.847861704 0.000000000 
Par#  6004# S(  1,  2)( 32, 20)(  3,   1) | 0.152138296 0.152138296 0.152138296 0.000000000 
Par#  6005# S(  2,  2)( 32, 20)(  3,   1) | 1.000000000 1.000000000 1.000000000 0.000000000 
Par#  6006# S(  1,  1)( 33, 20)(  3,   1) | 0.372106342 0.372106342 0.372106342 0.000000000 
Par#  6007# S(  1,  2)( 33, 20)(  3,   1) | 0.627893658 0.627893658 0.627893658 0.000000000 
Par#  6008# S(  2,  2)( 33, 20)(  3,   1) | 1.000000000 1.000000000 1.000000000 0.000000000 
Par#  6009# S(  1,  1)( 34, 20)(  3,   1) | 0.433719645 0.433719645 0.433719645 0.000000000 
Par#  6010# S(  1,  2)( 34, 20)(  3,   1) | 0.566280355 0.566280355 0.566280355 0.000000000 
Par#  6011# S(  2,  2)( 34, 20)(  3,   1) | 1.000000000 1.000000000 1.000000000 0.000000000 
Par#  6012# S(  1,  1)( 35, 20)(  3,   1) | 0.999961928 0.999961928 0.999961928 0.000000000 
Par#  6013# S(  1,  2)( 35, 20)(  3,   1) | 0.000038072 0.000038072 0.000038072 0.000000000 
Par#  6014# S(  2,  2)( 35, 20)(  3,   1) | 1.000000000 1.000000000 1.000000000 0.000000000 
Par#  6015# S(  1,  1)( 36, 20)(  3,   1) | 0.536880547 0.536880547 0.536880547 0.000000000 
Par#  6016# S(  1,  2)( 36, 20)(  3,   1) | 0.463119453 0.463119453 0.463119453 0.000000000 
Par#  6017# S(  2,  2)( 36, 20)(  3,   1) | 1.000000000 1.000000000 1.000000000 0.000000000 
Par#  6018# S(  1,  1)( 37, 20)(  3,   1) | 0.301582809 0.301582809 0.301582809 0.000000000 
Par#  6019# S(  1,  2)( 37, 20)(  3,   1) | 0.698417191 0.698417191 0.698417191 0.000000000 
Par#  6020# S(  2,  2)( 37, 20)(  3,   1) | 1.000000000 1.000000000 1.000000000 0.000000000 
Par#  6021# S(  1,  1)( 21, 21)(  3,   1) | 0.482633841 0.482633841 0.482633841 0.000000000 
Par#  6022# S(  1,  2)( 21, 21)(  3,   1) | 0.517366159 0.517366159 0.517366159 0.000000000 
Par#  6023# S(  2,  2)( 21, 21)(  3,   1) | 1.000000000 1.000000000 1.000000000 0.000000000 
Par#  6024# S(  1,  1)( 22, 21)(  3,   1) | 0.298766605 0.298766605 0.298766605 0.000000000 
Par#  6025# S(  1,  2)( 22, 21)(  3,   1) | 0.701233395 0.701233395 0.701233395 0.000000000 
Par#  6026# S(  2,  2)( 22, 21)(  3,   1) | 1.000000000 1.000000000 1.000000000 0.000000000 
Par#  6027# S(  1,  1)( 23, 21)(  3,   1) | 0.824542670 0.824542670 0.824542670 0.000000000 
Par#  6028# S(  1,  2)( 23, 21)(  3,   1) | 0.175457330 0.175457330 0.175457330 0.000000000 
Par#  6029# S(  2,  2)( 23, 21)(  3,   1) | 1.000000000 1.000000000 1.000000000 0.000000000 
Par#  6030# S(  1,  1)( 24, 21)(  3,   1) | 0.637726671 0.637726671 0.637726671 0.000000000 
Par#  6031# S(  1,  2)( 24, 21)(  3,   1) | 0.362273329 0.362273329 0.362273329 0.000000000 
Par#  6032# S(  2,  2)( 24, 21)(  3,   1) | 1.000000000 1.000000000 1.000000000 0.000000000 
Par#  6033# S(  1,  1)( 25, 21)(  3,   1) | 0.385909177 0.385909177 0.385909177 0.000000000 
Par#  6034# S(  1,  2)( 25, 21)(  3,   1) | 0.614090823 0.614090823 0.614090823 0.000000000 
Par#  6035# S(  2,  2)( 25, 21)(  3,   1) | 1.000000000 1.000000000 1.000000000 0.000000000 
Par#  6036# S(  1,  1)( 26, 21)(  3,   1) | 0.848434712 0.848434712 0.848434712 0.000000000 
Par#  6037# S(  1,  2)( 26, 21)(  3,   1) | 0.151565288 0.151565288 0.151565288 0.000000000 
Par#  6038# S(  2,  2)( 26, 21)(  3,   1) | 1.000000000 1.000000000 1.000000000 0.000000000 
Par#  6039# S(  1,  1)( 27, 21)(  3,   1) | 0.386901743 0.386901743 0.386901743 0.000000000 
Par#  6040# S(  1,  2)( 27, 21)(  3,   1) | 0.613098257 0.613098257 0.613098257 0.000000000 
Par#  6041# S(  2,  2)( 27, 21)(  3,   1) | 1.000000000 1.000000000 1.000000000 0.000000000 
Par#  6042# S(  1,  1)( 28, 21)(  3,   1) | 0.244886909 0.244886909 0.244886909 0.000000000 
Par#  6043# S(  1,  2)( 28, 21)(  3,   1) | 0.755113091 0.755113091 0.755113091 0.000000000 
Par#  6044# S(  2,  2)( 28, 21)(  3,   1) | 1.000000000 1.000000000 1.000000000 0.000000000 
Par#  6045# S(  1,  1)( 29, 21)(  3,   1) | 0.087435581 0.087435581 0.087435581 0.000000000 
Par#  6046# S(  1,  2)( 29, 21)(  3,   1) | 0.912564419 0.912564419 0.912564419 0.000000000 
Par#  6047# S(  2,  2)( 29, 21)(  3,   1) | 1.000000000 1.000000000 1.000000000 0.000000000 
Par#  6048# S(  1,  1)( 30, 21)(  3,   1) | 0.444457865 0.444457865 0.444457865 0.000000000 
Par#  6049# S(  1,  2)( 30, 21)(  3,   1) | 0.555542135 0.555542135 0.555542135 0.000000000 
Par#  6050# S(  2,  2)( 30, 21)(  3,   1) | 1.000000000 1.000000000 1.000000000 0.000000000 
Par#  6051# S(  1,  1)( 31, 21)(  3,   1) | 0.531468244 0.531468244 0.531468244 0.000000000 
Par#  6052# S(  1,  2)( 31, 21)(  3,   1) | 0.468531756 0.468531756 0.468531756 0.000000000 
Par#  6053# S(  2,  2)( 31, 21)(  3,   1) | 1.000000000 1.000000000 1.000000000 0.000000000 
Par#  6054# S(  1,  1)( 32, 21)(  3,   1) | 0.847861704 0.847861704 0.847861704 0.000000000 
Par#  6055# S(  1,  2)( 32, 21)(  3,   1) | 0.152138296 0.152138296 0.152138296 0.000000000 
Par#  6056# S(  2,  2)( 32, 21)(  3,   1) | 1.000000000 1.000000000 1.000000000 0.000000000 
Par#  6057# S(  1,  1)( 33, 21)(  3,   1) | 0.372106342 0.372106342 0.372106342 0.000000000 
Par#  6058# S(  1,  2)( 33, 21)(  3,   1) | 0.627893658 0.627893658 0.627893658 0.000000000 
Par#  6059# S(  2,  2)( 33, 21)(  3,   1) | 1.000000000 1.000000000 1.000000000 0.000000000 
Par#  6060# S(  1,  1)( 34, 21)(  3,   1) | 0.433719645 0.433719645 0.433719645 0.000000000 
Par#  6061# S(  1,  2)( 34, 21)(  3,   1) | 0.566280355 0.566280355 0.566280355 0.000000000 
Par#  6062# S(  2,  2)( 34, 21)(  3,   1) | 1.000000000 1.000000000 1.000000000 0.000000000 
Par#  6063# S(  1,  1)( 35, 21)(  3,   1) | 0.999961928 0.999961928 0.999961928 0.000000000 
Par#  6064# S(  1,  2)( 35, 21)(  3,   1) | 0.000038072 0.000038072 0.000038072 0.000000000 
Par#  6065# S(  2,  2)( 35, 21)(  3,   1) | 1.000000000 1.000000000 1.000000000 0.000000000 
Par#  6066# S(  1,  1)( 36, 21)(  3,   1) | 0.536880547 0.536880547 0.536880547 0.000000000 
Par#  6067# S(  1,  2)( 36, 21)(  3,   1) | 0.463119453 0.463119453 0.463119453 0.000000000 
Par#  6068# S(  2,  2)( 36, 21)(  3,   1) | 1.000000000 1.000000000 1.000000000 0.000000000 
Par#  6069# S(  1,  1)( 37, 21)(  3,   1) | 0.301582809 0.301582809 0.301582809 0.000000000 
Par#  6070# S(  1,  2)( 37, 21)(  3,   1) | 0.698417191 0.698417191 0.698417191 0.000000000 
Par#  6071# S(  2,  2)( 37, 21)(  3,   1) | 1.000000000 1.000000000 1.000000000 0.000000000 
Par#  6072# S(  1,  1)( 22, 22)(  3,   1) | 0.298766605 0.298766605 0.298766605 0.000000000 
Par#  6073# S(  1,  2)( 22, 22)(  3,   1) | 0.701233395 0.701233395 0.701233395 0.000000000 
Par#  6074# S(  2,  2)( 22, 22)(  3,   1) | 1.000000000 1.000000000 1.000000000 0.000000000 
Par#  6075# S(  1,  1)( 23, 22)(  3,   1) | 0.824542670 0.824542670 0.824542670 0.000000000 
Par#  6076# S(  1,  2)( 23, 22)(  3,   1) | 0.175457330 0.175457330 0.175457330 0.000000000 
Par#  6077# S(  2,  2)( 23, 22)(  3,   1) | 1.000000000 1.000000000 1.000000000 0.000000000 
Par#  6078# S(  1,  1)( 24, 22)(  3,   1) | 0.637726671 0.637726671 0.637726671 0.000000000 
Par#  6079# S(  1,  2)( 24, 22)(  3,   1) | 0.362273329 0.362273329 0.362273329 0.000000000 
Par#  6080# S(  2,  2)( 24, 22)(  3,   1) | 1.000000000 1.000000000 1.000000000 0.000000000 
Par#  6081# S(  1,  1)( 25, 22)(  3,   1) | 0.385909177 0.385909177 0.385909177 0.000000000 
Par#  6082# S(  1,  2)( 25, 22)(  3,   1) | 0.614090823 0.614090823 0.614090823 0.000000000 
Par#  6083# S(  2,  2)( 25, 22)(  3,   1) | 1.000000000 1.000000000 1.000000000 0.000000000 
Par#  6084# S(  1,  1)( 26, 22)(  3,   1) | 0.848434712 0.848434712 0.848434712 0.000000000 
Par#  6085# S(  1,  2)( 26, 22)(  3,   1) | 0.151565288 0.151565288 0.151565288 0.000000000 
Par#  6086# S(  2,  2)( 26, 22)(  3,   1) | 1.000000000 1.000000000 1.000000000 0.000000000 
Par#  6087# S(  1,  1)( 27, 22)(  3,   1) | 0.386901743 0.386901743 0.386901743 0.000000000 
Par#  6088# S(  1,  2)( 27, 22)(  3,   1) | 0.613098257 0.613098257 0.613098257 0.000000000 
Par#  6089# S(  2,  2)( 27, 22)(  3,   1) | 1.000000000 1.000000000 1.000000000 0.000000000 
Par#  6090# S(  1,  1)( 28, 22)(  3,   1) | 0.244886909 0.244886909 0.244886909 0.000000000 
Par#  6091# S(  1,  2)( 28, 22)(  3,   1) | 0.755113091 0.755113091 0.755113091 0.000000000 
Par#  6092# S(  2,  2)( 28, 22)(  3,   1) | 1.000000000 1.000000000 1.000000000 0.000000000 
Par#  6093# S(  1,  1)( 29, 22)(  3,   1) | 0.087435581 0.087435581 0.087435581 0.000000000 
Par#  6094# S(  1,  2)( 29, 22)(  3,   1) | 0.912564419 0.912564419 0.912564419 0.000000000 
Par#  6095# S(  2,  2)( 29, 22)(  3,   1) | 1.000000000 1.000000000 1.000000000 0.000000000 
Par#  6096# S(  1,  1)( 30, 22)(  3,   1) | 0.444457865 0.444457865 0.444457865 0.000000000 
Par#  6097# S(  1,  2)( 30, 22)(  3,   1) | 0.555542135 0.555542135 0.555542135 0.000000000 
Par#  6098# S(  2,  2)( 30, 22)(  3,   1) | 1.000000000 1.000000000 1.000000000 0.000000000 
Par#  6099# S(  1,  1)( 31, 22)(  3,   1) | 0.531468244 0.531468244 0.531468244 0.000000000 
Par#  6100# S(  1,  2)( 31, 22)(  3,   1) | 0.468531756 0.468531756 0.468531756 0.000000000 
Par#  6101# S(  2,  2)( 31, 22)(  3,   1) | 1.000000000 1.000000000 1.000000000 0.000000000 
Par#  6102# S(  1,  1)( 32, 22)(  3,   1) | 0.847861704 0.847861704 0.847861704 0.000000000 
Par#  6103# S(  1,  2)( 32, 22)(  3,   1) | 0.152138296 0.152138296 0.152138296 0.000000000 
Par#  6104# S(  2,  2)( 32, 22)(  3,   1) | 1.000000000 1.000000000 1.000000000 0.000000000 
Par#  6105# S(  1,  1)( 33, 22)(  3,   1) | 0.372106342 0.372106342 0.372106342 0.000000000 
Par#  6106# S(  1,  2)( 33, 22)(  3,   1) | 0.627893658 0.627893658 0.627893658 0.000000000 
Par#  6107# S(  2,  2)( 33, 22)(  3,   1) | 1.000000000 1.000000000 1.000000000 0.000000000 
Par#  6108# S(  1,  1)( 34, 22)(  3,   1) | 0.433719645 0.433719645 0.433719645 0.000000000 
Par#  6109# S(  1,  2)( 34, 22)(  3,   1) | 0.566280355 0.566280355 0.566280355 0.000000000 
Par#  6110# S(  2,  2)( 34, 22)(  3,   1) | 1.000000000 1.000000000 1.000000000 0.000000000 
Par#  6111# S(  1,  1)( 35, 22)(  3,   1) | 0.999961928 0.999961928 0.999961928 0.000000000 
Par#  6112# S(  1,  2)( 35, 22)(  3,   1) | 0.000038072 0.000038072 0.000038072 0.000000000 
Par#  6113# S(  2,  2)( 35, 22)(  3,   1) | 1.000000000 1.000000000 1.000000000 0.000000000 
Par#  6114# S(  1,  1)( 36, 22)(  3,   1) | 0.536880547 0.536880547 0.536880547 0.000000000 
Par#  6115# S(  1,  2)( 36, 22)(  3,   1) | 0.463119453 0.463119453 0.463119453 0.000000000 
Par#  6116# S(  2,  2)( 36, 22)(  3,   1) | 1.000000000 1.000000000 1.000000000 0.000000000 
Par#  6117# S(  1,  1)( 37, 22)(  3,   1) | 0.301582809 0.301582809 0.301582809 0.000000000 
Par#  6118# S(  1,  2)( 37, 22)(  3,   1) | 0.698417191 0.698417191 0.698417191 0.000000000 
Par#  6119# S(  2,  2)( 37, 22)(  3,   1) | 1.000000000 1.000000000 1.000000000 0.000000000 
Par#  6120# S(  1,  1)( 23, 23)(  3,   1) | 0.824542670 0.824542670 0.824542670 0.000000000 
Par#  6121# S(  1,  2)( 23, 23)(  3,   1) | 0.175457330 0.175457330 0.175457330 0.000000000 
Par#  6122# S(  2,  2)( 23, 23)(  3,   1) | 1.000000000 1.000000000 1.000000000 0.000000000 
Par#  6123# S(  1,  1)( 24, 23)(  3,   1) | 0.637726671 0.637726671 0.637726671 0.000000000 
Par#  6124# S(  1,  2)( 24, 23)(  3,   1) | 0.362273329 0.362273329 0.362273329 0.000000000 
Par#  6125# S(  2,  2)( 24, 23)(  3,   1) | 1.000000000 1.000000000 1.000000000 0.000000000 
Par#  6126# S(  1,  1)( 25, 23)(  3,   1) | 0.385909177 0.385909177 0.385909177 0.000000000 
Par#  6127# S(  1,  2)( 25, 23)(  3,   1) | 0.614090823 0.614090823 0.614090823 0.000000000 
Par#  6128# S(  2,  2)( 25, 23)(  3,   1) | 1.000000000 1.000000000 1.000000000 0.000000000 
Par#  6129# S(  1,  1)( 26, 23)(  3,   1) | 0.848434712 0.848434712 0.848434712 0.000000000 
Par#  6130# S(  1,  2)( 26, 23)(  3,   1) | 0.151565288 0.151565288 0.151565288 0.000000000 
Par#  6131# S(  2,  2)( 26, 23)(  3,   1) | 1.000000000 1.000000000 1.000000000 0.000000000 
Par#  6132# S(  1,  1)( 27, 23)(  3,   1) | 0.386901743 0.386901743 0.386901743 0.000000000 
Par#  6133# S(  1,  2)( 27, 23)(  3,   1) | 0.613098257 0.613098257 0.613098257 0.000000000 
Par#  6134# S(  2,  2)( 27, 23)(  3,   1) | 1.000000000 1.000000000 1.000000000 0.000000000 
Par#  6135# S(  1,  1)( 28, 23)(  3,   1) | 0.244886909 0.244886909 0.244886909 0.000000000 
Par#  6136# S(  1,  2)( 28, 23)(  3,   1) | 0.755113091 0.755113091 0.755113091 0.000000000 
Par#  6137# S(  2,  2)( 28, 23)(  3,   1) | 1.000000000 1.000000000 1.000000000 0.000000000 
Par#  6138# S(  1,  1)( 29, 23)(  3,   1) | 0.087435581 0.087435581 0.087435581 0.000000000 
Par#  6139# S(  1,  2)( 29, 23)(  3,   1) | 0.912564419 0.912564419 0.912564419 0.000000000 
Par#  6140# S(  2,  2)( 29, 23)(  3,   1) | 1.000000000 1.000000000 1.000000000 0.000000000 
Par#  6141# S(  1,  1)( 30, 23)(  3,   1) | 0.444457865 0.444457865 0.444457865 0.000000000 
Par#  6142# S(  1,  2)( 30, 23)(  3,   1) | 0.555542135 0.555542135 0.555542135 0.000000000 
Par#  6143# S(  2,  2)( 30, 23)(  3,   1) | 1.000000000 1.000000000 1.000000000 0.000000000 
Par#  6144# S(  1,  1)( 31, 23)(  3,   1) | 0.531468244 0.531468244 0.531468244 0.000000000 
Par#  6145# S(  1,  2)( 31, 23)(  3,   1) | 0.468531756 0.468531756 0.468531756 0.000000000 
Par#  6146# S(  2,  2)( 31, 23)(  3,   1) | 1.000000000 1.000000000 1.000000000 0.000000000 
Par#  6147# S(  1,  1)( 32, 23)(  3,   1) | 0.847861704 0.847861704 0.847861704 0.000000000 
Par#  6148# S(  1,  2)( 32, 23)(  3,   1) | 0.152138296 0.152138296 0.152138296 0.000000000 
Par#  6149# S(  2,  2)( 32, 23)(  3,   1) | 1.000000000 1.000000000 1.000000000 0.000000000 
Par#  6150# S(  1,  1)( 33, 23)(  3,   1) | 0.372106342 0.372106342 0.372106342 0.000000000 
Par#  6151# S(  1,  2)( 33, 23)(  3,   1) | 0.627893658 0.627893658 0.627893658 0.000000000 
Par#  6152# S(  2,  2)( 33, 23)(  3,   1) | 1.000000000 1.000000000 1.000000000 0.000000000 
Par#  6153# S(  1,  1)( 34, 23)(  3,   1) | 0.433719645 0.433719645 0.433719645 0.000000000 
Par#  6154# S(  1,  2)( 34, 23)(  3,   1) | 0.566280355 0.566280355 0.566280355 0.000000000 
Par#  6155# S(  2,  2)( 34, 23)(  3,   1) | 1.000000000 1.000000000 1.000000000 0.000000000 
Par#  6156# S(  1,  1)( 35, 23)(  3,   1) | 0.999961928 0.999961928 0.999961928 0.000000000 
Par#  6157# S(  1,  2)( 35, 23)(  3,   1) | 0.000038072 0.000038072 0.000038072 0.000000000 
Par#  6158# S(  2,  2)( 35, 23)(  3,   1) | 1.000000000 1.000000000 1.000000000 0.000000000 
Par#  6159# S(  1,  1)( 36, 23)(  3,   1) | 0.536880547 0.536880547 0.536880547 0.000000000 
Par#  6160# S(  1,  2)( 36, 23)(  3,   1) | 0.463119453 0.463119453 0.463119453 0.000000000 
Par#  6161# S(  2,  2)( 36, 23)(  3,   1) | 1.000000000 1.000000000 1.000000000 0.000000000 
Par#  6162# S(  1,  1)( 37, 23)(  3,   1) | 0.301582809 0.301582809 0.301582809 0.000000000 
Par#  6163# S(  1,  2)( 37, 23)(  3,   1) | 0.698417191 0.698417191 0.698417191 0.000000000 
Par#  6164# S(  2,  2)( 37, 23)(  3,   1) | 1.000000000 1.000000000 1.000000000 0.000000000 
Par#  6165# S(  1,  1)( 24, 24)(  3,   1) | 0.637726671 0.637726671 0.637726671 0.000000000 
Par#  6166# S(  1,  2)( 24, 24)(  3,   1) | 0.362273329 0.362273329 0.362273329 0.000000000 
Par#  6167# S(  2,  2)( 24, 24)(  3,   1) | 1.000000000 1.000000000 1.000000000 0.000000000 
Par#  6168# S(  1,  1)( 25, 24)(  3,   1) | 0.385909177 0.385909177 0.385909177 0.000000000 
Par#  6169# S(  1,  2)( 25, 24)(  3,   1) | 0.614090823 0.614090823 0.614090823 0.000000000 
Par#  6170# S(  2,  2)( 25, 24)(  3,   1) | 1.000000000 1.000000000 1.000000000 0.000000000 
Par#  6171# S(  1,  1)( 26, 24)(  3,   1) | 0.848434712 0.848434712 0.848434712 0.000000000 
Par#  6172# S(  1,  2)( 26, 24)(  3,   1) | 0.151565288 0.151565288 0.151565288 0.000000000 
Par#  6173# S(  2,  2)( 26, 24)(  3,   1) | 1.000000000 1.000000000 1.000000000 0.000000000 
Par#  6174# S(  1,  1)( 27, 24)(  3,   1) | 0.386901743 0.386901743 0.386901743 0.000000000 
Par#  6175# S(  1,  2)( 27, 24)(  3,   1) | 0.613098257 0.613098257 0.613098257 0.000000000 
Par#  6176# S(  2,  2)( 27, 24)(  3,   1) | 1.000000000 1.000000000 1.000000000 0.000000000 
Par#  6177# S(  1,  1)( 28, 24)(  3,   1) | 0.244886909 0.244886909 0.244886909 0.000000000 
Par#  6178# S(  1,  2)( 28, 24)(  3,   1) | 0.755113091 0.755113091 0.755113091 0.000000000 
Par#  6179# S(  2,  2)( 28, 24)(  3,   1) | 1.000000000 1.000000000 1.000000000 0.000000000 
Par#  6180# S(  1,  1)( 29, 24)(  3,   1) | 0.087435581 0.087435581 0.087435581 0.000000000 
Par#  6181# S(  1,  2)( 29, 24)(  3,   1) | 0.912564419 0.912564419 0.912564419 0.000000000 
Par#  6182# S(  2,  2)( 29, 24)(  3,   1) | 1.000000000 1.000000000 1.000000000 0.000000000 
Par#  6183# S(  1,  1)( 30, 24)(  3,   1) | 0.444457865 0.444457865 0.444457865 0.000000000 
Par#  6184# S(  1,  2)( 30, 24)(  3,   1) | 0.555542135 0.555542135 0.555542135 0.000000000 
Par#  6185# S(  2,  2)( 30, 24)(  3,   1) | 1.000000000 1.000000000 1.000000000 0.000000000 
Par#  6186# S(  1,  1)( 31, 24)(  3,   1) | 0.531468244 0.531468244 0.531468244 0.000000000 
Par#  6187# S(  1,  2)( 31, 24)(  3,   1) | 0.468531756 0.468531756 0.468531756 0.000000000 
Par#  6188# S(  2,  2)( 31, 24)(  3,   1) | 1.000000000 1.000000000 1.000000000 0.000000000 
Par#  6189# S(  1,  1)( 32, 24)(  3,   1) | 0.847861704 0.847861704 0.847861704 0.000000000 
Par#  6190# S(  1,  2)( 32, 24)(  3,   1) | 0.152138296 0.152138296 0.152138296 0.000000000 
Par#  6191# S(  2,  2)( 32, 24)(  3,   1) | 1.000000000 1.000000000 1.000000000 0.000000000 
Par#  6192# S(  1,  1)( 33, 24)(  3,   1) | 0.372106342 0.372106342 0.372106342 0.000000000 
Par#  6193# S(  1,  2)( 33, 24)(  3,   1) | 0.627893658 0.627893658 0.627893658 0.000000000 
Par#  6194# S(  2,  2)( 33, 24)(  3,   1) | 1.000000000 1.000000000 1.000000000 0.000000000 
Par#  6195# S(  1,  1)( 34, 24)(  3,   1) | 0.433719645 0.433719645 0.433719645 0.000000000 
Par#  6196# S(  1,  2)( 34, 24)(  3,   1) | 0.566280355 0.566280355 0.566280355 0.000000000 
Par#  6197# S(  2,  2)( 34, 24)(  3,   1) | 1.000000000 1.000000000 1.000000000 0.000000000 
Par#  6198# S(  1,  1)( 35, 24)(  3,   1) | 0.999961928 0.999961928 0.999961928 0.000000000 
Par#  6199# S(  1,  2)( 35, 24)(  3,   1) | 0.000038072 0.000038072 0.000038072 0.000000000 
Par#  6200# S(  2,  2)( 35, 24)(  3,   1) | 1.000000000 1.000000000 1.000000000 0.000000000 
Par#  6201# S(  1,  1)( 36, 24)(  3,   1) | 0.536880547 0.536880547 0.536880547 0.000000000 
Par#  6202# S(  1,  2)( 36, 24)(  3,   1) | 0.463119453 0.463119453 0.463119453 0.000000000 
Par#  6203# S(  2,  2)( 36, 24)(  3,   1) | 1.000000000 1.000000000 1.000000000 0.000000000 
Par#  6204# S(  1,  1)( 37, 24)(  3,   1) | 0.301582809 0.301582809 0.301582809 0.000000000 
Par#  6205# S(  1,  2)( 37, 24)(  3,   1) | 0.698417191 0.698417191 0.698417191 0.000000000 
Par#  6206# S(  2,  2)( 37, 24)(  3,   1) | 1.000000000 1.000000000 1.000000000 0.000000000 
Par#  6207# S(  1,  1)( 25, 25)(  3,   1) | 0.385909177 0.385909177 0.385909177 0.000000000 
Par#  6208# S(  1,  2)( 25, 25)(  3,   1) | 0.614090823 0.614090823 0.614090823 0.000000000 
Par#  6209# S(  2,  2)( 25, 25)(  3,   1) | 1.000000000 1.000000000 1.000000000 0.000000000 
Par#  6210# S(  1,  1)( 26, 25)(  3,   1) | 0.848434712 0.848434712 0.848434712 0.000000000 
Par#  6211# S(  1,  2)( 26, 25)(  3,   1) | 0.151565288 0.151565288 0.151565288 0.000000000 
Par#  6212# S(  2,  2)( 26, 25)(  3,   1) | 1.000000000 1.000000000 1.000000000 0.000000000 
Par#  6213# S(  1,  1)( 27, 25)(  3,   1) | 0.386901743 0.386901743 0.386901743 0.000000000 
Par#  6214# S(  1,  2)( 27, 25)(  3,   1) | 0.613098257 0.613098257 0.613098257 0.000000000 
Par#  6215# S(  2,  2)( 27, 25)(  3,   1) | 1.000000000 1.000000000 1.000000000 0.000000000 
Par#  6216# S(  1,  1)( 28, 25)(  3,   1) | 0.244886909 0.244886909 0.244886909 0.000000000 
Par#  6217# S(  1,  2)( 28, 25)(  3,   1) | 0.755113091 0.755113091 0.755113091 0.000000000 
Par#  6218# S(  2,  2)( 28, 25)(  3,   1) | 1.000000000 1.000000000 1.000000000 0.000000000 
Par#  6219# S(  1,  1)( 29, 25)(  3,   1) | 0.087435581 0.087435581 0.087435581 0.000000000 
Par#  6220# S(  1,  2)( 29, 25)(  3,   1) | 0.912564419 0.912564419 0.912564419 0.000000000 
Par#  6221# S(  2,  2)( 29, 25)(  3,   1) | 1.000000000 1.000000000 1.000000000 0.000000000 
Par#  6222# S(  1,  1)( 30, 25)(  3,   1) | 0.444457865 0.444457865 0.444457865 0.000000000 
Par#  6223# S(  1,  2)( 30, 25)(  3,   1) | 0.555542135 0.555542135 0.555542135 0.000000000 
Par#  6224# S(  2,  2)( 30, 25)(  3,   1) | 1.000000000 1.000000000 1.000000000 0.000000000 
Par#  6225# S(  1,  1)( 31, 25)(  3,   1) | 0.531468244 0.531468244 0.531468244 0.000000000 
Par#  6226# S(  1,  2)( 31, 25)(  3,   1) | 0.468531756 0.468531756 0.468531756 0.000000000 
Par#  6227# S(  2,  2)( 31, 25)(  3,   1) | 1.000000000 1.000000000 1.000000000 0.000000000 
Par#  6228# S(  1,  1)( 32, 25)(  3,   1) | 0.847861704 0.847861704 0.847861704 0.000000000 
Par#  6229# S(  1,  2)( 32, 25)(  3,   1) | 0.152138296 0.152138296 0.152138296 0.000000000 
Par#  6230# S(  2,  2)( 32, 25)(  3,   1) | 1.000000000 1.000000000 1.000000000 0.000000000 
Par#  6231# S(  1,  1)( 33, 25)(  3,   1) | 0.372106342 0.372106342 0.372106342 0.000000000 
Par#  6232# S(  1,  2)( 33, 25)(  3,   1) | 0.627893658 0.627893658 0.627893658 0.000000000 
Par#  6233# S(  2,  2)( 33, 25)(  3,   1) | 1.000000000 1.000000000 1.000000000 0.000000000 
Par#  6234# S(  1,  1)( 34, 25)(  3,   1) | 0.433719645 0.433719645 0.433719645 0.000000000 
Par#  6235# S(  1,  2)( 34, 25)(  3,   1) | 0.566280355 0.566280355 0.566280355 0.000000000 
Par#  6236# S(  2,  2)( 34, 25)(  3,   1) | 1.000000000 1.000000000 1.000000000 0.000000000 
Par#  6237# S(  1,  1)( 35, 25)(  3,   1) | 0.999961928 0.999961928 0.999961928 0.000000000 
Par#  6238# S(  1,  2)( 35, 25)(  3,   1) | 0.000038072 0.000038072 0.000038072 0.000000000 
Par#  6239# S(  2,  2)( 35, 25)(  3,   1) | 1.000000000 1.000000000 1.000000000 0.000000000 
Par#  6240# S(  1,  1)( 36, 25)(  3,   1) | 0.536880547 0.536880547 0.536880547 0.000000000 
Par#  6241# S(  1,  2)( 36, 25)(  3,   1) | 0.463119453 0.463119453 0.463119453 0.000000000 
Par#  6242# S(  2,  2)( 36, 25)(  3,   1) | 1.000000000 1.000000000 1.000000000 0.000000000 
Par#  6243# S(  1,  1)( 37, 25)(  3,   1) | 0.301582809 0.301582809 0.301582809 0.000000000 
Par#  6244# S(  1,  2)( 37, 25)(  3,   1) | 0.698417191 0.698417191 0.698417191 0.000000000 
Par#  6245# S(  2,  2)( 37, 25)(  3,   1) | 1.000000000 1.000000000 1.000000000 0.000000000 
Par#  6246# S(  1,  1)( 26, 26)(  3,   1) | 0.848434712 0.848434712 0.848434712 0.000000000 
Par#  6247# S(  1,  2)( 26, 26)(  3,   1) | 0.151565288 0.151565288 0.151565288 0.000000000 
Par#  6248# S(  2,  2)( 26, 26)(  3,   1) | 1.000000000 1.000000000 1.000000000 0.000000000 
Par#  6249# S(  1,  1)( 27, 26)(  3,   1) | 0.386901743 0.386901743 0.386901743 0.000000000 
Par#  6250# S(  1,  2)( 27, 26)(  3,   1) | 0.613098257 0.613098257 0.613098257 0.000000000 
Par#  6251# S(  2,  2)( 27, 26)(  3,   1) | 1.000000000 1.000000000 1.000000000 0.000000000 
Par#  6252# S(  1,  1)( 28, 26)(  3,   1) | 0.244886909 0.244886909 0.244886909 0.000000000 
Par#  6253# S(  1,  2)( 28, 26)(  3,   1) | 0.755113091 0.755113091 0.755113091 0.000000000 
Par#  6254# S(  2,  2)( 28, 26)(  3,   1) | 1.000000000 1.000000000 1.000000000 0.000000000 
Par#  6255# S(  1,  1)( 29, 26)(  3,   1) | 0.087435581 0.087435581 0.087435581 0.000000000 
Par#  6256# S(  1,  2)( 29, 26)(  3,   1) | 0.912564419 0.912564419 0.912564419 0.000000000 
Par#  6257# S(  2,  2)( 29, 26)(  3,   1) | 1.000000000 1.000000000 1.000000000 0.000000000 
Par#  6258# S(  1,  1)( 30, 26)(  3,   1) | 0.444457865 0.444457865 0.444457865 0.000000000 
Par#  6259# S(  1,  2)( 30, 26)(  3,   1) | 0.555542135 0.555542135 0.555542135 0.000000000 
Par#  6260# S(  2,  2)( 30, 26)(  3,   1) | 1.000000000 1.000000000 1.000000000 0.000000000 
Par#  6261# S(  1,  1)( 31, 26)(  3,   1) | 0.531468244 0.531468244 0.531468244 0.000000000 
Par#  6262# S(  1,  2)( 31, 26)(  3,   1) | 0.468531756 0.468531756 0.468531756 0.000000000 
Par#  6263# S(  2,  2)( 31, 26)(  3,   1) | 1.000000000 1.000000000 1.000000000 0.000000000 
Par#  6264# S(  1,  1)( 32, 26)(  3,   1) | 0.847861704 0.847861704 0.847861704 0.000000000 
Par#  6265# S(  1,  2)( 32, 26)(  3,   1) | 0.152138296 0.152138296 0.152138296 0.000000000 
Par#  6266# S(  2,  2)( 32, 26)(  3,   1) | 1.000000000 1.000000000 1.000000000 0.000000000 
Par#  6267# S(  1,  1)( 33, 26)(  3,   1) | 0.372106342 0.372106342 0.372106342 0.000000000 
Par#  6268# S(  1,  2)( 33, 26)(  3,   1) | 0.627893658 0.627893658 0.627893658 0.000000000 
Par#  6269# S(  2,  2)( 33, 26)(  3,   1) | 1.000000000 1.000000000 1.000000000 0.000000000 
Par#  6270# S(  1,  1)( 34, 26)(  3,   1) | 0.433719645 0.433719645 0.433719645 0.000000000 
Par#  6271# S(  1,  2)( 34, 26)(  3,   1) | 0.566280355 0.566280355 0.566280355 0.000000000 
Par#  6272# S(  2,  2)( 34, 26)(  3,   1) | 1.000000000 1.000000000 1.000000000 0.000000000 
Par#  6273# S(  1,  1)( 35, 26)(  3,   1) | 0.999961928 0.999961928 0.999961928 0.000000000 
Par#  6274# S(  1,  2)( 35, 26)(  3,   1) | 0.000038072 0.000038072 0.000038072 0.000000000 
Par#  6275# S(  2,  2)( 35, 26)(  3,   1) | 1.000000000 1.000000000 1.000000000 0.000000000 
Par#  6276# S(  1,  1)( 36, 26)(  3,   1) | 0.536880547 0.536880547 0.536880547 0.000000000 
Par#  6277# S(  1,  2)( 36, 26)(  3,   1) | 0.463119453 0.463119453 0.463119453 0.000000000 
Par#  6278# S(  2,  2)( 36, 26)(  3,   1) | 1.000000000 1.000000000 1.000000000 0.000000000 
Par#  6279# S(  1,  1)( 37, 26)(  3,   1) | 0.301582809 0.301582809 0.301582809 0.000000000 
Par#  6280# S(  1,  2)( 37, 26)(  3,   1) | 0.698417191 0.698417191 0.698417191 0.000000000 
Par#  6281# S(  2,  2)( 37, 26)(  3,   1) | 1.000000000 1.000000000 1.000000000 0.000000000 
Par#  6282# S(  1,  1)( 27, 27)(  3,   1) | 0.386901743 0.386901743 0.386901743 0.000000000 
Par#  6283# S(  1,  2)( 27, 27)(  3,   1) | 0.613098257 0.613098257 0.613098257 0.000000000 
Par#  6284# S(  2,  2)( 27, 27)(  3,   1) | 1.000000000 1.000000000 1.000000000 0.000000000 
Par#  6285# S(  1,  1)( 28, 27)(  3,   1) | 0.244886909 0.244886909 0.244886909 0.000000000 
Par#  6286# S(  1,  2)( 28, 27)(  3,   1) | 0.755113091 0.755113091 0.755113091 0.000000000 
Par#  6287# S(  2,  2)( 28, 27)(  3,   1) | 1.000000000 1.000000000 1.000000000 0.000000000 
Par#  6288# S(  1,  1)( 29, 27)(  3,   1) | 0.087435581 0.087435581 0.087435581 0.000000000 
Par#  6289# S(  1,  2)( 29, 27)(  3,   1) | 0.912564419 0.912564419 0.912564419 0.000000000 
Par#  6290# S(  2,  2)( 29, 27)(  3,   1) | 1.000000000 1.000000000 1.000000000 0.000000000 
Par#  6291# S(  1,  1)( 30, 27)(  3,   1) | 0.444457865 0.444457865 0.444457865 0.000000000 
Par#  6292# S(  1,  2)( 30, 27)(  3,   1) | 0.555542135 0.555542135 0.555542135 0.000000000 
Par#  6293# S(  2,  2)( 30, 27)(  3,   1) | 1.000000000 1.000000000 1.000000000 0.000000000 
Par#  6294# S(  1,  1)( 31, 27)(  3,   1) | 0.531468244 0.531468244 0.531468244 0.000000000 
Par#  6295# S(  1,  2)( 31, 27)(  3,   1) | 0.468531756 0.468531756 0.468531756 0.000000000 
Par#  6296# S(  2,  2)( 31, 27)(  3,   1) | 1.000000000 1.000000000 1.000000000 0.000000000 
Par#  6297# S(  1,  1)( 32, 27)(  3,   1) | 0.847861704 0.847861704 0.847861704 0.000000000 
Par#  6298# S(  1,  2)( 32, 27)(  3,   1) | 0.152138296 0.152138296 0.152138296 0.000000000 
Par#  6299# S(  2,  2)( 32, 27)(  3,   1) | 1.000000000 1.000000000 1.000000000 0.000000000 
Par#  6300# S(  1,  1)( 33, 27)(  3,   1) | 0.372106342 0.372106342 0.372106342 0.000000000 
Par#  6301# S(  1,  2)( 33, 27)(  3,   1) | 0.627893658 0.627893658 0.627893658 0.000000000 
Par#  6302# S(  2,  2)( 33, 27)(  3,   1) | 1.000000000 1.000000000 1.000000000 0.000000000 
Par#  6303# S(  1,  1)( 34, 27)(  3,   1) | 0.433719645 0.433719645 0.433719645 0.000000000 
Par#  6304# S(  1,  2)( 34, 27)(  3,   1) | 0.566280355 0.566280355 0.566280355 0.000000000 
Par#  6305# S(  2,  2)( 34, 27)(  3,   1) | 1.000000000 1.000000000 1.000000000 0.000000000 
Par#  6306# S(  1,  1)( 35, 27)(  3,   1) | 0.999961928 0.999961928 0.999961928 0.000000000 
Par#  6307# S(  1,  2)( 35, 27)(  3,   1) | 0.000038072 0.000038072 0.000038072 0.000000000 
Par#  6308# S(  2,  2)( 35, 27)(  3,   1) | 1.000000000 1.000000000 1.000000000 0.000000000 
Par#  6309# S(  1,  1)( 36, 27)(  3,   1) | 0.536880547 0.536880547 0.536880547 0.000000000 
Par#  6310# S(  1,  2)( 36, 27)(  3,   1) | 0.463119453 0.463119453 0.463119453 0.000000000 
Par#  6311# S(  2,  2)( 36, 27)(  3,   1) | 1.000000000 1.000000000 1.000000000 0.000000000 
Par#  6312# S(  1,  1)( 37, 27)(  3,   1) | 0.301582809 0.301582809 0.301582809 0.000000000 
Par#  6313# S(  1,  2)( 37, 27)(  3,   1) | 0.698417191 0.698417191 0.698417191 0.000000000 
Par#  6314# S(  2,  2)( 37, 27)(  3,   1) | 1.000000000 1.000000000 1.000000000 0.000000000 
Par#  6315# S(  1,  1)( 28, 28)(  3,   1) | 0.244886909 0.244886909 0.244886909 0.000000000 
Par#  6316# S(  1,  2)( 28, 28)(  3,   1) | 0.755113091 0.755113091 0.755113091 0.000000000 
Par#  6317# S(  2,  2)( 28, 28)(  3,   1) | 1.000000000 1.000000000 1.000000000 0.000000000 
Par#  6318# S(  1,  1)( 29, 28)(  3,   1) | 0.087435581 0.087435581 0.087435581 0.000000000 
Par#  6319# S(  1,  2)( 29, 28)(  3,   1) | 0.912564419 0.912564419 0.912564419 0.000000000 
Par#  6320# S(  2,  2)( 29, 28)(  3,   1) | 1.000000000 1.000000000 1.000000000 0.000000000 
Par#  6321# S(  1,  1)( 30, 28)(  3,   1) | 0.444457865 0.444457865 0.444457865 0.000000000 
Par#  6322# S(  1,  2)( 30, 28)(  3,   1) | 0.555542135 0.555542135 0.555542135 0.000000000 
Par#  6323# S(  2,  2)( 30, 28)(  3,   1) | 1.000000000 1.000000000 1.000000000 0.000000000 
Par#  6324# S(  1,  1)( 31, 28)(  3,   1) | 0.531468244 0.531468244 0.531468244 0.000000000 
Par#  6325# S(  1,  2)( 31, 28)(  3,   1) | 0.468531756 0.468531756 0.468531756 0.000000000 
Par#  6326# S(  2,  2)( 31, 28)(  3,   1) | 1.000000000 1.000000000 1.000000000 0.000000000 
Par#  6327# S(  1,  1)( 32, 28)(  3,   1) | 0.847861704 0.847861704 0.847861704 0.000000000 
Par#  6328# S(  1,  2)( 32, 28)(  3,   1) | 0.152138296 0.152138296 0.152138296 0.000000000 
Par#  6329# S(  2,  2)( 32, 28)(  3,   1) | 1.000000000 1.000000000 1.000000000 0.000000000 
Par#  6330# S(  1,  1)( 33, 28)(  3,   1) | 0.372106342 0.372106342 0.372106342 0.000000000 
Par#  6331# S(  1,  2)( 33, 28)(  3,   1) | 0.627893658 0.627893658 0.627893658 0.000000000 
Par#  6332# S(  2,  2)( 33, 28)(  3,   1) | 1.000000000 1.000000000 1.000000000 0.000000000 
Par#  6333# S(  1,  1)( 34, 28)(  3,   1) | 0.433719645 0.433719645 0.433719645 0.000000000 
Par#  6334# S(  1,  2)( 34, 28)(  3,   1) | 0.566280355 0.566280355 0.566280355 0.000000000 
Par#  6335# S(  2,  2)( 34, 28)(  3,   1) | 1.000000000 1.000000000 1.000000000 0.000000000 
Par#  6336# S(  1,  1)( 35, 28)(  3,   1) | 0.999961928 0.999961928 0.999961928 0.000000000 
Par#  6337# S(  1,  2)( 35, 28)(  3,   1) | 0.000038072 0.000038072 0.000038072 0.000000000 
Par#  6338# S(  2,  2)( 35, 28)(  3,   1) | 1.000000000 1.000000000 1.000000000 0.000000000 
Par#  6339# S(  1,  1)( 36, 28)(  3,   1) | 0.536880547 0.536880547 0.536880547 0.000000000 
Par#  6340# S(  1,  2)( 36, 28)(  3,   1) | 0.463119453 0.463119453 0.463119453 0.000000000 
Par#  6341# S(  2,  2)( 36, 28)(  3,   1) | 1.000000000 1.000000000 1.000000000 0.000000000 
Par#  6342# S(  1,  1)( 37, 28)(  3,   1) | 0.301582809 0.301582809 0.301582809 0.000000000 
Par#  6343# S(  1,  2)( 37, 28)(  3,   1) | 0.698417191 0.698417191 0.698417191 0.000000000 
Par#  6344# S(  2,  2)( 37, 28)(  3,   1) | 1.000000000 1.000000000 1.000000000 0.000000000 
Par#  6345# S(  1,  1)( 29, 29)(  3,   1) | 0.087435581 0.087435581 0.087435581 0.000000000 
Par#  6346# S(  1,  2)( 29, 29)(  3,   1) | 0.912564419 0.912564419 0.912564419 0.000000000 
Par#  6347# S(  2,  2)( 29, 29)(  3,   1) | 1.000000000 1.000000000 1.000000000 0.000000000 
Par#  6348# S(  1,  1)( 30, 29)(  3,   1) | 0.444457865 0.444457865 0.444457865 0.000000000 
Par#  6349# S(  1,  2)( 30, 29)(  3,   1) | 0.555542135 0.555542135 0.555542135 0.000000000 
Par#  6350# S(  2,  2)( 30, 29)(  3,   1) | 1.000000000 1.000000000 1.000000000 0.000000000 
Par#  6351# S(  1,  1)( 31, 29)(  3,   1) | 0.531468244 0.531468244 0.531468244 0.000000000 
Par#  6352# S(  1,  2)( 31, 29)(  3,   1) | 0.468531756 0.468531756 0.468531756 0.000000000 
Par#  6353# S(  2,  2)( 31, 29)(  3,   1) | 1.000000000 1.000000000 1.000000000 0.000000000 
Par#  6354# S(  1,  1)( 32, 29)(  3,   1) | 0.847861704 0.847861704 0.847861704 0.000000000 
Par#  6355# S(  1,  2)( 32, 29)(  3,   1) | 0.152138296 0.152138296 0.152138296 0.000000000 
Par#  6356# S(  2,  2)( 32, 29)(  3,   1) | 1.000000000 1.000000000 1.000000000 0.000000000 
Par#  6357# S(  1,  1)( 33, 29)(  3,   1) | 0.372106342 0.372106342 0.372106342 0.000000000 
Par#  6358# S(  1,  2)( 33, 29)(  3,   1) | 0.627893658 0.627893658 0.627893658 0.000000000 
Par#  6359# S(  2,  2)( 33, 29)(  3,   1) | 1.000000000 1.000000000 1.000000000 0.000000000 
Par#  6360# S(  1,  1)( 34, 29)(  3,   1) | 0.433719645 0.433719645 0.433719645 0.000000000 
Par#  6361# S(  1,  2)( 34, 29)(  3,   1) | 0.566280355 0.566280355 0.566280355 0.000000000 
Par#  6362# S(  2,  2)( 34, 29)(  3,   1) | 1.000000000 1.000000000 1.000000000 0.000000000 
Par#  6363# S(  1,  1)( 35, 29)(  3,   1) | 0.999961928 0.999961928 0.999961928 0.000000000 
Par#  6364# S(  1,  2)( 35, 29)(  3,   1) | 0.000038072 0.000038072 0.000038072 0.000000000 
Par#  6365# S(  2,  2)( 35, 29)(  3,   1) | 1.000000000 1.000000000 1.000000000 0.000000000 
Par#  6366# S(  1,  1)( 36, 29)(  3,   1) | 0.536880547 0.536880547 0.536880547 0.000000000 
Par#  6367# S(  1,  2)( 36, 29)(  3,   1) | 0.463119453 0.463119453 0.463119453 0.000000000 
Par#  6368# S(  2,  2)( 36, 29)(  3,   1) | 1.000000000 1.000000000 1.000000000 0.000000000 
Par#  6369# S(  1,  1)( 37, 29)(  3,   1) | 0.301582809 0.301582809 0.301582809 0.000000000 
Par#  6370# S(  1,  2)( 37, 29)(  3,   1) | 0.698417191 0.698417191 0.698417191 0.000000000 
Par#  6371# S(  2,  2)( 37, 29)(  3,   1) | 1.000000000 1.000000000 1.000000000 0.000000000 
Par#  6372# S(  1,  1)( 30, 30)(  3,   1) | 0.444457865 0.444457865 0.444457865 0.000000000 
Par#  6373# S(  1,  2)( 30, 30)(  3,   1) | 0.555542135 0.555542135 0.555542135 0.000000000 
Par#  6374# S(  2,  2)( 30, 30)(  3,   1) | 1.000000000 1.000000000 1.000000000 0.000000000 
Par#  6375# S(  1,  1)( 31, 30)(  3,   1) | 0.531468244 0.531468244 0.531468244 0.000000000 
Par#  6376# S(  1,  2)( 31, 30)(  3,   1) | 0.468531756 0.468531756 0.468531756 0.000000000 
Par#  6377# S(  2,  2)( 31, 30)(  3,   1) | 1.000000000 1.000000000 1.000000000 0.000000000 
Par#  6378# S(  1,  1)( 32, 30)(  3,   1) | 0.847861704 0.847861704 0.847861704 0.000000000 
Par#  6379# S(  1,  2)( 32, 30)(  3,   1) | 0.152138296 0.152138296 0.152138296 0.000000000 
Par#  6380# S(  2,  2)( 32, 30)(  3,   1) | 1.000000000 1.000000000 1.000000000 0.000000000 
Par#  6381# S(  1,  1)( 33, 30)(  3,   1) | 0.372106342 0.372106342 0.372106342 0.000000000 
Par#  6382# S(  1,  2)( 33, 30)(  3,   1) | 0.627893658 0.627893658 0.627893658 0.000000000 
Par#  6383# S(  2,  2)( 33, 30)(  3,   1) | 1.000000000 1.000000000 1.000000000 0.000000000 
Par#  6384# S(  1,  1)( 34, 30)(  3,   1) | 0.433719645 0.433719645 0.433719645 0.000000000 
Par#  6385# S(  1,  2)( 34, 30)(  3,   1) | 0.566280355 0.566280355 0.566280355 0.000000000 
Par#  6386# S(  2,  2)( 34, 30)(  3,   1) | 1.000000000 1.000000000 1.000000000 0.000000000 
Par#  6387# S(  1,  1)( 35, 30)(  3,   1) | 0.999961928 0.999961928 0.999961928 0.000000000 
Par#  6388# S(  1,  2)( 35, 30)(  3,   1) | 0.000038072 0.000038072 0.000038072 0.000000000 
Par#  6389# S(  2,  2)( 35, 30)(  3,   1) | 1.000000000 1.000000000 1.000000000 0.000000000 
Par#  6390# S(  1,  1)( 36, 30)(  3,   1) | 0.536880547 0.536880547 0.536880547 0.000000000 
Par#  6391# S(  1,  2)( 36, 30)(  3,   1) | 0.463119453 0.463119453 0.463119453 0.000000000 
Par#  6392# S(  2,  2)( 36, 30)(  3,   1) | 1.000000000 1.000000000 1.000000000 0.000000000 
Par#  6393# S(  1,  1)( 37, 30)(  3,   1) | 0.301582809 0.301582809 0.301582809 0.000000000 
Par#  6394# S(  1,  2)( 37, 30)(  3,   1) | 0.698417191 0.698417191 0.698417191 0.000000000 
Par#  6395# S(  2,  2)( 37, 30)(  3,   1) | 1.000000000 1.000000000 1.000000000 0.000000000 
Par#  6396# S(  1,  1)( 31, 31)(  3,   1) | 0.531468244 0.531468244 0.531468244 0.000000000 
Par#  6397# S(  1,  2)( 31, 31)(  3,   1) | 0.468531756 0.468531756 0.468531756 0.000000000 
Par#  6398# S(  2,  2)( 31, 31)(  3,   1) | 1.000000000 1.000000000 1.000000000 0.000000000 
Par#  6399# S(  1,  1)( 32, 31)(  3,   1) | 0.847861704 0.847861704 0.847861704 0.000000000 
Par#  6400# S(  1,  2)( 32, 31)(  3,   1) | 0.152138296 0.152138296 0.152138296 0.000000000 
Par#  6401# S(  2,  2)( 32, 31)(  3,   1) | 1.000000000 1.000000000 1.000000000 0.000000000 
Par#  6402# S(  1,  1)( 33, 31)(  3,   1) | 0.372106342 0.372106342 0.372106342 0.000000000 
Par#  6403# S(  1,  2)( 33, 31)(  3,   1) | 0.627893658 0.627893658 0.627893658 0.000000000 
Par#  6404# S(  2,  2)( 33, 31)(  3,   1) | 1.000000000 1.000000000 1.000000000 0.000000000 
Par#  6405# S(  1,  1)( 34, 31)(  3,   1) | 0.433719645 0.433719645 0.433719645 0.000000000 
Par#  6406# S(  1,  2)( 34, 31)(  3,   1) | 0.566280355 0.566280355 0.566280355 0.000000000 
Par#  6407# S(  2,  2)( 34, 31)(  3,   1) | 1.000000000 1.000000000 1.000000000 0.000000000 
Par#  6408# S(  1,  1)( 35, 31)(  3,   1) | 0.999961928 0.999961928 0.999961928 0.000000000 
Par#  6409# S(  1,  2)( 35, 31)(  3,   1) | 0.000038072 0.000038072 0.000038072 0.000000000 
Par#  6410# S(  2,  2)( 35, 31)(  3,   1) | 1.000000000 1.000000000 1.000000000 0.000000000 
Par#  6411# S(  1,  1)( 36, 31)(  3,   1) | 0.536880547 0.536880547 0.536880547 0.000000000 
Par#  6412# S(  1,  2)( 36, 31)(  3,   1) | 0.463119453 0.463119453 0.463119453 0.000000000 
Par#  6413# S(  2,  2)( 36, 31)(  3,   1) | 1.000000000 1.000000000 1.000000000 0.000000000 
Par#  6414# S(  1,  1)( 37, 31)(  3,   1) | 0.301582809 0.301582809 0.301582809 0.000000000 
Par#  6415# S(  1,  2)( 37, 31)(  3,   1) | 0.698417191 0.698417191 0.698417191 0.000000000 
Par#  6416# S(  2,  2)( 37, 31)(  3,   1) | 1.000000000 1.000000000 1.000000000 0.000000000 
Par#  6417# S(  1,  1)( 32, 32)(  3,   1) | 0.847861704 0.847861704 0.847861704 0.000000000 
Par#  6418# S(  1,  2)( 32, 32)(  3,   1) | 0.152138296 0.152138296 0.152138296 0.000000000 
Par#  6419# S(  2,  2)( 32, 32)(  3,   1) | 1.000000000 1.000000000 1.000000000 0.000000000 
Par#  6420# S(  1,  1)( 33, 32)(  3,   1) | 0.372106342 0.372106342 0.372106342 0.000000000 
Par#  6421# S(  1,  2)( 33, 32)(  3,   1) | 0.627893658 0.627893658 0.627893658 0.000000000 
Par#  6422# S(  2,  2)( 33, 32)(  3,   1) | 1.000000000 1.000000000 1.000000000 0.000000000 
Par#  6423# S(  1,  1)( 34, 32)(  3,   1) | 0.433719645 0.433719645 0.433719645 0.000000000 
Par#  6424# S(  1,  2)( 34, 32)(  3,   1) | 0.566280355 0.566280355 0.566280355 0.000000000 
Par#  6425# S(  2,  2)( 34, 32)(  3,   1) | 1.000000000 1.000000000 1.000000000 0.000000000 
Par#  6426# S(  1,  1)( 35, 32)(  3,   1) | 0.999961928 0.999961928 0.999961928 0.000000000 
Par#  6427# S(  1,  2)( 35, 32)(  3,   1) | 0.000038072 0.000038072 0.000038072 0.000000000 
Par#  6428# S(  2,  2)( 35, 32)(  3,   1) | 1.000000000 1.000000000 1.000000000 0.000000000 
Par#  6429# S(  1,  1)( 36, 32)(  3,   1) | 0.536880547 0.536880547 0.536880547 0.000000000 
Par#  6430# S(  1,  2)( 36, 32)(  3,   1) | 0.463119453 0.463119453 0.463119453 0.000000000 
Par#  6431# S(  2,  2)( 36, 32)(  3,   1) | 1.000000000 1.000000000 1.000000000 0.000000000 
Par#  6432# S(  1,  1)( 37, 32)(  3,   1) | 0.301582809 0.301582809 0.301582809 0.000000000 
Par#  6433# S(  1,  2)( 37, 32)(  3,   1) | 0.698417191 0.698417191 0.698417191 0.000000000 
Par#  6434# S(  2,  2)( 37, 32)(  3,   1) | 1.000000000 1.000000000 1.000000000 0.000000000 
Par#  6435# S(  1,  1)( 33, 33)(  3,   1) | 0.372106342 0.372106342 0.372106342 0.000000000 
Par#  6436# S(  1,  2)( 33, 33)(  3,   1) | 0.627893658 0.627893658 0.627893658 0.000000000 
Par#  6437# S(  2,  2)( 33, 33)(  3,   1) | 1.000000000 1.000000000 1.000000000 0.000000000 
Par#  6438# S(  1,  1)( 34, 33)(  3,   1) | 0.433719645 0.433719645 0.433719645 0.000000000 
Par#  6439# S(  1,  2)( 34, 33)(  3,   1) | 0.566280355 0.566280355 0.566280355 0.000000000 
Par#  6440# S(  2,  2)( 34, 33)(  3,   1) | 1.000000000 1.000000000 1.000000000 0.000000000 
Par#  6441# S(  1,  1)( 35, 33)(  3,   1) | 0.999961928 0.999961928 0.999961928 0.000000000 
Par#  6442# S(  1,  2)( 35, 33)(  3,   1) | 0.000038072 0.000038072 0.000038072 0.000000000 
Par#  6443# S(  2,  2)( 35, 33)(  3,   1) | 1.000000000 1.000000000 1.000000000 0.000000000 
Par#  6444# S(  1,  1)( 36, 33)(  3,   1) | 0.536880547 0.536880547 0.536880547 0.000000000 
Par#  6445# S(  1,  2)( 36, 33)(  3,   1) | 0.463119453 0.463119453 0.463119453 0.000000000 
Par#  6446# S(  2,  2)( 36, 33)(  3,   1) | 1.000000000 1.000000000 1.000000000 0.000000000 
Par#  6447# S(  1,  1)( 37, 33)(  3,   1) | 0.301582809 0.301582809 0.301582809 0.000000000 
Par#  6448# S(  1,  2)( 37, 33)(  3,   1) | 0.698417191 0.698417191 0.698417191 0.000000000 
Par#  6449# S(  2,  2)( 37, 33)(  3,   1) | 1.000000000 1.000000000 1.000000000 0.000000000 
Par#  6450# S(  1,  1)( 34, 34)(  3,   1) | 0.433719645 0.433719645 0.433719645 0.000000000 
Par#  6451# S(  1,  2)( 34, 34)(  3,   1) | 0.566280355 0.566280355 0.566280355 0.000000000 
Par#  6452# S(  2,  2)( 34, 34)(  3,   1) | 1.000000000 1.000000000 1.000000000 0.000000000 
Par#  6453# S(  1,  1)( 35, 34)(  3,   1) | 0.999961928 0.999961928 0.999961928 0.000000000 
Par#  6454# S(  1,  2)( 35, 34)(  3,   1) | 0.000038072 0.000038072 0.000038072 0.000000000 
Par#  6455# S(  2,  2)( 35, 34)(  3,   1) | 1.000000000 1.000000000 1.000000000 0.000000000 
Par#  6456# S(  1,  1)( 36, 34)(  3,   1) | 0.536880547 0.536880547 0.536880547 0.000000000 
Par#  6457# S(  1,  2)( 36, 34)(  3,   1) | 0.463119453 0.463119453 0.463119453 0.000000000 
Par#  6458# S(  2,  2)( 36, 34)(  3,   1) | 1.000000000 1.000000000 1.000000000 0.000000000 
Par#  6459# S(  1,  1)( 37, 34)(  3,   1) | 0.301582809 0.301582809 0.301582809 0.000000000 
Par#  6460# S(  1,  2)( 37, 34)(  3,   1) | 0.698417191 0.698417191 0.698417191 0.000000000 
Par#  6461# S(  2,  2)( 37, 34)(  3,   1) | 1.000000000 1.000000000 1.000000000 0.000000000 
Par#  6462# S(  1,  1)( 35, 35)(  3,   1) | 0.999961928 0.999961928 0.999961928 0.000000000 
Par#  6463# S(  1,  2)( 35, 35)(  3,   1) | 0.000038072 0.000038072 0.000038072 0.000000000 
Par#  6464# S(  2,  2)( 35, 35)(  3,   1) | 1.000000000 1.000000000 1.000000000 0.000000000 
Par#  6465# S(  1,  1)( 36, 35)(  3,   1) | 0.536880547 0.536880547 0.536880547 0.000000000 
Par#  6466# S(  1,  2)( 36, 35)(  3,   1) | 0.463119453 0.463119453 0.463119453 0.000000000 
Par#  6467# S(  2,  2)( 36, 35)(  3,   1) | 1.000000000 1.000000000 1.000000000 0.000000000 
Par#  6468# S(  1,  1)( 37, 35)(  3,   1) | 0.301582809 0.301582809 0.301582809 0.000000000 
Par#  6469# S(  1,  2)( 37, 35)(  3,   1) | 0.698417191 0.698417191 0.698417191 0.000000000 
Par#  6470# S(  2,  2)( 37, 35)(  3,   1) | 1.000000000 1.000000000 1.000000000 0.000000000 
Par#  6471# S(  1,  1)( 36, 36)(  3,   1) | 0.536880547 0.536880547 0.536880547 0.000000000 
Par#  6472# S(  1,  2)( 36, 36)(  3,   1) | 0.463119453 0.463119453 0.463119453 0.000000000 
Par#  6473# S(  2,  2)( 36, 36)(  3,   1) | 1.000000000 1.000000000 1.000000000 0.000000000 
Par#  6474# S(  1,  1)( 37, 36)(  3,   1) | 0.301582809 0.301582809 0.301582809 0.000000000 
Par#  6475# S(  1,  2)( 37, 36)(  3,   1) | 0.698417191 0.698417191 0.698417191 0.000000000 
Par#  6476# S(  2,  2)( 37, 36)(  3,   1) | 1.000000000 1.000000000 1.000000000 0.000000000 
Par#  6477# S(  1,  1)( 37, 37)(  3,   1) | 0.301582809 0.301582809 0.301582809 0.000000000 
Par#  6478# S(  1,  2)( 37, 37)(  3,   1) | 0.698417191 0.698417191 0.698417191 0.000000000 
Par#  6479# S(  2,  2)( 37, 37)(  3,   1) | 1.000000000 1.000000000 1.000000000 0.000000000 
Par#  6480# S(  1,  1)(  1,  1)(  4,   1) | 0.499803614 0.499803614 0.499803614 0.000000000 
Par#  6481# S(  1,  2)(  1,  1)(  4,   1) | 0.500196386 0.500196386 0.500196386 0.000000000 
Par#  6482# S(  2,  2)(  1,  1)(  4,   1) | 1.000000000 1.000000000 1.000000000 0.000000000 
Par#  6483# S(  1,  1)(  2,  1)(  4,   1) | 0.642982666 0.642982666 0.642982666 0.000000000 
Par#  6484# S(  1,  2)(  2,  1)(  4,   1) | 0.357017334 0.357017334 0.357017334 0.000000000 
Par#  6485# S(  2,  2)(  2,  1)(  4,   1) | 1.000000000 1.000000000 1.000000000 0.000000000 
Par#  6486# S(  1,  1)(  3,  1)(  4,   1) | 0.766465960 0.766465960 0.766465960 0.000000000 
Par#  6487# S(  1,  2)(  3,  1)(  4,   1) | 0.233534040 0.233534040 0.233534040 0.000000000 
Par#  6488# S(  2,  2)(  3,  1)(  4,   1) | 1.000000000 1.000000000 1.000000000 0.000000000 
Par#  6489# S(  1,  1)(  4,  1)(  4,   1) | 0.399764609 0.399764609 0.399764609 0.000000000 
Par#  6490# S(  1,  2)(  4,  1)(  4,   1) | 0.600235391 0.600235391 0.600235391 0.000000000 
Par#  6491# S(  2,  2)(  4,  1)(  4,   1) | 1.000000000 1.000000000 1.000000000 0.000000000 
Par#  6492# S(  1,  1)(  5,  1)(  4,   1) | 0.423992094 0.423992094 0.423992094 0.000000000 
Par#  6493# S(  1,  2)(  5,  1)(  4,   1) | 0.576007906 0.576007906 0.576007906 0.000000000 
Par#  6494# S(  2,  2)(  5,  1)(  4,   1) | 1.000000000 1.000000000 1.000000000 0.000000000 
Par#  6495# S(  1,  1)(  6,  1)(  4,   1) | 0.000000224 0.000000224 0.000000224 0.000000000 
Par#  6496# S(  1,  2)(  6,  1)(  4,   1) | 0.999999776 0.999999776 0.999999776 0.000000000 
Par#  6497# S(  2,  2)(  6,  1)(  4,   1) | 1.000000000 1.000000000 1.000000000 0.000000000 
Par#  6498# S(  1,  1)(  7,  1)(  4,   1) | 0.617150461 0.617150461 0.617150461 0.000000000 
Par#  6499# S(  1,  2)(  7,  1)(  4,   1) | 0.382849539 0.382849539 0.382849539 0.000000000 
Par#  6500# S(  2,  2)(  7,  1)(  4,   1) | 1.000000000 1.000000000 1.000000000 0.000000000 
Par#  6501# S(  1,  1)(  8,  1)(  4,   1) | 0.891862881 0.891862881 0.891862881 0.000000000 
Par#  6502# S(  1,  2)(  8,  1)(  4,   1) | 0.108137119 0.108137119 0.108137119 0.000000000 
Par#  6503# S(  2,  2)(  8,  1)(  4,   1) | 1.000000000 1.000000000 1.000000000 0.000000000 
Par#  6504# S(  1,  1)(  9,  1)(  4,   1) | 0.554869892 0.554869892 0.554869892 0.000000000 
Par#  6505# S(  1,  2)(  9,  1)(  4,   1) | 0.445130108 0.445130108 0.445130108 0.000000000 
Par#  6506# S(  2,  2)(  9,  1)(  4,   1) | 1.000000000 1.000000000 1.000000000 0.000000000 
Par#  6507# S(  1,  1)( 10,  1)(  4,   1) | 0.654416749 0.654416749 0.654416749 0.000000000 
Par#  6508# S(  1,  2)( 10,  1)(  4,   1) | 0.345583251 0.345583251 0.345583251 0.000000000 
Par#  6509# S(  2,  2)( 10,  1)(  4,   1) | 1.000000000 1.000000000 1.000000000 0.000000000 
Par#  6510# S(  1,  1)( 11,  1)(  4,   1) | 0.444651724 0.444651724 0.444651724 0.000000000 
Par#  6511# S(  1,  2)( 11,  1)(  4,   1) | 0.555348276 0.555348276 0.555348276 0.000000000 
Par#  6512# S(  2,  2)( 11,  1)(  4,   1) | 1.000000000 1.000000000 1.000000000 0.000000000 
Par#  6513# S(  1,  1)( 12,  1)(  4,   1) | 0.501567258 0.501567258 0.501567258 0.000000000 
Par#  6514# S(  1,  2)( 12,  1)(  4,   1) | 0.498432742 0.498432742 0.498432742 0.000000000 
Par#  6515# S(  2,  2)( 12,  1)(  4,   1) | 1.000000000 1.000000000 1.000000000 0.000000000 
Par#  6516# S(  1,  1)( 13,  1)(  4,   1) | 0.529872715 0.529872715 0.529872715 0.000000000 
Par#  6517# S(  1,  2)( 13,  1)(  4,   1) | 0.470127285 0.470127285 0.470127285 0.000000000 
Par#  6518# S(  2,  2)( 13,  1)(  4,   1) | 1.000000000 1.000000000 1.000000000 0.000000000 
Par#  6519# S(  1,  1)( 14,  1)(  4,   1) | 0.661742015 0.661742015 0.661742015 0.000000000 
Par#  6520# S(  1,  2)( 14,  1)(  4,   1) | 0.338257985 0.338257985 0.338257985 0.000000000 
Par#  6521# S(  2,  2)( 14,  1)(  4,   1) | 1.000000000 1.000000000 1.000000000 0.000000000 
Par#  6522# S(  1,  1)( 15,  1)(  4,   1) | 1.000000000 1.000000000 1.000000000 0.000000000 
Par#  6523# S(  1,  2)( 15,  1)(  4,   1) | 0.000000000 0.000000000 0.000000000 0.000000000 
Par#  6524# S(  2,  2)( 15,  1)(  4,   1) | 1.000000000 1.000000000 1.000000000 0.000000000 
Par#  6525# S(  1,  1)( 16,  1)(  4,   1) | 0.340413303 0.340413303 0.340413303 0.000000000 
Par#  6526# S(  1,  2)( 16,  1)(  4,   1) | 0.659586697 0.659586697 0.659586697 0.000000000 
Par#  6527# S(  2,  2)( 16,  1)(  4,   1) | 1.000000000 1.000000000 1.000000000 0.000000000 
Par#  6528# S(  1,  1)( 17,  1)(  4,   1) | 0.180092859 0.180092859 0.180092859 0.000000000 
Par#  6529# S(  1,  2)( 17,  1)(  4,   1) | 0.819907141 0.819907141 0.819907141 0.000000000 
Par#  6530# S(  2,  2)( 17,  1)(  4,   1) | 1.000000000 1.000000000 1.000000000 0.000000000 
Par#  6531# S(  1,  1)( 18,  1)(  4,   1) | 0.742380465 0.742380465 0.742380465 0.000000000 
Par#  6532# S(  1,  2)( 18,  1)(  4,   1) | 0.257619535 0.257619535 0.257619535 0.000000000 
Par#  6533# S(  2,  2)( 18,  1)(  4,   1) | 1.000000000 1.000000000 1.000000000 0.000000000 
Par#  6534# S(  1,  1)( 19,  1)(  4,   1) | 0.635823450 0.635823450 0.635823450 0.000000000 
Par#  6535# S(  1,  2)( 19,  1)(  4,   1) | 0.364176550 0.364176550 0.364176550 0.000000000 
Par#  6536# S(  2,  2)( 19,  1)(  4,   1) | 1.000000000 1.000000000 1.000000000 0.000000000 
Par#  6537# S(  1,  1)( 20,  1)(  4,   1) | 0.593486793 0.593486793 0.593486793 0.000000000 
Par#  6538# S(  1,  2)( 20,  1)(  4,   1) | 0.406513207 0.406513207 0.406513207 0.000000000 
Par#  6539# S(  2,  2)( 20,  1)(  4,   1) | 1.000000000 1.000000000 1.000000000 0.000000000 
Par#  6540# S(  1,  1)( 21,  1)(  4,   1) | 0.950744147 0.950744147 0.950744147 0.000000000 
Par#  6541# S(  1,  2)( 21,  1)(  4,   1) | 0.049255853 0.049255853 0.049255853 0.000000000 
Par#  6542# S(  2,  2)( 21,  1)(  4,   1) | 1.000000000 1.000000000 1.000000000 0.000000000 
Par#  6543# S(  1,  1)( 22,  1)(  4,   1) | 0.312040123 0.312040123 0.312040123 0.000000000 
Par#  6544# S(  1,  2)( 22,  1)(  4,   1) | 0.687959877 0.687959877 0.687959877 0.000000000 
Par#  6545# S(  2,  2)( 22,  1)(  4,   1) | 1.000000000 1.000000000 1.000000000 0.000000000 
Par#  6546# S(  1,  1)( 23,  1)(  4,   1) | 0.999996538 0.999996538 0.999996538 0.000000000 
Par#  6547# S(  1,  2)( 23,  1)(  4,   1) | 0.000003462 0.000003462 0.000003462 0.000000000 
Par#  6548# S(  2,  2)( 23,  1)(  4,   1) | 1.000000000 1.000000000 1.000000000 0.000000000 
Par#  6549# S(  1,  1)( 24,  1)(  4,   1) | 0.132369695 0.132369695 0.132369695 0.000000000 
Par#  6550# S(  1,  2)( 24,  1)(  4,   1) | 0.867630305 0.867630305 0.867630305 0.000000000 
Par#  6551# S(  2,  2)( 24,  1)(  4,   1) | 1.000000000 1.000000000 1.000000000 0.000000000 
Par#  6552# S(  1,  1)( 25,  1)(  4,   1) | 0.714506492 0.714506492 0.714506492 0.000000000 
Par#  6553# S(  1,  2)( 25,  1)(  4,   1) | 0.285493508 0.285493508 0.285493508 0.000000000 
Par#  6554# S(  2,  2)( 25,  1)(  4,   1) | 1.000000000 1.000000000 1.000000000 0.000000000 
Par#  6555# S(  1,  1)( 26,  1)(  4,   1) | 0.448460969 0.448460969 0.448460969 0.000000000 
Par#  6556# S(  1,  2)( 26,  1)(  4,   1) | 0.551539031 0.551539031 0.551539031 0.000000000 
Par#  6557# S(  2,  2)( 26,  1)(  4,   1) | 1.000000000 1.000000000 1.000000000 0.000000000 
Par#  6558# S(  1,  1)( 27,  1)(  4,   1) | 0.623509717 0.623509717 0.623509717 0.000000000 
Par#  6559# S(  1,  2)( 27,  1)(  4,   1) | 0.376490283 0.376490283 0.376490283 0.000000000 
Par#  6560# S(  2,  2)( 27,  1)(  4,   1) | 1.000000000 1.000000000 1.000000000 0.000000000 
Par#  6561# S(  1,  1)( 28,  1)(  4,   1) | 0.711527868 0.711527868 0.711527868 0.000000000 
Par#  6562# S(  1,  2)( 28,  1)(  4,   1) | 0.288472132 0.288472132 0.288472132 0.000000000 
Par#  6563# S(  2,  2)( 28,  1)(  4,   1) | 1.000000000 1.000000000 1.000000000 0.000000000 
Par#  6564# S(  1,  1)( 29,  1)(  4,   1) | 0.229884678 0.229884678 0.229884678 0.000000000 
Par#  6565# S(  1,  2)( 29,  1)(  4,   1) | 0.770115322 0.770115322 0.770115322 0.000000000 
Par#  6566# S(  2,  2)( 29,  1)(  4,   1) | 1.000000000 1.000000000 1.000000000 0.000000000 
Par#  6567# S(  1,  1)( 30,  1)(  4,   1) | 0.799249483 0.799249483 0.799249483 0.000000000 
Par#  6568# S(  1,  2)( 30,  1)(  4,   1) | 0.200750517 0.200750517 0.200750517 0.000000000 
Par#  6569# S(  2,  2)( 30,  1)(  4,   1) | 1.000000000 1.000000000 1.000000000 0.000000000 
Par#  6570# S(  1,  1)( 31,  1)(  4,   1) | 0.638589418 0.638589418 0.638589418 0.000000000 
Par#  6571# S(  1,  2)( 31,  1)(  4,   1) | 0.361410582 0.361410582 0.361410582 0.000000000 
Par#  6572# S(  2,  2)( 31,  1)(  4,   1) | 1.000000000 1.000000000 1.000000000 0.000000000 
Par#  6573# S(  1,  1)( 32,  1)(  4,   1) | 0.611912948 0.611912948 0.611912948 0.000000000 
Par#  6574# S(  1,  2)( 32,  1)(  4,   1) | 0.388087052 0.388087052 0.388087052 0.000000000 
Par#  6575# S(  2,  2)( 32,  1)(  4,   1) | 1.000000000 1.000000000 1.000000000 0.000000000 
Par#  6576# S(  1,  1)( 33,  1)(  4,   1) | 0.447150467 0.447150467 0.447150467 0.000000000 
Par#  6577# S(  1,  2)( 33,  1)(  4,   1) | 0.552849533 0.552849533 0.552849533 0.000000000 
Par#  6578# S(  2,  2)( 33,  1)(  4,   1) | 1.000000000 1.000000000 1.000000000 0.000000000 
Par#  6579# S(  1,  1)( 34,  1)(  4,   1) | 0.564267517 0.564267517 0.564267517 0.000000000 
Par#  6580# S(  1,  2)( 34,  1)(  4,   1) | 0.435732483 0.435732483 0.435732483 0.000000000 
Par#  6581# S(  2,  2)( 34,  1)(  4,   1) | 1.000000000 1.000000000 1.000000000 0.000000000 
Par#  6582# S(  1,  1)( 35,  1)(  4,   1) | 0.450164577 0.450164577 0.450164577 0.000000000 
Par#  6583# S(  1,  2)( 35,  1)(  4,   1) | 0.549835423 0.549835423 0.549835423 0.000000000 
Par#  6584# S(  2,  2)( 35,  1)(  4,   1) | 1.000000000 1.000000000 1.000000000 0.000000000 
Par#  6585# S(  1,  1)( 36,  1)(  4,   1) | 0.424741832 0.424741832 0.424741832 0.000000000 
Par#  6586# S(  1,  2)( 36,  1)(  4,   1) | 0.575258168 0.575258168 0.575258168 0.000000000 
Par#  6587# S(  2,  2)( 36,  1)(  4,   1) | 1.000000000 1.000000000 1.000000000 0.000000000 
Par#  6588# S(  1,  1)( 37,  1)(  4,   1) | 0.759317454 0.759317454 0.759317454 0.000000000 
Par#  6589# S(  1,  2)( 37,  1)(  4,   1) | 0.240682546 0.240682546 0.240682546 0.000000000 
Par#  6590# S(  2,  2)( 37,  1)(  4,   1) | 1.000000000 1.000000000 1.000000000 0.000000000 
Par#  6591# S(  1,  1)(  2,  2)(  4,   1) | 0.642982666 0.642982666 0.642982666 0.000000000 
Par#  6592# S(  1,  2)(  2,  2)(  4,   1) | 0.357017334 0.357017334 0.357017334 0.000000000 
Par#  6593# S(  2,  2)(  2,  2)(  4,   1) | 1.000000000 1.000000000 1.000000000 0.000000000 
Par#  6594# S(  1,  1)(  3,  2)(  4,   1) | 0.766465960 0.766465960 0.766465960 0.000000000 
Par#  6595# S(  1,  2)(  3,  2)(  4,   1) | 0.233534040 0.233534040 0.233534040 0.000000000 
Par#  6596# S(  2,  2)(  3,  2)(  4,   1) | 1.000000000 1.000000000 1.000000000 0.000000000 
Par#  6597# S(  1,  1)(  4,  2)(  4,   1) | 0.399764609 0.399764609 0.399764609 0.000000000 
Par#  6598# S(  1,  2)(  4,  2)(  4,   1) | 0.600235391 0.600235391 0.600235391 0.000000000 
Par#  6599# S(  2,  2)(  4,  2)(  4,   1) | 1.000000000 1.000000000 1.000000000 0.000000000 
Par#  6600# S(  1,  1)(  5,  2)(  4,   1) | 0.423992094 0.423992094 0.423992094 0.000000000 
Par#  6601# S(  1,  2)(  5,  2)(  4,   1) | 0.576007906 0.576007906 0.576007906 0.000000000 
Par#  6602# S(  2,  2)(  5,  2)(  4,   1) | 1.000000000 1.000000000 1.000000000 0.000000000 
Par#  6603# S(  1,  1)(  6,  2)(  4,   1) | 0.000000224 0.000000224 0.000000224 0.000000000 
Par#  6604# S(  1,  2)(  6,  2)(  4,   1) | 0.999999776 0.999999776 0.999999776 0.000000000 
Par#  6605# S(  2,  2)(  6,  2)(  4,   1) | 1.000000000 1.000000000 1.000000000 0.000000000 
Par#  6606# S(  1,  1)(  7,  2)(  4,   1) | 0.617150461 0.617150461 0.617150461 0.000000000 
Par#  6607# S(  1,  2)(  7,  2)(  4,   1) | 0.382849539 0.382849539 0.382849539 0.000000000 
Par#  6608# S(  2,  2)(  7,  2)(  4,   1) | 1.000000000 1.000000000 1.000000000 0.000000000 
Par#  6609# S(  1,  1)(  8,  2)(  4,   1) | 0.891862881 0.891862881 0.891862881 0.000000000 
Par#  6610# S(  1,  2)(  8,  2)(  4,   1) | 0.108137119 0.108137119 0.108137119 0.000000000 
Par#  6611# S(  2,  2)(  8,  2)(  4,   1) | 1.000000000 1.000000000 1.000000000 0.000000000 
Par#  6612# S(  1,  1)(  9,  2)(  4,   1) | 0.554869892 0.554869892 0.554869892 0.000000000 
Par#  6613# S(  1,  2)(  9,  2)(  4,   1) | 0.445130108 0.445130108 0.445130108 0.000000000 
Par#  6614# S(  2,  2)(  9,  2)(  4,   1) | 1.000000000 1.000000000 1.000000000 0.000000000 
Par#  6615# S(  1,  1)( 10,  2)(  4,   1) | 0.654416749 0.654416749 0.654416749 0.000000000 
Par#  6616# S(  1,  2)( 10,  2)(  4,   1) | 0.345583251 0.345583251 0.345583251 0.000000000 
Par#  6617# S(  2,  2)( 10,  2)(  4,   1) | 1.000000000 1.000000000 1.000000000 0.000000000 
Par#  6618# S(  1,  1)( 11,  2)(  4,   1) | 0.444651724 0.444651724 0.444651724 0.000000000 
Par#  6619# S(  1,  2)( 11,  2)(  4,   1) | 0.555348276 0.555348276 0.555348276 0.000000000 
Par#  6620# S(  2,  2)( 11,  2)(  4,   1) | 1.000000000 1.000000000 1.000000000 0.000000000 
Par#  6621# S(  1,  1)( 12,  2)(  4,   1) | 0.501567258 0.501567258 0.501567258 0.000000000 
Par#  6622# S(  1,  2)( 12,  2)(  4,   1) | 0.498432742 0.498432742 0.498432742 0.000000000 
Par#  6623# S(  2,  2)( 12,  2)(  4,   1) | 1.000000000 1.000000000 1.000000000 0.000000000 
Par#  6624# S(  1,  1)( 13,  2)(  4,   1) | 0.529872715 0.529872715 0.529872715 0.000000000 
Par#  6625# S(  1,  2)( 13,  2)(  4,   1) | 0.470127285 0.470127285 0.470127285 0.000000000 
Par#  6626# S(  2,  2)( 13,  2)(  4,   1) | 1.000000000 1.000000000 1.000000000 0.000000000 
Par#  6627# S(  1,  1)( 14,  2)(  4,   1) | 0.661742015 0.661742015 0.661742015 0.000000000 
Par#  6628# S(  1,  2)( 14,  2)(  4,   1) | 0.338257985 0.338257985 0.338257985 0.000000000 
Par#  6629# S(  2,  2)( 14,  2)(  4,   1) | 1.000000000 1.000000000 1.000000000 0.000000000 
Par#  6630# S(  1,  1)( 15,  2)(  4,   1) | 1.000000000 1.000000000 1.000000000 0.000000000 
Par#  6631# S(  1,  2)( 15,  2)(  4,   1) | 0.000000000 0.000000000 0.000000000 0.000000000 
Par#  6632# S(  2,  2)( 15,  2)(  4,   1) | 1.000000000 1.000000000 1.000000000 0.000000000 
Par#  6633# S(  1,  1)( 16,  2)(  4,   1) | 0.340413303 0.340413303 0.340413303 0.000000000 
Par#  6634# S(  1,  2)( 16,  2)(  4,   1) | 0.659586697 0.659586697 0.659586697 0.000000000 
Par#  6635# S(  2,  2)( 16,  2)(  4,   1) | 1.000000000 1.000000000 1.000000000 0.000000000 
Par#  6636# S(  1,  1)( 17,  2)(  4,   1) | 0.180092859 0.180092859 0.180092859 0.000000000 
Par#  6637# S(  1,  2)( 17,  2)(  4,   1) | 0.819907141 0.819907141 0.819907141 0.000000000 
Par#  6638# S(  2,  2)( 17,  2)(  4,   1) | 1.000000000 1.000000000 1.000000000 0.000000000 
Par#  6639# S(  1,  1)( 18,  2)(  4,   1) | 0.742380465 0.742380465 0.742380465 0.000000000 
Par#  6640# S(  1,  2)( 18,  2)(  4,   1) | 0.257619535 0.257619535 0.257619535 0.000000000 
Par#  6641# S(  2,  2)( 18,  2)(  4,   1) | 1.000000000 1.000000000 1.000000000 0.000000000 
Par#  6642# S(  1,  1)( 19,  2)(  4,   1) | 0.635823450 0.635823450 0.635823450 0.000000000 
Par#  6643# S(  1,  2)( 19,  2)(  4,   1) | 0.364176550 0.364176550 0.364176550 0.000000000 
Par#  6644# S(  2,  2)( 19,  2)(  4,   1) | 1.000000000 1.000000000 1.000000000 0.000000000 
Par#  6645# S(  1,  1)( 20,  2)(  4,   1) | 0.593486793 0.593486793 0.593486793 0.000000000 
Par#  6646# S(  1,  2)( 20,  2)(  4,   1) | 0.406513207 0.406513207 0.406513207 0.000000000 
Par#  6647# S(  2,  2)( 20,  2)(  4,   1) | 1.000000000 1.000000000 1.000000000 0.000000000 
Par#  6648# S(  1,  1)( 21,  2)(  4,   1) | 0.950744147 0.950744147 0.950744147 0.000000000 
Par#  6649# S(  1,  2)( 21,  2)(  4,   1) | 0.049255853 0.049255853 0.049255853 0.000000000 
Par#  6650# S(  2,  2)( 21,  2)(  4,   1) | 1.000000000 1.000000000 1.000000000 0.000000000 
Par#  6651# S(  1,  1)( 22,  2)(  4,   1) | 0.312040123 0.312040123 0.312040123 0.000000000 
Par#  6652# S(  1,  2)( 22,  2)(  4,   1) | 0.687959877 0.687959877 0.687959877 0.000000000 
Par#  6653# S(  2,  2)( 22,  2)(  4,   1) | 1.000000000 1.000000000 1.000000000 0.000000000 
Par#  6654# S(  1,  1)( 23,  2)(  4,   1) | 0.999996538 0.999996538 0.999996538 0.000000000 
Par#  6655# S(  1,  2)( 23,  2)(  4,   1) | 0.000003462 0.000003462 0.000003462 0.000000000 
Par#  6656# S(  2,  2)( 23,  2)(  4,   1) | 1.000000000 1.000000000 1.000000000 0.000000000 
Par#  6657# S(  1,  1)( 24,  2)(  4,   1) | 0.132369695 0.132369695 0.132369695 0.000000000 
Par#  6658# S(  1,  2)( 24,  2)(  4,   1) | 0.867630305 0.867630305 0.867630305 0.000000000 
Par#  6659# S(  2,  2)( 24,  2)(  4,   1) | 1.000000000 1.000000000 1.000000000 0.000000000 
Par#  6660# S(  1,  1)( 25,  2)(  4,   1) | 0.714506492 0.714506492 0.714506492 0.000000000 
Par#  6661# S(  1,  2)( 25,  2)(  4,   1) | 0.285493508 0.285493508 0.285493508 0.000000000 
Par#  6662# S(  2,  2)( 25,  2)(  4,   1) | 1.000000000 1.000000000 1.000000000 0.000000000 
Par#  6663# S(  1,  1)( 26,  2)(  4,   1) | 0.448460969 0.448460969 0.448460969 0.000000000 
Par#  6664# S(  1,  2)( 26,  2)(  4,   1) | 0.551539031 0.551539031 0.551539031 0.000000000 
Par#  6665# S(  2,  2)( 26,  2)(  4,   1) | 1.000000000 1.000000000 1.000000000 0.000000000 
Par#  6666# S(  1,  1)( 27,  2)(  4,   1) | 0.623509717 0.623509717 0.623509717 0.000000000 
Par#  6667# S(  1,  2)( 27,  2)(  4,   1) | 0.376490283 0.376490283 0.376490283 0.000000000 
Par#  6668# S(  2,  2)( 27,  2)(  4,   1) | 1.000000000 1.000000000 1.000000000 0.000000000 
Par#  6669# S(  1,  1)( 28,  2)(  4,   1) | 0.711527868 0.711527868 0.711527868 0.000000000 
Par#  6670# S(  1,  2)( 28,  2)(  4,   1) | 0.288472132 0.288472132 0.288472132 0.000000000 
Par#  6671# S(  2,  2)( 28,  2)(  4,   1) | 1.000000000 1.000000000 1.000000000 0.000000000 
Par#  6672# S(  1,  1)( 29,  2)(  4,   1) | 0.229884678 0.229884678 0.229884678 0.000000000 
Par#  6673# S(  1,  2)( 29,  2)(  4,   1) | 0.770115322 0.770115322 0.770115322 0.000000000 
Par#  6674# S(  2,  2)( 29,  2)(  4,   1) | 1.000000000 1.000000000 1.000000000 0.000000000 
Par#  6675# S(  1,  1)( 30,  2)(  4,   1) | 0.799249483 0.799249483 0.799249483 0.000000000 
Par#  6676# S(  1,  2)( 30,  2)(  4,   1) | 0.200750517 0.200750517 0.200750517 0.000000000 
Par#  6677# S(  2,  2)( 30,  2)(  4,   1) | 1.000000000 1.000000000 1.000000000 0.000000000 
Par#  6678# S(  1,  1)( 31,  2)(  4,   1) | 0.638589418 0.638589418 0.638589418 0.000000000 
Par#  6679# S(  1,  2)( 31,  2)(  4,   1) | 0.361410582 0.361410582 0.361410582 0.000000000 
Par#  6680# S(  2,  2)( 31,  2)(  4,   1) | 1.000000000 1.000000000 1.000000000 0.000000000 
Par#  6681# S(  1,  1)( 32,  2)(  4,   1) | 0.611912948 0.611912948 0.611912948 0.000000000 
Par#  6682# S(  1,  2)( 32,  2)(  4,   1) | 0.388087052 0.388087052 0.388087052 0.000000000 
Par#  6683# S(  2,  2)( 32,  2)(  4,   1) | 1.000000000 1.000000000 1.000000000 0.000000000 
Par#  6684# S(  1,  1)( 33,  2)(  4,   1) | 0.447150467 0.447150467 0.447150467 0.000000000 
Par#  6685# S(  1,  2)( 33,  2)(  4,   1) | 0.552849533 0.552849533 0.552849533 0.000000000 
Par#  6686# S(  2,  2)( 33,  2)(  4,   1) | 1.000000000 1.000000000 1.000000000 0.000000000 
Par#  6687# S(  1,  1)( 34,  2)(  4,   1) | 0.564267517 0.564267517 0.564267517 0.000000000 
Par#  6688# S(  1,  2)( 34,  2)(  4,   1) | 0.435732483 0.435732483 0.435732483 0.000000000 
Par#  6689# S(  2,  2)( 34,  2)(  4,   1) | 1.000000000 1.000000000 1.000000000 0.000000000 
Par#  6690# S(  1,  1)( 35,  2)(  4,   1) | 0.450164577 0.450164577 0.450164577 0.000000000 
Par#  6691# S(  1,  2)( 35,  2)(  4,   1) | 0.549835423 0.549835423 0.549835423 0.000000000 
Par#  6692# S(  2,  2)( 35,  2)(  4,   1) | 1.000000000 1.000000000 1.000000000 0.000000000 
Par#  6693# S(  1,  1)( 36,  2)(  4,   1) | 0.424741832 0.424741832 0.424741832 0.000000000 
Par#  6694# S(  1,  2)( 36,  2)(  4,   1) | 0.575258168 0.575258168 0.575258168 0.000000000 
Par#  6695# S(  2,  2)( 36,  2)(  4,   1) | 1.000000000 1.000000000 1.000000000 0.000000000 
Par#  6696# S(  1,  1)( 37,  2)(  4,   1) | 0.759317454 0.759317454 0.759317454 0.000000000 
Par#  6697# S(  1,  2)( 37,  2)(  4,   1) | 0.240682546 0.240682546 0.240682546 0.000000000 
Par#  6698# S(  2,  2)( 37,  2)(  4,   1) | 1.000000000 1.000000000 1.000000000 0.000000000 
Par#  6699# S(  1,  1)(  3,  3)(  4,   1) | 0.766465960 0.766465960 0.766465960 0.000000000 
Par#  6700# S(  1,  2)(  3,  3)(  4,   1) | 0.233534040 0.233534040 0.233534040 0.000000000 
Par#  6701# S(  2,  2)(  3,  3)(  4,   1) | 1.000000000 1.000000000 1.000000000 0.000000000 
Par#  6702# S(  1,  1)(  4,  3)(  4,   1) | 0.399764609 0.399764609 0.399764609 0.000000000 
Par#  6703# S(  1,  2)(  4,  3)(  4,   1) | 0.600235391 0.600235391 0.600235391 0.000000000 
Par#  6704# S(  2,  2)(  4,  3)(  4,   1) | 1.000000000 1.000000000 1.000000000 0.000000000 
Par#  6705# S(  1,  1)(  5,  3)(  4,   1) | 0.423992094 0.423992094 0.423992094 0.000000000 
Par#  6706# S(  1,  2)(  5,  3)(  4,   1) | 0.576007906 0.576007906 0.576007906 0.000000000 
Par#  6707# S(  2,  2)(  5,  3)(  4,   1) | 1.000000000 1.000000000 1.000000000 0.000000000 
Par#  6708# S(  1,  1)(  6,  3)(  4,   1) | 0.000000224 0.000000224 0.000000224 0.000000000 
Par#  6709# S(  1,  2)(  6,  3)(  4,   1) | 0.999999776 0.999999776 0.999999776 0.000000000 
Par#  6710# S(  2,  2)(  6,  3)(  4,   1) | 1.000000000 1.000000000 1.000000000 0.000000000 
Par#  6711# S(  1,  1)(  7,  3)(  4,   1) | 0.617150461 0.617150461 0.617150461 0.000000000 
Par#  6712# S(  1,  2)(  7,  3)(  4,   1) | 0.382849539 0.382849539 0.382849539 0.000000000 
Par#  6713# S(  2,  2)(  7,  3)(  4,   1) | 1.000000000 1.000000000 1.000000000 0.000000000 
Par#  6714# S(  1,  1)(  8,  3)(  4,   1) | 0.891862881 0.891862881 0.891862881 0.000000000 
Par#  6715# S(  1,  2)(  8,  3)(  4,   1) | 0.108137119 0.108137119 0.108137119 0.000000000 
Par#  6716# S(  2,  2)(  8,  3)(  4,   1) | 1.000000000 1.000000000 1.000000000 0.000000000 
Par#  6717# S(  1,  1)(  9,  3)(  4,   1) | 0.554869892 0.554869892 0.554869892 0.000000000 
Par#  6718# S(  1,  2)(  9,  3)(  4,   1) | 0.445130108 0.445130108 0.445130108 0.000000000 
Par#  6719# S(  2,  2)(  9,  3)(  4,   1) | 1.000000000 1.000000000 1.000000000 0.000000000 
Par#  6720# S(  1,  1)( 10,  3)(  4,   1) | 0.654416749 0.654416749 0.654416749 0.000000000 
Par#  6721# S(  1,  2)( 10,  3)(  4,   1) | 0.345583251 0.345583251 0.345583251 0.000000000 
Par#  6722# S(  2,  2)( 10,  3)(  4,   1) | 1.000000000 1.000000000 1.000000000 0.000000000 
Par#  6723# S(  1,  1)( 11,  3)(  4,   1) | 0.444651724 0.444651724 0.444651724 0.000000000 
Par#  6724# S(  1,  2)( 11,  3)(  4,   1) | 0.555348276 0.555348276 0.555348276 0.000000000 
Par#  6725# S(  2,  2)( 11,  3)(  4,   1) | 1.000000000 1.000000000 1.000000000 0.000000000 
Par#  6726# S(  1,  1)( 12,  3)(  4,   1) | 0.501567258 0.501567258 0.501567258 0.000000000 
Par#  6727# S(  1,  2)( 12,  3)(  4,   1) | 0.498432742 0.498432742 0.498432742 0.000000000 
Par#  6728# S(  2,  2)( 12,  3)(  4,   1) | 1.000000000 1.000000000 1.000000000 0.000000000 
Par#  6729# S(  1,  1)( 13,  3)(  4,   1) | 0.529872715 0.529872715 0.529872715 0.000000000 
Par#  6730# S(  1,  2)( 13,  3)(  4,   1) | 0.470127285 0.470127285 0.470127285 0.000000000 
Par#  6731# S(  2,  2)( 13,  3)(  4,   1) | 1.000000000 1.000000000 1.000000000 0.000000000 
Par#  6732# S(  1,  1)( 14,  3)(  4,   1) | 0.661742015 0.661742015 0.661742015 0.000000000 
Par#  6733# S(  1,  2)( 14,  3)(  4,   1) | 0.338257985 0.338257985 0.338257985 0.000000000 
Par#  6734# S(  2,  2)( 14,  3)(  4,   1) | 1.000000000 1.000000000 1.000000000 0.000000000 
Par#  6735# S(  1,  1)( 15,  3)(  4,   1) | 1.000000000 1.000000000 1.000000000 0.000000000 
Par#  6736# S(  1,  2)( 15,  3)(  4,   1) | 0.000000000 0.000000000 0.000000000 0.000000000 
Par#  6737# S(  2,  2)( 15,  3)(  4,   1) | 1.000000000 1.000000000 1.000000000 0.000000000 
Par#  6738# S(  1,  1)( 16,  3)(  4,   1) | 0.340413303 0.340413303 0.340413303 0.000000000 
Par#  6739# S(  1,  2)( 16,  3)(  4,   1) | 0.659586697 0.659586697 0.659586697 0.000000000 
Par#  6740# S(  2,  2)( 16,  3)(  4,   1) | 1.000000000 1.000000000 1.000000000 0.000000000 
Par#  6741# S(  1,  1)( 17,  3)(  4,   1) | 0.180092859 0.180092859 0.180092859 0.000000000 
Par#  6742# S(  1,  2)( 17,  3)(  4,   1) | 0.819907141 0.819907141 0.819907141 0.000000000 
Par#  6743# S(  2,  2)( 17,  3)(  4,   1) | 1.000000000 1.000000000 1.000000000 0.000000000 
Par#  6744# S(  1,  1)( 18,  3)(  4,   1) | 0.742380465 0.742380465 0.742380465 0.000000000 
Par#  6745# S(  1,  2)( 18,  3)(  4,   1) | 0.257619535 0.257619535 0.257619535 0.000000000 
Par#  6746# S(  2,  2)( 18,  3)(  4,   1) | 1.000000000 1.000000000 1.000000000 0.000000000 
Par#  6747# S(  1,  1)( 19,  3)(  4,   1) | 0.635823450 0.635823450 0.635823450 0.000000000 
Par#  6748# S(  1,  2)( 19,  3)(  4,   1) | 0.364176550 0.364176550 0.364176550 0.000000000 
Par#  6749# S(  2,  2)( 19,  3)(  4,   1) | 1.000000000 1.000000000 1.000000000 0.000000000 
Par#  6750# S(  1,  1)( 20,  3)(  4,   1) | 0.593486793 0.593486793 0.593486793 0.000000000 
Par#  6751# S(  1,  2)( 20,  3)(  4,   1) | 0.406513207 0.406513207 0.406513207 0.000000000 
Par#  6752# S(  2,  2)( 20,  3)(  4,   1) | 1.000000000 1.000000000 1.000000000 0.000000000 
Par#  6753# S(  1,  1)( 21,  3)(  4,   1) | 0.950744147 0.950744147 0.950744147 0.000000000 
Par#  6754# S(  1,  2)( 21,  3)(  4,   1) | 0.049255853 0.049255853 0.049255853 0.000000000 
Par#  6755# S(  2,  2)( 21,  3)(  4,   1) | 1.000000000 1.000000000 1.000000000 0.000000000 
Par#  6756# S(  1,  1)( 22,  3)(  4,   1) | 0.312040123 0.312040123 0.312040123 0.000000000 
Par#  6757# S(  1,  2)( 22,  3)(  4,   1) | 0.687959877 0.687959877 0.687959877 0.000000000 
Par#  6758# S(  2,  2)( 22,  3)(  4,   1) | 1.000000000 1.000000000 1.000000000 0.000000000 
Par#  6759# S(  1,  1)( 23,  3)(  4,   1) | 0.999996538 0.999996538 0.999996538 0.000000000 
Par#  6760# S(  1,  2)( 23,  3)(  4,   1) | 0.000003462 0.000003462 0.000003462 0.000000000 
Par#  6761# S(  2,  2)( 23,  3)(  4,   1) | 1.000000000 1.000000000 1.000000000 0.000000000 
Par#  6762# S(  1,  1)( 24,  3)(  4,   1) | 0.132369695 0.132369695 0.132369695 0.000000000 
Par#  6763# S(  1,  2)( 24,  3)(  4,   1) | 0.867630305 0.867630305 0.867630305 0.000000000 
Par#  6764# S(  2,  2)( 24,  3)(  4,   1) | 1.000000000 1.000000000 1.000000000 0.000000000 
Par#  6765# S(  1,  1)( 25,  3)(  4,   1) | 0.714506492 0.714506492 0.714506492 0.000000000 
Par#  6766# S(  1,  2)( 25,  3)(  4,   1) | 0.285493508 0.285493508 0.285493508 0.000000000 
Par#  6767# S(  2,  2)( 25,  3)(  4,   1) | 1.000000000 1.000000000 1.000000000 0.000000000 
Par#  6768# S(  1,  1)( 26,  3)(  4,   1) | 0.448460969 0.448460969 0.448460969 0.000000000 
Par#  6769# S(  1,  2)( 26,  3)(  4,   1) | 0.551539031 0.551539031 0.551539031 0.000000000 
Par#  6770# S(  2,  2)( 26,  3)(  4,   1) | 1.000000000 1.000000000 1.000000000 0.000000000 
Par#  6771# S(  1,  1)( 27,  3)(  4,   1) | 0.623509717 0.623509717 0.623509717 0.000000000 
Par#  6772# S(  1,  2)( 27,  3)(  4,   1) | 0.376490283 0.376490283 0.376490283 0.000000000 
Par#  6773# S(  2,  2)( 27,  3)(  4,   1) | 1.000000000 1.000000000 1.000000000 0.000000000 
Par#  6774# S(  1,  1)( 28,  3)(  4,   1) | 0.711527868 0.711527868 0.711527868 0.000000000 
Par#  6775# S(  1,  2)( 28,  3)(  4,   1) | 0.288472132 0.288472132 0.288472132 0.000000000 
Par#  6776# S(  2,  2)( 28,  3)(  4,   1) | 1.000000000 1.000000000 1.000000000 0.000000000 
Par#  6777# S(  1,  1)( 29,  3)(  4,   1) | 0.229884678 0.229884678 0.229884678 0.000000000 
Par#  6778# S(  1,  2)( 29,  3)(  4,   1) | 0.770115322 0.770115322 0.770115322 0.000000000 
Par#  6779# S(  2,  2)( 29,  3)(  4,   1) | 1.000000000 1.000000000 1.000000000 0.000000000 
Par#  6780# S(  1,  1)( 30,  3)(  4,   1) | 0.799249483 0.799249483 0.799249483 0.000000000 
Par#  6781# S(  1,  2)( 30,  3)(  4,   1) | 0.200750517 0.200750517 0.200750517 0.000000000 
Par#  6782# S(  2,  2)( 30,  3)(  4,   1) | 1.000000000 1.000000000 1.000000000 0.000000000 
Par#  6783# S(  1,  1)( 31,  3)(  4,   1) | 0.638589418 0.638589418 0.638589418 0.000000000 
Par#  6784# S(  1,  2)( 31,  3)(  4,   1) | 0.361410582 0.361410582 0.361410582 0.000000000 
Par#  6785# S(  2,  2)( 31,  3)(  4,   1) | 1.000000000 1.000000000 1.000000000 0.000000000 
Par#  6786# S(  1,  1)( 32,  3)(  4,   1) | 0.611912948 0.611912948 0.611912948 0.000000000 
Par#  6787# S(  1,  2)( 32,  3)(  4,   1) | 0.388087052 0.388087052 0.388087052 0.000000000 
Par#  6788# S(  2,  2)( 32,  3)(  4,   1) | 1.000000000 1.000000000 1.000000000 0.000000000 
Par#  6789# S(  1,  1)( 33,  3)(  4,   1) | 0.447150467 0.447150467 0.447150467 0.000000000 
Par#  6790# S(  1,  2)( 33,  3)(  4,   1) | 0.552849533 0.552849533 0.552849533 0.000000000 
Par#  6791# S(  2,  2)( 33,  3)(  4,   1) | 1.000000000 1.000000000 1.000000000 0.000000000 
Par#  6792# S(  1,  1)( 34,  3)(  4,   1) | 0.564267517 0.564267517 0.564267517 0.000000000 
Par#  6793# S(  1,  2)( 34,  3)(  4,   1) | 0.435732483 0.435732483 0.435732483 0.000000000 
Par#  6794# S(  2,  2)( 34,  3)(  4,   1) | 1.000000000 1.000000000 1.000000000 0.000000000 
Par#  6795# S(  1,  1)( 35,  3)(  4,   1) | 0.450164577 0.450164577 0.450164577 0.000000000 
Par#  6796# S(  1,  2)( 35,  3)(  4,   1) | 0.549835423 0.549835423 0.549835423 0.000000000 
Par#  6797# S(  2,  2)( 35,  3)(  4,   1) | 1.000000000 1.000000000 1.000000000 0.000000000 
Par#  6798# S(  1,  1)( 36,  3)(  4,   1) | 0.424741832 0.424741832 0.424741832 0.000000000 
Par#  6799# S(  1,  2)( 36,  3)(  4,   1) | 0.575258168 0.575258168 0.575258168 0.000000000 
Par#  6800# S(  2,  2)( 36,  3)(  4,   1) | 1.000000000 1.000000000 1.000000000 0.000000000 
Par#  6801# S(  1,  1)( 37,  3)(  4,   1) | 0.759317454 0.759317454 0.759317454 0.000000000 
Par#  6802# S(  1,  2)( 37,  3)(  4,   1) | 0.240682546 0.240682546 0.240682546 0.000000000 
Par#  6803# S(  2,  2)( 37,  3)(  4,   1) | 1.000000000 1.000000000 1.000000000 0.000000000 
Par#  6804# S(  1,  1)(  4,  4)(  4,   1) | 0.399764609 0.399764609 0.399764609 0.000000000 
Par#  6805# S(  1,  2)(  4,  4)(  4,   1) | 0.600235391 0.600235391 0.600235391 0.000000000 
Par#  6806# S(  2,  2)(  4,  4)(  4,   1) | 1.000000000 1.000000000 1.000000000 0.000000000 
Par#  6807# S(  1,  1)(  5,  4)(  4,   1) | 0.423992094 0.423992094 0.423992094 0.000000000 
Par#  6808# S(  1,  2)(  5,  4)(  4,   1) | 0.576007906 0.576007906 0.576007906 0.000000000 
Par#  6809# S(  2,  2)(  5,  4)(  4,   1) | 1.000000000 1.000000000 1.000000000 0.000000000 
Par#  6810# S(  1,  1)(  6,  4)(  4,   1) | 0.000000224 0.000000224 0.000000224 0.000000000 
Par#  6811# S(  1,  2)(  6,  4)(  4,   1) | 0.999999776 0.999999776 0.999999776 0.000000000 
Par#  6812# S(  2,  2)(  6,  4)(  4,   1) | 1.000000000 1.000000000 1.000000000 0.000000000 
Par#  6813# S(  1,  1)(  7,  4)(  4,   1) | 0.617150461 0.617150461 0.617150461 0.000000000 
Par#  6814# S(  1,  2)(  7,  4)(  4,   1) | 0.382849539 0.382849539 0.382849539 0.000000000 
Par#  6815# S(  2,  2)(  7,  4)(  4,   1) | 1.000000000 1.000000000 1.000000000 0.000000000 
Par#  6816# S(  1,  1)(  8,  4)(  4,   1) | 0.891862881 0.891862881 0.891862881 0.000000000 
Par#  6817# S(  1,  2)(  8,  4)(  4,   1) | 0.108137119 0.108137119 0.108137119 0.000000000 
Par#  6818# S(  2,  2)(  8,  4)(  4,   1) | 1.000000000 1.000000000 1.000000000 0.000000000 
Par#  6819# S(  1,  1)(  9,  4)(  4,   1) | 0.554869892 0.554869892 0.554869892 0.000000000 
Par#  6820# S(  1,  2)(  9,  4)(  4,   1) | 0.445130108 0.445130108 0.445130108 0.000000000 
Par#  6821# S(  2,  2)(  9,  4)(  4,   1) | 1.000000000 1.000000000 1.000000000 0.000000000 
Par#  6822# S(  1,  1)( 10,  4)(  4,   1) | 0.654416749 0.654416749 0.654416749 0.000000000 
Par#  6823# S(  1,  2)( 10,  4)(  4,   1) | 0.345583251 0.345583251 0.345583251 0.000000000 
Par#  6824# S(  2,  2)( 10,  4)(  4,   1) | 1.000000000 1.000000000 1.000000000 0.000000000 
Par#  6825# S(  1,  1)( 11,  4)(  4,   1) | 0.444651724 0.444651724 0.444651724 0.000000000 
Par#  6826# S(  1,  2)( 11,  4)(  4,   1) | 0.555348276 0.555348276 0.555348276 0.000000000 
Par#  6827# S(  2,  2)( 11,  4)(  4,   1) | 1.000000000 1.000000000 1.000000000 0.000000000 
Par#  6828# S(  1,  1)( 12,  4)(  4,   1) | 0.501567258 0.501567258 0.501567258 0.000000000 
Par#  6829# S(  1,  2)( 12,  4)(  4,   1) | 0.498432742 0.498432742 0.498432742 0.000000000 
Par#  6830# S(  2,  2)( 12,  4)(  4,   1) | 1.000000000 1.000000000 1.000000000 0.000000000 
Par#  6831# S(  1,  1)( 13,  4)(  4,   1) | 0.529872715 0.529872715 0.529872715 0.000000000 
Par#  6832# S(  1,  2)( 13,  4)(  4,   1) | 0.470127285 0.470127285 0.470127285 0.000000000 
Par#  6833# S(  2,  2)( 13,  4)(  4,   1) | 1.000000000 1.000000000 1.000000000 0.000000000 
Par#  6834# S(  1,  1)( 14,  4)(  4,   1) | 0.661742015 0.661742015 0.661742015 0.000000000 
Par#  6835# S(  1,  2)( 14,  4)(  4,   1) | 0.338257985 0.338257985 0.338257985 0.000000000 
Par#  6836# S(  2,  2)( 14,  4)(  4,   1) | 1.000000000 1.000000000 1.000000000 0.000000000 
Par#  6837# S(  1,  1)( 15,  4)(  4,   1) | 1.000000000 1.000000000 1.000000000 0.000000000 
Par#  6838# S(  1,  2)( 15,  4)(  4,   1) | 0.000000000 0.000000000 0.000000000 0.000000000 
Par#  6839# S(  2,  2)( 15,  4)(  4,   1) | 1.000000000 1.000000000 1.000000000 0.000000000 
Par#  6840# S(  1,  1)( 16,  4)(  4,   1) | 0.340413303 0.340413303 0.340413303 0.000000000 
Par#  6841# S(  1,  2)( 16,  4)(  4,   1) | 0.659586697 0.659586697 0.659586697 0.000000000 
Par#  6842# S(  2,  2)( 16,  4)(  4,   1) | 1.000000000 1.000000000 1.000000000 0.000000000 
Par#  6843# S(  1,  1)( 17,  4)(  4,   1) | 0.180092859 0.180092859 0.180092859 0.000000000 
Par#  6844# S(  1,  2)( 17,  4)(  4,   1) | 0.819907141 0.819907141 0.819907141 0.000000000 
Par#  6845# S(  2,  2)( 17,  4)(  4,   1) | 1.000000000 1.000000000 1.000000000 0.000000000 
Par#  6846# S(  1,  1)( 18,  4)(  4,   1) | 0.742380465 0.742380465 0.742380465 0.000000000 
Par#  6847# S(  1,  2)( 18,  4)(  4,   1) | 0.257619535 0.257619535 0.257619535 0.000000000 
Par#  6848# S(  2,  2)( 18,  4)(  4,   1) | 1.000000000 1.000000000 1.000000000 0.000000000 
Par#  6849# S(  1,  1)( 19,  4)(  4,   1) | 0.635823450 0.635823450 0.635823450 0.000000000 
Par#  6850# S(  1,  2)( 19,  4)(  4,   1) | 0.364176550 0.364176550 0.364176550 0.000000000 
Par#  6851# S(  2,  2)( 19,  4)(  4,   1) | 1.000000000 1.000000000 1.000000000 0.000000000 
Par#  6852# S(  1,  1)( 20,  4)(  4,   1) | 0.593486793 0.593486793 0.593486793 0.000000000 
Par#  6853# S(  1,  2)( 20,  4)(  4,   1) | 0.406513207 0.406513207 0.406513207 0.000000000 
Par#  6854# S(  2,  2)( 20,  4)(  4,   1) | 1.000000000 1.000000000 1.000000000 0.000000000 
Par#  6855# S(  1,  1)( 21,  4)(  4,   1) | 0.950744147 0.950744147 0.950744147 0.000000000 
Par#  6856# S(  1,  2)( 21,  4)(  4,   1) | 0.049255853 0.049255853 0.049255853 0.000000000 
Par#  6857# S(  2,  2)( 21,  4)(  4,   1) | 1.000000000 1.000000000 1.000000000 0.000000000 
Par#  6858# S(  1,  1)( 22,  4)(  4,   1) | 0.312040123 0.312040123 0.312040123 0.000000000 
Par#  6859# S(  1,  2)( 22,  4)(  4,   1) | 0.687959877 0.687959877 0.687959877 0.000000000 
Par#  6860# S(  2,  2)( 22,  4)(  4,   1) | 1.000000000 1.000000000 1.000000000 0.000000000 
Par#  6861# S(  1,  1)( 23,  4)(  4,   1) | 0.999996538 0.999996538 0.999996538 0.000000000 
Par#  6862# S(  1,  2)( 23,  4)(  4,   1) | 0.000003462 0.000003462 0.000003462 0.000000000 
Par#  6863# S(  2,  2)( 23,  4)(  4,   1) | 1.000000000 1.000000000 1.000000000 0.000000000 
Par#  6864# S(  1,  1)( 24,  4)(  4,   1) | 0.132369695 0.132369695 0.132369695 0.000000000 
Par#  6865# S(  1,  2)( 24,  4)(  4,   1) | 0.867630305 0.867630305 0.867630305 0.000000000 
Par#  6866# S(  2,  2)( 24,  4)(  4,   1) | 1.000000000 1.000000000 1.000000000 0.000000000 
Par#  6867# S(  1,  1)( 25,  4)(  4,   1) | 0.714506492 0.714506492 0.714506492 0.000000000 
Par#  6868# S(  1,  2)( 25,  4)(  4,   1) | 0.285493508 0.285493508 0.285493508 0.000000000 
Par#  6869# S(  2,  2)( 25,  4)(  4,   1) | 1.000000000 1.000000000 1.000000000 0.000000000 
Par#  6870# S(  1,  1)( 26,  4)(  4,   1) | 0.448460969 0.448460969 0.448460969 0.000000000 
Par#  6871# S(  1,  2)( 26,  4)(  4,   1) | 0.551539031 0.551539031 0.551539031 0.000000000 
Par#  6872# S(  2,  2)( 26,  4)(  4,   1) | 1.000000000 1.000000000 1.000000000 0.000000000 
Par#  6873# S(  1,  1)( 27,  4)(  4,   1) | 0.623509717 0.623509717 0.623509717 0.000000000 
Par#  6874# S(  1,  2)( 27,  4)(  4,   1) | 0.376490283 0.376490283 0.376490283 0.000000000 
Par#  6875# S(  2,  2)( 27,  4)(  4,   1) | 1.000000000 1.000000000 1.000000000 0.000000000 
Par#  6876# S(  1,  1)( 28,  4)(  4,   1) | 0.711527868 0.711527868 0.711527868 0.000000000 
Par#  6877# S(  1,  2)( 28,  4)(  4,   1) | 0.288472132 0.288472132 0.288472132 0.000000000 
Par#  6878# S(  2,  2)( 28,  4)(  4,   1) | 1.000000000 1.000000000 1.000000000 0.000000000 
Par#  6879# S(  1,  1)( 29,  4)(  4,   1) | 0.229884678 0.229884678 0.229884678 0.000000000 
Par#  6880# S(  1,  2)( 29,  4)(  4,   1) | 0.770115322 0.770115322 0.770115322 0.000000000 
Par#  6881# S(  2,  2)( 29,  4)(  4,   1) | 1.000000000 1.000000000 1.000000000 0.000000000 
Par#  6882# S(  1,  1)( 30,  4)(  4,   1) | 0.799249483 0.799249483 0.799249483 0.000000000 
Par#  6883# S(  1,  2)( 30,  4)(  4,   1) | 0.200750517 0.200750517 0.200750517 0.000000000 
Par#  6884# S(  2,  2)( 30,  4)(  4,   1) | 1.000000000 1.000000000 1.000000000 0.000000000 
Par#  6885# S(  1,  1)( 31,  4)(  4,   1) | 0.638589418 0.638589418 0.638589418 0.000000000 
Par#  6886# S(  1,  2)( 31,  4)(  4,   1) | 0.361410582 0.361410582 0.361410582 0.000000000 
Par#  6887# S(  2,  2)( 31,  4)(  4,   1) | 1.000000000 1.000000000 1.000000000 0.000000000 
Par#  6888# S(  1,  1)( 32,  4)(  4,   1) | 0.611912948 0.611912948 0.611912948 0.000000000 
Par#  6889# S(  1,  2)( 32,  4)(  4,   1) | 0.388087052 0.388087052 0.388087052 0.000000000 
Par#  6890# S(  2,  2)( 32,  4)(  4,   1) | 1.000000000 1.000000000 1.000000000 0.000000000 
Par#  6891# S(  1,  1)( 33,  4)(  4,   1) | 0.447150467 0.447150467 0.447150467 0.000000000 
Par#  6892# S(  1,  2)( 33,  4)(  4,   1) | 0.552849533 0.552849533 0.552849533 0.000000000 
Par#  6893# S(  2,  2)( 33,  4)(  4,   1) | 1.000000000 1.000000000 1.000000000 0.000000000 
Par#  6894# S(  1,  1)( 34,  4)(  4,   1) | 0.564267517 0.564267517 0.564267517 0.000000000 
Par#  6895# S(  1,  2)( 34,  4)(  4,   1) | 0.435732483 0.435732483 0.435732483 0.000000000 
Par#  6896# S(  2,  2)( 34,  4)(  4,   1) | 1.000000000 1.000000000 1.000000000 0.000000000 
Par#  6897# S(  1,  1)( 35,  4)(  4,   1) | 0.450164577 0.450164577 0.450164577 0.000000000 
Par#  6898# S(  1,  2)( 35,  4)(  4,   1) | 0.549835423 0.549835423 0.549835423 0.000000000 
Par#  6899# S(  2,  2)( 35,  4)(  4,   1) | 1.000000000 1.000000000 1.000000000 0.000000000 
Par#  6900# S(  1,  1)( 36,  4)(  4,   1) | 0.424741832 0.424741832 0.424741832 0.000000000 
Par#  6901# S(  1,  2)( 36,  4)(  4,   1) | 0.575258168 0.575258168 0.575258168 0.000000000 
Par#  6902# S(  2,  2)( 36,  4)(  4,   1) | 1.000000000 1.000000000 1.000000000 0.000000000 
Par#  6903# S(  1,  1)( 37,  4)(  4,   1) | 0.759317454 0.759317454 0.759317454 0.000000000 
Par#  6904# S(  1,  2)( 37,  4)(  4,   1) | 0.240682546 0.240682546 0.240682546 0.000000000 
Par#  6905# S(  2,  2)( 37,  4)(  4,   1) | 1.000000000 1.000000000 1.000000000 0.000000000 
Par#  6906# S(  1,  1)(  5,  5)(  4,   1) | 0.423992094 0.423992094 0.423992094 0.000000000 
Par#  6907# S(  1,  2)(  5,  5)(  4,   1) | 0.576007906 0.576007906 0.576007906 0.000000000 
Par#  6908# S(  2,  2)(  5,  5)(  4,   1) | 1.000000000 1.000000000 1.000000000 0.000000000 
Par#  6909# S(  1,  1)(  6,  5)(  4,   1) | 0.000000224 0.000000224 0.000000224 0.000000000 
Par#  6910# S(  1,  2)(  6,  5)(  4,   1) | 0.999999776 0.999999776 0.999999776 0.000000000 
Par#  6911# S(  2,  2)(  6,  5)(  4,   1) | 1.000000000 1.000000000 1.000000000 0.000000000 
Par#  6912# S(  1,  1)(  7,  5)(  4,   1) | 0.617150461 0.617150461 0.617150461 0.000000000 
Par#  6913# S(  1,  2)(  7,  5)(  4,   1) | 0.382849539 0.382849539 0.382849539 0.000000000 
Par#  6914# S(  2,  2)(  7,  5)(  4,   1) | 1.000000000 1.000000000 1.000000000 0.000000000 
Par#  6915# S(  1,  1)(  8,  5)(  4,   1) | 0.891862881 0.891862881 0.891862881 0.000000000 
Par#  6916# S(  1,  2)(  8,  5)(  4,   1) | 0.108137119 0.108137119 0.108137119 0.000000000 
Par#  6917# S(  2,  2)(  8,  5)(  4,   1) | 1.000000000 1.000000000 1.000000000 0.000000000 
Par#  6918# S(  1,  1)(  9,  5)(  4,   1) | 0.554869892 0.554869892 0.554869892 0.000000000 
Par#  6919# S(  1,  2)(  9,  5)(  4,   1) | 0.445130108 0.445130108 0.445130108 0.000000000 
Par#  6920# S(  2,  2)(  9,  5)(  4,   1) | 1.000000000 1.000000000 1.000000000 0.000000000 
Par#  6921# S(  1,  1)( 10,  5)(  4,   1) | 0.654416749 0.654416749 0.654416749 0.000000000 
Par#  6922# S(  1,  2)( 10,  5)(  4,   1) | 0.345583251 0.345583251 0.345583251 0.000000000 
Par#  6923# S(  2,  2)( 10,  5)(  4,   1) | 1.000000000 1.000000000 1.000000000 0.000000000 
Par#  6924# S(  1,  1)( 11,  5)(  4,   1) | 0.444651724 0.444651724 0.444651724 0.000000000 
Par#  6925# S(  1,  2)( 11,  5)(  4,   1) | 0.555348276 0.555348276 0.555348276 0.000000000 
Par#  6926# S(  2,  2)( 11,  5)(  4,   1) | 1.000000000 1.000000000 1.000000000 0.000000000 
Par#  6927# S(  1,  1)( 12,  5)(  4,   1) | 0.501567258 0.501567258 0.501567258 0.000000000 
Par#  6928# S(  1,  2)( 12,  5)(  4,   1) | 0.498432742 0.498432742 0.498432742 0.000000000 
Par#  6929# S(  2,  2)( 12,  5)(  4,   1) | 1.000000000 1.000000000 1.000000000 0.000000000 
Par#  6930# S(  1,  1)( 13,  5)(  4,   1) | 0.529872715 0.529872715 0.529872715 0.000000000 
Par#  6931# S(  1,  2)( 13,  5)(  4,   1) | 0.470127285 0.470127285 0.470127285 0.000000000 
Par#  6932# S(  2,  2)( 13,  5)(  4,   1) | 1.000000000 1.000000000 1.000000000 0.000000000 
Par#  6933# S(  1,  1)( 14,  5)(  4,   1) | 0.661742015 0.661742015 0.661742015 0.000000000 
Par#  6934# S(  1,  2)( 14,  5)(  4,   1) | 0.338257985 0.338257985 0.338257985 0.000000000 
Par#  6935# S(  2,  2)( 14,  5)(  4,   1) | 1.000000000 1.000000000 1.000000000 0.000000000 
Par#  6936# S(  1,  1)( 15,  5)(  4,   1) | 1.000000000 1.000000000 1.000000000 0.000000000 
Par#  6937# S(  1,  2)( 15,  5)(  4,   1) | 0.000000000 0.000000000 0.000000000 0.000000000 
Par#  6938# S(  2,  2)( 15,  5)(  4,   1) | 1.000000000 1.000000000 1.000000000 0.000000000 
Par#  6939# S(  1,  1)( 16,  5)(  4,   1) | 0.340413303 0.340413303 0.340413303 0.000000000 
Par#  6940# S(  1,  2)( 16,  5)(  4,   1) | 0.659586697 0.659586697 0.659586697 0.000000000 
Par#  6941# S(  2,  2)( 16,  5)(  4,   1) | 1.000000000 1.000000000 1.000000000 0.000000000 
Par#  6942# S(  1,  1)( 17,  5)(  4,   1) | 0.180092859 0.180092859 0.180092859 0.000000000 
Par#  6943# S(  1,  2)( 17,  5)(  4,   1) | 0.819907141 0.819907141 0.819907141 0.000000000 
Par#  6944# S(  2,  2)( 17,  5)(  4,   1) | 1.000000000 1.000000000 1.000000000 0.000000000 
Par#  6945# S(  1,  1)( 18,  5)(  4,   1) | 0.742380465 0.742380465 0.742380465 0.000000000 
Par#  6946# S(  1,  2)( 18,  5)(  4,   1) | 0.257619535 0.257619535 0.257619535 0.000000000 
Par#  6947# S(  2,  2)( 18,  5)(  4,   1) | 1.000000000 1.000000000 1.000000000 0.000000000 
Par#  6948# S(  1,  1)( 19,  5)(  4,   1) | 0.635823450 0.635823450 0.635823450 0.000000000 
Par#  6949# S(  1,  2)( 19,  5)(  4,   1) | 0.364176550 0.364176550 0.364176550 0.000000000 
Par#  6950# S(  2,  2)( 19,  5)(  4,   1) | 1.000000000 1.000000000 1.000000000 0.000000000 
Par#  6951# S(  1,  1)( 20,  5)(  4,   1) | 0.593486793 0.593486793 0.593486793 0.000000000 
Par#  6952# S(  1,  2)( 20,  5)(  4,   1) | 0.406513207 0.406513207 0.406513207 0.000000000 
Par#  6953# S(  2,  2)( 20,  5)(  4,   1) | 1.000000000 1.000000000 1.000000000 0.000000000 
Par#  6954# S(  1,  1)( 21,  5)(  4,   1) | 0.950744147 0.950744147 0.950744147 0.000000000 
Par#  6955# S(  1,  2)( 21,  5)(  4,   1) | 0.049255853 0.049255853 0.049255853 0.000000000 
Par#  6956# S(  2,  2)( 21,  5)(  4,   1) | 1.000000000 1.000000000 1.000000000 0.000000000 
Par#  6957# S(  1,  1)( 22,  5)(  4,   1) | 0.312040123 0.312040123 0.312040123 0.000000000 
Par#  6958# S(  1,  2)( 22,  5)(  4,   1) | 0.687959877 0.687959877 0.687959877 0.000000000 
Par#  6959# S(  2,  2)( 22,  5)(  4,   1) | 1.000000000 1.000000000 1.000000000 0.000000000 
Par#  6960# S(  1,  1)( 23,  5)(  4,   1) | 0.999996538 0.999996538 0.999996538 0.000000000 
Par#  6961# S(  1,  2)( 23,  5)(  4,   1) | 0.000003462 0.000003462 0.000003462 0.000000000 
Par#  6962# S(  2,  2)( 23,  5)(  4,   1) | 1.000000000 1.000000000 1.000000000 0.000000000 
Par#  6963# S(  1,  1)( 24,  5)(  4,   1) | 0.132369695 0.132369695 0.132369695 0.000000000 
Par#  6964# S(  1,  2)( 24,  5)(  4,   1) | 0.867630305 0.867630305 0.867630305 0.000000000 
Par#  6965# S(  2,  2)( 24,  5)(  4,   1) | 1.000000000 1.000000000 1.000000000 0.000000000 
Par#  6966# S(  1,  1)( 25,  5)(  4,   1) | 0.714506492 0.714506492 0.714506492 0.000000000 
Par#  6967# S(  1,  2)( 25,  5)(  4,   1) | 0.285493508 0.285493508 0.285493508 0.000000000 
Par#  6968# S(  2,  2)( 25,  5)(  4,   1) | 1.000000000 1.000000000 1.000000000 0.000000000 
Par#  6969# S(  1,  1)( 26,  5)(  4,   1) | 0.448460969 0.448460969 0.448460969 0.000000000 
Par#  6970# S(  1,  2)( 26,  5)(  4,   1) | 0.551539031 0.551539031 0.551539031 0.000000000 
Par#  6971# S(  2,  2)( 26,  5)(  4,   1) | 1.000000000 1.000000000 1.000000000 0.000000000 
Par#  6972# S(  1,  1)( 27,  5)(  4,   1) | 0.623509717 0.623509717 0.623509717 0.000000000 
Par#  6973# S(  1,  2)( 27,  5)(  4,   1) | 0.376490283 0.376490283 0.376490283 0.000000000 
Par#  6974# S(  2,  2)( 27,  5)(  4,   1) | 1.000000000 1.000000000 1.000000000 0.000000000 
Par#  6975# S(  1,  1)( 28,  5)(  4,   1) | 0.711527868 0.711527868 0.711527868 0.000000000 
Par#  6976# S(  1,  2)( 28,  5)(  4,   1) | 0.288472132 0.288472132 0.288472132 0.000000000 
Par#  6977# S(  2,  2)( 28,  5)(  4,   1) | 1.000000000 1.000000000 1.000000000 0.000000000 
Par#  6978# S(  1,  1)( 29,  5)(  4,   1) | 0.229884678 0.229884678 0.229884678 0.000000000 
Par#  6979# S(  1,  2)( 29,  5)(  4,   1) | 0.770115322 0.770115322 0.770115322 0.000000000 
Par#  6980# S(  2,  2)( 29,  5)(  4,   1) | 1.000000000 1.000000000 1.000000000 0.000000000 
Par#  6981# S(  1,  1)( 30,  5)(  4,   1) | 0.799249483 0.799249483 0.799249483 0.000000000 
Par#  6982# S(  1,  2)( 30,  5)(  4,   1) | 0.200750517 0.200750517 0.200750517 0.000000000 
Par#  6983# S(  2,  2)( 30,  5)(  4,   1) | 1.000000000 1.000000000 1.000000000 0.000000000 
Par#  6984# S(  1,  1)( 31,  5)(  4,   1) | 0.638589418 0.638589418 0.638589418 0.000000000 
Par#  6985# S(  1,  2)( 31,  5)(  4,   1) | 0.361410582 0.361410582 0.361410582 0.000000000 
Par#  6986# S(  2,  2)( 31,  5)(  4,   1) | 1.000000000 1.000000000 1.000000000 0.000000000 
Par#  6987# S(  1,  1)( 32,  5)(  4,   1) | 0.611912948 0.611912948 0.611912948 0.000000000 
Par#  6988# S(  1,  2)( 32,  5)(  4,   1) | 0.388087052 0.388087052 0.388087052 0.000000000 
Par#  6989# S(  2,  2)( 32,  5)(  4,   1) | 1.000000000 1.000000000 1.000000000 0.000000000 
Par#  6990# S(  1,  1)( 33,  5)(  4,   1) | 0.447150467 0.447150467 0.447150467 0.000000000 
Par#  6991# S(  1,  2)( 33,  5)(  4,   1) | 0.552849533 0.552849533 0.552849533 0.000000000 
Par#  6992# S(  2,  2)( 33,  5)(  4,   1) | 1.000000000 1.000000000 1.000000000 0.000000000 
Par#  6993# S(  1,  1)( 34,  5)(  4,   1) | 0.564267517 0.564267517 0.564267517 0.000000000 
Par#  6994# S(  1,  2)( 34,  5)(  4,   1) | 0.435732483 0.435732483 0.435732483 0.000000000 
Par#  6995# S(  2,  2)( 34,  5)(  4,   1) | 1.000000000 1.000000000 1.000000000 0.000000000 
Par#  6996# S(  1,  1)( 35,  5)(  4,   1) | 0.450164577 0.450164577 0.450164577 0.000000000 
Par#  6997# S(  1,  2)( 35,  5)(  4,   1) | 0.549835423 0.549835423 0.549835423 0.000000000 
Par#  6998# S(  2,  2)( 35,  5)(  4,   1) | 1.000000000 1.000000000 1.000000000 0.000000000 
Par#  6999# S(  1,  1)( 36,  5)(  4,   1) | 0.424741832 0.424741832 0.424741832 0.000000000 
Par#  7000# S(  1,  2)( 36,  5)(  4,   1) | 0.575258168 0.575258168 0.575258168 0.000000000 
Par#  7001# S(  2,  2)( 36,  5)(  4,   1) | 1.000000000 1.000000000 1.000000000 0.000000000 
Par#  7002# S(  1,  1)( 37,  5)(  4,   1) | 0.759317454 0.759317454 0.759317454 0.000000000 
Par#  7003# S(  1,  2)( 37,  5)(  4,   1) | 0.240682546 0.240682546 0.240682546 0.000000000 
Par#  7004# S(  2,  2)( 37,  5)(  4,   1) | 1.000000000 1.000000000 1.000000000 0.000000000 
Par#  7005# S(  1,  1)(  6,  6)(  4,   1) | 0.000000224 0.000000224 0.000000224 0.000000000 
Par#  7006# S(  1,  2)(  6,  6)(  4,   1) | 0.999999776 0.999999776 0.999999776 0.000000000 
Par#  7007# S(  2,  2)(  6,  6)(  4,   1) | 1.000000000 1.000000000 1.000000000 0.000000000 
Par#  7008# S(  1,  1)(  7,  6)(  4,   1) | 0.617150461 0.617150461 0.617150461 0.000000000 
Par#  7009# S(  1,  2)(  7,  6)(  4,   1) | 0.382849539 0.382849539 0.382849539 0.000000000 
Par#  7010# S(  2,  2)(  7,  6)(  4,   1) | 1.000000000 1.000000000 1.000000000 0.000000000 
Par#  7011# S(  1,  1)(  8,  6)(  4,   1) | 0.891862881 0.891862881 0.891862881 0.000000000 
Par#  7012# S(  1,  2)(  8,  6)(  4,   1) | 0.108137119 0.108137119 0.108137119 0.000000000 
Par#  7013# S(  2,  2)(  8,  6)(  4,   1) | 1.000000000 1.000000000 1.000000000 0.000000000 
Par#  7014# S(  1,  1)(  9,  6)(  4,   1) | 0.554869892 0.554869892 0.554869892 0.000000000 
Par#  7015# S(  1,  2)(  9,  6)(  4,   1) | 0.445130108 0.445130108 0.445130108 0.000000000 
Par#  7016# S(  2,  2)(  9,  6)(  4,   1) | 1.000000000 1.000000000 1.000000000 0.000000000 
Par#  7017# S(  1,  1)( 10,  6)(  4,   1) | 0.654416749 0.654416749 0.654416749 0.000000000 
Par#  7018# S(  1,  2)( 10,  6)(  4,   1) | 0.345583251 0.345583251 0.345583251 0.000000000 
Par#  7019# S(  2,  2)( 10,  6)(  4,   1) | 1.000000000 1.000000000 1.000000000 0.000000000 
Par#  7020# S(  1,  1)( 11,  6)(  4,   1) | 0.444651724 0.444651724 0.444651724 0.000000000 
Par#  7021# S(  1,  2)( 11,  6)(  4,   1) | 0.555348276 0.555348276 0.555348276 0.000000000 
Par#  7022# S(  2,  2)( 11,  6)(  4,   1) | 1.000000000 1.000000000 1.000000000 0.000000000 
Par#  7023# S(  1,  1)( 12,  6)(  4,   1) | 0.501567258 0.501567258 0.501567258 0.000000000 
Par#  7024# S(  1,  2)( 12,  6)(  4,   1) | 0.498432742 0.498432742 0.498432742 0.000000000 
Par#  7025# S(  2,  2)( 12,  6)(  4,   1) | 1.000000000 1.000000000 1.000000000 0.000000000 
Par#  7026# S(  1,  1)( 13,  6)(  4,   1) | 0.529872715 0.529872715 0.529872715 0.000000000 
Par#  7027# S(  1,  2)( 13,  6)(  4,   1) | 0.470127285 0.470127285 0.470127285 0.000000000 
Par#  7028# S(  2,  2)( 13,  6)(  4,   1) | 1.000000000 1.000000000 1.000000000 0.000000000 
Par#  7029# S(  1,  1)( 14,  6)(  4,   1) | 0.661742015 0.661742015 0.661742015 0.000000000 
Par#  7030# S(  1,  2)( 14,  6)(  4,   1) | 0.338257985 0.338257985 0.338257985 0.000000000 
Par#  7031# S(  2,  2)( 14,  6)(  4,   1) | 1.000000000 1.000000000 1.000000000 0.000000000 
Par#  7032# S(  1,  1)( 15,  6)(  4,   1) | 1.000000000 1.000000000 1.000000000 0.000000000 
Par#  7033# S(  1,  2)( 15,  6)(  4,   1) | 0.000000000 0.000000000 0.000000000 0.000000000 
Par#  7034# S(  2,  2)( 15,  6)(  4,   1) | 1.000000000 1.000000000 1.000000000 0.000000000 
Par#  7035# S(  1,  1)( 16,  6)(  4,   1) | 0.340413303 0.340413303 0.340413303 0.000000000 
Par#  7036# S(  1,  2)( 16,  6)(  4,   1) | 0.659586697 0.659586697 0.659586697 0.000000000 
Par#  7037# S(  2,  2)( 16,  6)(  4,   1) | 1.000000000 1.000000000 1.000000000 0.000000000 
Par#  7038# S(  1,  1)( 17,  6)(  4,   1) | 0.180092859 0.180092859 0.180092859 0.000000000 
Par#  7039# S(  1,  2)( 17,  6)(  4,   1) | 0.819907141 0.819907141 0.819907141 0.000000000 
Par#  7040# S(  2,  2)( 17,  6)(  4,   1) | 1.000000000 1.000000000 1.000000000 0.000000000 
Par#  7041# S(  1,  1)( 18,  6)(  4,   1) | 0.742380465 0.742380465 0.742380465 0.000000000 
Par#  7042# S(  1,  2)( 18,  6)(  4,   1) | 0.257619535 0.257619535 0.257619535 0.000000000 
Par#  7043# S(  2,  2)( 18,  6)(  4,   1) | 1.000000000 1.000000000 1.000000000 0.000000000 
Par#  7044# S(  1,  1)( 19,  6)(  4,   1) | 0.635823450 0.635823450 0.635823450 0.000000000 
Par#  7045# S(  1,  2)( 19,  6)(  4,   1) | 0.364176550 0.364176550 0.364176550 0.000000000 
Par#  7046# S(  2,  2)( 19,  6)(  4,   1) | 1.000000000 1.000000000 1.000000000 0.000000000 
Par#  7047# S(  1,  1)( 20,  6)(  4,   1) | 0.593486793 0.593486793 0.593486793 0.000000000 
Par#  7048# S(  1,  2)( 20,  6)(  4,   1) | 0.406513207 0.406513207 0.406513207 0.000000000 
Par#  7049# S(  2,  2)( 20,  6)(  4,   1) | 1.000000000 1.000000000 1.000000000 0.000000000 
Par#  7050# S(  1,  1)( 21,  6)(  4,   1) | 0.950744147 0.950744147 0.950744147 0.000000000 
Par#  7051# S(  1,  2)( 21,  6)(  4,   1) | 0.049255853 0.049255853 0.049255853 0.000000000 
Par#  7052# S(  2,  2)( 21,  6)(  4,   1) | 1.000000000 1.000000000 1.000000000 0.000000000 
Par#  7053# S(  1,  1)( 22,  6)(  4,   1) | 0.312040123 0.312040123 0.312040123 0.000000000 
Par#  7054# S(  1,  2)( 22,  6)(  4,   1) | 0.687959877 0.687959877 0.687959877 0.000000000 
Par#  7055# S(  2,  2)( 22,  6)(  4,   1) | 1.000000000 1.000000000 1.000000000 0.000000000 
Par#  7056# S(  1,  1)( 23,  6)(  4,   1) | 0.999996538 0.999996538 0.999996538 0.000000000 
Par#  7057# S(  1,  2)( 23,  6)(  4,   1) | 0.000003462 0.000003462 0.000003462 0.000000000 
Par#  7058# S(  2,  2)( 23,  6)(  4,   1) | 1.000000000 1.000000000 1.000000000 0.000000000 
Par#  7059# S(  1,  1)( 24,  6)(  4,   1) | 0.132369695 0.132369695 0.132369695 0.000000000 
Par#  7060# S(  1,  2)( 24,  6)(  4,   1) | 0.867630305 0.867630305 0.867630305 0.000000000 
Par#  7061# S(  2,  2)( 24,  6)(  4,   1) | 1.000000000 1.000000000 1.000000000 0.000000000 
Par#  7062# S(  1,  1)( 25,  6)(  4,   1) | 0.714506492 0.714506492 0.714506492 0.000000000 
Par#  7063# S(  1,  2)( 25,  6)(  4,   1) | 0.285493508 0.285493508 0.285493508 0.000000000 
Par#  7064# S(  2,  2)( 25,  6)(  4,   1) | 1.000000000 1.000000000 1.000000000 0.000000000 
Par#  7065# S(  1,  1)( 26,  6)(  4,   1) | 0.448460969 0.448460969 0.448460969 0.000000000 
Par#  7066# S(  1,  2)( 26,  6)(  4,   1) | 0.551539031 0.551539031 0.551539031 0.000000000 
Par#  7067# S(  2,  2)( 26,  6)(  4,   1) | 1.000000000 1.000000000 1.000000000 0.000000000 
Par#  7068# S(  1,  1)( 27,  6)(  4,   1) | 0.623509717 0.623509717 0.623509717 0.000000000 
Par#  7069# S(  1,  2)( 27,  6)(  4,   1) | 0.376490283 0.376490283 0.376490283 0.000000000 
Par#  7070# S(  2,  2)( 27,  6)(  4,   1) | 1.000000000 1.000000000 1.000000000 0.000000000 
Par#  7071# S(  1,  1)( 28,  6)(  4,   1) | 0.711527868 0.711527868 0.711527868 0.000000000 
Par#  7072# S(  1,  2)( 28,  6)(  4,   1) | 0.288472132 0.288472132 0.288472132 0.000000000 
Par#  7073# S(  2,  2)( 28,  6)(  4,   1) | 1.000000000 1.000000000 1.000000000 0.000000000 
Par#  7074# S(  1,  1)( 29,  6)(  4,   1) | 0.229884678 0.229884678 0.229884678 0.000000000 
Par#  7075# S(  1,  2)( 29,  6)(  4,   1) | 0.770115322 0.770115322 0.770115322 0.000000000 
Par#  7076# S(  2,  2)( 29,  6)(  4,   1) | 1.000000000 1.000000000 1.000000000 0.000000000 
Par#  7077# S(  1,  1)( 30,  6)(  4,   1) | 0.799249483 0.799249483 0.799249483 0.000000000 
Par#  7078# S(  1,  2)( 30,  6)(  4,   1) | 0.200750517 0.200750517 0.200750517 0.000000000 
Par#  7079# S(  2,  2)( 30,  6)(  4,   1) | 1.000000000 1.000000000 1.000000000 0.000000000 
Par#  7080# S(  1,  1)( 31,  6)(  4,   1) | 0.638589418 0.638589418 0.638589418 0.000000000 
Par#  7081# S(  1,  2)( 31,  6)(  4,   1) | 0.361410582 0.361410582 0.361410582 0.000000000 
Par#  7082# S(  2,  2)( 31,  6)(  4,   1) | 1.000000000 1.000000000 1.000000000 0.000000000 
Par#  7083# S(  1,  1)( 32,  6)(  4,   1) | 0.611912948 0.611912948 0.611912948 0.000000000 
Par#  7084# S(  1,  2)( 32,  6)(  4,   1) | 0.388087052 0.388087052 0.388087052 0.000000000 
Par#  7085# S(  2,  2)( 32,  6)(  4,   1) | 1.000000000 1.000000000 1.000000000 0.000000000 
Par#  7086# S(  1,  1)( 33,  6)(  4,   1) | 0.447150467 0.447150467 0.447150467 0.000000000 
Par#  7087# S(  1,  2)( 33,  6)(  4,   1) | 0.552849533 0.552849533 0.552849533 0.000000000 
Par#  7088# S(  2,  2)( 33,  6)(  4,   1) | 1.000000000 1.000000000 1.000000000 0.000000000 
Par#  7089# S(  1,  1)( 34,  6)(  4,   1) | 0.564267517 0.564267517 0.564267517 0.000000000 
Par#  7090# S(  1,  2)( 34,  6)(  4,   1) | 0.435732483 0.435732483 0.435732483 0.000000000 
Par#  7091# S(  2,  2)( 34,  6)(  4,   1) | 1.000000000 1.000000000 1.000000000 0.000000000 
Par#  7092# S(  1,  1)( 35,  6)(  4,   1) | 0.450164577 0.450164577 0.450164577 0.000000000 
Par#  7093# S(  1,  2)( 35,  6)(  4,   1) | 0.549835423 0.549835423 0.549835423 0.000000000 
Par#  7094# S(  2,  2)( 35,  6)(  4,   1) | 1.000000000 1.000000000 1.000000000 0.000000000 
Par#  7095# S(  1,  1)( 36,  6)(  4,   1) | 0.424741832 0.424741832 0.424741832 0.000000000 
Par#  7096# S(  1,  2)( 36,  6)(  4,   1) | 0.575258168 0.575258168 0.575258168 0.000000000 
Par#  7097# S(  2,  2)( 36,  6)(  4,   1) | 1.000000000 1.000000000 1.000000000 0.000000000 
Par#  7098# S(  1,  1)( 37,  6)(  4,   1) | 0.759317454 0.759317454 0.759317454 0.000000000 
Par#  7099# S(  1,  2)( 37,  6)(  4,   1) | 0.240682546 0.240682546 0.240682546 0.000000000 
Par#  7100# S(  2,  2)( 37,  6)(  4,   1) | 1.000000000 1.000000000 1.000000000 0.000000000 
Par#  7101# S(  1,  1)(  7,  7)(  4,   1) | 0.617150461 0.617150461 0.617150461 0.000000000 
Par#  7102# S(  1,  2)(  7,  7)(  4,   1) | 0.382849539 0.382849539 0.382849539 0.000000000 
Par#  7103# S(  2,  2)(  7,  7)(  4,   1) | 1.000000000 1.000000000 1.000000000 0.000000000 
Par#  7104# S(  1,  1)(  8,  7)(  4,   1) | 0.891862881 0.891862881 0.891862881 0.000000000 
Par#  7105# S(  1,  2)(  8,  7)(  4,   1) | 0.108137119 0.108137119 0.108137119 0.000000000 
Par#  7106# S(  2,  2)(  8,  7)(  4,   1) | 1.000000000 1.000000000 1.000000000 0.000000000 
Par#  7107# S(  1,  1)(  9,  7)(  4,   1) | 0.554869892 0.554869892 0.554869892 0.000000000 
Par#  7108# S(  1,  2)(  9,  7)(  4,   1) | 0.445130108 0.445130108 0.445130108 0.000000000 
Par#  7109# S(  2,  2)(  9,  7)(  4,   1) | 1.000000000 1.000000000 1.000000000 0.000000000 
Par#  7110# S(  1,  1)( 10,  7)(  4,   1) | 0.654416749 0.654416749 0.654416749 0.000000000 
Par#  7111# S(  1,  2)( 10,  7)(  4,   1) | 0.345583251 0.345583251 0.345583251 0.000000000 
Par#  7112# S(  2,  2)( 10,  7)(  4,   1) | 1.000000000 1.000000000 1.000000000 0.000000000 
Par#  7113# S(  1,  1)( 11,  7)(  4,   1) | 0.444651724 0.444651724 0.444651724 0.000000000 
Par#  7114# S(  1,  2)( 11,  7)(  4,   1) | 0.555348276 0.555348276 0.555348276 0.000000000 
Par#  7115# S(  2,  2)( 11,  7)(  4,   1) | 1.000000000 1.000000000 1.000000000 0.000000000 
Par#  7116# S(  1,  1)( 12,  7)(  4,   1) | 0.501567258 0.501567258 0.501567258 0.000000000 
Par#  7117# S(  1,  2)( 12,  7)(  4,   1) | 0.498432742 0.498432742 0.498432742 0.000000000 
Par#  7118# S(  2,  2)( 12,  7)(  4,   1) | 1.000000000 1.000000000 1.000000000 0.000000000 
Par#  7119# S(  1,  1)( 13,  7)(  4,   1) | 0.529872715 0.529872715 0.529872715 0.000000000 
Par#  7120# S(  1,  2)( 13,  7)(  4,   1) | 0.470127285 0.470127285 0.470127285 0.000000000 
Par#  7121# S(  2,  2)( 13,  7)(  4,   1) | 1.000000000 1.000000000 1.000000000 0.000000000 
Par#  7122# S(  1,  1)( 14,  7)(  4,   1) | 0.661742015 0.661742015 0.661742015 0.000000000 
Par#  7123# S(  1,  2)( 14,  7)(  4,   1) | 0.338257985 0.338257985 0.338257985 0.000000000 
Par#  7124# S(  2,  2)( 14,  7)(  4,   1) | 1.000000000 1.000000000 1.000000000 0.000000000 
Par#  7125# S(  1,  1)( 15,  7)(  4,   1) | 1.000000000 1.000000000 1.000000000 0.000000000 
Par#  7126# S(  1,  2)( 15,  7)(  4,   1) | 0.000000000 0.000000000 0.000000000 0.000000000 
Par#  7127# S(  2,  2)( 15,  7)(  4,   1) | 1.000000000 1.000000000 1.000000000 0.000000000 
Par#  7128# S(  1,  1)( 16,  7)(  4,   1) | 0.340413303 0.340413303 0.340413303 0.000000000 
Par#  7129# S(  1,  2)( 16,  7)(  4,   1) | 0.659586697 0.659586697 0.659586697 0.000000000 
Par#  7130# S(  2,  2)( 16,  7)(  4,   1) | 1.000000000 1.000000000 1.000000000 0.000000000 
Par#  7131# S(  1,  1)( 17,  7)(  4,   1) | 0.180092859 0.180092859 0.180092859 0.000000000 
Par#  7132# S(  1,  2)( 17,  7)(  4,   1) | 0.819907141 0.819907141 0.819907141 0.000000000 
Par#  7133# S(  2,  2)( 17,  7)(  4,   1) | 1.000000000 1.000000000 1.000000000 0.000000000 
Par#  7134# S(  1,  1)( 18,  7)(  4,   1) | 0.742380465 0.742380465 0.742380465 0.000000000 
Par#  7135# S(  1,  2)( 18,  7)(  4,   1) | 0.257619535 0.257619535 0.257619535 0.000000000 
Par#  7136# S(  2,  2)( 18,  7)(  4,   1) | 1.000000000 1.000000000 1.000000000 0.000000000 
Par#  7137# S(  1,  1)( 19,  7)(  4,   1) | 0.635823450 0.635823450 0.635823450 0.000000000 
Par#  7138# S(  1,  2)( 19,  7)(  4,   1) | 0.364176550 0.364176550 0.364176550 0.000000000 
Par#  7139# S(  2,  2)( 19,  7)(  4,   1) | 1.000000000 1.000000000 1.000000000 0.000000000 
Par#  7140# S(  1,  1)( 20,  7)(  4,   1) | 0.593486793 0.593486793 0.593486793 0.000000000 
Par#  7141# S(  1,  2)( 20,  7)(  4,   1) | 0.406513207 0.406513207 0.406513207 0.000000000 
Par#  7142# S(  2,  2)( 20,  7)(  4,   1) | 1.000000000 1.000000000 1.000000000 0.000000000 
Par#  7143# S(  1,  1)( 21,  7)(  4,   1) | 0.950744147 0.950744147 0.950744147 0.000000000 
Par#  7144# S(  1,  2)( 21,  7)(  4,   1) | 0.049255853 0.049255853 0.049255853 0.000000000 
Par#  7145# S(  2,  2)( 21,  7)(  4,   1) | 1.000000000 1.000000000 1.000000000 0.000000000 
Par#  7146# S(  1,  1)( 22,  7)(  4,   1) | 0.312040123 0.312040123 0.312040123 0.000000000 
Par#  7147# S(  1,  2)( 22,  7)(  4,   1) | 0.687959877 0.687959877 0.687959877 0.000000000 
Par#  7148# S(  2,  2)( 22,  7)(  4,   1) | 1.000000000 1.000000000 1.000000000 0.000000000 
Par#  7149# S(  1,  1)( 23,  7)(  4,   1) | 0.999996538 0.999996538 0.999996538 0.000000000 
Par#  7150# S(  1,  2)( 23,  7)(  4,   1) | 0.000003462 0.000003462 0.000003462 0.000000000 
Par#  7151# S(  2,  2)( 23,  7)(  4,   1) | 1.000000000 1.000000000 1.000000000 0.000000000 
Par#  7152# S(  1,  1)( 24,  7)(  4,   1) | 0.132369695 0.132369695 0.132369695 0.000000000 
Par#  7153# S(  1,  2)( 24,  7)(  4,   1) | 0.867630305 0.867630305 0.867630305 0.000000000 
Par#  7154# S(  2,  2)( 24,  7)(  4,   1) | 1.000000000 1.000000000 1.000000000 0.000000000 
Par#  7155# S(  1,  1)( 25,  7)(  4,   1) | 0.714506492 0.714506492 0.714506492 0.000000000 
Par#  7156# S(  1,  2)( 25,  7)(  4,   1) | 0.285493508 0.285493508 0.285493508 0.000000000 
Par#  7157# S(  2,  2)( 25,  7)(  4,   1) | 1.000000000 1.000000000 1.000000000 0.000000000 
Par#  7158# S(  1,  1)( 26,  7)(  4,   1) | 0.448460969 0.448460969 0.448460969 0.000000000 
Par#  7159# S(  1,  2)( 26,  7)(  4,   1) | 0.551539031 0.551539031 0.551539031 0.000000000 
Par#  7160# S(  2,  2)( 26,  7)(  4,   1) | 1.000000000 1.000000000 1.000000000 0.000000000 
Par#  7161# S(  1,  1)( 27,  7)(  4,   1) | 0.623509717 0.623509717 0.623509717 0.000000000 
Par#  7162# S(  1,  2)( 27,  7)(  4,   1) | 0.376490283 0.376490283 0.376490283 0.000000000 
Par#  7163# S(  2,  2)( 27,  7)(  4,   1) | 1.000000000 1.000000000 1.000000000 0.000000000 
Par#  7164# S(  1,  1)( 28,  7)(  4,   1) | 0.711527868 0.711527868 0.711527868 0.000000000 
Par#  7165# S(  1,  2)( 28,  7)(  4,   1) | 0.288472132 0.288472132 0.288472132 0.000000000 
Par#  7166# S(  2,  2)( 28,  7)(  4,   1) | 1.000000000 1.000000000 1.000000000 0.000000000 
Par#  7167# S(  1,  1)( 29,  7)(  4,   1) | 0.229884678 0.229884678 0.229884678 0.000000000 
Par#  7168# S(  1,  2)( 29,  7)(  4,   1) | 0.770115322 0.770115322 0.770115322 0.000000000 
Par#  7169# S(  2,  2)( 29,  7)(  4,   1) | 1.000000000 1.000000000 1.000000000 0.000000000 
Par#  7170# S(  1,  1)( 30,  7)(  4,   1) | 0.799249483 0.799249483 0.799249483 0.000000000 
Par#  7171# S(  1,  2)( 30,  7)(  4,   1) | 0.200750517 0.200750517 0.200750517 0.000000000 
Par#  7172# S(  2,  2)( 30,  7)(  4,   1) | 1.000000000 1.000000000 1.000000000 0.000000000 
Par#  7173# S(  1,  1)( 31,  7)(  4,   1) | 0.638589418 0.638589418 0.638589418 0.000000000 
Par#  7174# S(  1,  2)( 31,  7)(  4,   1) | 0.361410582 0.361410582 0.361410582 0.000000000 
Par#  7175# S(  2,  2)( 31,  7)(  4,   1) | 1.000000000 1.000000000 1.000000000 0.000000000 
Par#  7176# S(  1,  1)( 32,  7)(  4,   1) | 0.611912948 0.611912948 0.611912948 0.000000000 
Par#  7177# S(  1,  2)( 32,  7)(  4,   1) | 0.388087052 0.388087052 0.388087052 0.000000000 
Par#  7178# S(  2,  2)( 32,  7)(  4,   1) | 1.000000000 1.000000000 1.000000000 0.000000000 
Par#  7179# S(  1,  1)( 33,  7)(  4,   1) | 0.447150467 0.447150467 0.447150467 0.000000000 
Par#  7180# S(  1,  2)( 33,  7)(  4,   1) | 0.552849533 0.552849533 0.552849533 0.000000000 
Par#  7181# S(  2,  2)( 33,  7)(  4,   1) | 1.000000000 1.000000000 1.000000000 0.000000000 
Par#  7182# S(  1,  1)( 34,  7)(  4,   1) | 0.564267517 0.564267517 0.564267517 0.000000000 
Par#  7183# S(  1,  2)( 34,  7)(  4,   1) | 0.435732483 0.435732483 0.435732483 0.000000000 
Par#  7184# S(  2,  2)( 34,  7)(  4,   1) | 1.000000000 1.000000000 1.000000000 0.000000000 
Par#  7185# S(  1,  1)( 35,  7)(  4,   1) | 0.450164577 0.450164577 0.450164577 0.000000000 
Par#  7186# S(  1,  2)( 35,  7)(  4,   1) | 0.549835423 0.549835423 0.549835423 0.000000000 
Par#  7187# S(  2,  2)( 35,  7)(  4,   1) | 1.000000000 1.000000000 1.000000000 0.000000000 
Par#  7188# S(  1,  1)( 36,  7)(  4,   1) | 0.424741832 0.424741832 0.424741832 0.000000000 
Par#  7189# S(  1,  2)( 36,  7)(  4,   1) | 0.575258168 0.575258168 0.575258168 0.000000000 
Par#  7190# S(  2,  2)( 36,  7)(  4,   1) | 1.000000000 1.000000000 1.000000000 0.000000000 
Par#  7191# S(  1,  1)( 37,  7)(  4,   1) | 0.759317454 0.759317454 0.759317454 0.000000000 
Par#  7192# S(  1,  2)( 37,  7)(  4,   1) | 0.240682546 0.240682546 0.240682546 0.000000000 
Par#  7193# S(  2,  2)( 37,  7)(  4,   1) | 1.000000000 1.000000000 1.000000000 0.000000000 
Par#  7194# S(  1,  1)(  8,  8)(  4,   1) | 0.891862881 0.891862881 0.891862881 0.000000000 
Par#  7195# S(  1,  2)(  8,  8)(  4,   1) | 0.108137119 0.108137119 0.108137119 0.000000000 
Par#  7196# S(  2,  2)(  8,  8)(  4,   1) | 1.000000000 1.000000000 1.000000000 0.000000000 
Par#  7197# S(  1,  1)(  9,  8)(  4,   1) | 0.554869892 0.554869892 0.554869892 0.000000000 
Par#  7198# S(  1,  2)(  9,  8)(  4,   1) | 0.445130108 0.445130108 0.445130108 0.000000000 
Par#  7199# S(  2,  2)(  9,  8)(  4,   1) | 1.000000000 1.000000000 1.000000000 0.000000000 
Par#  7200# S(  1,  1)( 10,  8)(  4,   1) | 0.654416749 0.654416749 0.654416749 0.000000000 
Par#  7201# S(  1,  2)( 10,  8)(  4,   1) | 0.345583251 0.345583251 0.345583251 0.000000000 
Par#  7202# S(  2,  2)( 10,  8)(  4,   1) | 1.000000000 1.000000000 1.000000000 0.000000000 
Par#  7203# S(  1,  1)( 11,  8)(  4,   1) | 0.444651724 0.444651724 0.444651724 0.000000000 
Par#  7204# S(  1,  2)( 11,  8)(  4,   1) | 0.555348276 0.555348276 0.555348276 0.000000000 
Par#  7205# S(  2,  2)( 11,  8)(  4,   1) | 1.000000000 1.000000000 1.000000000 0.000000000 
Par#  7206# S(  1,  1)( 12,  8)(  4,   1) | 0.501567258 0.501567258 0.501567258 0.000000000 
Par#  7207# S(  1,  2)( 12,  8)(  4,   1) | 0.498432742 0.498432742 0.498432742 0.000000000 
Par#  7208# S(  2,  2)( 12,  8)(  4,   1) | 1.000000000 1.000000000 1.000000000 0.000000000 
Par#  7209# S(  1,  1)( 13,  8)(  4,   1) | 0.529872715 0.529872715 0.529872715 0.000000000 
Par#  7210# S(  1,  2)( 13,  8)(  4,   1) | 0.470127285 0.470127285 0.470127285 0.000000000 
Par#  7211# S(  2,  2)( 13,  8)(  4,   1) | 1.000000000 1.000000000 1.000000000 0.000000000 
Par#  7212# S(  1,  1)( 14,  8)(  4,   1) | 0.661742015 0.661742015 0.661742015 0.000000000 
Par#  7213# S(  1,  2)( 14,  8)(  4,   1) | 0.338257985 0.338257985 0.338257985 0.000000000 
Par#  7214# S(  2,  2)( 14,  8)(  4,   1) | 1.000000000 1.000000000 1.000000000 0.000000000 
Par#  7215# S(  1,  1)( 15,  8)(  4,   1) | 1.000000000 1.000000000 1.000000000 0.000000000 
Par#  7216# S(  1,  2)( 15,  8)(  4,   1) | 0.000000000 0.000000000 0.000000000 0.000000000 
Par#  7217# S(  2,  2)( 15,  8)(  4,   1) | 1.000000000 1.000000000 1.000000000 0.000000000 
Par#  7218# S(  1,  1)( 16,  8)(  4,   1) | 0.340413303 0.340413303 0.340413303 0.000000000 
Par#  7219# S(  1,  2)( 16,  8)(  4,   1) | 0.659586697 0.659586697 0.659586697 0.000000000 
Par#  7220# S(  2,  2)( 16,  8)(  4,   1) | 1.000000000 1.000000000 1.000000000 0.000000000 
Par#  7221# S(  1,  1)( 17,  8)(  4,   1) | 0.180092859 0.180092859 0.180092859 0.000000000 
Par#  7222# S(  1,  2)( 17,  8)(  4,   1) | 0.819907141 0.819907141 0.819907141 0.000000000 
Par#  7223# S(  2,  2)( 17,  8)(  4,   1) | 1.000000000 1.000000000 1.000000000 0.000000000 
Par#  7224# S(  1,  1)( 18,  8)(  4,   1) | 0.742380465 0.742380465 0.742380465 0.000000000 
Par#  7225# S(  1,  2)( 18,  8)(  4,   1) | 0.257619535 0.257619535 0.257619535 0.000000000 
Par#  7226# S(  2,  2)( 18,  8)(  4,   1) | 1.000000000 1.000000000 1.000000000 0.000000000 
Par#  7227# S(  1,  1)( 19,  8)(  4,   1) | 0.635823450 0.635823450 0.635823450 0.000000000 
Par#  7228# S(  1,  2)( 19,  8)(  4,   1) | 0.364176550 0.364176550 0.364176550 0.000000000 
Par#  7229# S(  2,  2)( 19,  8)(  4,   1) | 1.000000000 1.000000000 1.000000000 0.000000000 
Par#  7230# S(  1,  1)( 20,  8)(  4,   1) | 0.593486793 0.593486793 0.593486793 0.000000000 
Par#  7231# S(  1,  2)( 20,  8)(  4,   1) | 0.406513207 0.406513207 0.406513207 0.000000000 
Par#  7232# S(  2,  2)( 20,  8)(  4,   1) | 1.000000000 1.000000000 1.000000000 0.000000000 
Par#  7233# S(  1,  1)( 21,  8)(  4,   1) | 0.950744147 0.950744147 0.950744147 0.000000000 
Par#  7234# S(  1,  2)( 21,  8)(  4,   1) | 0.049255853 0.049255853 0.049255853 0.000000000 
Par#  7235# S(  2,  2)( 21,  8)(  4,   1) | 1.000000000 1.000000000 1.000000000 0.000000000 
Par#  7236# S(  1,  1)( 22,  8)(  4,   1) | 0.312040123 0.312040123 0.312040123 0.000000000 
Par#  7237# S(  1,  2)( 22,  8)(  4,   1) | 0.687959877 0.687959877 0.687959877 0.000000000 
Par#  7238# S(  2,  2)( 22,  8)(  4,   1) | 1.000000000 1.000000000 1.000000000 0.000000000 
Par#  7239# S(  1,  1)( 23,  8)(  4,   1) | 0.999996538 0.999996538 0.999996538 0.000000000 
Par#  7240# S(  1,  2)( 23,  8)(  4,   1) | 0.000003462 0.000003462 0.000003462 0.000000000 
Par#  7241# S(  2,  2)( 23,  8)(  4,   1) | 1.000000000 1.000000000 1.000000000 0.000000000 
Par#  7242# S(  1,  1)( 24,  8)(  4,   1) | 0.132369695 0.132369695 0.132369695 0.000000000 
Par#  7243# S(  1,  2)( 24,  8)(  4,   1) | 0.867630305 0.867630305 0.867630305 0.000000000 
Par#  7244# S(  2,  2)( 24,  8)(  4,   1) | 1.000000000 1.000000000 1.000000000 0.000000000 
Par#  7245# S(  1,  1)( 25,  8)(  4,   1) | 0.714506492 0.714506492 0.714506492 0.000000000 
Par#  7246# S(  1,  2)( 25,  8)(  4,   1) | 0.285493508 0.285493508 0.285493508 0.000000000 
Par#  7247# S(  2,  2)( 25,  8)(  4,   1) | 1.000000000 1.000000000 1.000000000 0.000000000 
Par#  7248# S(  1,  1)( 26,  8)(  4,   1) | 0.448460969 0.448460969 0.448460969 0.000000000 
Par#  7249# S(  1,  2)( 26,  8)(  4,   1) | 0.551539031 0.551539031 0.551539031 0.000000000 
Par#  7250# S(  2,  2)( 26,  8)(  4,   1) | 1.000000000 1.000000000 1.000000000 0.000000000 
Par#  7251# S(  1,  1)( 27,  8)(  4,   1) | 0.623509717 0.623509717 0.623509717 0.000000000 
Par#  7252# S(  1,  2)( 27,  8)(  4,   1) | 0.376490283 0.376490283 0.376490283 0.000000000 
Par#  7253# S(  2,  2)( 27,  8)(  4,   1) | 1.000000000 1.000000000 1.000000000 0.000000000 
Par#  7254# S(  1,  1)( 28,  8)(  4,   1) | 0.711527868 0.711527868 0.711527868 0.000000000 
Par#  7255# S(  1,  2)( 28,  8)(  4,   1) | 0.288472132 0.288472132 0.288472132 0.000000000 
Par#  7256# S(  2,  2)( 28,  8)(  4,   1) | 1.000000000 1.000000000 1.000000000 0.000000000 
Par#  7257# S(  1,  1)( 29,  8)(  4,   1) | 0.229884678 0.229884678 0.229884678 0.000000000 
Par#  7258# S(  1,  2)( 29,  8)(  4,   1) | 0.770115322 0.770115322 0.770115322 0.000000000 
Par#  7259# S(  2,  2)( 29,  8)(  4,   1) | 1.000000000 1.000000000 1.000000000 0.000000000 
Par#  7260# S(  1,  1)( 30,  8)(  4,   1) | 0.799249483 0.799249483 0.799249483 0.000000000 
Par#  7261# S(  1,  2)( 30,  8)(  4,   1) | 0.200750517 0.200750517 0.200750517 0.000000000 
Par#  7262# S(  2,  2)( 30,  8)(  4,   1) | 1.000000000 1.000000000 1.000000000 0.000000000 
Par#  7263# S(  1,  1)( 31,  8)(  4,   1) | 0.638589418 0.638589418 0.638589418 0.000000000 
Par#  7264# S(  1,  2)( 31,  8)(  4,   1) | 0.361410582 0.361410582 0.361410582 0.000000000 
Par#  7265# S(  2,  2)( 31,  8)(  4,   1) | 1.000000000 1.000000000 1.000000000 0.000000000 
Par#  7266# S(  1,  1)( 32,  8)(  4,   1) | 0.611912948 0.611912948 0.611912948 0.000000000 
Par#  7267# S(  1,  2)( 32,  8)(  4,   1) | 0.388087052 0.388087052 0.388087052 0.000000000 
Par#  7268# S(  2,  2)( 32,  8)(  4,   1) | 1.000000000 1.000000000 1.000000000 0.000000000 
Par#  7269# S(  1,  1)( 33,  8)(  4,   1) | 0.447150467 0.447150467 0.447150467 0.000000000 
Par#  7270# S(  1,  2)( 33,  8)(  4,   1) | 0.552849533 0.552849533 0.552849533 0.000000000 
Par#  7271# S(  2,  2)( 33,  8)(  4,   1) | 1.000000000 1.000000000 1.000000000 0.000000000 
Par#  7272# S(  1,  1)( 34,  8)(  4,   1) | 0.564267517 0.564267517 0.564267517 0.000000000 
Par#  7273# S(  1,  2)( 34,  8)(  4,   1) | 0.435732483 0.435732483 0.435732483 0.000000000 
Par#  7274# S(  2,  2)( 34,  8)(  4,   1) | 1.000000000 1.000000000 1.000000000 0.000000000 
Par#  7275# S(  1,  1)( 35,  8)(  4,   1) | 0.450164577 0.450164577 0.450164577 0.000000000 
Par#  7276# S(  1,  2)( 35,  8)(  4,   1) | 0.549835423 0.549835423 0.549835423 0.000000000 
Par#  7277# S(  2,  2)( 35,  8)(  4,   1) | 1.000000000 1.000000000 1.000000000 0.000000000 
Par#  7278# S(  1,  1)( 36,  8)(  4,   1) | 0.424741832 0.424741832 0.424741832 0.000000000 
Par#  7279# S(  1,  2)( 36,  8)(  4,   1) | 0.575258168 0.575258168 0.575258168 0.000000000 
Par#  7280# S(  2,  2)( 36,  8)(  4,   1) | 1.000000000 1.000000000 1.000000000 0.000000000 
Par#  7281# S(  1,  1)( 37,  8)(  4,   1) | 0.759317454 0.759317454 0.759317454 0.000000000 
Par#  7282# S(  1,  2)( 37,  8)(  4,   1) | 0.240682546 0.240682546 0.240682546 0.000000000 
Par#  7283# S(  2,  2)( 37,  8)(  4,   1) | 1.000000000 1.000000000 1.000000000 0.000000000 
Par#  7284# S(  1,  1)(  9,  9)(  4,   1) | 0.554869892 0.554869892 0.554869892 0.000000000 
Par#  7285# S(  1,  2)(  9,  9)(  4,   1) | 0.445130108 0.445130108 0.445130108 0.000000000 
Par#  7286# S(  2,  2)(  9,  9)(  4,   1) | 1.000000000 1.000000000 1.000000000 0.000000000 
Par#  7287# S(  1,  1)( 10,  9)(  4,   1) | 0.654416749 0.654416749 0.654416749 0.000000000 
Par#  7288# S(  1,  2)( 10,  9)(  4,   1) | 0.345583251 0.345583251 0.345583251 0.000000000 
Par#  7289# S(  2,  2)( 10,  9)(  4,   1) | 1.000000000 1.000000000 1.000000000 0.000000000 
Par#  7290# S(  1,  1)( 11,  9)(  4,   1) | 0.444651724 0.444651724 0.444651724 0.000000000 
Par#  7291# S(  1,  2)( 11,  9)(  4,   1) | 0.555348276 0.555348276 0.555348276 0.000000000 
Par#  7292# S(  2,  2)( 11,  9)(  4,   1) | 1.000000000 1.000000000 1.000000000 0.000000000 
Par#  7293# S(  1,  1)( 12,  9)(  4,   1) | 0.501567258 0.501567258 0.501567258 0.000000000 
Par#  7294# S(  1,  2)( 12,  9)(  4,   1) | 0.498432742 0.498432742 0.498432742 0.000000000 
Par#  7295# S(  2,  2)( 12,  9)(  4,   1) | 1.000000000 1.000000000 1.000000000 0.000000000 
Par#  7296# S(  1,  1)( 13,  9)(  4,   1) | 0.529872715 0.529872715 0.529872715 0.000000000 
Par#  7297# S(  1,  2)( 13,  9)(  4,   1) | 0.470127285 0.470127285 0.470127285 0.000000000 
Par#  7298# S(  2,  2)( 13,  9)(  4,   1) | 1.000000000 1.000000000 1.000000000 0.000000000 
Par#  7299# S(  1,  1)( 14,  9)(  4,   1) | 0.661742015 0.661742015 0.661742015 0.000000000 
Par#  7300# S(  1,  2)( 14,  9)(  4,   1) | 0.338257985 0.338257985 0.338257985 0.000000000 
Par#  7301# S(  2,  2)( 14,  9)(  4,   1) | 1.000000000 1.000000000 1.000000000 0.000000000 
Par#  7302# S(  1,  1)( 15,  9)(  4,   1) | 1.000000000 1.000000000 1.000000000 0.000000000 
Par#  7303# S(  1,  2)( 15,  9)(  4,   1) | 0.000000000 0.000000000 0.000000000 0.000000000 
Par#  7304# S(  2,  2)( 15,  9)(  4,   1) | 1.000000000 1.000000000 1.000000000 0.000000000 
Par#  7305# S(  1,  1)( 16,  9)(  4,   1) | 0.340413303 0.340413303 0.340413303 0.000000000 
Par#  7306# S(  1,  2)( 16,  9)(  4,   1) | 0.659586697 0.659586697 0.659586697 0.000000000 
Par#  7307# S(  2,  2)( 16,  9)(  4,   1) | 1.000000000 1.000000000 1.000000000 0.000000000 
Par#  7308# S(  1,  1)( 17,  9)(  4,   1) | 0.180092859 0.180092859 0.180092859 0.000000000 
Par#  7309# S(  1,  2)( 17,  9)(  4,   1) | 0.819907141 0.819907141 0.819907141 0.000000000 
Par#  7310# S(  2,  2)( 17,  9)(  4,   1) | 1.000000000 1.000000000 1.000000000 0.000000000 
Par#  7311# S(  1,  1)( 18,  9)(  4,   1) | 0.742380465 0.742380465 0.742380465 0.000000000 
Par#  7312# S(  1,  2)( 18,  9)(  4,   1) | 0.257619535 0.257619535 0.257619535 0.000000000 
Par#  7313# S(  2,  2)( 18,  9)(  4,   1) | 1.000000000 1.000000000 1.000000000 0.000000000 
Par#  7314# S(  1,  1)( 19,  9)(  4,   1) | 0.635823450 0.635823450 0.635823450 0.000000000 
Par#  7315# S(  1,  2)( 19,  9)(  4,   1) | 0.364176550 0.364176550 0.364176550 0.000000000 
Par#  7316# S(  2,  2)( 19,  9)(  4,   1) | 1.000000000 1.000000000 1.000000000 0.000000000 
Par#  7317# S(  1,  1)( 20,  9)(  4,   1) | 0.593486793 0.593486793 0.593486793 0.000000000 
Par#  7318# S(  1,  2)( 20,  9)(  4,   1) | 0.406513207 0.406513207 0.406513207 0.000000000 
Par#  7319# S(  2,  2)( 20,  9)(  4,   1) | 1.000000000 1.000000000 1.000000000 0.000000000 
Par#  7320# S(  1,  1)( 21,  9)(  4,   1) | 0.950744147 0.950744147 0.950744147 0.000000000 
Par#  7321# S(  1,  2)( 21,  9)(  4,   1) | 0.049255853 0.049255853 0.049255853 0.000000000 
Par#  7322# S(  2,  2)( 21,  9)(  4,   1) | 1.000000000 1.000000000 1.000000000 0.000000000 
Par#  7323# S(  1,  1)( 22,  9)(  4,   1) | 0.312040123 0.312040123 0.312040123 0.000000000 
Par#  7324# S(  1,  2)( 22,  9)(  4,   1) | 0.687959877 0.687959877 0.687959877 0.000000000 
Par#  7325# S(  2,  2)( 22,  9)(  4,   1) | 1.000000000 1.000000000 1.000000000 0.000000000 
Par#  7326# S(  1,  1)( 23,  9)(  4,   1) | 0.999996538 0.999996538 0.999996538 0.000000000 
Par#  7327# S(  1,  2)( 23,  9)(  4,   1) | 0.000003462 0.000003462 0.000003462 0.000000000 
Par#  7328# S(  2,  2)( 23,  9)(  4,   1) | 1.000000000 1.000000000 1.000000000 0.000000000 
Par#  7329# S(  1,  1)( 24,  9)(  4,   1) | 0.132369695 0.132369695 0.132369695 0.000000000 
Par#  7330# S(  1,  2)( 24,  9)(  4,   1) | 0.867630305 0.867630305 0.867630305 0.000000000 
Par#  7331# S(  2,  2)( 24,  9)(  4,   1) | 1.000000000 1.000000000 1.000000000 0.000000000 
Par#  7332# S(  1,  1)( 25,  9)(  4,   1) | 0.714506492 0.714506492 0.714506492 0.000000000 
Par#  7333# S(  1,  2)( 25,  9)(  4,   1) | 0.285493508 0.285493508 0.285493508 0.000000000 
Par#  7334# S(  2,  2)( 25,  9)(  4,   1) | 1.000000000 1.000000000 1.000000000 0.000000000 
Par#  7335# S(  1,  1)( 26,  9)(  4,   1) | 0.448460969 0.448460969 0.448460969 0.000000000 
Par#  7336# S(  1,  2)( 26,  9)(  4,   1) | 0.551539031 0.551539031 0.551539031 0.000000000 
Par#  7337# S(  2,  2)( 26,  9)(  4,   1) | 1.000000000 1.000000000 1.000000000 0.000000000 
Par#  7338# S(  1,  1)( 27,  9)(  4,   1) | 0.623509717 0.623509717 0.623509717 0.000000000 
Par#  7339# S(  1,  2)( 27,  9)(  4,   1) | 0.376490283 0.376490283 0.376490283 0.000000000 
Par#  7340# S(  2,  2)( 27,  9)(  4,   1) | 1.000000000 1.000000000 1.000000000 0.000000000 
Par#  7341# S(  1,  1)( 28,  9)(  4,   1) | 0.711527868 0.711527868 0.711527868 0.000000000 
Par#  7342# S(  1,  2)( 28,  9)(  4,   1) | 0.288472132 0.288472132 0.288472132 0.000000000 
Par#  7343# S(  2,  2)( 28,  9)(  4,   1) | 1.000000000 1.000000000 1.000000000 0.000000000 
Par#  7344# S(  1,  1)( 29,  9)(  4,   1) | 0.229884678 0.229884678 0.229884678 0.000000000 
Par#  7345# S(  1,  2)( 29,  9)(  4,   1) | 0.770115322 0.770115322 0.770115322 0.000000000 
Par#  7346# S(  2,  2)( 29,  9)(  4,   1) | 1.000000000 1.000000000 1.000000000 0.000000000 
Par#  7347# S(  1,  1)( 30,  9)(  4,   1) | 0.799249483 0.799249483 0.799249483 0.000000000 
Par#  7348# S(  1,  2)( 30,  9)(  4,   1) | 0.200750517 0.200750517 0.200750517 0.000000000 
Par#  7349# S(  2,  2)( 30,  9)(  4,   1) | 1.000000000 1.000000000 1.000000000 0.000000000 
Par#  7350# S(  1,  1)( 31,  9)(  4,   1) | 0.638589418 0.638589418 0.638589418 0.000000000 
Par#  7351# S(  1,  2)( 31,  9)(  4,   1) | 0.361410582 0.361410582 0.361410582 0.000000000 
Par#  7352# S(  2,  2)( 31,  9)(  4,   1) | 1.000000000 1.000000000 1.000000000 0.000000000 
Par#  7353# S(  1,  1)( 32,  9)(  4,   1) | 0.611912948 0.611912948 0.611912948 0.000000000 
Par#  7354# S(  1,  2)( 32,  9)(  4,   1) | 0.388087052 0.388087052 0.388087052 0.000000000 
Par#  7355# S(  2,  2)( 32,  9)(  4,   1) | 1.000000000 1.000000000 1.000000000 0.000000000 
Par#  7356# S(  1,  1)( 33,  9)(  4,   1) | 0.447150467 0.447150467 0.447150467 0.000000000 
Par#  7357# S(  1,  2)( 33,  9)(  4,   1) | 0.552849533 0.552849533 0.552849533 0.000000000 
Par#  7358# S(  2,  2)( 33,  9)(  4,   1) | 1.000000000 1.000000000 1.000000000 0.000000000 
Par#  7359# S(  1,  1)( 34,  9)(  4,   1) | 0.564267517 0.564267517 0.564267517 0.000000000 
Par#  7360# S(  1,  2)( 34,  9)(  4,   1) | 0.435732483 0.435732483 0.435732483 0.000000000 
Par#  7361# S(  2,  2)( 34,  9)(  4,   1) | 1.000000000 1.000000000 1.000000000 0.000000000 
Par#  7362# S(  1,  1)( 35,  9)(  4,   1) | 0.450164577 0.450164577 0.450164577 0.000000000 
Par#  7363# S(  1,  2)( 35,  9)(  4,   1) | 0.549835423 0.549835423 0.549835423 0.000000000 
Par#  7364# S(  2,  2)( 35,  9)(  4,   1) | 1.000000000 1.000000000 1.000000000 0.000000000 
Par#  7365# S(  1,  1)( 36,  9)(  4,   1) | 0.424741832 0.424741832 0.424741832 0.000000000 
Par#  7366# S(  1,  2)( 36,  9)(  4,   1) | 0.575258168 0.575258168 0.575258168 0.000000000 
Par#  7367# S(  2,  2)( 36,  9)(  4,   1) | 1.000000000 1.000000000 1.000000000 0.000000000 
Par#  7368# S(  1,  1)( 37,  9)(  4,   1) | 0.759317454 0.759317454 0.759317454 0.000000000 
Par#  7369# S(  1,  2)( 37,  9)(  4,   1) | 0.240682546 0.240682546 0.240682546 0.000000000 
Par#  7370# S(  2,  2)( 37,  9)(  4,   1) | 1.000000000 1.000000000 1.000000000 0.000000000 
Par#  7371# S(  1,  1)( 10, 10)(  4,   1) | 0.654416749 0.654416749 0.654416749 0.000000000 
Par#  7372# S(  1,  2)( 10, 10)(  4,   1) | 0.345583251 0.345583251 0.345583251 0.000000000 
Par#  7373# S(  2,  2)( 10, 10)(  4,   1) | 1.000000000 1.000000000 1.000000000 0.000000000 
Par#  7374# S(  1,  1)( 11, 10)(  4,   1) | 0.444651724 0.444651724 0.444651724 0.000000000 
Par#  7375# S(  1,  2)( 11, 10)(  4,   1) | 0.555348276 0.555348276 0.555348276 0.000000000 
Par#  7376# S(  2,  2)( 11, 10)(  4,   1) | 1.000000000 1.000000000 1.000000000 0.000000000 
Par#  7377# S(  1,  1)( 12, 10)(  4,   1) | 0.501567258 0.501567258 0.501567258 0.000000000 
Par#  7378# S(  1,  2)( 12, 10)(  4,   1) | 0.498432742 0.498432742 0.498432742 0.000000000 
Par#  7379# S(  2,  2)( 12, 10)(  4,   1) | 1.000000000 1.000000000 1.000000000 0.000000000 
Par#  7380# S(  1,  1)( 13, 10)(  4,   1) | 0.529872715 0.529872715 0.529872715 0.000000000 
Par#  7381# S(  1,  2)( 13, 10)(  4,   1) | 0.470127285 0.470127285 0.470127285 0.000000000 
Par#  7382# S(  2,  2)( 13, 10)(  4,   1) | 1.000000000 1.000000000 1.000000000 0.000000000 
Par#  7383# S(  1,  1)( 14, 10)(  4,   1) | 0.661742015 0.661742015 0.661742015 0.000000000 
Par#  7384# S(  1,  2)( 14, 10)(  4,   1) | 0.338257985 0.338257985 0.338257985 0.000000000 
Par#  7385# S(  2,  2)( 14, 10)(  4,   1) | 1.000000000 1.000000000 1.000000000 0.000000000 
Par#  7386# S(  1,  1)( 15, 10)(  4,   1) | 1.000000000 1.000000000 1.000000000 0.000000000 
Par#  7387# S(  1,  2)( 15, 10)(  4,   1) | 0.000000000 0.000000000 0.000000000 0.000000000 
Par#  7388# S(  2,  2)( 15, 10)(  4,   1) | 1.000000000 1.000000000 1.000000000 0.000000000 
Par#  7389# S(  1,  1)( 16, 10)(  4,   1) | 0.340413303 0.340413303 0.340413303 0.000000000 
Par#  7390# S(  1,  2)( 16, 10)(  4,   1) | 0.659586697 0.659586697 0.659586697 0.000000000 
Par#  7391# S(  2,  2)( 16, 10)(  4,   1) | 1.000000000 1.000000000 1.000000000 0.000000000 
Par#  7392# S(  1,  1)( 17, 10)(  4,   1) | 0.180092859 0.180092859 0.180092859 0.000000000 
Par#  7393# S(  1,  2)( 17, 10)(  4,   1) | 0.819907141 0.819907141 0.819907141 0.000000000 
Par#  7394# S(  2,  2)( 17, 10)(  4,   1) | 1.000000000 1.000000000 1.000000000 0.000000000 
Par#  7395# S(  1,  1)( 18, 10)(  4,   1) | 0.742380465 0.742380465 0.742380465 0.000000000 
Par#  7396# S(  1,  2)( 18, 10)(  4,   1) | 0.257619535 0.257619535 0.257619535 0.000000000 
Par#  7397# S(  2,  2)( 18, 10)(  4,   1) | 1.000000000 1.000000000 1.000000000 0.000000000 
Par#  7398# S(  1,  1)( 19, 10)(  4,   1) | 0.635823450 0.635823450 0.635823450 0.000000000 
Par#  7399# S(  1,  2)( 19, 10)(  4,   1) | 0.364176550 0.364176550 0.364176550 0.000000000 
Par#  7400# S(  2,  2)( 19, 10)(  4,   1) | 1.000000000 1.000000000 1.000000000 0.000000000 
Par#  7401# S(  1,  1)( 20, 10)(  4,   1) | 0.593486793 0.593486793 0.593486793 0.000000000 
Par#  7402# S(  1,  2)( 20, 10)(  4,   1) | 0.406513207 0.406513207 0.406513207 0.000000000 
Par#  7403# S(  2,  2)( 20, 10)(  4,   1) | 1.000000000 1.000000000 1.000000000 0.000000000 
Par#  7404# S(  1,  1)( 21, 10)(  4,   1) | 0.950744147 0.950744147 0.950744147 0.000000000 
Par#  7405# S(  1,  2)( 21, 10)(  4,   1) | 0.049255853 0.049255853 0.049255853 0.000000000 
Par#  7406# S(  2,  2)( 21, 10)(  4,   1) | 1.000000000 1.000000000 1.000000000 0.000000000 
Par#  7407# S(  1,  1)( 22, 10)(  4,   1) | 0.312040123 0.312040123 0.312040123 0.000000000 
Par#  7408# S(  1,  2)( 22, 10)(  4,   1) | 0.687959877 0.687959877 0.687959877 0.000000000 
Par#  7409# S(  2,  2)( 22, 10)(  4,   1) | 1.000000000 1.000000000 1.000000000 0.000000000 
Par#  7410# S(  1,  1)( 23, 10)(  4,   1) | 0.999996538 0.999996538 0.999996538 0.000000000 
Par#  7411# S(  1,  2)( 23, 10)(  4,   1) | 0.000003462 0.000003462 0.000003462 0.000000000 
Par#  7412# S(  2,  2)( 23, 10)(  4,   1) | 1.000000000 1.000000000 1.000000000 0.000000000 
Par#  7413# S(  1,  1)( 24, 10)(  4,   1) | 0.132369695 0.132369695 0.132369695 0.000000000 
Par#  7414# S(  1,  2)( 24, 10)(  4,   1) | 0.867630305 0.867630305 0.867630305 0.000000000 
Par#  7415# S(  2,  2)( 24, 10)(  4,   1) | 1.000000000 1.000000000 1.000000000 0.000000000 
Par#  7416# S(  1,  1)( 25, 10)(  4,   1) | 0.714506492 0.714506492 0.714506492 0.000000000 
Par#  7417# S(  1,  2)( 25, 10)(  4,   1) | 0.285493508 0.285493508 0.285493508 0.000000000 
Par#  7418# S(  2,  2)( 25, 10)(  4,   1) | 1.000000000 1.000000000 1.000000000 0.000000000 
Par#  7419# S(  1,  1)( 26, 10)(  4,   1) | 0.448460969 0.448460969 0.448460969 0.000000000 
Par#  7420# S(  1,  2)( 26, 10)(  4,   1) | 0.551539031 0.551539031 0.551539031 0.000000000 
Par#  7421# S(  2,  2)( 26, 10)(  4,   1) | 1.000000000 1.000000000 1.000000000 0.000000000 
Par#  7422# S(  1,  1)( 27, 10)(  4,   1) | 0.623509717 0.623509717 0.623509717 0.000000000 
Par#  7423# S(  1,  2)( 27, 10)(  4,   1) | 0.376490283 0.376490283 0.376490283 0.000000000 
Par#  7424# S(  2,  2)( 27, 10)(  4,   1) | 1.000000000 1.000000000 1.000000000 0.000000000 
Par#  7425# S(  1,  1)( 28, 10)(  4,   1) | 0.711527868 0.711527868 0.711527868 0.000000000 
Par#  7426# S(  1,  2)( 28, 10)(  4,   1) | 0.288472132 0.288472132 0.288472132 0.000000000 
Par#  7427# S(  2,  2)( 28, 10)(  4,   1) | 1.000000000 1.000000000 1.000000000 0.000000000 
Par#  7428# S(  1,  1)( 29, 10)(  4,   1) | 0.229884678 0.229884678 0.229884678 0.000000000 
Par#  7429# S(  1,  2)( 29, 10)(  4,   1) | 0.770115322 0.770115322 0.770115322 0.000000000 
Par#  7430# S(  2,  2)( 29, 10)(  4,   1) | 1.000000000 1.000000000 1.000000000 0.000000000 
Par#  7431# S(  1,  1)( 30, 10)(  4,   1) | 0.799249483 0.799249483 0.799249483 0.000000000 
Par#  7432# S(  1,  2)( 30, 10)(  4,   1) | 0.200750517 0.200750517 0.200750517 0.000000000 
Par#  7433# S(  2,  2)( 30, 10)(  4,   1) | 1.000000000 1.000000000 1.000000000 0.000000000 
Par#  7434# S(  1,  1)( 31, 10)(  4,   1) | 0.638589418 0.638589418 0.638589418 0.000000000 
Par#  7435# S(  1,  2)( 31, 10)(  4,   1) | 0.361410582 0.361410582 0.361410582 0.000000000 
Par#  7436# S(  2,  2)( 31, 10)(  4,   1) | 1.000000000 1.000000000 1.000000000 0.000000000 
Par#  7437# S(  1,  1)( 32, 10)(  4,   1) | 0.611912948 0.611912948 0.611912948 0.000000000 
Par#  7438# S(  1,  2)( 32, 10)(  4,   1) | 0.388087052 0.388087052 0.388087052 0.000000000 
Par#  7439# S(  2,  2)( 32, 10)(  4,   1) | 1.000000000 1.000000000 1.000000000 0.000000000 
Par#  7440# S(  1,  1)( 33, 10)(  4,   1) | 0.447150467 0.447150467 0.447150467 0.000000000 
Par#  7441# S(  1,  2)( 33, 10)(  4,   1) | 0.552849533 0.552849533 0.552849533 0.000000000 
Par#  7442# S(  2,  2)( 33, 10)(  4,   1) | 1.000000000 1.000000000 1.000000000 0.000000000 
Par#  7443# S(  1,  1)( 34, 10)(  4,   1) | 0.564267517 0.564267517 0.564267517 0.000000000 
Par#  7444# S(  1,  2)( 34, 10)(  4,   1) | 0.435732483 0.435732483 0.435732483 0.000000000 
Par#  7445# S(  2,  2)( 34, 10)(  4,   1) | 1.000000000 1.000000000 1.000000000 0.000000000 
Par#  7446# S(  1,  1)( 35, 10)(  4,   1) | 0.450164577 0.450164577 0.450164577 0.000000000 
Par#  7447# S(  1,  2)( 35, 10)(  4,   1) | 0.549835423 0.549835423 0.549835423 0.000000000 
Par#  7448# S(  2,  2)( 35, 10)(  4,   1) | 1.000000000 1.000000000 1.000000000 0.000000000 
Par#  7449# S(  1,  1)( 36, 10)(  4,   1) | 0.424741832 0.424741832 0.424741832 0.000000000 
Par#  7450# S(  1,  2)( 36, 10)(  4,   1) | 0.575258168 0.575258168 0.575258168 0.000000000 
Par#  7451# S(  2,  2)( 36, 10)(  4,   1) | 1.000000000 1.000000000 1.000000000 0.000000000 
Par#  7452# S(  1,  1)( 37, 10)(  4,   1) | 0.759317454 0.759317454 0.759317454 0.000000000 
Par#  7453# S(  1,  2)( 37, 10)(  4,   1) | 0.240682546 0.240682546 0.240682546 0.000000000 
Par#  7454# S(  2,  2)( 37, 10)(  4,   1) | 1.000000000 1.000000000 1.000000000 0.000000000 
Par#  7455# S(  1,  1)( 11, 11)(  4,   1) | 0.444651724 0.444651724 0.444651724 0.000000000 
Par#  7456# S(  1,  2)( 11, 11)(  4,   1) | 0.555348276 0.555348276 0.555348276 0.000000000 
Par#  7457# S(  2,  2)( 11, 11)(  4,   1) | 1.000000000 1.000000000 1.000000000 0.000000000 
Par#  7458# S(  1,  1)( 12, 11)(  4,   1) | 0.501567258 0.501567258 0.501567258 0.000000000 
Par#  7459# S(  1,  2)( 12, 11)(  4,   1) | 0.498432742 0.498432742 0.498432742 0.000000000 
Par#  7460# S(  2,  2)( 12, 11)(  4,   1) | 1.000000000 1.000000000 1.000000000 0.000000000 
Par#  7461# S(  1,  1)( 13, 11)(  4,   1) | 0.529872715 0.529872715 0.529872715 0.000000000 
Par#  7462# S(  1,  2)( 13, 11)(  4,   1) | 0.470127285 0.470127285 0.470127285 0.000000000 
Par#  7463# S(  2,  2)( 13, 11)(  4,   1) | 1.000000000 1.000000000 1.000000000 0.000000000 
Par#  7464# S(  1,  1)( 14, 11)(  4,   1) | 0.661742015 0.661742015 0.661742015 0.000000000 
Par#  7465# S(  1,  2)( 14, 11)(  4,   1) | 0.338257985 0.338257985 0.338257985 0.000000000 
Par#  7466# S(  2,  2)( 14, 11)(  4,   1) | 1.000000000 1.000000000 1.000000000 0.000000000 
Par#  7467# S(  1,  1)( 15, 11)(  4,   1) | 1.000000000 1.000000000 1.000000000 0.000000000 
Par#  7468# S(  1,  2)( 15, 11)(  4,   1) | 0.000000000 0.000000000 0.000000000 0.000000000 
Par#  7469# S(  2,  2)( 15, 11)(  4,   1) | 1.000000000 1.000000000 1.000000000 0.000000000 
Par#  7470# S(  1,  1)( 16, 11)(  4,   1) | 0.340413303 0.340413303 0.340413303 0.000000000 
Par#  7471# S(  1,  2)( 16, 11)(  4,   1) | 0.659586697 0.659586697 0.659586697 0.000000000 
Par#  7472# S(  2,  2)( 16, 11)(  4,   1) | 1.000000000 1.000000000 1.000000000 0.000000000 
Par#  7473# S(  1,  1)( 17, 11)(  4,   1) | 0.180092859 0.180092859 0.180092859 0.000000000 
Par#  7474# S(  1,  2)( 17, 11)(  4,   1) | 0.819907141 0.819907141 0.819907141 0.000000000 
Par#  7475# S(  2,  2)( 17, 11)(  4,   1) | 1.000000000 1.000000000 1.000000000 0.000000000 
Par#  7476# S(  1,  1)( 18, 11)(  4,   1) | 0.742380465 0.742380465 0.742380465 0.000000000 
Par#  7477# S(  1,  2)( 18, 11)(  4,   1) | 0.257619535 0.257619535 0.257619535 0.000000000 
Par#  7478# S(  2,  2)( 18, 11)(  4,   1) | 1.000000000 1.000000000 1.000000000 0.000000000 
Par#  7479# S(  1,  1)( 19, 11)(  4,   1) | 0.635823450 0.635823450 0.635823450 0.000000000 
Par#  7480# S(  1,  2)( 19, 11)(  4,   1) | 0.364176550 0.364176550 0.364176550 0.000000000 
Par#  7481# S(  2,  2)( 19, 11)(  4,   1) | 1.000000000 1.000000000 1.000000000 0.000000000 
Par#  7482# S(  1,  1)( 20, 11)(  4,   1) | 0.593486793 0.593486793 0.593486793 0.000000000 
Par#  7483# S(  1,  2)( 20, 11)(  4,   1) | 0.406513207 0.406513207 0.406513207 0.000000000 
Par#  7484# S(  2,  2)( 20, 11)(  4,   1) | 1.000000000 1.000000000 1.000000000 0.000000000 
Par#  7485# S(  1,  1)( 21, 11)(  4,   1) | 0.950744147 0.950744147 0.950744147 0.000000000 
Par#  7486# S(  1,  2)( 21, 11)(  4,   1) | 0.049255853 0.049255853 0.049255853 0.000000000 
Par#  7487# S(  2,  2)( 21, 11)(  4,   1) | 1.000000000 1.000000000 1.000000000 0.000000000 
Par#  7488# S(  1,  1)( 22, 11)(  4,   1) | 0.312040123 0.312040123 0.312040123 0.000000000 
Par#  7489# S(  1,  2)( 22, 11)(  4,   1) | 0.687959877 0.687959877 0.687959877 0.000000000 
Par#  7490# S(  2,  2)( 22, 11)(  4,   1) | 1.000000000 1.000000000 1.000000000 0.000000000 
Par#  7491# S(  1,  1)( 23, 11)(  4,   1) | 0.999996538 0.999996538 0.999996538 0.000000000 
Par#  7492# S(  1,  2)( 23, 11)(  4,   1) | 0.000003462 0.000003462 0.000003462 0.000000000 
Par#  7493# S(  2,  2)( 23, 11)(  4,   1) | 1.000000000 1.000000000 1.000000000 0.000000000 
Par#  7494# S(  1,  1)( 24, 11)(  4,   1) | 0.132369695 0.132369695 0.132369695 0.000000000 
Par#  7495# S(  1,  2)( 24, 11)(  4,   1) | 0.867630305 0.867630305 0.867630305 0.000000000 
Par#  7496# S(  2,  2)( 24, 11)(  4,   1) | 1.000000000 1.000000000 1.000000000 0.000000000 
Par#  7497# S(  1,  1)( 25, 11)(  4,   1) | 0.714506492 0.714506492 0.714506492 0.000000000 
Par#  7498# S(  1,  2)( 25, 11)(  4,   1) | 0.285493508 0.285493508 0.285493508 0.000000000 
Par#  7499# S(  2,  2)( 25, 11)(  4,   1) | 1.000000000 1.000000000 1.000000000 0.000000000 
Par#  7500# S(  1,  1)( 26, 11)(  4,   1) | 0.448460969 0.448460969 0.448460969 0.000000000 
Par#  7501# S(  1,  2)( 26, 11)(  4,   1) | 0.551539031 0.551539031 0.551539031 0.000000000 
Par#  7502# S(  2,  2)( 26, 11)(  4,   1) | 1.000000000 1.000000000 1.000000000 0.000000000 
Par#  7503# S(  1,  1)( 27, 11)(  4,   1) | 0.623509717 0.623509717 0.623509717 0.000000000 
Par#  7504# S(  1,  2)( 27, 11)(  4,   1) | 0.376490283 0.376490283 0.376490283 0.000000000 
Par#  7505# S(  2,  2)( 27, 11)(  4,   1) | 1.000000000 1.000000000 1.000000000 0.000000000 
Par#  7506# S(  1,  1)( 28, 11)(  4,   1) | 0.711527868 0.711527868 0.711527868 0.000000000 
Par#  7507# S(  1,  2)( 28, 11)(  4,   1) | 0.288472132 0.288472132 0.288472132 0.000000000 
Par#  7508# S(  2,  2)( 28, 11)(  4,   1) | 1.000000000 1.000000000 1.000000000 0.000000000 
Par#  7509# S(  1,  1)( 29, 11)(  4,   1) | 0.229884678 0.229884678 0.229884678 0.000000000 
Par#  7510# S(  1,  2)( 29, 11)(  4,   1) | 0.770115322 0.770115322 0.770115322 0.000000000 
Par#  7511# S(  2,  2)( 29, 11)(  4,   1) | 1.000000000 1.000000000 1.000000000 0.000000000 
Par#  7512# S(  1,  1)( 30, 11)(  4,   1) | 0.799249483 0.799249483 0.799249483 0.000000000 
Par#  7513# S(  1,  2)( 30, 11)(  4,   1) | 0.200750517 0.200750517 0.200750517 0.000000000 
Par#  7514# S(  2,  2)( 30, 11)(  4,   1) | 1.000000000 1.000000000 1.000000000 0.000000000 
Par#  7515# S(  1,  1)( 31, 11)(  4,   1) | 0.638589418 0.638589418 0.638589418 0.000000000 
Par#  7516# S(  1,  2)( 31, 11)(  4,   1) | 0.361410582 0.361410582 0.361410582 0.000000000 
Par#  7517# S(  2,  2)( 31, 11)(  4,   1) | 1.000000000 1.000000000 1.000000000 0.000000000 
Par#  7518# S(  1,  1)( 32, 11)(  4,   1) | 0.611912948 0.611912948 0.611912948 0.000000000 
Par#  7519# S(  1,  2)( 32, 11)(  4,   1) | 0.388087052 0.388087052 0.388087052 0.000000000 
Par#  7520# S(  2,  2)( 32, 11)(  4,   1) | 1.000000000 1.000000000 1.000000000 0.000000000 
Par#  7521# S(  1,  1)( 33, 11)(  4,   1) | 0.447150467 0.447150467 0.447150467 0.000000000 
Par#  7522# S(  1,  2)( 33, 11)(  4,   1) | 0.552849533 0.552849533 0.552849533 0.000000000 
Par#  7523# S(  2,  2)( 33, 11)(  4,   1) | 1.000000000 1.000000000 1.000000000 0.000000000 
Par#  7524# S(  1,  1)( 34, 11)(  4,   1) | 0.564267517 0.564267517 0.564267517 0.000000000 
Par#  7525# S(  1,  2)( 34, 11)(  4,   1) | 0.435732483 0.435732483 0.435732483 0.000000000 
Par#  7526# S(  2,  2)( 34, 11)(  4,   1) | 1.000000000 1.000000000 1.000000000 0.000000000 
Par#  7527# S(  1,  1)( 35, 11)(  4,   1) | 0.450164577 0.450164577 0.450164577 0.000000000 
Par#  7528# S(  1,  2)( 35, 11)(  4,   1) | 0.549835423 0.549835423 0.549835423 0.000000000 
Par#  7529# S(  2,  2)( 35, 11)(  4,   1) | 1.000000000 1.000000000 1.000000000 0.000000000 
Par#  7530# S(  1,  1)( 36, 11)(  4,   1) | 0.424741832 0.424741832 0.424741832 0.000000000 
Par#  7531# S(  1,  2)( 36, 11)(  4,   1) | 0.575258168 0.575258168 0.575258168 0.000000000 
Par#  7532# S(  2,  2)( 36, 11)(  4,   1) | 1.000000000 1.000000000 1.000000000 0.000000000 
Par#  7533# S(  1,  1)( 37, 11)(  4,   1) | 0.759317454 0.759317454 0.759317454 0.000000000 
Par#  7534# S(  1,  2)( 37, 11)(  4,   1) | 0.240682546 0.240682546 0.240682546 0.000000000 
Par#  7535# S(  2,  2)( 37, 11)(  4,   1) | 1.000000000 1.000000000 1.000000000 0.000000000 
Par#  7536# S(  1,  1)( 12, 12)(  4,   1) | 0.501567258 0.501567258 0.501567258 0.000000000 
Par#  7537# S(  1,  2)( 12, 12)(  4,   1) | 0.498432742 0.498432742 0.498432742 0.000000000 
Par#  7538# S(  2,  2)( 12, 12)(  4,   1) | 1.000000000 1.000000000 1.000000000 0.000000000 
Par#  7539# S(  1,  1)( 13, 12)(  4,   1) | 0.529872715 0.529872715 0.529872715 0.000000000 
Par#  7540# S(  1,  2)( 13, 12)(  4,   1) | 0.470127285 0.470127285 0.470127285 0.000000000 
Par#  7541# S(  2,  2)( 13, 12)(  4,   1) | 1.000000000 1.000000000 1.000000000 0.000000000 
Par#  7542# S(  1,  1)( 14, 12)(  4,   1) | 0.661742015 0.661742015 0.661742015 0.000000000 
Par#  7543# S(  1,  2)( 14, 12)(  4,   1) | 0.338257985 0.338257985 0.338257985 0.000000000 
Par#  7544# S(  2,  2)( 14, 12)(  4,   1) | 1.000000000 1.000000000 1.000000000 0.000000000 
Par#  7545# S(  1,  1)( 15, 12)(  4,   1) | 1.000000000 1.000000000 1.000000000 0.000000000 
Par#  7546# S(  1,  2)( 15, 12)(  4,   1) | 0.000000000 0.000000000 0.000000000 0.000000000 
Par#  7547# S(  2,  2)( 15, 12)(  4,   1) | 1.000000000 1.000000000 1.000000000 0.000000000 
Par#  7548# S(  1,  1)( 16, 12)(  4,   1) | 0.340413303 0.340413303 0.340413303 0.000000000 
Par#  7549# S(  1,  2)( 16, 12)(  4,   1) | 0.659586697 0.659586697 0.659586697 0.000000000 
Par#  7550# S(  2,  2)( 16, 12)(  4,   1) | 1.000000000 1.000000000 1.000000000 0.000000000 
Par#  7551# S(  1,  1)( 17, 12)(  4,   1) | 0.180092859 0.180092859 0.180092859 0.000000000 
Par#  7552# S(  1,  2)( 17, 12)(  4,   1) | 0.819907141 0.819907141 0.819907141 0.000000000 
Par#  7553# S(  2,  2)( 17, 12)(  4,   1) | 1.000000000 1.000000000 1.000000000 0.000000000 
Par#  7554# S(  1,  1)( 18, 12)(  4,   1) | 0.742380465 0.742380465 0.742380465 0.000000000 
Par#  7555# S(  1,  2)( 18, 12)(  4,   1) | 0.257619535 0.257619535 0.257619535 0.000000000 
Par#  7556# S(  2,  2)( 18, 12)(  4,   1) | 1.000000000 1.000000000 1.000000000 0.000000000 
Par#  7557# S(  1,  1)( 19, 12)(  4,   1) | 0.635823450 0.635823450 0.635823450 0.000000000 
Par#  7558# S(  1,  2)( 19, 12)(  4,   1) | 0.364176550 0.364176550 0.364176550 0.000000000 
Par#  7559# S(  2,  2)( 19, 12)(  4,   1) | 1.000000000 1.000000000 1.000000000 0.000000000 
Par#  7560# S(  1,  1)( 20, 12)(  4,   1) | 0.593486793 0.593486793 0.593486793 0.000000000 
Par#  7561# S(  1,  2)( 20, 12)(  4,   1) | 0.406513207 0.406513207 0.406513207 0.000000000 
Par#  7562# S(  2,  2)( 20, 12)(  4,   1) | 1.000000000 1.000000000 1.000000000 0.000000000 
Par#  7563# S(  1,  1)( 21, 12)(  4,   1) | 0.950744147 0.950744147 0.950744147 0.000000000 
Par#  7564# S(  1,  2)( 21, 12)(  4,   1) | 0.049255853 0.049255853 0.049255853 0.000000000 
Par#  7565# S(  2,  2)( 21, 12)(  4,   1) | 1.000000000 1.000000000 1.000000000 0.000000000 
Par#  7566# S(  1,  1)( 22, 12)(  4,   1) | 0.312040123 0.312040123 0.312040123 0.000000000 
Par#  7567# S(  1,  2)( 22, 12)(  4,   1) | 0.687959877 0.687959877 0.687959877 0.000000000 
Par#  7568# S(  2,  2)( 22, 12)(  4,   1) | 1.000000000 1.000000000 1.000000000 0.000000000 
Par#  7569# S(  1,  1)( 23, 12)(  4,   1) | 0.999996538 0.999996538 0.999996538 0.000000000 
Par#  7570# S(  1,  2)( 23, 12)(  4,   1) | 0.000003462 0.000003462 0.000003462 0.000000000 
Par#  7571# S(  2,  2)( 23, 12)(  4,   1) | 1.000000000 1.000000000 1.000000000 0.000000000 
Par#  7572# S(  1,  1)( 24, 12)(  4,   1) | 0.132369695 0.132369695 0.132369695 0.000000000 
Par#  7573# S(  1,  2)( 24, 12)(  4,   1) | 0.867630305 0.867630305 0.867630305 0.000000000 
Par#  7574# S(  2,  2)( 24, 12)(  4,   1) | 1.000000000 1.000000000 1.000000000 0.000000000 
Par#  7575# S(  1,  1)( 25, 12)(  4,   1) | 0.714506492 0.714506492 0.714506492 0.000000000 
Par#  7576# S(  1,  2)( 25, 12)(  4,   1) | 0.285493508 0.285493508 0.285493508 0.000000000 
Par#  7577# S(  2,  2)( 25, 12)(  4,   1) | 1.000000000 1.000000000 1.000000000 0.000000000 
Par#  7578# S(  1,  1)( 26, 12)(  4,   1) | 0.448460969 0.448460969 0.448460969 0.000000000 
Par#  7579# S(  1,  2)( 26, 12)(  4,   1) | 0.551539031 0.551539031 0.551539031 0.000000000 
Par#  7580# S(  2,  2)( 26, 12)(  4,   1) | 1.000000000 1.000000000 1.000000000 0.000000000 
Par#  7581# S(  1,  1)( 27, 12)(  4,   1) | 0.623509717 0.623509717 0.623509717 0.000000000 
Par#  7582# S(  1,  2)( 27, 12)(  4,   1) | 0.376490283 0.376490283 0.376490283 0.000000000 
Par#  7583# S(  2,  2)( 27, 12)(  4,   1) | 1.000000000 1.000000000 1.000000000 0.000000000 
Par#  7584# S(  1,  1)( 28, 12)(  4,   1) | 0.711527868 0.711527868 0.711527868 0.000000000 
Par#  7585# S(  1,  2)( 28, 12)(  4,   1) | 0.288472132 0.288472132 0.288472132 0.000000000 
Par#  7586# S(  2,  2)( 28, 12)(  4,   1) | 1.000000000 1.000000000 1.000000000 0.000000000 
Par#  7587# S(  1,  1)( 29, 12)(  4,   1) | 0.229884678 0.229884678 0.229884678 0.000000000 
Par#  7588# S(  1,  2)( 29, 12)(  4,   1) | 0.770115322 0.770115322 0.770115322 0.000000000 
Par#  7589# S(  2,  2)( 29, 12)(  4,   1) | 1.000000000 1.000000000 1.000000000 0.000000000 
Par#  7590# S(  1,  1)( 30, 12)(  4,   1) | 0.799249483 0.799249483 0.799249483 0.000000000 
Par#  7591# S(  1,  2)( 30, 12)(  4,   1) | 0.200750517 0.200750517 0.200750517 0.000000000 
Par#  7592# S(  2,  2)( 30, 12)(  4,   1) | 1.000000000 1.000000000 1.000000000 0.000000000 
Par#  7593# S(  1,  1)( 31, 12)(  4,   1) | 0.638589418 0.638589418 0.638589418 0.000000000 
Par#  7594# S(  1,  2)( 31, 12)(  4,   1) | 0.361410582 0.361410582 0.361410582 0.000000000 
Par#  7595# S(  2,  2)( 31, 12)(  4,   1) | 1.000000000 1.000000000 1.000000000 0.000000000 
Par#  7596# S(  1,  1)( 32, 12)(  4,   1) | 0.611912948 0.611912948 0.611912948 0.000000000 
Par#  7597# S(  1,  2)( 32, 12)(  4,   1) | 0.388087052 0.388087052 0.388087052 0.000000000 
Par#  7598# S(  2,  2)( 32, 12)(  4,   1) | 1.000000000 1.000000000 1.000000000 0.000000000 
Par#  7599# S(  1,  1)( 33, 12)(  4,   1) | 0.447150467 0.447150467 0.447150467 0.000000000 
Par#  7600# S(  1,  2)( 33, 12)(  4,   1) | 0.552849533 0.552849533 0.552849533 0.000000000 
Par#  7601# S(  2,  2)( 33, 12)(  4,   1) | 1.000000000 1.000000000 1.000000000 0.000000000 
Par#  7602# S(  1,  1)( 34, 12)(  4,   1) | 0.564267517 0.564267517 0.564267517 0.000000000 
Par#  7603# S(  1,  2)( 34, 12)(  4,   1) | 0.435732483 0.435732483 0.435732483 0.000000000 
Par#  7604# S(  2,  2)( 34, 12)(  4,   1) | 1.000000000 1.000000000 1.000000000 0.000000000 
Par#  7605# S(  1,  1)( 35, 12)(  4,   1) | 0.450164577 0.450164577 0.450164577 0.000000000 
Par#  7606# S(  1,  2)( 35, 12)(  4,   1) | 0.549835423 0.549835423 0.549835423 0.000000000 
Par#  7607# S(  2,  2)( 35, 12)(  4,   1) | 1.000000000 1.000000000 1.000000000 0.000000000 
Par#  7608# S(  1,  1)( 36, 12)(  4,   1) | 0.424741832 0.424741832 0.424741832 0.000000000 
Par#  7609# S(  1,  2)( 36, 12)(  4,   1) | 0.575258168 0.575258168 0.575258168 0.000000000 
Par#  7610# S(  2,  2)( 36, 12)(  4,   1) | 1.000000000 1.000000000 1.000000000 0.000000000 
Par#  7611# S(  1,  1)( 37, 12)(  4,   1) | 0.759317454 0.759317454 0.759317454 0.000000000 
Par#  7612# S(  1,  2)( 37, 12)(  4,   1) | 0.240682546 0.240682546 0.240682546 0.000000000 
Par#  7613# S(  2,  2)( 37, 12)(  4,   1) | 1.000000000 1.000000000 1.000000000 0.000000000 
Par#  7614# S(  1,  1)( 13, 13)(  4,   1) | 0.529872715 0.529872715 0.529872715 0.000000000 
Par#  7615# S(  1,  2)( 13, 13)(  4,   1) | 0.470127285 0.470127285 0.470127285 0.000000000 
Par#  7616# S(  2,  2)( 13, 13)(  4,   1) | 1.000000000 1.000000000 1.000000000 0.000000000 
Par#  7617# S(  1,  1)( 14, 13)(  4,   1) | 0.661742015 0.661742015 0.661742015 0.000000000 
Par#  7618# S(  1,  2)( 14, 13)(  4,   1) | 0.338257985 0.338257985 0.338257985 0.000000000 
Par#  7619# S(  2,  2)( 14, 13)(  4,   1) | 1.000000000 1.000000000 1.000000000 0.000000000 
Par#  7620# S(  1,  1)( 15, 13)(  4,   1) | 1.000000000 1.000000000 1.000000000 0.000000000 
Par#  7621# S(  1,  2)( 15, 13)(  4,   1) | 0.000000000 0.000000000 0.000000000 0.000000000 
Par#  7622# S(  2,  2)( 15, 13)(  4,   1) | 1.000000000 1.000000000 1.000000000 0.000000000 
Par#  7623# S(  1,  1)( 16, 13)(  4,   1) | 0.340413303 0.340413303 0.340413303 0.000000000 
Par#  7624# S(  1,  2)( 16, 13)(  4,   1) | 0.659586697 0.659586697 0.659586697 0.000000000 
Par#  7625# S(  2,  2)( 16, 13)(  4,   1) | 1.000000000 1.000000000 1.000000000 0.000000000 
Par#  7626# S(  1,  1)( 17, 13)(  4,   1) | 0.180092859 0.180092859 0.180092859 0.000000000 
Par#  7627# S(  1,  2)( 17, 13)(  4,   1) | 0.819907141 0.819907141 0.819907141 0.000000000 
Par#  7628# S(  2,  2)( 17, 13)(  4,   1) | 1.000000000 1.000000000 1.000000000 0.000000000 
Par#  7629# S(  1,  1)( 18, 13)(  4,   1) | 0.742380465 0.742380465 0.742380465 0.000000000 
Par#  7630# S(  1,  2)( 18, 13)(  4,   1) | 0.257619535 0.257619535 0.257619535 0.000000000 
Par#  7631# S(  2,  2)( 18, 13)(  4,   1) | 1.000000000 1.000000000 1.000000000 0.000000000 
Par#  7632# S(  1,  1)( 19, 13)(  4,   1) | 0.635823450 0.635823450 0.635823450 0.000000000 
Par#  7633# S(  1,  2)( 19, 13)(  4,   1) | 0.364176550 0.364176550 0.364176550 0.000000000 
Par#  7634# S(  2,  2)( 19, 13)(  4,   1) | 1.000000000 1.000000000 1.000000000 0.000000000 
Par#  7635# S(  1,  1)( 20, 13)(  4,   1) | 0.593486793 0.593486793 0.593486793 0.000000000 
Par#  7636# S(  1,  2)( 20, 13)(  4,   1) | 0.406513207 0.406513207 0.406513207 0.000000000 
Par#  7637# S(  2,  2)( 20, 13)(  4,   1) | 1.000000000 1.000000000 1.000000000 0.000000000 
Par#  7638# S(  1,  1)( 21, 13)(  4,   1) | 0.950744147 0.950744147 0.950744147 0.000000000 
Par#  7639# S(  1,  2)( 21, 13)(  4,   1) | 0.049255853 0.049255853 0.049255853 0.000000000 
Par#  7640# S(  2,  2)( 21, 13)(  4,   1) | 1.000000000 1.000000000 1.000000000 0.000000000 
Par#  7641# S(  1,  1)( 22, 13)(  4,   1) | 0.312040123 0.312040123 0.312040123 0.000000000 
Par#  7642# S(  1,  2)( 22, 13)(  4,   1) | 0.687959877 0.687959877 0.687959877 0.000000000 
Par#  7643# S(  2,  2)( 22, 13)(  4,   1) | 1.000000000 1.000000000 1.000000000 0.000000000 
Par#  7644# S(  1,  1)( 23, 13)(  4,   1) | 0.999996538 0.999996538 0.999996538 0.000000000 
Par#  7645# S(  1,  2)( 23, 13)(  4,   1) | 0.000003462 0.000003462 0.000003462 0.000000000 
Par#  7646# S(  2,  2)( 23, 13)(  4,   1) | 1.000000000 1.000000000 1.000000000 0.000000000 
Par#  7647# S(  1,  1)( 24, 13)(  4,   1) | 0.132369695 0.132369695 0.132369695 0.000000000 
Par#  7648# S(  1,  2)( 24, 13)(  4,   1) | 0.867630305 0.867630305 0.867630305 0.000000000 
Par#  7649# S(  2,  2)( 24, 13)(  4,   1) | 1.000000000 1.000000000 1.000000000 0.000000000 
Par#  7650# S(  1,  1)( 25, 13)(  4,   1) | 0.714506492 0.714506492 0.714506492 0.000000000 
Par#  7651# S(  1,  2)( 25, 13)(  4,   1) | 0.285493508 0.285493508 0.285493508 0.000000000 
Par#  7652# S(  2,  2)( 25, 13)(  4,   1) | 1.000000000 1.000000000 1.000000000 0.000000000 
Par#  7653# S(  1,  1)( 26, 13)(  4,   1) | 0.448460969 0.448460969 0.448460969 0.000000000 
Par#  7654# S(  1,  2)( 26, 13)(  4,   1) | 0.551539031 0.551539031 0.551539031 0.000000000 
Par#  7655# S(  2,  2)( 26, 13)(  4,   1) | 1.000000000 1.000000000 1.000000000 0.000000000 
Par#  7656# S(  1,  1)( 27, 13)(  4,   1) | 0.623509717 0.623509717 0.623509717 0.000000000 
Par#  7657# S(  1,  2)( 27, 13)(  4,   1) | 0.376490283 0.376490283 0.376490283 0.000000000 
Par#  7658# S(  2,  2)( 27, 13)(  4,   1) | 1.000000000 1.000000000 1.000000000 0.000000000 
Par#  7659# S(  1,  1)( 28, 13)(  4,   1) | 0.711527868 0.711527868 0.711527868 0.000000000 
Par#  7660# S(  1,  2)( 28, 13)(  4,   1) | 0.288472132 0.288472132 0.288472132 0.000000000 
Par#  7661# S(  2,  2)( 28, 13)(  4,   1) | 1.000000000 1.000000000 1.000000000 0.000000000 
Par#  7662# S(  1,  1)( 29, 13)(  4,   1) | 0.229884678 0.229884678 0.229884678 0.000000000 
Par#  7663# S(  1,  2)( 29, 13)(  4,   1) | 0.770115322 0.770115322 0.770115322 0.000000000 
Par#  7664# S(  2,  2)( 29, 13)(  4,   1) | 1.000000000 1.000000000 1.000000000 0.000000000 
Par#  7665# S(  1,  1)( 30, 13)(  4,   1) | 0.799249483 0.799249483 0.799249483 0.000000000 
Par#  7666# S(  1,  2)( 30, 13)(  4,   1) | 0.200750517 0.200750517 0.200750517 0.000000000 
Par#  7667# S(  2,  2)( 30, 13)(  4,   1) | 1.000000000 1.000000000 1.000000000 0.000000000 
Par#  7668# S(  1,  1)( 31, 13)(  4,   1) | 0.638589418 0.638589418 0.638589418 0.000000000 
Par#  7669# S(  1,  2)( 31, 13)(  4,   1) | 0.361410582 0.361410582 0.361410582 0.000000000 
Par#  7670# S(  2,  2)( 31, 13)(  4,   1) | 1.000000000 1.000000000 1.000000000 0.000000000 
Par#  7671# S(  1,  1)( 32, 13)(  4,   1) | 0.611912948 0.611912948 0.611912948 0.000000000 
Par#  7672# S(  1,  2)( 32, 13)(  4,   1) | 0.388087052 0.388087052 0.388087052 0.000000000 
Par#  7673# S(  2,  2)( 32, 13)(  4,   1) | 1.000000000 1.000000000 1.000000000 0.000000000 
Par#  7674# S(  1,  1)( 33, 13)(  4,   1) | 0.447150467 0.447150467 0.447150467 0.000000000 
Par#  7675# S(  1,  2)( 33, 13)(  4,   1) | 0.552849533 0.552849533 0.552849533 0.000000000 
Par#  7676# S(  2,  2)( 33, 13)(  4,   1) | 1.000000000 1.000000000 1.000000000 0.000000000 
Par#  7677# S(  1,  1)( 34, 13)(  4,   1) | 0.564267517 0.564267517 0.564267517 0.000000000 
Par#  7678# S(  1,  2)( 34, 13)(  4,   1) | 0.435732483 0.435732483 0.435732483 0.000000000 
Par#  7679# S(  2,  2)( 34, 13)(  4,   1) | 1.000000000 1.000000000 1.000000000 0.000000000 
Par#  7680# S(  1,  1)( 35, 13)(  4,   1) | 0.450164577 0.450164577 0.450164577 0.000000000 
Par#  7681# S(  1,  2)( 35, 13)(  4,   1) | 0.549835423 0.549835423 0.549835423 0.000000000 
Par#  7682# S(  2,  2)( 35, 13)(  4,   1) | 1.000000000 1.000000000 1.000000000 0.000000000 
Par#  7683# S(  1,  1)( 36, 13)(  4,   1) | 0.424741832 0.424741832 0.424741832 0.000000000 
Par#  7684# S(  1,  2)( 36, 13)(  4,   1) | 0.575258168 0.575258168 0.575258168 0.000000000 
Par#  7685# S(  2,  2)( 36, 13)(  4,   1) | 1.000000000 1.000000000 1.000000000 0.000000000 
Par#  7686# S(  1,  1)( 37, 13)(  4,   1) | 0.759317454 0.759317454 0.759317454 0.000000000 
Par#  7687# S(  1,  2)( 37, 13)(  4,   1) | 0.240682546 0.240682546 0.240682546 0.000000000 
Par#  7688# S(  2,  2)( 37, 13)(  4,   1) | 1.000000000 1.000000000 1.000000000 0.000000000 
Par#  7689# S(  1,  1)( 14, 14)(  4,   1) | 0.661742015 0.661742015 0.661742015 0.000000000 
Par#  7690# S(  1,  2)( 14, 14)(  4,   1) | 0.338257985 0.338257985 0.338257985 0.000000000 
Par#  7691# S(  2,  2)( 14, 14)(  4,   1) | 1.000000000 1.000000000 1.000000000 0.000000000 
Par#  7692# S(  1,  1)( 15, 14)(  4,   1) | 1.000000000 1.000000000 1.000000000 0.000000000 
Par#  7693# S(  1,  2)( 15, 14)(  4,   1) | 0.000000000 0.000000000 0.000000000 0.000000000 
Par#  7694# S(  2,  2)( 15, 14)(  4,   1) | 1.000000000 1.000000000 1.000000000 0.000000000 
Par#  7695# S(  1,  1)( 16, 14)(  4,   1) | 0.340413303 0.340413303 0.340413303 0.000000000 
Par#  7696# S(  1,  2)( 16, 14)(  4,   1) | 0.659586697 0.659586697 0.659586697 0.000000000 
Par#  7697# S(  2,  2)( 16, 14)(  4,   1) | 1.000000000 1.000000000 1.000000000 0.000000000 
Par#  7698# S(  1,  1)( 17, 14)(  4,   1) | 0.180092859 0.180092859 0.180092859 0.000000000 
Par#  7699# S(  1,  2)( 17, 14)(  4,   1) | 0.819907141 0.819907141 0.819907141 0.000000000 
Par#  7700# S(  2,  2)( 17, 14)(  4,   1) | 1.000000000 1.000000000 1.000000000 0.000000000 
Par#  7701# S(  1,  1)( 18, 14)(  4,   1) | 0.742380465 0.742380465 0.742380465 0.000000000 
Par#  7702# S(  1,  2)( 18, 14)(  4,   1) | 0.257619535 0.257619535 0.257619535 0.000000000 
Par#  7703# S(  2,  2)( 18, 14)(  4,   1) | 1.000000000 1.000000000 1.000000000 0.000000000 
Par#  7704# S(  1,  1)( 19, 14)(  4,   1) | 0.635823450 0.635823450 0.635823450 0.000000000 
Par#  7705# S(  1,  2)( 19, 14)(  4,   1) | 0.364176550 0.364176550 0.364176550 0.000000000 
Par#  7706# S(  2,  2)( 19, 14)(  4,   1) | 1.000000000 1.000000000 1.000000000 0.000000000 
Par#  7707# S(  1,  1)( 20, 14)(  4,   1) | 0.593486793 0.593486793 0.593486793 0.000000000 
Par#  7708# S(  1,  2)( 20, 14)(  4,   1) | 0.406513207 0.406513207 0.406513207 0.000000000 
Par#  7709# S(  2,  2)( 20, 14)(  4,   1) | 1.000000000 1.000000000 1.000000000 0.000000000 
Par#  7710# S(  1,  1)( 21, 14)(  4,   1) | 0.950744147 0.950744147 0.950744147 0.000000000 
Par#  7711# S(  1,  2)( 21, 14)(  4,   1) | 0.049255853 0.049255853 0.049255853 0.000000000 
Par#  7712# S(  2,  2)( 21, 14)(  4,   1) | 1.000000000 1.000000000 1.000000000 0.000000000 
Par#  7713# S(  1,  1)( 22, 14)(  4,   1) | 0.312040123 0.312040123 0.312040123 0.000000000 
Par#  7714# S(  1,  2)( 22, 14)(  4,   1) | 0.687959877 0.687959877 0.687959877 0.000000000 
Par#  7715# S(  2,  2)( 22, 14)(  4,   1) | 1.000000000 1.000000000 1.000000000 0.000000000 
Par#  7716# S(  1,  1)( 23, 14)(  4,   1) | 0.999996538 0.999996538 0.999996538 0.000000000 
Par#  7717# S(  1,  2)( 23, 14)(  4,   1) | 0.000003462 0.000003462 0.000003462 0.000000000 
Par#  7718# S(  2,  2)( 23, 14)(  4,   1) | 1.000000000 1.000000000 1.000000000 0.000000000 
Par#  7719# S(  1,  1)( 24, 14)(  4,   1) | 0.132369695 0.132369695 0.132369695 0.000000000 
Par#  7720# S(  1,  2)( 24, 14)(  4,   1) | 0.867630305 0.867630305 0.867630305 0.000000000 
Par#  7721# S(  2,  2)( 24, 14)(  4,   1) | 1.000000000 1.000000000 1.000000000 0.000000000 
Par#  7722# S(  1,  1)( 25, 14)(  4,   1) | 0.714506492 0.714506492 0.714506492 0.000000000 
Par#  7723# S(  1,  2)( 25, 14)(  4,   1) | 0.285493508 0.285493508 0.285493508 0.000000000 
Par#  7724# S(  2,  2)( 25, 14)(  4,   1) | 1.000000000 1.000000000 1.000000000 0.000000000 
Par#  7725# S(  1,  1)( 26, 14)(  4,   1) | 0.448460969 0.448460969 0.448460969 0.000000000 
Par#  7726# S(  1,  2)( 26, 14)(  4,   1) | 0.551539031 0.551539031 0.551539031 0.000000000 
Par#  7727# S(  2,  2)( 26, 14)(  4,   1) | 1.000000000 1.000000000 1.000000000 0.000000000 
Par#  7728# S(  1,  1)( 27, 14)(  4,   1) | 0.623509717 0.623509717 0.623509717 0.000000000 
Par#  7729# S(  1,  2)( 27, 14)(  4,   1) | 0.376490283 0.376490283 0.376490283 0.000000000 
Par#  7730# S(  2,  2)( 27, 14)(  4,   1) | 1.000000000 1.000000000 1.000000000 0.000000000 
Par#  7731# S(  1,  1)( 28, 14)(  4,   1) | 0.711527868 0.711527868 0.711527868 0.000000000 
Par#  7732# S(  1,  2)( 28, 14)(  4,   1) | 0.288472132 0.288472132 0.288472132 0.000000000 
Par#  7733# S(  2,  2)( 28, 14)(  4,   1) | 1.000000000 1.000000000 1.000000000 0.000000000 
Par#  7734# S(  1,  1)( 29, 14)(  4,   1) | 0.229884678 0.229884678 0.229884678 0.000000000 
Par#  7735# S(  1,  2)( 29, 14)(  4,   1) | 0.770115322 0.770115322 0.770115322 0.000000000 
Par#  7736# S(  2,  2)( 29, 14)(  4,   1) | 1.000000000 1.000000000 1.000000000 0.000000000 
Par#  7737# S(  1,  1)( 30, 14)(  4,   1) | 0.799249483 0.799249483 0.799249483 0.000000000 
Par#  7738# S(  1,  2)( 30, 14)(  4,   1) | 0.200750517 0.200750517 0.200750517 0.000000000 
Par#  7739# S(  2,  2)( 30, 14)(  4,   1) | 1.000000000 1.000000000 1.000000000 0.000000000 
Par#  7740# S(  1,  1)( 31, 14)(  4,   1) | 0.638589418 0.638589418 0.638589418 0.000000000 
Par#  7741# S(  1,  2)( 31, 14)(  4,   1) | 0.361410582 0.361410582 0.361410582 0.000000000 
Par#  7742# S(  2,  2)( 31, 14)(  4,   1) | 1.000000000 1.000000000 1.000000000 0.000000000 
Par#  7743# S(  1,  1)( 32, 14)(  4,   1) | 0.611912948 0.611912948 0.611912948 0.000000000 
Par#  7744# S(  1,  2)( 32, 14)(  4,   1) | 0.388087052 0.388087052 0.388087052 0.000000000 
Par#  7745# S(  2,  2)( 32, 14)(  4,   1) | 1.000000000 1.000000000 1.000000000 0.000000000 
Par#  7746# S(  1,  1)( 33, 14)(  4,   1) | 0.447150467 0.447150467 0.447150467 0.000000000 
Par#  7747# S(  1,  2)( 33, 14)(  4,   1) | 0.552849533 0.552849533 0.552849533 0.000000000 
Par#  7748# S(  2,  2)( 33, 14)(  4,   1) | 1.000000000 1.000000000 1.000000000 0.000000000 
Par#  7749# S(  1,  1)( 34, 14)(  4,   1) | 0.564267517 0.564267517 0.564267517 0.000000000 
Par#  7750# S(  1,  2)( 34, 14)(  4,   1) | 0.435732483 0.435732483 0.435732483 0.000000000 
Par#  7751# S(  2,  2)( 34, 14)(  4,   1) | 1.000000000 1.000000000 1.000000000 0.000000000 
Par#  7752# S(  1,  1)( 35, 14)(  4,   1) | 0.450164577 0.450164577 0.450164577 0.000000000 
Par#  7753# S(  1,  2)( 35, 14)(  4,   1) | 0.549835423 0.549835423 0.549835423 0.000000000 
Par#  7754# S(  2,  2)( 35, 14)(  4,   1) | 1.000000000 1.000000000 1.000000000 0.000000000 
Par#  7755# S(  1,  1)( 36, 14)(  4,   1) | 0.424741832 0.424741832 0.424741832 0.000000000 
Par#  7756# S(  1,  2)( 36, 14)(  4,   1) | 0.575258168 0.575258168 0.575258168 0.000000000 
Par#  7757# S(  2,  2)( 36, 14)(  4,   1) | 1.000000000 1.000000000 1.000000000 0.000000000 
Par#  7758# S(  1,  1)( 37, 14)(  4,   1) | 0.759317454 0.759317454 0.759317454 0.000000000 
Par#  7759# S(  1,  2)( 37, 14)(  4,   1) | 0.240682546 0.240682546 0.240682546 0.000000000 
Par#  7760# S(  2,  2)( 37, 14)(  4,   1) | 1.000000000 1.000000000 1.000000000 0.000000000 
Par#  7761# S(  1,  1)( 15, 15)(  4,   1) | 1.000000000 1.000000000 1.000000000 0.000000000 
Par#  7762# S(  1,  2)( 15, 15)(  4,   1) | 0.000000000 0.000000000 0.000000000 0.000000000 
Par#  7763# S(  2,  2)( 15, 15)(  4,   1) | 1.000000000 1.000000000 1.000000000 0.000000000 
Par#  7764# S(  1,  1)( 16, 15)(  4,   1) | 0.340413303 0.340413303 0.340413303 0.000000000 
Par#  7765# S(  1,  2)( 16, 15)(  4,   1) | 0.659586697 0.659586697 0.659586697 0.000000000 
Par#  7766# S(  2,  2)( 16, 15)(  4,   1) | 1.000000000 1.000000000 1.000000000 0.000000000 
Par#  7767# S(  1,  1)( 17, 15)(  4,   1) | 0.180092859 0.180092859 0.180092859 0.000000000 
Par#  7768# S(  1,  2)( 17, 15)(  4,   1) | 0.819907141 0.819907141 0.819907141 0.000000000 
Par#  7769# S(  2,  2)( 17, 15)(  4,   1) | 1.000000000 1.000000000 1.000000000 0.000000000 
Par#  7770# S(  1,  1)( 18, 15)(  4,   1) | 0.742380465 0.742380465 0.742380465 0.000000000 
Par#  7771# S(  1,  2)( 18, 15)(  4,   1) | 0.257619535 0.257619535 0.257619535 0.000000000 
Par#  7772# S(  2,  2)( 18, 15)(  4,   1) | 1.000000000 1.000000000 1.000000000 0.000000000 
Par#  7773# S(  1,  1)( 19, 15)(  4,   1) | 0.635823450 0.635823450 0.635823450 0.000000000 
Par#  7774# S(  1,  2)( 19, 15)(  4,   1) | 0.364176550 0.364176550 0.364176550 0.000000000 
Par#  7775# S(  2,  2)( 19, 15)(  4,   1) | 1.000000000 1.000000000 1.000000000 0.000000000 
Par#  7776# S(  1,  1)( 20, 15)(  4,   1) | 0.593486793 0.593486793 0.593486793 0.000000000 
Par#  7777# S(  1,  2)( 20, 15)(  4,   1) | 0.406513207 0.406513207 0.406513207 0.000000000 
Par#  7778# S(  2,  2)( 20, 15)(  4,   1) | 1.000000000 1.000000000 1.000000000 0.000000000 
Par#  7779# S(  1,  1)( 21, 15)(  4,   1) | 0.950744147 0.950744147 0.950744147 0.000000000 
Par#  7780# S(  1,  2)( 21, 15)(  4,   1) | 0.049255853 0.049255853 0.049255853 0.000000000 
Par#  7781# S(  2,  2)( 21, 15)(  4,   1) | 1.000000000 1.000000000 1.000000000 0.000000000 
Par#  7782# S(  1,  1)( 22, 15)(  4,   1) | 0.312040123 0.312040123 0.312040123 0.000000000 
Par#  7783# S(  1,  2)( 22, 15)(  4,   1) | 0.687959877 0.687959877 0.687959877 0.000000000 
Par#  7784# S(  2,  2)( 22, 15)(  4,   1) | 1.000000000 1.000000000 1.000000000 0.000000000 
Par#  7785# S(  1,  1)( 23, 15)(  4,   1) | 0.999996538 0.999996538 0.999996538 0.000000000 
Par#  7786# S(  1,  2)( 23, 15)(  4,   1) | 0.000003462 0.000003462 0.000003462 0.000000000 
Par#  7787# S(  2,  2)( 23, 15)(  4,   1) | 1.000000000 1.000000000 1.000000000 0.000000000 
Par#  7788# S(  1,  1)( 24, 15)(  4,   1) | 0.132369695 0.132369695 0.132369695 0.000000000 
Par#  7789# S(  1,  2)( 24, 15)(  4,   1) | 0.867630305 0.867630305 0.867630305 0.000000000 
Par#  7790# S(  2,  2)( 24, 15)(  4,   1) | 1.000000000 1.000000000 1.000000000 0.000000000 
Par#  7791# S(  1,  1)( 25, 15)(  4,   1) | 0.714506492 0.714506492 0.714506492 0.000000000 
Par#  7792# S(  1,  2)( 25, 15)(  4,   1) | 0.285493508 0.285493508 0.285493508 0.000000000 
Par#  7793# S(  2,  2)( 25, 15)(  4,   1) | 1.000000000 1.000000000 1.000000000 0.000000000 
Par#  7794# S(  1,  1)( 26, 15)(  4,   1) | 0.448460969 0.448460969 0.448460969 0.000000000 
Par#  7795# S(  1,  2)( 26, 15)(  4,   1) | 0.551539031 0.551539031 0.551539031 0.000000000 
Par#  7796# S(  2,  2)( 26, 15)(  4,   1) | 1.000000000 1.000000000 1.000000000 0.000000000 
Par#  7797# S(  1,  1)( 27, 15)(  4,   1) | 0.623509717 0.623509717 0.623509717 0.000000000 
Par#  7798# S(  1,  2)( 27, 15)(  4,   1) | 0.376490283 0.376490283 0.376490283 0.000000000 
Par#  7799# S(  2,  2)( 27, 15)(  4,   1) | 1.000000000 1.000000000 1.000000000 0.000000000 
Par#  7800# S(  1,  1)( 28, 15)(  4,   1) | 0.711527868 0.711527868 0.711527868 0.000000000 
Par#  7801# S(  1,  2)( 28, 15)(  4,   1) | 0.288472132 0.288472132 0.288472132 0.000000000 
Par#  7802# S(  2,  2)( 28, 15)(  4,   1) | 1.000000000 1.000000000 1.000000000 0.000000000 
Par#  7803# S(  1,  1)( 29, 15)(  4,   1) | 0.229884678 0.229884678 0.229884678 0.000000000 
Par#  7804# S(  1,  2)( 29, 15)(  4,   1) | 0.770115322 0.770115322 0.770115322 0.000000000 
Par#  7805# S(  2,  2)( 29, 15)(  4,   1) | 1.000000000 1.000000000 1.000000000 0.000000000 
Par#  7806# S(  1,  1)( 30, 15)(  4,   1) | 0.799249483 0.799249483 0.799249483 0.000000000 
Par#  7807# S(  1,  2)( 30, 15)(  4,   1) | 0.200750517 0.200750517 0.200750517 0.000000000 
Par#  7808# S(  2,  2)( 30, 15)(  4,   1) | 1.000000000 1.000000000 1.000000000 0.000000000 
Par#  7809# S(  1,  1)( 31, 15)(  4,   1) | 0.638589418 0.638589418 0.638589418 0.000000000 
Par#  7810# S(  1,  2)( 31, 15)(  4,   1) | 0.361410582 0.361410582 0.361410582 0.000000000 
Par#  7811# S(  2,  2)( 31, 15)(  4,   1) | 1.000000000 1.000000000 1.000000000 0.000000000 
Par#  7812# S(  1,  1)( 32, 15)(  4,   1) | 0.611912948 0.611912948 0.611912948 0.000000000 
Par#  7813# S(  1,  2)( 32, 15)(  4,   1) | 0.388087052 0.388087052 0.388087052 0.000000000 
Par#  7814# S(  2,  2)( 32, 15)(  4,   1) | 1.000000000 1.000000000 1.000000000 0.000000000 
Par#  7815# S(  1,  1)( 33, 15)(  4,   1) | 0.447150467 0.447150467 0.447150467 0.000000000 
Par#  7816# S(  1,  2)( 33, 15)(  4,   1) | 0.552849533 0.552849533 0.552849533 0.000000000 
Par#  7817# S(  2,  2)( 33, 15)(  4,   1) | 1.000000000 1.000000000 1.000000000 0.000000000 
Par#  7818# S(  1,  1)( 34, 15)(  4,   1) | 0.564267517 0.564267517 0.564267517 0.000000000 
Par#  7819# S(  1,  2)( 34, 15)(  4,   1) | 0.435732483 0.435732483 0.435732483 0.000000000 
Par#  7820# S(  2,  2)( 34, 15)(  4,   1) | 1.000000000 1.000000000 1.000000000 0.000000000 
Par#  7821# S(  1,  1)( 35, 15)(  4,   1) | 0.450164577 0.450164577 0.450164577 0.000000000 
Par#  7822# S(  1,  2)( 35, 15)(  4,   1) | 0.549835423 0.549835423 0.549835423 0.000000000 
Par#  7823# S(  2,  2)( 35, 15)(  4,   1) | 1.000000000 1.000000000 1.000000000 0.000000000 
Par#  7824# S(  1,  1)( 36, 15)(  4,   1) | 0.424741832 0.424741832 0.424741832 0.000000000 
Par#  7825# S(  1,  2)( 36, 15)(  4,   1) | 0.575258168 0.575258168 0.575258168 0.000000000 
Par#  7826# S(  2,  2)( 36, 15)(  4,   1) | 1.000000000 1.000000000 1.000000000 0.000000000 
Par#  7827# S(  1,  1)( 37, 15)(  4,   1) | 0.759317454 0.759317454 0.759317454 0.000000000 
Par#  7828# S(  1,  2)( 37, 15)(  4,   1) | 0.240682546 0.240682546 0.240682546 0.000000000 
Par#  7829# S(  2,  2)( 37, 15)(  4,   1) | 1.000000000 1.000000000 1.000000000 0.000000000 
Par#  7830# S(  1,  1)( 16, 16)(  4,   1) | 0.340413303 0.340413303 0.340413303 0.000000000 
Par#  7831# S(  1,  2)( 16, 16)(  4,   1) | 0.659586697 0.659586697 0.659586697 0.000000000 
Par#  7832# S(  2,  2)( 16, 16)(  4,   1) | 1.000000000 1.000000000 1.000000000 0.000000000 
Par#  7833# S(  1,  1)( 17, 16)(  4,   1) | 0.180092859 0.180092859 0.180092859 0.000000000 
Par#  7834# S(  1,  2)( 17, 16)(  4,   1) | 0.819907141 0.819907141 0.819907141 0.000000000 
Par#  7835# S(  2,  2)( 17, 16)(  4,   1) | 1.000000000 1.000000000 1.000000000 0.000000000 
Par#  7836# S(  1,  1)( 18, 16)(  4,   1) | 0.742380465 0.742380465 0.742380465 0.000000000 
Par#  7837# S(  1,  2)( 18, 16)(  4,   1) | 0.257619535 0.257619535 0.257619535 0.000000000 
Par#  7838# S(  2,  2)( 18, 16)(  4,   1) | 1.000000000 1.000000000 1.000000000 0.000000000 
Par#  7839# S(  1,  1)( 19, 16)(  4,   1) | 0.635823450 0.635823450 0.635823450 0.000000000 
Par#  7840# S(  1,  2)( 19, 16)(  4,   1) | 0.364176550 0.364176550 0.364176550 0.000000000 
Par#  7841# S(  2,  2)( 19, 16)(  4,   1) | 1.000000000 1.000000000 1.000000000 0.000000000 
Par#  7842# S(  1,  1)( 20, 16)(  4,   1) | 0.593486793 0.593486793 0.593486793 0.000000000 
Par#  7843# S(  1,  2)( 20, 16)(  4,   1) | 0.406513207 0.406513207 0.406513207 0.000000000 
Par#  7844# S(  2,  2)( 20, 16)(  4,   1) | 1.000000000 1.000000000 1.000000000 0.000000000 
Par#  7845# S(  1,  1)( 21, 16)(  4,   1) | 0.950744147 0.950744147 0.950744147 0.000000000 
Par#  7846# S(  1,  2)( 21, 16)(  4,   1) | 0.049255853 0.049255853 0.049255853 0.000000000 
Par#  7847# S(  2,  2)( 21, 16)(  4,   1) | 1.000000000 1.000000000 1.000000000 0.000000000 
Par#  7848# S(  1,  1)( 22, 16)(  4,   1) | 0.312040123 0.312040123 0.312040123 0.000000000 
Par#  7849# S(  1,  2)( 22, 16)(  4,   1) | 0.687959877 0.687959877 0.687959877 0.000000000 
Par#  7850# S(  2,  2)( 22, 16)(  4,   1) | 1.000000000 1.000000000 1.000000000 0.000000000 
Par#  7851# S(  1,  1)( 23, 16)(  4,   1) | 0.999996538 0.999996538 0.999996538 0.000000000 
Par#  7852# S(  1,  2)( 23, 16)(  4,   1) | 0.000003462 0.000003462 0.000003462 0.000000000 
Par#  7853# S(  2,  2)( 23, 16)(  4,   1) | 1.000000000 1.000000000 1.000000000 0.000000000 
Par#  7854# S(  1,  1)( 24, 16)(  4,   1) | 0.132369695 0.132369695 0.132369695 0.000000000 
Par#  7855# S(  1,  2)( 24, 16)(  4,   1) | 0.867630305 0.867630305 0.867630305 0.000000000 
Par#  7856# S(  2,  2)( 24, 16)(  4,   1) | 1.000000000 1.000000000 1.000000000 0.000000000 
Par#  7857# S(  1,  1)( 25, 16)(  4,   1) | 0.714506492 0.714506492 0.714506492 0.000000000 
Par#  7858# S(  1,  2)( 25, 16)(  4,   1) | 0.285493508 0.285493508 0.285493508 0.000000000 
Par#  7859# S(  2,  2)( 25, 16)(  4,   1) | 1.000000000 1.000000000 1.000000000 0.000000000 
Par#  7860# S(  1,  1)( 26, 16)(  4,   1) | 0.448460969 0.448460969 0.448460969 0.000000000 
Par#  7861# S(  1,  2)( 26, 16)(  4,   1) | 0.551539031 0.551539031 0.551539031 0.000000000 
Par#  7862# S(  2,  2)( 26, 16)(  4,   1) | 1.000000000 1.000000000 1.000000000 0.000000000 
Par#  7863# S(  1,  1)( 27, 16)(  4,   1) | 0.623509717 0.623509717 0.623509717 0.000000000 
Par#  7864# S(  1,  2)( 27, 16)(  4,   1) | 0.376490283 0.376490283 0.376490283 0.000000000 
Par#  7865# S(  2,  2)( 27, 16)(  4,   1) | 1.000000000 1.000000000 1.000000000 0.000000000 
Par#  7866# S(  1,  1)( 28, 16)(  4,   1) | 0.711527868 0.711527868 0.711527868 0.000000000 
Par#  7867# S(  1,  2)( 28, 16)(  4,   1) | 0.288472132 0.288472132 0.288472132 0.000000000 
Par#  7868# S(  2,  2)( 28, 16)(  4,   1) | 1.000000000 1.000000000 1.000000000 0.000000000 
Par#  7869# S(  1,  1)( 29, 16)(  4,   1) | 0.229884678 0.229884678 0.229884678 0.000000000 
Par#  7870# S(  1,  2)( 29, 16)(  4,   1) | 0.770115322 0.770115322 0.770115322 0.000000000 
Par#  7871# S(  2,  2)( 29, 16)(  4,   1) | 1.000000000 1.000000000 1.000000000 0.000000000 
Par#  7872# S(  1,  1)( 30, 16)(  4,   1) | 0.799249483 0.799249483 0.799249483 0.000000000 
Par#  7873# S(  1,  2)( 30, 16)(  4,   1) | 0.200750517 0.200750517 0.200750517 0.000000000 
Par#  7874# S(  2,  2)( 30, 16)(  4,   1) | 1.000000000 1.000000000 1.000000000 0.000000000 
Par#  7875# S(  1,  1)( 31, 16)(  4,   1) | 0.638589418 0.638589418 0.638589418 0.000000000 
Par#  7876# S(  1,  2)( 31, 16)(  4,   1) | 0.361410582 0.361410582 0.361410582 0.000000000 
Par#  7877# S(  2,  2)( 31, 16)(  4,   1) | 1.000000000 1.000000000 1.000000000 0.000000000 
Par#  7878# S(  1,  1)( 32, 16)(  4,   1) | 0.611912948 0.611912948 0.611912948 0.000000000 
Par#  7879# S(  1,  2)( 32, 16)(  4,   1) | 0.388087052 0.388087052 0.388087052 0.000000000 
Par#  7880# S(  2,  2)( 32, 16)(  4,   1) | 1.000000000 1.000000000 1.000000000 0.000000000 
Par#  7881# S(  1,  1)( 33, 16)(  4,   1) | 0.447150467 0.447150467 0.447150467 0.000000000 
Par#  7882# S(  1,  2)( 33, 16)(  4,   1) | 0.552849533 0.552849533 0.552849533 0.000000000 
Par#  7883# S(  2,  2)( 33, 16)(  4,   1) | 1.000000000 1.000000000 1.000000000 0.000000000 
Par#  7884# S(  1,  1)( 34, 16)(  4,   1) | 0.564267517 0.564267517 0.564267517 0.000000000 
Par#  7885# S(  1,  2)( 34, 16)(  4,   1) | 0.435732483 0.435732483 0.435732483 0.000000000 
Par#  7886# S(  2,  2)( 34, 16)(  4,   1) | 1.000000000 1.000000000 1.000000000 0.000000000 
Par#  7887# S(  1,  1)( 35, 16)(  4,   1) | 0.450164577 0.450164577 0.450164577 0.000000000 
Par#  7888# S(  1,  2)( 35, 16)(  4,   1) | 0.549835423 0.549835423 0.549835423 0.000000000 
Par#  7889# S(  2,  2)( 35, 16)(  4,   1) | 1.000000000 1.000000000 1.000000000 0.000000000 
Par#  7890# S(  1,  1)( 36, 16)(  4,   1) | 0.424741832 0.424741832 0.424741832 0.000000000 
Par#  7891# S(  1,  2)( 36, 16)(  4,   1) | 0.575258168 0.575258168 0.575258168 0.000000000 
Par#  7892# S(  2,  2)( 36, 16)(  4,   1) | 1.000000000 1.000000000 1.000000000 0.000000000 
Par#  7893# S(  1,  1)( 37, 16)(  4,   1) | 0.759317454 0.759317454 0.759317454 0.000000000 
Par#  7894# S(  1,  2)( 37, 16)(  4,   1) | 0.240682546 0.240682546 0.240682546 0.000000000 
Par#  7895# S(  2,  2)( 37, 16)(  4,   1) | 1.000000000 1.000000000 1.000000000 0.000000000 
Par#  7896# S(  1,  1)( 17, 17)(  4,   1) | 0.180092859 0.180092859 0.180092859 0.000000000 
Par#  7897# S(  1,  2)( 17, 17)(  4,   1) | 0.819907141 0.819907141 0.819907141 0.000000000 
Par#  7898# S(  2,  2)( 17, 17)(  4,   1) | 1.000000000 1.000000000 1.000000000 0.000000000 
Par#  7899# S(  1,  1)( 18, 17)(  4,   1) | 0.742380465 0.742380465 0.742380465 0.000000000 
Par#  7900# S(  1,  2)( 18, 17)(  4,   1) | 0.257619535 0.257619535 0.257619535 0.000000000 
Par#  7901# S(  2,  2)( 18, 17)(  4,   1) | 1.000000000 1.000000000 1.000000000 0.000000000 
Par#  7902# S(  1,  1)( 19, 17)(  4,   1) | 0.635823450 0.635823450 0.635823450 0.000000000 
Par#  7903# S(  1,  2)( 19, 17)(  4,   1) | 0.364176550 0.364176550 0.364176550 0.000000000 
Par#  7904# S(  2,  2)( 19, 17)(  4,   1) | 1.000000000 1.000000000 1.000000000 0.000000000 
Par#  7905# S(  1,  1)( 20, 17)(  4,   1) | 0.593486793 0.593486793 0.593486793 0.000000000 
Par#  7906# S(  1,  2)( 20, 17)(  4,   1) | 0.406513207 0.406513207 0.406513207 0.000000000 
Par#  7907# S(  2,  2)( 20, 17)(  4,   1) | 1.000000000 1.000000000 1.000000000 0.000000000 
Par#  7908# S(  1,  1)( 21, 17)(  4,   1) | 0.950744147 0.950744147 0.950744147 0.000000000 
Par#  7909# S(  1,  2)( 21, 17)(  4,   1) | 0.049255853 0.049255853 0.049255853 0.000000000 
Par#  7910# S(  2,  2)( 21, 17)(  4,   1) | 1.000000000 1.000000000 1.000000000 0.000000000 
Par#  7911# S(  1,  1)( 22, 17)(  4,   1) | 0.312040123 0.312040123 0.312040123 0.000000000 
Par#  7912# S(  1,  2)( 22, 17)(  4,   1) | 0.687959877 0.687959877 0.687959877 0.000000000 
Par#  7913# S(  2,  2)( 22, 17)(  4,   1) | 1.000000000 1.000000000 1.000000000 0.000000000 
Par#  7914# S(  1,  1)( 23, 17)(  4,   1) | 0.999996538 0.999996538 0.999996538 0.000000000 
Par#  7915# S(  1,  2)( 23, 17)(  4,   1) | 0.000003462 0.000003462 0.000003462 0.000000000 
Par#  7916# S(  2,  2)( 23, 17)(  4,   1) | 1.000000000 1.000000000 1.000000000 0.000000000 
Par#  7917# S(  1,  1)( 24, 17)(  4,   1) | 0.132369695 0.132369695 0.132369695 0.000000000 
Par#  7918# S(  1,  2)( 24, 17)(  4,   1) | 0.867630305 0.867630305 0.867630305 0.000000000 
Par#  7919# S(  2,  2)( 24, 17)(  4,   1) | 1.000000000 1.000000000 1.000000000 0.000000000 
Par#  7920# S(  1,  1)( 25, 17)(  4,   1) | 0.714506492 0.714506492 0.714506492 0.000000000 
Par#  7921# S(  1,  2)( 25, 17)(  4,   1) | 0.285493508 0.285493508 0.285493508 0.000000000 
Par#  7922# S(  2,  2)( 25, 17)(  4,   1) | 1.000000000 1.000000000 1.000000000 0.000000000 
Par#  7923# S(  1,  1)( 26, 17)(  4,   1) | 0.448460969 0.448460969 0.448460969 0.000000000 
Par#  7924# S(  1,  2)( 26, 17)(  4,   1) | 0.551539031 0.551539031 0.551539031 0.000000000 
Par#  7925# S(  2,  2)( 26, 17)(  4,   1) | 1.000000000 1.000000000 1.000000000 0.000000000 
Par#  7926# S(  1,  1)( 27, 17)(  4,   1) | 0.623509717 0.623509717 0.623509717 0.000000000 
Par#  7927# S(  1,  2)( 27, 17)(  4,   1) | 0.376490283 0.376490283 0.376490283 0.000000000 
Par#  7928# S(  2,  2)( 27, 17)(  4,   1) | 1.000000000 1.000000000 1.000000000 0.000000000 
Par#  7929# S(  1,  1)( 28, 17)(  4,   1) | 0.711527868 0.711527868 0.711527868 0.000000000 
Par#  7930# S(  1,  2)( 28, 17)(  4,   1) | 0.288472132 0.288472132 0.288472132 0.000000000 
Par#  7931# S(  2,  2)( 28, 17)(  4,   1) | 1.000000000 1.000000000 1.000000000 0.000000000 
Par#  7932# S(  1,  1)( 29, 17)(  4,   1) | 0.229884678 0.229884678 0.229884678 0.000000000 
Par#  7933# S(  1,  2)( 29, 17)(  4,   1) | 0.770115322 0.770115322 0.770115322 0.000000000 
Par#  7934# S(  2,  2)( 29, 17)(  4,   1) | 1.000000000 1.000000000 1.000000000 0.000000000 
Par#  7935# S(  1,  1)( 30, 17)(  4,   1) | 0.799249483 0.799249483 0.799249483 0.000000000 
Par#  7936# S(  1,  2)( 30, 17)(  4,   1) | 0.200750517 0.200750517 0.200750517 0.000000000 
Par#  7937# S(  2,  2)( 30, 17)(  4,   1) | 1.000000000 1.000000000 1.000000000 0.000000000 
Par#  7938# S(  1,  1)( 31, 17)(  4,   1) | 0.638589418 0.638589418 0.638589418 0.000000000 
Par#  7939# S(  1,  2)( 31, 17)(  4,   1) | 0.361410582 0.361410582 0.361410582 0.000000000 
Par#  7940# S(  2,  2)( 31, 17)(  4,   1) | 1.000000000 1.000000000 1.000000000 0.000000000 
Par#  7941# S(  1,  1)( 32, 17)(  4,   1) | 0.611912948 0.611912948 0.611912948 0.000000000 
Par#  7942# S(  1,  2)( 32, 17)(  4,   1) | 0.388087052 0.388087052 0.388087052 0.000000000 
Par#  7943# S(  2,  2)( 32, 17)(  4,   1) | 1.000000000 1.000000000 1.000000000 0.000000000 
Par#  7944# S(  1,  1)( 33, 17)(  4,   1) | 0.447150467 0.447150467 0.447150467 0.000000000 
Par#  7945# S(  1,  2)( 33, 17)(  4,   1) | 0.552849533 0.552849533 0.552849533 0.000000000 
Par#  7946# S(  2,  2)( 33, 17)(  4,   1) | 1.000000000 1.000000000 1.000000000 0.000000000 
Par#  7947# S(  1,  1)( 34, 17)(  4,   1) | 0.564267517 0.564267517 0.564267517 0.000000000 
Par#  7948# S(  1,  2)( 34, 17)(  4,   1) | 0.435732483 0.435732483 0.435732483 0.000000000 
Par#  7949# S(  2,  2)( 34, 17)(  4,   1) | 1.000000000 1.000000000 1.000000000 0.000000000 
Par#  7950# S(  1,  1)( 35, 17)(  4,   1) | 0.450164577 0.450164577 0.450164577 0.000000000 
Par#  7951# S(  1,  2)( 35, 17)(  4,   1) | 0.549835423 0.549835423 0.549835423 0.000000000 
Par#  7952# S(  2,  2)( 35, 17)(  4,   1) | 1.000000000 1.000000000 1.000000000 0.000000000 
Par#  7953# S(  1,  1)( 36, 17)(  4,   1) | 0.424741832 0.424741832 0.424741832 0.000000000 
Par#  7954# S(  1,  2)( 36, 17)(  4,   1) | 0.575258168 0.575258168 0.575258168 0.000000000 
Par#  7955# S(  2,  2)( 36, 17)(  4,   1) | 1.000000000 1.000000000 1.000000000 0.000000000 
Par#  7956# S(  1,  1)( 37, 17)(  4,   1) | 0.759317454 0.759317454 0.759317454 0.000000000 
Par#  7957# S(  1,  2)( 37, 17)(  4,   1) | 0.240682546 0.240682546 0.240682546 0.000000000 
Par#  7958# S(  2,  2)( 37, 17)(  4,   1) | 1.000000000 1.000000000 1.000000000 0.000000000 
Par#  7959# S(  1,  1)( 18, 18)(  4,   1) | 0.742380465 0.742380465 0.742380465 0.000000000 
Par#  7960# S(  1,  2)( 18, 18)(  4,   1) | 0.257619535 0.257619535 0.257619535 0.000000000 
Par#  7961# S(  2,  2)( 18, 18)(  4,   1) | 1.000000000 1.000000000 1.000000000 0.000000000 
Par#  7962# S(  1,  1)( 19, 18)(  4,   1) | 0.635823450 0.635823450 0.635823450 0.000000000 
Par#  7963# S(  1,  2)( 19, 18)(  4,   1) | 0.364176550 0.364176550 0.364176550 0.000000000 
Par#  7964# S(  2,  2)( 19, 18)(  4,   1) | 1.000000000 1.000000000 1.000000000 0.000000000 
Par#  7965# S(  1,  1)( 20, 18)(  4,   1) | 0.593486793 0.593486793 0.593486793 0.000000000 
Par#  7966# S(  1,  2)( 20, 18)(  4,   1) | 0.406513207 0.406513207 0.406513207 0.000000000 
Par#  7967# S(  2,  2)( 20, 18)(  4,   1) | 1.000000000 1.000000000 1.000000000 0.000000000 
Par#  7968# S(  1,  1)( 21, 18)(  4,   1) | 0.950744147 0.950744147 0.950744147 0.000000000 
Par#  7969# S(  1,  2)( 21, 18)(  4,   1) | 0.049255853 0.049255853 0.049255853 0.000000000 
Par#  7970# S(  2,  2)( 21, 18)(  4,   1) | 1.000000000 1.000000000 1.000000000 0.000000000 
Par#  7971# S(  1,  1)( 22, 18)(  4,   1) | 0.312040123 0.312040123 0.312040123 0.000000000 
Par#  7972# S(  1,  2)( 22, 18)(  4,   1) | 0.687959877 0.687959877 0.687959877 0.000000000 
Par#  7973# S(  2,  2)( 22, 18)(  4,   1) | 1.000000000 1.000000000 1.000000000 0.000000000 
Par#  7974# S(  1,  1)( 23, 18)(  4,   1) | 0.999996538 0.999996538 0.999996538 0.000000000 
Par#  7975# S(  1,  2)( 23, 18)(  4,   1) | 0.000003462 0.000003462 0.000003462 0.000000000 
Par#  7976# S(  2,  2)( 23, 18)(  4,   1) | 1.000000000 1.000000000 1.000000000 0.000000000 
Par#  7977# S(  1,  1)( 24, 18)(  4,   1) | 0.132369695 0.132369695 0.132369695 0.000000000 
Par#  7978# S(  1,  2)( 24, 18)(  4,   1) | 0.867630305 0.867630305 0.867630305 0.000000000 
Par#  7979# S(  2,  2)( 24, 18)(  4,   1) | 1.000000000 1.000000000 1.000000000 0.000000000 
Par#  7980# S(  1,  1)( 25, 18)(  4,   1) | 0.714506492 0.714506492 0.714506492 0.000000000 
Par#  7981# S(  1,  2)( 25, 18)(  4,   1) | 0.285493508 0.285493508 0.285493508 0.000000000 
Par#  7982# S(  2,  2)( 25, 18)(  4,   1) | 1.000000000 1.000000000 1.000000000 0.000000000 
Par#  7983# S(  1,  1)( 26, 18)(  4,   1) | 0.448460969 0.448460969 0.448460969 0.000000000 
Par#  7984# S(  1,  2)( 26, 18)(  4,   1) | 0.551539031 0.551539031 0.551539031 0.000000000 
Par#  7985# S(  2,  2)( 26, 18)(  4,   1) | 1.000000000 1.000000000 1.000000000 0.000000000 
Par#  7986# S(  1,  1)( 27, 18)(  4,   1) | 0.623509717 0.623509717 0.623509717 0.000000000 
Par#  7987# S(  1,  2)( 27, 18)(  4,   1) | 0.376490283 0.376490283 0.376490283 0.000000000 
Par#  7988# S(  2,  2)( 27, 18)(  4,   1) | 1.000000000 1.000000000 1.000000000 0.000000000 
Par#  7989# S(  1,  1)( 28, 18)(  4,   1) | 0.711527868 0.711527868 0.711527868 0.000000000 
Par#  7990# S(  1,  2)( 28, 18)(  4,   1) | 0.288472132 0.288472132 0.288472132 0.000000000 
Par#  7991# S(  2,  2)( 28, 18)(  4,   1) | 1.000000000 1.000000000 1.000000000 0.000000000 
Par#  7992# S(  1,  1)( 29, 18)(  4,   1) | 0.229884678 0.229884678 0.229884678 0.000000000 
Par#  7993# S(  1,  2)( 29, 18)(  4,   1) | 0.770115322 0.770115322 0.770115322 0.000000000 
Par#  7994# S(  2,  2)( 29, 18)(  4,   1) | 1.000000000 1.000000000 1.000000000 0.000000000 
Par#  7995# S(  1,  1)( 30, 18)(  4,   1) | 0.799249483 0.799249483 0.799249483 0.000000000 
Par#  7996# S(  1,  2)( 30, 18)(  4,   1) | 0.200750517 0.200750517 0.200750517 0.000000000 
Par#  7997# S(  2,  2)( 30, 18)(  4,   1) | 1.000000000 1.000000000 1.000000000 0.000000000 
Par#  7998# S(  1,  1)( 31, 18)(  4,   1) | 0.638589418 0.638589418 0.638589418 0.000000000 
Par#  7999# S(  1,  2)( 31, 18)(  4,   1) | 0.361410582 0.361410582 0.361410582 0.000000000 
Par#  8000# S(  2,  2)( 31, 18)(  4,   1) | 1.000000000 1.000000000 1.000000000 0.000000000 
Par#  8001# S(  1,  1)( 32, 18)(  4,   1) | 0.611912948 0.611912948 0.611912948 0.000000000 
Par#  8002# S(  1,  2)( 32, 18)(  4,   1) | 0.388087052 0.388087052 0.388087052 0.000000000 
Par#  8003# S(  2,  2)( 32, 18)(  4,   1) | 1.000000000 1.000000000 1.000000000 0.000000000 
Par#  8004# S(  1,  1)( 33, 18)(  4,   1) | 0.447150467 0.447150467 0.447150467 0.000000000 
Par#  8005# S(  1,  2)( 33, 18)(  4,   1) | 0.552849533 0.552849533 0.552849533 0.000000000 
Par#  8006# S(  2,  2)( 33, 18)(  4,   1) | 1.000000000 1.000000000 1.000000000 0.000000000 
Par#  8007# S(  1,  1)( 34, 18)(  4,   1) | 0.564267517 0.564267517 0.564267517 0.000000000 
Par#  8008# S(  1,  2)( 34, 18)(  4,   1) | 0.435732483 0.435732483 0.435732483 0.000000000 
Par#  8009# S(  2,  2)( 34, 18)(  4,   1) | 1.000000000 1.000000000 1.000000000 0.000000000 
Par#  8010# S(  1,  1)( 35, 18)(  4,   1) | 0.450164577 0.450164577 0.450164577 0.000000000 
Par#  8011# S(  1,  2)( 35, 18)(  4,   1) | 0.549835423 0.549835423 0.549835423 0.000000000 
Par#  8012# S(  2,  2)( 35, 18)(  4,   1) | 1.000000000 1.000000000 1.000000000 0.000000000 
Par#  8013# S(  1,  1)( 36, 18)(  4,   1) | 0.424741832 0.424741832 0.424741832 0.000000000 
Par#  8014# S(  1,  2)( 36, 18)(  4,   1) | 0.575258168 0.575258168 0.575258168 0.000000000 
Par#  8015# S(  2,  2)( 36, 18)(  4,   1) | 1.000000000 1.000000000 1.000000000 0.000000000 
Par#  8016# S(  1,  1)( 37, 18)(  4,   1) | 0.759317454 0.759317454 0.759317454 0.000000000 
Par#  8017# S(  1,  2)( 37, 18)(  4,   1) | 0.240682546 0.240682546 0.240682546 0.000000000 
Par#  8018# S(  2,  2)( 37, 18)(  4,   1) | 1.000000000 1.000000000 1.000000000 0.000000000 
Par#  8019# S(  1,  1)( 19, 19)(  4,   1) | 0.635823450 0.635823450 0.635823450 0.000000000 
Par#  8020# S(  1,  2)( 19, 19)(  4,   1) | 0.364176550 0.364176550 0.364176550 0.000000000 
Par#  8021# S(  2,  2)( 19, 19)(  4,   1) | 1.000000000 1.000000000 1.000000000 0.000000000 
Par#  8022# S(  1,  1)( 20, 19)(  4,   1) | 0.593486793 0.593486793 0.593486793 0.000000000 
Par#  8023# S(  1,  2)( 20, 19)(  4,   1) | 0.406513207 0.406513207 0.406513207 0.000000000 
Par#  8024# S(  2,  2)( 20, 19)(  4,   1) | 1.000000000 1.000000000 1.000000000 0.000000000 
Par#  8025# S(  1,  1)( 21, 19)(  4,   1) | 0.950744147 0.950744147 0.950744147 0.000000000 
Par#  8026# S(  1,  2)( 21, 19)(  4,   1) | 0.049255853 0.049255853 0.049255853 0.000000000 
Par#  8027# S(  2,  2)( 21, 19)(  4,   1) | 1.000000000 1.000000000 1.000000000 0.000000000 
Par#  8028# S(  1,  1)( 22, 19)(  4,   1) | 0.312040123 0.312040123 0.312040123 0.000000000 
Par#  8029# S(  1,  2)( 22, 19)(  4,   1) | 0.687959877 0.687959877 0.687959877 0.000000000 
Par#  8030# S(  2,  2)( 22, 19)(  4,   1) | 1.000000000 1.000000000 1.000000000 0.000000000 
Par#  8031# S(  1,  1)( 23, 19)(  4,   1) | 0.999996538 0.999996538 0.999996538 0.000000000 
Par#  8032# S(  1,  2)( 23, 19)(  4,   1) | 0.000003462 0.000003462 0.000003462 0.000000000 
Par#  8033# S(  2,  2)( 23, 19)(  4,   1) | 1.000000000 1.000000000 1.000000000 0.000000000 
Par#  8034# S(  1,  1)( 24, 19)(  4,   1) | 0.132369695 0.132369695 0.132369695 0.000000000 
Par#  8035# S(  1,  2)( 24, 19)(  4,   1) | 0.867630305 0.867630305 0.867630305 0.000000000 
Par#  8036# S(  2,  2)( 24, 19)(  4,   1) | 1.000000000 1.000000000 1.000000000 0.000000000 
Par#  8037# S(  1,  1)( 25, 19)(  4,   1) | 0.714506492 0.714506492 0.714506492 0.000000000 
Par#  8038# S(  1,  2)( 25, 19)(  4,   1) | 0.285493508 0.285493508 0.285493508 0.000000000 
Par#  8039# S(  2,  2)( 25, 19)(  4,   1) | 1.000000000 1.000000000 1.000000000 0.000000000 
Par#  8040# S(  1,  1)( 26, 19)(  4,   1) | 0.448460969 0.448460969 0.448460969 0.000000000 
Par#  8041# S(  1,  2)( 26, 19)(  4,   1) | 0.551539031 0.551539031 0.551539031 0.000000000 
Par#  8042# S(  2,  2)( 26, 19)(  4,   1) | 1.000000000 1.000000000 1.000000000 0.000000000 
Par#  8043# S(  1,  1)( 27, 19)(  4,   1) | 0.623509717 0.623509717 0.623509717 0.000000000 
Par#  8044# S(  1,  2)( 27, 19)(  4,   1) | 0.376490283 0.376490283 0.376490283 0.000000000 
Par#  8045# S(  2,  2)( 27, 19)(  4,   1) | 1.000000000 1.000000000 1.000000000 0.000000000 
Par#  8046# S(  1,  1)( 28, 19)(  4,   1) | 0.711527868 0.711527868 0.711527868 0.000000000 
Par#  8047# S(  1,  2)( 28, 19)(  4,   1) | 0.288472132 0.288472132 0.288472132 0.000000000 
Par#  8048# S(  2,  2)( 28, 19)(  4,   1) | 1.000000000 1.000000000 1.000000000 0.000000000 
Par#  8049# S(  1,  1)( 29, 19)(  4,   1) | 0.229884678 0.229884678 0.229884678 0.000000000 
Par#  8050# S(  1,  2)( 29, 19)(  4,   1) | 0.770115322 0.770115322 0.770115322 0.000000000 
Par#  8051# S(  2,  2)( 29, 19)(  4,   1) | 1.000000000 1.000000000 1.000000000 0.000000000 
Par#  8052# S(  1,  1)( 30, 19)(  4,   1) | 0.799249483 0.799249483 0.799249483 0.000000000 
Par#  8053# S(  1,  2)( 30, 19)(  4,   1) | 0.200750517 0.200750517 0.200750517 0.000000000 
Par#  8054# S(  2,  2)( 30, 19)(  4,   1) | 1.000000000 1.000000000 1.000000000 0.000000000 
Par#  8055# S(  1,  1)( 31, 19)(  4,   1) | 0.638589418 0.638589418 0.638589418 0.000000000 
Par#  8056# S(  1,  2)( 31, 19)(  4,   1) | 0.361410582 0.361410582 0.361410582 0.000000000 
Par#  8057# S(  2,  2)( 31, 19)(  4,   1) | 1.000000000 1.000000000 1.000000000 0.000000000 
Par#  8058# S(  1,  1)( 32, 19)(  4,   1) | 0.611912948 0.611912948 0.611912948 0.000000000 
Par#  8059# S(  1,  2)( 32, 19)(  4,   1) | 0.388087052 0.388087052 0.388087052 0.000000000 
Par#  8060# S(  2,  2)( 32, 19)(  4,   1) | 1.000000000 1.000000000 1.000000000 0.000000000 
Par#  8061# S(  1,  1)( 33, 19)(  4,   1) | 0.447150467 0.447150467 0.447150467 0.000000000 
Par#  8062# S(  1,  2)( 33, 19)(  4,   1) | 0.552849533 0.552849533 0.552849533 0.000000000 
Par#  8063# S(  2,  2)( 33, 19)(  4,   1) | 1.000000000 1.000000000 1.000000000 0.000000000 
Par#  8064# S(  1,  1)( 34, 19)(  4,   1) | 0.564267517 0.564267517 0.564267517 0.000000000 
Par#  8065# S(  1,  2)( 34, 19)(  4,   1) | 0.435732483 0.435732483 0.435732483 0.000000000 
Par#  8066# S(  2,  2)( 34, 19)(  4,   1) | 1.000000000 1.000000000 1.000000000 0.000000000 
Par#  8067# S(  1,  1)( 35, 19)(  4,   1) | 0.450164577 0.450164577 0.450164577 0.000000000 
Par#  8068# S(  1,  2)( 35, 19)(  4,   1) | 0.549835423 0.549835423 0.549835423 0.000000000 
Par#  8069# S(  2,  2)( 35, 19)(  4,   1) | 1.000000000 1.000000000 1.000000000 0.000000000 
Par#  8070# S(  1,  1)( 36, 19)(  4,   1) | 0.424741832 0.424741832 0.424741832 0.000000000 
Par#  8071# S(  1,  2)( 36, 19)(  4,   1) | 0.575258168 0.575258168 0.575258168 0.000000000 
Par#  8072# S(  2,  2)( 36, 19)(  4,   1) | 1.000000000 1.000000000 1.000000000 0.000000000 
Par#  8073# S(  1,  1)( 37, 19)(  4,   1) | 0.759317454 0.759317454 0.759317454 0.000000000 
Par#  8074# S(  1,  2)( 37, 19)(  4,   1) | 0.240682546 0.240682546 0.240682546 0.000000000 
Par#  8075# S(  2,  2)( 37, 19)(  4,   1) | 1.000000000 1.000000000 1.000000000 0.000000000 
Par#  8076# S(  1,  1)( 20, 20)(  4,   1) | 0.593486793 0.593486793 0.593486793 0.000000000 
Par#  8077# S(  1,  2)( 20, 20)(  4,   1) | 0.406513207 0.406513207 0.406513207 0.000000000 
Par#  8078# S(  2,  2)( 20, 20)(  4,   1) | 1.000000000 1.000000000 1.000000000 0.000000000 
Par#  8079# S(  1,  1)( 21, 20)(  4,   1) | 0.950744147 0.950744147 0.950744147 0.000000000 
Par#  8080# S(  1,  2)( 21, 20)(  4,   1) | 0.049255853 0.049255853 0.049255853 0.000000000 
Par#  8081# S(  2,  2)( 21, 20)(  4,   1) | 1.000000000 1.000000000 1.000000000 0.000000000 
Par#  8082# S(  1,  1)( 22, 20)(  4,   1) | 0.312040123 0.312040123 0.312040123 0.000000000 
Par#  8083# S(  1,  2)( 22, 20)(  4,   1) | 0.687959877 0.687959877 0.687959877 0.000000000 
Par#  8084# S(  2,  2)( 22, 20)(  4,   1) | 1.000000000 1.000000000 1.000000000 0.000000000 
Par#  8085# S(  1,  1)( 23, 20)(  4,   1) | 0.999996538 0.999996538 0.999996538 0.000000000 
Par#  8086# S(  1,  2)( 23, 20)(  4,   1) | 0.000003462 0.000003462 0.000003462 0.000000000 
Par#  8087# S(  2,  2)( 23, 20)(  4,   1) | 1.000000000 1.000000000 1.000000000 0.000000000 
Par#  8088# S(  1,  1)( 24, 20)(  4,   1) | 0.132369695 0.132369695 0.132369695 0.000000000 
Par#  8089# S(  1,  2)( 24, 20)(  4,   1) | 0.867630305 0.867630305 0.867630305 0.000000000 
Par#  8090# S(  2,  2)( 24, 20)(  4,   1) | 1.000000000 1.000000000 1.000000000 0.000000000 
Par#  8091# S(  1,  1)( 25, 20)(  4,   1) | 0.714506492 0.714506492 0.714506492 0.000000000 
Par#  8092# S(  1,  2)( 25, 20)(  4,   1) | 0.285493508 0.285493508 0.285493508 0.000000000 
Par#  8093# S(  2,  2)( 25, 20)(  4,   1) | 1.000000000 1.000000000 1.000000000 0.000000000 
Par#  8094# S(  1,  1)( 26, 20)(  4,   1) | 0.448460969 0.448460969 0.448460969 0.000000000 
Par#  8095# S(  1,  2)( 26, 20)(  4,   1) | 0.551539031 0.551539031 0.551539031 0.000000000 
Par#  8096# S(  2,  2)( 26, 20)(  4,   1) | 1.000000000 1.000000000 1.000000000 0.000000000 
Par#  8097# S(  1,  1)( 27, 20)(  4,   1) | 0.623509717 0.623509717 0.623509717 0.000000000 
Par#  8098# S(  1,  2)( 27, 20)(  4,   1) | 0.376490283 0.376490283 0.376490283 0.000000000 
Par#  8099# S(  2,  2)( 27, 20)(  4,   1) | 1.000000000 1.000000000 1.000000000 0.000000000 
Par#  8100# S(  1,  1)( 28, 20)(  4,   1) | 0.711527868 0.711527868 0.711527868 0.000000000 
Par#  8101# S(  1,  2)( 28, 20)(  4,   1) | 0.288472132 0.288472132 0.288472132 0.000000000 
Par#  8102# S(  2,  2)( 28, 20)(  4,   1) | 1.000000000 1.000000000 1.000000000 0.000000000 
Par#  8103# S(  1,  1)( 29, 20)(  4,   1) | 0.229884678 0.229884678 0.229884678 0.000000000 
Par#  8104# S(  1,  2)( 29, 20)(  4,   1) | 0.770115322 0.770115322 0.770115322 0.000000000 
Par#  8105# S(  2,  2)( 29, 20)(  4,   1) | 1.000000000 1.000000000 1.000000000 0.000000000 
Par#  8106# S(  1,  1)( 30, 20)(  4,   1) | 0.799249483 0.799249483 0.799249483 0.000000000 
Par#  8107# S(  1,  2)( 30, 20)(  4,   1) | 0.200750517 0.200750517 0.200750517 0.000000000 
Par#  8108# S(  2,  2)( 30, 20)(  4,   1) | 1.000000000 1.000000000 1.000000000 0.000000000 
Par#  8109# S(  1,  1)( 31, 20)(  4,   1) | 0.638589418 0.638589418 0.638589418 0.000000000 
Par#  8110# S(  1,  2)( 31, 20)(  4,   1) | 0.361410582 0.361410582 0.361410582 0.000000000 
Par#  8111# S(  2,  2)( 31, 20)(  4,   1) | 1.000000000 1.000000000 1.000000000 0.000000000 
Par#  8112# S(  1,  1)( 32, 20)(  4,   1) | 0.611912948 0.611912948 0.611912948 0.000000000 
Par#  8113# S(  1,  2)( 32, 20)(  4,   1) | 0.388087052 0.388087052 0.388087052 0.000000000 
Par#  8114# S(  2,  2)( 32, 20)(  4,   1) | 1.000000000 1.000000000 1.000000000 0.000000000 
Par#  8115# S(  1,  1)( 33, 20)(  4,   1) | 0.447150467 0.447150467 0.447150467 0.000000000 
Par#  8116# S(  1,  2)( 33, 20)(  4,   1) | 0.552849533 0.552849533 0.552849533 0.000000000 
Par#  8117# S(  2,  2)( 33, 20)(  4,   1) | 1.000000000 1.000000000 1.000000000 0.000000000 
Par#  8118# S(  1,  1)( 34, 20)(  4,   1) | 0.564267517 0.564267517 0.564267517 0.000000000 
Par#  8119# S(  1,  2)( 34, 20)(  4,   1) | 0.435732483 0.435732483 0.435732483 0.000000000 
Par#  8120# S(  2,  2)( 34, 20)(  4,   1) | 1.000000000 1.000000000 1.000000000 0.000000000 
Par#  8121# S(  1,  1)( 35, 20)(  4,   1) | 0.450164577 0.450164577 0.450164577 0.000000000 
Par#  8122# S(  1,  2)( 35, 20)(  4,   1) | 0.549835423 0.549835423 0.549835423 0.000000000 
Par#  8123# S(  2,  2)( 35, 20)(  4,   1) | 1.000000000 1.000000000 1.000000000 0.000000000 
Par#  8124# S(  1,  1)( 36, 20)(  4,   1) | 0.424741832 0.424741832 0.424741832 0.000000000 
Par#  8125# S(  1,  2)( 36, 20)(  4,   1) | 0.575258168 0.575258168 0.575258168 0.000000000 
Par#  8126# S(  2,  2)( 36, 20)(  4,   1) | 1.000000000 1.000000000 1.000000000 0.000000000 
Par#  8127# S(  1,  1)( 37, 20)(  4,   1) | 0.759317454 0.759317454 0.759317454 0.000000000 
Par#  8128# S(  1,  2)( 37, 20)(  4,   1) | 0.240682546 0.240682546 0.240682546 0.000000000 
Par#  8129# S(  2,  2)( 37, 20)(  4,   1) | 1.000000000 1.000000000 1.000000000 0.000000000 
Par#  8130# S(  1,  1)( 21, 21)(  4,   1) | 0.950744147 0.950744147 0.950744147 0.000000000 
Par#  8131# S(  1,  2)( 21, 21)(  4,   1) | 0.049255853 0.049255853 0.049255853 0.000000000 
Par#  8132# S(  2,  2)( 21, 21)(  4,   1) | 1.000000000 1.000000000 1.000000000 0.000000000 
Par#  8133# S(  1,  1)( 22, 21)(  4,   1) | 0.312040123 0.312040123 0.312040123 0.000000000 
Par#  8134# S(  1,  2)( 22, 21)(  4,   1) | 0.687959877 0.687959877 0.687959877 0.000000000 
Par#  8135# S(  2,  2)( 22, 21)(  4,   1) | 1.000000000 1.000000000 1.000000000 0.000000000 
Par#  8136# S(  1,  1)( 23, 21)(  4,   1) | 0.999996538 0.999996538 0.999996538 0.000000000 
Par#  8137# S(  1,  2)( 23, 21)(  4,   1) | 0.000003462 0.000003462 0.000003462 0.000000000 
Par#  8138# S(  2,  2)( 23, 21)(  4,   1) | 1.000000000 1.000000000 1.000000000 0.000000000 
Par#  8139# S(  1,  1)( 24, 21)(  4,   1) | 0.132369695 0.132369695 0.132369695 0.000000000 
Par#  8140# S(  1,  2)( 24, 21)(  4,   1) | 0.867630305 0.867630305 0.867630305 0.000000000 
Par#  8141# S(  2,  2)( 24, 21)(  4,   1) | 1.000000000 1.000000000 1.000000000 0.000000000 
Par#  8142# S(  1,  1)( 25, 21)(  4,   1) | 0.714506492 0.714506492 0.714506492 0.000000000 
Par#  8143# S(  1,  2)( 25, 21)(  4,   1) | 0.285493508 0.285493508 0.285493508 0.000000000 
Par#  8144# S(  2,  2)( 25, 21)(  4,   1) | 1.000000000 1.000000000 1.000000000 0.000000000 
Par#  8145# S(  1,  1)( 26, 21)(  4,   1) | 0.448460969 0.448460969 0.448460969 0.000000000 
Par#  8146# S(  1,  2)( 26, 21)(  4,   1) | 0.551539031 0.551539031 0.551539031 0.000000000 
Par#  8147# S(  2,  2)( 26, 21)(  4,   1) | 1.000000000 1.000000000 1.000000000 0.000000000 
Par#  8148# S(  1,  1)( 27, 21)(  4,   1) | 0.623509717 0.623509717 0.623509717 0.000000000 
Par#  8149# S(  1,  2)( 27, 21)(  4,   1) | 0.376490283 0.376490283 0.376490283 0.000000000 
Par#  8150# S(  2,  2)( 27, 21)(  4,   1) | 1.000000000 1.000000000 1.000000000 0.000000000 
Par#  8151# S(  1,  1)( 28, 21)(  4,   1) | 0.711527868 0.711527868 0.711527868 0.000000000 
Par#  8152# S(  1,  2)( 28, 21)(  4,   1) | 0.288472132 0.288472132 0.288472132 0.000000000 
Par#  8153# S(  2,  2)( 28, 21)(  4,   1) | 1.000000000 1.000000000 1.000000000 0.000000000 
Par#  8154# S(  1,  1)( 29, 21)(  4,   1) | 0.229884678 0.229884678 0.229884678 0.000000000 
Par#  8155# S(  1,  2)( 29, 21)(  4,   1) | 0.770115322 0.770115322 0.770115322 0.000000000 
Par#  8156# S(  2,  2)( 29, 21)(  4,   1) | 1.000000000 1.000000000 1.000000000 0.000000000 
Par#  8157# S(  1,  1)( 30, 21)(  4,   1) | 0.799249483 0.799249483 0.799249483 0.000000000 
Par#  8158# S(  1,  2)( 30, 21)(  4,   1) | 0.200750517 0.200750517 0.200750517 0.000000000 
Par#  8159# S(  2,  2)( 30, 21)(  4,   1) | 1.000000000 1.000000000 1.000000000 0.000000000 
Par#  8160# S(  1,  1)( 31, 21)(  4,   1) | 0.638589418 0.638589418 0.638589418 0.000000000 
Par#  8161# S(  1,  2)( 31, 21)(  4,   1) | 0.361410582 0.361410582 0.361410582 0.000000000 
Par#  8162# S(  2,  2)( 31, 21)(  4,   1) | 1.000000000 1.000000000 1.000000000 0.000000000 
Par#  8163# S(  1,  1)( 32, 21)(  4,   1) | 0.611912948 0.611912948 0.611912948 0.000000000 
Par#  8164# S(  1,  2)( 32, 21)(  4,   1) | 0.388087052 0.388087052 0.388087052 0.000000000 
Par#  8165# S(  2,  2)( 32, 21)(  4,   1) | 1.000000000 1.000000000 1.000000000 0.000000000 
Par#  8166# S(  1,  1)( 33, 21)(  4,   1) | 0.447150467 0.447150467 0.447150467 0.000000000 
Par#  8167# S(  1,  2)( 33, 21)(  4,   1) | 0.552849533 0.552849533 0.552849533 0.000000000 
Par#  8168# S(  2,  2)( 33, 21)(  4,   1) | 1.000000000 1.000000000 1.000000000 0.000000000 
Par#  8169# S(  1,  1)( 34, 21)(  4,   1) | 0.564267517 0.564267517 0.564267517 0.000000000 
Par#  8170# S(  1,  2)( 34, 21)(  4,   1) | 0.435732483 0.435732483 0.435732483 0.000000000 
Par#  8171# S(  2,  2)( 34, 21)(  4,   1) | 1.000000000 1.000000000 1.000000000 0.000000000 
Par#  8172# S(  1,  1)( 35, 21)(  4,   1) | 0.450164577 0.450164577 0.450164577 0.000000000 
Par#  8173# S(  1,  2)( 35, 21)(  4,   1) | 0.549835423 0.549835423 0.549835423 0.000000000 
Par#  8174# S(  2,  2)( 35, 21)(  4,   1) | 1.000000000 1.000000000 1.000000000 0.000000000 
Par#  8175# S(  1,  1)( 36, 21)(  4,   1) | 0.424741832 0.424741832 0.424741832 0.000000000 
Par#  8176# S(  1,  2)( 36, 21)(  4,   1) | 0.575258168 0.575258168 0.575258168 0.000000000 
Par#  8177# S(  2,  2)( 36, 21)(  4,   1) | 1.000000000 1.000000000 1.000000000 0.000000000 
Par#  8178# S(  1,  1)( 37, 21)(  4,   1) | 0.759317454 0.759317454 0.759317454 0.000000000 
Par#  8179# S(  1,  2)( 37, 21)(  4,   1) | 0.240682546 0.240682546 0.240682546 0.000000000 
Par#  8180# S(  2,  2)( 37, 21)(  4,   1) | 1.000000000 1.000000000 1.000000000 0.000000000 
Par#  8181# S(  1,  1)( 22, 22)(  4,   1) | 0.312040123 0.312040123 0.312040123 0.000000000 
Par#  8182# S(  1,  2)( 22, 22)(  4,   1) | 0.687959877 0.687959877 0.687959877 0.000000000 
Par#  8183# S(  2,  2)( 22, 22)(  4,   1) | 1.000000000 1.000000000 1.000000000 0.000000000 
Par#  8184# S(  1,  1)( 23, 22)(  4,   1) | 0.999996538 0.999996538 0.999996538 0.000000000 
Par#  8185# S(  1,  2)( 23, 22)(  4,   1) | 0.000003462 0.000003462 0.000003462 0.000000000 
Par#  8186# S(  2,  2)( 23, 22)(  4,   1) | 1.000000000 1.000000000 1.000000000 0.000000000 
Par#  8187# S(  1,  1)( 24, 22)(  4,   1) | 0.132369695 0.132369695 0.132369695 0.000000000 
Par#  8188# S(  1,  2)( 24, 22)(  4,   1) | 0.867630305 0.867630305 0.867630305 0.000000000 
Par#  8189# S(  2,  2)( 24, 22)(  4,   1) | 1.000000000 1.000000000 1.000000000 0.000000000 
Par#  8190# S(  1,  1)( 25, 22)(  4,   1) | 0.714506492 0.714506492 0.714506492 0.000000000 
Par#  8191# S(  1,  2)( 25, 22)(  4,   1) | 0.285493508 0.285493508 0.285493508 0.000000000 
Par#  8192# S(  2,  2)( 25, 22)(  4,   1) | 1.000000000 1.000000000 1.000000000 0.000000000 
Par#  8193# S(  1,  1)( 26, 22)(  4,   1) | 0.448460969 0.448460969 0.448460969 0.000000000 
Par#  8194# S(  1,  2)( 26, 22)(  4,   1) | 0.551539031 0.551539031 0.551539031 0.000000000 
Par#  8195# S(  2,  2)( 26, 22)(  4,   1) | 1.000000000 1.000000000 1.000000000 0.000000000 
Par#  8196# S(  1,  1)( 27, 22)(  4,   1) | 0.623509717 0.623509717 0.623509717 0.000000000 
Par#  8197# S(  1,  2)( 27, 22)(  4,   1) | 0.376490283 0.376490283 0.376490283 0.000000000 
Par#  8198# S(  2,  2)( 27, 22)(  4,   1) | 1.000000000 1.000000000 1.000000000 0.000000000 
Par#  8199# S(  1,  1)( 28, 22)(  4,   1) | 0.711527868 0.711527868 0.711527868 0.000000000 
Par#  8200# S(  1,  2)( 28, 22)(  4,   1) | 0.288472132 0.288472132 0.288472132 0.000000000 
Par#  8201# S(  2,  2)( 28, 22)(  4,   1) | 1.000000000 1.000000000 1.000000000 0.000000000 
Par#  8202# S(  1,  1)( 29, 22)(  4,   1) | 0.229884678 0.229884678 0.229884678 0.000000000 
Par#  8203# S(  1,  2)( 29, 22)(  4,   1) | 0.770115322 0.770115322 0.770115322 0.000000000 
Par#  8204# S(  2,  2)( 29, 22)(  4,   1) | 1.000000000 1.000000000 1.000000000 0.000000000 
Par#  8205# S(  1,  1)( 30, 22)(  4,   1) | 0.799249483 0.799249483 0.799249483 0.000000000 
Par#  8206# S(  1,  2)( 30, 22)(  4,   1) | 0.200750517 0.200750517 0.200750517 0.000000000 
Par#  8207# S(  2,  2)( 30, 22)(  4,   1) | 1.000000000 1.000000000 1.000000000 0.000000000 
Par#  8208# S(  1,  1)( 31, 22)(  4,   1) | 0.638589418 0.638589418 0.638589418 0.000000000 
Par#  8209# S(  1,  2)( 31, 22)(  4,   1) | 0.361410582 0.361410582 0.361410582 0.000000000 
Par#  8210# S(  2,  2)( 31, 22)(  4,   1) | 1.000000000 1.000000000 1.000000000 0.000000000 
Par#  8211# S(  1,  1)( 32, 22)(  4,   1) | 0.611912948 0.611912948 0.611912948 0.000000000 
Par#  8212# S(  1,  2)( 32, 22)(  4,   1) | 0.388087052 0.388087052 0.388087052 0.000000000 
Par#  8213# S(  2,  2)( 32, 22)(  4,   1) | 1.000000000 1.000000000 1.000000000 0.000000000 
Par#  8214# S(  1,  1)( 33, 22)(  4,   1) | 0.447150467 0.447150467 0.447150467 0.000000000 
Par#  8215# S(  1,  2)( 33, 22)(  4,   1) | 0.552849533 0.552849533 0.552849533 0.000000000 
Par#  8216# S(  2,  2)( 33, 22)(  4,   1) | 1.000000000 1.000000000 1.000000000 0.000000000 
Par#  8217# S(  1,  1)( 34, 22)(  4,   1) | 0.564267517 0.564267517 0.564267517 0.000000000 
Par#  8218# S(  1,  2)( 34, 22)(  4,   1) | 0.435732483 0.435732483 0.435732483 0.000000000 
Par#  8219# S(  2,  2)( 34, 22)(  4,   1) | 1.000000000 1.000000000 1.000000000 0.000000000 
Par#  8220# S(  1,  1)( 35, 22)(  4,   1) | 0.450164577 0.450164577 0.450164577 0.000000000 
Par#  8221# S(  1,  2)( 35, 22)(  4,   1) | 0.549835423 0.549835423 0.549835423 0.000000000 
Par#  8222# S(  2,  2)( 35, 22)(  4,   1) | 1.000000000 1.000000000 1.000000000 0.000000000 
Par#  8223# S(  1,  1)( 36, 22)(  4,   1) | 0.424741832 0.424741832 0.424741832 0.000000000 
Par#  8224# S(  1,  2)( 36, 22)(  4,   1) | 0.575258168 0.575258168 0.575258168 0.000000000 
Par#  8225# S(  2,  2)( 36, 22)(  4,   1) | 1.000000000 1.000000000 1.000000000 0.000000000 
Par#  8226# S(  1,  1)( 37, 22)(  4,   1) | 0.759317454 0.759317454 0.759317454 0.000000000 
Par#  8227# S(  1,  2)( 37, 22)(  4,   1) | 0.240682546 0.240682546 0.240682546 0.000000000 
Par#  8228# S(  2,  2)( 37, 22)(  4,   1) | 1.000000000 1.000000000 1.000000000 0.000000000 
Par#  8229# S(  1,  1)( 23, 23)(  4,   1) | 0.999996538 0.999996538 0.999996538 0.000000000 
Par#  8230# S(  1,  2)( 23, 23)(  4,   1) | 0.000003462 0.000003462 0.000003462 0.000000000 
Par#  8231# S(  2,  2)( 23, 23)(  4,   1) | 1.000000000 1.000000000 1.000000000 0.000000000 
Par#  8232# S(  1,  1)( 24, 23)(  4,   1) | 0.132369695 0.132369695 0.132369695 0.000000000 
Par#  8233# S(  1,  2)( 24, 23)(  4,   1) | 0.867630305 0.867630305 0.867630305 0.000000000 
Par#  8234# S(  2,  2)( 24, 23)(  4,   1) | 1.000000000 1.000000000 1.000000000 0.000000000 
Par#  8235# S(  1,  1)( 25, 23)(  4,   1) | 0.714506492 0.714506492 0.714506492 0.000000000 
Par#  8236# S(  1,  2)( 25, 23)(  4,   1) | 0.285493508 0.285493508 0.285493508 0.000000000 
Par#  8237# S(  2,  2)( 25, 23)(  4,   1) | 1.000000000 1.000000000 1.000000000 0.000000000 
Par#  8238# S(  1,  1)( 26, 23)(  4,   1) | 0.448460969 0.448460969 0.448460969 0.000000000 
Par#  8239# S(  1,  2)( 26, 23)(  4,   1) | 0.551539031 0.551539031 0.551539031 0.000000000 
Par#  8240# S(  2,  2)( 26, 23)(  4,   1) | 1.000000000 1.000000000 1.000000000 0.000000000 
Par#  8241# S(  1,  1)( 27, 23)(  4,   1) | 0.623509717 0.623509717 0.623509717 0.000000000 
Par#  8242# S(  1,  2)( 27, 23)(  4,   1) | 0.376490283 0.376490283 0.376490283 0.000000000 
Par#  8243# S(  2,  2)( 27, 23)(  4,   1) | 1.000000000 1.000000000 1.000000000 0.000000000 
Par#  8244# S(  1,  1)( 28, 23)(  4,   1) | 0.711527868 0.711527868 0.711527868 0.000000000 
Par#  8245# S(  1,  2)( 28, 23)(  4,   1) | 0.288472132 0.288472132 0.288472132 0.000000000 
Par#  8246# S(  2,  2)( 28, 23)(  4,   1) | 1.000000000 1.000000000 1.000000000 0.000000000 
Par#  8247# S(  1,  1)( 29, 23)(  4,   1) | 0.229884678 0.229884678 0.229884678 0.000000000 
Par#  8248# S(  1,  2)( 29, 23)(  4,   1) | 0.770115322 0.770115322 0.770115322 0.000000000 
Par#  8249# S(  2,  2)( 29, 23)(  4,   1) | 1.000000000 1.000000000 1.000000000 0.000000000 
Par#  8250# S(  1,  1)( 30, 23)(  4,   1) | 0.799249483 0.799249483 0.799249483 0.000000000 
Par#  8251# S(  1,  2)( 30, 23)(  4,   1) | 0.200750517 0.200750517 0.200750517 0.000000000 
Par#  8252# S(  2,  2)( 30, 23)(  4,   1) | 1.000000000 1.000000000 1.000000000 0.000000000 
Par#  8253# S(  1,  1)( 31, 23)(  4,   1) | 0.638589418 0.638589418 0.638589418 0.000000000 
Par#  8254# S(  1,  2)( 31, 23)(  4,   1) | 0.361410582 0.361410582 0.361410582 0.000000000 
Par#  8255# S(  2,  2)( 31, 23)(  4,   1) | 1.000000000 1.000000000 1.000000000 0.000000000 
Par#  8256# S(  1,  1)( 32, 23)(  4,   1) | 0.611912948 0.611912948 0.611912948 0.000000000 
Par#  8257# S(  1,  2)( 32, 23)(  4,   1) | 0.388087052 0.388087052 0.388087052 0.000000000 
Par#  8258# S(  2,  2)( 32, 23)(  4,   1) | 1.000000000 1.000000000 1.000000000 0.000000000 
Par#  8259# S(  1,  1)( 33, 23)(  4,   1) | 0.447150467 0.447150467 0.447150467 0.000000000 
Par#  8260# S(  1,  2)( 33, 23)(  4,   1) | 0.552849533 0.552849533 0.552849533 0.000000000 
Par#  8261# S(  2,  2)( 33, 23)(  4,   1) | 1.000000000 1.000000000 1.000000000 0.000000000 
Par#  8262# S(  1,  1)( 34, 23)(  4,   1) | 0.564267517 0.564267517 0.564267517 0.000000000 
Par#  8263# S(  1,  2)( 34, 23)(  4,   1) | 0.435732483 0.435732483 0.435732483 0.000000000 
Par#  8264# S(  2,  2)( 34, 23)(  4,   1) | 1.000000000 1.000000000 1.000000000 0.000000000 
Par#  8265# S(  1,  1)( 35, 23)(  4,   1) | 0.450164577 0.450164577 0.450164577 0.000000000 
Par#  8266# S(  1,  2)( 35, 23)(  4,   1) | 0.549835423 0.549835423 0.549835423 0.000000000 
Par#  8267# S(  2,  2)( 35, 23)(  4,   1) | 1.000000000 1.000000000 1.000000000 0.000000000 
Par#  8268# S(  1,  1)( 36, 23)(  4,   1) | 0.424741832 0.424741832 0.424741832 0.000000000 
Par#  8269# S(  1,  2)( 36, 23)(  4,   1) | 0.575258168 0.575258168 0.575258168 0.000000000 
Par#  8270# S(  2,  2)( 36, 23)(  4,   1) | 1.000000000 1.000000000 1.000000000 0.000000000 
Par#  8271# S(  1,  1)( 37, 23)(  4,   1) | 0.759317454 0.759317454 0.759317454 0.000000000 
Par#  8272# S(  1,  2)( 37, 23)(  4,   1) | 0.240682546 0.240682546 0.240682546 0.000000000 
Par#  8273# S(  2,  2)( 37, 23)(  4,   1) | 1.000000000 1.000000000 1.000000000 0.000000000 
Par#  8274# S(  1,  1)( 24, 24)(  4,   1) | 0.132369695 0.132369695 0.132369695 0.000000000 
Par#  8275# S(  1,  2)( 24, 24)(  4,   1) | 0.867630305 0.867630305 0.867630305 0.000000000 
Par#  8276# S(  2,  2)( 24, 24)(  4,   1) | 1.000000000 1.000000000 1.000000000 0.000000000 
Par#  8277# S(  1,  1)( 25, 24)(  4,   1) | 0.714506492 0.714506492 0.714506492 0.000000000 
Par#  8278# S(  1,  2)( 25, 24)(  4,   1) | 0.285493508 0.285493508 0.285493508 0.000000000 
Par#  8279# S(  2,  2)( 25, 24)(  4,   1) | 1.000000000 1.000000000 1.000000000 0.000000000 
Par#  8280# S(  1,  1)( 26, 24)(  4,   1) | 0.448460969 0.448460969 0.448460969 0.000000000 
Par#  8281# S(  1,  2)( 26, 24)(  4,   1) | 0.551539031 0.551539031 0.551539031 0.000000000 
Par#  8282# S(  2,  2)( 26, 24)(  4,   1) | 1.000000000 1.000000000 1.000000000 0.000000000 
Par#  8283# S(  1,  1)( 27, 24)(  4,   1) | 0.623509717 0.623509717 0.623509717 0.000000000 
Par#  8284# S(  1,  2)( 27, 24)(  4,   1) | 0.376490283 0.376490283 0.376490283 0.000000000 
Par#  8285# S(  2,  2)( 27, 24)(  4,   1) | 1.000000000 1.000000000 1.000000000 0.000000000 
Par#  8286# S(  1,  1)( 28, 24)(  4,   1) | 0.711527868 0.711527868 0.711527868 0.000000000 
Par#  8287# S(  1,  2)( 28, 24)(  4,   1) | 0.288472132 0.288472132 0.288472132 0.000000000 
Par#  8288# S(  2,  2)( 28, 24)(  4,   1) | 1.000000000 1.000000000 1.000000000 0.000000000 
Par#  8289# S(  1,  1)( 29, 24)(  4,   1) | 0.229884678 0.229884678 0.229884678 0.000000000 
Par#  8290# S(  1,  2)( 29, 24)(  4,   1) | 0.770115322 0.770115322 0.770115322 0.000000000 
Par#  8291# S(  2,  2)( 29, 24)(  4,   1) | 1.000000000 1.000000000 1.000000000 0.000000000 
Par#  8292# S(  1,  1)( 30, 24)(  4,   1) | 0.799249483 0.799249483 0.799249483 0.000000000 
Par#  8293# S(  1,  2)( 30, 24)(  4,   1) | 0.200750517 0.200750517 0.200750517 0.000000000 
Par#  8294# S(  2,  2)( 30, 24)(  4,   1) | 1.000000000 1.000000000 1.000000000 0.000000000 
Par#  8295# S(  1,  1)( 31, 24)(  4,   1) | 0.638589418 0.638589418 0.638589418 0.000000000 
Par#  8296# S(  1,  2)( 31, 24)(  4,   1) | 0.361410582 0.361410582 0.361410582 0.000000000 
Par#  8297# S(  2,  2)( 31, 24)(  4,   1) | 1.000000000 1.000000000 1.000000000 0.000000000 
Par#  8298# S(  1,  1)( 32, 24)(  4,   1) | 0.611912948 0.611912948 0.611912948 0.000000000 
Par#  8299# S(  1,  2)( 32, 24)(  4,   1) | 0.388087052 0.388087052 0.388087052 0.000000000 
Par#  8300# S(  2,  2)( 32, 24)(  4,   1) | 1.000000000 1.000000000 1.000000000 0.000000000 
Par#  8301# S(  1,  1)( 33, 24)(  4,   1) | 0.447150467 0.447150467 0.447150467 0.000000000 
Par#  8302# S(  1,  2)( 33, 24)(  4,   1) | 0.552849533 0.552849533 0.552849533 0.000000000 
Par#  8303# S(  2,  2)( 33, 24)(  4,   1) | 1.000000000 1.000000000 1.000000000 0.000000000 
Par#  8304# S(  1,  1)( 34, 24)(  4,   1) | 0.564267517 0.564267517 0.564267517 0.000000000 
Par#  8305# S(  1,  2)( 34, 24)(  4,   1) | 0.435732483 0.435732483 0.435732483 0.000000000 
Par#  8306# S(  2,  2)( 34, 24)(  4,   1) | 1.000000000 1.000000000 1.000000000 0.000000000 
Par#  8307# S(  1,  1)( 35, 24)(  4,   1) | 0.450164577 0.450164577 0.450164577 0.000000000 
Par#  8308# S(  1,  2)( 35, 24)(  4,   1) | 0.549835423 0.549835423 0.549835423 0.000000000 
Par#  8309# S(  2,  2)( 35, 24)(  4,   1) | 1.000000000 1.000000000 1.000000000 0.000000000 
Par#  8310# S(  1,  1)( 36, 24)(  4,   1) | 0.424741832 0.424741832 0.424741832 0.000000000 
Par#  8311# S(  1,  2)( 36, 24)(  4,   1) | 0.575258168 0.575258168 0.575258168 0.000000000 
Par#  8312# S(  2,  2)( 36, 24)(  4,   1) | 1.000000000 1.000000000 1.000000000 0.000000000 
Par#  8313# S(  1,  1)( 37, 24)(  4,   1) | 0.759317454 0.759317454 0.759317454 0.000000000 
Par#  8314# S(  1,  2)( 37, 24)(  4,   1) | 0.240682546 0.240682546 0.240682546 0.000000000 
Par#  8315# S(  2,  2)( 37, 24)(  4,   1) | 1.000000000 1.000000000 1.000000000 0.000000000 
Par#  8316# S(  1,  1)( 25, 25)(  4,   1) | 0.714506492 0.714506492 0.714506492 0.000000000 
Par#  8317# S(  1,  2)( 25, 25)(  4,   1) | 0.285493508 0.285493508 0.285493508 0.000000000 
Par#  8318# S(  2,  2)( 25, 25)(  4,   1) | 1.000000000 1.000000000 1.000000000 0.000000000 
Par#  8319# S(  1,  1)( 26, 25)(  4,   1) | 0.448460969 0.448460969 0.448460969 0.000000000 
Par#  8320# S(  1,  2)( 26, 25)(  4,   1) | 0.551539031 0.551539031 0.551539031 0.000000000 
Par#  8321# S(  2,  2)( 26, 25)(  4,   1) | 1.000000000 1.000000000 1.000000000 0.000000000 
Par#  8322# S(  1,  1)( 27, 25)(  4,   1) | 0.623509717 0.623509717 0.623509717 0.000000000 
Par#  8323# S(  1,  2)( 27, 25)(  4,   1) | 0.376490283 0.376490283 0.376490283 0.000000000 
Par#  8324# S(  2,  2)( 27, 25)(  4,   1) | 1.000000000 1.000000000 1.000000000 0.000000000 
Par#  8325# S(  1,  1)( 28, 25)(  4,   1) | 0.711527868 0.711527868 0.711527868 0.000000000 
Par#  8326# S(  1,  2)( 28, 25)(  4,   1) | 0.288472132 0.288472132 0.288472132 0.000000000 
Par#  8327# S(  2,  2)( 28, 25)(  4,   1) | 1.000000000 1.000000000 1.000000000 0.000000000 
Par#  8328# S(  1,  1)( 29, 25)(  4,   1) | 0.229884678 0.229884678 0.229884678 0.000000000 
Par#  8329# S(  1,  2)( 29, 25)(  4,   1) | 0.770115322 0.770115322 0.770115322 0.000000000 
Par#  8330# S(  2,  2)( 29, 25)(  4,   1) | 1.000000000 1.000000000 1.000000000 0.000000000 
Par#  8331# S(  1,  1)( 30, 25)(  4,   1) | 0.799249483 0.799249483 0.799249483 0.000000000 
Par#  8332# S(  1,  2)( 30, 25)(  4,   1) | 0.200750517 0.200750517 0.200750517 0.000000000 
Par#  8333# S(  2,  2)( 30, 25)(  4,   1) | 1.000000000 1.000000000 1.000000000 0.000000000 
Par#  8334# S(  1,  1)( 31, 25)(  4,   1) | 0.638589418 0.638589418 0.638589418 0.000000000 
Par#  8335# S(  1,  2)( 31, 25)(  4,   1) | 0.361410582 0.361410582 0.361410582 0.000000000 
Par#  8336# S(  2,  2)( 31, 25)(  4,   1) | 1.000000000 1.000000000 1.000000000 0.000000000 
Par#  8337# S(  1,  1)( 32, 25)(  4,   1) | 0.611912948 0.611912948 0.611912948 0.000000000 
Par#  8338# S(  1,  2)( 32, 25)(  4,   1) | 0.388087052 0.388087052 0.388087052 0.000000000 
Par#  8339# S(  2,  2)( 32, 25)(  4,   1) | 1.000000000 1.000000000 1.000000000 0.000000000 
Par#  8340# S(  1,  1)( 33, 25)(  4,   1) | 0.447150467 0.447150467 0.447150467 0.000000000 
Par#  8341# S(  1,  2)( 33, 25)(  4,   1) | 0.552849533 0.552849533 0.552849533 0.000000000 
Par#  8342# S(  2,  2)( 33, 25)(  4,   1) | 1.000000000 1.000000000 1.000000000 0.000000000 
Par#  8343# S(  1,  1)( 34, 25)(  4,   1) | 0.564267517 0.564267517 0.564267517 0.000000000 
Par#  8344# S(  1,  2)( 34, 25)(  4,   1) | 0.435732483 0.435732483 0.435732483 0.000000000 
Par#  8345# S(  2,  2)( 34, 25)(  4,   1) | 1.000000000 1.000000000 1.000000000 0.000000000 
Par#  8346# S(  1,  1)( 35, 25)(  4,   1) | 0.450164577 0.450164577 0.450164577 0.000000000 
Par#  8347# S(  1,  2)( 35, 25)(  4,   1) | 0.549835423 0.549835423 0.549835423 0.000000000 
Par#  8348# S(  2,  2)( 35, 25)(  4,   1) | 1.000000000 1.000000000 1.000000000 0.000000000 
Par#  8349# S(  1,  1)( 36, 25)(  4,   1) | 0.424741832 0.424741832 0.424741832 0.000000000 
Par#  8350# S(  1,  2)( 36, 25)(  4,   1) | 0.575258168 0.575258168 0.575258168 0.000000000 
Par#  8351# S(  2,  2)( 36, 25)(  4,   1) | 1.000000000 1.000000000 1.000000000 0.000000000 
Par#  8352# S(  1,  1)( 37, 25)(  4,   1) | 0.759317454 0.759317454 0.759317454 0.000000000 
Par#  8353# S(  1,  2)( 37, 25)(  4,   1) | 0.240682546 0.240682546 0.240682546 0.000000000 
Par#  8354# S(  2,  2)( 37, 25)(  4,   1) | 1.000000000 1.000000000 1.000000000 0.000000000 
Par#  8355# S(  1,  1)( 26, 26)(  4,   1) | 0.448460969 0.448460969 0.448460969 0.000000000 
Par#  8356# S(  1,  2)( 26, 26)(  4,   1) | 0.551539031 0.551539031 0.551539031 0.000000000 
Par#  8357# S(  2,  2)( 26, 26)(  4,   1) | 1.000000000 1.000000000 1.000000000 0.000000000 
Par#  8358# S(  1,  1)( 27, 26)(  4,   1) | 0.623509717 0.623509717 0.623509717 0.000000000 
Par#  8359# S(  1,  2)( 27, 26)(  4,   1) | 0.376490283 0.376490283 0.376490283 0.000000000 
Par#  8360# S(  2,  2)( 27, 26)(  4,   1) | 1.000000000 1.000000000 1.000000000 0.000000000 
Par#  8361# S(  1,  1)( 28, 26)(  4,   1) | 0.711527868 0.711527868 0.711527868 0.000000000 
Par#  8362# S(  1,  2)( 28, 26)(  4,   1) | 0.288472132 0.288472132 0.288472132 0.000000000 
Par#  8363# S(  2,  2)( 28, 26)(  4,   1) | 1.000000000 1.000000000 1.000000000 0.000000000 
Par#  8364# S(  1,  1)( 29, 26)(  4,   1) | 0.229884678 0.229884678 0.229884678 0.000000000 
Par#  8365# S(  1,  2)( 29, 26)(  4,   1) | 0.770115322 0.770115322 0.770115322 0.000000000 
Par#  8366# S(  2,  2)( 29, 26)(  4,   1) | 1.000000000 1.000000000 1.000000000 0.000000000 
Par#  8367# S(  1,  1)( 30, 26)(  4,   1) | 0.799249483 0.799249483 0.799249483 0.000000000 
Par#  8368# S(  1,  2)( 30, 26)(  4,   1) | 0.200750517 0.200750517 0.200750517 0.000000000 
Par#  8369# S(  2,  2)( 30, 26)(  4,   1) | 1.000000000 1.000000000 1.000000000 0.000000000 
Par#  8370# S(  1,  1)( 31, 26)(  4,   1) | 0.638589418 0.638589418 0.638589418 0.000000000 
Par#  8371# S(  1,  2)( 31, 26)(  4,   1) | 0.361410582 0.361410582 0.361410582 0.000000000 
Par#  8372# S(  2,  2)( 31, 26)(  4,   1) | 1.000000000 1.000000000 1.000000000 0.000000000 
Par#  8373# S(  1,  1)( 32, 26)(  4,   1) | 0.611912948 0.611912948 0.611912948 0.000000000 
Par#  8374# S(  1,  2)( 32, 26)(  4,   1) | 0.388087052 0.388087052 0.388087052 0.000000000 
Par#  8375# S(  2,  2)( 32, 26)(  4,   1) | 1.000000000 1.000000000 1.000000000 0.000000000 
Par#  8376# S(  1,  1)( 33, 26)(  4,   1) | 0.447150467 0.447150467 0.447150467 0.000000000 
Par#  8377# S(  1,  2)( 33, 26)(  4,   1) | 0.552849533 0.552849533 0.552849533 0.000000000 
Par#  8378# S(  2,  2)( 33, 26)(  4,   1) | 1.000000000 1.000000000 1.000000000 0.000000000 
Par#  8379# S(  1,  1)( 34, 26)(  4,   1) | 0.564267517 0.564267517 0.564267517 0.000000000 
Par#  8380# S(  1,  2)( 34, 26)(  4,   1) | 0.435732483 0.435732483 0.435732483 0.000000000 
Par#  8381# S(  2,  2)( 34, 26)(  4,   1) | 1.000000000 1.000000000 1.000000000 0.000000000 
Par#  8382# S(  1,  1)( 35, 26)(  4,   1) | 0.450164577 0.450164577 0.450164577 0.000000000 
Par#  8383# S(  1,  2)( 35, 26)(  4,   1) | 0.549835423 0.549835423 0.549835423 0.000000000 
Par#  8384# S(  2,  2)( 35, 26)(  4,   1) | 1.000000000 1.000000000 1.000000000 0.000000000 
Par#  8385# S(  1,  1)( 36, 26)(  4,   1) | 0.424741832 0.424741832 0.424741832 0.000000000 
Par#  8386# S(  1,  2)( 36, 26)(  4,   1) | 0.575258168 0.575258168 0.575258168 0.000000000 
Par#  8387# S(  2,  2)( 36, 26)(  4,   1) | 1.000000000 1.000000000 1.000000000 0.000000000 
Par#  8388# S(  1,  1)( 37, 26)(  4,   1) | 0.759317454 0.759317454 0.759317454 0.000000000 
Par#  8389# S(  1,  2)( 37, 26)(  4,   1) | 0.240682546 0.240682546 0.240682546 0.000000000 
Par#  8390# S(  2,  2)( 37, 26)(  4,   1) | 1.000000000 1.000000000 1.000000000 0.000000000 
Par#  8391# S(  1,  1)( 27, 27)(  4,   1) | 0.623509717 0.623509717 0.623509717 0.000000000 
Par#  8392# S(  1,  2)( 27, 27)(  4,   1) | 0.376490283 0.376490283 0.376490283 0.000000000 
Par#  8393# S(  2,  2)( 27, 27)(  4,   1) | 1.000000000 1.000000000 1.000000000 0.000000000 
Par#  8394# S(  1,  1)( 28, 27)(  4,   1) | 0.711527868 0.711527868 0.711527868 0.000000000 
Par#  8395# S(  1,  2)( 28, 27)(  4,   1) | 0.288472132 0.288472132 0.288472132 0.000000000 
Par#  8396# S(  2,  2)( 28, 27)(  4,   1) | 1.000000000 1.000000000 1.000000000 0.000000000 
Par#  8397# S(  1,  1)( 29, 27)(  4,   1) | 0.229884678 0.229884678 0.229884678 0.000000000 
Par#  8398# S(  1,  2)( 29, 27)(  4,   1) | 0.770115322 0.770115322 0.770115322 0.000000000 
Par#  8399# S(  2,  2)( 29, 27)(  4,   1) | 1.000000000 1.000000000 1.000000000 0.000000000 
Par#  8400# S(  1,  1)( 30, 27)(  4,   1) | 0.799249483 0.799249483 0.799249483 0.000000000 
Par#  8401# S(  1,  2)( 30, 27)(  4,   1) | 0.200750517 0.200750517 0.200750517 0.000000000 
Par#  8402# S(  2,  2)( 30, 27)(  4,   1) | 1.000000000 1.000000000 1.000000000 0.000000000 
Par#  8403# S(  1,  1)( 31, 27)(  4,   1) | 0.638589418 0.638589418 0.638589418 0.000000000 
Par#  8404# S(  1,  2)( 31, 27)(  4,   1) | 0.361410582 0.361410582 0.361410582 0.000000000 
Par#  8405# S(  2,  2)( 31, 27)(  4,   1) | 1.000000000 1.000000000 1.000000000 0.000000000 
Par#  8406# S(  1,  1)( 32, 27)(  4,   1) | 0.611912948 0.611912948 0.611912948 0.000000000 
Par#  8407# S(  1,  2)( 32, 27)(  4,   1) | 0.388087052 0.388087052 0.388087052 0.000000000 
Par#  8408# S(  2,  2)( 32, 27)(  4,   1) | 1.000000000 1.000000000 1.000000000 0.000000000 
Par#  8409# S(  1,  1)( 33, 27)(  4,   1) | 0.447150467 0.447150467 0.447150467 0.000000000 
Par#  8410# S(  1,  2)( 33, 27)(  4,   1) | 0.552849533 0.552849533 0.552849533 0.000000000 
Par#  8411# S(  2,  2)( 33, 27)(  4,   1) | 1.000000000 1.000000000 1.000000000 0.000000000 
Par#  8412# S(  1,  1)( 34, 27)(  4,   1) | 0.564267517 0.564267517 0.564267517 0.000000000 
Par#  8413# S(  1,  2)( 34, 27)(  4,   1) | 0.435732483 0.435732483 0.435732483 0.000000000 
Par#  8414# S(  2,  2)( 34, 27)(  4,   1) | 1.000000000 1.000000000 1.000000000 0.000000000 
Par#  8415# S(  1,  1)( 35, 27)(  4,   1) | 0.450164577 0.450164577 0.450164577 0.000000000 
Par#  8416# S(  1,  2)( 35, 27)(  4,   1) | 0.549835423 0.549835423 0.549835423 0.000000000 
Par#  8417# S(  2,  2)( 35, 27)(  4,   1) | 1.000000000 1.000000000 1.000000000 0.000000000 
Par#  8418# S(  1,  1)( 36, 27)(  4,   1) | 0.424741832 0.424741832 0.424741832 0.000000000 
Par#  8419# S(  1,  2)( 36, 27)(  4,   1) | 0.575258168 0.575258168 0.575258168 0.000000000 
Par#  8420# S(  2,  2)( 36, 27)(  4,   1) | 1.000000000 1.000000000 1.000000000 0.000000000 
Par#  8421# S(  1,  1)( 37, 27)(  4,   1) | 0.759317454 0.759317454 0.759317454 0.000000000 
Par#  8422# S(  1,  2)( 37, 27)(  4,   1) | 0.240682546 0.240682546 0.240682546 0.000000000 
Par#  8423# S(  2,  2)( 37, 27)(  4,   1) | 1.000000000 1.000000000 1.000000000 0.000000000 
Par#  8424# S(  1,  1)( 28, 28)(  4,   1) | 0.711527868 0.711527868 0.711527868 0.000000000 
Par#  8425# S(  1,  2)( 28, 28)(  4,   1) | 0.288472132 0.288472132 0.288472132 0.000000000 
Par#  8426# S(  2,  2)( 28, 28)(  4,   1) | 1.000000000 1.000000000 1.000000000 0.000000000 
Par#  8427# S(  1,  1)( 29, 28)(  4,   1) | 0.229884678 0.229884678 0.229884678 0.000000000 
Par#  8428# S(  1,  2)( 29, 28)(  4,   1) | 0.770115322 0.770115322 0.770115322 0.000000000 
Par#  8429# S(  2,  2)( 29, 28)(  4,   1) | 1.000000000 1.000000000 1.000000000 0.000000000 
Par#  8430# S(  1,  1)( 30, 28)(  4,   1) | 0.799249483 0.799249483 0.799249483 0.000000000 
Par#  8431# S(  1,  2)( 30, 28)(  4,   1) | 0.200750517 0.200750517 0.200750517 0.000000000 
Par#  8432# S(  2,  2)( 30, 28)(  4,   1) | 1.000000000 1.000000000 1.000000000 0.000000000 
Par#  8433# S(  1,  1)( 31, 28)(  4,   1) | 0.638589418 0.638589418 0.638589418 0.000000000 
Par#  8434# S(  1,  2)( 31, 28)(  4,   1) | 0.361410582 0.361410582 0.361410582 0.000000000 
Par#  8435# S(  2,  2)( 31, 28)(  4,   1) | 1.000000000 1.000000000 1.000000000 0.000000000 
Par#  8436# S(  1,  1)( 32, 28)(  4,   1) | 0.611912948 0.611912948 0.611912948 0.000000000 
Par#  8437# S(  1,  2)( 32, 28)(  4,   1) | 0.388087052 0.388087052 0.388087052 0.000000000 
Par#  8438# S(  2,  2)( 32, 28)(  4,   1) | 1.000000000 1.000000000 1.000000000 0.000000000 
Par#  8439# S(  1,  1)( 33, 28)(  4,   1) | 0.447150467 0.447150467 0.447150467 0.000000000 
Par#  8440# S(  1,  2)( 33, 28)(  4,   1) | 0.552849533 0.552849533 0.552849533 0.000000000 
Par#  8441# S(  2,  2)( 33, 28)(  4,   1) | 1.000000000 1.000000000 1.000000000 0.000000000 
Par#  8442# S(  1,  1)( 34, 28)(  4,   1) | 0.564267517 0.564267517 0.564267517 0.000000000 
Par#  8443# S(  1,  2)( 34, 28)(  4,   1) | 0.435732483 0.435732483 0.435732483 0.000000000 
Par#  8444# S(  2,  2)( 34, 28)(  4,   1) | 1.000000000 1.000000000 1.000000000 0.000000000 
Par#  8445# S(  1,  1)( 35, 28)(  4,   1) | 0.450164577 0.450164577 0.450164577 0.000000000 
Par#  8446# S(  1,  2)( 35, 28)(  4,   1) | 0.549835423 0.549835423 0.549835423 0.000000000 
Par#  8447# S(  2,  2)( 35, 28)(  4,   1) | 1.000000000 1.000000000 1.000000000 0.000000000 
Par#  8448# S(  1,  1)( 36, 28)(  4,   1) | 0.424741832 0.424741832 0.424741832 0.000000000 
Par#  8449# S(  1,  2)( 36, 28)(  4,   1) | 0.575258168 0.575258168 0.575258168 0.000000000 
Par#  8450# S(  2,  2)( 36, 28)(  4,   1) | 1.000000000 1.000000000 1.000000000 0.000000000 
Par#  8451# S(  1,  1)( 37, 28)(  4,   1) | 0.759317454 0.759317454 0.759317454 0.000000000 
Par#  8452# S(  1,  2)( 37, 28)(  4,   1) | 0.240682546 0.240682546 0.240682546 0.000000000 
Par#  8453# S(  2,  2)( 37, 28)(  4,   1) | 1.000000000 1.000000000 1.000000000 0.000000000 
Par#  8454# S(  1,  1)( 29, 29)(  4,   1) | 0.229884678 0.229884678 0.229884678 0.000000000 
Par#  8455# S(  1,  2)( 29, 29)(  4,   1) | 0.770115322 0.770115322 0.770115322 0.000000000 
Par#  8456# S(  2,  2)( 29, 29)(  4,   1) | 1.000000000 1.000000000 1.000000000 0.000000000 
Par#  8457# S(  1,  1)( 30, 29)(  4,   1) | 0.799249483 0.799249483 0.799249483 0.000000000 
Par#  8458# S(  1,  2)( 30, 29)(  4,   1) | 0.200750517 0.200750517 0.200750517 0.000000000 
Par#  8459# S(  2,  2)( 30, 29)(  4,   1) | 1.000000000 1.000000000 1.000000000 0.000000000 
Par#  8460# S(  1,  1)( 31, 29)(  4,   1) | 0.638589418 0.638589418 0.638589418 0.000000000 
Par#  8461# S(  1,  2)( 31, 29)(  4,   1) | 0.361410582 0.361410582 0.361410582 0.000000000 
Par#  8462# S(  2,  2)( 31, 29)(  4,   1) | 1.000000000 1.000000000 1.000000000 0.000000000 
Par#  8463# S(  1,  1)( 32, 29)(  4,   1) | 0.611912948 0.611912948 0.611912948 0.000000000 
Par#  8464# S(  1,  2)( 32, 29)(  4,   1) | 0.388087052 0.388087052 0.388087052 0.000000000 
Par#  8465# S(  2,  2)( 32, 29)(  4,   1) | 1.000000000 1.000000000 1.000000000 0.000000000 
Par#  8466# S(  1,  1)( 33, 29)(  4,   1) | 0.447150467 0.447150467 0.447150467 0.000000000 
Par#  8467# S(  1,  2)( 33, 29)(  4,   1) | 0.552849533 0.552849533 0.552849533 0.000000000 
Par#  8468# S(  2,  2)( 33, 29)(  4,   1) | 1.000000000 1.000000000 1.000000000 0.000000000 
Par#  8469# S(  1,  1)( 34, 29)(  4,   1) | 0.564267517 0.564267517 0.564267517 0.000000000 
Par#  8470# S(  1,  2)( 34, 29)(  4,   1) | 0.435732483 0.435732483 0.435732483 0.000000000 
Par#  8471# S(  2,  2)( 34, 29)(  4,   1) | 1.000000000 1.000000000 1.000000000 0.000000000 
Par#  8472# S(  1,  1)( 35, 29)(  4,   1) | 0.450164577 0.450164577 0.450164577 0.000000000 
Par#  8473# S(  1,  2)( 35, 29)(  4,   1) | 0.549835423 0.549835423 0.549835423 0.000000000 
Par#  8474# S(  2,  2)( 35, 29)(  4,   1) | 1.000000000 1.000000000 1.000000000 0.000000000 
Par#  8475# S(  1,  1)( 36, 29)(  4,   1) | 0.424741832 0.424741832 0.424741832 0.000000000 
Par#  8476# S(  1,  2)( 36, 29)(  4,   1) | 0.575258168 0.575258168 0.575258168 0.000000000 
Par#  8477# S(  2,  2)( 36, 29)(  4,   1) | 1.000000000 1.000000000 1.000000000 0.000000000 
Par#  8478# S(  1,  1)( 37, 29)(  4,   1) | 0.759317454 0.759317454 0.759317454 0.000000000 
Par#  8479# S(  1,  2)( 37, 29)(  4,   1) | 0.240682546 0.240682546 0.240682546 0.000000000 
Par#  8480# S(  2,  2)( 37, 29)(  4,   1) | 1.000000000 1.000000000 1.000000000 0.000000000 
Par#  8481# S(  1,  1)( 30, 30)(  4,   1) | 0.799249483 0.799249483 0.799249483 0.000000000 
Par#  8482# S(  1,  2)( 30, 30)(  4,   1) | 0.200750517 0.200750517 0.200750517 0.000000000 
Par#  8483# S(  2,  2)( 30, 30)(  4,   1) | 1.000000000 1.000000000 1.000000000 0.000000000 
Par#  8484# S(  1,  1)( 31, 30)(  4,   1) | 0.638589418 0.638589418 0.638589418 0.000000000 
Par#  8485# S(  1,  2)( 31, 30)(  4,   1) | 0.361410582 0.361410582 0.361410582 0.000000000 
Par#  8486# S(  2,  2)( 31, 30)(  4,   1) | 1.000000000 1.000000000 1.000000000 0.000000000 
Par#  8487# S(  1,  1)( 32, 30)(  4,   1) | 0.611912948 0.611912948 0.611912948 0.000000000 
Par#  8488# S(  1,  2)( 32, 30)(  4,   1) | 0.388087052 0.388087052 0.388087052 0.000000000 
Par#  8489# S(  2,  2)( 32, 30)(  4,   1) | 1.000000000 1.000000000 1.000000000 0.000000000 
Par#  8490# S(  1,  1)( 33, 30)(  4,   1) | 0.447150467 0.447150467 0.447150467 0.000000000 
Par#  8491# S(  1,  2)( 33, 30)(  4,   1) | 0.552849533 0.552849533 0.552849533 0.000000000 
Par#  8492# S(  2,  2)( 33, 30)(  4,   1) | 1.000000000 1.000000000 1.000000000 0.000000000 
Par#  8493# S(  1,  1)( 34, 30)(  4,   1) | 0.564267517 0.564267517 0.564267517 0.000000000 
Par#  8494# S(  1,  2)( 34, 30)(  4,   1) | 0.435732483 0.435732483 0.435732483 0.000000000 
Par#  8495# S(  2,  2)( 34, 30)(  4,   1) | 1.000000000 1.000000000 1.000000000 0.000000000 
Par#  8496# S(  1,  1)( 35, 30)(  4,   1) | 0.450164577 0.450164577 0.450164577 0.000000000 
Par#  8497# S(  1,  2)( 35, 30)(  4,   1) | 0.549835423 0.549835423 0.549835423 0.000000000 
Par#  8498# S(  2,  2)( 35, 30)(  4,   1) | 1.000000000 1.000000000 1.000000000 0.000000000 
Par#  8499# S(  1,  1)( 36, 30)(  4,   1) | 0.424741832 0.424741832 0.424741832 0.000000000 
Par#  8500# S(  1,  2)( 36, 30)(  4,   1) | 0.575258168 0.575258168 0.575258168 0.000000000 
Par#  8501# S(  2,  2)( 36, 30)(  4,   1) | 1.000000000 1.000000000 1.000000000 0.000000000 
Par#  8502# S(  1,  1)( 37, 30)(  4,   1) | 0.759317454 0.759317454 0.759317454 0.000000000 
Par#  8503# S(  1,  2)( 37, 30)(  4,   1) | 0.240682546 0.240682546 0.240682546 0.000000000 
Par#  8504# S(  2,  2)( 37, 30)(  4,   1) | 1.000000000 1.000000000 1.000000000 0.000000000 
Par#  8505# S(  1,  1)( 31, 31)(  4,   1) | 0.638589418 0.638589418 0.638589418 0.000000000 
Par#  8506# S(  1,  2)( 31, 31)(  4,   1) | 0.361410582 0.361410582 0.361410582 0.000000000 
Par#  8507# S(  2,  2)( 31, 31)(  4,   1) | 1.000000000 1.000000000 1.000000000 0.000000000 
Par#  8508# S(  1,  1)( 32, 31)(  4,   1) | 0.611912948 0.611912948 0.611912948 0.000000000 
Par#  8509# S(  1,  2)( 32, 31)(  4,   1) | 0.388087052 0.388087052 0.388087052 0.000000000 
Par#  8510# S(  2,  2)( 32, 31)(  4,   1) | 1.000000000 1.000000000 1.000000000 0.000000000 
Par#  8511# S(  1,  1)( 33, 31)(  4,   1) | 0.447150467 0.447150467 0.447150467 0.000000000 
Par#  8512# S(  1,  2)( 33, 31)(  4,   1) | 0.552849533 0.552849533 0.552849533 0.000000000 
Par#  8513# S(  2,  2)( 33, 31)(  4,   1) | 1.000000000 1.000000000 1.000000000 0.000000000 
Par#  8514# S(  1,  1)( 34, 31)(  4,   1) | 0.564267517 0.564267517 0.564267517 0.000000000 
Par#  8515# S(  1,  2)( 34, 31)(  4,   1) | 0.435732483 0.435732483 0.435732483 0.000000000 
Par#  8516# S(  2,  2)( 34, 31)(  4,   1) | 1.000000000 1.000000000 1.000000000 0.000000000 
Par#  8517# S(  1,  1)( 35, 31)(  4,   1) | 0.450164577 0.450164577 0.450164577 0.000000000 
Par#  8518# S(  1,  2)( 35, 31)(  4,   1) | 0.549835423 0.549835423 0.549835423 0.000000000 
Par#  8519# S(  2,  2)( 35, 31)(  4,   1) | 1.000000000 1.000000000 1.000000000 0.000000000 
Par#  8520# S(  1,  1)( 36, 31)(  4,   1) | 0.424741832 0.424741832 0.424741832 0.000000000 
Par#  8521# S(  1,  2)( 36, 31)(  4,   1) | 0.575258168 0.575258168 0.575258168 0.000000000 
Par#  8522# S(  2,  2)( 36, 31)(  4,   1) | 1.000000000 1.000000000 1.000000000 0.000000000 
Par#  8523# S(  1,  1)( 37, 31)(  4,   1) | 0.759317454 0.759317454 0.759317454 0.000000000 
Par#  8524# S(  1,  2)( 37, 31)(  4,   1) | 0.240682546 0.240682546 0.240682546 0.000000000 
Par#  8525# S(  2,  2)( 37, 31)(  4,   1) | 1.000000000 1.000000000 1.000000000 0.000000000 
Par#  8526# S(  1,  1)( 32, 32)(  4,   1) | 0.611912948 0.611912948 0.611912948 0.000000000 
Par#  8527# S(  1,  2)( 32, 32)(  4,   1) | 0.388087052 0.388087052 0.388087052 0.000000000 
Par#  8528# S(  2,  2)( 32, 32)(  4,   1) | 1.000000000 1.000000000 1.000000000 0.000000000 
Par#  8529# S(  1,  1)( 33, 32)(  4,   1) | 0.447150467 0.447150467 0.447150467 0.000000000 
Par#  8530# S(  1,  2)( 33, 32)(  4,   1) | 0.552849533 0.552849533 0.552849533 0.000000000 
Par#  8531# S(  2,  2)( 33, 32)(  4,   1) | 1.000000000 1.000000000 1.000000000 0.000000000 
Par#  8532# S(  1,  1)( 34, 32)(  4,   1) | 0.564267517 0.564267517 0.564267517 0.000000000 
Par#  8533# S(  1,  2)( 34, 32)(  4,   1) | 0.435732483 0.435732483 0.435732483 0.000000000 
Par#  8534# S(  2,  2)( 34, 32)(  4,   1) | 1.000000000 1.000000000 1.000000000 0.000000000 
Par#  8535# S(  1,  1)( 35, 32)(  4,   1) | 0.450164577 0.450164577 0.450164577 0.000000000 
Par#  8536# S(  1,  2)( 35, 32)(  4,   1) | 0.549835423 0.549835423 0.549835423 0.000000000 
Par#  8537# S(  2,  2)( 35, 32)(  4,   1) | 1.000000000 1.000000000 1.000000000 0.000000000 
Par#  8538# S(  1,  1)( 36, 32)(  4,   1) | 0.424741832 0.424741832 0.424741832 0.000000000 
Par#  8539# S(  1,  2)( 36, 32)(  4,   1) | 0.575258168 0.575258168 0.575258168 0.000000000 
Par#  8540# S(  2,  2)( 36, 32)(  4,   1) | 1.000000000 1.000000000 1.000000000 0.000000000 
Par#  8541# S(  1,  1)( 37, 32)(  4,   1) | 0.759317454 0.759317454 0.759317454 0.000000000 
Par#  8542# S(  1,  2)( 37, 32)(  4,   1) | 0.240682546 0.240682546 0.240682546 0.000000000 
Par#  8543# S(  2,  2)( 37, 32)(  4,   1) | 1.000000000 1.000000000 1.000000000 0.000000000 
Par#  8544# S(  1,  1)( 33, 33)(  4,   1) | 0.447150467 0.447150467 0.447150467 0.000000000 
Par#  8545# S(  1,  2)( 33, 33)(  4,   1) | 0.552849533 0.552849533 0.552849533 0.000000000 
Par#  8546# S(  2,  2)( 33, 33)(  4,   1) | 1.000000000 1.000000000 1.000000000 0.000000000 
Par#  8547# S(  1,  1)( 34, 33)(  4,   1) | 0.564267517 0.564267517 0.564267517 0.000000000 
Par#  8548# S(  1,  2)( 34, 33)(  4,   1) | 0.435732483 0.435732483 0.435732483 0.000000000 
Par#  8549# S(  2,  2)( 34, 33)(  4,   1) | 1.000000000 1.000000000 1.000000000 0.000000000 
Par#  8550# S(  1,  1)( 35, 33)(  4,   1) | 0.450164577 0.450164577 0.450164577 0.000000000 
Par#  8551# S(  1,  2)( 35, 33)(  4,   1) | 0.549835423 0.549835423 0.549835423 0.000000000 
Par#  8552# S(  2,  2)( 35, 33)(  4,   1) | 1.000000000 1.000000000 1.000000000 0.000000000 
Par#  8553# S(  1,  1)( 36, 33)(  4,   1) | 0.424741832 0.424741832 0.424741832 0.000000000 
Par#  8554# S(  1,  2)( 36, 33)(  4,   1) | 0.575258168 0.575258168 0.575258168 0.000000000 
Par#  8555# S(  2,  2)( 36, 33)(  4,   1) | 1.000000000 1.000000000 1.000000000 0.000000000 
Par#  8556# S(  1,  1)( 37, 33)(  4,   1) | 0.759317454 0.759317454 0.759317454 0.000000000 
Par#  8557# S(  1,  2)( 37, 33)(  4,   1) | 0.240682546 0.240682546 0.240682546 0.000000000 
Par#  8558# S(  2,  2)( 37, 33)(  4,   1) | 1.000000000 1.000000000 1.000000000 0.000000000 
Par#  8559# S(  1,  1)( 34, 34)(  4,   1) | 0.564267517 0.564267517 0.564267517 0.000000000 
Par#  8560# S(  1,  2)( 34, 34)(  4,   1) | 0.435732483 0.435732483 0.435732483 0.000000000 
Par#  8561# S(  2,  2)( 34, 34)(  4,   1) | 1.000000000 1.000000000 1.000000000 0.000000000 
Par#  8562# S(  1,  1)( 35, 34)(  4,   1) | 0.450164577 0.450164577 0.450164577 0.000000000 
Par#  8563# S(  1,  2)( 35, 34)(  4,   1) | 0.549835423 0.549835423 0.549835423 0.000000000 
Par#  8564# S(  2,  2)( 35, 34)(  4,   1) | 1.000000000 1.000000000 1.000000000 0.000000000 
Par#  8565# S(  1,  1)( 36, 34)(  4,   1) | 0.424741832 0.424741832 0.424741832 0.000000000 
Par#  8566# S(  1,  2)( 36, 34)(  4,   1) | 0.575258168 0.575258168 0.575258168 0.000000000 
Par#  8567# S(  2,  2)( 36, 34)(  4,   1) | 1.000000000 1.000000000 1.000000000 0.000000000 
Par#  8568# S(  1,  1)( 37, 34)(  4,   1) | 0.759317454 0.759317454 0.759317454 0.000000000 
Par#  8569# S(  1,  2)( 37, 34)(  4,   1) | 0.240682546 0.240682546 0.240682546 0.000000000 
Par#  8570# S(  2,  2)( 37, 34)(  4,   1) | 1.000000000 1.000000000 1.000000000 0.000000000 
Par#  8571# S(  1,  1)( 35, 35)(  4,   1) | 0.450164577 0.450164577 0.450164577 0.000000000 
Par#  8572# S(  1,  2)( 35, 35)(  4,   1) | 0.549835423 0.549835423 0.549835423 0.000000000 
Par#  8573# S(  2,  2)( 35, 35)(  4,   1) | 1.000000000 1.000000000 1.000000000 0.000000000 
Par#  8574# S(  1,  1)( 36, 35)(  4,   1) | 0.424741832 0.424741832 0.424741832 0.000000000 
Par#  8575# S(  1,  2)( 36, 35)(  4,   1) | 0.575258168 0.575258168 0.575258168 0.000000000 
Par#  8576# S(  2,  2)( 36, 35)(  4,   1) | 1.000000000 1.000000000 1.000000000 0.000000000 
Par#  8577# S(  1,  1)( 37, 35)(  4,   1) | 0.759317454 0.759317454 0.759317454 0.000000000 
Par#  8578# S(  1,  2)( 37, 35)(  4,   1) | 0.240682546 0.240682546 0.240682546 0.000000000 
Par#  8579# S(  2,  2)( 37, 35)(  4,   1) | 1.000000000 1.000000000 1.000000000 0.000000000 
Par#  8580# S(  1,  1)( 36, 36)(  4,   1) | 0.424741832 0.424741832 0.424741832 0.000000000 
Par#  8581# S(  1,  2)( 36, 36)(  4,   1) | 0.575258168 0.575258168 0.575258168 0.000000000 
Par#  8582# S(  2,  2)( 36, 36)(  4,   1) | 1.000000000 1.000000000 1.000000000 0.000000000 
Par#  8583# S(  1,  1)( 37, 36)(  4,   1) | 0.759317454 0.759317454 0.759317454 0.000000000 
Par#  8584# S(  1,  2)( 37, 36)(  4,   1) | 0.240682546 0.240682546 0.240682546 0.000000000 
Par#  8585# S(  2,  2)( 37, 36)(  4,   1) | 1.000000000 1.000000000 1.000000000 0.000000000 
Par#  8586# S(  1,  1)( 37, 37)(  4,   1) | 0.759317454 0.759317454 0.759317454 0.000000000 
Par#  8587# S(  1,  2)( 37, 37)(  4,   1) | 0.240682546 0.240682546 0.240682546 0.000000000 
Par#  8588# S(  2,  2)( 37, 37)(  4,   1) | 1.000000000 1.000000000 1.000000000 0.000000000 
Par#  8589# C(  1,  1)(  1,  1)(  1,   1) | 0.000000000 0.000000000 0.000000000 0.000000000 
Par#  8590# C(  2,  1)(  1,  1)(  1,   1) | 1.000000000 1.000000000 1.000000000 0.000000000 
Par#  8591# C(  1,  2)(  1,  1)(  1,   1) | 1.000000000 1.000000000 1.000000000 0.000000000 
Par#  8592# C(  1,  1)(  2,  1)(  1,   1) | 0.000000000 0.000000000 0.000000000 0.000000000 
Par#  8593# C(  2,  1)(  2,  1)(  1,   1) | 1.000000000 1.000000000 1.000000000 0.000000000 
Par#  8594# C(  1,  2)(  2,  1)(  1,   1) | 1.000000000 1.000000000 1.000000000 0.000000000 
Par#  8595# C(  1,  1)(  3,  1)(  1,   1) | 0.000000000 0.000000000 0.000000000 0.000000000 
Par#  8596# C(  2,  1)(  3,  1)(  1,   1) | 1.000000000 1.000000000 1.000000000 0.000000000 
Par#  8597# C(  1,  2)(  3,  1)(  1,   1) | 1.000000000 1.000000000 1.000000000 0.000000000 
Par#  8598# C(  1,  1)(  4,  1)(  1,   1) | 0.000000000 0.000000000 0.000000000 0.000000000 
Par#  8599# C(  2,  1)(  4,  1)(  1,   1) | 1.000000000 1.000000000 1.000000000 0.000000000 
Par#  8600# C(  1,  2)(  4,  1)(  1,   1) | 1.000000000 1.000000000 1.000000000 0.000000000 
Par#  8601# C(  1,  1)(  5,  1)(  1,   1) | 0.000000000 0.000000000 0.000000000 0.000000000 
Par#  8602# C(  2,  1)(  5,  1)(  1,   1) | 1.000000000 1.000000000 1.000000000 0.000000000 
Par#  8603# C(  1,  2)(  5,  1)(  1,   1) | 1.000000000 1.000000000 1.000000000 0.000000000 
Par#  8604# C(  1,  1)(  6,  1)(  1,   1) | 0.000000000 0.000000000 0.000000000 0.000000000 
Par#  8605# C(  2,  1)(  6,  1)(  1,   1) | 1.000000000 1.000000000 1.000000000 0.000000000 
Par#  8606# C(  1,  2)(  6,  1)(  1,   1) | 1.000000000 1.000000000 1.000000000 0.000000000 
Par#  8607# C(  1,  1)(  7,  1)(  1,   1) | 0.000000000 0.000000000 0.000000000 0.000000000 
Par#  8608# C(  2,  1)(  7,  1)(  1,   1) | 1.000000000 1.000000000 1.000000000 0.000000000 
Par#  8609# C(  1,  2)(  7,  1)(  1,   1) | 1.000000000 1.000000000 1.000000000 0.000000000 
Par#  8610# C(  1,  1)(  8,  1)(  1,   1) | 0.000000000 0.000000000 0.000000000 0.000000000 
Par#  8611# C(  2,  1)(  8,  1)(  1,   1) | 1.000000000 1.000000000 1.000000000 0.000000000 
Par#  8612# C(  1,  2)(  8,  1)(  1,   1) | 1.000000000 1.000000000 1.000000000 0.000000000 
Par#  8613# C(  1,  1)(  9,  1)(  1,   1) | 0.000000000 0.000000000 0.000000000 0.000000000 
Par#  8614# C(  2,  1)(  9,  1)(  1,   1) | 1.000000000 1.000000000 1.000000000 0.000000000 
Par#  8615# C(  1,  2)(  9,  1)(  1,   1) | 1.000000000 1.000000000 1.000000000 0.000000000 
Par#  8616# C(  1,  1)( 10,  1)(  1,   1) | 0.000000000 0.000000000 0.000000000 0.000000000 
Par#  8617# C(  2,  1)( 10,  1)(  1,   1) | 1.000000000 1.000000000 1.000000000 0.000000000 
Par#  8618# C(  1,  2)( 10,  1)(  1,   1) | 1.000000000 1.000000000 1.000000000 0.000000000 
Par#  8619# C(  1,  1)( 11,  1)(  1,   1) | 0.000000000 0.000000000 0.000000000 0.000000000 
Par#  8620# C(  2,  1)( 11,  1)(  1,   1) | 1.000000000 1.000000000 1.000000000 0.000000000 
Par#  8621# C(  1,  2)( 11,  1)(  1,   1) | 1.000000000 1.000000000 1.000000000 0.000000000 
Par#  8622# C(  1,  1)( 12,  1)(  1,   1) | 0.000000000 0.000000000 0.000000000 0.000000000 
Par#  8623# C(  2,  1)( 12,  1)(  1,   1) | 1.000000000 1.000000000 1.000000000 0.000000000 
Par#  8624# C(  1,  2)( 12,  1)(  1,   1) | 1.000000000 1.000000000 1.000000000 0.000000000 
Par#  8625# C(  1,  1)( 13,  1)(  1,   1) | 0.000000000 0.000000000 0.000000000 0.000000000 
Par#  8626# C(  2,  1)( 13,  1)(  1,   1) | 1.000000000 1.000000000 1.000000000 0.000000000 
Par#  8627# C(  1,  2)( 13,  1)(  1,   1) | 1.000000000 1.000000000 1.000000000 0.000000000 
Par#  8628# C(  1,  1)( 14,  1)(  1,   1) | 0.000000000 0.000000000 0.000000000 0.000000000 
Par#  8629# C(  2,  1)( 14,  1)(  1,   1) | 1.000000000 1.000000000 1.000000000 0.000000000 
Par#  8630# C(  1,  2)( 14,  1)(  1,   1) | 1.000000000 1.000000000 1.000000000 0.000000000 
Par#  8631# C(  1,  1)( 15,  1)(  1,   1) | 0.000000000 0.000000000 0.000000000 0.000000000 
Par#  8632# C(  2,  1)( 15,  1)(  1,   1) | 1.000000000 1.000000000 1.000000000 0.000000000 
Par#  8633# C(  1,  2)( 15,  1)(  1,   1) | 1.000000000 1.000000000 1.000000000 0.000000000 
Par#  8634# C(  1,  1)( 16,  1)(  1,   1) | 0.000000000 0.000000000 0.000000000 0.000000000 
Par#  8635# C(  2,  1)( 16,  1)(  1,   1) | 1.000000000 1.000000000 1.000000000 0.000000000 
Par#  8636# C(  1,  2)( 16,  1)(  1,   1) | 1.000000000 1.000000000 1.000000000 0.000000000 
Par#  8637# C(  1,  1)( 17,  1)(  1,   1) | 0.000000000 0.000000000 0.000000000 0.000000000 
Par#  8638# C(  2,  1)( 17,  1)(  1,   1) | 1.000000000 1.000000000 1.000000000 0.000000000 
Par#  8639# C(  1,  2)( 17,  1)(  1,   1) | 1.000000000 1.000000000 1.000000000 0.000000000 
Par#  8640# C(  1,  1)( 18,  1)(  1,   1) | 0.000000000 0.000000000 0.000000000 0.000000000 
Par#  8641# C(  2,  1)( 18,  1)(  1,   1) | 1.000000000 1.000000000 1.000000000 0.000000000 
Par#  8642# C(  1,  2)( 18,  1)(  1,   1) | 1.000000000 1.000000000 1.000000000 0.000000000 
Par#  8643# C(  1,  1)( 19,  1)(  1,   1) | 0.000000000 0.000000000 0.000000000 0.000000000 
Par#  8644# C(  2,  1)( 19,  1)(  1,   1) | 1.000000000 1.000000000 1.000000000 0.000000000 
Par#  8645# C(  1,  2)( 19,  1)(  1,   1) | 1.000000000 1.000000000 1.000000000 0.000000000 
Par#  8646# C(  1,  1)( 20,  1)(  1,   1) | 0.000000000 0.000000000 0.000000000 0.000000000 
Par#  8647# C(  2,  1)( 20,  1)(  1,   1) | 1.000000000 1.000000000 1.000000000 0.000000000 
Par#  8648# C(  1,  2)( 20,  1)(  1,   1) | 1.000000000 1.000000000 1.000000000 0.000000000 
Par#  8649# C(  1,  1)( 21,  1)(  1,   1) | 0.000000000 0.000000000 0.000000000 0.000000000 
Par#  8650# C(  2,  1)( 21,  1)(  1,   1) | 1.000000000 1.000000000 1.000000000 0.000000000 
Par#  8651# C(  1,  2)( 21,  1)(  1,   1) | 1.000000000 1.000000000 1.000000000 0.000000000 
Par#  8652# C(  1,  1)( 22,  1)(  1,   1) | 0.000000000 0.000000000 0.000000000 0.000000000 
Par#  8653# C(  2,  1)( 22,  1)(  1,   1) | 1.000000000 1.000000000 1.000000000 0.000000000 
Par#  8654# C(  1,  2)( 22,  1)(  1,   1) | 1.000000000 1.000000000 1.000000000 0.000000000 
Par#  8655# C(  1,  1)( 23,  1)(  1,   1) | 0.000000000 0.000000000 0.000000000 0.000000000 
Par#  8656# C(  2,  1)( 23,  1)(  1,   1) | 1.000000000 1.000000000 1.000000000 0.000000000 
Par#  8657# C(  1,  2)( 23,  1)(  1,   1) | 1.000000000 1.000000000 1.000000000 0.000000000 
Par#  8658# C(  1,  1)( 24,  1)(  1,   1) | 0.000000000 0.000000000 0.000000000 0.000000000 
Par#  8659# C(  2,  1)( 24,  1)(  1,   1) | 1.000000000 1.000000000 1.000000000 0.000000000 
Par#  8660# C(  1,  2)( 24,  1)(  1,   1) | 1.000000000 1.000000000 1.000000000 0.000000000 
Par#  8661# C(  1,  1)( 25,  1)(  1,   1) | 0.000000000 0.000000000 0.000000000 0.000000000 
Par#  8662# C(  2,  1)( 25,  1)(  1,   1) | 1.000000000 1.000000000 1.000000000 0.000000000 
Par#  8663# C(  1,  2)( 25,  1)(  1,   1) | 1.000000000 1.000000000 1.000000000 0.000000000 
Par#  8664# C(  1,  1)( 26,  1)(  1,   1) | 0.000000000 0.000000000 0.000000000 0.000000000 
Par#  8665# C(  2,  1)( 26,  1)(  1,   1) | 1.000000000 1.000000000 1.000000000 0.000000000 
Par#  8666# C(  1,  2)( 26,  1)(  1,   1) | 1.000000000 1.000000000 1.000000000 0.000000000 
Par#  8667# C(  1,  1)( 27,  1)(  1,   1) | 0.000000000 0.000000000 0.000000000 0.000000000 
Par#  8668# C(  2,  1)( 27,  1)(  1,   1) | 1.000000000 1.000000000 1.000000000 0.000000000 
Par#  8669# C(  1,  2)( 27,  1)(  1,   1) | 1.000000000 1.000000000 1.000000000 0.000000000 
Par#  8670# C(  1,  1)( 28,  1)(  1,   1) | 0.000000000 0.000000000 0.000000000 0.000000000 
Par#  8671# C(  2,  1)( 28,  1)(  1,   1) | 1.000000000 1.000000000 1.000000000 0.000000000 
Par#  8672# C(  1,  2)( 28,  1)(  1,   1) | 1.000000000 1.000000000 1.000000000 0.000000000 
Par#  8673# C(  1,  1)( 29,  1)(  1,   1) | 0.000000000 0.000000000 0.000000000 0.000000000 
Par#  8674# C(  2,  1)( 29,  1)(  1,   1) | 1.000000000 1.000000000 1.000000000 0.000000000 
Par#  8675# C(  1,  2)( 29,  1)(  1,   1) | 1.000000000 1.000000000 1.000000000 0.000000000 
Par#  8676# C(  1,  1)( 30,  1)(  1,   1) | 0.000000000 0.000000000 0.000000000 0.000000000 
Par#  8677# C(  2,  1)( 30,  1)(  1,   1) | 1.000000000 1.000000000 1.000000000 0.000000000 
Par#  8678# C(  1,  2)( 30,  1)(  1,   1) | 1.000000000 1.000000000 1.000000000 0.000000000 
Par#  8679# C(  1,  1)( 31,  1)(  1,   1) | 0.000000000 0.000000000 0.000000000 0.000000000 
Par#  8680# C(  2,  1)( 31,  1)(  1,   1) | 1.000000000 1.000000000 1.000000000 0.000000000 
Par#  8681# C(  1,  2)( 31,  1)(  1,   1) | 1.000000000 1.000000000 1.000000000 0.000000000 
Par#  8682# C(  1,  1)( 32,  1)(  1,   1) | 0.000000000 0.000000000 0.000000000 0.000000000 
Par#  8683# C(  2,  1)( 32,  1)(  1,   1) | 1.000000000 1.000000000 1.000000000 0.000000000 
Par#  8684# C(  1,  2)( 32,  1)(  1,   1) | 1.000000000 1.000000000 1.000000000 0.000000000 
Par#  8685# C(  1,  1)( 33,  1)(  1,   1) | 0.000000000 0.000000000 0.000000000 0.000000000 
Par#  8686# C(  2,  1)( 33,  1)(  1,   1) | 1.000000000 1.000000000 1.000000000 0.000000000 
Par#  8687# C(  1,  2)( 33,  1)(  1,   1) | 1.000000000 1.000000000 1.000000000 0.000000000 
Par#  8688# C(  1,  1)( 34,  1)(  1,   1) | 0.000000000 0.000000000 0.000000000 0.000000000 
Par#  8689# C(  2,  1)( 34,  1)(  1,   1) | 1.000000000 1.000000000 1.000000000 0.000000000 
Par#  8690# C(  1,  2)( 34,  1)(  1,   1) | 1.000000000 1.000000000 1.000000000 0.000000000 
Par#  8691# C(  1,  1)( 35,  1)(  1,   1) | 0.000000000 0.000000000 0.000000000 0.000000000 
Par#  8692# C(  2,  1)( 35,  1)(  1,   1) | 1.000000000 1.000000000 1.000000000 0.000000000 
Par#  8693# C(  1,  2)( 35,  1)(  1,   1) | 1.000000000 1.000000000 1.000000000 0.000000000 
Par#  8694# C(  1,  1)( 36,  1)(  1,   1) | 0.000000000 0.000000000 0.000000000 0.000000000 
Par#  8695# C(  2,  1)( 36,  1)(  1,   1) | 1.000000000 1.000000000 1.000000000 0.000000000 
Par#  8696# C(  1,  2)( 36,  1)(  1,   1) | 1.000000000 1.000000000 1.000000000 0.000000000 
Par#  8697# C(  1,  1)( 37,  1)(  1,   1) | 0.000000000 0.000000000 0.000000000 0.000000000 
Par#  8698# C(  2,  1)( 37,  1)(  1,   1) | 1.000000000 1.000000000 1.000000000 0.000000000 
Par#  8699# C(  1,  2)( 37,  1)(  1,   1) | 1.000000000 1.000000000 1.000000000 0.000000000 
Par#  8700# C(  1,  1)( 38,  1)(  1,   1) | 0.000000000 0.000000000 0.000000000 0.000000000 
Par#  8701# C(  2,  1)( 38,  1)(  1,   1) | 1.000000000 1.000000000 1.000000000 0.000000000 
Par#  8702# C(  1,  2)( 38,  1)(  1,   1) | 1.000000000 1.000000000 1.000000000 0.000000000 
Par#  8703# C(  1,  1)(  2,  2)(  1,   1) | 0.984593750 0.984593750 0.984593750 0.000000000 
Par#  8704# C(  2,  1)(  2,  2)(  1,   1) | 1.000000000 1.000000000 1.000000000 0.000000000 
Par#  8705# C(  1,  2)(  2,  2)(  1,   1) | 0.015406250 0.015406250 0.015406250 0.000000000 
Par#  8706# C(  1,  1)(  3,  2)(  1,   1) | 0.999999535 0.999999535 0.999999535 0.000000000 
Par#  8707# C(  2,  1)(  3,  2)(  1,   1) | 1.000000000 1.000000000 1.000000000 0.000000000 
Par#  8708# C(  1,  2)(  3,  2)(  1,   1) | 0.000000465 0.000000465 0.000000465 0.000000000 
Par#  8709# C(  1,  1)(  4,  2)(  1,   1) | 0.000001144 0.000001144 0.000001144 0.000000000 
Par#  8710# C(  2,  1)(  4,  2)(  1,   1) | 1.000000000 1.000000000 1.000000000 0.000000000 
Par#  8711# C(  1,  2)(  4,  2)(  1,   1) | 0.999998856 0.999998856 0.999998856 0.000000000 
Par#  8712# C(  1,  1)(  5,  2)(  1,   1) | 0.000021132 0.000021132 0.000021132 0.000000000 
Par#  8713# C(  2,  1)(  5,  2)(  1,   1) | 1.000000000 1.000000000 1.000000000 0.000000000 
Par#  8714# C(  1,  2)(  5,  2)(  1,   1) | 0.999978868 0.999978868 0.999978868 0.000000000 
Par#  8715# C(  1,  1)(  6,  2)(  1,   1) | 0.297435787 0.297435787 0.297435787 0.000000000 
Par#  8716# C(  2,  1)(  6,  2)(  1,   1) | 1.000000000 1.000000000 1.000000000 0.000000000 
Par#  8717# C(  1,  2)(  6,  2)(  1,   1) | 0.702564213 0.702564213 0.702564213 0.000000000 
Par#  8718# C(  1,  1)(  7,  2)(  1,   1) | 0.965635048 0.965635048 0.965635048 0.000000000 
Par#  8719# C(  2,  1)(  7,  2)(  1,   1) | 1.000000000 1.000000000 1.000000000 0.000000000 
Par#  8720# C(  1,  2)(  7,  2)(  1,   1) | 0.034364952 0.034364952 0.034364952 0.000000000 
Par#  8721# C(  1,  1)(  8,  2)(  1,   1) | 0.000000199 0.000000199 0.000000199 0.000000000 
Par#  8722# C(  2,  1)(  8,  2)(  1,   1) | 1.000000000 1.000000000 1.000000000 0.000000000 
Par#  8723# C(  1,  2)(  8,  2)(  1,   1) | 0.999999801 0.999999801 0.999999801 0.000000000 
Par#  8724# C(  1,  1)(  9,  2)(  1,   1) | 0.000000128 0.000000128 0.000000128 0.000000000 
Par#  8725# C(  2,  1)(  9,  2)(  1,   1) | 1.000000000 1.000000000 1.000000000 0.000000000 
Par#  8726# C(  1,  2)(  9,  2)(  1,   1) | 0.999999872 0.999999872 0.999999872 0.000000000 
Par#  8727# C(  1,  1)( 10,  2)(  1,   1) | 0.630271971 0.630271971 0.630271971 0.000000000 
Par#  8728# C(  2,  1)( 10,  2)(  1,   1) | 1.000000000 1.000000000 1.000000000 0.000000000 
Par#  8729# C(  1,  2)( 10,  2)(  1,   1) | 0.369728029 0.369728029 0.369728029 0.000000000 
Par#  8730# C(  1,  1)( 11,  2)(  1,   1) | 0.277554074 0.277554074 0.277554074 0.000000000 
Par#  8731# C(  2,  1)( 11,  2)(  1,   1) | 1.000000000 1.000000000 1.000000000 0.000000000 
Par#  8732# C(  1,  2)( 11,  2)(  1,   1) | 0.722445926 0.722445926 0.722445926 0.000000000 
Par#  8733# C(  1,  1)( 12,  2)(  1,   1) | 0.277199066 0.277199066 0.277199066 0.000000000 
Par#  8734# C(  2,  1)( 12,  2)(  1,   1) | 1.000000000 1.000000000 1.000000000 0.000000000 
Par#  8735# C(  1,  2)( 12,  2)(  1,   1) | 0.722800934 0.722800934 0.722800934 0.000000000 
Par#  8736# C(  1,  1)( 13,  2)(  1,   1) | 0.203869687 0.203869687 0.203869687 0.000000000 
Par#  8737# C(  2,  1)( 13,  2)(  1,   1) | 1.000000000 1.000000000 1.000000000 0.000000000 
Par#  8738# C(  1,  2)( 13,  2)(  1,   1) | 0.796130313 0.796130313 0.796130313 0.000000000 
Par#  8739# C(  1,  1)( 14,  2)(  1,   1) | 0.000001374 0.000001374 0.000001374 0.000000000 
Par#  8740# C(  2,  1)( 14,  2)(  1,   1) | 1.000000000 1.000000000 1.000000000 0.000000000 
Par#  8741# C(  1,  2)( 14,  2)(  1,   1) | 0.999998626 0.999998626 0.999998626 0.000000000 
Par#  8742# C(  1,  1)( 15,  2)(  1,   1) | 0.327964710 0.327964710 0.327964710 0.000000000 
Par#  8743# C(  2,  1)( 15,  2)(  1,   1) | 1.000000000 1.000000000 1.000000000 0.000000000 
Par#  8744# C(  1,  2)( 15,  2)(  1,   1) | 0.672035290 0.672035290 0.672035290 0.000000000 
Par#  8745# C(  1,  1)( 16,  2)(  1,   1) | 0.673675005 0.673675005 0.673675005 0.000000000 
Par#  8746# C(  2,  1)( 16,  2)(  1,   1) | 1.000000000 1.000000000 1.000000000 0.000000000 
Par#  8747# C(  1,  2)( 16,  2)(  1,   1) | 0.326324995 0.326324995 0.326324995 0.000000000 
Par#  8748# C(  1,  1)( 17,  2)(  1,   1) | 0.468702492 0.468702492 0.468702492 0.000000000 
Par#  8749# C(  2,  1)( 17,  2)(  1,   1) | 1.000000000 1.000000000 1.000000000 0.000000000 
Par#  8750# C(  1,  2)( 17,  2)(  1,   1) | 0.531297508 0.531297508 0.531297508 0.000000000 
Par#  8751# C(  1,  1)( 18,  2)(  1,   1) | 0.672106241 0.672106241 0.672106241 0.000000000 
Par#  8752# C(  2,  1)( 18,  2)(  1,   1) | 1.000000000 1.000000000 1.000000000 0.000000000 
Par#  8753# C(  1,  2)( 18,  2)(  1,   1) | 0.327893759 0.327893759 0.327893759 0.000000000 
Par#  8754# C(  1,  1)( 19,  2)(  1,   1) | 0.616501587 0.616501587 0.616501587 0.000000000 
Par#  8755# C(  2,  1)( 19,  2)(  1,   1) | 1.000000000 1.000000000 1.000000000 0.000000000 
Par#  8756# C(  1,  2)( 19,  2)(  1,   1) | 0.383498413 0.383498413 0.383498413 0.000000000 
Par#  8757# C(  1,  1)( 20,  2)(  1,   1) | 0.274141986 0.274141986 0.274141986 0.000000000 
Par#  8758# C(  2,  1)( 20,  2)(  1,   1) | 1.000000000 1.000000000 1.000000000 0.000000000 
Par#  8759# C(  1,  2)( 20,  2)(  1,   1) | 0.725858014 0.725858014 0.725858014 0.000000000 
Par#  8760# C(  1,  1)( 21,  2)(  1,   1) | 0.341166045 0.341166045 0.341166045 0.000000000 
Par#  8761# C(  2,  1)( 21,  2)(  1,   1) | 1.000000000 1.000000000 1.000000000 0.000000000 
Par#  8762# C(  1,  2)( 21,  2)(  1,   1) | 0.658833955 0.658833955 0.658833955 0.000000000 
Par#  8763# C(  1,  1)( 22,  2)(  1,   1) | 0.000000705 0.000000705 0.000000705 0.000000000 
Par#  8764# C(  2,  1)( 22,  2)(  1,   1) | 1.000000000 1.000000000 1.000000000 0.000000000 
Par#  8765# C(  1,  2)( 22,  2)(  1,   1) | 0.999999295 0.999999295 0.999999295 0.000000000 
Par#  8766# C(  1,  1)( 23,  2)(  1,   1) | 0.216438689 0.216438689 0.216438689 0.000000000 
Par#  8767# C(  2,  1)( 23,  2)(  1,   1) | 1.000000000 1.000000000 1.000000000 0.000000000 
Par#  8768# C(  1,  2)( 23,  2)(  1,   1) | 0.783561311 0.783561311 0.783561311 0.000000000 
Par#  8769# C(  1,  1)( 24,  2)(  1,   1) | 0.333275311 0.333275311 0.333275311 0.000000000 
Par#  8770# C(  2,  1)( 24,  2)(  1,   1) | 1.000000000 1.000000000 1.000000000 0.000000000 
Par#  8771# C(  1,  2)( 24,  2)(  1,   1) | 0.666724689 0.666724689 0.666724689 0.000000000 
Par#  8772# C(  1,  1)( 25,  2)(  1,   1) | 0.777414621 0.777414621 0.777414621 0.000000000 
Par#  8773# C(  2,  1)( 25,  2)(  1,   1) | 1.000000000 1.000000000 1.000000000 0.000000000 
Par#  8774# C(  1,  2)( 25,  2)(  1,   1) | 0.222585379 0.222585379 0.222585379 0.000000000 
Par#  8775# C(  1,  1)( 26,  2)(  1,   1) | 0.000000191 0.000000191 0.000000191 0.000000000 
Par#  8776# C(  2,  1)( 26,  2)(  1,   1) | 1.000000000 1.000000000 1.000000000 0.000000000 
Par#  8777# C(  1,  2)( 26,  2)(  1,   1) | 0.999999809 0.999999809 0.999999809 0.000000000 
Par#  8778# C(  1,  1)( 27,  2)(  1,   1) | 0.531525159 0.531525159 0.531525159 0.000000000 
Par#  8779# C(  2,  1)( 27,  2)(  1,   1) | 1.000000000 1.000000000 1.000000000 0.000000000 
Par#  8780# C(  1,  2)( 27,  2)(  1,   1) | 0.468474841 0.468474841 0.468474841 0.000000000 
Par#  8781# C(  1,  1)( 28,  2)(  1,   1) | 0.299228871 0.299228871 0.299228871 0.000000000 
Par#  8782# C(  2,  1)( 28,  2)(  1,   1) | 1.000000000 1.000000000 1.000000000 0.000000000 
Par#  8783# C(  1,  2)( 28,  2)(  1,   1) | 0.700771129 0.700771129 0.700771129 0.000000000 
Par#  8784# C(  1,  1)( 29,  2)(  1,   1) | 0.000005327 0.000005327 0.000005327 0.000000000 
Par#  8785# C(  2,  1)( 29,  2)(  1,   1) | 1.000000000 1.000000000 1.000000000 0.000000000 
Par#  8786# C(  1,  2)( 29,  2)(  1,   1) | 0.999994673 0.999994673 0.999994673 0.000000000 
Par#  8787# C(  1,  1)( 30,  2)(  1,   1) | 0.000000083 0.000000083 0.000000083 0.000000000 
Par#  8788# C(  2,  1)( 30,  2)(  1,   1) | 1.000000000 1.000000000 1.000000000 0.000000000 
Par#  8789# C(  1,  2)( 30,  2)(  1,   1) | 0.999999917 0.999999917 0.999999917 0.000000000 
Par#  8790# C(  1,  1)( 31,  2)(  1,   1) | 0.208970356 0.208970356 0.208970356 0.000000000 
Par#  8791# C(  2,  1)( 31,  2)(  1,   1) | 1.000000000 1.000000000 1.000000000 0.000000000 
Par#  8792# C(  1,  2)( 31,  2)(  1,   1) | 0.791029644 0.791029644 0.791029644 0.000000000 
Par#  8793# C(  1,  1)( 32,  2)(  1,   1) | 0.000000730 0.000000730 0.000000730 0.000000000 
Par#  8794# C(  2,  1)( 32,  2)(  1,   1) | 1.000000000 1.000000000 1.000000000 0.000000000 
Par#  8795# C(  1,  2)( 32,  2)(  1,   1) | 0.999999270 0.999999270 0.999999270 0.000000000 
Par#  8796# C(  1,  1)( 33,  2)(  1,   1) | 0.412764398 0.412764398 0.412764398 0.000000000 
Par#  8797# C(  2,  1)( 33,  2)(  1,   1) | 1.000000000 1.000000000 1.000000000 0.000000000 
Par#  8798# C(  1,  2)( 33,  2)(  1,   1) | 0.587235602 0.587235602 0.587235602 0.000000000 
Par#  8799# C(  1,  1)( 34,  2)(  1,   1) | 0.480174688 0.480174688 0.480174688 0.000000000 
Par#  8800# C(  2,  1)( 34,  2)(  1,   1) | 1.000000000 1.000000000 1.000000000 0.000000000 
Par#  8801# C(  1,  2)( 34,  2)(  1,   1) | 0.519825312 0.519825312 0.519825312 0.000000000 
Par#  8802# C(  1,  1)( 35,  2)(  1,   1) | 0.113695827 0.113695827 0.113695827 0.000000000 
Par#  8803# C(  2,  1)( 35,  2)(  1,   1) | 1.000000000 1.000000000 1.000000000 0.000000000 
Par#  8804# C(  1,  2)( 35,  2)(  1,   1) | 0.886304173 0.886304173 0.886304173 0.000000000 
Par#  8805# C(  1,  1)( 36,  2)(  1,   1) | 0.527640333 0.527640333 0.527640333 0.000000000 
Par#  8806# C(  2,  1)( 36,  2)(  1,   1) | 1.000000000 1.000000000 1.000000000 0.000000000 
Par#  8807# C(  1,  2)( 36,  2)(  1,   1) | 0.472359667 0.472359667 0.472359667 0.000000000 
Par#  8808# C(  1,  1)( 37,  2)(  1,   1) | 0.411959010 0.411959010 0.411959010 0.000000000 
Par#  8809# C(  2,  1)( 37,  2)(  1,   1) | 1.000000000 1.000000000 1.000000000 0.000000000 
Par#  8810# C(  1,  2)( 37,  2)(  1,   1) | 0.588040990 0.588040990 0.588040990 0.000000000 
Par#  8811# C(  1,  1)( 38,  2)(  1,   1) | 0.056701822 0.056701822 0.056701822 0.000000000 
Par#  8812# C(  2,  1)( 38,  2)(  1,   1) | 1.000000000 1.000000000 1.000000000 0.000000000 
Par#  8813# C(  1,  2)( 38,  2)(  1,   1) | 0.943298178 0.943298178 0.943298178 0.000000000 
Par#  8814# C(  1,  1)(  3,  3)(  1,   1) | 0.999999535 0.999999535 0.999999535 0.000000000 
Par#  8815# C(  2,  1)(  3,  3)(  1,   1) | 1.000000000 1.000000000 1.000000000 0.000000000 
Par#  8816# C(  1,  2)(  3,  3)(  1,   1) | 0.000000465 0.000000465 0.000000465 0.000000000 
Par#  8817# C(  1,  1)(  4,  3)(  1,   1) | 0.000001144 0.000001144 0.000001144 0.000000000 
Par#  8818# C(  2,  1)(  4,  3)(  1,   1) | 1.000000000 1.000000000 1.000000000 0.000000000 
Par#  8819# C(  1,  2)(  4,  3)(  1,   1) | 0.999998856 0.999998856 0.999998856 0.000000000 
Par#  8820# C(  1,  1)(  5,  3)(  1,   1) | 0.000021132 0.000021132 0.000021132 0.000000000 
Par#  8821# C(  2,  1)(  5,  3)(  1,   1) | 1.000000000 1.000000000 1.000000000 0.000000000 
Par#  8822# C(  1,  2)(  5,  3)(  1,   1) | 0.999978868 0.999978868 0.999978868 0.000000000 
Par#  8823# C(  1,  1)(  6,  3)(  1,   1) | 0.297435787 0.297435787 0.297435787 0.000000000 
Par#  8824# C(  2,  1)(  6,  3)(  1,   1) | 1.000000000 1.000000000 1.000000000 0.000000000 
Par#  8825# C(  1,  2)(  6,  3)(  1,   1) | 0.702564213 0.702564213 0.702564213 0.000000000 
Par#  8826# C(  1,  1)(  7,  3)(  1,   1) | 0.965635048 0.965635048 0.965635048 0.000000000 
Par#  8827# C(  2,  1)(  7,  3)(  1,   1) | 1.000000000 1.000000000 1.000000000 0.000000000 
Par#  8828# C(  1,  2)(  7,  3)(  1,   1) | 0.034364952 0.034364952 0.034364952 0.000000000 
Par#  8829# C(  1,  1)(  8,  3)(  1,   1) | 0.000000199 0.000000199 0.000000199 0.000000000 
Par#  8830# C(  2,  1)(  8,  3)(  1,   1) | 1.000000000 1.000000000 1.000000000 0.000000000 
Par#  8831# C(  1,  2)(  8,  3)(  1,   1) | 0.999999801 0.999999801 0.999999801 0.000000000 
Par#  8832# C(  1,  1)(  9,  3)(  1,   1) | 0.000000128 0.000000128 0.000000128 0.000000000 
Par#  8833# C(  2,  1)(  9,  3)(  1,   1) | 1.000000000 1.000000000 1.000000000 0.000000000 
Par#  8834# C(  1,  2)(  9,  3)(  1,   1) | 0.999999872 0.999999872 0.999999872 0.000000000 
Par#  8835# C(  1,  1)( 10,  3)(  1,   1) | 0.630271971 0.630271971 0.630271971 0.000000000 
Par#  8836# C(  2,  1)( 10,  3)(  1,   1) | 1.000000000 1.000000000 1.000000000 0.000000000 
Par#  8837# C(  1,  2)( 10,  3)(  1,   1) | 0.369728029 0.369728029 0.369728029 0.000000000 
Par#  8838# C(  1,  1)( 11,  3)(  1,   1) | 0.277554074 0.277554074 0.277554074 0.000000000 
Par#  8839# C(  2,  1)( 11,  3)(  1,   1) | 1.000000000 1.000000000 1.000000000 0.000000000 
Par#  8840# C(  1,  2)( 11,  3)(  1,   1) | 0.722445926 0.722445926 0.722445926 0.000000000 
Par#  8841# C(  1,  1)( 12,  3)(  1,   1) | 0.277199066 0.277199066 0.277199066 0.000000000 
Par#  8842# C(  2,  1)( 12,  3)(  1,   1) | 1.000000000 1.000000000 1.000000000 0.000000000 
Par#  8843# C(  1,  2)( 12,  3)(  1,   1) | 0.722800934 0.722800934 0.722800934 0.000000000 
Par#  8844# C(  1,  1)( 13,  3)(  1,   1) | 0.203869687 0.203869687 0.203869687 0.000000000 
Par#  8845# C(  2,  1)( 13,  3)(  1,   1) | 1.000000000 1.000000000 1.000000000 0.000000000 
Par#  8846# C(  1,  2)( 13,  3)(  1,   1) | 0.796130313 0.796130313 0.796130313 0.000000000 
Par#  8847# C(  1,  1)( 14,  3)(  1,   1) | 0.000001374 0.000001374 0.000001374 0.000000000 
Par#  8848# C(  2,  1)( 14,  3)(  1,   1) | 1.000000000 1.000000000 1.000000000 0.000000000 
Par#  8849# C(  1,  2)( 14,  3)(  1,   1) | 0.999998626 0.999998626 0.999998626 0.000000000 
Par#  8850# C(  1,  1)( 15,  3)(  1,   1) | 0.327964710 0.327964710 0.327964710 0.000000000 
Par#  8851# C(  2,  1)( 15,  3)(  1,   1) | 1.000000000 1.000000000 1.000000000 0.000000000 
Par#  8852# C(  1,  2)( 15,  3)(  1,   1) | 0.672035290 0.672035290 0.672035290 0.000000000 
Par#  8853# C(  1,  1)( 16,  3)(  1,   1) | 0.673675005 0.673675005 0.673675005 0.000000000 
Par#  8854# C(  2,  1)( 16,  3)(  1,   1) | 1.000000000 1.000000000 1.000000000 0.000000000 
Par#  8855# C(  1,  2)( 16,  3)(  1,   1) | 0.326324995 0.326324995 0.326324995 0.000000000 
Par#  8856# C(  1,  1)( 17,  3)(  1,   1) | 0.468702492 0.468702492 0.468702492 0.000000000 
Par#  8857# C(  2,  1)( 17,  3)(  1,   1) | 1.000000000 1.000000000 1.000000000 0.000000000 
Par#  8858# C(  1,  2)( 17,  3)(  1,   1) | 0.531297508 0.531297508 0.531297508 0.000000000 
Par#  8859# C(  1,  1)( 18,  3)(  1,   1) | 0.672106241 0.672106241 0.672106241 0.000000000 
Par#  8860# C(  2,  1)( 18,  3)(  1,   1) | 1.000000000 1.000000000 1.000000000 0.000000000 
Par#  8861# C(  1,  2)( 18,  3)(  1,   1) | 0.327893759 0.327893759 0.327893759 0.000000000 
Par#  8862# C(  1,  1)( 19,  3)(  1,   1) | 0.616501587 0.616501587 0.616501587 0.000000000 
Par#  8863# C(  2,  1)( 19,  3)(  1,   1) | 1.000000000 1.000000000 1.000000000 0.000000000 
Par#  8864# C(  1,  2)( 19,  3)(  1,   1) | 0.383498413 0.383498413 0.383498413 0.000000000 
Par#  8865# C(  1,  1)( 20,  3)(  1,   1) | 0.274141986 0.274141986 0.274141986 0.000000000 
Par#  8866# C(  2,  1)( 20,  3)(  1,   1) | 1.000000000 1.000000000 1.000000000 0.000000000 
Par#  8867# C(  1,  2)( 20,  3)(  1,   1) | 0.725858014 0.725858014 0.725858014 0.000000000 
Par#  8868# C(  1,  1)( 21,  3)(  1,   1) | 0.341166045 0.341166045 0.341166045 0.000000000 
Par#  8869# C(  2,  1)( 21,  3)(  1,   1) | 1.000000000 1.000000000 1.000000000 0.000000000 
Par#  8870# C(  1,  2)( 21,  3)(  1,   1) | 0.658833955 0.658833955 0.658833955 0.000000000 
Par#  8871# C(  1,  1)( 22,  3)(  1,   1) | 0.000000705 0.000000705 0.000000705 0.000000000 
Par#  8872# C(  2,  1)( 22,  3)(  1,   1) | 1.000000000 1.000000000 1.000000000 0.000000000 
Par#  8873# C(  1,  2)( 22,  3)(  1,   1) | 0.999999295 0.999999295 0.999999295 0.000000000 
Par#  8874# C(  1,  1)( 23,  3)(  1,   1) | 0.216438689 0.216438689 0.216438689 0.000000000 
Par#  8875# C(  2,  1)( 23,  3)(  1,   1) | 1.000000000 1.000000000 1.000000000 0.000000000 
Par#  8876# C(  1,  2)( 23,  3)(  1,   1) | 0.783561311 0.783561311 0.783561311 0.000000000 
Par#  8877# C(  1,  1)( 24,  3)(  1,   1) | 0.333275311 0.333275311 0.333275311 0.000000000 
Par#  8878# C(  2,  1)( 24,  3)(  1,   1) | 1.000000000 1.000000000 1.000000000 0.000000000 
Par#  8879# C(  1,  2)( 24,  3)(  1,   1) | 0.666724689 0.666724689 0.666724689 0.000000000 
Par#  8880# C(  1,  1)( 25,  3)(  1,   1) | 0.777414621 0.777414621 0.777414621 0.000000000 
Par#  8881# C(  2,  1)( 25,  3)(  1,   1) | 1.000000000 1.000000000 1.000000000 0.000000000 
Par#  8882# C(  1,  2)( 25,  3)(  1,   1) | 0.222585379 0.222585379 0.222585379 0.000000000 
Par#  8883# C(  1,  1)( 26,  3)(  1,   1) | 0.000000191 0.000000191 0.000000191 0.000000000 
Par#  8884# C(  2,  1)( 26,  3)(  1,   1) | 1.000000000 1.000000000 1.000000000 0.000000000 
Par#  8885# C(  1,  2)( 26,  3)(  1,   1) | 0.999999809 0.999999809 0.999999809 0.000000000 
Par#  8886# C(  1,  1)( 27,  3)(  1,   1) | 0.531525159 0.531525159 0.531525159 0.000000000 
Par#  8887# C(  2,  1)( 27,  3)(  1,   1) | 1.000000000 1.000000000 1.000000000 0.000000000 
Par#  8888# C(  1,  2)( 27,  3)(  1,   1) | 0.468474841 0.468474841 0.468474841 0.000000000 
Par#  8889# C(  1,  1)( 28,  3)(  1,   1) | 0.299228871 0.299228871 0.299228871 0.000000000 
Par#  8890# C(  2,  1)( 28,  3)(  1,   1) | 1.000000000 1.000000000 1.000000000 0.000000000 
Par#  8891# C(  1,  2)( 28,  3)(  1,   1) | 0.700771129 0.700771129 0.700771129 0.000000000 
Par#  8892# C(  1,  1)( 29,  3)(  1,   1) | 0.000005327 0.000005327 0.000005327 0.000000000 
Par#  8893# C(  2,  1)( 29,  3)(  1,   1) | 1.000000000 1.000000000 1.000000000 0.000000000 
Par#  8894# C(  1,  2)( 29,  3)(  1,   1) | 0.999994673 0.999994673 0.999994673 0.000000000 
Par#  8895# C(  1,  1)( 30,  3)(  1,   1) | 0.000000083 0.000000083 0.000000083 0.000000000 
Par#  8896# C(  2,  1)( 30,  3)(  1,   1) | 1.000000000 1.000000000 1.000000000 0.000000000 
Par#  8897# C(  1,  2)( 30,  3)(  1,   1) | 0.999999917 0.999999917 0.999999917 0.000000000 
Par#  8898# C(  1,  1)( 31,  3)(  1,   1) | 0.208970356 0.208970356 0.208970356 0.000000000 
Par#  8899# C(  2,  1)( 31,  3)(  1,   1) | 1.000000000 1.000000000 1.000000000 0.000000000 
Par#  8900# C(  1,  2)( 31,  3)(  1,   1) | 0.791029644 0.791029644 0.791029644 0.000000000 
Par#  8901# C(  1,  1)( 32,  3)(  1,   1) | 0.000000730 0.000000730 0.000000730 0.000000000 
Par#  8902# C(  2,  1)( 32,  3)(  1,   1) | 1.000000000 1.000000000 1.000000000 0.000000000 
Par#  8903# C(  1,  2)( 32,  3)(  1,   1) | 0.999999270 0.999999270 0.999999270 0.000000000 
Par#  8904# C(  1,  1)( 33,  3)(  1,   1) | 0.412764398 0.412764398 0.412764398 0.000000000 
Par#  8905# C(  2,  1)( 33,  3)(  1,   1) | 1.000000000 1.000000000 1.000000000 0.000000000 
Par#  8906# C(  1,  2)( 33,  3)(  1,   1) | 0.587235602 0.587235602 0.587235602 0.000000000 
Par#  8907# C(  1,  1)( 34,  3)(  1,   1) | 0.480174688 0.480174688 0.480174688 0.000000000 
Par#  8908# C(  2,  1)( 34,  3)(  1,   1) | 1.000000000 1.000000000 1.000000000 0.000000000 
Par#  8909# C(  1,  2)( 34,  3)(  1,   1) | 0.519825312 0.519825312 0.519825312 0.000000000 
Par#  8910# C(  1,  1)( 35,  3)(  1,   1) | 0.113695827 0.113695827 0.113695827 0.000000000 
Par#  8911# C(  2,  1)( 35,  3)(  1,   1) | 1.000000000 1.000000000 1.000000000 0.000000000 
Par#  8912# C(  1,  2)( 35,  3)(  1,   1) | 0.886304173 0.886304173 0.886304173 0.000000000 
Par#  8913# C(  1,  1)( 36,  3)(  1,   1) | 0.527640333 0.527640333 0.527640333 0.000000000 
Par#  8914# C(  2,  1)( 36,  3)(  1,   1) | 1.000000000 1.000000000 1.000000000 0.000000000 
Par#  8915# C(  1,  2)( 36,  3)(  1,   1) | 0.472359667 0.472359667 0.472359667 0.000000000 
Par#  8916# C(  1,  1)( 37,  3)(  1,   1) | 0.411959010 0.411959010 0.411959010 0.000000000 
Par#  8917# C(  2,  1)( 37,  3)(  1,   1) | 1.000000000 1.000000000 1.000000000 0.000000000 
Par#  8918# C(  1,  2)( 37,  3)(  1,   1) | 0.588040990 0.588040990 0.588040990 0.000000000 
Par#  8919# C(  1,  1)( 38,  3)(  1,   1) | 0.056701822 0.056701822 0.056701822 0.000000000 
Par#  8920# C(  2,  1)( 38,  3)(  1,   1) | 1.000000000 1.000000000 1.000000000 0.000000000 
Par#  8921# C(  1,  2)( 38,  3)(  1,   1) | 0.943298178 0.943298178 0.943298178 0.000000000 
Par#  8922# C(  1,  1)(  4,  4)(  1,   1) | 0.000001144 0.000001144 0.000001144 0.000000000 
Par#  8923# C(  2,  1)(  4,  4)(  1,   1) | 1.000000000 1.000000000 1.000000000 0.000000000 
Par#  8924# C(  1,  2)(  4,  4)(  1,   1) | 0.999998856 0.999998856 0.999998856 0.000000000 
Par#  8925# C(  1,  1)(  5,  4)(  1,   1) | 0.000021132 0.000021132 0.000021132 0.000000000 
Par#  8926# C(  2,  1)(  5,  4)(  1,   1) | 1.000000000 1.000000000 1.000000000 0.000000000 
Par#  8927# C(  1,  2)(  5,  4)(  1,   1) | 0.999978868 0.999978868 0.999978868 0.000000000 
Par#  8928# C(  1,  1)(  6,  4)(  1,   1) | 0.297435787 0.297435787 0.297435787 0.000000000 
Par#  8929# C(  2,  1)(  6,  4)(  1,   1) | 1.000000000 1.000000000 1.000000000 0.000000000 
Par#  8930# C(  1,  2)(  6,  4)(  1,   1) | 0.702564213 0.702564213 0.702564213 0.000000000 
Par#  8931# C(  1,  1)(  7,  4)(  1,   1) | 0.965635048 0.965635048 0.965635048 0.000000000 
Par#  8932# C(  2,  1)(  7,  4)(  1,   1) | 1.000000000 1.000000000 1.000000000 0.000000000 
Par#  8933# C(  1,  2)(  7,  4)(  1,   1) | 0.034364952 0.034364952 0.034364952 0.000000000 
Par#  8934# C(  1,  1)(  8,  4)(  1,   1) | 0.000000199 0.000000199 0.000000199 0.000000000 
Par#  8935# C(  2,  1)(  8,  4)(  1,   1) | 1.000000000 1.000000000 1.000000000 0.000000000 
Par#  8936# C(  1,  2)(  8,  4)(  1,   1) | 0.999999801 0.999999801 0.999999801 0.000000000 
Par#  8937# C(  1,  1)(  9,  4)(  1,   1) | 0.000000128 0.000000128 0.000000128 0.000000000 
Par#  8938# C(  2,  1)(  9,  4)(  1,   1) | 1.000000000 1.000000000 1.000000000 0.000000000 
Par#  8939# C(  1,  2)(  9,  4)(  1,   1) | 0.999999872 0.999999872 0.999999872 0.000000000 
Par#  8940# C(  1,  1)( 10,  4)(  1,   1) | 0.630271971 0.630271971 0.630271971 0.000000000 
Par#  8941# C(  2,  1)( 10,  4)(  1,   1) | 1.000000000 1.000000000 1.000000000 0.000000000 
Par#  8942# C(  1,  2)( 10,  4)(  1,   1) | 0.369728029 0.369728029 0.369728029 0.000000000 
Par#  8943# C(  1,  1)( 11,  4)(  1,   1) | 0.277554074 0.277554074 0.277554074 0.000000000 
Par#  8944# C(  2,  1)( 11,  4)(  1,   1) | 1.000000000 1.000000000 1.000000000 0.000000000 
Par#  8945# C(  1,  2)( 11,  4)(  1,   1) | 0.722445926 0.722445926 0.722445926 0.000000000 
Par#  8946# C(  1,  1)( 12,  4)(  1,   1) | 0.277199066 0.277199066 0.277199066 0.000000000 
Par#  8947# C(  2,  1)( 12,  4)(  1,   1) | 1.000000000 1.000000000 1.000000000 0.000000000 
Par#  8948# C(  1,  2)( 12,  4)(  1,   1) | 0.722800934 0.722800934 0.722800934 0.000000000 
Par#  8949# C(  1,  1)( 13,  4)(  1,   1) | 0.203869687 0.203869687 0.203869687 0.000000000 
Par#  8950# C(  2,  1)( 13,  4)(  1,   1) | 1.000000000 1.000000000 1.000000000 0.000000000 
Par#  8951# C(  1,  2)( 13,  4)(  1,   1) | 0.796130313 0.796130313 0.796130313 0.000000000 
Par#  8952# C(  1,  1)( 14,  4)(  1,   1) | 0.000001374 0.000001374 0.000001374 0.000000000 
Par#  8953# C(  2,  1)( 14,  4)(  1,   1) | 1.000000000 1.000000000 1.000000000 0.000000000 
Par#  8954# C(  1,  2)( 14,  4)(  1,   1) | 0.999998626 0.999998626 0.999998626 0.000000000 
Par#  8955# C(  1,  1)( 15,  4)(  1,   1) | 0.327964710 0.327964710 0.327964710 0.000000000 
Par#  8956# C(  2,  1)( 15,  4)(  1,   1) | 1.000000000 1.000000000 1.000000000 0.000000000 
Par#  8957# C(  1,  2)( 15,  4)(  1,   1) | 0.672035290 0.672035290 0.672035290 0.000000000 
Par#  8958# C(  1,  1)( 16,  4)(  1,   1) | 0.673675005 0.673675005 0.673675005 0.000000000 
Par#  8959# C(  2,  1)( 16,  4)(  1,   1) | 1.000000000 1.000000000 1.000000000 0.000000000 
Par#  8960# C(  1,  2)( 16,  4)(  1,   1) | 0.326324995 0.326324995 0.326324995 0.000000000 
Par#  8961# C(  1,  1)( 17,  4)(  1,   1) | 0.468702492 0.468702492 0.468702492 0.000000000 
Par#  8962# C(  2,  1)( 17,  4)(  1,   1) | 1.000000000 1.000000000 1.000000000 0.000000000 
Par#  8963# C(  1,  2)( 17,  4)(  1,   1) | 0.531297508 0.531297508 0.531297508 0.000000000 
Par#  8964# C(  1,  1)( 18,  4)(  1,   1) | 0.672106241 0.672106241 0.672106241 0.000000000 
Par#  8965# C(  2,  1)( 18,  4)(  1,   1) | 1.000000000 1.000000000 1.000000000 0.000000000 
Par#  8966# C(  1,  2)( 18,  4)(  1,   1) | 0.327893759 0.327893759 0.327893759 0.000000000 
Par#  8967# C(  1,  1)( 19,  4)(  1,   1) | 0.616501587 0.616501587 0.616501587 0.000000000 
Par#  8968# C(  2,  1)( 19,  4)(  1,   1) | 1.000000000 1.000000000 1.000000000 0.000000000 
Par#  8969# C(  1,  2)( 19,  4)(  1,   1) | 0.383498413 0.383498413 0.383498413 0.000000000 
Par#  8970# C(  1,  1)( 20,  4)(  1,   1) | 0.274141986 0.274141986 0.274141986 0.000000000 
Par#  8971# C(  2,  1)( 20,  4)(  1,   1) | 1.000000000 1.000000000 1.000000000 0.000000000 
Par#  8972# C(  1,  2)( 20,  4)(  1,   1) | 0.725858014 0.725858014 0.725858014 0.000000000 
Par#  8973# C(  1,  1)( 21,  4)(  1,   1) | 0.341166045 0.341166045 0.341166045 0.000000000 
Par#  8974# C(  2,  1)( 21,  4)(  1,   1) | 1.000000000 1.000000000 1.000000000 0.000000000 
Par#  8975# C(  1,  2)( 21,  4)(  1,   1) | 0.658833955 0.658833955 0.658833955 0.000000000 
Par#  8976# C(  1,  1)( 22,  4)(  1,   1) | 0.000000705 0.000000705 0.000000705 0.000000000 
Par#  8977# C(  2,  1)( 22,  4)(  1,   1) | 1.000000000 1.000000000 1.000000000 0.000000000 
Par#  8978# C(  1,  2)( 22,  4)(  1,   1) | 0.999999295 0.999999295 0.999999295 0.000000000 
Par#  8979# C(  1,  1)( 23,  4)(  1,   1) | 0.216438689 0.216438689 0.216438689 0.000000000 
Par#  8980# C(  2,  1)( 23,  4)(  1,   1) | 1.000000000 1.000000000 1.000000000 0.000000000 
Par#  8981# C(  1,  2)( 23,  4)(  1,   1) | 0.783561311 0.783561311 0.783561311 0.000000000 
Par#  8982# C(  1,  1)( 24,  4)(  1,   1) | 0.333275311 0.333275311 0.333275311 0.000000000 
Par#  8983# C(  2,  1)( 24,  4)(  1,   1) | 1.000000000 1.000000000 1.000000000 0.000000000 
Par#  8984# C(  1,  2)( 24,  4)(  1,   1) | 0.666724689 0.666724689 0.666724689 0.000000000 
Par#  8985# C(  1,  1)( 25,  4)(  1,   1) | 0.777414621 0.777414621 0.777414621 0.000000000 
Par#  8986# C(  2,  1)( 25,  4)(  1,   1) | 1.000000000 1.000000000 1.000000000 0.000000000 
Par#  8987# C(  1,  2)( 25,  4)(  1,   1) | 0.222585379 0.222585379 0.222585379 0.000000000 
Par#  8988# C(  1,  1)( 26,  4)(  1,   1) | 0.000000191 0.000000191 0.000000191 0.000000000 
Par#  8989# C(  2,  1)( 26,  4)(  1,   1) | 1.000000000 1.000000000 1.000000000 0.000000000 
Par#  8990# C(  1,  2)( 26,  4)(  1,   1) | 0.999999809 0.999999809 0.999999809 0.000000000 
Par#  8991# C(  1,  1)( 27,  4)(  1,   1) | 0.531525159 0.531525159 0.531525159 0.000000000 
Par#  8992# C(  2,  1)( 27,  4)(  1,   1) | 1.000000000 1.000000000 1.000000000 0.000000000 
Par#  8993# C(  1,  2)( 27,  4)(  1,   1) | 0.468474841 0.468474841 0.468474841 0.000000000 
Par#  8994# C(  1,  1)( 28,  4)(  1,   1) | 0.299228871 0.299228871 0.299228871 0.000000000 
Par#  8995# C(  2,  1)( 28,  4)(  1,   1) | 1.000000000 1.000000000 1.000000000 0.000000000 
Par#  8996# C(  1,  2)( 28,  4)(  1,   1) | 0.700771129 0.700771129 0.700771129 0.000000000 
Par#  8997# C(  1,  1)( 29,  4)(  1,   1) | 0.000005327 0.000005327 0.000005327 0.000000000 
Par#  8998# C(  2,  1)( 29,  4)(  1,   1) | 1.000000000 1.000000000 1.000000000 0.000000000 
Par#  8999# C(  1,  2)( 29,  4)(  1,   1) | 0.999994673 0.999994673 0.999994673 0.000000000 
Par#  9000# C(  1,  1)( 30,  4)(  1,   1) | 0.000000083 0.000000083 0.000000083 0.000000000 
Par#  9001# C(  2,  1)( 30,  4)(  1,   1) | 1.000000000 1.000000000 1.000000000 0.000000000 
Par#  9002# C(  1,  2)( 30,  4)(  1,   1) | 0.999999917 0.999999917 0.999999917 0.000000000 
Par#  9003# C(  1,  1)( 31,  4)(  1,   1) | 0.208970356 0.208970356 0.208970356 0.000000000 
Par#  9004# C(  2,  1)( 31,  4)(  1,   1) | 1.000000000 1.000000000 1.000000000 0.000000000 
Par#  9005# C(  1,  2)( 31,  4)(  1,   1) | 0.791029644 0.791029644 0.791029644 0.000000000 
Par#  9006# C(  1,  1)( 32,  4)(  1,   1) | 0.000000730 0.000000730 0.000000730 0.000000000 
Par#  9007# C(  2,  1)( 32,  4)(  1,   1) | 1.000000000 1.000000000 1.000000000 0.000000000 
Par#  9008# C(  1,  2)( 32,  4)(  1,   1) | 0.999999270 0.999999270 0.999999270 0.000000000 
Par#  9009# C(  1,  1)( 33,  4)(  1,   1) | 0.412764398 0.412764398 0.412764398 0.000000000 
Par#  9010# C(  2,  1)( 33,  4)(  1,   1) | 1.000000000 1.000000000 1.000000000 0.000000000 
Par#  9011# C(  1,  2)( 33,  4)(  1,   1) | 0.587235602 0.587235602 0.587235602 0.000000000 
Par#  9012# C(  1,  1)( 34,  4)(  1,   1) | 0.480174688 0.480174688 0.480174688 0.000000000 
Par#  9013# C(  2,  1)( 34,  4)(  1,   1) | 1.000000000 1.000000000 1.000000000 0.000000000 
Par#  9014# C(  1,  2)( 34,  4)(  1,   1) | 0.519825312 0.519825312 0.519825312 0.000000000 
Par#  9015# C(  1,  1)( 35,  4)(  1,   1) | 0.113695827 0.113695827 0.113695827 0.000000000 
Par#  9016# C(  2,  1)( 35,  4)(  1,   1) | 1.000000000 1.000000000 1.000000000 0.000000000 
Par#  9017# C(  1,  2)( 35,  4)(  1,   1) | 0.886304173 0.886304173 0.886304173 0.000000000 
Par#  9018# C(  1,  1)( 36,  4)(  1,   1) | 0.527640333 0.527640333 0.527640333 0.000000000 
Par#  9019# C(  2,  1)( 36,  4)(  1,   1) | 1.000000000 1.000000000 1.000000000 0.000000000 
Par#  9020# C(  1,  2)( 36,  4)(  1,   1) | 0.472359667 0.472359667 0.472359667 0.000000000 
Par#  9021# C(  1,  1)( 37,  4)(  1,   1) | 0.411959010 0.411959010 0.411959010 0.000000000 
Par#  9022# C(  2,  1)( 37,  4)(  1,   1) | 1.000000000 1.000000000 1.000000000 0.000000000 
Par#  9023# C(  1,  2)( 37,  4)(  1,   1) | 0.588040990 0.588040990 0.588040990 0.000000000 
Par#  9024# C(  1,  1)( 38,  4)(  1,   1) | 0.056701822 0.056701822 0.056701822 0.000000000 
Par#  9025# C(  2,  1)( 38,  4)(  1,   1) | 1.000000000 1.000000000 1.000000000 0.000000000 
Par#  9026# C(  1,  2)( 38,  4)(  1,   1) | 0.943298178 0.943298178 0.943298178 0.000000000 
Par#  9027# C(  1,  1)(  5,  5)(  1,   1) | 0.000021132 0.000021132 0.000021132 0.000000000 
Par#  9028# C(  2,  1)(  5,  5)(  1,   1) | 1.000000000 1.000000000 1.000000000 0.000000000 
Par#  9029# C(  1,  2)(  5,  5)(  1,   1) | 0.999978868 0.999978868 0.999978868 0.000000000 
Par#  9030# C(  1,  1)(  6,  5)(  1,   1) | 0.297435787 0.297435787 0.297435787 0.000000000 
Par#  9031# C(  2,  1)(  6,  5)(  1,   1) | 1.000000000 1.000000000 1.000000000 0.000000000 
Par#  9032# C(  1,  2)(  6,  5)(  1,   1) | 0.702564213 0.702564213 0.702564213 0.000000000 
Par#  9033# C(  1,  1)(  7,  5)(  1,   1) | 0.965635048 0.965635048 0.965635048 0.000000000 
Par#  9034# C(  2,  1)(  7,  5)(  1,   1) | 1.000000000 1.000000000 1.000000000 0.000000000 
Par#  9035# C(  1,  2)(  7,  5)(  1,   1) | 0.034364952 0.034364952 0.034364952 0.000000000 
Par#  9036# C(  1,  1)(  8,  5)(  1,   1) | 0.000000199 0.000000199 0.000000199 0.000000000 
Par#  9037# C(  2,  1)(  8,  5)(  1,   1) | 1.000000000 1.000000000 1.000000000 0.000000000 
Par#  9038# C(  1,  2)(  8,  5)(  1,   1) | 0.999999801 0.999999801 0.999999801 0.000000000 
Par#  9039# C(  1,  1)(  9,  5)(  1,   1) | 0.000000128 0.000000128 0.000000128 0.000000000 
Par#  9040# C(  2,  1)(  9,  5)(  1,   1) | 1.000000000 1.000000000 1.000000000 0.000000000 
Par#  9041# C(  1,  2)(  9,  5)(  1,   1) | 0.999999872 0.999999872 0.999999872 0.000000000 
Par#  9042# C(  1,  1)( 10,  5)(  1,   1) | 0.630271971 0.630271971 0.630271971 0.000000000 
Par#  9043# C(  2,  1)( 10,  5)(  1,   1) | 1.000000000 1.000000000 1.000000000 0.000000000 
Par#  9044# C(  1,  2)( 10,  5)(  1,   1) | 0.369728029 0.369728029 0.369728029 0.000000000 
Par#  9045# C(  1,  1)( 11,  5)(  1,   1) | 0.277554074 0.277554074 0.277554074 0.000000000 
Par#  9046# C(  2,  1)( 11,  5)(  1,   1) | 1.000000000 1.000000000 1.000000000 0.000000000 
Par#  9047# C(  1,  2)( 11,  5)(  1,   1) | 0.722445926 0.722445926 0.722445926 0.000000000 
Par#  9048# C(  1,  1)( 12,  5)(  1,   1) | 0.277199066 0.277199066 0.277199066 0.000000000 
Par#  9049# C(  2,  1)( 12,  5)(  1,   1) | 1.000000000 1.000000000 1.000000000 0.000000000 
Par#  9050# C(  1,  2)( 12,  5)(  1,   1) | 0.722800934 0.722800934 0.722800934 0.000000000 
Par#  9051# C(  1,  1)( 13,  5)(  1,   1) | 0.203869687 0.203869687 0.203869687 0.000000000 
Par#  9052# C(  2,  1)( 13,  5)(  1,   1) | 1.000000000 1.000000000 1.000000000 0.000000000 
Par#  9053# C(  1,  2)( 13,  5)(  1,   1) | 0.796130313 0.796130313 0.796130313 0.000000000 
Par#  9054# C(  1,  1)( 14,  5)(  1,   1) | 0.000001374 0.000001374 0.000001374 0.000000000 
Par#  9055# C(  2,  1)( 14,  5)(  1,   1) | 1.000000000 1.000000000 1.000000000 0.000000000 
Par#  9056# C(  1,  2)( 14,  5)(  1,   1) | 0.999998626 0.999998626 0.999998626 0.000000000 
Par#  9057# C(  1,  1)( 15,  5)(  1,   1) | 0.327964710 0.327964710 0.327964710 0.000000000 
Par#  9058# C(  2,  1)( 15,  5)(  1,   1) | 1.000000000 1.000000000 1.000000000 0.000000000 
Par#  9059# C(  1,  2)( 15,  5)(  1,   1) | 0.672035290 0.672035290 0.672035290 0.000000000 
Par#  9060# C(  1,  1)( 16,  5)(  1,   1) | 0.673675005 0.673675005 0.673675005 0.000000000 
Par#  9061# C(  2,  1)( 16,  5)(  1,   1) | 1.000000000 1.000000000 1.000000000 0.000000000 
Par#  9062# C(  1,  2)( 16,  5)(  1,   1) | 0.326324995 0.326324995 0.326324995 0.000000000 
Par#  9063# C(  1,  1)( 17,  5)(  1,   1) | 0.468702492 0.468702492 0.468702492 0.000000000 
Par#  9064# C(  2,  1)( 17,  5)(  1,   1) | 1.000000000 1.000000000 1.000000000 0.000000000 
Par#  9065# C(  1,  2)( 17,  5)(  1,   1) | 0.531297508 0.531297508 0.531297508 0.000000000 
Par#  9066# C(  1,  1)( 18,  5)(  1,   1) | 0.672106241 0.672106241 0.672106241 0.000000000 
Par#  9067# C(  2,  1)( 18,  5)(  1,   1) | 1.000000000 1.000000000 1.000000000 0.000000000 
Par#  9068# C(  1,  2)( 18,  5)(  1,   1) | 0.327893759 0.327893759 0.327893759 0.000000000 
Par#  9069# C(  1,  1)( 19,  5)(  1,   1) | 0.616501587 0.616501587 0.616501587 0.000000000 
Par#  9070# C(  2,  1)( 19,  5)(  1,   1) | 1.000000000 1.000000000 1.000000000 0.000000000 
Par#  9071# C(  1,  2)( 19,  5)(  1,   1) | 0.383498413 0.383498413 0.383498413 0.000000000 
Par#  9072# C(  1,  1)( 20,  5)(  1,   1) | 0.274141986 0.274141986 0.274141986 0.000000000 
Par#  9073# C(  2,  1)( 20,  5)(  1,   1) | 1.000000000 1.000000000 1.000000000 0.000000000 
Par#  9074# C(  1,  2)( 20,  5)(  1,   1) | 0.725858014 0.725858014 0.725858014 0.000000000 
Par#  9075# C(  1,  1)( 21,  5)(  1,   1) | 0.341166045 0.341166045 0.341166045 0.000000000 
Par#  9076# C(  2,  1)( 21,  5)(  1,   1) | 1.000000000 1.000000000 1.000000000 0.000000000 
Par#  9077# C(  1,  2)( 21,  5)(  1,   1) | 0.658833955 0.658833955 0.658833955 0.000000000 
Par#  9078# C(  1,  1)( 22,  5)(  1,   1) | 0.000000705 0.000000705 0.000000705 0.000000000 
Par#  9079# C(  2,  1)( 22,  5)(  1,   1) | 1.000000000 1.000000000 1.000000000 0.000000000 
Par#  9080# C(  1,  2)( 22,  5)(  1,   1) | 0.999999295 0.999999295 0.999999295 0.000000000 
Par#  9081# C(  1,  1)( 23,  5)(  1,   1) | 0.216438689 0.216438689 0.216438689 0.000000000 
Par#  9082# C(  2,  1)( 23,  5)(  1,   1) | 1.000000000 1.000000000 1.000000000 0.000000000 
Par#  9083# C(  1,  2)( 23,  5)(  1,   1) | 0.783561311 0.783561311 0.783561311 0.000000000 
Par#  9084# C(  1,  1)( 24,  5)(  1,   1) | 0.333275311 0.333275311 0.333275311 0.000000000 
Par#  9085# C(  2,  1)( 24,  5)(  1,   1) | 1.000000000 1.000000000 1.000000000 0.000000000 
Par#  9086# C(  1,  2)( 24,  5)(  1,   1) | 0.666724689 0.666724689 0.666724689 0.000000000 
Par#  9087# C(  1,  1)( 25,  5)(  1,   1) | 0.777414621 0.777414621 0.777414621 0.000000000 
Par#  9088# C(  2,  1)( 25,  5)(  1,   1) | 1.000000000 1.000000000 1.000000000 0.000000000 
Par#  9089# C(  1,  2)( 25,  5)(  1,   1) | 0.222585379 0.222585379 0.222585379 0.000000000 
Par#  9090# C(  1,  1)( 26,  5)(  1,   1) | 0.000000191 0.000000191 0.000000191 0.000000000 
Par#  9091# C(  2,  1)( 26,  5)(  1,   1) | 1.000000000 1.000000000 1.000000000 0.000000000 
Par#  9092# C(  1,  2)( 26,  5)(  1,   1) | 0.999999809 0.999999809 0.999999809 0.000000000 
Par#  9093# C(  1,  1)( 27,  5)(  1,   1) | 0.531525159 0.531525159 0.531525159 0.000000000 
Par#  9094# C(  2,  1)( 27,  5)(  1,   1) | 1.000000000 1.000000000 1.000000000 0.000000000 
Par#  9095# C(  1,  2)( 27,  5)(  1,   1) | 0.468474841 0.468474841 0.468474841 0.000000000 
Par#  9096# C(  1,  1)( 28,  5)(  1,   1) | 0.299228871 0.299228871 0.299228871 0.000000000 
Par#  9097# C(  2,  1)( 28,  5)(  1,   1) | 1.000000000 1.000000000 1.000000000 0.000000000 
Par#  9098# C(  1,  2)( 28,  5)(  1,   1) | 0.700771129 0.700771129 0.700771129 0.000000000 
Par#  9099# C(  1,  1)( 29,  5)(  1,   1) | 0.000005327 0.000005327 0.000005327 0.000000000 
Par#  9100# C(  2,  1)( 29,  5)(  1,   1) | 1.000000000 1.000000000 1.000000000 0.000000000 
Par#  9101# C(  1,  2)( 29,  5)(  1,   1) | 0.999994673 0.999994673 0.999994673 0.000000000 
Par#  9102# C(  1,  1)( 30,  5)(  1,   1) | 0.000000083 0.000000083 0.000000083 0.000000000 
Par#  9103# C(  2,  1)( 30,  5)(  1,   1) | 1.000000000 1.000000000 1.000000000 0.000000000 
Par#  9104# C(  1,  2)( 30,  5)(  1,   1) | 0.999999917 0.999999917 0.999999917 0.000000000 
Par#  9105# C(  1,  1)( 31,  5)(  1,   1) | 0.208970356 0.208970356 0.208970356 0.000000000 
Par#  9106# C(  2,  1)( 31,  5)(  1,   1) | 1.000000000 1.000000000 1.000000000 0.000000000 
Par#  9107# C(  1,  2)( 31,  5)(  1,   1) | 0.791029644 0.791029644 0.791029644 0.000000000 
Par#  9108# C(  1,  1)( 32,  5)(  1,   1) | 0.000000730 0.000000730 0.000000730 0.000000000 
Par#  9109# C(  2,  1)( 32,  5)(  1,   1) | 1.000000000 1.000000000 1.000000000 0.000000000 
Par#  9110# C(  1,  2)( 32,  5)(  1,   1) | 0.999999270 0.999999270 0.999999270 0.000000000 
Par#  9111# C(  1,  1)( 33,  5)(  1,   1) | 0.412764398 0.412764398 0.412764398 0.000000000 
Par#  9112# C(  2,  1)( 33,  5)(  1,   1) | 1.000000000 1.000000000 1.000000000 0.000000000 
Par#  9113# C(  1,  2)( 33,  5)(  1,   1) | 0.587235602 0.587235602 0.587235602 0.000000000 
Par#  9114# C(  1,  1)( 34,  5)(  1,   1) | 0.480174688 0.480174688 0.480174688 0.000000000 
Par#  9115# C(  2,  1)( 34,  5)(  1,   1) | 1.000000000 1.000000000 1.000000000 0.000000000 
Par#  9116# C(  1,  2)( 34,  5)(  1,   1) | 0.519825312 0.519825312 0.519825312 0.000000000 
Par#  9117# C(  1,  1)( 35,  5)(  1,   1) | 0.113695827 0.113695827 0.113695827 0.000000000 
Par#  9118# C(  2,  1)( 35,  5)(  1,   1) | 1.000000000 1.000000000 1.000000000 0.000000000 
Par#  9119# C(  1,  2)( 35,  5)(  1,   1) | 0.886304173 0.886304173 0.886304173 0.000000000 
Par#  9120# C(  1,  1)( 36,  5)(  1,   1) | 0.527640333 0.527640333 0.527640333 0.000000000 
Par#  9121# C(  2,  1)( 36,  5)(  1,   1) | 1.000000000 1.000000000 1.000000000 0.000000000 
Par#  9122# C(  1,  2)( 36,  5)(  1,   1) | 0.472359667 0.472359667 0.472359667 0.000000000 
Par#  9123# C(  1,  1)( 37,  5)(  1,   1) | 0.411959010 0.411959010 0.411959010 0.000000000 
Par#  9124# C(  2,  1)( 37,  5)(  1,   1) | 1.000000000 1.000000000 1.000000000 0.000000000 
Par#  9125# C(  1,  2)( 37,  5)(  1,   1) | 0.588040990 0.588040990 0.588040990 0.000000000 
Par#  9126# C(  1,  1)( 38,  5)(  1,   1) | 0.056701822 0.056701822 0.056701822 0.000000000 
Par#  9127# C(  2,  1)( 38,  5)(  1,   1) | 1.000000000 1.000000000 1.000000000 0.000000000 
Par#  9128# C(  1,  2)( 38,  5)(  1,   1) | 0.943298178 0.943298178 0.943298178 0.000000000 
Par#  9129# C(  1,  1)(  6,  6)(  1,   1) | 0.297435787 0.297435787 0.297435787 0.000000000 
Par#  9130# C(  2,  1)(  6,  6)(  1,   1) | 1.000000000 1.000000000 1.000000000 0.000000000 
Par#  9131# C(  1,  2)(  6,  6)(  1,   1) | 0.702564213 0.702564213 0.702564213 0.000000000 
Par#  9132# C(  1,  1)(  7,  6)(  1,   1) | 0.965635048 0.965635048 0.965635048 0.000000000 
Par#  9133# C(  2,  1)(  7,  6)(  1,   1) | 1.000000000 1.000000000 1.000000000 0.000000000 
Par#  9134# C(  1,  2)(  7,  6)(  1,   1) | 0.034364952 0.034364952 0.034364952 0.000000000 
Par#  9135# C(  1,  1)(  8,  6)(  1,   1) | 0.000000199 0.000000199 0.000000199 0.000000000 
Par#  9136# C(  2,  1)(  8,  6)(  1,   1) | 1.000000000 1.000000000 1.000000000 0.000000000 
Par#  9137# C(  1,  2)(  8,  6)(  1,   1) | 0.999999801 0.999999801 0.999999801 0.000000000 
Par#  9138# C(  1,  1)(  9,  6)(  1,   1) | 0.000000128 0.000000128 0.000000128 0.000000000 
Par#  9139# C(  2,  1)(  9,  6)(  1,   1) | 1.000000000 1.000000000 1.000000000 0.000000000 
Par#  9140# C(  1,  2)(  9,  6)(  1,   1) | 0.999999872 0.999999872 0.999999872 0.000000000 
Par#  9141# C(  1,  1)( 10,  6)(  1,   1) | 0.630271971 0.630271971 0.630271971 0.000000000 
Par#  9142# C(  2,  1)( 10,  6)(  1,   1) | 1.000000000 1.000000000 1.000000000 0.000000000 
Par#  9143# C(  1,  2)( 10,  6)(  1,   1) | 0.369728029 0.369728029 0.369728029 0.000000000 
Par#  9144# C(  1,  1)( 11,  6)(  1,   1) | 0.277554074 0.277554074 0.277554074 0.000000000 
Par#  9145# C(  2,  1)( 11,  6)(  1,   1) | 1.000000000 1.000000000 1.000000000 0.000000000 
Par#  9146# C(  1,  2)( 11,  6)(  1,   1) | 0.722445926 0.722445926 0.722445926 0.000000000 
Par#  9147# C(  1,  1)( 12,  6)(  1,   1) | 0.277199066 0.277199066 0.277199066 0.000000000 
Par#  9148# C(  2,  1)( 12,  6)(  1,   1) | 1.000000000 1.000000000 1.000000000 0.000000000 
Par#  9149# C(  1,  2)( 12,  6)(  1,   1) | 0.722800934 0.722800934 0.722800934 0.000000000 
Par#  9150# C(  1,  1)( 13,  6)(  1,   1) | 0.203869687 0.203869687 0.203869687 0.000000000 
Par#  9151# C(  2,  1)( 13,  6)(  1,   1) | 1.000000000 1.000000000 1.000000000 0.000000000 
Par#  9152# C(  1,  2)( 13,  6)(  1,   1) | 0.796130313 0.796130313 0.796130313 0.000000000 
Par#  9153# C(  1,  1)( 14,  6)(  1,   1) | 0.000001374 0.000001374 0.000001374 0.000000000 
Par#  9154# C(  2,  1)( 14,  6)(  1,   1) | 1.000000000 1.000000000 1.000000000 0.000000000 
Par#  9155# C(  1,  2)( 14,  6)(  1,   1) | 0.999998626 0.999998626 0.999998626 0.000000000 
Par#  9156# C(  1,  1)( 15,  6)(  1,   1) | 0.327964710 0.327964710 0.327964710 0.000000000 
Par#  9157# C(  2,  1)( 15,  6)(  1,   1) | 1.000000000 1.000000000 1.000000000 0.000000000 
Par#  9158# C(  1,  2)( 15,  6)(  1,   1) | 0.672035290 0.672035290 0.672035290 0.000000000 
Par#  9159# C(  1,  1)( 16,  6)(  1,   1) | 0.673675005 0.673675005 0.673675005 0.000000000 
Par#  9160# C(  2,  1)( 16,  6)(  1,   1) | 1.000000000 1.000000000 1.000000000 0.000000000 
Par#  9161# C(  1,  2)( 16,  6)(  1,   1) | 0.326324995 0.326324995 0.326324995 0.000000000 
Par#  9162# C(  1,  1)( 17,  6)(  1,   1) | 0.468702492 0.468702492 0.468702492 0.000000000 
Par#  9163# C(  2,  1)( 17,  6)(  1,   1) | 1.000000000 1.000000000 1.000000000 0.000000000 
Par#  9164# C(  1,  2)( 17,  6)(  1,   1) | 0.531297508 0.531297508 0.531297508 0.000000000 
Par#  9165# C(  1,  1)( 18,  6)(  1,   1) | 0.672106241 0.672106241 0.672106241 0.000000000 
Par#  9166# C(  2,  1)( 18,  6)(  1,   1) | 1.000000000 1.000000000 1.000000000 0.000000000 
Par#  9167# C(  1,  2)( 18,  6)(  1,   1) | 0.327893759 0.327893759 0.327893759 0.000000000 
Par#  9168# C(  1,  1)( 19,  6)(  1,   1) | 0.616501587 0.616501587 0.616501587 0.000000000 
Par#  9169# C(  2,  1)( 19,  6)(  1,   1) | 1.000000000 1.000000000 1.000000000 0.000000000 
Par#  9170# C(  1,  2)( 19,  6)(  1,   1) | 0.383498413 0.383498413 0.383498413 0.000000000 
Par#  9171# C(  1,  1)( 20,  6)(  1,   1) | 0.274141986 0.274141986 0.274141986 0.000000000 
Par#  9172# C(  2,  1)( 20,  6)(  1,   1) | 1.000000000 1.000000000 1.000000000 0.000000000 
Par#  9173# C(  1,  2)( 20,  6)(  1,   1) | 0.725858014 0.725858014 0.725858014 0.000000000 
Par#  9174# C(  1,  1)( 21,  6)(  1,   1) | 0.341166045 0.341166045 0.341166045 0.000000000 
Par#  9175# C(  2,  1)( 21,  6)(  1,   1) | 1.000000000 1.000000000 1.000000000 0.000000000 
Par#  9176# C(  1,  2)( 21,  6)(  1,   1) | 0.658833955 0.658833955 0.658833955 0.000000000 
Par#  9177# C(  1,  1)( 22,  6)(  1,   1) | 0.000000705 0.000000705 0.000000705 0.000000000 
Par#  9178# C(  2,  1)( 22,  6)(  1,   1) | 1.000000000 1.000000000 1.000000000 0.000000000 
Par#  9179# C(  1,  2)( 22,  6)(  1,   1) | 0.999999295 0.999999295 0.999999295 0.000000000 
Par#  9180# C(  1,  1)( 23,  6)(  1,   1) | 0.216438689 0.216438689 0.216438689 0.000000000 
Par#  9181# C(  2,  1)( 23,  6)(  1,   1) | 1.000000000 1.000000000 1.000000000 0.000000000 
Par#  9182# C(  1,  2)( 23,  6)(  1,   1) | 0.783561311 0.783561311 0.783561311 0.000000000 
Par#  9183# C(  1,  1)( 24,  6)(  1,   1) | 0.333275311 0.333275311 0.333275311 0.000000000 
Par#  9184# C(  2,  1)( 24,  6)(  1,   1) | 1.000000000 1.000000000 1.000000000 0.000000000 
Par#  9185# C(  1,  2)( 24,  6)(  1,   1) | 0.666724689 0.666724689 0.666724689 0.000000000 
Par#  9186# C(  1,  1)( 25,  6)(  1,   1) | 0.777414621 0.777414621 0.777414621 0.000000000 
Par#  9187# C(  2,  1)( 25,  6)(  1,   1) | 1.000000000 1.000000000 1.000000000 0.000000000 
Par#  9188# C(  1,  2)( 25,  6)(  1,   1) | 0.222585379 0.222585379 0.222585379 0.000000000 
Par#  9189# C(  1,  1)( 26,  6)(  1,   1) | 0.000000191 0.000000191 0.000000191 0.000000000 
Par#  9190# C(  2,  1)( 26,  6)(  1,   1) | 1.000000000 1.000000000 1.000000000 0.000000000 
Par#  9191# C(  1,  2)( 26,  6)(  1,   1) | 0.999999809 0.999999809 0.999999809 0.000000000 
Par#  9192# C(  1,  1)( 27,  6)(  1,   1) | 0.531525159 0.531525159 0.531525159 0.000000000 
Par#  9193# C(  2,  1)( 27,  6)(  1,   1) | 1.000000000 1.000000000 1.000000000 0.000000000 
Par#  9194# C(  1,  2)( 27,  6)(  1,   1) | 0.468474841 0.468474841 0.468474841 0.000000000 
Par#  9195# C(  1,  1)( 28,  6)(  1,   1) | 0.299228871 0.299228871 0.299228871 0.000000000 
Par#  9196# C(  2,  1)( 28,  6)(  1,   1) | 1.000000000 1.000000000 1.000000000 0.000000000 
Par#  9197# C(  1,  2)( 28,  6)(  1,   1) | 0.700771129 0.700771129 0.700771129 0.000000000 
Par#  9198# C(  1,  1)( 29,  6)(  1,   1) | 0.000005327 0.000005327 0.000005327 0.000000000 
Par#  9199# C(  2,  1)( 29,  6)(  1,   1) | 1.000000000 1.000000000 1.000000000 0.000000000 
Par#  9200# C(  1,  2)( 29,  6)(  1,   1) | 0.999994673 0.999994673 0.999994673 0.000000000 
Par#  9201# C(  1,  1)( 30,  6)(  1,   1) | 0.000000083 0.000000083 0.000000083 0.000000000 
Par#  9202# C(  2,  1)( 30,  6)(  1,   1) | 1.000000000 1.000000000 1.000000000 0.000000000 
Par#  9203# C(  1,  2)( 30,  6)(  1,   1) | 0.999999917 0.999999917 0.999999917 0.000000000 
Par#  9204# C(  1,  1)( 31,  6)(  1,   1) | 0.208970356 0.208970356 0.208970356 0.000000000 
Par#  9205# C(  2,  1)( 31,  6)(  1,   1) | 1.000000000 1.000000000 1.000000000 0.000000000 
Par#  9206# C(  1,  2)( 31,  6)(  1,   1) | 0.791029644 0.791029644 0.791029644 0.000000000 
Par#  9207# C(  1,  1)( 32,  6)(  1,   1) | 0.000000730 0.000000730 0.000000730 0.000000000 
Par#  9208# C(  2,  1)( 32,  6)(  1,   1) | 1.000000000 1.000000000 1.000000000 0.000000000 
Par#  9209# C(  1,  2)( 32,  6)(  1,   1) | 0.999999270 0.999999270 0.999999270 0.000000000 
Par#  9210# C(  1,  1)( 33,  6)(  1,   1) | 0.412764398 0.412764398 0.412764398 0.000000000 
Par#  9211# C(  2,  1)( 33,  6)(  1,   1) | 1.000000000 1.000000000 1.000000000 0.000000000 
Par#  9212# C(  1,  2)( 33,  6)(  1,   1) | 0.587235602 0.587235602 0.587235602 0.000000000 
Par#  9213# C(  1,  1)( 34,  6)(  1,   1) | 0.480174688 0.480174688 0.480174688 0.000000000 
Par#  9214# C(  2,  1)( 34,  6)(  1,   1) | 1.000000000 1.000000000 1.000000000 0.000000000 
Par#  9215# C(  1,  2)( 34,  6)(  1,   1) | 0.519825312 0.519825312 0.519825312 0.000000000 
Par#  9216# C(  1,  1)( 35,  6)(  1,   1) | 0.113695827 0.113695827 0.113695827 0.000000000 
Par#  9217# C(  2,  1)( 35,  6)(  1,   1) | 1.000000000 1.000000000 1.000000000 0.000000000 
Par#  9218# C(  1,  2)( 35,  6)(  1,   1) | 0.886304173 0.886304173 0.886304173 0.000000000 
Par#  9219# C(  1,  1)( 36,  6)(  1,   1) | 0.527640333 0.527640333 0.527640333 0.000000000 
Par#  9220# C(  2,  1)( 36,  6)(  1,   1) | 1.000000000 1.000000000 1.000000000 0.000000000 
Par#  9221# C(  1,  2)( 36,  6)(  1,   1) | 0.472359667 0.472359667 0.472359667 0.000000000 
Par#  9222# C(  1,  1)( 37,  6)(  1,   1) | 0.411959010 0.411959010 0.411959010 0.000000000 
Par#  9223# C(  2,  1)( 37,  6)(  1,   1) | 1.000000000 1.000000000 1.000000000 0.000000000 
Par#  9224# C(  1,  2)( 37,  6)(  1,   1) | 0.588040990 0.588040990 0.588040990 0.000000000 
Par#  9225# C(  1,  1)( 38,  6)(  1,   1) | 0.056701822 0.056701822 0.056701822 0.000000000 
Par#  9226# C(  2,  1)( 38,  6)(  1,   1) | 1.000000000 1.000000000 1.000000000 0.000000000 
Par#  9227# C(  1,  2)( 38,  6)(  1,   1) | 0.943298178 0.943298178 0.943298178 0.000000000 
Par#  9228# C(  1,  1)(  7,  7)(  1,   1) | 0.965635048 0.965635048 0.965635048 0.000000000 
Par#  9229# C(  2,  1)(  7,  7)(  1,   1) | 1.000000000 1.000000000 1.000000000 0.000000000 
Par#  9230# C(  1,  2)(  7,  7)(  1,   1) | 0.034364952 0.034364952 0.034364952 0.000000000 
Par#  9231# C(  1,  1)(  8,  7)(  1,   1) | 0.000000199 0.000000199 0.000000199 0.000000000 
Par#  9232# C(  2,  1)(  8,  7)(  1,   1) | 1.000000000 1.000000000 1.000000000 0.000000000 
Par#  9233# C(  1,  2)(  8,  7)(  1,   1) | 0.999999801 0.999999801 0.999999801 0.000000000 
Par#  9234# C(  1,  1)(  9,  7)(  1,   1) | 0.000000128 0.000000128 0.000000128 0.000000000 
Par#  9235# C(  2,  1)(  9,  7)(  1,   1) | 1.000000000 1.000000000 1.000000000 0.000000000 
Par#  9236# C(  1,  2)(  9,  7)(  1,   1) | 0.999999872 0.999999872 0.999999872 0.000000000 
Par#  9237# C(  1,  1)( 10,  7)(  1,   1) | 0.630271971 0.630271971 0.630271971 0.000000000 
Par#  9238# C(  2,  1)( 10,  7)(  1,   1) | 1.000000000 1.000000000 1.000000000 0.000000000 
Par#  9239# C(  1,  2)( 10,  7)(  1,   1) | 0.369728029 0.369728029 0.369728029 0.000000000 
Par#  9240# C(  1,  1)( 11,  7)(  1,   1) | 0.277554074 0.277554074 0.277554074 0.000000000 
Par#  9241# C(  2,  1)( 11,  7)(  1,   1) | 1.000000000 1.000000000 1.000000000 0.000000000 
Par#  9242# C(  1,  2)( 11,  7)(  1,   1) | 0.722445926 0.722445926 0.722445926 0.000000000 
Par#  9243# C(  1,  1)( 12,  7)(  1,   1) | 0.277199066 0.277199066 0.277199066 0.000000000 
Par#  9244# C(  2,  1)( 12,  7)(  1,   1) | 1.000000000 1.000000000 1.000000000 0.000000000 
Par#  9245# C(  1,  2)( 12,  7)(  1,   1) | 0.722800934 0.722800934 0.722800934 0.000000000 
Par#  9246# C(  1,  1)( 13,  7)(  1,   1) | 0.203869687 0.203869687 0.203869687 0.000000000 
Par#  9247# C(  2,  1)( 13,  7)(  1,   1) | 1.000000000 1.000000000 1.000000000 0.000000000 
Par#  9248# C(  1,  2)( 13,  7)(  1,   1) | 0.796130313 0.796130313 0.796130313 0.000000000 
Par#  9249# C(  1,  1)( 14,  7)(  1,   1) | 0.000001374 0.000001374 0.000001374 0.000000000 
Par#  9250# C(  2,  1)( 14,  7)(  1,   1) | 1.000000000 1.000000000 1.000000000 0.000000000 
Par#  9251# C(  1,  2)( 14,  7)(  1,   1) | 0.999998626 0.999998626 0.999998626 0.000000000 
Par#  9252# C(  1,  1)( 15,  7)(  1,   1) | 0.327964710 0.327964710 0.327964710 0.000000000 
Par#  9253# C(  2,  1)( 15,  7)(  1,   1) | 1.000000000 1.000000000 1.000000000 0.000000000 
Par#  9254# C(  1,  2)( 15,  7)(  1,   1) | 0.672035290 0.672035290 0.672035290 0.000000000 
Par#  9255# C(  1,  1)( 16,  7)(  1,   1) | 0.673675005 0.673675005 0.673675005 0.000000000 
Par#  9256# C(  2,  1)( 16,  7)(  1,   1) | 1.000000000 1.000000000 1.000000000 0.000000000 
Par#  9257# C(  1,  2)( 16,  7)(  1,   1) | 0.326324995 0.326324995 0.326324995 0.000000000 
Par#  9258# C(  1,  1)( 17,  7)(  1,   1) | 0.468702492 0.468702492 0.468702492 0.000000000 
Par#  9259# C(  2,  1)( 17,  7)(  1,   1) | 1.000000000 1.000000000 1.000000000 0.000000000 
Par#  9260# C(  1,  2)( 17,  7)(  1,   1) | 0.531297508 0.531297508 0.531297508 0.000000000 
Par#  9261# C(  1,  1)( 18,  7)(  1,   1) | 0.672106241 0.672106241 0.672106241 0.000000000 
Par#  9262# C(  2,  1)( 18,  7)(  1,   1) | 1.000000000 1.000000000 1.000000000 0.000000000 
Par#  9263# C(  1,  2)( 18,  7)(  1,   1) | 0.327893759 0.327893759 0.327893759 0.000000000 
Par#  9264# C(  1,  1)( 19,  7)(  1,   1) | 0.616501587 0.616501587 0.616501587 0.000000000 
Par#  9265# C(  2,  1)( 19,  7)(  1,   1) | 1.000000000 1.000000000 1.000000000 0.000000000 
Par#  9266# C(  1,  2)( 19,  7)(  1,   1) | 0.383498413 0.383498413 0.383498413 0.000000000 
Par#  9267# C(  1,  1)( 20,  7)(  1,   1) | 0.274141986 0.274141986 0.274141986 0.000000000 
Par#  9268# C(  2,  1)( 20,  7)(  1,   1) | 1.000000000 1.000000000 1.000000000 0.000000000 
Par#  9269# C(  1,  2)( 20,  7)(  1,   1) | 0.725858014 0.725858014 0.725858014 0.000000000 
Par#  9270# C(  1,  1)( 21,  7)(  1,   1) | 0.341166045 0.341166045 0.341166045 0.000000000 
Par#  9271# C(  2,  1)( 21,  7)(  1,   1) | 1.000000000 1.000000000 1.000000000 0.000000000 
Par#  9272# C(  1,  2)( 21,  7)(  1,   1) | 0.658833955 0.658833955 0.658833955 0.000000000 
Par#  9273# C(  1,  1)( 22,  7)(  1,   1) | 0.000000705 0.000000705 0.000000705 0.000000000 
Par#  9274# C(  2,  1)( 22,  7)(  1,   1) | 1.000000000 1.000000000 1.000000000 0.000000000 
Par#  9275# C(  1,  2)( 22,  7)(  1,   1) | 0.999999295 0.999999295 0.999999295 0.000000000 
Par#  9276# C(  1,  1)( 23,  7)(  1,   1) | 0.216438689 0.216438689 0.216438689 0.000000000 
Par#  9277# C(  2,  1)( 23,  7)(  1,   1) | 1.000000000 1.000000000 1.000000000 0.000000000 
Par#  9278# C(  1,  2)( 23,  7)(  1,   1) | 0.783561311 0.783561311 0.783561311 0.000000000 
Par#  9279# C(  1,  1)( 24,  7)(  1,   1) | 0.333275311 0.333275311 0.333275311 0.000000000 
Par#  9280# C(  2,  1)( 24,  7)(  1,   1) | 1.000000000 1.000000000 1.000000000 0.000000000 
Par#  9281# C(  1,  2)( 24,  7)(  1,   1) | 0.666724689 0.666724689 0.666724689 0.000000000 
Par#  9282# C(  1,  1)( 25,  7)(  1,   1) | 0.777414621 0.777414621 0.777414621 0.000000000 
Par#  9283# C(  2,  1)( 25,  7)(  1,   1) | 1.000000000 1.000000000 1.000000000 0.000000000 
Par#  9284# C(  1,  2)( 25,  7)(  1,   1) | 0.222585379 0.222585379 0.222585379 0.000000000 
Par#  9285# C(  1,  1)( 26,  7)(  1,   1) | 0.000000191 0.000000191 0.000000191 0.000000000 
Par#  9286# C(  2,  1)( 26,  7)(  1,   1) | 1.000000000 1.000000000 1.000000000 0.000000000 
Par#  9287# C(  1,  2)( 26,  7)(  1,   1) | 0.999999809 0.999999809 0.999999809 0.000000000 
Par#  9288# C(  1,  1)( 27,  7)(  1,   1) | 0.531525159 0.531525159 0.531525159 0.000000000 
Par#  9289# C(  2,  1)( 27,  7)(  1,   1) | 1.000000000 1.000000000 1.000000000 0.000000000 
Par#  9290# C(  1,  2)( 27,  7)(  1,   1) | 0.468474841 0.468474841 0.468474841 0.000000000 
Par#  9291# C(  1,  1)( 28,  7)(  1,   1) | 0.299228871 0.299228871 0.299228871 0.000000000 
Par#  9292# C(  2,  1)( 28,  7)(  1,   1) | 1.000000000 1.000000000 1.000000000 0.000000000 
Par#  9293# C(  1,  2)( 28,  7)(  1,   1) | 0.700771129 0.700771129 0.700771129 0.000000000 
Par#  9294# C(  1,  1)( 29,  7)(  1,   1) | 0.000005327 0.000005327 0.000005327 0.000000000 
Par#  9295# C(  2,  1)( 29,  7)(  1,   1) | 1.000000000 1.000000000 1.000000000 0.000000000 
Par#  9296# C(  1,  2)( 29,  7)(  1,   1) | 0.999994673 0.999994673 0.999994673 0.000000000 
Par#  9297# C(  1,  1)( 30,  7)(  1,   1) | 0.000000083 0.000000083 0.000000083 0.000000000 
Par#  9298# C(  2,  1)( 30,  7)(  1,   1) | 1.000000000 1.000000000 1.000000000 0.000000000 
Par#  9299# C(  1,  2)( 30,  7)(  1,   1) | 0.999999917 0.999999917 0.999999917 0.000000000 
Par#  9300# C(  1,  1)( 31,  7)(  1,   1) | 0.208970356 0.208970356 0.208970356 0.000000000 
Par#  9301# C(  2,  1)( 31,  7)(  1,   1) | 1.000000000 1.000000000 1.000000000 0.000000000 
Par#  9302# C(  1,  2)( 31,  7)(  1,   1) | 0.791029644 0.791029644 0.791029644 0.000000000 
Par#  9303# C(  1,  1)( 32,  7)(  1,   1) | 0.000000730 0.000000730 0.000000730 0.000000000 
Par#  9304# C(  2,  1)( 32,  7)(  1,   1) | 1.000000000 1.000000000 1.000000000 0.000000000 
Par#  9305# C(  1,  2)( 32,  7)(  1,   1) | 0.999999270 0.999999270 0.999999270 0.000000000 
Par#  9306# C(  1,  1)( 33,  7)(  1,   1) | 0.412764398 0.412764398 0.412764398 0.000000000 
Par#  9307# C(  2,  1)( 33,  7)(  1,   1) | 1.000000000 1.000000000 1.000000000 0.000000000 
Par#  9308# C(  1,  2)( 33,  7)(  1,   1) | 0.587235602 0.587235602 0.587235602 0.000000000 
Par#  9309# C(  1,  1)( 34,  7)(  1,   1) | 0.480174688 0.480174688 0.480174688 0.000000000 
Par#  9310# C(  2,  1)( 34,  7)(  1,   1) | 1.000000000 1.000000000 1.000000000 0.000000000 
Par#  9311# C(  1,  2)( 34,  7)(  1,   1) | 0.519825312 0.519825312 0.519825312 0.000000000 
Par#  9312# C(  1,  1)( 35,  7)(  1,   1) | 0.113695827 0.113695827 0.113695827 0.000000000 
Par#  9313# C(  2,  1)( 35,  7)(  1,   1) | 1.000000000 1.000000000 1.000000000 0.000000000 
Par#  9314# C(  1,  2)( 35,  7)(  1,   1) | 0.886304173 0.886304173 0.886304173 0.000000000 
Par#  9315# C(  1,  1)( 36,  7)(  1,   1) | 0.527640333 0.527640333 0.527640333 0.000000000 
Par#  9316# C(  2,  1)( 36,  7)(  1,   1) | 1.000000000 1.000000000 1.000000000 0.000000000 
Par#  9317# C(  1,  2)( 36,  7)(  1,   1) | 0.472359667 0.472359667 0.472359667 0.000000000 
Par#  9318# C(  1,  1)( 37,  7)(  1,   1) | 0.411959010 0.411959010 0.411959010 0.000000000 
Par#  9319# C(  2,  1)( 37,  7)(  1,   1) | 1.000000000 1.000000000 1.000000000 0.000000000 
Par#  9320# C(  1,  2)( 37,  7)(  1,   1) | 0.588040990 0.588040990 0.588040990 0.000000000 
Par#  9321# C(  1,  1)( 38,  7)(  1,   1) | 0.056701822 0.056701822 0.056701822 0.000000000 
Par#  9322# C(  2,  1)( 38,  7)(  1,   1) | 1.000000000 1.000000000 1.000000000 0.000000000 
Par#  9323# C(  1,  2)( 38,  7)(  1,   1) | 0.943298178 0.943298178 0.943298178 0.000000000 
Par#  9324# C(  1,  1)(  8,  8)(  1,   1) | 0.000000199 0.000000199 0.000000199 0.000000000 
Par#  9325# C(  2,  1)(  8,  8)(  1,   1) | 1.000000000 1.000000000 1.000000000 0.000000000 
Par#  9326# C(  1,  2)(  8,  8)(  1,   1) | 0.999999801 0.999999801 0.999999801 0.000000000 
Par#  9327# C(  1,  1)(  9,  8)(  1,   1) | 0.000000128 0.000000128 0.000000128 0.000000000 
Par#  9328# C(  2,  1)(  9,  8)(  1,   1) | 1.000000000 1.000000000 1.000000000 0.000000000 
Par#  9329# C(  1,  2)(  9,  8)(  1,   1) | 0.999999872 0.999999872 0.999999872 0.000000000 
Par#  9330# C(  1,  1)( 10,  8)(  1,   1) | 0.630271971 0.630271971 0.630271971 0.000000000 
Par#  9331# C(  2,  1)( 10,  8)(  1,   1) | 1.000000000 1.000000000 1.000000000 0.000000000 
Par#  9332# C(  1,  2)( 10,  8)(  1,   1) | 0.369728029 0.369728029 0.369728029 0.000000000 
Par#  9333# C(  1,  1)( 11,  8)(  1,   1) | 0.277554074 0.277554074 0.277554074 0.000000000 
Par#  9334# C(  2,  1)( 11,  8)(  1,   1) | 1.000000000 1.000000000 1.000000000 0.000000000 
Par#  9335# C(  1,  2)( 11,  8)(  1,   1) | 0.722445926 0.722445926 0.722445926 0.000000000 
Par#  9336# C(  1,  1)( 12,  8)(  1,   1) | 0.277199066 0.277199066 0.277199066 0.000000000 
Par#  9337# C(  2,  1)( 12,  8)(  1,   1) | 1.000000000 1.000000000 1.000000000 0.000000000 
Par#  9338# C(  1,  2)( 12,  8)(  1,   1) | 0.722800934 0.722800934 0.722800934 0.000000000 
Par#  9339# C(  1,  1)( 13,  8)(  1,   1) | 0.203869687 0.203869687 0.203869687 0.000000000 
Par#  9340# C(  2,  1)( 13,  8)(  1,   1) | 1.000000000 1.000000000 1.000000000 0.000000000 
Par#  9341# C(  1,  2)( 13,  8)(  1,   1) | 0.796130313 0.796130313 0.796130313 0.000000000 
Par#  9342# C(  1,  1)( 14,  8)(  1,   1) | 0.000001374 0.000001374 0.000001374 0.000000000 
Par#  9343# C(  2,  1)( 14,  8)(  1,   1) | 1.000000000 1.000000000 1.000000000 0.000000000 
Par#  9344# C(  1,  2)( 14,  8)(  1,   1) | 0.999998626 0.999998626 0.999998626 0.000000000 
Par#  9345# C(  1,  1)( 15,  8)(  1,   1) | 0.327964710 0.327964710 0.327964710 0.000000000 
Par#  9346# C(  2,  1)( 15,  8)(  1,   1) | 1.000000000 1.000000000 1.000000000 0.000000000 
Par#  9347# C(  1,  2)( 15,  8)(  1,   1) | 0.672035290 0.672035290 0.672035290 0.000000000 
Par#  9348# C(  1,  1)( 16,  8)(  1,   1) | 0.673675005 0.673675005 0.673675005 0.000000000 
Par#  9349# C(  2,  1)( 16,  8)(  1,   1) | 1.000000000 1.000000000 1.000000000 0.000000000 
Par#  9350# C(  1,  2)( 16,  8)(  1,   1) | 0.326324995 0.326324995 0.326324995 0.000000000 
Par#  9351# C(  1,  1)( 17,  8)(  1,   1) | 0.468702492 0.468702492 0.468702492 0.000000000 
Par#  9352# C(  2,  1)( 17,  8)(  1,   1) | 1.000000000 1.000000000 1.000000000 0.000000000 
Par#  9353# C(  1,  2)( 17,  8)(  1,   1) | 0.531297508 0.531297508 0.531297508 0.000000000 
Par#  9354# C(  1,  1)( 18,  8)(  1,   1) | 0.672106241 0.672106241 0.672106241 0.000000000 
Par#  9355# C(  2,  1)( 18,  8)(  1,   1) | 1.000000000 1.000000000 1.000000000 0.000000000 
Par#  9356# C(  1,  2)( 18,  8)(  1,   1) | 0.327893759 0.327893759 0.327893759 0.000000000 
Par#  9357# C(  1,  1)( 19,  8)(  1,   1) | 0.616501587 0.616501587 0.616501587 0.000000000 
Par#  9358# C(  2,  1)( 19,  8)(  1,   1) | 1.000000000 1.000000000 1.000000000 0.000000000 
Par#  9359# C(  1,  2)( 19,  8)(  1,   1) | 0.383498413 0.383498413 0.383498413 0.000000000 
Par#  9360# C(  1,  1)( 20,  8)(  1,   1) | 0.274141986 0.274141986 0.274141986 0.000000000 
Par#  9361# C(  2,  1)( 20,  8)(  1,   1) | 1.000000000 1.000000000 1.000000000 0.000000000 
Par#  9362# C(  1,  2)( 20,  8)(  1,   1) | 0.725858014 0.725858014 0.725858014 0.000000000 
Par#  9363# C(  1,  1)( 21,  8)(  1,   1) | 0.341166045 0.341166045 0.341166045 0.000000000 
Par#  9364# C(  2,  1)( 21,  8)(  1,   1) | 1.000000000 1.000000000 1.000000000 0.000000000 
Par#  9365# C(  1,  2)( 21,  8)(  1,   1) | 0.658833955 0.658833955 0.658833955 0.000000000 
Par#  9366# C(  1,  1)( 22,  8)(  1,   1) | 0.000000705 0.000000705 0.000000705 0.000000000 
Par#  9367# C(  2,  1)( 22,  8)(  1,   1) | 1.000000000 1.000000000 1.000000000 0.000000000 
Par#  9368# C(  1,  2)( 22,  8)(  1,   1) | 0.999999295 0.999999295 0.999999295 0.000000000 
Par#  9369# C(  1,  1)( 23,  8)(  1,   1) | 0.216438689 0.216438689 0.216438689 0.000000000 
Par#  9370# C(  2,  1)( 23,  8)(  1,   1) | 1.000000000 1.000000000 1.000000000 0.000000000 
Par#  9371# C(  1,  2)( 23,  8)(  1,   1) | 0.783561311 0.783561311 0.783561311 0.000000000 
Par#  9372# C(  1,  1)( 24,  8)(  1,   1) | 0.333275311 0.333275311 0.333275311 0.000000000 
Par#  9373# C(  2,  1)( 24,  8)(  1,   1) | 1.000000000 1.000000000 1.000000000 0.000000000 
Par#  9374# C(  1,  2)( 24,  8)(  1,   1) | 0.666724689 0.666724689 0.666724689 0.000000000 
Par#  9375# C(  1,  1)( 25,  8)(  1,   1) | 0.777414621 0.777414621 0.777414621 0.000000000 
Par#  9376# C(  2,  1)( 25,  8)(  1,   1) | 1.000000000 1.000000000 1.000000000 0.000000000 
Par#  9377# C(  1,  2)( 25,  8)(  1,   1) | 0.222585379 0.222585379 0.222585379 0.000000000 
Par#  9378# C(  1,  1)( 26,  8)(  1,   1) | 0.000000191 0.000000191 0.000000191 0.000000000 
Par#  9379# C(  2,  1)( 26,  8)(  1,   1) | 1.000000000 1.000000000 1.000000000 0.000000000 
Par#  9380# C(  1,  2)( 26,  8)(  1,   1) | 0.999999809 0.999999809 0.999999809 0.000000000 
Par#  9381# C(  1,  1)( 27,  8)(  1,   1) | 0.531525159 0.531525159 0.531525159 0.000000000 
Par#  9382# C(  2,  1)( 27,  8)(  1,   1) | 1.000000000 1.000000000 1.000000000 0.000000000 
Par#  9383# C(  1,  2)( 27,  8)(  1,   1) | 0.468474841 0.468474841 0.468474841 0.000000000 
Par#  9384# C(  1,  1)( 28,  8)(  1,   1) | 0.299228871 0.299228871 0.299228871 0.000000000 
Par#  9385# C(  2,  1)( 28,  8)(  1,   1) | 1.000000000 1.000000000 1.000000000 0.000000000 
Par#  9386# C(  1,  2)( 28,  8)(  1,   1) | 0.700771129 0.700771129 0.700771129 0.000000000 
Par#  9387# C(  1,  1)( 29,  8)(  1,   1) | 0.000005327 0.000005327 0.000005327 0.000000000 
Par#  9388# C(  2,  1)( 29,  8)(  1,   1) | 1.000000000 1.000000000 1.000000000 0.000000000 
Par#  9389# C(  1,  2)( 29,  8)(  1,   1) | 0.999994673 0.999994673 0.999994673 0.000000000 
Par#  9390# C(  1,  1)( 30,  8)(  1,   1) | 0.000000083 0.000000083 0.000000083 0.000000000 
Par#  9391# C(  2,  1)( 30,  8)(  1,   1) | 1.000000000 1.000000000 1.000000000 0.000000000 
Par#  9392# C(  1,  2)( 30,  8)(  1,   1) | 0.999999917 0.999999917 0.999999917 0.000000000 
Par#  9393# C(  1,  1)( 31,  8)(  1,   1) | 0.208970356 0.208970356 0.208970356 0.000000000 
Par#  9394# C(  2,  1)( 31,  8)(  1,   1) | 1.000000000 1.000000000 1.000000000 0.000000000 
Par#  9395# C(  1,  2)( 31,  8)(  1,   1) | 0.791029644 0.791029644 0.791029644 0.000000000 
Par#  9396# C(  1,  1)( 32,  8)(  1,   1) | 0.000000730 0.000000730 0.000000730 0.000000000 
Par#  9397# C(  2,  1)( 32,  8)(  1,   1) | 1.000000000 1.000000000 1.000000000 0.000000000 
Par#  9398# C(  1,  2)( 32,  8)(  1,   1) | 0.999999270 0.999999270 0.999999270 0.000000000 
Par#  9399# C(  1,  1)( 33,  8)(  1,   1) | 0.412764398 0.412764398 0.412764398 0.000000000 
Par#  9400# C(  2,  1)( 33,  8)(  1,   1) | 1.000000000 1.000000000 1.000000000 0.000000000 
Par#  9401# C(  1,  2)( 33,  8)(  1,   1) | 0.587235602 0.587235602 0.587235602 0.000000000 
Par#  9402# C(  1,  1)( 34,  8)(  1,   1) | 0.480174688 0.480174688 0.480174688 0.000000000 
Par#  9403# C(  2,  1)( 34,  8)(  1,   1) | 1.000000000 1.000000000 1.000000000 0.000000000 
Par#  9404# C(  1,  2)( 34,  8)(  1,   1) | 0.519825312 0.519825312 0.519825312 0.000000000 
Par#  9405# C(  1,  1)( 35,  8)(  1,   1) | 0.113695827 0.113695827 0.113695827 0.000000000 
Par#  9406# C(  2,  1)( 35,  8)(  1,   1) | 1.000000000 1.000000000 1.000000000 0.000000000 
Par#  9407# C(  1,  2)( 35,  8)(  1,   1) | 0.886304173 0.886304173 0.886304173 0.000000000 
Par#  9408# C(  1,  1)( 36,  8)(  1,   1) | 0.527640333 0.527640333 0.527640333 0.000000000 
Par#  9409# C(  2,  1)( 36,  8)(  1,   1) | 1.000000000 1.000000000 1.000000000 0.000000000 
Par#  9410# C(  1,  2)( 36,  8)(  1,   1) | 0.472359667 0.472359667 0.472359667 0.000000000 
Par#  9411# C(  1,  1)( 37,  8)(  1,   1) | 0.411959010 0.411959010 0.411959010 0.000000000 
Par#  9412# C(  2,  1)( 37,  8)(  1,   1) | 1.000000000 1.000000000 1.000000000 0.000000000 
Par#  9413# C(  1,  2)( 37,  8)(  1,   1) | 0.588040990 0.588040990 0.588040990 0.000000000 
Par#  9414# C(  1,  1)( 38,  8)(  1,   1) | 0.056701822 0.056701822 0.056701822 0.000000000 
Par#  9415# C(  2,  1)( 38,  8)(  1,   1) | 1.000000000 1.000000000 1.000000000 0.000000000 
Par#  9416# C(  1,  2)( 38,  8)(  1,   1) | 0.943298178 0.943298178 0.943298178 0.000000000 
Par#  9417# C(  1,  1)(  9,  9)(  1,   1) | 0.000000128 0.000000128 0.000000128 0.000000000 
Par#  9418# C(  2,  1)(  9,  9)(  1,   1) | 1.000000000 1.000000000 1.000000000 0.000000000 
Par#  9419# C(  1,  2)(  9,  9)(  1,   1) | 0.999999872 0.999999872 0.999999872 0.000000000 
Par#  9420# C(  1,  1)( 10,  9)(  1,   1) | 0.630271971 0.630271971 0.630271971 0.000000000 
Par#  9421# C(  2,  1)( 10,  9)(  1,   1) | 1.000000000 1.000000000 1.000000000 0.000000000 
Par#  9422# C(  1,  2)( 10,  9)(  1,   1) | 0.369728029 0.369728029 0.369728029 0.000000000 
Par#  9423# C(  1,  1)( 11,  9)(  1,   1) | 0.277554074 0.277554074 0.277554074 0.000000000 
Par#  9424# C(  2,  1)( 11,  9)(  1,   1) | 1.000000000 1.000000000 1.000000000 0.000000000 
Par#  9425# C(  1,  2)( 11,  9)(  1,   1) | 0.722445926 0.722445926 0.722445926 0.000000000 
Par#  9426# C(  1,  1)( 12,  9)(  1,   1) | 0.277199066 0.277199066 0.277199066 0.000000000 
Par#  9427# C(  2,  1)( 12,  9)(  1,   1) | 1.000000000 1.000000000 1.000000000 0.000000000 
Par#  9428# C(  1,  2)( 12,  9)(  1,   1) | 0.722800934 0.722800934 0.722800934 0.000000000 
Par#  9429# C(  1,  1)( 13,  9)(  1,   1) | 0.203869687 0.203869687 0.203869687 0.000000000 
Par#  9430# C(  2,  1)( 13,  9)(  1,   1) | 1.000000000 1.000000000 1.000000000 0.000000000 
Par#  9431# C(  1,  2)( 13,  9)(  1,   1) | 0.796130313 0.796130313 0.796130313 0.000000000 
Par#  9432# C(  1,  1)( 14,  9)(  1,   1) | 0.000001374 0.000001374 0.000001374 0.000000000 
Par#  9433# C(  2,  1)( 14,  9)(  1,   1) | 1.000000000 1.000000000 1.000000000 0.000000000 
Par#  9434# C(  1,  2)( 14,  9)(  1,   1) | 0.999998626 0.999998626 0.999998626 0.000000000 
Par#  9435# C(  1,  1)( 15,  9)(  1,   1) | 0.327964710 0.327964710 0.327964710 0.000000000 
Par#  9436# C(  2,  1)( 15,  9)(  1,   1) | 1.000000000 1.000000000 1.000000000 0.000000000 
Par#  9437# C(  1,  2)( 15,  9)(  1,   1) | 0.672035290 0.672035290 0.672035290 0.000000000 
Par#  9438# C(  1,  1)( 16,  9)(  1,   1) | 0.673675005 0.673675005 0.673675005 0.000000000 
Par#  9439# C(  2,  1)( 16,  9)(  1,   1) | 1.000000000 1.000000000 1.000000000 0.000000000 
Par#  9440# C(  1,  2)( 16,  9)(  1,   1) | 0.326324995 0.326324995 0.326324995 0.000000000 
Par#  9441# C(  1,  1)( 17,  9)(  1,   1) | 0.468702492 0.468702492 0.468702492 0.000000000 
Par#  9442# C(  2,  1)( 17,  9)(  1,   1) | 1.000000000 1.000000000 1.000000000 0.000000000 
Par#  9443# C(  1,  2)( 17,  9)(  1,   1) | 0.531297508 0.531297508 0.531297508 0.000000000 
Par#  9444# C(  1,  1)( 18,  9)(  1,   1) | 0.672106241 0.672106241 0.672106241 0.000000000 
Par#  9445# C(  2,  1)( 18,  9)(  1,   1) | 1.000000000 1.000000000 1.000000000 0.000000000 
Par#  9446# C(  1,  2)( 18,  9)(  1,   1) | 0.327893759 0.327893759 0.327893759 0.000000000 
Par#  9447# C(  1,  1)( 19,  9)(  1,   1) | 0.616501587 0.616501587 0.616501587 0.000000000 
Par#  9448# C(  2,  1)( 19,  9)(  1,   1) | 1.000000000 1.000000000 1.000000000 0.000000000 
Par#  9449# C(  1,  2)( 19,  9)(  1,   1) | 0.383498413 0.383498413 0.383498413 0.000000000 
Par#  9450# C(  1,  1)( 20,  9)(  1,   1) | 0.274141986 0.274141986 0.274141986 0.000000000 
Par#  9451# C(  2,  1)( 20,  9)(  1,   1) | 1.000000000 1.000000000 1.000000000 0.000000000 
Par#  9452# C(  1,  2)( 20,  9)(  1,   1) | 0.725858014 0.725858014 0.725858014 0.000000000 
Par#  9453# C(  1,  1)( 21,  9)(  1,   1) | 0.341166045 0.341166045 0.341166045 0.000000000 
Par#  9454# C(  2,  1)( 21,  9)(  1,   1) | 1.000000000 1.000000000 1.000000000 0.000000000 
Par#  9455# C(  1,  2)( 21,  9)(  1,   1) | 0.658833955 0.658833955 0.658833955 0.000000000 
Par#  9456# C(  1,  1)( 22,  9)(  1,   1) | 0.000000705 0.000000705 0.000000705 0.000000000 
Par#  9457# C(  2,  1)( 22,  9)(  1,   1) | 1.000000000 1.000000000 1.000000000 0.000000000 
Par#  9458# C(  1,  2)( 22,  9)(  1,   1) | 0.999999295 0.999999295 0.999999295 0.000000000 
Par#  9459# C(  1,  1)( 23,  9)(  1,   1) | 0.216438689 0.216438689 0.216438689 0.000000000 
Par#  9460# C(  2,  1)( 23,  9)(  1,   1) | 1.000000000 1.000000000 1.000000000 0.000000000 
Par#  9461# C(  1,  2)( 23,  9)(  1,   1) | 0.783561311 0.783561311 0.783561311 0.000000000 
Par#  9462# C(  1,  1)( 24,  9)(  1,   1) | 0.333275311 0.333275311 0.333275311 0.000000000 
Par#  9463# C(  2,  1)( 24,  9)(  1,   1) | 1.000000000 1.000000000 1.000000000 0.000000000 
Par#  9464# C(  1,  2)( 24,  9)(  1,   1) | 0.666724689 0.666724689 0.666724689 0.000000000 
Par#  9465# C(  1,  1)( 25,  9)(  1,   1) | 0.777414621 0.777414621 0.777414621 0.000000000 
Par#  9466# C(  2,  1)( 25,  9)(  1,   1) | 1.000000000 1.000000000 1.000000000 0.000000000 
Par#  9467# C(  1,  2)( 25,  9)(  1,   1) | 0.222585379 0.222585379 0.222585379 0.000000000 
Par#  9468# C(  1,  1)( 26,  9)(  1,   1) | 0.000000191 0.000000191 0.000000191 0.000000000 
Par#  9469# C(  2,  1)( 26,  9)(  1,   1) | 1.000000000 1.000000000 1.000000000 0.000000000 
Par#  9470# C(  1,  2)( 26,  9)(  1,   1) | 0.999999809 0.999999809 0.999999809 0.000000000 
Par#  9471# C(  1,  1)( 27,  9)(  1,   1) | 0.531525159 0.531525159 0.531525159 0.000000000 
Par#  9472# C(  2,  1)( 27,  9)(  1,   1) | 1.000000000 1.000000000 1.000000000 0.000000000 
Par#  9473# C(  1,  2)( 27,  9)(  1,   1) | 0.468474841 0.468474841 0.468474841 0.000000000 
Par#  9474# C(  1,  1)( 28,  9)(  1,   1) | 0.299228871 0.299228871 0.299228871 0.000000000 
Par#  9475# C(  2,  1)( 28,  9)(  1,   1) | 1.000000000 1.000000000 1.000000000 0.000000000 
Par#  9476# C(  1,  2)( 28,  9)(  1,   1) | 0.700771129 0.700771129 0.700771129 0.000000000 
Par#  9477# C(  1,  1)( 29,  9)(  1,   1) | 0.000005327 0.000005327 0.000005327 0.000000000 
Par#  9478# C(  2,  1)( 29,  9)(  1,   1) | 1.000000000 1.000000000 1.000000000 0.000000000 
Par#  9479# C(  1,  2)( 29,  9)(  1,   1) | 0.999994673 0.999994673 0.999994673 0.000000000 
Par#  9480# C(  1,  1)( 30,  9)(  1,   1) | 0.000000083 0.000000083 0.000000083 0.000000000 
Par#  9481# C(  2,  1)( 30,  9)(  1,   1) | 1.000000000 1.000000000 1.000000000 0.000000000 
Par#  9482# C(  1,  2)( 30,  9)(  1,   1) | 0.999999917 0.999999917 0.999999917 0.000000000 
Par#  9483# C(  1,  1)( 31,  9)(  1,   1) | 0.208970356 0.208970356 0.208970356 0.000000000 
Par#  9484# C(  2,  1)( 31,  9)(  1,   1) | 1.000000000 1.000000000 1.000000000 0.000000000 
Par#  9485# C(  1,  2)( 31,  9)(  1,   1) | 0.791029644 0.791029644 0.791029644 0.000000000 
Par#  9486# C(  1,  1)( 32,  9)(  1,   1) | 0.000000730 0.000000730 0.000000730 0.000000000 
Par#  9487# C(  2,  1)( 32,  9)(  1,   1) | 1.000000000 1.000000000 1.000000000 0.000000000 
Par#  9488# C(  1,  2)( 32,  9)(  1,   1) | 0.999999270 0.999999270 0.999999270 0.000000000 
Par#  9489# C(  1,  1)( 33,  9)(  1,   1) | 0.412764398 0.412764398 0.412764398 0.000000000 
Par#  9490# C(  2,  1)( 33,  9)(  1,   1) | 1.000000000 1.000000000 1.000000000 0.000000000 
Par#  9491# C(  1,  2)( 33,  9)(  1,   1) | 0.587235602 0.587235602 0.587235602 0.000000000 
Par#  9492# C(  1,  1)( 34,  9)(  1,   1) | 0.480174688 0.480174688 0.480174688 0.000000000 
Par#  9493# C(  2,  1)( 34,  9)(  1,   1) | 1.000000000 1.000000000 1.000000000 0.000000000 
Par#  9494# C(  1,  2)( 34,  9)(  1,   1) | 0.519825312 0.519825312 0.519825312 0.000000000 
Par#  9495# C(  1,  1)( 35,  9)(  1,   1) | 0.113695827 0.113695827 0.113695827 0.000000000 
Par#  9496# C(  2,  1)( 35,  9)(  1,   1) | 1.000000000 1.000000000 1.000000000 0.000000000 
Par#  9497# C(  1,  2)( 35,  9)(  1,   1) | 0.886304173 0.886304173 0.886304173 0.000000000 
Par#  9498# C(  1,  1)( 36,  9)(  1,   1) | 0.527640333 0.527640333 0.527640333 0.000000000 
Par#  9499# C(  2,  1)( 36,  9)(  1,   1) | 1.000000000 1.000000000 1.000000000 0.000000000 
Par#  9500# C(  1,  2)( 36,  9)(  1,   1) | 0.472359667 0.472359667 0.472359667 0.000000000 
Par#  9501# C(  1,  1)( 37,  9)(  1,   1) | 0.411959010 0.411959010 0.411959010 0.000000000 
Par#  9502# C(  2,  1)( 37,  9)(  1,   1) | 1.000000000 1.000000000 1.000000000 0.000000000 
Par#  9503# C(  1,  2)( 37,  9)(  1,   1) | 0.588040990 0.588040990 0.588040990 0.000000000 
Par#  9504# C(  1,  1)( 38,  9)(  1,   1) | 0.056701822 0.056701822 0.056701822 0.000000000 
Par#  9505# C(  2,  1)( 38,  9)(  1,   1) | 1.000000000 1.000000000 1.000000000 0.000000000 
Par#  9506# C(  1,  2)( 38,  9)(  1,   1) | 0.943298178 0.943298178 0.943298178 0.000000000 
Par#  9507# C(  1,  1)( 10, 10)(  1,   1) | 0.630271971 0.630271971 0.630271971 0.000000000 
Par#  9508# C(  2,  1)( 10, 10)(  1,   1) | 1.000000000 1.000000000 1.000000000 0.000000000 
Par#  9509# C(  1,  2)( 10, 10)(  1,   1) | 0.369728029 0.369728029 0.369728029 0.000000000 
Par#  9510# C(  1,  1)( 11, 10)(  1,   1) | 0.277554074 0.277554074 0.277554074 0.000000000 
Par#  9511# C(  2,  1)( 11, 10)(  1,   1) | 1.000000000 1.000000000 1.000000000 0.000000000 
Par#  9512# C(  1,  2)( 11, 10)(  1,   1) | 0.722445926 0.722445926 0.722445926 0.000000000 
Par#  9513# C(  1,  1)( 12, 10)(  1,   1) | 0.277199066 0.277199066 0.277199066 0.000000000 
Par#  9514# C(  2,  1)( 12, 10)(  1,   1) | 1.000000000 1.000000000 1.000000000 0.000000000 
Par#  9515# C(  1,  2)( 12, 10)(  1,   1) | 0.722800934 0.722800934 0.722800934 0.000000000 
Par#  9516# C(  1,  1)( 13, 10)(  1,   1) | 0.203869687 0.203869687 0.203869687 0.000000000 
Par#  9517# C(  2,  1)( 13, 10)(  1,   1) | 1.000000000 1.000000000 1.000000000 0.000000000 
Par#  9518# C(  1,  2)( 13, 10)(  1,   1) | 0.796130313 0.796130313 0.796130313 0.000000000 
Par#  9519# C(  1,  1)( 14, 10)(  1,   1) | 0.000001374 0.000001374 0.000001374 0.000000000 
Par#  9520# C(  2,  1)( 14, 10)(  1,   1) | 1.000000000 1.000000000 1.000000000 0.000000000 
Par#  9521# C(  1,  2)( 14, 10)(  1,   1) | 0.999998626 0.999998626 0.999998626 0.000000000 
Par#  9522# C(  1,  1)( 15, 10)(  1,   1) | 0.327964710 0.327964710 0.327964710 0.000000000 
Par#  9523# C(  2,  1)( 15, 10)(  1,   1) | 1.000000000 1.000000000 1.000000000 0.000000000 
Par#  9524# C(  1,  2)( 15, 10)(  1,   1) | 0.672035290 0.672035290 0.672035290 0.000000000 
Par#  9525# C(  1,  1)( 16, 10)(  1,   1) | 0.673675005 0.673675005 0.673675005 0.000000000 
Par#  9526# C(  2,  1)( 16, 10)(  1,   1) | 1.000000000 1.000000000 1.000000000 0.000000000 
Par#  9527# C(  1,  2)( 16, 10)(  1,   1) | 0.326324995 0.326324995 0.326324995 0.000000000 
Par#  9528# C(  1,  1)( 17, 10)(  1,   1) | 0.468702492 0.468702492 0.468702492 0.000000000 
Par#  9529# C(  2,  1)( 17, 10)(  1,   1) | 1.000000000 1.000000000 1.000000000 0.000000000 
Par#  9530# C(  1,  2)( 17, 10)(  1,   1) | 0.531297508 0.531297508 0.531297508 0.000000000 
Par#  9531# C(  1,  1)( 18, 10)(  1,   1) | 0.672106241 0.672106241 0.672106241 0.000000000 
Par#  9532# C(  2,  1)( 18, 10)(  1,   1) | 1.000000000 1.000000000 1.000000000 0.000000000 
Par#  9533# C(  1,  2)( 18, 10)(  1,   1) | 0.327893759 0.327893759 0.327893759 0.000000000 
Par#  9534# C(  1,  1)( 19, 10)(  1,   1) | 0.616501587 0.616501587 0.616501587 0.000000000 
Par#  9535# C(  2,  1)( 19, 10)(  1,   1) | 1.000000000 1.000000000 1.000000000 0.000000000 
Par#  9536# C(  1,  2)( 19, 10)(  1,   1) | 0.383498413 0.383498413 0.383498413 0.000000000 
Par#  9537# C(  1,  1)( 20, 10)(  1,   1) | 0.274141986 0.274141986 0.274141986 0.000000000 
Par#  9538# C(  2,  1)( 20, 10)(  1,   1) | 1.000000000 1.000000000 1.000000000 0.000000000 
Par#  9539# C(  1,  2)( 20, 10)(  1,   1) | 0.725858014 0.725858014 0.725858014 0.000000000 
Par#  9540# C(  1,  1)( 21, 10)(  1,   1) | 0.341166045 0.341166045 0.341166045 0.000000000 
Par#  9541# C(  2,  1)( 21, 10)(  1,   1) | 1.000000000 1.000000000 1.000000000 0.000000000 
Par#  9542# C(  1,  2)( 21, 10)(  1,   1) | 0.658833955 0.658833955 0.658833955 0.000000000 
Par#  9543# C(  1,  1)( 22, 10)(  1,   1) | 0.000000705 0.000000705 0.000000705 0.000000000 
Par#  9544# C(  2,  1)( 22, 10)(  1,   1) | 1.000000000 1.000000000 1.000000000 0.000000000 
Par#  9545# C(  1,  2)( 22, 10)(  1,   1) | 0.999999295 0.999999295 0.999999295 0.000000000 
Par#  9546# C(  1,  1)( 23, 10)(  1,   1) | 0.216438689 0.216438689 0.216438689 0.000000000 
Par#  9547# C(  2,  1)( 23, 10)(  1,   1) | 1.000000000 1.000000000 1.000000000 0.000000000 
Par#  9548# C(  1,  2)( 23, 10)(  1,   1) | 0.783561311 0.783561311 0.783561311 0.000000000 
Par#  9549# C(  1,  1)( 24, 10)(  1,   1) | 0.333275311 0.333275311 0.333275311 0.000000000 
Par#  9550# C(  2,  1)( 24, 10)(  1,   1) | 1.000000000 1.000000000 1.000000000 0.000000000 
Par#  9551# C(  1,  2)( 24, 10)(  1,   1) | 0.666724689 0.666724689 0.666724689 0.000000000 
Par#  9552# C(  1,  1)( 25, 10)(  1,   1) | 0.777414621 0.777414621 0.777414621 0.000000000 
Par#  9553# C(  2,  1)( 25, 10)(  1,   1) | 1.000000000 1.000000000 1.000000000 0.000000000 
Par#  9554# C(  1,  2)( 25, 10)(  1,   1) | 0.222585379 0.222585379 0.222585379 0.000000000 
Par#  9555# C(  1,  1)( 26, 10)(  1,   1) | 0.000000191 0.000000191 0.000000191 0.000000000 
Par#  9556# C(  2,  1)( 26, 10)(  1,   1) | 1.000000000 1.000000000 1.000000000 0.000000000 
Par#  9557# C(  1,  2)( 26, 10)(  1,   1) | 0.999999809 0.999999809 0.999999809 0.000000000 
Par#  9558# C(  1,  1)( 27, 10)(  1,   1) | 0.531525159 0.531525159 0.531525159 0.000000000 
Par#  9559# C(  2,  1)( 27, 10)(  1,   1) | 1.000000000 1.000000000 1.000000000 0.000000000 
Par#  9560# C(  1,  2)( 27, 10)(  1,   1) | 0.468474841 0.468474841 0.468474841 0.000000000 
Par#  9561# C(  1,  1)( 28, 10)(  1,   1) | 0.299228871 0.299228871 0.299228871 0.000000000 
Par#  9562# C(  2,  1)( 28, 10)(  1,   1) | 1.000000000 1.000000000 1.000000000 0.000000000 
Par#  9563# C(  1,  2)( 28, 10)(  1,   1) | 0.700771129 0.700771129 0.700771129 0.000000000 
Par#  9564# C(  1,  1)( 29, 10)(  1,   1) | 0.000005327 0.000005327 0.000005327 0.000000000 
Par#  9565# C(  2,  1)( 29, 10)(  1,   1) | 1.000000000 1.000000000 1.000000000 0.000000000 
Par#  9566# C(  1,  2)( 29, 10)(  1,   1) | 0.999994673 0.999994673 0.999994673 0.000000000 
Par#  9567# C(  1,  1)( 30, 10)(  1,   1) | 0.000000083 0.000000083 0.000000083 0.000000000 
Par#  9568# C(  2,  1)( 30, 10)(  1,   1) | 1.000000000 1.000000000 1.000000000 0.000000000 
Par#  9569# C(  1,  2)( 30, 10)(  1,   1) | 0.999999917 0.999999917 0.999999917 0.000000000 
Par#  9570# C(  1,  1)( 31, 10)(  1,   1) | 0.208970356 0.208970356 0.208970356 0.000000000 
Par#  9571# C(  2,  1)( 31, 10)(  1,   1) | 1.000000000 1.000000000 1.000000000 0.000000000 
Par#  9572# C(  1,  2)( 31, 10)(  1,   1) | 0.791029644 0.791029644 0.791029644 0.000000000 
Par#  9573# C(  1,  1)( 32, 10)(  1,   1) | 0.000000730 0.000000730 0.000000730 0.000000000 
Par#  9574# C(  2,  1)( 32, 10)(  1,   1) | 1.000000000 1.000000000 1.000000000 0.000000000 
Par#  9575# C(  1,  2)( 32, 10)(  1,   1) | 0.999999270 0.999999270 0.999999270 0.000000000 
Par#  9576# C(  1,  1)( 33, 10)(  1,   1) | 0.412764398 0.412764398 0.412764398 0.000000000 
Par#  9577# C(  2,  1)( 33, 10)(  1,   1) | 1.000000000 1.000000000 1.000000000 0.000000000 
Par#  9578# C(  1,  2)( 33, 10)(  1,   1) | 0.587235602 0.587235602 0.587235602 0.000000000 
Par#  9579# C(  1,  1)( 34, 10)(  1,   1) | 0.480174688 0.480174688 0.480174688 0.000000000 
Par#  9580# C(  2,  1)( 34, 10)(  1,   1) | 1.000000000 1.000000000 1.000000000 0.000000000 
Par#  9581# C(  1,  2)( 34, 10)(  1,   1) | 0.519825312 0.519825312 0.519825312 0.000000000 
Par#  9582# C(  1,  1)( 35, 10)(  1,   1) | 0.113695827 0.113695827 0.113695827 0.000000000 
Par#  9583# C(  2,  1)( 35, 10)(  1,   1) | 1.000000000 1.000000000 1.000000000 0.000000000 
Par#  9584# C(  1,  2)( 35, 10)(  1,   1) | 0.886304173 0.886304173 0.886304173 0.000000000 
Par#  9585# C(  1,  1)( 36, 10)(  1,   1) | 0.527640333 0.527640333 0.527640333 0.000000000 
Par#  9586# C(  2,  1)( 36, 10)(  1,   1) | 1.000000000 1.000000000 1.000000000 0.000000000 
Par#  9587# C(  1,  2)( 36, 10)(  1,   1) | 0.472359667 0.472359667 0.472359667 0.000000000 
Par#  9588# C(  1,  1)( 37, 10)(  1,   1) | 0.411959010 0.411959010 0.411959010 0.000000000 
Par#  9589# C(  2,  1)( 37, 10)(  1,   1) | 1.000000000 1.000000000 1.000000000 0.000000000 
Par#  9590# C(  1,  2)( 37, 10)(  1,   1) | 0.588040990 0.588040990 0.588040990 0.000000000 
Par#  9591# C(  1,  1)( 38, 10)(  1,   1) | 0.056701822 0.056701822 0.056701822 0.000000000 
Par#  9592# C(  2,  1)( 38, 10)(  1,   1) | 1.000000000 1.000000000 1.000000000 0.000000000 
Par#  9593# C(  1,  2)( 38, 10)(  1,   1) | 0.943298178 0.943298178 0.943298178 0.000000000 
Par#  9594# C(  1,  1)( 11, 11)(  1,   1) | 0.277554074 0.277554074 0.277554074 0.000000000 
Par#  9595# C(  2,  1)( 11, 11)(  1,   1) | 1.000000000 1.000000000 1.000000000 0.000000000 
Par#  9596# C(  1,  2)( 11, 11)(  1,   1) | 0.722445926 0.722445926 0.722445926 0.000000000 
Par#  9597# C(  1,  1)( 12, 11)(  1,   1) | 0.277199066 0.277199066 0.277199066 0.000000000 
Par#  9598# C(  2,  1)( 12, 11)(  1,   1) | 1.000000000 1.000000000 1.000000000 0.000000000 
Par#  9599# C(  1,  2)( 12, 11)(  1,   1) | 0.722800934 0.722800934 0.722800934 0.000000000 
Par#  9600# C(  1,  1)( 13, 11)(  1,   1) | 0.203869687 0.203869687 0.203869687 0.000000000 
Par#  9601# C(  2,  1)( 13, 11)(  1,   1) | 1.000000000 1.000000000 1.000000000 0.000000000 
Par#  9602# C(  1,  2)( 13, 11)(  1,   1) | 0.796130313 0.796130313 0.796130313 0.000000000 
Par#  9603# C(  1,  1)( 14, 11)(  1,   1) | 0.000001374 0.000001374 0.000001374 0.000000000 
Par#  9604# C(  2,  1)( 14, 11)(  1,   1) | 1.000000000 1.000000000 1.000000000 0.000000000 
Par#  9605# C(  1,  2)( 14, 11)(  1,   1) | 0.999998626 0.999998626 0.999998626 0.000000000 
Par#  9606# C(  1,  1)( 15, 11)(  1,   1) | 0.327964710 0.327964710 0.327964710 0.000000000 
Par#  9607# C(  2,  1)( 15, 11)(  1,   1) | 1.000000000 1.000000000 1.000000000 0.000000000 
Par#  9608# C(  1,  2)( 15, 11)(  1,   1) | 0.672035290 0.672035290 0.672035290 0.000000000 
Par#  9609# C(  1,  1)( 16, 11)(  1,   1) | 0.673675005 0.673675005 0.673675005 0.000000000 
Par#  9610# C(  2,  1)( 16, 11)(  1,   1) | 1.000000000 1.000000000 1.000000000 0.000000000 
Par#  9611# C(  1,  2)( 16, 11)(  1,   1) | 0.326324995 0.326324995 0.326324995 0.000000000 
Par#  9612# C(  1,  1)( 17, 11)(  1,   1) | 0.468702492 0.468702492 0.468702492 0.000000000 
Par#  9613# C(  2,  1)( 17, 11)(  1,   1) | 1.000000000 1.000000000 1.000000000 0.000000000 
Par#  9614# C(  1,  2)( 17, 11)(  1,   1) | 0.531297508 0.531297508 0.531297508 0.000000000 
Par#  9615# C(  1,  1)( 18, 11)(  1,   1) | 0.672106241 0.672106241 0.672106241 0.000000000 
Par#  9616# C(  2,  1)( 18, 11)(  1,   1) | 1.000000000 1.000000000 1.000000000 0.000000000 
Par#  9617# C(  1,  2)( 18, 11)(  1,   1) | 0.327893759 0.327893759 0.327893759 0.000000000 
Par#  9618# C(  1,  1)( 19, 11)(  1,   1) | 0.616501587 0.616501587 0.616501587 0.000000000 
Par#  9619# C(  2,  1)( 19, 11)(  1,   1) | 1.000000000 1.000000000 1.000000000 0.000000000 
Par#  9620# C(  1,  2)( 19, 11)(  1,   1) | 0.383498413 0.383498413 0.383498413 0.000000000 
Par#  9621# C(  1,  1)( 20, 11)(  1,   1) | 0.274141986 0.274141986 0.274141986 0.000000000 
Par#  9622# C(  2,  1)( 20, 11)(  1,   1) | 1.000000000 1.000000000 1.000000000 0.000000000 
Par#  9623# C(  1,  2)( 20, 11)(  1,   1) | 0.725858014 0.725858014 0.725858014 0.000000000 
Par#  9624# C(  1,  1)( 21, 11)(  1,   1) | 0.341166045 0.341166045 0.341166045 0.000000000 
Par#  9625# C(  2,  1)( 21, 11)(  1,   1) | 1.000000000 1.000000000 1.000000000 0.000000000 
Par#  9626# C(  1,  2)( 21, 11)(  1,   1) | 0.658833955 0.658833955 0.658833955 0.000000000 
Par#  9627# C(  1,  1)( 22, 11)(  1,   1) | 0.000000705 0.000000705 0.000000705 0.000000000 
Par#  9628# C(  2,  1)( 22, 11)(  1,   1) | 1.000000000 1.000000000 1.000000000 0.000000000 
Par#  9629# C(  1,  2)( 22, 11)(  1,   1) | 0.999999295 0.999999295 0.999999295 0.000000000 
Par#  9630# C(  1,  1)( 23, 11)(  1,   1) | 0.216438689 0.216438689 0.216438689 0.000000000 
Par#  9631# C(  2,  1)( 23, 11)(  1,   1) | 1.000000000 1.000000000 1.000000000 0.000000000 
Par#  9632# C(  1,  2)( 23, 11)(  1,   1) | 0.783561311 0.783561311 0.783561311 0.000000000 
Par#  9633# C(  1,  1)( 24, 11)(  1,   1) | 0.333275311 0.333275311 0.333275311 0.000000000 
Par#  9634# C(  2,  1)( 24, 11)(  1,   1) | 1.000000000 1.000000000 1.000000000 0.000000000 
Par#  9635# C(  1,  2)( 24, 11)(  1,   1) | 0.666724689 0.666724689 0.666724689 0.000000000 
Par#  9636# C(  1,  1)( 25, 11)(  1,   1) | 0.777414621 0.777414621 0.777414621 0.000000000 
Par#  9637# C(  2,  1)( 25, 11)(  1,   1) | 1.000000000 1.000000000 1.000000000 0.000000000 
Par#  9638# C(  1,  2)( 25, 11)(  1,   1) | 0.222585379 0.222585379 0.222585379 0.000000000 
Par#  9639# C(  1,  1)( 26, 11)(  1,   1) | 0.000000191 0.000000191 0.000000191 0.000000000 
Par#  9640# C(  2,  1)( 26, 11)(  1,   1) | 1.000000000 1.000000000 1.000000000 0.000000000 
Par#  9641# C(  1,  2)( 26, 11)(  1,   1) | 0.999999809 0.999999809 0.999999809 0.000000000 
Par#  9642# C(  1,  1)( 27, 11)(  1,   1) | 0.531525159 0.531525159 0.531525159 0.000000000 
Par#  9643# C(  2,  1)( 27, 11)(  1,   1) | 1.000000000 1.000000000 1.000000000 0.000000000 
Par#  9644# C(  1,  2)( 27, 11)(  1,   1) | 0.468474841 0.468474841 0.468474841 0.000000000 
Par#  9645# C(  1,  1)( 28, 11)(  1,   1) | 0.299228871 0.299228871 0.299228871 0.000000000 
Par#  9646# C(  2,  1)( 28, 11)(  1,   1) | 1.000000000 1.000000000 1.000000000 0.000000000 
Par#  9647# C(  1,  2)( 28, 11)(  1,   1) | 0.700771129 0.700771129 0.700771129 0.000000000 
Par#  9648# C(  1,  1)( 29, 11)(  1,   1) | 0.000005327 0.000005327 0.000005327 0.000000000 
Par#  9649# C(  2,  1)( 29, 11)(  1,   1) | 1.000000000 1.000000000 1.000000000 0.000000000 
Par#  9650# C(  1,  2)( 29, 11)(  1,   1) | 0.999994673 0.999994673 0.999994673 0.000000000 
Par#  9651# C(  1,  1)( 30, 11)(  1,   1) | 0.000000083 0.000000083 0.000000083 0.000000000 
Par#  9652# C(  2,  1)( 30, 11)(  1,   1) | 1.000000000 1.000000000 1.000000000 0.000000000 
Par#  9653# C(  1,  2)( 30, 11)(  1,   1) | 0.999999917 0.999999917 0.999999917 0.000000000 
Par#  9654# C(  1,  1)( 31, 11)(  1,   1) | 0.208970356 0.208970356 0.208970356 0.000000000 
Par#  9655# C(  2,  1)( 31, 11)(  1,   1) | 1.000000000 1.000000000 1.000000000 0.000000000 
Par#  9656# C(  1,  2)( 31, 11)(  1,   1) | 0.791029644 0.791029644 0.791029644 0.000000000 
Par#  9657# C(  1,  1)( 32, 11)(  1,   1) | 0.000000730 0.000000730 0.000000730 0.000000000 
Par#  9658# C(  2,  1)( 32, 11)(  1,   1) | 1.000000000 1.000000000 1.000000000 0.000000000 
Par#  9659# C(  1,  2)( 32, 11)(  1,   1) | 0.999999270 0.999999270 0.999999270 0.000000000 
Par#  9660# C(  1,  1)( 33, 11)(  1,   1) | 0.412764398 0.412764398 0.412764398 0.000000000 
Par#  9661# C(  2,  1)( 33, 11)(  1,   1) | 1.000000000 1.000000000 1.000000000 0.000000000 
Par#  9662# C(  1,  2)( 33, 11)(  1,   1) | 0.587235602 0.587235602 0.587235602 0.000000000 
Par#  9663# C(  1,  1)( 34, 11)(  1,   1) | 0.480174688 0.480174688 0.480174688 0.000000000 
Par#  9664# C(  2,  1)( 34, 11)(  1,   1) | 1.000000000 1.000000000 1.000000000 0.000000000 
Par#  9665# C(  1,  2)( 34, 11)(  1,   1) | 0.519825312 0.519825312 0.519825312 0.000000000 
Par#  9666# C(  1,  1)( 35, 11)(  1,   1) | 0.113695827 0.113695827 0.113695827 0.000000000 
Par#  9667# C(  2,  1)( 35, 11)(  1,   1) | 1.000000000 1.000000000 1.000000000 0.000000000 
Par#  9668# C(  1,  2)( 35, 11)(  1,   1) | 0.886304173 0.886304173 0.886304173 0.000000000 
Par#  9669# C(  1,  1)( 36, 11)(  1,   1) | 0.527640333 0.527640333 0.527640333 0.000000000 
Par#  9670# C(  2,  1)( 36, 11)(  1,   1) | 1.000000000 1.000000000 1.000000000 0.000000000 
Par#  9671# C(  1,  2)( 36, 11)(  1,   1) | 0.472359667 0.472359667 0.472359667 0.000000000 
Par#  9672# C(  1,  1)( 37, 11)(  1,   1) | 0.411959010 0.411959010 0.411959010 0.000000000 
Par#  9673# C(  2,  1)( 37, 11)(  1,   1) | 1.000000000 1.000000000 1.000000000 0.000000000 
Par#  9674# C(  1,  2)( 37, 11)(  1,   1) | 0.588040990 0.588040990 0.588040990 0.000000000 
Par#  9675# C(  1,  1)( 38, 11)(  1,   1) | 0.056701822 0.056701822 0.056701822 0.000000000 
Par#  9676# C(  2,  1)( 38, 11)(  1,   1) | 1.000000000 1.000000000 1.000000000 0.000000000 
Par#  9677# C(  1,  2)( 38, 11)(  1,   1) | 0.943298178 0.943298178 0.943298178 0.000000000 
Par#  9678# C(  1,  1)( 12, 12)(  1,   1) | 0.277199066 0.277199066 0.277199066 0.000000000 
Par#  9679# C(  2,  1)( 12, 12)(  1,   1) | 1.000000000 1.000000000 1.000000000 0.000000000 
Par#  9680# C(  1,  2)( 12, 12)(  1,   1) | 0.722800934 0.722800934 0.722800934 0.000000000 
Par#  9681# C(  1,  1)( 13, 12)(  1,   1) | 0.203869687 0.203869687 0.203869687 0.000000000 
Par#  9682# C(  2,  1)( 13, 12)(  1,   1) | 1.000000000 1.000000000 1.000000000 0.000000000 
Par#  9683# C(  1,  2)( 13, 12)(  1,   1) | 0.796130313 0.796130313 0.796130313 0.000000000 
Par#  9684# C(  1,  1)( 14, 12)(  1,   1) | 0.000001374 0.000001374 0.000001374 0.000000000 
Par#  9685# C(  2,  1)( 14, 12)(  1,   1) | 1.000000000 1.000000000 1.000000000 0.000000000 
Par#  9686# C(  1,  2)( 14, 12)(  1,   1) | 0.999998626 0.999998626 0.999998626 0.000000000 
Par#  9687# C(  1,  1)( 15, 12)(  1,   1) | 0.327964710 0.327964710 0.327964710 0.000000000 
Par#  9688# C(  2,  1)( 15, 12)(  1,   1) | 1.000000000 1.000000000 1.000000000 0.000000000 
Par#  9689# C(  1,  2)( 15, 12)(  1,   1) | 0.672035290 0.672035290 0.672035290 0.000000000 
Par#  9690# C(  1,  1)( 16, 12)(  1,   1) | 0.673675005 0.673675005 0.673675005 0.000000000 
Par#  9691# C(  2,  1)( 16, 12)(  1,   1) | 1.000000000 1.000000000 1.000000000 0.000000000 
Par#  9692# C(  1,  2)( 16, 12)(  1,   1) | 0.326324995 0.326324995 0.326324995 0.000000000 
Par#  9693# C(  1,  1)( 17, 12)(  1,   1) | 0.468702492 0.468702492 0.468702492 0.000000000 
Par#  9694# C(  2,  1)( 17, 12)(  1,   1) | 1.000000000 1.000000000 1.000000000 0.000000000 
Par#  9695# C(  1,  2)( 17, 12)(  1,   1) | 0.531297508 0.531297508 0.531297508 0.000000000 
Par#  9696# C(  1,  1)( 18, 12)(  1,   1) | 0.672106241 0.672106241 0.672106241 0.000000000 
Par#  9697# C(  2,  1)( 18, 12)(  1,   1) | 1.000000000 1.000000000 1.000000000 0.000000000 
Par#  9698# C(  1,  2)( 18, 12)(  1,   1) | 0.327893759 0.327893759 0.327893759 0.000000000 
Par#  9699# C(  1,  1)( 19, 12)(  1,   1) | 0.616501587 0.616501587 0.616501587 0.000000000 
Par#  9700# C(  2,  1)( 19, 12)(  1,   1) | 1.000000000 1.000000000 1.000000000 0.000000000 
Par#  9701# C(  1,  2)( 19, 12)(  1,   1) | 0.383498413 0.383498413 0.383498413 0.000000000 
Par#  9702# C(  1,  1)( 20, 12)(  1,   1) | 0.274141986 0.274141986 0.274141986 0.000000000 
Par#  9703# C(  2,  1)( 20, 12)(  1,   1) | 1.000000000 1.000000000 1.000000000 0.000000000 
Par#  9704# C(  1,  2)( 20, 12)(  1,   1) | 0.725858014 0.725858014 0.725858014 0.000000000 
Par#  9705# C(  1,  1)( 21, 12)(  1,   1) | 0.341166045 0.341166045 0.341166045 0.000000000 
Par#  9706# C(  2,  1)( 21, 12)(  1,   1) | 1.000000000 1.000000000 1.000000000 0.000000000 
Par#  9707# C(  1,  2)( 21, 12)(  1,   1) | 0.658833955 0.658833955 0.658833955 0.000000000 
Par#  9708# C(  1,  1)( 22, 12)(  1,   1) | 0.000000705 0.000000705 0.000000705 0.000000000 
Par#  9709# C(  2,  1)( 22, 12)(  1,   1) | 1.000000000 1.000000000 1.000000000 0.000000000 
Par#  9710# C(  1,  2)( 22, 12)(  1,   1) | 0.999999295 0.999999295 0.999999295 0.000000000 
Par#  9711# C(  1,  1)( 23, 12)(  1,   1) | 0.216438689 0.216438689 0.216438689 0.000000000 
Par#  9712# C(  2,  1)( 23, 12)(  1,   1) | 1.000000000 1.000000000 1.000000000 0.000000000 
Par#  9713# C(  1,  2)( 23, 12)(  1,   1) | 0.783561311 0.783561311 0.783561311 0.000000000 
Par#  9714# C(  1,  1)( 24, 12)(  1,   1) | 0.333275311 0.333275311 0.333275311 0.000000000 
Par#  9715# C(  2,  1)( 24, 12)(  1,   1) | 1.000000000 1.000000000 1.000000000 0.000000000 
Par#  9716# C(  1,  2)( 24, 12)(  1,   1) | 0.666724689 0.666724689 0.666724689 0.000000000 
Par#  9717# C(  1,  1)( 25, 12)(  1,   1) | 0.777414621 0.777414621 0.777414621 0.000000000 
Par#  9718# C(  2,  1)( 25, 12)(  1,   1) | 1.000000000 1.000000000 1.000000000 0.000000000 
Par#  9719# C(  1,  2)( 25, 12)(  1,   1) | 0.222585379 0.222585379 0.222585379 0.000000000 
Par#  9720# C(  1,  1)( 26, 12)(  1,   1) | 0.000000191 0.000000191 0.000000191 0.000000000 
Par#  9721# C(  2,  1)( 26, 12)(  1,   1) | 1.000000000 1.000000000 1.000000000 0.000000000 
Par#  9722# C(  1,  2)( 26, 12)(  1,   1) | 0.999999809 0.999999809 0.999999809 0.000000000 
Par#  9723# C(  1,  1)( 27, 12)(  1,   1) | 0.531525159 0.531525159 0.531525159 0.000000000 
Par#  9724# C(  2,  1)( 27, 12)(  1,   1) | 1.000000000 1.000000000 1.000000000 0.000000000 
Par#  9725# C(  1,  2)( 27, 12)(  1,   1) | 0.468474841 0.468474841 0.468474841 0.000000000 
Par#  9726# C(  1,  1)( 28, 12)(  1,   1) | 0.299228871 0.299228871 0.299228871 0.000000000 
Par#  9727# C(  2,  1)( 28, 12)(  1,   1) | 1.000000000 1.000000000 1.000000000 0.000000000 
Par#  9728# C(  1,  2)( 28, 12)(  1,   1) | 0.700771129 0.700771129 0.700771129 0.000000000 
Par#  9729# C(  1,  1)( 29, 12)(  1,   1) | 0.000005327 0.000005327 0.000005327 0.000000000 
Par#  9730# C(  2,  1)( 29, 12)(  1,   1) | 1.000000000 1.000000000 1.000000000 0.000000000 
Par#  9731# C(  1,  2)( 29, 12)(  1,   1) | 0.999994673 0.999994673 0.999994673 0.000000000 
Par#  9732# C(  1,  1)( 30, 12)(  1,   1) | 0.000000083 0.000000083 0.000000083 0.000000000 
Par#  9733# C(  2,  1)( 30, 12)(  1,   1) | 1.000000000 1.000000000 1.000000000 0.000000000 
Par#  9734# C(  1,  2)( 30, 12)(  1,   1) | 0.999999917 0.999999917 0.999999917 0.000000000 
Par#  9735# C(  1,  1)( 31, 12)(  1,   1) | 0.208970356 0.208970356 0.208970356 0.000000000 
Par#  9736# C(  2,  1)( 31, 12)(  1,   1) | 1.000000000 1.000000000 1.000000000 0.000000000 
Par#  9737# C(  1,  2)( 31, 12)(  1,   1) | 0.791029644 0.791029644 0.791029644 0.000000000 
Par#  9738# C(  1,  1)( 32, 12)(  1,   1) | 0.000000730 0.000000730 0.000000730 0.000000000 
Par#  9739# C(  2,  1)( 32, 12)(  1,   1) | 1.000000000 1.000000000 1.000000000 0.000000000 
Par#  9740# C(  1,  2)( 32, 12)(  1,   1) | 0.999999270 0.999999270 0.999999270 0.000000000 
Par#  9741# C(  1,  1)( 33, 12)(  1,   1) | 0.412764398 0.412764398 0.412764398 0.000000000 
Par#  9742# C(  2,  1)( 33, 12)(  1,   1) | 1.000000000 1.000000000 1.000000000 0.000000000 
Par#  9743# C(  1,  2)( 33, 12)(  1,   1) | 0.587235602 0.587235602 0.587235602 0.000000000 
Par#  9744# C(  1,  1)( 34, 12)(  1,   1) | 0.480174688 0.480174688 0.480174688 0.000000000 
Par#  9745# C(  2,  1)( 34, 12)(  1,   1) | 1.000000000 1.000000000 1.000000000 0.000000000 
Par#  9746# C(  1,  2)( 34, 12)(  1,   1) | 0.519825312 0.519825312 0.519825312 0.000000000 
Par#  9747# C(  1,  1)( 35, 12)(  1,   1) | 0.113695827 0.113695827 0.113695827 0.000000000 
Par#  9748# C(  2,  1)( 35, 12)(  1,   1) | 1.000000000 1.000000000 1.000000000 0.000000000 
Par#  9749# C(  1,  2)( 35, 12)(  1,   1) | 0.886304173 0.886304173 0.886304173 0.000000000 
Par#  9750# C(  1,  1)( 36, 12)(  1,   1) | 0.527640333 0.527640333 0.527640333 0.000000000 
Par#  9751# C(  2,  1)( 36, 12)(  1,   1) | 1.000000000 1.000000000 1.000000000 0.000000000 
Par#  9752# C(  1,  2)( 36, 12)(  1,   1) | 0.472359667 0.472359667 0.472359667 0.000000000 
Par#  9753# C(  1,  1)( 37, 12)(  1,   1) | 0.411959010 0.411959010 0.411959010 0.000000000 
Par#  9754# C(  2,  1)( 37, 12)(  1,   1) | 1.000000000 1.000000000 1.000000000 0.000000000 
Par#  9755# C(  1,  2)( 37, 12)(  1,   1) | 0.588040990 0.588040990 0.588040990 0.000000000 
Par#  9756# C(  1,  1)( 38, 12)(  1,   1) | 0.056701822 0.056701822 0.056701822 0.000000000 
Par#  9757# C(  2,  1)( 38, 12)(  1,   1) | 1.000000000 1.000000000 1.000000000 0.000000000 
Par#  9758# C(  1,  2)( 38, 12)(  1,   1) | 0.943298178 0.943298178 0.943298178 0.000000000 
Par#  9759# C(  1,  1)( 13, 13)(  1,   1) | 0.203869687 0.203869687 0.203869687 0.000000000 
Par#  9760# C(  2,  1)( 13, 13)(  1,   1) | 1.000000000 1.000000000 1.000000000 0.000000000 
Par#  9761# C(  1,  2)( 13, 13)(  1,   1) | 0.796130313 0.796130313 0.796130313 0.000000000 
Par#  9762# C(  1,  1)( 14, 13)(  1,   1) | 0.000001374 0.000001374 0.000001374 0.000000000 
Par#  9763# C(  2,  1)( 14, 13)(  1,   1) | 1.000000000 1.000000000 1.000000000 0.000000000 
Par#  9764# C(  1,  2)( 14, 13)(  1,   1) | 0.999998626 0.999998626 0.999998626 0.000000000 
Par#  9765# C(  1,  1)( 15, 13)(  1,   1) | 0.327964710 0.327964710 0.327964710 0.000000000 
Par#  9766# C(  2,  1)( 15, 13)(  1,   1) | 1.000000000 1.000000000 1.000000000 0.000000000 
Par#  9767# C(  1,  2)( 15, 13)(  1,   1) | 0.672035290 0.672035290 0.672035290 0.000000000 
Par#  9768# C(  1,  1)( 16, 13)(  1,   1) | 0.673675005 0.673675005 0.673675005 0.000000000 
Par#  9769# C(  2,  1)( 16, 13)(  1,   1) | 1.000000000 1.000000000 1.000000000 0.000000000 
Par#  9770# C(  1,  2)( 16, 13)(  1,   1) | 0.326324995 0.326324995 0.326324995 0.000000000 
Par#  9771# C(  1,  1)( 17, 13)(  1,   1) | 0.468702492 0.468702492 0.468702492 0.000000000 
Par#  9772# C(  2,  1)( 17, 13)(  1,   1) | 1.000000000 1.000000000 1.000000000 0.000000000 
Par#  9773# C(  1,  2)( 17, 13)(  1,   1) | 0.531297508 0.531297508 0.531297508 0.000000000 
Par#  9774# C(  1,  1)( 18, 13)(  1,   1) | 0.672106241 0.672106241 0.672106241 0.000000000 
Par#  9775# C(  2,  1)( 18, 13)(  1,   1) | 1.000000000 1.000000000 1.000000000 0.000000000 
Par#  9776# C(  1,  2)( 18, 13)(  1,   1) | 0.327893759 0.327893759 0.327893759 0.000000000 
Par#  9777# C(  1,  1)( 19, 13)(  1,   1) | 0.616501587 0.616501587 0.616501587 0.000000000 
Par#  9778# C(  2,  1)( 19, 13)(  1,   1) | 1.000000000 1.000000000 1.000000000 0.000000000 
Par#  9779# C(  1,  2)( 19, 13)(  1,   1) | 0.383498413 0.383498413 0.383498413 0.000000000 
Par#  9780# C(  1,  1)( 20, 13)(  1,   1) | 0.274141986 0.274141986 0.274141986 0.000000000 
Par#  9781# C(  2,  1)( 20, 13)(  1,   1) | 1.000000000 1.000000000 1.000000000 0.000000000 
Par#  9782# C(  1,  2)( 20, 13)(  1,   1) | 0.725858014 0.725858014 0.725858014 0.000000000 
Par#  9783# C(  1,  1)( 21, 13)(  1,   1) | 0.341166045 0.341166045 0.341166045 0.000000000 
Par#  9784# C(  2,  1)( 21, 13)(  1,   1) | 1.000000000 1.000000000 1.000000000 0.000000000 
Par#  9785# C(  1,  2)( 21, 13)(  1,   1) | 0.658833955 0.658833955 0.658833955 0.000000000 
Par#  9786# C(  1,  1)( 22, 13)(  1,   1) | 0.000000705 0.000000705 0.000000705 0.000000000 
Par#  9787# C(  2,  1)( 22, 13)(  1,   1) | 1.000000000 1.000000000 1.000000000 0.000000000 
Par#  9788# C(  1,  2)( 22, 13)(  1,   1) | 0.999999295 0.999999295 0.999999295 0.000000000 
Par#  9789# C(  1,  1)( 23, 13)(  1,   1) | 0.216438689 0.216438689 0.216438689 0.000000000 
Par#  9790# C(  2,  1)( 23, 13)(  1,   1) | 1.000000000 1.000000000 1.000000000 0.000000000 
Par#  9791# C(  1,  2)( 23, 13)(  1,   1) | 0.783561311 0.783561311 0.783561311 0.000000000 
Par#  9792# C(  1,  1)( 24, 13)(  1,   1) | 0.333275311 0.333275311 0.333275311 0.000000000 
Par#  9793# C(  2,  1)( 24, 13)(  1,   1) | 1.000000000 1.000000000 1.000000000 0.000000000 
Par#  9794# C(  1,  2)( 24, 13)(  1,   1) | 0.666724689 0.666724689 0.666724689 0.000000000 
Par#  9795# C(  1,  1)( 25, 13)(  1,   1) | 0.777414621 0.777414621 0.777414621 0.000000000 
Par#  9796# C(  2,  1)( 25, 13)(  1,   1) | 1.000000000 1.000000000 1.000000000 0.000000000 
Par#  9797# C(  1,  2)( 25, 13)(  1,   1) | 0.222585379 0.222585379 0.222585379 0.000000000 
Par#  9798# C(  1,  1)( 26, 13)(  1,   1) | 0.000000191 0.000000191 0.000000191 0.000000000 
Par#  9799# C(  2,  1)( 26, 13)(  1,   1) | 1.000000000 1.000000000 1.000000000 0.000000000 
Par#  9800# C(  1,  2)( 26, 13)(  1,   1) | 0.999999809 0.999999809 0.999999809 0.000000000 
Par#  9801# C(  1,  1)( 27, 13)(  1,   1) | 0.531525159 0.531525159 0.531525159 0.000000000 
Par#  9802# C(  2,  1)( 27, 13)(  1,   1) | 1.000000000 1.000000000 1.000000000 0.000000000 
Par#  9803# C(  1,  2)( 27, 13)(  1,   1) | 0.468474841 0.468474841 0.468474841 0.000000000 
Par#  9804# C(  1,  1)( 28, 13)(  1,   1) | 0.299228871 0.299228871 0.299228871 0.000000000 
Par#  9805# C(  2,  1)( 28, 13)(  1,   1) | 1.000000000 1.000000000 1.000000000 0.000000000 
Par#  9806# C(  1,  2)( 28, 13)(  1,   1) | 0.700771129 0.700771129 0.700771129 0.000000000 
Par#  9807# C(  1,  1)( 29, 13)(  1,   1) | 0.000005327 0.000005327 0.000005327 0.000000000 
Par#  9808# C(  2,  1)( 29, 13)(  1,   1) | 1.000000000 1.000000000 1.000000000 0.000000000 
Par#  9809# C(  1,  2)( 29, 13)(  1,   1) | 0.999994673 0.999994673 0.999994673 0.000000000 
Par#  9810# C(  1,  1)( 30, 13)(  1,   1) | 0.000000083 0.000000083 0.000000083 0.000000000 
Par#  9811# C(  2,  1)( 30, 13)(  1,   1) | 1.000000000 1.000000000 1.000000000 0.000000000 
Par#  9812# C(  1,  2)( 30, 13)(  1,   1) | 0.999999917 0.999999917 0.999999917 0.000000000 
Par#  9813# C(  1,  1)( 31, 13)(  1,   1) | 0.208970356 0.208970356 0.208970356 0.000000000 
Par#  9814# C(  2,  1)( 31, 13)(  1,   1) | 1.000000000 1.000000000 1.000000000 0.000000000 
Par#  9815# C(  1,  2)( 31, 13)(  1,   1) | 0.791029644 0.791029644 0.791029644 0.000000000 
Par#  9816# C(  1,  1)( 32, 13)(  1,   1) | 0.000000730 0.000000730 0.000000730 0.000000000 
Par#  9817# C(  2,  1)( 32, 13)(  1,   1) | 1.000000000 1.000000000 1.000000000 0.000000000 
Par#  9818# C(  1,  2)( 32, 13)(  1,   1) | 0.999999270 0.999999270 0.999999270 0.000000000 
Par#  9819# C(  1,  1)( 33, 13)(  1,   1) | 0.412764398 0.412764398 0.412764398 0.000000000 
Par#  9820# C(  2,  1)( 33, 13)(  1,   1) | 1.000000000 1.000000000 1.000000000 0.000000000 
Par#  9821# C(  1,  2)( 33, 13)(  1,   1) | 0.587235602 0.587235602 0.587235602 0.000000000 
Par#  9822# C(  1,  1)( 34, 13)(  1,   1) | 0.480174688 0.480174688 0.480174688 0.000000000 
Par#  9823# C(  2,  1)( 34, 13)(  1,   1) | 1.000000000 1.000000000 1.000000000 0.000000000 
Par#  9824# C(  1,  2)( 34, 13)(  1,   1) | 0.519825312 0.519825312 0.519825312 0.000000000 
Par#  9825# C(  1,  1)( 35, 13)(  1,   1) | 0.113695827 0.113695827 0.113695827 0.000000000 
Par#  9826# C(  2,  1)( 35, 13)(  1,   1) | 1.000000000 1.000000000 1.000000000 0.000000000 
Par#  9827# C(  1,  2)( 35, 13)(  1,   1) | 0.886304173 0.886304173 0.886304173 0.000000000 
Par#  9828# C(  1,  1)( 36, 13)(  1,   1) | 0.527640333 0.527640333 0.527640333 0.000000000 
Par#  9829# C(  2,  1)( 36, 13)(  1,   1) | 1.000000000 1.000000000 1.000000000 0.000000000 
Par#  9830# C(  1,  2)( 36, 13)(  1,   1) | 0.472359667 0.472359667 0.472359667 0.000000000 
Par#  9831# C(  1,  1)( 37, 13)(  1,   1) | 0.411959010 0.411959010 0.411959010 0.000000000 
Par#  9832# C(  2,  1)( 37, 13)(  1,   1) | 1.000000000 1.000000000 1.000000000 0.000000000 
Par#  9833# C(  1,  2)( 37, 13)(  1,   1) | 0.588040990 0.588040990 0.588040990 0.000000000 
Par#  9834# C(  1,  1)( 38, 13)(  1,   1) | 0.056701822 0.056701822 0.056701822 0.000000000 
Par#  9835# C(  2,  1)( 38, 13)(  1,   1) | 1.000000000 1.000000000 1.000000000 0.000000000 
Par#  9836# C(  1,  2)( 38, 13)(  1,   1) | 0.943298178 0.943298178 0.943298178 0.000000000 
Par#  9837# C(  1,  1)( 14, 14)(  1,   1) | 0.000001374 0.000001374 0.000001374 0.000000000 
Par#  9838# C(  2,  1)( 14, 14)(  1,   1) | 1.000000000 1.000000000 1.000000000 0.000000000 
Par#  9839# C(  1,  2)( 14, 14)(  1,   1) | 0.999998626 0.999998626 0.999998626 0.000000000 
Par#  9840# C(  1,  1)( 15, 14)(  1,   1) | 0.327964710 0.327964710 0.327964710 0.000000000 
Par#  9841# C(  2,  1)( 15, 14)(  1,   1) | 1.000000000 1.000000000 1.000000000 0.000000000 
Par#  9842# C(  1,  2)( 15, 14)(  1,   1) | 0.672035290 0.672035290 0.672035290 0.000000000 
Par#  9843# C(  1,  1)( 16, 14)(  1,   1) | 0.673675005 0.673675005 0.673675005 0.000000000 
Par#  9844# C(  2,  1)( 16, 14)(  1,   1) | 1.000000000 1.000000000 1.000000000 0.000000000 
Par#  9845# C(  1,  2)( 16, 14)(  1,   1) | 0.326324995 0.326324995 0.326324995 0.000000000 
Par#  9846# C(  1,  1)( 17, 14)(  1,   1) | 0.468702492 0.468702492 0.468702492 0.000000000 
Par#  9847# C(  2,  1)( 17, 14)(  1,   1) | 1.000000000 1.000000000 1.000000000 0.000000000 
Par#  9848# C(  1,  2)( 17, 14)(  1,   1) | 0.531297508 0.531297508 0.531297508 0.000000000 
Par#  9849# C(  1,  1)( 18, 14)(  1,   1) | 0.672106241 0.672106241 0.672106241 0.000000000 
Par#  9850# C(  2,  1)( 18, 14)(  1,   1) | 1.000000000 1.000000000 1.000000000 0.000000000 
Par#  9851# C(  1,  2)( 18, 14)(  1,   1) | 0.327893759 0.327893759 0.327893759 0.000000000 
Par#  9852# C(  1,  1)( 19, 14)(  1,   1) | 0.616501587 0.616501587 0.616501587 0.000000000 
Par#  9853# C(  2,  1)( 19, 14)(  1,   1) | 1.000000000 1.000000000 1.000000000 0.000000000 
Par#  9854# C(  1,  2)( 19, 14)(  1,   1) | 0.383498413 0.383498413 0.383498413 0.000000000 
Par#  9855# C(  1,  1)( 20, 14)(  1,   1) | 0.274141986 0.274141986 0.274141986 0.000000000 
Par#  9856# C(  2,  1)( 20, 14)(  1,   1) | 1.000000000 1.000000000 1.000000000 0.000000000 
Par#  9857# C(  1,  2)( 20, 14)(  1,   1) | 0.725858014 0.725858014 0.725858014 0.000000000 
Par#  9858# C(  1,  1)( 21, 14)(  1,   1) | 0.341166045 0.341166045 0.341166045 0.000000000 
Par#  9859# C(  2,  1)( 21, 14)(  1,   1) | 1.000000000 1.000000000 1.000000000 0.000000000 
Par#  9860# C(  1,  2)( 21, 14)(  1,   1) | 0.658833955 0.658833955 0.658833955 0.000000000 
Par#  9861# C(  1,  1)( 22, 14)(  1,   1) | 0.000000705 0.000000705 0.000000705 0.000000000 
Par#  9862# C(  2,  1)( 22, 14)(  1,   1) | 1.000000000 1.000000000 1.000000000 0.000000000 
Par#  9863# C(  1,  2)( 22, 14)(  1,   1) | 0.999999295 0.999999295 0.999999295 0.000000000 
Par#  9864# C(  1,  1)( 23, 14)(  1,   1) | 0.216438689 0.216438689 0.216438689 0.000000000 
Par#  9865# C(  2,  1)( 23, 14)(  1,   1) | 1.000000000 1.000000000 1.000000000 0.000000000 
Par#  9866# C(  1,  2)( 23, 14)(  1,   1) | 0.783561311 0.783561311 0.783561311 0.000000000 
Par#  9867# C(  1,  1)( 24, 14)(  1,   1) | 0.333275311 0.333275311 0.333275311 0.000000000 
Par#  9868# C(  2,  1)( 24, 14)(  1,   1) | 1.000000000 1.000000000 1.000000000 0.000000000 
Par#  9869# C(  1,  2)( 24, 14)(  1,   1) | 0.666724689 0.666724689 0.666724689 0.000000000 
Par#  9870# C(  1,  1)( 25, 14)(  1,   1) | 0.777414621 0.777414621 0.777414621 0.000000000 
Par#  9871# C(  2,  1)( 25, 14)(  1,   1) | 1.000000000 1.000000000 1.000000000 0.000000000 
Par#  9872# C(  1,  2)( 25, 14)(  1,   1) | 0.222585379 0.222585379 0.222585379 0.000000000 
Par#  9873# C(  1,  1)( 26, 14)(  1,   1) | 0.000000191 0.000000191 0.000000191 0.000000000 
Par#  9874# C(  2,  1)( 26, 14)(  1,   1) | 1.000000000 1.000000000 1.000000000 0.000000000 
Par#  9875# C(  1,  2)( 26, 14)(  1,   1) | 0.999999809 0.999999809 0.999999809 0.000000000 
Par#  9876# C(  1,  1)( 27, 14)(  1,   1) | 0.531525159 0.531525159 0.531525159 0.000000000 
Par#  9877# C(  2,  1)( 27, 14)(  1,   1) | 1.000000000 1.000000000 1.000000000 0.000000000 
Par#  9878# C(  1,  2)( 27, 14)(  1,   1) | 0.468474841 0.468474841 0.468474841 0.000000000 
Par#  9879# C(  1,  1)( 28, 14)(  1,   1) | 0.299228871 0.299228871 0.299228871 0.000000000 
Par#  9880# C(  2,  1)( 28, 14)(  1,   1) | 1.000000000 1.000000000 1.000000000 0.000000000 
Par#  9881# C(  1,  2)( 28, 14)(  1,   1) | 0.700771129 0.700771129 0.700771129 0.000000000 
Par#  9882# C(  1,  1)( 29, 14)(  1,   1) | 0.000005327 0.000005327 0.000005327 0.000000000 
Par#  9883# C(  2,  1)( 29, 14)(  1,   1) | 1.000000000 1.000000000 1.000000000 0.000000000 
Par#  9884# C(  1,  2)( 29, 14)(  1,   1) | 0.999994673 0.999994673 0.999994673 0.000000000 
Par#  9885# C(  1,  1)( 30, 14)(  1,   1) | 0.000000083 0.000000083 0.000000083 0.000000000 
Par#  9886# C(  2,  1)( 30, 14)(  1,   1) | 1.000000000 1.000000000 1.000000000 0.000000000 
Par#  9887# C(  1,  2)( 30, 14)(  1,   1) | 0.999999917 0.999999917 0.999999917 0.000000000 
Par#  9888# C(  1,  1)( 31, 14)(  1,   1) | 0.208970356 0.208970356 0.208970356 0.000000000 
Par#  9889# C(  2,  1)( 31, 14)(  1,   1) | 1.000000000 1.000000000 1.000000000 0.000000000 
Par#  9890# C(  1,  2)( 31, 14)(  1,   1) | 0.791029644 0.791029644 0.791029644 0.000000000 
Par#  9891# C(  1,  1)( 32, 14)(  1,   1) | 0.000000730 0.000000730 0.000000730 0.000000000 
Par#  9892# C(  2,  1)( 32, 14)(  1,   1) | 1.000000000 1.000000000 1.000000000 0.000000000 
Par#  9893# C(  1,  2)( 32, 14)(  1,   1) | 0.999999270 0.999999270 0.999999270 0.000000000 
Par#  9894# C(  1,  1)( 33, 14)(  1,   1) | 0.412764398 0.412764398 0.412764398 0.000000000 
Par#  9895# C(  2,  1)( 33, 14)(  1,   1) | 1.000000000 1.000000000 1.000000000 0.000000000 
Par#  9896# C(  1,  2)( 33, 14)(  1,   1) | 0.587235602 0.587235602 0.587235602 0.000000000 
Par#  9897# C(  1,  1)( 34, 14)(  1,   1) | 0.480174688 0.480174688 0.480174688 0.000000000 
Par#  9898# C(  2,  1)( 34, 14)(  1,   1) | 1.000000000 1.000000000 1.000000000 0.000000000 
Par#  9899# C(  1,  2)( 34, 14)(  1,   1) | 0.519825312 0.519825312 0.519825312 0.000000000 
Par#  9900# C(  1,  1)( 35, 14)(  1,   1) | 0.113695827 0.113695827 0.113695827 0.000000000 
Par#  9901# C(  2,  1)( 35, 14)(  1,   1) | 1.000000000 1.000000000 1.000000000 0.000000000 
Par#  9902# C(  1,  2)( 35, 14)(  1,   1) | 0.886304173 0.886304173 0.886304173 0.000000000 
Par#  9903# C(  1,  1)( 36, 14)(  1,   1) | 0.527640333 0.527640333 0.527640333 0.000000000 
Par#  9904# C(  2,  1)( 36, 14)(  1,   1) | 1.000000000 1.000000000 1.000000000 0.000000000 
Par#  9905# C(  1,  2)( 36, 14)(  1,   1) | 0.472359667 0.472359667 0.472359667 0.000000000 
Par#  9906# C(  1,  1)( 37, 14)(  1,   1) | 0.411959010 0.411959010 0.411959010 0.000000000 
Par#  9907# C(  2,  1)( 37, 14)(  1,   1) | 1.000000000 1.000000000 1.000000000 0.000000000 
Par#  9908# C(  1,  2)( 37, 14)(  1,   1) | 0.588040990 0.588040990 0.588040990 0.000000000 
Par#  9909# C(  1,  1)( 38, 14)(  1,   1) | 0.056701822 0.056701822 0.056701822 0.000000000 
Par#  9910# C(  2,  1)( 38, 14)(  1,   1) | 1.000000000 1.000000000 1.000000000 0.000000000 
Par#  9911# C(  1,  2)( 38, 14)(  1,   1) | 0.943298178 0.943298178 0.943298178 0.000000000 
Par#  9912# C(  1,  1)( 15, 15)(  1,   1) | 0.327964710 0.327964710 0.327964710 0.000000000 
Par#  9913# C(  2,  1)( 15, 15)(  1,   1) | 1.000000000 1.000000000 1.000000000 0.000000000 
Par#  9914# C(  1,  2)( 15, 15)(  1,   1) | 0.672035290 0.672035290 0.672035290 0.000000000 
Par#  9915# C(  1,  1)( 16, 15)(  1,   1) | 0.673675005 0.673675005 0.673675005 0.000000000 
Par#  9916# C(  2,  1)( 16, 15)(  1,   1) | 1.000000000 1.000000000 1.000000000 0.000000000 
Par#  9917# C(  1,  2)( 16, 15)(  1,   1) | 0.326324995 0.326324995 0.326324995 0.000000000 
Par#  9918# C(  1,  1)( 17, 15)(  1,   1) | 0.468702492 0.468702492 0.468702492 0.000000000 
Par#  9919# C(  2,  1)( 17, 15)(  1,   1) | 1.000000000 1.000000000 1.000000000 0.000000000 
Par#  9920# C(  1,  2)( 17, 15)(  1,   1) | 0.531297508 0.531297508 0.531297508 0.000000000 
Par#  9921# C(  1,  1)( 18, 15)(  1,   1) | 0.672106241 0.672106241 0.672106241 0.000000000 
Par#  9922# C(  2,  1)( 18, 15)(  1,   1) | 1.000000000 1.000000000 1.000000000 0.000000000 
Par#  9923# C(  1,  2)( 18, 15)(  1,   1) | 0.327893759 0.327893759 0.327893759 0.000000000 
Par#  9924# C(  1,  1)( 19, 15)(  1,   1) | 0.616501587 0.616501587 0.616501587 0.000000000 
Par#  9925# C(  2,  1)( 19, 15)(  1,   1) | 1.000000000 1.000000000 1.000000000 0.000000000 
Par#  9926# C(  1,  2)( 19, 15)(  1,   1) | 0.383498413 0.383498413 0.383498413 0.000000000 
Par#  9927# C(  1,  1)( 20, 15)(  1,   1) | 0.274141986 0.274141986 0.274141986 0.000000000 
Par#  9928# C(  2,  1)( 20, 15)(  1,   1) | 1.000000000 1.000000000 1.000000000 0.000000000 
Par#  9929# C(  1,  2)( 20, 15)(  1,   1) | 0.725858014 0.725858014 0.725858014 0.000000000 
Par#  9930# C(  1,  1)( 21, 15)(  1,   1) | 0.341166045 0.341166045 0.341166045 0.000000000 
Par#  9931# C(  2,  1)( 21, 15)(  1,   1) | 1.000000000 1.000000000 1.000000000 0.000000000 
Par#  9932# C(  1,  2)( 21, 15)(  1,   1) | 0.658833955 0.658833955 0.658833955 0.000000000 
Par#  9933# C(  1,  1)( 22, 15)(  1,   1) | 0.000000705 0.000000705 0.000000705 0.000000000 
Par#  9934# C(  2,  1)( 22, 15)(  1,   1) | 1.000000000 1.000000000 1.000000000 0.000000000 
Par#  9935# C(  1,  2)( 22, 15)(  1,   1) | 0.999999295 0.999999295 0.999999295 0.000000000 
Par#  9936# C(  1,  1)( 23, 15)(  1,   1) | 0.216438689 0.216438689 0.216438689 0.000000000 
Par#  9937# C(  2,  1)( 23, 15)(  1,   1) | 1.000000000 1.000000000 1.000000000 0.000000000 
Par#  9938# C(  1,  2)( 23, 15)(  1,   1) | 0.783561311 0.783561311 0.783561311 0.000000000 
Par#  9939# C(  1,  1)( 24, 15)(  1,   1) | 0.333275311 0.333275311 0.333275311 0.000000000 
Par#  9940# C(  2,  1)( 24, 15)(  1,   1) | 1.000000000 1.000000000 1.000000000 0.000000000 
Par#  9941# C(  1,  2)( 24, 15)(  1,   1) | 0.666724689 0.666724689 0.666724689 0.000000000 
Par#  9942# C(  1,  1)( 25, 15)(  1,   1) | 0.777414621 0.777414621 0.777414621 0.000000000 
Par#  9943# C(  2,  1)( 25, 15)(  1,   1) | 1.000000000 1.000000000 1.000000000 0.000000000 
Par#  9944# C(  1,  2)( 25, 15)(  1,   1) | 0.222585379 0.222585379 0.222585379 0.000000000 
Par#  9945# C(  1,  1)( 26, 15)(  1,   1) | 0.000000191 0.000000191 0.000000191 0.000000000 
Par#  9946# C(  2,  1)( 26, 15)(  1,   1) | 1.000000000 1.000000000 1.000000000 0.000000000 
Par#  9947# C(  1,  2)( 26, 15)(  1,   1) | 0.999999809 0.999999809 0.999999809 0.000000000 
Par#  9948# C(  1,  1)( 27, 15)(  1,   1) | 0.531525159 0.531525159 0.531525159 0.000000000 
Par#  9949# C(  2,  1)( 27, 15)(  1,   1) | 1.000000000 1.000000000 1.000000000 0.000000000 
Par#  9950# C(  1,  2)( 27, 15)(  1,   1) | 0.468474841 0.468474841 0.468474841 0.000000000 
Par#  9951# C(  1,  1)( 28, 15)(  1,   1) | 0.299228871 0.299228871 0.299228871 0.000000000 
Par#  9952# C(  2,  1)( 28, 15)(  1,   1) | 1.000000000 1.000000000 1.000000000 0.000000000 
Par#  9953# C(  1,  2)( 28, 15)(  1,   1) | 0.700771129 0.700771129 0.700771129 0.000000000 
Par#  9954# C(  1,  1)( 29, 15)(  1,   1) | 0.000005327 0.000005327 0.000005327 0.000000000 
Par#  9955# C(  2,  1)( 29, 15)(  1,   1) | 1.000000000 1.000000000 1.000000000 0.000000000 
Par#  9956# C(  1,  2)( 29, 15)(  1,   1) | 0.999994673 0.999994673 0.999994673 0.000000000 
Par#  9957# C(  1,  1)( 30, 15)(  1,   1) | 0.000000083 0.000000083 0.000000083 0.000000000 
Par#  9958# C(  2,  1)( 30, 15)(  1,   1) | 1.000000000 1.000000000 1.000000000 0.000000000 
Par#  9959# C(  1,  2)( 30, 15)(  1,   1) | 0.999999917 0.999999917 0.999999917 0.000000000 
Par#  9960# C(  1,  1)( 31, 15)(  1,   1) | 0.208970356 0.208970356 0.208970356 0.000000000 
Par#  9961# C(  2,  1)( 31, 15)(  1,   1) | 1.000000000 1.000000000 1.000000000 0.000000000 
Par#  9962# C(  1,  2)( 31, 15)(  1,   1) | 0.791029644 0.791029644 0.791029644 0.000000000 
Par#  9963# C(  1,  1)( 32, 15)(  1,   1) | 0.000000730 0.000000730 0.000000730 0.000000000 
Par#  9964# C(  2,  1)( 32, 15)(  1,   1) | 1.000000000 1.000000000 1.000000000 0.000000000 
Par#  9965# C(  1,  2)( 32, 15)(  1,   1) | 0.999999270 0.999999270 0.999999270 0.000000000 
Par#  9966# C(  1,  1)( 33, 15)(  1,   1) | 0.412764398 0.412764398 0.412764398 0.000000000 
Par#  9967# C(  2,  1)( 33, 15)(  1,   1) | 1.000000000 1.000000000 1.000000000 0.000000000 
Par#  9968# C(  1,  2)( 33, 15)(  1,   1) | 0.587235602 0.587235602 0.587235602 0.000000000 
Par#  9969# C(  1,  1)( 34, 15)(  1,   1) | 0.480174688 0.480174688 0.480174688 0.000000000 
Par#  9970# C(  2,  1)( 34, 15)(  1,   1) | 1.000000000 1.000000000 1.000000000 0.000000000 
Par#  9971# C(  1,  2)( 34, 15)(  1,   1) | 0.519825312 0.519825312 0.519825312 0.000000000 
Par#  9972# C(  1,  1)( 35, 15)(  1,   1) | 0.113695827 0.113695827 0.113695827 0.000000000 
Par#  9973# C(  2,  1)( 35, 15)(  1,   1) | 1.000000000 1.000000000 1.000000000 0.000000000 
Par#  9974# C(  1,  2)( 35, 15)(  1,   1) | 0.886304173 0.886304173 0.886304173 0.000000000 
Par#  9975# C(  1,  1)( 36, 15)(  1,   1) | 0.527640333 0.527640333 0.527640333 0.000000000 
Par#  9976# C(  2,  1)( 36, 15)(  1,   1) | 1.000000000 1.000000000 1.000000000 0.000000000 
Par#  9977# C(  1,  2)( 36, 15)(  1,   1) | 0.472359667 0.472359667 0.472359667 0.000000000 
Par#  9978# C(  1,  1)( 37, 15)(  1,   1) | 0.411959010 0.411959010 0.411959010 0.000000000 
Par#  9979# C(  2,  1)( 37, 15)(  1,   1) | 1.000000000 1.000000000 1.000000000 0.000000000 
Par#  9980# C(  1,  2)( 37, 15)(  1,   1) | 0.588040990 0.588040990 0.588040990 0.000000000 
Par#  9981# C(  1,  1)( 38, 15)(  1,   1) | 0.056701822 0.056701822 0.056701822 0.000000000 
Par#  9982# C(  2,  1)( 38, 15)(  1,   1) | 1.000000000 1.000000000 1.000000000 0.000000000 
Par#  9983# C(  1,  2)( 38, 15)(  1,   1) | 0.943298178 0.943298178 0.943298178 0.000000000 
Par#  9984# C(  1,  1)( 16, 16)(  1,   1) | 0.673675005 0.673675005 0.673675005 0.000000000 
Par#  9985# C(  2,  1)( 16, 16)(  1,   1) | 1.000000000 1.000000000 1.000000000 0.000000000 
Par#  9986# C(  1,  2)( 16, 16)(  1,   1) | 0.326324995 0.326324995 0.326324995 0.000000000 
Par#  9987# C(  1,  1)( 17, 16)(  1,   1) | 0.468702492 0.468702492 0.468702492 0.000000000 
Par#  9988# C(  2,  1)( 17, 16)(  1,   1) | 1.000000000 1.000000000 1.000000000 0.000000000 
Par#  9989# C(  1,  2)( 17, 16)(  1,   1) | 0.531297508 0.531297508 0.531297508 0.000000000 
Par#  9990# C(  1,  1)( 18, 16)(  1,   1) | 0.672106241 0.672106241 0.672106241 0.000000000 
Par#  9991# C(  2,  1)( 18, 16)(  1,   1) | 1.000000000 1.000000000 1.000000000 0.000000000 
Par#  9992# C(  1,  2)( 18, 16)(  1,   1) | 0.327893759 0.327893759 0.327893759 0.000000000 
Par#  9993# C(  1,  1)( 19, 16)(  1,   1) | 0.616501587 0.616501587 0.616501587 0.000000000 
Par#  9994# C(  2,  1)( 19, 16)(  1,   1) | 1.000000000 1.000000000 1.000000000 0.000000000 
Par#  9995# C(  1,  2)( 19, 16)(  1,   1) | 0.383498413 0.383498413 0.383498413 0.000000000 
Par#  9996# C(  1,  1)( 20, 16)(  1,   1) | 0.274141986 0.274141986 0.274141986 0.000000000 
Par#  9997# C(  2,  1)( 20, 16)(  1,   1) | 1.000000000 1.000000000 1.000000000 0.000000000 
Par#  9998# C(  1,  2)( 20, 16)(  1,   1) | 0.725858014 0.725858014 0.725858014 0.000000000 
Par#  9999# C(  1,  1)( 21, 16)(  1,   1) | 0.341166045 0.341166045 0.341166045 0.000000000 
Par# 10000# C(  2,  1)( 21, 16)(  1,   1) | 1.000000000 1.000000000 1.000000000 0.000000000 
Par# 10001# C(  1,  2)( 21, 16)(  1,   1) | 0.658833955 0.658833955 0.658833955 0.000000000 
Par# 10002# C(  1,  1)( 22, 16)(  1,   1) | 0.000000705 0.000000705 0.000000705 0.000000000 
Par# 10003# C(  2,  1)( 22, 16)(  1,   1) | 1.000000000 1.000000000 1.000000000 0.000000000 
Par# 10004# C(  1,  2)( 22, 16)(  1,   1) | 0.999999295 0.999999295 0.999999295 0.000000000 
Par# 10005# C(  1,  1)( 23, 16)(  1,   1) | 0.216438689 0.216438689 0.216438689 0.000000000 
Par# 10006# C(  2,  1)( 23, 16)(  1,   1) | 1.000000000 1.000000000 1.000000000 0.000000000 
Par# 10007# C(  1,  2)( 23, 16)(  1,   1) | 0.783561311 0.783561311 0.783561311 0.000000000 
Par# 10008# C(  1,  1)( 24, 16)(  1,   1) | 0.333275311 0.333275311 0.333275311 0.000000000 
Par# 10009# C(  2,  1)( 24, 16)(  1,   1) | 1.000000000 1.000000000 1.000000000 0.000000000 
Par# 10010# C(  1,  2)( 24, 16)(  1,   1) | 0.666724689 0.666724689 0.666724689 0.000000000 
Par# 10011# C(  1,  1)( 25, 16)(  1,   1) | 0.777414621 0.777414621 0.777414621 0.000000000 
Par# 10012# C(  2,  1)( 25, 16)(  1,   1) | 1.000000000 1.000000000 1.000000000 0.000000000 
Par# 10013# C(  1,  2)( 25, 16)(  1,   1) | 0.222585379 0.222585379 0.222585379 0.000000000 
Par# 10014# C(  1,  1)( 26, 16)(  1,   1) | 0.000000191 0.000000191 0.000000191 0.000000000 
Par# 10015# C(  2,  1)( 26, 16)(  1,   1) | 1.000000000 1.000000000 1.000000000 0.000000000 
Par# 10016# C(  1,  2)( 26, 16)(  1,   1) | 0.999999809 0.999999809 0.999999809 0.000000000 
Par# 10017# C(  1,  1)( 27, 16)(  1,   1) | 0.531525159 0.531525159 0.531525159 0.000000000 
Par# 10018# C(  2,  1)( 27, 16)(  1,   1) | 1.000000000 1.000000000 1.000000000 0.000000000 
Par# 10019# C(  1,  2)( 27, 16)(  1,   1) | 0.468474841 0.468474841 0.468474841 0.000000000 
Par# 10020# C(  1,  1)( 28, 16)(  1,   1) | 0.299228871 0.299228871 0.299228871 0.000000000 
Par# 10021# C(  2,  1)( 28, 16)(  1,   1) | 1.000000000 1.000000000 1.000000000 0.000000000 
Par# 10022# C(  1,  2)( 28, 16)(  1,   1) | 0.700771129 0.700771129 0.700771129 0.000000000 
Par# 10023# C(  1,  1)( 29, 16)(  1,   1) | 0.000005327 0.000005327 0.000005327 0.000000000 
Par# 10024# C(  2,  1)( 29, 16)(  1,   1) | 1.000000000 1.000000000 1.000000000 0.000000000 
Par# 10025# C(  1,  2)( 29, 16)(  1,   1) | 0.999994673 0.999994673 0.999994673 0.000000000 
Par# 10026# C(  1,  1)( 30, 16)(  1,   1) | 0.000000083 0.000000083 0.000000083 0.000000000 
Par# 10027# C(  2,  1)( 30, 16)(  1,   1) | 1.000000000 1.000000000 1.000000000 0.000000000 
Par# 10028# C(  1,  2)( 30, 16)(  1,   1) | 0.999999917 0.999999917 0.999999917 0.000000000 
Par# 10029# C(  1,  1)( 31, 16)(  1,   1) | 0.208970356 0.208970356 0.208970356 0.000000000 
Par# 10030# C(  2,  1)( 31, 16)(  1,   1) | 1.000000000 1.000000000 1.000000000 0.000000000 
Par# 10031# C(  1,  2)( 31, 16)(  1,   1) | 0.791029644 0.791029644 0.791029644 0.000000000 
Par# 10032# C(  1,  1)( 32, 16)(  1,   1) | 0.000000730 0.000000730 0.000000730 0.000000000 
Par# 10033# C(  2,  1)( 32, 16)(  1,   1) | 1.000000000 1.000000000 1.000000000 0.000000000 
Par# 10034# C(  1,  2)( 32, 16)(  1,   1) | 0.999999270 0.999999270 0.999999270 0.000000000 
Par# 10035# C(  1,  1)( 33, 16)(  1,   1) | 0.412764398 0.412764398 0.412764398 0.000000000 
Par# 10036# C(  2,  1)( 33, 16)(  1,   1) | 1.000000000 1.000000000 1.000000000 0.000000000 
Par# 10037# C(  1,  2)( 33, 16)(  1,   1) | 0.587235602 0.587235602 0.587235602 0.000000000 
Par# 10038# C(  1,  1)( 34, 16)(  1,   1) | 0.480174688 0.480174688 0.480174688 0.000000000 
Par# 10039# C(  2,  1)( 34, 16)(  1,   1) | 1.000000000 1.000000000 1.000000000 0.000000000 
Par# 10040# C(  1,  2)( 34, 16)(  1,   1) | 0.519825312 0.519825312 0.519825312 0.000000000 
Par# 10041# C(  1,  1)( 35, 16)(  1,   1) | 0.113695827 0.113695827 0.113695827 0.000000000 
Par# 10042# C(  2,  1)( 35, 16)(  1,   1) | 1.000000000 1.000000000 1.000000000 0.000000000 
Par# 10043# C(  1,  2)( 35, 16)(  1,   1) | 0.886304173 0.886304173 0.886304173 0.000000000 
Par# 10044# C(  1,  1)( 36, 16)(  1,   1) | 0.527640333 0.527640333 0.527640333 0.000000000 
Par# 10045# C(  2,  1)( 36, 16)(  1,   1) | 1.000000000 1.000000000 1.000000000 0.000000000 
Par# 10046# C(  1,  2)( 36, 16)(  1,   1) | 0.472359667 0.472359667 0.472359667 0.000000000 
Par# 10047# C(  1,  1)( 37, 16)(  1,   1) | 0.411959010 0.411959010 0.411959010 0.000000000 
Par# 10048# C(  2,  1)( 37, 16)(  1,   1) | 1.000000000 1.000000000 1.000000000 0.000000000 
Par# 10049# C(  1,  2)( 37, 16)(  1,   1) | 0.588040990 0.588040990 0.588040990 0.000000000 
Par# 10050# C(  1,  1)( 38, 16)(  1,   1) | 0.056701822 0.056701822 0.056701822 0.000000000 
Par# 10051# C(  2,  1)( 38, 16)(  1,   1) | 1.000000000 1.000000000 1.000000000 0.000000000 
Par# 10052# C(  1,  2)( 38, 16)(  1,   1) | 0.943298178 0.943298178 0.943298178 0.000000000 
Par# 10053# C(  1,  1)( 17, 17)(  1,   1) | 0.468702492 0.468702492 0.468702492 0.000000000 
Par# 10054# C(  2,  1)( 17, 17)(  1,   1) | 1.000000000 1.000000000 1.000000000 0.000000000 
Par# 10055# C(  1,  2)( 17, 17)(  1,   1) | 0.531297508 0.531297508 0.531297508 0.000000000 
Par# 10056# C(  1,  1)( 18, 17)(  1,   1) | 0.672106241 0.672106241 0.672106241 0.000000000 
Par# 10057# C(  2,  1)( 18, 17)(  1,   1) | 1.000000000 1.000000000 1.000000000 0.000000000 
Par# 10058# C(  1,  2)( 18, 17)(  1,   1) | 0.327893759 0.327893759 0.327893759 0.000000000 
Par# 10059# C(  1,  1)( 19, 17)(  1,   1) | 0.616501587 0.616501587 0.616501587 0.000000000 
Par# 10060# C(  2,  1)( 19, 17)(  1,   1) | 1.000000000 1.000000000 1.000000000 0.000000000 
Par# 10061# C(  1,  2)( 19, 17)(  1,   1) | 0.383498413 0.383498413 0.383498413 0.000000000 
Par# 10062# C(  1,  1)( 20, 17)(  1,   1) | 0.274141986 0.274141986 0.274141986 0.000000000 
Par# 10063# C(  2,  1)( 20, 17)(  1,   1) | 1.000000000 1.000000000 1.000000000 0.000000000 
Par# 10064# C(  1,  2)( 20, 17)(  1,   1) | 0.725858014 0.725858014 0.725858014 0.000000000 
Par# 10065# C(  1,  1)( 21, 17)(  1,   1) | 0.341166045 0.341166045 0.341166045 0.000000000 
Par# 10066# C(  2,  1)( 21, 17)(  1,   1) | 1.000000000 1.000000000 1.000000000 0.000000000 
Par# 10067# C(  1,  2)( 21, 17)(  1,   1) | 0.658833955 0.658833955 0.658833955 0.000000000 
Par# 10068# C(  1,  1)( 22, 17)(  1,   1) | 0.000000705 0.000000705 0.000000705 0.000000000 
Par# 10069# C(  2,  1)( 22, 17)(  1,   1) | 1.000000000 1.000000000 1.000000000 0.000000000 
Par# 10070# C(  1,  2)( 22, 17)(  1,   1) | 0.999999295 0.999999295 0.999999295 0.000000000 
Par# 10071# C(  1,  1)( 23, 17)(  1,   1) | 0.216438689 0.216438689 0.216438689 0.000000000 
Par# 10072# C(  2,  1)( 23, 17)(  1,   1) | 1.000000000 1.000000000 1.000000000 0.000000000 
Par# 10073# C(  1,  2)( 23, 17)(  1,   1) | 0.783561311 0.783561311 0.783561311 0.000000000 
Par# 10074# C(  1,  1)( 24, 17)(  1,   1) | 0.333275311 0.333275311 0.333275311 0.000000000 
Par# 10075# C(  2,  1)( 24, 17)(  1,   1) | 1.000000000 1.000000000 1.000000000 0.000000000 
Par# 10076# C(  1,  2)( 24, 17)(  1,   1) | 0.666724689 0.666724689 0.666724689 0.000000000 
Par# 10077# C(  1,  1)( 25, 17)(  1,   1) | 0.777414621 0.777414621 0.777414621 0.000000000 
Par# 10078# C(  2,  1)( 25, 17)(  1,   1) | 1.000000000 1.000000000 1.000000000 0.000000000 
Par# 10079# C(  1,  2)( 25, 17)(  1,   1) | 0.222585379 0.222585379 0.222585379 0.000000000 
Par# 10080# C(  1,  1)( 26, 17)(  1,   1) | 0.000000191 0.000000191 0.000000191 0.000000000 
Par# 10081# C(  2,  1)( 26, 17)(  1,   1) | 1.000000000 1.000000000 1.000000000 0.000000000 
Par# 10082# C(  1,  2)( 26, 17)(  1,   1) | 0.999999809 0.999999809 0.999999809 0.000000000 
Par# 10083# C(  1,  1)( 27, 17)(  1,   1) | 0.531525159 0.531525159 0.531525159 0.000000000 
Par# 10084# C(  2,  1)( 27, 17)(  1,   1) | 1.000000000 1.000000000 1.000000000 0.000000000 
Par# 10085# C(  1,  2)( 27, 17)(  1,   1) | 0.468474841 0.468474841 0.468474841 0.000000000 
Par# 10086# C(  1,  1)( 28, 17)(  1,   1) | 0.299228871 0.299228871 0.299228871 0.000000000 
Par# 10087# C(  2,  1)( 28, 17)(  1,   1) | 1.000000000 1.000000000 1.000000000 0.000000000 
Par# 10088# C(  1,  2)( 28, 17)(  1,   1) | 0.700771129 0.700771129 0.700771129 0.000000000 
Par# 10089# C(  1,  1)( 29, 17)(  1,   1) | 0.000005327 0.000005327 0.000005327 0.000000000 
Par# 10090# C(  2,  1)( 29, 17)(  1,   1) | 1.000000000 1.000000000 1.000000000 0.000000000 
Par# 10091# C(  1,  2)( 29, 17)(  1,   1) | 0.999994673 0.999994673 0.999994673 0.000000000 
Par# 10092# C(  1,  1)( 30, 17)(  1,   1) | 0.000000083 0.000000083 0.000000083 0.000000000 
Par# 10093# C(  2,  1)( 30, 17)(  1,   1) | 1.000000000 1.000000000 1.000000000 0.000000000 
Par# 10094# C(  1,  2)( 30, 17)(  1,   1) | 0.999999917 0.999999917 0.999999917 0.000000000 
Par# 10095# C(  1,  1)( 31, 17)(  1,   1) | 0.208970356 0.208970356 0.208970356 0.000000000 
Par# 10096# C(  2,  1)( 31, 17)(  1,   1) | 1.000000000 1.000000000 1.000000000 0.000000000 
Par# 10097# C(  1,  2)( 31, 17)(  1,   1) | 0.791029644 0.791029644 0.791029644 0.000000000 
Par# 10098# C(  1,  1)( 32, 17)(  1,   1) | 0.000000730 0.000000730 0.000000730 0.000000000 
Par# 10099# C(  2,  1)( 32, 17)(  1,   1) | 1.000000000 1.000000000 1.000000000 0.000000000 
Par# 10100# C(  1,  2)( 32, 17)(  1,   1) | 0.999999270 0.999999270 0.999999270 0.000000000 
Par# 10101# C(  1,  1)( 33, 17)(  1,   1) | 0.412764398 0.412764398 0.412764398 0.000000000 
Par# 10102# C(  2,  1)( 33, 17)(  1,   1) | 1.000000000 1.000000000 1.000000000 0.000000000 
Par# 10103# C(  1,  2)( 33, 17)(  1,   1) | 0.587235602 0.587235602 0.587235602 0.000000000 
Par# 10104# C(  1,  1)( 34, 17)(  1,   1) | 0.480174688 0.480174688 0.480174688 0.000000000 
Par# 10105# C(  2,  1)( 34, 17)(  1,   1) | 1.000000000 1.000000000 1.000000000 0.000000000 
Par# 10106# C(  1,  2)( 34, 17)(  1,   1) | 0.519825312 0.519825312 0.519825312 0.000000000 
Par# 10107# C(  1,  1)( 35, 17)(  1,   1) | 0.113695827 0.113695827 0.113695827 0.000000000 
Par# 10108# C(  2,  1)( 35, 17)(  1,   1) | 1.000000000 1.000000000 1.000000000 0.000000000 
Par# 10109# C(  1,  2)( 35, 17)(  1,   1) | 0.886304173 0.886304173 0.886304173 0.000000000 
Par# 10110# C(  1,  1)( 36, 17)(  1,   1) | 0.527640333 0.527640333 0.527640333 0.000000000 
Par# 10111# C(  2,  1)( 36, 17)(  1,   1) | 1.000000000 1.000000000 1.000000000 0.000000000 
Par# 10112# C(  1,  2)( 36, 17)(  1,   1) | 0.472359667 0.472359667 0.472359667 0.000000000 
Par# 10113# C(  1,  1)( 37, 17)(  1,   1) | 0.411959010 0.411959010 0.411959010 0.000000000 
Par# 10114# C(  2,  1)( 37, 17)(  1,   1) | 1.000000000 1.000000000 1.000000000 0.000000000 
Par# 10115# C(  1,  2)( 37, 17)(  1,   1) | 0.588040990 0.588040990 0.588040990 0.000000000 
Par# 10116# C(  1,  1)( 38, 17)(  1,   1) | 0.056701822 0.056701822 0.056701822 0.000000000 
Par# 10117# C(  2,  1)( 38, 17)(  1,   1) | 1.000000000 1.000000000 1.000000000 0.000000000 
Par# 10118# C(  1,  2)( 38, 17)(  1,   1) | 0.943298178 0.943298178 0.943298178 0.000000000 
Par# 10119# C(  1,  1)( 18, 18)(  1,   1) | 0.672106241 0.672106241 0.672106241 0.000000000 
Par# 10120# C(  2,  1)( 18, 18)(  1,   1) | 1.000000000 1.000000000 1.000000000 0.000000000 
Par# 10121# C(  1,  2)( 18, 18)(  1,   1) | 0.327893759 0.327893759 0.327893759 0.000000000 
Par# 10122# C(  1,  1)( 19, 18)(  1,   1) | 0.616501587 0.616501587 0.616501587 0.000000000 
Par# 10123# C(  2,  1)( 19, 18)(  1,   1) | 1.000000000 1.000000000 1.000000000 0.000000000 
Par# 10124# C(  1,  2)( 19, 18)(  1,   1) | 0.383498413 0.383498413 0.383498413 0.000000000 
Par# 10125# C(  1,  1)( 20, 18)(  1,   1) | 0.274141986 0.274141986 0.274141986 0.000000000 
Par# 10126# C(  2,  1)( 20, 18)(  1,   1) | 1.000000000 1.000000000 1.000000000 0.000000000 
Par# 10127# C(  1,  2)( 20, 18)(  1,   1) | 0.725858014 0.725858014 0.725858014 0.000000000 
Par# 10128# C(  1,  1)( 21, 18)(  1,   1) | 0.341166045 0.341166045 0.341166045 0.000000000 
Par# 10129# C(  2,  1)( 21, 18)(  1,   1) | 1.000000000 1.000000000 1.000000000 0.000000000 
Par# 10130# C(  1,  2)( 21, 18)(  1,   1) | 0.658833955 0.658833955 0.658833955 0.000000000 
Par# 10131# C(  1,  1)( 22, 18)(  1,   1) | 0.000000705 0.000000705 0.000000705 0.000000000 
Par# 10132# C(  2,  1)( 22, 18)(  1,   1) | 1.000000000 1.000000000 1.000000000 0.000000000 
Par# 10133# C(  1,  2)( 22, 18)(  1,   1) | 0.999999295 0.999999295 0.999999295 0.000000000 
Par# 10134# C(  1,  1)( 23, 18)(  1,   1) | 0.216438689 0.216438689 0.216438689 0.000000000 
Par# 10135# C(  2,  1)( 23, 18)(  1,   1) | 1.000000000 1.000000000 1.000000000 0.000000000 
Par# 10136# C(  1,  2)( 23, 18)(  1,   1) | 0.783561311 0.783561311 0.783561311 0.000000000 
Par# 10137# C(  1,  1)( 24, 18)(  1,   1) | 0.333275311 0.333275311 0.333275311 0.000000000 
Par# 10138# C(  2,  1)( 24, 18)(  1,   1) | 1.000000000 1.000000000 1.000000000 0.000000000 
Par# 10139# C(  1,  2)( 24, 18)(  1,   1) | 0.666724689 0.666724689 0.666724689 0.000000000 
Par# 10140# C(  1,  1)( 25, 18)(  1,   1) | 0.777414621 0.777414621 0.777414621 0.000000000 
Par# 10141# C(  2,  1)( 25, 18)(  1,   1) | 1.000000000 1.000000000 1.000000000 0.000000000 
Par# 10142# C(  1,  2)( 25, 18)(  1,   1) | 0.222585379 0.222585379 0.222585379 0.000000000 
Par# 10143# C(  1,  1)( 26, 18)(  1,   1) | 0.000000191 0.000000191 0.000000191 0.000000000 
Par# 10144# C(  2,  1)( 26, 18)(  1,   1) | 1.000000000 1.000000000 1.000000000 0.000000000 
Par# 10145# C(  1,  2)( 26, 18)(  1,   1) | 0.999999809 0.999999809 0.999999809 0.000000000 
Par# 10146# C(  1,  1)( 27, 18)(  1,   1) | 0.531525159 0.531525159 0.531525159 0.000000000 
Par# 10147# C(  2,  1)( 27, 18)(  1,   1) | 1.000000000 1.000000000 1.000000000 0.000000000 
Par# 10148# C(  1,  2)( 27, 18)(  1,   1) | 0.468474841 0.468474841 0.468474841 0.000000000 
Par# 10149# C(  1,  1)( 28, 18)(  1,   1) | 0.299228871 0.299228871 0.299228871 0.000000000 
Par# 10150# C(  2,  1)( 28, 18)(  1,   1) | 1.000000000 1.000000000 1.000000000 0.000000000 
Par# 10151# C(  1,  2)( 28, 18)(  1,   1) | 0.700771129 0.700771129 0.700771129 0.000000000 
Par# 10152# C(  1,  1)( 29, 18)(  1,   1) | 0.000005327 0.000005327 0.000005327 0.000000000 
Par# 10153# C(  2,  1)( 29, 18)(  1,   1) | 1.000000000 1.000000000 1.000000000 0.000000000 
Par# 10154# C(  1,  2)( 29, 18)(  1,   1) | 0.999994673 0.999994673 0.999994673 0.000000000 
Par# 10155# C(  1,  1)( 30, 18)(  1,   1) | 0.000000083 0.000000083 0.000000083 0.000000000 
Par# 10156# C(  2,  1)( 30, 18)(  1,   1) | 1.000000000 1.000000000 1.000000000 0.000000000 
Par# 10157# C(  1,  2)( 30, 18)(  1,   1) | 0.999999917 0.999999917 0.999999917 0.000000000 
Par# 10158# C(  1,  1)( 31, 18)(  1,   1) | 0.208970356 0.208970356 0.208970356 0.000000000 
Par# 10159# C(  2,  1)( 31, 18)(  1,   1) | 1.000000000 1.000000000 1.000000000 0.000000000 
Par# 10160# C(  1,  2)( 31, 18)(  1,   1) | 0.791029644 0.791029644 0.791029644 0.000000000 
Par# 10161# C(  1,  1)( 32, 18)(  1,   1) | 0.000000730 0.000000730 0.000000730 0.000000000 
Par# 10162# C(  2,  1)( 32, 18)(  1,   1) | 1.000000000 1.000000000 1.000000000 0.000000000 
Par# 10163# C(  1,  2)( 32, 18)(  1,   1) | 0.999999270 0.999999270 0.999999270 0.000000000 
Par# 10164# C(  1,  1)( 33, 18)(  1,   1) | 0.412764398 0.412764398 0.412764398 0.000000000 
Par# 10165# C(  2,  1)( 33, 18)(  1,   1) | 1.000000000 1.000000000 1.000000000 0.000000000 
Par# 10166# C(  1,  2)( 33, 18)(  1,   1) | 0.587235602 0.587235602 0.587235602 0.000000000 
Par# 10167# C(  1,  1)( 34, 18)(  1,   1) | 0.480174688 0.480174688 0.480174688 0.000000000 
Par# 10168# C(  2,  1)( 34, 18)(  1,   1) | 1.000000000 1.000000000 1.000000000 0.000000000 
Par# 10169# C(  1,  2)( 34, 18)(  1,   1) | 0.519825312 0.519825312 0.519825312 0.000000000 
Par# 10170# C(  1,  1)( 35, 18)(  1,   1) | 0.113695827 0.113695827 0.113695827 0.000000000 
Par# 10171# C(  2,  1)( 35, 18)(  1,   1) | 1.000000000 1.000000000 1.000000000 0.000000000 
Par# 10172# C(  1,  2)( 35, 18)(  1,   1) | 0.886304173 0.886304173 0.886304173 0.000000000 
Par# 10173# C(  1,  1)( 36, 18)(  1,   1) | 0.527640333 0.527640333 0.527640333 0.000000000 
Par# 10174# C(  2,  1)( 36, 18)(  1,   1) | 1.000000000 1.000000000 1.000000000 0.000000000 
Par# 10175# C(  1,  2)( 36, 18)(  1,   1) | 0.472359667 0.472359667 0.472359667 0.000000000 
Par# 10176# C(  1,  1)( 37, 18)(  1,   1) | 0.411959010 0.411959010 0.411959010 0.000000000 
Par# 10177# C(  2,  1)( 37, 18)(  1,   1) | 1.000000000 1.000000000 1.000000000 0.000000000 
Par# 10178# C(  1,  2)( 37, 18)(  1,   1) | 0.588040990 0.588040990 0.588040990 0.000000000 
Par# 10179# C(  1,  1)( 38, 18)(  1,   1) | 0.056701822 0.056701822 0.056701822 0.000000000 
Par# 10180# C(  2,  1)( 38, 18)(  1,   1) | 1.000000000 1.000000000 1.000000000 0.000000000 
Par# 10181# C(  1,  2)( 38, 18)(  1,   1) | 0.943298178 0.943298178 0.943298178 0.000000000 
Par# 10182# C(  1,  1)( 19, 19)(  1,   1) | 0.616501587 0.616501587 0.616501587 0.000000000 
Par# 10183# C(  2,  1)( 19, 19)(  1,   1) | 1.000000000 1.000000000 1.000000000 0.000000000 
Par# 10184# C(  1,  2)( 19, 19)(  1,   1) | 0.383498413 0.383498413 0.383498413 0.000000000 
Par# 10185# C(  1,  1)( 20, 19)(  1,   1) | 0.274141986 0.274141986 0.274141986 0.000000000 
Par# 10186# C(  2,  1)( 20, 19)(  1,   1) | 1.000000000 1.000000000 1.000000000 0.000000000 
Par# 10187# C(  1,  2)( 20, 19)(  1,   1) | 0.725858014 0.725858014 0.725858014 0.000000000 
Par# 10188# C(  1,  1)( 21, 19)(  1,   1) | 0.341166045 0.341166045 0.341166045 0.000000000 
Par# 10189# C(  2,  1)( 21, 19)(  1,   1) | 1.000000000 1.000000000 1.000000000 0.000000000 
Par# 10190# C(  1,  2)( 21, 19)(  1,   1) | 0.658833955 0.658833955 0.658833955 0.000000000 
Par# 10191# C(  1,  1)( 22, 19)(  1,   1) | 0.000000705 0.000000705 0.000000705 0.000000000 
Par# 10192# C(  2,  1)( 22, 19)(  1,   1) | 1.000000000 1.000000000 1.000000000 0.000000000 
Par# 10193# C(  1,  2)( 22, 19)(  1,   1) | 0.999999295 0.999999295 0.999999295 0.000000000 
Par# 10194# C(  1,  1)( 23, 19)(  1,   1) | 0.216438689 0.216438689 0.216438689 0.000000000 
Par# 10195# C(  2,  1)( 23, 19)(  1,   1) | 1.000000000 1.000000000 1.000000000 0.000000000 
Par# 10196# C(  1,  2)( 23, 19)(  1,   1) | 0.783561311 0.783561311 0.783561311 0.000000000 
Par# 10197# C(  1,  1)( 24, 19)(  1,   1) | 0.333275311 0.333275311 0.333275311 0.000000000 
Par# 10198# C(  2,  1)( 24, 19)(  1,   1) | 1.000000000 1.000000000 1.000000000 0.000000000 
Par# 10199# C(  1,  2)( 24, 19)(  1,   1) | 0.666724689 0.666724689 0.666724689 0.000000000 
Par# 10200# C(  1,  1)( 25, 19)(  1,   1) | 0.777414621 0.777414621 0.777414621 0.000000000 
Par# 10201# C(  2,  1)( 25, 19)(  1,   1) | 1.000000000 1.000000000 1.000000000 0.000000000 
Par# 10202# C(  1,  2)( 25, 19)(  1,   1) | 0.222585379 0.222585379 0.222585379 0.000000000 
Par# 10203# C(  1,  1)( 26, 19)(  1,   1) | 0.000000191 0.000000191 0.000000191 0.000000000 
Par# 10204# C(  2,  1)( 26, 19)(  1,   1) | 1.000000000 1.000000000 1.000000000 0.000000000 
Par# 10205# C(  1,  2)( 26, 19)(  1,   1) | 0.999999809 0.999999809 0.999999809 0.000000000 
Par# 10206# C(  1,  1)( 27, 19)(  1,   1) | 0.531525159 0.531525159 0.531525159 0.000000000 
Par# 10207# C(  2,  1)( 27, 19)(  1,   1) | 1.000000000 1.000000000 1.000000000 0.000000000 
Par# 10208# C(  1,  2)( 27, 19)(  1,   1) | 0.468474841 0.468474841 0.468474841 0.000000000 
Par# 10209# C(  1,  1)( 28, 19)(  1,   1) | 0.299228871 0.299228871 0.299228871 0.000000000 
Par# 10210# C(  2,  1)( 28, 19)(  1,   1) | 1.000000000 1.000000000 1.000000000 0.000000000 
Par# 10211# C(  1,  2)( 28, 19)(  1,   1) | 0.700771129 0.700771129 0.700771129 0.000000000 
Par# 10212# C(  1,  1)( 29, 19)(  1,   1) | 0.000005327 0.000005327 0.000005327 0.000000000 
Par# 10213# C(  2,  1)( 29, 19)(  1,   1) | 1.000000000 1.000000000 1.000000000 0.000000000 
Par# 10214# C(  1,  2)( 29, 19)(  1,   1) | 0.999994673 0.999994673 0.999994673 0.000000000 
Par# 10215# C(  1,  1)( 30, 19)(  1,   1) | 0.000000083 0.000000083 0.000000083 0.000000000 
Par# 10216# C(  2,  1)( 30, 19)(  1,   1) | 1.000000000 1.000000000 1.000000000 0.000000000 
Par# 10217# C(  1,  2)( 30, 19)(  1,   1) | 0.999999917 0.999999917 0.999999917 0.000000000 
Par# 10218# C(  1,  1)( 31, 19)(  1,   1) | 0.208970356 0.208970356 0.208970356 0.000000000 
Par# 10219# C(  2,  1)( 31, 19)(  1,   1) | 1.000000000 1.000000000 1.000000000 0.000000000 
Par# 10220# C(  1,  2)( 31, 19)(  1,   1) | 0.791029644 0.791029644 0.791029644 0.000000000 
Par# 10221# C(  1,  1)( 32, 19)(  1,   1) | 0.000000730 0.000000730 0.000000730 0.000000000 
Par# 10222# C(  2,  1)( 32, 19)(  1,   1) | 1.000000000 1.000000000 1.000000000 0.000000000 
Par# 10223# C(  1,  2)( 32, 19)(  1,   1) | 0.999999270 0.999999270 0.999999270 0.000000000 
Par# 10224# C(  1,  1)( 33, 19)(  1,   1) | 0.412764398 0.412764398 0.412764398 0.000000000 
Par# 10225# C(  2,  1)( 33, 19)(  1,   1) | 1.000000000 1.000000000 1.000000000 0.000000000 
Par# 10226# C(  1,  2)( 33, 19)(  1,   1) | 0.587235602 0.587235602 0.587235602 0.000000000 
Par# 10227# C(  1,  1)( 34, 19)(  1,   1) | 0.480174688 0.480174688 0.480174688 0.000000000 
Par# 10228# C(  2,  1)( 34, 19)(  1,   1) | 1.000000000 1.000000000 1.000000000 0.000000000 
Par# 10229# C(  1,  2)( 34, 19)(  1,   1) | 0.519825312 0.519825312 0.519825312 0.000000000 
Par# 10230# C(  1,  1)( 35, 19)(  1,   1) | 0.113695827 0.113695827 0.113695827 0.000000000 
Par# 10231# C(  2,  1)( 35, 19)(  1,   1) | 1.000000000 1.000000000 1.000000000 0.000000000 
Par# 10232# C(  1,  2)( 35, 19)(  1,   1) | 0.886304173 0.886304173 0.886304173 0.000000000 
Par# 10233# C(  1,  1)( 36, 19)(  1,   1) | 0.527640333 0.527640333 0.527640333 0.000000000 
Par# 10234# C(  2,  1)( 36, 19)(  1,   1) | 1.000000000 1.000000000 1.000000000 0.000000000 
Par# 10235# C(  1,  2)( 36, 19)(  1,   1) | 0.472359667 0.472359667 0.472359667 0.000000000 
Par# 10236# C(  1,  1)( 37, 19)(  1,   1) | 0.411959010 0.411959010 0.411959010 0.000000000 
Par# 10237# C(  2,  1)( 37, 19)(  1,   1) | 1.000000000 1.000000000 1.000000000 0.000000000 
Par# 10238# C(  1,  2)( 37, 19)(  1,   1) | 0.588040990 0.588040990 0.588040990 0.000000000 
Par# 10239# C(  1,  1)( 38, 19)(  1,   1) | 0.056701822 0.056701822 0.056701822 0.000000000 
Par# 10240# C(  2,  1)( 38, 19)(  1,   1) | 1.000000000 1.000000000 1.000000000 0.000000000 
Par# 10241# C(  1,  2)( 38, 19)(  1,   1) | 0.943298178 0.943298178 0.943298178 0.000000000 
Par# 10242# C(  1,  1)( 20, 20)(  1,   1) | 0.274141986 0.274141986 0.274141986 0.000000000 
Par# 10243# C(  2,  1)( 20, 20)(  1,   1) | 1.000000000 1.000000000 1.000000000 0.000000000 
Par# 10244# C(  1,  2)( 20, 20)(  1,   1) | 0.725858014 0.725858014 0.725858014 0.000000000 
Par# 10245# C(  1,  1)( 21, 20)(  1,   1) | 0.341166045 0.341166045 0.341166045 0.000000000 
Par# 10246# C(  2,  1)( 21, 20)(  1,   1) | 1.000000000 1.000000000 1.000000000 0.000000000 
Par# 10247# C(  1,  2)( 21, 20)(  1,   1) | 0.658833955 0.658833955 0.658833955 0.000000000 
Par# 10248# C(  1,  1)( 22, 20)(  1,   1) | 0.000000705 0.000000705 0.000000705 0.000000000 
Par# 10249# C(  2,  1)( 22, 20)(  1,   1) | 1.000000000 1.000000000 1.000000000 0.000000000 
Par# 10250# C(  1,  2)( 22, 20)(  1,   1) | 0.999999295 0.999999295 0.999999295 0.000000000 
Par# 10251# C(  1,  1)( 23, 20)(  1,   1) | 0.216438689 0.216438689 0.216438689 0.000000000 
Par# 10252# C(  2,  1)( 23, 20)(  1,   1) | 1.000000000 1.000000000 1.000000000 0.000000000 
Par# 10253# C(  1,  2)( 23, 20)(  1,   1) | 0.783561311 0.783561311 0.783561311 0.000000000 
Par# 10254# C(  1,  1)( 24, 20)(  1,   1) | 0.333275311 0.333275311 0.333275311 0.000000000 
Par# 10255# C(  2,  1)( 24, 20)(  1,   1) | 1.000000000 1.000000000 1.000000000 0.000000000 
Par# 10256# C(  1,  2)( 24, 20)(  1,   1) | 0.666724689 0.666724689 0.666724689 0.000000000 
Par# 10257# C(  1,  1)( 25, 20)(  1,   1) | 0.777414621 0.777414621 0.777414621 0.000000000 
Par# 10258# C(  2,  1)( 25, 20)(  1,   1) | 1.000000000 1.000000000 1.000000000 0.000000000 
Par# 10259# C(  1,  2)( 25, 20)(  1,   1) | 0.222585379 0.222585379 0.222585379 0.000000000 
Par# 10260# C(  1,  1)( 26, 20)(  1,   1) | 0.000000191 0.000000191 0.000000191 0.000000000 
Par# 10261# C(  2,  1)( 26, 20)(  1,   1) | 1.000000000 1.000000000 1.000000000 0.000000000 
Par# 10262# C(  1,  2)( 26, 20)(  1,   1) | 0.999999809 0.999999809 0.999999809 0.000000000 
```
