## Supplementary material for "Is earlier reproduction associated with higher or lower survival? Antagonistic results between individual and population scales in the blue tit": model files: fullmodel.out (part 2 of 10)

```
Par# 10603# S(  1,  5)( 18, 14)(  2,   1) | 0.403380804 0.403380804 0.403380804 0.000000000 
Par# 10604# S(  2,  5)( 18, 14)(  2,   1) | 0.436405548 0.436405548 0.436405548 0.000000000 
Par# 10605# S(  3,  5)( 18, 14)(  2,   1) | 0.561669694 0.561669694 0.561669694 0.000000000 
Par# 10606# S(  4,  5)( 18, 14)(  2,   1) | 0.534598460 0.534598460 0.534598460 0.000000000 
Par# 10607# S(  5,  5)( 18, 14)(  2,   1) | 1.000000000 1.000000000 1.000000000 0.000000000 
Par# 10608# S(  1,  1)( 19, 14)(  2,   1) | 0.596619196 0.596619196 0.596619196 0.000000000 
Par# 10609# S(  2,  2)( 19, 14)(  2,   1) | 0.563594452 0.563594452 0.563594452 0.000000000 
Par# 10610# S(  3,  3)( 19, 14)(  2,   1) | 0.438330306 0.438330306 0.438330306 0.000000000 
Par# 10611# S(  4,  4)( 19, 14)(  2,   1) | 0.465401540 0.465401540 0.465401540 0.000000000 
Par# 10612# S(  1,  5)( 19, 14)(  2,   1) | 0.403380804 0.403380804 0.403380804 0.000000000 
Par# 10613# S(  2,  5)( 19, 14)(  2,   1) | 0.436405548 0.436405548 0.436405548 0.000000000 
Par# 10614# S(  3,  5)( 19, 14)(  2,   1) | 0.561669694 0.561669694 0.561669694 0.000000000 
Par# 10615# S(  4,  5)( 19, 14)(  2,   1) | 0.534598460 0.534598460 0.534598460 0.000000000 
Par# 10616# S(  5,  5)( 19, 14)(  2,   1) | 1.000000000 1.000000000 1.000000000 0.000000000 
Par# 10617# S(  1,  1)( 20, 14)(  2,   1) | 0.596619196 0.596619196 0.596619196 0.000000000 
Par# 10618# S(  2,  2)( 20, 14)(  2,   1) | 0.563594452 0.563594452 0.563594452 0.000000000 
Par# 10619# S(  3,  3)( 20, 14)(  2,   1) | 0.438330306 0.438330306 0.438330306 0.000000000 
Par# 10620# S(  4,  4)( 20, 14)(  2,   1) | 0.465401540 0.465401540 0.465401540 0.000000000 
Par# 10621# S(  1,  5)( 20, 14)(  2,   1) | 0.403380804 0.403380804 0.403380804 0.000000000 
Par# 10622# S(  2,  5)( 20, 14)(  2,   1) | 0.436405548 0.436405548 0.436405548 0.000000000 
Par# 10623# S(  3,  5)( 20, 14)(  2,   1) | 0.561669694 0.561669694 0.561669694 0.000000000 
Par# 10624# S(  4,  5)( 20, 14)(  2,   1) | 0.534598460 0.534598460 0.534598460 0.000000000 
Par# 10625# S(  5,  5)( 20, 14)(  2,   1) | 1.000000000 1.000000000 1.000000000 0.000000000 
Par# 10626# S(  1,  1)( 21, 14)(  2,   1) | 0.596619196 0.596619196 0.596619196 0.000000000 
Par# 10627# S(  2,  2)( 21, 14)(  2,   1) | 0.563594452 0.563594452 0.563594452 0.000000000 
Par# 10628# S(  3,  3)( 21, 14)(  2,   1) | 0.438330306 0.438330306 0.438330306 0.000000000 
Par# 10629# S(  4,  4)( 21, 14)(  2,   1) | 0.465401540 0.465401540 0.465401540 0.000000000 
Par# 10630# S(  1,  5)( 21, 14)(  2,   1) | 0.403380804 0.403380804 0.403380804 0.000000000 
Par# 10631# S(  2,  5)( 21, 14)(  2,   1) | 0.436405548 0.436405548 0.436405548 0.000000000 
Par# 10632# S(  3,  5)( 21, 14)(  2,   1) | 0.561669694 0.561669694 0.561669694 0.000000000 
Par# 10633# S(  4,  5)( 21, 14)(  2,   1) | 0.534598460 0.534598460 0.534598460 0.000000000 
Par# 10634# S(  5,  5)( 21, 14)(  2,   1) | 1.000000000 1.000000000 1.000000000 0.000000000 
Par# 10635# S(  1,  1)( 22, 14)(  2,   1) | 0.596619196 0.596619196 0.596619196 0.000000000 
Par# 10636# S(  2,  2)( 22, 14)(  2,   1) | 0.563594452 0.563594452 0.563594452 0.000000000 
Par# 10637# S(  3,  3)( 22, 14)(  2,   1) | 0.438330306 0.438330306 0.438330306 0.000000000 
Par# 10638# S(  4,  4)( 22, 14)(  2,   1) | 0.465401540 0.465401540 0.465401540 0.000000000 
Par# 10639# S(  1,  5)( 22, 14)(  2,   1) | 0.403380804 0.403380804 0.403380804 0.000000000 
Par# 10640# S(  2,  5)( 22, 14)(  2,   1) | 0.436405548 0.436405548 0.436405548 0.000000000 
Par# 10641# S(  3,  5)( 22, 14)(  2,   1) | 0.561669694 0.561669694 0.561669694 0.000000000 
Par# 10642# S(  4,  5)( 22, 14)(  2,   1) | 0.534598460 0.534598460 0.534598460 0.000000000 
Par# 10643# S(  5,  5)( 22, 14)(  2,   1) | 1.000000000 1.000000000 1.000000000 0.000000000 
Par# 10644# S(  1,  1)( 23, 14)(  2,   1) | 0.596619196 0.596619196 0.596619196 0.000000000 
Par# 10645# S(  2,  2)( 23, 14)(  2,   1) | 0.563594452 0.563594452 0.563594452 0.000000000 
Par# 10646# S(  3,  3)( 23, 14)(  2,   1) | 0.438330306 0.438330306 0.438330306 0.000000000 
Par# 10647# S(  4,  4)( 23, 14)(  2,   1) | 0.465401540 0.465401540 0.465401540 0.000000000 
Par# 10648# S(  1,  5)( 23, 14)(  2,   1) | 0.403380804 0.403380804 0.403380804 0.000000000 
Par# 10649# S(  2,  5)( 23, 14)(  2,   1) | 0.436405548 0.436405548 0.436405548 0.000000000 
Par# 10650# S(  3,  5)( 23, 14)(  2,   1) | 0.561669694 0.561669694 0.561669694 0.000000000 
Par# 10651# S(  4,  5)( 23, 14)(  2,   1) | 0.534598460 0.534598460 0.534598460 0.000000000 
Par# 10652# S(  5,  5)( 23, 14)(  2,   1) | 1.000000000 1.000000000 1.000000000 0.000000000 
Par# 10653# S(  1,  1)( 24, 14)(  2,   1) | 0.596619196 0.596619196 0.596619196 0.000000000 
Par# 10654# S(  2,  2)( 24, 14)(  2,   1) | 0.563594452 0.563594452 0.563594452 0.000000000 
Par# 10655# S(  3,  3)( 24, 14)(  2,   1) | 0.438330306 0.438330306 0.438330306 0.000000000 
Par# 10656# S(  4,  4)( 24, 14)(  2,   1) | 0.465401540 0.465401540 0.465401540 0.000000000 
Par# 10657# S(  1,  5)( 24, 14)(  2,   1) | 0.403380804 0.403380804 0.403380804 0.000000000 
Par# 10658# S(  2,  5)( 24, 14)(  2,   1) | 0.436405548 0.436405548 0.436405548 0.000000000 
Par# 10659# S(  3,  5)( 24, 14)(  2,   1) | 0.561669694 0.561669694 0.561669694 0.000000000 
Par# 10660# S(  4,  5)( 24, 14)(  2,   1) | 0.534598460 0.534598460 0.534598460 0.000000000 
Par# 10661# S(  5,  5)( 24, 14)(  2,   1) | 1.000000000 1.000000000 1.000000000 0.000000000 
Par# 10662# S(  1,  1)( 25, 14)(  2,   1) | 0.596619196 0.596619196 0.596619196 0.000000000 
Par# 10663# S(  2,  2)( 25, 14)(  2,   1) | 0.563594452 0.563594452 0.563594452 0.000000000 
Par# 10664# S(  3,  3)( 25, 14)(  2,   1) | 0.438330306 0.438330306 0.438330306 0.000000000 
Par# 10665# S(  4,  4)( 25, 14)(  2,   1) | 0.465401540 0.465401540 0.465401540 0.000000000 
Par# 10666# S(  1,  5)( 25, 14)(  2,   1) | 0.403380804 0.403380804 0.403380804 0.000000000 
Par# 10667# S(  2,  5)( 25, 14)(  2,   1) | 0.436405548 0.436405548 0.436405548 0.000000000 
Par# 10668# S(  3,  5)( 25, 14)(  2,   1) | 0.561669694 0.561669694 0.561669694 0.000000000 
Par# 10669# S(  4,  5)( 25, 14)(  2,   1) | 0.534598460 0.534598460 0.534598460 0.000000000 
Par# 10670# S(  5,  5)( 25, 14)(  2,   1) | 1.000000000 1.000000000 1.000000000 0.000000000 
Par# 10671# S(  1,  1)( 26, 14)(  2,   1) | 0.596619196 0.596619196 0.596619196 0.000000000 
Par# 10672# S(  2,  2)( 26, 14)(  2,   1) | 0.563594452 0.563594452 0.563594452 0.000000000 
Par# 10673# S(  3,  3)( 26, 14)(  2,   1) | 0.438330306 0.438330306 0.438330306 0.000000000 
Par# 10674# S(  4,  4)( 26, 14)(  2,   1) | 0.465401540 0.465401540 0.465401540 0.000000000 
Par# 10675# S(  1,  5)( 26, 14)(  2,   1) | 0.403380804 0.403380804 0.403380804 0.000000000 
Par# 10676# S(  2,  5)( 26, 14)(  2,   1) | 0.436405548 0.436405548 0.436405548 0.000000000 
Par# 10677# S(  3,  5)( 26, 14)(  2,   1) | 0.561669694 0.561669694 0.561669694 0.000000000 
Par# 10678# S(  4,  5)( 26, 14)(  2,   1) | 0.534598460 0.534598460 0.534598460 0.000000000 
Par# 10679# S(  5,  5)( 26, 14)(  2,   1) | 1.000000000 1.000000000 1.000000000 0.000000000 
Par# 10680# S(  1,  1)( 27, 14)(  2,   1) | 0.596619196 0.596619196 0.596619196 0.000000000 
Par# 10681# S(  2,  2)( 27, 14)(  2,   1) | 0.563594452 0.563594452 0.563594452 0.000000000 
Par# 10682# S(  3,  3)( 27, 14)(  2,   1) | 0.438330306 0.438330306 0.438330306 0.000000000 
Par# 10683# S(  4,  4)( 27, 14)(  2,   1) | 0.465401540 0.465401540 0.465401540 0.000000000 
Par# 10684# S(  1,  5)( 27, 14)(  2,   1) | 0.403380804 0.403380804 0.403380804 0.000000000 
Par# 10685# S(  2,  5)( 27, 14)(  2,   1) | 0.436405548 0.436405548 0.436405548 0.000000000 
Par# 10686# S(  3,  5)( 27, 14)(  2,   1) | 0.561669694 0.561669694 0.561669694 0.000000000 
Par# 10687# S(  4,  5)( 27, 14)(  2,   1) | 0.534598460 0.534598460 0.534598460 0.000000000 
Par# 10688# S(  5,  5)( 27, 14)(  2,   1) | 1.000000000 1.000000000 1.000000000 0.000000000 
Par# 10689# S(  1,  1)( 28, 14)(  2,   1) | 0.596619196 0.596619196 0.596619196 0.000000000 
Par# 10690# S(  2,  2)( 28, 14)(  2,   1) | 0.563594452 0.563594452 0.563594452 0.000000000 
Par# 10691# S(  3,  3)( 28, 14)(  2,   1) | 0.438330306 0.438330306 0.438330306 0.000000000 
Par# 10692# S(  4,  4)( 28, 14)(  2,   1) | 0.465401540 0.465401540 0.465401540 0.000000000 
Par# 10693# S(  1,  5)( 28, 14)(  2,   1) | 0.403380804 0.403380804 0.403380804 0.000000000 
Par# 10694# S(  2,  5)( 28, 14)(  2,   1) | 0.436405548 0.436405548 0.436405548 0.000000000 
Par# 10695# S(  3,  5)( 28, 14)(  2,   1) | 0.561669694 0.561669694 0.561669694 0.000000000 
Par# 10696# S(  4,  5)( 28, 14)(  2,   1) | 0.534598460 0.534598460 0.534598460 0.000000000 
Par# 10697# S(  5,  5)( 28, 14)(  2,   1) | 1.000000000 1.000000000 1.000000000 0.000000000 
Par# 10698# S(  1,  1)( 29, 14)(  2,   1) | 0.596619196 0.596619196 0.596619196 0.000000000 
Par# 10699# S(  2,  2)( 29, 14)(  2,   1) | 0.563594452 0.563594452 0.563594452 0.000000000 
Par# 10700# S(  3,  3)( 29, 14)(  2,   1) | 0.438330306 0.438330306 0.438330306 0.000000000 
Par# 10701# S(  4,  4)( 29, 14)(  2,   1) | 0.465401540 0.465401540 0.465401540 0.000000000 
Par# 10702# S(  1,  5)( 29, 14)(  2,   1) | 0.403380804 0.403380804 0.403380804 0.000000000 
Par# 10703# S(  2,  5)( 29, 14)(  2,   1) | 0.436405548 0.436405548 0.436405548 0.000000000 
Par# 10704# S(  3,  5)( 29, 14)(  2,   1) | 0.561669694 0.561669694 0.561669694 0.000000000 
Par# 10705# S(  4,  5)( 29, 14)(  2,   1) | 0.534598460 0.534598460 0.534598460 0.000000000 
Par# 10706# S(  5,  5)( 29, 14)(  2,   1) | 1.000000000 1.000000000 1.000000000 0.000000000 
Par# 10707# S(  1,  1)( 30, 14)(  2,   1) | 0.596619196 0.596619196 0.596619196 0.000000000 
Par# 10708# S(  2,  2)( 30, 14)(  2,   1) | 0.563594452 0.563594452 0.563594452 0.000000000 
Par# 10709# S(  3,  3)( 30, 14)(  2,   1) | 0.438330306 0.438330306 0.438330306 0.000000000 
Par# 10710# S(  4,  4)( 30, 14)(  2,   1) | 0.465401540 0.465401540 0.465401540 0.000000000 
Par# 10711# S(  1,  5)( 30, 14)(  2,   1) | 0.403380804 0.403380804 0.403380804 0.000000000 
Par# 10712# S(  2,  5)( 30, 14)(  2,   1) | 0.436405548 0.436405548 0.436405548 0.000000000 
Par# 10713# S(  3,  5)( 30, 14)(  2,   1) | 0.561669694 0.561669694 0.561669694 0.000000000 
Par# 10714# S(  4,  5)( 30, 14)(  2,   1) | 0.534598460 0.534598460 0.534598460 0.000000000 
Par# 10715# S(  5,  5)( 30, 14)(  2,   1) | 1.000000000 1.000000000 1.000000000 0.000000000 
Par# 10716# S(  1,  1)( 31, 14)(  2,   1) | 0.596619196 0.596619196 0.596619196 0.000000000 
Par# 10717# S(  2,  2)( 31, 14)(  2,   1) | 0.563594452 0.563594452 0.563594452 0.000000000 
Par# 10718# S(  3,  3)( 31, 14)(  2,   1) | 0.438330306 0.438330306 0.438330306 0.000000000 
Par# 10719# S(  4,  4)( 31, 14)(  2,   1) | 0.465401540 0.465401540 0.465401540 0.000000000 
Par# 10720# S(  1,  5)( 31, 14)(  2,   1) | 0.403380804 0.403380804 0.403380804 0.000000000 
Par# 10721# S(  2,  5)( 31, 14)(  2,   1) | 0.436405548 0.436405548 0.436405548 0.000000000 
Par# 10722# S(  3,  5)( 31, 14)(  2,   1) | 0.561669694 0.561669694 0.561669694 0.000000000 
Par# 10723# S(  4,  5)( 31, 14)(  2,   1) | 0.534598460 0.534598460 0.534598460 0.000000000 
Par# 10724# S(  5,  5)( 31, 14)(  2,   1) | 1.000000000 1.000000000 1.000000000 0.000000000 
Par# 10725# S(  1,  1)( 32, 14)(  2,   1) | 0.596619196 0.596619196 0.596619196 0.000000000 
Par# 10726# S(  2,  2)( 32, 14)(  2,   1) | 0.563594452 0.563594452 0.563594452 0.000000000 
Par# 10727# S(  3,  3)( 32, 14)(  2,   1) | 0.438330306 0.438330306 0.438330306 0.000000000 
Par# 10728# S(  4,  4)( 32, 14)(  2,   1) | 0.465401540 0.465401540 0.465401540 0.000000000 
Par# 10729# S(  1,  5)( 32, 14)(  2,   1) | 0.403380804 0.403380804 0.403380804 0.000000000 
Par# 10730# S(  2,  5)( 32, 14)(  2,   1) | 0.436405548 0.436405548 0.436405548 0.000000000 
Par# 10731# S(  3,  5)( 32, 14)(  2,   1) | 0.561669694 0.561669694 0.561669694 0.000000000 
Par# 10732# S(  4,  5)( 32, 14)(  2,   1) | 0.534598460 0.534598460 0.534598460 0.000000000 
Par# 10733# S(  5,  5)( 32, 14)(  2,   1) | 1.000000000 1.000000000 1.000000000 0.000000000 
Par# 10734# S(  1,  1)( 33, 14)(  2,   1) | 0.596619196 0.596619196 0.596619196 0.000000000 
Par# 10735# S(  2,  2)( 33, 14)(  2,   1) | 0.563594452 0.563594452 0.563594452 0.000000000 
Par# 10736# S(  3,  3)( 33, 14)(  2,   1) | 0.438330306 0.438330306 0.438330306 0.000000000 
Par# 10737# S(  4,  4)( 33, 14)(  2,   1) | 0.465401540 0.465401540 0.465401540 0.000000000 
Par# 10738# S(  1,  5)( 33, 14)(  2,   1) | 0.403380804 0.403380804 0.403380804 0.000000000 
Par# 10739# S(  2,  5)( 33, 14)(  2,   1) | 0.436405548 0.436405548 0.436405548 0.000000000 
Par# 10740# S(  3,  5)( 33, 14)(  2,   1) | 0.561669694 0.561669694 0.561669694 0.000000000 
Par# 10741# S(  4,  5)( 33, 14)(  2,   1) | 0.534598460 0.534598460 0.534598460 0.000000000 
Par# 10742# S(  5,  5)( 33, 14)(  2,   1) | 1.000000000 1.000000000 1.000000000 0.000000000 
Par# 10743# S(  1,  1)( 34, 14)(  2,   1) | 0.596619196 0.596619196 0.596619196 0.000000000 
Par# 10744# S(  2,  2)( 34, 14)(  2,   1) | 0.563594452 0.563594452 0.563594452 0.000000000 
Par# 10745# S(  3,  3)( 34, 14)(  2,   1) | 0.438330306 0.438330306 0.438330306 0.000000000 
Par# 10746# S(  4,  4)( 34, 14)(  2,   1) | 0.465401540 0.465401540 0.465401540 0.000000000 
Par# 10747# S(  1,  5)( 34, 14)(  2,   1) | 0.403380804 0.403380804 0.403380804 0.000000000 
Par# 10748# S(  2,  5)( 34, 14)(  2,   1) | 0.436405548 0.436405548 0.436405548 0.000000000 
Par# 10749# S(  3,  5)( 34, 14)(  2,   1) | 0.561669694 0.561669694 0.561669694 0.000000000 
Par# 10750# S(  4,  5)( 34, 14)(  2,   1) | 0.534598460 0.534598460 0.534598460 0.000000000 
Par# 10751# S(  5,  5)( 34, 14)(  2,   1) | 1.000000000 1.000000000 1.000000000 0.000000000 
Par# 10752# S(  1,  1)( 35, 14)(  2,   1) | 0.596619196 0.596619196 0.596619196 0.000000000 
Par# 10753# S(  2,  2)( 35, 14)(  2,   1) | 0.563594452 0.563594452 0.563594452 0.000000000 
Par# 10754# S(  3,  3)( 35, 14)(  2,   1) | 0.438330306 0.438330306 0.438330306 0.000000000 
Par# 10755# S(  4,  4)( 35, 14)(  2,   1) | 0.465401540 0.465401540 0.465401540 0.000000000 
Par# 10756# S(  1,  5)( 35, 14)(  2,   1) | 0.403380804 0.403380804 0.403380804 0.000000000 
Par# 10757# S(  2,  5)( 35, 14)(  2,   1) | 0.436405548 0.436405548 0.436405548 0.000000000 
Par# 10758# S(  3,  5)( 35, 14)(  2,   1) | 0.561669694 0.561669694 0.561669694 0.000000000 
Par# 10759# S(  4,  5)( 35, 14)(  2,   1) | 0.534598460 0.534598460 0.534598460 0.000000000 
Par# 10760# S(  5,  5)( 35, 14)(  2,   1) | 1.000000000 1.000000000 1.000000000 0.000000000 
Par# 10761# S(  1,  1)( 36, 14)(  2,   1) | 0.596619196 0.596619196 0.596619196 0.000000000 
Par# 10762# S(  2,  2)( 36, 14)(  2,   1) | 0.563594452 0.563594452 0.563594452 0.000000000 
Par# 10763# S(  3,  3)( 36, 14)(  2,   1) | 0.438330306 0.438330306 0.438330306 0.000000000 
Par# 10764# S(  4,  4)( 36, 14)(  2,   1) | 0.465401540 0.465401540 0.465401540 0.000000000 
Par# 10765# S(  1,  5)( 36, 14)(  2,   1) | 0.403380804 0.403380804 0.403380804 0.000000000 
Par# 10766# S(  2,  5)( 36, 14)(  2,   1) | 0.436405548 0.436405548 0.436405548 0.000000000 
Par# 10767# S(  3,  5)( 36, 14)(  2,   1) | 0.561669694 0.561669694 0.561669694 0.000000000 
Par# 10768# S(  4,  5)( 36, 14)(  2,   1) | 0.534598460 0.534598460 0.534598460 0.000000000 
Par# 10769# S(  5,  5)( 36, 14)(  2,   1) | 1.000000000 1.000000000 1.000000000 0.000000000 
Par# 10770# S(  1,  1)( 37, 14)(  2,   1) | 0.596619196 0.596619196 0.596619196 0.000000000 
Par# 10771# S(  2,  2)( 37, 14)(  2,   1) | 0.563594452 0.563594452 0.563594452 0.000000000 
Par# 10772# S(  3,  3)( 37, 14)(  2,   1) | 0.438330306 0.438330306 0.438330306 0.000000000 
Par# 10773# S(  4,  4)( 37, 14)(  2,   1) | 0.465401540 0.465401540 0.465401540 0.000000000 
Par# 10774# S(  1,  5)( 37, 14)(  2,   1) | 0.403380804 0.403380804 0.403380804 0.000000000 
Par# 10775# S(  2,  5)( 37, 14)(  2,   1) | 0.436405548 0.436405548 0.436405548 0.000000000 
Par# 10776# S(  3,  5)( 37, 14)(  2,   1) | 0.561669694 0.561669694 0.561669694 0.000000000 
Par# 10777# S(  4,  5)( 37, 14)(  2,   1) | 0.534598460 0.534598460 0.534598460 0.000000000 
Par# 10778# S(  5,  5)( 37, 14)(  2,   1) | 1.000000000 1.000000000 1.000000000 0.000000000 
Par# 10779# S(  1,  1)( 15, 15)(  2,   1) | 0.596619196 0.596619196 0.596619196 0.000000000 
Par# 10780# S(  2,  2)( 15, 15)(  2,   1) | 0.563594452 0.563594452 0.563594452 0.000000000 
Par# 10781# S(  3,  3)( 15, 15)(  2,   1) | 0.438330306 0.438330306 0.438330306 0.000000000 
Par# 10782# S(  4,  4)( 15, 15)(  2,   1) | 0.465401540 0.465401540 0.465401540 0.000000000 
Par# 10783# S(  1,  5)( 15, 15)(  2,   1) | 0.403380804 0.403380804 0.403380804 0.000000000 
Par# 10784# S(  2,  5)( 15, 15)(  2,   1) | 0.436405548 0.436405548 0.436405548 0.000000000 
Par# 10785# S(  3,  5)( 15, 15)(  2,   1) | 0.561669694 0.561669694 0.561669694 0.000000000 
Par# 10786# S(  4,  5)( 15, 15)(  2,   1) | 0.534598460 0.534598460 0.534598460 0.000000000 
Par# 10787# S(  5,  5)( 15, 15)(  2,   1) | 1.000000000 1.000000000 1.000000000 0.000000000 
Par# 10788# S(  1,  1)( 16, 15)(  2,   1) | 0.596619196 0.596619196 0.596619196 0.000000000 
Par# 10789# S(  2,  2)( 16, 15)(  2,   1) | 0.563594452 0.563594452 0.563594452 0.000000000 
Par# 10790# S(  3,  3)( 16, 15)(  2,   1) | 0.438330306 0.438330306 0.438330306 0.000000000 
Par# 10791# S(  4,  4)( 16, 15)(  2,   1) | 0.465401540 0.465401540 0.465401540 0.000000000 
Par# 10792# S(  1,  5)( 16, 15)(  2,   1) | 0.403380804 0.403380804 0.403380804 0.000000000 
Par# 10793# S(  2,  5)( 16, 15)(  2,   1) | 0.436405548 0.436405548 0.436405548 0.000000000 
Par# 10794# S(  3,  5)( 16, 15)(  2,   1) | 0.561669694 0.561669694 0.561669694 0.000000000 
Par# 10795# S(  4,  5)( 16, 15)(  2,   1) | 0.534598460 0.534598460 0.534598460 0.000000000 
Par# 10796# S(  5,  5)( 16, 15)(  2,   1) | 1.000000000 1.000000000 1.000000000 0.000000000 
Par# 10797# S(  1,  1)( 17, 15)(  2,   1) | 0.596619196 0.596619196 0.596619196 0.000000000 
Par# 10798# S(  2,  2)( 17, 15)(  2,   1) | 0.563594452 0.563594452 0.563594452 0.000000000 
Par# 10799# S(  3,  3)( 17, 15)(  2,   1) | 0.438330306 0.438330306 0.438330306 0.000000000 
Par# 10800# S(  4,  4)( 17, 15)(  2,   1) | 0.465401540 0.465401540 0.465401540 0.000000000 
Par# 10801# S(  1,  5)( 17, 15)(  2,   1) | 0.403380804 0.403380804 0.403380804 0.000000000 
Par# 10802# S(  2,  5)( 17, 15)(  2,   1) | 0.436405548 0.436405548 0.436405548 0.000000000 
Par# 10803# S(  3,  5)( 17, 15)(  2,   1) | 0.561669694 0.561669694 0.561669694 0.000000000 
Par# 10804# S(  4,  5)( 17, 15)(  2,   1) | 0.534598460 0.534598460 0.534598460 0.000000000 
Par# 10805# S(  5,  5)( 17, 15)(  2,   1) | 1.000000000 1.000000000 1.000000000 0.000000000 
Par# 10806# S(  1,  1)( 18, 15)(  2,   1) | 0.596619196 0.596619196 0.596619196 0.000000000 
Par# 10807# S(  2,  2)( 18, 15)(  2,   1) | 0.563594452 0.563594452 0.563594452 0.000000000 
Par# 10808# S(  3,  3)( 18, 15)(  2,   1) | 0.438330306 0.438330306 0.438330306 0.000000000 
Par# 10809# S(  4,  4)( 18, 15)(  2,   1) | 0.465401540 0.465401540 0.465401540 0.000000000 
Par# 10810# S(  1,  5)( 18, 15)(  2,   1) | 0.403380804 0.403380804 0.403380804 0.000000000 
Par# 10811# S(  2,  5)( 18, 15)(  2,   1) | 0.436405548 0.436405548 0.436405548 0.000000000 
Par# 10812# S(  3,  5)( 18, 15)(  2,   1) | 0.561669694 0.561669694 0.561669694 0.000000000 
Par# 10813# S(  4,  5)( 18, 15)(  2,   1) | 0.534598460 0.534598460 0.534598460 0.000000000 
Par# 10814# S(  5,  5)( 18, 15)(  2,   1) | 1.000000000 1.000000000 1.000000000 0.000000000 
Par# 10815# S(  1,  1)( 19, 15)(  2,   1) | 0.596619196 0.596619196 0.596619196 0.000000000 
Par# 10816# S(  2,  2)( 19, 15)(  2,   1) | 0.563594452 0.563594452 0.563594452 0.000000000 
Par# 10817# S(  3,  3)( 19, 15)(  2,   1) | 0.438330306 0.438330306 0.438330306 0.000000000 
Par# 10818# S(  4,  4)( 19, 15)(  2,   1) | 0.465401540 0.465401540 0.465401540 0.000000000 
Par# 10819# S(  1,  5)( 19, 15)(  2,   1) | 0.403380804 0.403380804 0.403380804 0.000000000 
Par# 10820# S(  2,  5)( 19, 15)(  2,   1) | 0.436405548 0.436405548 0.436405548 0.000000000 
Par# 10821# S(  3,  5)( 19, 15)(  2,   1) | 0.561669694 0.561669694 0.561669694 0.000000000 
Par# 10822# S(  4,  5)( 19, 15)(  2,   1) | 0.534598460 0.534598460 0.534598460 0.000000000 
Par# 10823# S(  5,  5)( 19, 15)(  2,   1) | 1.000000000 1.000000000 1.000000000 0.000000000 
Par# 10824# S(  1,  1)( 20, 15)(  2,   1) | 0.596619196 0.596619196 0.596619196 0.000000000 
Par# 10825# S(  2,  2)( 20, 15)(  2,   1) | 0.563594452 0.563594452 0.563594452 0.000000000 
Par# 10826# S(  3,  3)( 20, 15)(  2,   1) | 0.438330306 0.438330306 0.438330306 0.000000000 
Par# 10827# S(  4,  4)( 20, 15)(  2,   1) | 0.465401540 0.465401540 0.465401540 0.000000000 
Par# 10828# S(  1,  5)( 20, 15)(  2,   1) | 0.403380804 0.403380804 0.403380804 0.000000000 
Par# 10829# S(  2,  5)( 20, 15)(  2,   1) | 0.436405548 0.436405548 0.436405548 0.000000000 
Par# 10830# S(  3,  5)( 20, 15)(  2,   1) | 0.561669694 0.561669694 0.561669694 0.000000000 
Par# 10831# S(  4,  5)( 20, 15)(  2,   1) | 0.534598460 0.534598460 0.534598460 0.000000000 
Par# 10832# S(  5,  5)( 20, 15)(  2,   1) | 1.000000000 1.000000000 1.000000000 0.000000000 
Par# 10833# S(  1,  1)( 21, 15)(  2,   1) | 0.596619196 0.596619196 0.596619196 0.000000000 
Par# 10834# S(  2,  2)( 21, 15)(  2,   1) | 0.563594452 0.563594452 0.563594452 0.000000000 
Par# 10835# S(  3,  3)( 21, 15)(  2,   1) | 0.438330306 0.438330306 0.438330306 0.000000000 
Par# 10836# S(  4,  4)( 21, 15)(  2,   1) | 0.465401540 0.465401540 0.465401540 0.000000000 
Par# 10837# S(  1,  5)( 21, 15)(  2,   1) | 0.403380804 0.403380804 0.403380804 0.000000000 
Par# 10838# S(  2,  5)( 21, 15)(  2,   1) | 0.436405548 0.436405548 0.436405548 0.000000000 
Par# 10839# S(  3,  5)( 21, 15)(  2,   1) | 0.561669694 0.561669694 0.561669694 0.000000000 
Par# 10840# S(  4,  5)( 21, 15)(  2,   1) | 0.534598460 0.534598460 0.534598460 0.000000000 
Par# 10841# S(  5,  5)( 21, 15)(  2,   1) | 1.000000000 1.000000000 1.000000000 0.000000000 
Par# 10842# S(  1,  1)( 22, 15)(  2,   1) | 0.596619196 0.596619196 0.596619196 0.000000000 
Par# 10843# S(  2,  2)( 22, 15)(  2,   1) | 0.563594452 0.563594452 0.563594452 0.000000000 
Par# 10844# S(  3,  3)( 22, 15)(  2,   1) | 0.438330306 0.438330306 0.438330306 0.000000000 
Par# 10845# S(  4,  4)( 22, 15)(  2,   1) | 0.465401540 0.465401540 0.465401540 0.000000000 
Par# 10846# S(  1,  5)( 22, 15)(  2,   1) | 0.403380804 0.403380804 0.403380804 0.000000000 
Par# 10847# S(  2,  5)( 22, 15)(  2,   1) | 0.436405548 0.436405548 0.436405548 0.000000000 
Par# 10848# S(  3,  5)( 22, 15)(  2,   1) | 0.561669694 0.561669694 0.561669694 0.000000000 
Par# 10849# S(  4,  5)( 22, 15)(  2,   1) | 0.534598460 0.534598460 0.534598460 0.000000000 
Par# 10850# S(  5,  5)( 22, 15)(  2,   1) | 1.000000000 1.000000000 1.000000000 0.000000000 
Par# 10851# S(  1,  1)( 23, 15)(  2,   1) | 0.596619196 0.596619196 0.596619196 0.000000000 
Par# 10852# S(  2,  2)( 23, 15)(  2,   1) | 0.563594452 0.563594452 0.563594452 0.000000000 
Par# 10853# S(  3,  3)( 23, 15)(  2,   1) | 0.438330306 0.438330306 0.438330306 0.000000000 
Par# 10854# S(  4,  4)( 23, 15)(  2,   1) | 0.465401540 0.465401540 0.465401540 0.000000000 
Par# 10855# S(  1,  5)( 23, 15)(  2,   1) | 0.403380804 0.403380804 0.403380804 0.000000000 
Par# 10856# S(  2,  5)( 23, 15)(  2,   1) | 0.436405548 0.436405548 0.436405548 0.000000000 
Par# 10857# S(  3,  5)( 23, 15)(  2,   1) | 0.561669694 0.561669694 0.561669694 0.000000000 
Par# 10858# S(  4,  5)( 23, 15)(  2,   1) | 0.534598460 0.534598460 0.534598460 0.000000000 
Par# 10859# S(  5,  5)( 23, 15)(  2,   1) | 1.000000000 1.000000000 1.000000000 0.000000000 
Par# 10860# S(  1,  1)( 24, 15)(  2,   1) | 0.596619196 0.596619196 0.596619196 0.000000000 
Par# 10861# S(  2,  2)( 24, 15)(  2,   1) | 0.563594452 0.563594452 0.563594452 0.000000000 
Par# 10862# S(  3,  3)( 24, 15)(  2,   1) | 0.438330306 0.438330306 0.438330306 0.000000000 
Par# 10863# S(  4,  4)( 24, 15)(  2,   1) | 0.465401540 0.465401540 0.465401540 0.000000000 
Par# 10864# S(  1,  5)( 24, 15)(  2,   1) | 0.403380804 0.403380804 0.403380804 0.000000000 
Par# 10865# S(  2,  5)( 24, 15)(  2,   1) | 0.436405548 0.436405548 0.436405548 0.000000000 
Par# 10866# S(  3,  5)( 24, 15)(  2,   1) | 0.561669694 0.561669694 0.561669694 0.000000000 
Par# 10867# S(  4,  5)( 24, 15)(  2,   1) | 0.534598460 0.534598460 0.534598460 0.000000000 
Par# 10868# S(  5,  5)( 24, 15)(  2,   1) | 1.000000000 1.000000000 1.000000000 0.000000000 
Par# 10869# S(  1,  1)( 25, 15)(  2,   1) | 0.596619196 0.596619196 0.596619196 0.000000000 
Par# 10870# S(  2,  2)( 25, 15)(  2,   1) | 0.563594452 0.563594452 0.563594452 0.000000000 
Par# 10871# S(  3,  3)( 25, 15)(  2,   1) | 0.438330306 0.438330306 0.438330306 0.000000000 
Par# 10872# S(  4,  4)( 25, 15)(  2,   1) | 0.465401540 0.465401540 0.465401540 0.000000000 
Par# 10873# S(  1,  5)( 25, 15)(  2,   1) | 0.403380804 0.403380804 0.403380804 0.000000000 
Par# 10874# S(  2,  5)( 25, 15)(  2,   1) | 0.436405548 0.436405548 0.436405548 0.000000000 
Par# 10875# S(  3,  5)( 25, 15)(  2,   1) | 0.561669694 0.561669694 0.561669694 0.000000000 
Par# 10876# S(  4,  5)( 25, 15)(  2,   1) | 0.534598460 0.534598460 0.534598460 0.000000000 
Par# 10877# S(  5,  5)( 25, 15)(  2,   1) | 1.000000000 1.000000000 1.000000000 0.000000000 
Par# 10878# S(  1,  1)( 26, 15)(  2,   1) | 0.596619196 0.596619196 0.596619196 0.000000000 
Par# 10879# S(  2,  2)( 26, 15)(  2,   1) | 0.563594452 0.563594452 0.563594452 0.000000000 
Par# 10880# S(  3,  3)( 26, 15)(  2,   1) | 0.438330306 0.438330306 0.438330306 0.000000000 
Par# 10881# S(  4,  4)( 26, 15)(  2,   1) | 0.465401540 0.465401540 0.465401540 0.000000000 
Par# 10882# S(  1,  5)( 26, 15)(  2,   1) | 0.403380804 0.403380804 0.403380804 0.000000000 
Par# 10883# S(  2,  5)( 26, 15)(  2,   1) | 0.436405548 0.436405548 0.436405548 0.000000000 
Par# 10884# S(  3,  5)( 26, 15)(  2,   1) | 0.561669694 0.561669694 0.561669694 0.000000000 
Par# 10885# S(  4,  5)( 26, 15)(  2,   1) | 0.534598460 0.534598460 0.534598460 0.000000000 
Par# 10886# S(  5,  5)( 26, 15)(  2,   1) | 1.000000000 1.000000000 1.000000000 0.000000000 
Par# 10887# S(  1,  1)( 27, 15)(  2,   1) | 0.596619196 0.596619196 0.596619196 0.000000000 
Par# 10888# S(  2,  2)( 27, 15)(  2,   1) | 0.563594452 0.563594452 0.563594452 0.000000000 
Par# 10889# S(  3,  3)( 27, 15)(  2,   1) | 0.438330306 0.438330306 0.438330306 0.000000000 
Par# 10890# S(  4,  4)( 27, 15)(  2,   1) | 0.465401540 0.465401540 0.465401540 0.000000000 
Par# 10891# S(  1,  5)( 27, 15)(  2,   1) | 0.403380804 0.403380804 0.403380804 0.000000000 
Par# 10892# S(  2,  5)( 27, 15)(  2,   1) | 0.436405548 0.436405548 0.436405548 0.000000000 
Par# 10893# S(  3,  5)( 27, 15)(  2,   1) | 0.561669694 0.561669694 0.561669694 0.000000000 
Par# 10894# S(  4,  5)( 27, 15)(  2,   1) | 0.534598460 0.534598460 0.534598460 0.000000000 
Par# 10895# S(  5,  5)( 27, 15)(  2,   1) | 1.000000000 1.000000000 1.000000000 0.000000000 
Par# 10896# S(  1,  1)( 28, 15)(  2,   1) | 0.596619196 0.596619196 0.596619196 0.000000000 
Par# 10897# S(  2,  2)( 28, 15)(  2,   1) | 0.563594452 0.563594452 0.563594452 0.000000000 
Par# 10898# S(  3,  3)( 28, 15)(  2,   1) | 0.438330306 0.438330306 0.438330306 0.000000000 
Par# 10899# S(  4,  4)( 28, 15)(  2,   1) | 0.465401540 0.465401540 0.465401540 0.000000000 
Par# 10900# S(  1,  5)( 28, 15)(  2,   1) | 0.403380804 0.403380804 0.403380804 0.000000000 
Par# 10901# S(  2,  5)( 28, 15)(  2,   1) | 0.436405548 0.436405548 0.436405548 0.000000000 
Par# 10902# S(  3,  5)( 28, 15)(  2,   1) | 0.561669694 0.561669694 0.561669694 0.000000000 
Par# 10903# S(  4,  5)( 28, 15)(  2,   1) | 0.534598460 0.534598460 0.534598460 0.000000000 
Par# 10904# S(  5,  5)( 28, 15)(  2,   1) | 1.000000000 1.000000000 1.000000000 0.000000000 
Par# 10905# S(  1,  1)( 29, 15)(  2,   1) | 0.596619196 0.596619196 0.596619196 0.000000000 
Par# 10906# S(  2,  2)( 29, 15)(  2,   1) | 0.563594452 0.563594452 0.563594452 0.000000000 
Par# 10907# S(  3,  3)( 29, 15)(  2,   1) | 0.438330306 0.438330306 0.438330306 0.000000000 
Par# 10908# S(  4,  4)( 29, 15)(  2,   1) | 0.465401540 0.465401540 0.465401540 0.000000000 
Par# 10909# S(  1,  5)( 29, 15)(  2,   1) | 0.403380804 0.403380804 0.403380804 0.000000000 
Par# 10910# S(  2,  5)( 29, 15)(  2,   1) | 0.436405548 0.436405548 0.436405548 0.000000000 
Par# 10911# S(  3,  5)( 29, 15)(  2,   1) | 0.561669694 0.561669694 0.561669694 0.000000000 
Par# 10912# S(  4,  5)( 29, 15)(  2,   1) | 0.534598460 0.534598460 0.534598460 0.000000000 
Par# 10913# S(  5,  5)( 29, 15)(  2,   1) | 1.000000000 1.000000000 1.000000000 0.000000000 
Par# 10914# S(  1,  1)( 30, 15)(  2,   1) | 0.596619196 0.596619196 0.596619196 0.000000000 
Par# 10915# S(  2,  2)( 30, 15)(  2,   1) | 0.563594452 0.563594452 0.563594452 0.000000000 
Par# 10916# S(  3,  3)( 30, 15)(  2,   1) | 0.438330306 0.438330306 0.438330306 0.000000000 
Par# 10917# S(  4,  4)( 30, 15)(  2,   1) | 0.465401540 0.465401540 0.465401540 0.000000000 
Par# 10918# S(  1,  5)( 30, 15)(  2,   1) | 0.403380804 0.403380804 0.403380804 0.000000000 
Par# 10919# S(  2,  5)( 30, 15)(  2,   1) | 0.436405548 0.436405548 0.436405548 0.000000000 
Par# 10920# S(  3,  5)( 30, 15)(  2,   1) | 0.561669694 0.561669694 0.561669694 0.000000000 
Par# 10921# S(  4,  5)( 30, 15)(  2,   1) | 0.534598460 0.534598460 0.534598460 0.000000000 
Par# 10922# S(  5,  5)( 30, 15)(  2,   1) | 1.000000000 1.000000000 1.000000000 0.000000000 
Par# 10923# S(  1,  1)( 31, 15)(  2,   1) | 0.596619196 0.596619196 0.596619196 0.000000000 
Par# 10924# S(  2,  2)( 31, 15)(  2,   1) | 0.563594452 0.563594452 0.563594452 0.000000000 
Par# 10925# S(  3,  3)( 31, 15)(  2,   1) | 0.438330306 0.438330306 0.438330306 0.000000000 
Par# 10926# S(  4,  4)( 31, 15)(  2,   1) | 0.465401540 0.465401540 0.465401540 0.000000000 
Par# 10927# S(  1,  5)( 31, 15)(  2,   1) | 0.403380804 0.403380804 0.403380804 0.000000000 
Par# 10928# S(  2,  5)( 31, 15)(  2,   1) | 0.436405548 0.436405548 0.436405548 0.000000000 
Par# 10929# S(  3,  5)( 31, 15)(  2,   1) | 0.561669694 0.561669694 0.561669694 0.000000000 
Par# 10930# S(  4,  5)( 31, 15)(  2,   1) | 0.534598460 0.534598460 0.534598460 0.000000000 
Par# 10931# S(  5,  5)( 31, 15)(  2,   1) | 1.000000000 1.000000000 1.000000000 0.000000000 
Par# 10932# S(  1,  1)( 32, 15)(  2,   1) | 0.596619196 0.596619196 0.596619196 0.000000000 
Par# 10933# S(  2,  2)( 32, 15)(  2,   1) | 0.563594452 0.563594452 0.563594452 0.000000000 
Par# 10934# S(  3,  3)( 32, 15)(  2,   1) | 0.438330306 0.438330306 0.438330306 0.000000000 
Par# 10935# S(  4,  4)( 32, 15)(  2,   1) | 0.465401540 0.465401540 0.465401540 0.000000000 
Par# 10936# S(  1,  5)( 32, 15)(  2,   1) | 0.403380804 0.403380804 0.403380804 0.000000000 
Par# 10937# S(  2,  5)( 32, 15)(  2,   1) | 0.436405548 0.436405548 0.436405548 0.000000000 
Par# 10938# S(  3,  5)( 32, 15)(  2,   1) | 0.561669694 0.561669694 0.561669694 0.000000000 
Par# 10939# S(  4,  5)( 32, 15)(  2,   1) | 0.534598460 0.534598460 0.534598460 0.000000000 
Par# 10940# S(  5,  5)( 32, 15)(  2,   1) | 1.000000000 1.000000000 1.000000000 0.000000000 
Par# 10941# S(  1,  1)( 33, 15)(  2,   1) | 0.596619196 0.596619196 0.596619196 0.000000000 
Par# 10942# S(  2,  2)( 33, 15)(  2,   1) | 0.563594452 0.563594452 0.563594452 0.000000000 
Par# 10943# S(  3,  3)( 33, 15)(  2,   1) | 0.438330306 0.438330306 0.438330306 0.000000000 
Par# 10944# S(  4,  4)( 33, 15)(  2,   1) | 0.465401540 0.465401540 0.465401540 0.000000000 
Par# 10945# S(  1,  5)( 33, 15)(  2,   1) | 0.403380804 0.403380804 0.403380804 0.000000000 
Par# 10946# S(  2,  5)( 33, 15)(  2,   1) | 0.436405548 0.436405548 0.436405548 0.000000000 
Par# 10947# S(  3,  5)( 33, 15)(  2,   1) | 0.561669694 0.561669694 0.561669694 0.000000000 
Par# 10948# S(  4,  5)( 33, 15)(  2,   1) | 0.534598460 0.534598460 0.534598460 0.000000000 
Par# 10949# S(  5,  5)( 33, 15)(  2,   1) | 1.000000000 1.000000000 1.000000000 0.000000000 
Par# 10950# S(  1,  1)( 34, 15)(  2,   1) | 0.596619196 0.596619196 0.596619196 0.000000000 
Par# 10951# S(  2,  2)( 34, 15)(  2,   1) | 0.563594452 0.563594452 0.563594452 0.000000000 
Par# 10952# S(  3,  3)( 34, 15)(  2,   1) | 0.438330306 0.438330306 0.438330306 0.000000000 
Par# 10953# S(  4,  4)( 34, 15)(  2,   1) | 0.465401540 0.465401540 0.465401540 0.000000000 
Par# 10954# S(  1,  5)( 34, 15)(  2,   1) | 0.403380804 0.403380804 0.403380804 0.000000000 
Par# 10955# S(  2,  5)( 34, 15)(  2,   1) | 0.436405548 0.436405548 0.436405548 0.000000000 
Par# 10956# S(  3,  5)( 34, 15)(  2,   1) | 0.561669694 0.561669694 0.561669694 0.000000000 
Par# 10957# S(  4,  5)( 34, 15)(  2,   1) | 0.534598460 0.534598460 0.534598460 0.000000000 
Par# 10958# S(  5,  5)( 34, 15)(  2,   1) | 1.000000000 1.000000000 1.000000000 0.000000000 
Par# 10959# S(  1,  1)( 35, 15)(  2,   1) | 0.596619196 0.596619196 0.596619196 0.000000000 
Par# 10960# S(  2,  2)( 35, 15)(  2,   1) | 0.563594452 0.563594452 0.563594452 0.000000000 
Par# 10961# S(  3,  3)( 35, 15)(  2,   1) | 0.438330306 0.438330306 0.438330306 0.000000000 
Par# 10962# S(  4,  4)( 35, 15)(  2,   1) | 0.465401540 0.465401540 0.465401540 0.000000000 
Par# 10963# S(  1,  5)( 35, 15)(  2,   1) | 0.403380804 0.403380804 0.403380804 0.000000000 
Par# 10964# S(  2,  5)( 35, 15)(  2,   1) | 0.436405548 0.436405548 0.436405548 0.000000000 
Par# 10965# S(  3,  5)( 35, 15)(  2,   1) | 0.561669694 0.561669694 0.561669694 0.000000000 
Par# 10966# S(  4,  5)( 35, 15)(  2,   1) | 0.534598460 0.534598460 0.534598460 0.000000000 
Par# 10967# S(  5,  5)( 35, 15)(  2,   1) | 1.000000000 1.000000000 1.000000000 0.000000000 
Par# 10968# S(  1,  1)( 36, 15)(  2,   1) | 0.596619196 0.596619196 0.596619196 0.000000000 
Par# 10969# S(  2,  2)( 36, 15)(  2,   1) | 0.563594452 0.563594452 0.563594452 0.000000000 
Par# 10970# S(  3,  3)( 36, 15)(  2,   1) | 0.438330306 0.438330306 0.438330306 0.000000000 
Par# 10971# S(  4,  4)( 36, 15)(  2,   1) | 0.465401540 0.465401540 0.465401540 0.000000000 
Par# 10972# S(  1,  5)( 36, 15)(  2,   1) | 0.403380804 0.403380804 0.403380804 0.000000000 
Par# 10973# S(  2,  5)( 36, 15)(  2,   1) | 0.436405548 0.436405548 0.436405548 0.000000000 
Par# 10974# S(  3,  5)( 36, 15)(  2,   1) | 0.561669694 0.561669694 0.561669694 0.000000000 
Par# 10975# S(  4,  5)( 36, 15)(  2,   1) | 0.534598460 0.534598460 0.534598460 0.000000000 
Par# 10976# S(  5,  5)( 36, 15)(  2,   1) | 1.000000000 1.000000000 1.000000000 0.000000000 
Par# 10977# S(  1,  1)( 37, 15)(  2,   1) | 0.596619196 0.596619196 0.596619196 0.000000000 
Par# 10978# S(  2,  2)( 37, 15)(  2,   1) | 0.563594452 0.563594452 0.563594452 0.000000000 
Par# 10979# S(  3,  3)( 37, 15)(  2,   1) | 0.438330306 0.438330306 0.438330306 0.000000000 
Par# 10980# S(  4,  4)( 37, 15)(  2,   1) | 0.465401540 0.465401540 0.465401540 0.000000000 
Par# 10981# S(  1,  5)( 37, 15)(  2,   1) | 0.403380804 0.403380804 0.403380804 0.000000000 
Par# 10982# S(  2,  5)( 37, 15)(  2,   1) | 0.436405548 0.436405548 0.436405548 0.000000000 
Par# 10983# S(  3,  5)( 37, 15)(  2,   1) | 0.561669694 0.561669694 0.561669694 0.000000000 
Par# 10984# S(  4,  5)( 37, 15)(  2,   1) | 0.534598460 0.534598460 0.534598460 0.000000000 
Par# 10985# S(  5,  5)( 37, 15)(  2,   1) | 1.000000000 1.000000000 1.000000000 0.000000000 
Par# 10986# S(  1,  1)( 16, 16)(  2,   1) | 0.596619196 0.596619196 0.596619196 0.000000000 
Par# 10987# S(  2,  2)( 16, 16)(  2,   1) | 0.563594452 0.563594452 0.563594452 0.000000000 
Par# 10988# S(  3,  3)( 16, 16)(  2,   1) | 0.438330306 0.438330306 0.438330306 0.000000000 
Par# 10989# S(  4,  4)( 16, 16)(  2,   1) | 0.465401540 0.465401540 0.465401540 0.000000000 
Par# 10990# S(  1,  5)( 16, 16)(  2,   1) | 0.403380804 0.403380804 0.403380804 0.000000000 
Par# 10991# S(  2,  5)( 16, 16)(  2,   1) | 0.436405548 0.436405548 0.436405548 0.000000000 
Par# 10992# S(  3,  5)( 16, 16)(  2,   1) | 0.561669694 0.561669694 0.561669694 0.000000000 
Par# 10993# S(  4,  5)( 16, 16)(  2,   1) | 0.534598460 0.534598460 0.534598460 0.000000000 
Par# 10994# S(  5,  5)( 16, 16)(  2,   1) | 1.000000000 1.000000000 1.000000000 0.000000000 
Par# 10995# S(  1,  1)( 17, 16)(  2,   1) | 0.596619196 0.596619196 0.596619196 0.000000000 
Par# 10996# S(  2,  2)( 17, 16)(  2,   1) | 0.563594452 0.563594452 0.563594452 0.000000000 
Par# 10997# S(  3,  3)( 17, 16)(  2,   1) | 0.438330306 0.438330306 0.438330306 0.000000000 
Par# 10998# S(  4,  4)( 17, 16)(  2,   1) | 0.465401540 0.465401540 0.465401540 0.000000000 
Par# 10999# S(  1,  5)( 17, 16)(  2,   1) | 0.403380804 0.403380804 0.403380804 0.000000000 
Par# 11000# S(  2,  5)( 17, 16)(  2,   1) | 0.436405548 0.436405548 0.436405548 0.000000000 
Par# 11001# S(  3,  5)( 17, 16)(  2,   1) | 0.561669694 0.561669694 0.561669694 0.000000000 
Par# 11002# S(  4,  5)( 17, 16)(  2,   1) | 0.534598460 0.534598460 0.534598460 0.000000000 
Par# 11003# S(  5,  5)( 17, 16)(  2,   1) | 1.000000000 1.000000000 1.000000000 0.000000000 
Par# 11004# S(  1,  1)( 18, 16)(  2,   1) | 0.596619196 0.596619196 0.596619196 0.000000000 
Par# 11005# S(  2,  2)( 18, 16)(  2,   1) | 0.563594452 0.563594452 0.563594452 0.000000000 
Par# 11006# S(  3,  3)( 18, 16)(  2,   1) | 0.438330306 0.438330306 0.438330306 0.000000000 
Par# 11007# S(  4,  4)( 18, 16)(  2,   1) | 0.465401540 0.465401540 0.465401540 0.000000000 
Par# 11008# S(  1,  5)( 18, 16)(  2,   1) | 0.403380804 0.403380804 0.403380804 0.000000000 
Par# 11009# S(  2,  5)( 18, 16)(  2,   1) | 0.436405548 0.436405548 0.436405548 0.000000000 
Par# 11010# S(  3,  5)( 18, 16)(  2,   1) | 0.561669694 0.561669694 0.561669694 0.000000000 
Par# 11011# S(  4,  5)( 18, 16)(  2,   1) | 0.534598460 0.534598460 0.534598460 0.000000000 
Par# 11012# S(  5,  5)( 18, 16)(  2,   1) | 1.000000000 1.000000000 1.000000000 0.000000000 
Par# 11013# S(  1,  1)( 19, 16)(  2,   1) | 0.596619196 0.596619196 0.596619196 0.000000000 
Par# 11014# S(  2,  2)( 19, 16)(  2,   1) | 0.563594452 0.563594452 0.563594452 0.000000000 
Par# 11015# S(  3,  3)( 19, 16)(  2,   1) | 0.438330306 0.438330306 0.438330306 0.000000000 
Par# 11016# S(  4,  4)( 19, 16)(  2,   1) | 0.465401540 0.465401540 0.465401540 0.000000000 
Par# 11017# S(  1,  5)( 19, 16)(  2,   1) | 0.403380804 0.403380804 0.403380804 0.000000000 
Par# 11018# S(  2,  5)( 19, 16)(  2,   1) | 0.436405548 0.436405548 0.436405548 0.000000000 
Par# 11019# S(  3,  5)( 19, 16)(  2,   1) | 0.561669694 0.561669694 0.561669694 0.000000000 
Par# 11020# S(  4,  5)( 19, 16)(  2,   1) | 0.534598460 0.534598460 0.534598460 0.000000000 
Par# 11021# S(  5,  5)( 19, 16)(  2,   1) | 1.000000000 1.000000000 1.000000000 0.000000000 
Par# 11022# S(  1,  1)( 20, 16)(  2,   1) | 0.596619196 0.596619196 0.596619196 0.000000000 
Par# 11023# S(  2,  2)( 20, 16)(  2,   1) | 0.563594452 0.563594452 0.563594452 0.000000000 
Par# 11024# S(  3,  3)( 20, 16)(  2,   1) | 0.438330306 0.438330306 0.438330306 0.000000000 
Par# 11025# S(  4,  4)( 20, 16)(  2,   1) | 0.465401540 0.465401540 0.465401540 0.000000000 
Par# 11026# S(  1,  5)( 20, 16)(  2,   1) | 0.403380804 0.403380804 0.403380804 0.000000000 
Par# 11027# S(  2,  5)( 20, 16)(  2,   1) | 0.436405548 0.436405548 0.436405548 0.000000000 
Par# 11028# S(  3,  5)( 20, 16)(  2,   1) | 0.561669694 0.561669694 0.561669694 0.000000000 
Par# 11029# S(  4,  5)( 20, 16)(  2,   1) | 0.534598460 0.534598460 0.534598460 0.000000000 
Par# 11030# S(  5,  5)( 20, 16)(  2,   1) | 1.000000000 1.000000000 1.000000000 0.000000000 
Par# 11031# S(  1,  1)( 21, 16)(  2,   1) | 0.596619196 0.596619196 0.596619196 0.000000000 
Par# 11032# S(  2,  2)( 21, 16)(  2,   1) | 0.563594452 0.563594452 0.563594452 0.000000000 
Par# 11033# S(  3,  3)( 21, 16)(  2,   1) | 0.438330306 0.438330306 0.438330306 0.000000000 
Par# 11034# S(  4,  4)( 21, 16)(  2,   1) | 0.465401540 0.465401540 0.465401540 0.000000000 
Par# 11035# S(  1,  5)( 21, 16)(  2,   1) | 0.403380804 0.403380804 0.403380804 0.000000000 
Par# 11036# S(  2,  5)( 21, 16)(  2,   1) | 0.436405548 0.436405548 0.436405548 0.000000000 
Par# 11037# S(  3,  5)( 21, 16)(  2,   1) | 0.561669694 0.561669694 0.561669694 0.000000000 
Par# 11038# S(  4,  5)( 21, 16)(  2,   1) | 0.534598460 0.534598460 0.534598460 0.000000000 
Par# 11039# S(  5,  5)( 21, 16)(  2,   1) | 1.000000000 1.000000000 1.000000000 0.000000000 
Par# 11040# S(  1,  1)( 22, 16)(  2,   1) | 0.596619196 0.596619196 0.596619196 0.000000000 
Par# 11041# S(  2,  2)( 22, 16)(  2,   1) | 0.563594452 0.563594452 0.563594452 0.000000000 
Par# 11042# S(  3,  3)( 22, 16)(  2,   1) | 0.438330306 0.438330306 0.438330306 0.000000000 
Par# 11043# S(  4,  4)( 22, 16)(  2,   1) | 0.465401540 0.465401540 0.465401540 0.000000000 
Par# 11044# S(  1,  5)( 22, 16)(  2,   1) | 0.403380804 0.403380804 0.403380804 0.000000000 
Par# 11045# S(  2,  5)( 22, 16)(  2,   1) | 0.436405548 0.436405548 0.436405548 0.000000000 
Par# 11046# S(  3,  5)( 22, 16)(  2,   1) | 0.561669694 0.561669694 0.561669694 0.000000000 
Par# 11047# S(  4,  5)( 22, 16)(  2,   1) | 0.534598460 0.534598460 0.534598460 0.000000000 
Par# 11048# S(  5,  5)( 22, 16)(  2,   1) | 1.000000000 1.000000000 1.000000000 0.000000000 
Par# 11049# S(  1,  1)( 23, 16)(  2,   1) | 0.596619196 0.596619196 0.596619196 0.000000000 
Par# 11050# S(  2,  2)( 23, 16)(  2,   1) | 0.563594452 0.563594452 0.563594452 0.000000000 
Par# 11051# S(  3,  3)( 23, 16)(  2,   1) | 0.438330306 0.438330306 0.438330306 0.000000000 
Par# 11052# S(  4,  4)( 23, 16)(  2,   1) | 0.465401540 0.465401540 0.465401540 0.000000000 
Par# 11053# S(  1,  5)( 23, 16)(  2,   1) | 0.403380804 0.403380804 0.403380804 0.000000000 
Par# 11054# S(  2,  5)( 23, 16)(  2,   1) | 0.436405548 0.436405548 0.436405548 0.000000000 
Par# 11055# S(  3,  5)( 23, 16)(  2,   1) | 0.561669694 0.561669694 0.561669694 0.000000000 
Par# 11056# S(  4,  5)( 23, 16)(  2,   1) | 0.534598460 0.534598460 0.534598460 0.000000000 
Par# 11057# S(  5,  5)( 23, 16)(  2,   1) | 1.000000000 1.000000000 1.000000000 0.000000000 
Par# 11058# S(  1,  1)( 24, 16)(  2,   1) | 0.596619196 0.596619196 0.596619196 0.000000000 
Par# 11059# S(  2,  2)( 24, 16)(  2,   1) | 0.563594452 0.563594452 0.563594452 0.000000000 
Par# 11060# S(  3,  3)( 24, 16)(  2,   1) | 0.438330306 0.438330306 0.438330306 0.000000000 
Par# 11061# S(  4,  4)( 24, 16)(  2,   1) | 0.465401540 0.465401540 0.465401540 0.000000000 
Par# 11062# S(  1,  5)( 24, 16)(  2,   1) | 0.403380804 0.403380804 0.403380804 0.000000000 
Par# 11063# S(  2,  5)( 24, 16)(  2,   1) | 0.436405548 0.436405548 0.436405548 0.000000000 
Par# 11064# S(  3,  5)( 24, 16)(  2,   1) | 0.561669694 0.561669694 0.561669694 0.000000000 
Par# 11065# S(  4,  5)( 24, 16)(  2,   1) | 0.534598460 0.534598460 0.534598460 0.000000000 
Par# 11066# S(  5,  5)( 24, 16)(  2,   1) | 1.000000000 1.000000000 1.000000000 0.000000000 
Par# 11067# S(  1,  1)( 25, 16)(  2,   1) | 0.596619196 0.596619196 0.596619196 0.000000000 
Par# 11068# S(  2,  2)( 25, 16)(  2,   1) | 0.563594452 0.563594452 0.563594452 0.000000000 
Par# 11069# S(  3,  3)( 25, 16)(  2,   1) | 0.438330306 0.438330306 0.438330306 0.000000000 
Par# 11070# S(  4,  4)( 25, 16)(  2,   1) | 0.465401540 0.465401540 0.465401540 0.000000000 
Par# 11071# S(  1,  5)( 25, 16)(  2,   1) | 0.403380804 0.403380804 0.403380804 0.000000000 
Par# 11072# S(  2,  5)( 25, 16)(  2,   1) | 0.436405548 0.436405548 0.436405548 0.000000000 
Par# 11073# S(  3,  5)( 25, 16)(  2,   1) | 0.561669694 0.561669694 0.561669694 0.000000000 
Par# 11074# S(  4,  5)( 25, 16)(  2,   1) | 0.534598460 0.534598460 0.534598460 0.000000000 
Par# 11075# S(  5,  5)( 25, 16)(  2,   1) | 1.000000000 1.000000000 1.000000000 0.000000000 
Par# 11076# S(  1,  1)( 26, 16)(  2,   1) | 0.596619196 0.596619196 0.596619196 0.000000000 
Par# 11077# S(  2,  2)( 26, 16)(  2,   1) | 0.563594452 0.563594452 0.563594452 0.000000000 
Par# 11078# S(  3,  3)( 26, 16)(  2,   1) | 0.438330306 0.438330306 0.438330306 0.000000000 
Par# 11079# S(  4,  4)( 26, 16)(  2,   1) | 0.465401540 0.465401540 0.465401540 0.000000000 
Par# 11080# S(  1,  5)( 26, 16)(  2,   1) | 0.403380804 0.403380804 0.403380804 0.000000000 
Par# 11081# S(  2,  5)( 26, 16)(  2,   1) | 0.436405548 0.436405548 0.436405548 0.000000000 
Par# 11082# S(  3,  5)( 26, 16)(  2,   1) | 0.561669694 0.561669694 0.561669694 0.000000000 
Par# 11083# S(  4,  5)( 26, 16)(  2,   1) | 0.534598460 0.534598460 0.534598460 0.000000000 
Par# 11084# S(  5,  5)( 26, 16)(  2,   1) | 1.000000000 1.000000000 1.000000000 0.000000000 
Par# 11085# S(  1,  1)( 27, 16)(  2,   1) | 0.596619196 0.596619196 0.596619196 0.000000000 
Par# 11086# S(  2,  2)( 27, 16)(  2,   1) | 0.563594452 0.563594452 0.563594452 0.000000000 
Par# 11087# S(  3,  3)( 27, 16)(  2,   1) | 0.438330306 0.438330306 0.438330306 0.000000000 
Par# 11088# S(  4,  4)( 27, 16)(  2,   1) | 0.465401540 0.465401540 0.465401540 0.000000000 
Par# 11089# S(  1,  5)( 27, 16)(  2,   1) | 0.403380804 0.403380804 0.403380804 0.000000000 
Par# 11090# S(  2,  5)( 27, 16)(  2,   1) | 0.436405548 0.436405548 0.436405548 0.000000000 
Par# 11091# S(  3,  5)( 27, 16)(  2,   1) | 0.561669694 0.561669694 0.561669694 0.000000000 
Par# 11092# S(  4,  5)( 27, 16)(  2,   1) | 0.534598460 0.534598460 0.534598460 0.000000000 
Par# 11093# S(  5,  5)( 27, 16)(  2,   1) | 1.000000000 1.000000000 1.000000000 0.000000000 
Par# 11094# S(  1,  1)( 28, 16)(  2,   1) | 0.596619196 0.596619196 0.596619196 0.000000000 
Par# 11095# S(  2,  2)( 28, 16)(  2,   1) | 0.563594452 0.563594452 0.563594452 0.000000000 
Par# 11096# S(  3,  3)( 28, 16)(  2,   1) | 0.438330306 0.438330306 0.438330306 0.000000000 
Par# 11097# S(  4,  4)( 28, 16)(  2,   1) | 0.465401540 0.465401540 0.465401540 0.000000000 
Par# 11098# S(  1,  5)( 28, 16)(  2,   1) | 0.403380804 0.403380804 0.403380804 0.000000000 
Par# 11099# S(  2,  5)( 28, 16)(  2,   1) | 0.436405548 0.436405548 0.436405548 0.000000000 
Par# 11100# S(  3,  5)( 28, 16)(  2,   1) | 0.561669694 0.561669694 0.561669694 0.000000000 
Par# 11101# S(  4,  5)( 28, 16)(  2,   1) | 0.534598460 0.534598460 0.534598460 0.000000000 
Par# 11102# S(  5,  5)( 28, 16)(  2,   1) | 1.000000000 1.000000000 1.000000000 0.000000000 
Par# 11103# S(  1,  1)( 29, 16)(  2,   1) | 0.596619196 0.596619196 0.596619196 0.000000000 
Par# 11104# S(  2,  2)( 29, 16)(  2,   1) | 0.563594452 0.563594452 0.563594452 0.000000000 
Par# 11105# S(  3,  3)( 29, 16)(  2,   1) | 0.438330306 0.438330306 0.438330306 0.000000000 
Par# 11106# S(  4,  4)( 29, 16)(  2,   1) | 0.465401540 0.465401540 0.465401540 0.000000000 
Par# 11107# S(  1,  5)( 29, 16)(  2,   1) | 0.403380804 0.403380804 0.403380804 0.000000000 
Par# 11108# S(  2,  5)( 29, 16)(  2,   1) | 0.436405548 0.436405548 0.436405548 0.000000000 
Par# 11109# S(  3,  5)( 29, 16)(  2,   1) | 0.561669694 0.561669694 0.561669694 0.000000000 
Par# 11110# S(  4,  5)( 29, 16)(  2,   1) | 0.534598460 0.534598460 0.534598460 0.000000000 
Par# 11111# S(  5,  5)( 29, 16)(  2,   1) | 1.000000000 1.000000000 1.000000000 0.000000000 
Par# 11112# S(  1,  1)( 30, 16)(  2,   1) | 0.596619196 0.596619196 0.596619196 0.000000000 
Par# 11113# S(  2,  2)( 30, 16)(  2,   1) | 0.563594452 0.563594452 0.563594452 0.000000000 
Par# 11114# S(  3,  3)( 30, 16)(  2,   1) | 0.438330306 0.438330306 0.438330306 0.000000000 
Par# 11115# S(  4,  4)( 30, 16)(  2,   1) | 0.465401540 0.465401540 0.465401540 0.000000000 
Par# 11116# S(  1,  5)( 30, 16)(  2,   1) | 0.403380804 0.403380804 0.403380804 0.000000000 
Par# 11117# S(  2,  5)( 30, 16)(  2,   1) | 0.436405548 0.436405548 0.436405548 0.000000000 
Par# 11118# S(  3,  5)( 30, 16)(  2,   1) | 0.561669694 0.561669694 0.561669694 0.000000000 
Par# 11119# S(  4,  5)( 30, 16)(  2,   1) | 0.534598460 0.534598460 0.534598460 0.000000000 
Par# 11120# S(  5,  5)( 30, 16)(  2,   1) | 1.000000000 1.000000000 1.000000000 0.000000000 
Par# 11121# S(  1,  1)( 31, 16)(  2,   1) | 0.596619196 0.596619196 0.596619196 0.000000000 
Par# 11122# S(  2,  2)( 31, 16)(  2,   1) | 0.563594452 0.563594452 0.563594452 0.000000000 
Par# 11123# S(  3,  3)( 31, 16)(  2,   1) | 0.438330306 0.438330306 0.438330306 0.000000000 
Par# 11124# S(  4,  4)( 31, 16)(  2,   1) | 0.465401540 0.465401540 0.465401540 0.000000000 
Par# 11125# S(  1,  5)( 31, 16)(  2,   1) | 0.403380804 0.403380804 0.403380804 0.000000000 
Par# 11126# S(  2,  5)( 31, 16)(  2,   1) | 0.436405548 0.436405548 0.436405548 0.000000000 
Par# 11127# S(  3,  5)( 31, 16)(  2,   1) | 0.561669694 0.561669694 0.561669694 0.000000000 
Par# 11128# S(  4,  5)( 31, 16)(  2,   1) | 0.534598460 0.534598460 0.534598460 0.000000000 
Par# 11129# S(  5,  5)( 31, 16)(  2,   1) | 1.000000000 1.000000000 1.000000000 0.000000000 
Par# 11130# S(  1,  1)( 32, 16)(  2,   1) | 0.596619196 0.596619196 0.596619196 0.000000000 
Par# 11131# S(  2,  2)( 32, 16)(  2,   1) | 0.563594452 0.563594452 0.563594452 0.000000000 
Par# 11132# S(  3,  3)( 32, 16)(  2,   1) | 0.438330306 0.438330306 0.438330306 0.000000000 
Par# 11133# S(  4,  4)( 32, 16)(  2,   1) | 0.465401540 0.465401540 0.465401540 0.000000000 
Par# 11134# S(  1,  5)( 32, 16)(  2,   1) | 0.403380804 0.403380804 0.403380804 0.000000000 
Par# 11135# S(  2,  5)( 32, 16)(  2,   1) | 0.436405548 0.436405548 0.436405548 0.000000000 
Par# 11136# S(  3,  5)( 32, 16)(  2,   1) | 0.561669694 0.561669694 0.561669694 0.000000000 
Par# 11137# S(  4,  5)( 32, 16)(  2,   1) | 0.534598460 0.534598460 0.534598460 0.000000000 
Par# 11138# S(  5,  5)( 32, 16)(  2,   1) | 1.000000000 1.000000000 1.000000000 0.000000000 
Par# 11139# S(  1,  1)( 33, 16)(  2,   1) | 0.596619196 0.596619196 0.596619196 0.000000000 
Par# 11140# S(  2,  2)( 33, 16)(  2,   1) | 0.563594452 0.563594452 0.563594452 0.000000000 
Par# 11141# S(  3,  3)( 33, 16)(  2,   1) | 0.438330306 0.438330306 0.438330306 0.000000000 
Par# 11142# S(  4,  4)( 33, 16)(  2,   1) | 0.465401540 0.465401540 0.465401540 0.000000000 
Par# 11143# S(  1,  5)( 33, 16)(  2,   1) | 0.403380804 0.403380804 0.403380804 0.000000000 
Par# 11144# S(  2,  5)( 33, 16)(  2,   1) | 0.436405548 0.436405548 0.436405548 0.000000000 
Par# 11145# S(  3,  5)( 33, 16)(  2,   1) | 0.561669694 0.561669694 0.561669694 0.000000000 
Par# 11146# S(  4,  5)( 33, 16)(  2,   1) | 0.534598460 0.534598460 0.534598460 0.000000000 
Par# 11147# S(  5,  5)( 33, 16)(  2,   1) | 1.000000000 1.000000000 1.000000000 0.000000000 
Par# 11148# S(  1,  1)( 34, 16)(  2,   1) | 0.596619196 0.596619196 0.596619196 0.000000000 
Par# 11149# S(  2,  2)( 34, 16)(  2,   1) | 0.563594452 0.563594452 0.563594452 0.000000000 
Par# 11150# S(  3,  3)( 34, 16)(  2,   1) | 0.438330306 0.438330306 0.438330306 0.000000000 
Par# 11151# S(  4,  4)( 34, 16)(  2,   1) | 0.465401540 0.465401540 0.465401540 0.000000000 
Par# 11152# S(  1,  5)( 34, 16)(  2,   1) | 0.403380804 0.403380804 0.403380804 0.000000000 
Par# 11153# S(  2,  5)( 34, 16)(  2,   1) | 0.436405548 0.436405548 0.436405548 0.000000000 
Par# 11154# S(  3,  5)( 34, 16)(  2,   1) | 0.561669694 0.561669694 0.561669694 0.000000000 
Par# 11155# S(  4,  5)( 34, 16)(  2,   1) | 0.534598460 0.534598460 0.534598460 0.000000000 
Par# 11156# S(  5,  5)( 34, 16)(  2,   1) | 1.000000000 1.000000000 1.000000000 0.000000000 
Par# 11157# S(  1,  1)( 35, 16)(  2,   1) | 0.596619196 0.596619196 0.596619196 0.000000000 
Par# 11158# S(  2,  2)( 35, 16)(  2,   1) | 0.563594452 0.563594452 0.563594452 0.000000000 
Par# 11159# S(  3,  3)( 35, 16)(  2,   1) | 0.438330306 0.438330306 0.438330306 0.000000000 
Par# 11160# S(  4,  4)( 35, 16)(  2,   1) | 0.465401540 0.465401540 0.465401540 0.000000000 
Par# 11161# S(  1,  5)( 35, 16)(  2,   1) | 0.403380804 0.403380804 0.403380804 0.000000000 
Par# 11162# S(  2,  5)( 35, 16)(  2,   1) | 0.436405548 0.436405548 0.436405548 0.000000000 
Par# 11163# S(  3,  5)( 35, 16)(  2,   1) | 0.561669694 0.561669694 0.561669694 0.000000000 
Par# 11164# S(  4,  5)( 35, 16)(  2,   1) | 0.534598460 0.534598460 0.534598460 0.000000000 
Par# 11165# S(  5,  5)( 35, 16)(  2,   1) | 1.000000000 1.000000000 1.000000000 0.000000000 
Par# 11166# S(  1,  1)( 36, 16)(  2,   1) | 0.596619196 0.596619196 0.596619196 0.000000000 
Par# 11167# S(  2,  2)( 36, 16)(  2,   1) | 0.563594452 0.563594452 0.563594452 0.000000000 
Par# 11168# S(  3,  3)( 36, 16)(  2,   1) | 0.438330306 0.438330306 0.438330306 0.000000000 
Par# 11169# S(  4,  4)( 36, 16)(  2,   1) | 0.465401540 0.465401540 0.465401540 0.000000000 
Par# 11170# S(  1,  5)( 36, 16)(  2,   1) | 0.403380804 0.403380804 0.403380804 0.000000000 
Par# 11171# S(  2,  5)( 36, 16)(  2,   1) | 0.436405548 0.436405548 0.436405548 0.000000000 
Par# 11172# S(  3,  5)( 36, 16)(  2,   1) | 0.561669694 0.561669694 0.561669694 0.000000000 
Par# 11173# S(  4,  5)( 36, 16)(  2,   1) | 0.534598460 0.534598460 0.534598460 0.000000000 
Par# 11174# S(  5,  5)( 36, 16)(  2,   1) | 1.000000000 1.000000000 1.000000000 0.000000000 
Par# 11175# S(  1,  1)( 37, 16)(  2,   1) | 0.596619196 0.596619196 0.596619196 0.000000000 
Par# 11176# S(  2,  2)( 37, 16)(  2,   1) | 0.563594452 0.563594452 0.563594452 0.000000000 
Par# 11177# S(  3,  3)( 37, 16)(  2,   1) | 0.438330306 0.438330306 0.438330306 0.000000000 
Par# 11178# S(  4,  4)( 37, 16)(  2,   1) | 0.465401540 0.465401540 0.465401540 0.000000000 
Par# 11179# S(  1,  5)( 37, 16)(  2,   1) | 0.403380804 0.403380804 0.403380804 0.000000000 
Par# 11180# S(  2,  5)( 37, 16)(  2,   1) | 0.436405548 0.436405548 0.436405548 0.000000000 
Par# 11181# S(  3,  5)( 37, 16)(  2,   1) | 0.561669694 0.561669694 0.561669694 0.000000000 
Par# 11182# S(  4,  5)( 37, 16)(  2,   1) | 0.534598460 0.534598460 0.534598460 0.000000000 
Par# 11183# S(  5,  5)( 37, 16)(  2,   1) | 1.000000000 1.000000000 1.000000000 0.000000000 
Par# 11184# S(  1,  1)( 17, 17)(  2,   1) | 0.596619196 0.596619196 0.596619196 0.000000000 
Par# 11185# S(  2,  2)( 17, 17)(  2,   1) | 0.563594452 0.563594452 0.563594452 0.000000000 
Par# 11186# S(  3,  3)( 17, 17)(  2,   1) | 0.438330306 0.438330306 0.438330306 0.000000000 
Par# 11187# S(  4,  4)( 17, 17)(  2,   1) | 0.465401540 0.465401540 0.465401540 0.000000000 
Par# 11188# S(  1,  5)( 17, 17)(  2,   1) | 0.403380804 0.403380804 0.403380804 0.000000000 
Par# 11189# S(  2,  5)( 17, 17)(  2,   1) | 0.436405548 0.436405548 0.436405548 0.000000000 
Par# 11190# S(  3,  5)( 17, 17)(  2,   1) | 0.561669694 0.561669694 0.561669694 0.000000000 
Par# 11191# S(  4,  5)( 17, 17)(  2,   1) | 0.534598460 0.534598460 0.534598460 0.000000000 
Par# 11192# S(  5,  5)( 17, 17)(  2,   1) | 1.000000000 1.000000000 1.000000000 0.000000000 
Par# 11193# S(  1,  1)( 18, 17)(  2,   1) | 0.596619196 0.596619196 0.596619196 0.000000000 
Par# 11194# S(  2,  2)( 18, 17)(  2,   1) | 0.563594452 0.563594452 0.563594452 0.000000000 
Par# 11195# S(  3,  3)( 18, 17)(  2,   1) | 0.438330306 0.438330306 0.438330306 0.000000000 
Par# 11196# S(  4,  4)( 18, 17)(  2,   1) | 0.465401540 0.465401540 0.465401540 0.000000000 
Par# 11197# S(  1,  5)( 18, 17)(  2,   1) | 0.403380804 0.403380804 0.403380804 0.000000000 
Par# 11198# S(  2,  5)( 18, 17)(  2,   1) | 0.436405548 0.436405548 0.436405548 0.000000000 
Par# 11199# S(  3,  5)( 18, 17)(  2,   1) | 0.561669694 0.561669694 0.561669694 0.000000000 
Par# 11200# S(  4,  5)( 18, 17)(  2,   1) | 0.534598460 0.534598460 0.534598460 0.000000000 
Par# 11201# S(  5,  5)( 18, 17)(  2,   1) | 1.000000000 1.000000000 1.000000000 0.000000000 
Par# 11202# S(  1,  1)( 19, 17)(  2,   1) | 0.596619196 0.596619196 0.596619196 0.000000000 
Par# 11203# S(  2,  2)( 19, 17)(  2,   1) | 0.563594452 0.563594452 0.563594452 0.000000000 
Par# 11204# S(  3,  3)( 19, 17)(  2,   1) | 0.438330306 0.438330306 0.438330306 0.000000000 
Par# 11205# S(  4,  4)( 19, 17)(  2,   1) | 0.465401540 0.465401540 0.465401540 0.000000000 
Par# 11206# S(  1,  5)( 19, 17)(  2,   1) | 0.403380804 0.403380804 0.403380804 0.000000000 
Par# 11207# S(  2,  5)( 19, 17)(  2,   1) | 0.436405548 0.436405548 0.436405548 0.000000000 
Par# 11208# S(  3,  5)( 19, 17)(  2,   1) | 0.561669694 0.561669694 0.561669694 0.000000000 
Par# 11209# S(  4,  5)( 19, 17)(  2,   1) | 0.534598460 0.534598460 0.534598460 0.000000000 
Par# 11210# S(  5,  5)( 19, 17)(  2,   1) | 1.000000000 1.000000000 1.000000000 0.000000000 
Par# 11211# S(  1,  1)( 20, 17)(  2,   1) | 0.596619196 0.596619196 0.596619196 0.000000000 
Par# 11212# S(  2,  2)( 20, 17)(  2,   1) | 0.563594452 0.563594452 0.563594452 0.000000000 
Par# 11213# S(  3,  3)( 20, 17)(  2,   1) | 0.438330306 0.438330306 0.438330306 0.000000000 
Par# 11214# S(  4,  4)( 20, 17)(  2,   1) | 0.465401540 0.465401540 0.465401540 0.000000000 
Par# 11215# S(  1,  5)( 20, 17)(  2,   1) | 0.403380804 0.403380804 0.403380804 0.000000000 
Par# 11216# S(  2,  5)( 20, 17)(  2,   1) | 0.436405548 0.436405548 0.436405548 0.000000000 
Par# 11217# S(  3,  5)( 20, 17)(  2,   1) | 0.561669694 0.561669694 0.561669694 0.000000000 
Par# 11218# S(  4,  5)( 20, 17)(  2,   1) | 0.534598460 0.534598460 0.534598460 0.000000000 
Par# 11219# S(  5,  5)( 20, 17)(  2,   1) | 1.000000000 1.000000000 1.000000000 0.000000000 
Par# 11220# S(  1,  1)( 21, 17)(  2,   1) | 0.596619196 0.596619196 0.596619196 0.000000000 
Par# 11221# S(  2,  2)( 21, 17)(  2,   1) | 0.563594452 0.563594452 0.563594452 0.000000000 
Par# 11222# S(  3,  3)( 21, 17)(  2,   1) | 0.438330306 0.438330306 0.438330306 0.000000000 
Par# 11223# S(  4,  4)( 21, 17)(  2,   1) | 0.465401540 0.465401540 0.465401540 0.000000000 
Par# 11224# S(  1,  5)( 21, 17)(  2,   1) | 0.403380804 0.403380804 0.403380804 0.000000000 
Par# 11225# S(  2,  5)( 21, 17)(  2,   1) | 0.436405548 0.436405548 0.436405548 0.000000000 
Par# 11226# S(  3,  5)( 21, 17)(  2,   1) | 0.561669694 0.561669694 0.561669694 0.000000000 
Par# 11227# S(  4,  5)( 21, 17)(  2,   1) | 0.534598460 0.534598460 0.534598460 0.000000000 
Par# 11228# S(  5,  5)( 21, 17)(  2,   1) | 1.000000000 1.000000000 1.000000000 0.000000000 
Par# 11229# S(  1,  1)( 22, 17)(  2,   1) | 0.596619196 0.596619196 0.596619196 0.000000000 
Par# 11230# S(  2,  2)( 22, 17)(  2,   1) | 0.563594452 0.563594452 0.563594452 0.000000000 
Par# 11231# S(  3,  3)( 22, 17)(  2,   1) | 0.438330306 0.438330306 0.438330306 0.000000000 
Par# 11232# S(  4,  4)( 22, 17)(  2,   1) | 0.465401540 0.465401540 0.465401540 0.000000000 
Par# 11233# S(  1,  5)( 22, 17)(  2,   1) | 0.403380804 0.403380804 0.403380804 0.000000000 
Par# 11234# S(  2,  5)( 22, 17)(  2,   1) | 0.436405548 0.436405548 0.436405548 0.000000000 
Par# 11235# S(  3,  5)( 22, 17)(  2,   1) | 0.561669694 0.561669694 0.561669694 0.000000000 
Par# 11236# S(  4,  5)( 22, 17)(  2,   1) | 0.534598460 0.534598460 0.534598460 0.000000000 
Par# 11237# S(  5,  5)( 22, 17)(  2,   1) | 1.000000000 1.000000000 1.000000000 0.000000000 
Par# 11238# S(  1,  1)( 23, 17)(  2,   1) | 0.596619196 0.596619196 0.596619196 0.000000000 
Par# 11239# S(  2,  2)( 23, 17)(  2,   1) | 0.563594452 0.563594452 0.563594452 0.000000000 
Par# 11240# S(  3,  3)( 23, 17)(  2,   1) | 0.438330306 0.438330306 0.438330306 0.000000000 
Par# 11241# S(  4,  4)( 23, 17)(  2,   1) | 0.465401540 0.465401540 0.465401540 0.000000000 
Par# 11242# S(  1,  5)( 23, 17)(  2,   1) | 0.403380804 0.403380804 0.403380804 0.000000000 
Par# 11243# S(  2,  5)( 23, 17)(  2,   1) | 0.436405548 0.436405548 0.436405548 0.000000000 
Par# 11244# S(  3,  5)( 23, 17)(  2,   1) | 0.561669694 0.561669694 0.561669694 0.000000000 
Par# 11245# S(  4,  5)( 23, 17)(  2,   1) | 0.534598460 0.534598460 0.534598460 0.000000000 
Par# 11246# S(  5,  5)( 23, 17)(  2,   1) | 1.000000000 1.000000000 1.000000000 0.000000000 
Par# 11247# S(  1,  1)( 24, 17)(  2,   1) | 0.596619196 0.596619196 0.596619196 0.000000000 
Par# 11248# S(  2,  2)( 24, 17)(  2,   1) | 0.563594452 0.563594452 0.563594452 0.000000000 
Par# 11249# S(  3,  3)( 24, 17)(  2,   1) | 0.438330306 0.438330306 0.438330306 0.000000000 
Par# 11250# S(  4,  4)( 24, 17)(  2,   1) | 0.465401540 0.465401540 0.465401540 0.000000000 
Par# 11251# S(  1,  5)( 24, 17)(  2,   1) | 0.403380804 0.403380804 0.403380804 0.000000000 
Par# 11252# S(  2,  5)( 24, 17)(  2,   1) | 0.436405548 0.436405548 0.436405548 0.000000000 
Par# 11253# S(  3,  5)( 24, 17)(  2,   1) | 0.561669694 0.561669694 0.561669694 0.000000000 
Par# 11254# S(  4,  5)( 24, 17)(  2,   1) | 0.534598460 0.534598460 0.534598460 0.000000000 
Par# 11255# S(  5,  5)( 24, 17)(  2,   1) | 1.000000000 1.000000000 1.000000000 0.000000000 
Par# 11256# S(  1,  1)( 25, 17)(  2,   1) | 0.596619196 0.596619196 0.596619196 0.000000000 
Par# 11257# S(  2,  2)( 25, 17)(  2,   1) | 0.563594452 0.563594452 0.563594452 0.000000000 
Par# 11258# S(  3,  3)( 25, 17)(  2,   1) | 0.438330306 0.438330306 0.438330306 0.000000000 
Par# 11259# S(  4,  4)( 25, 17)(  2,   1) | 0.465401540 0.465401540 0.465401540 0.000000000 
Par# 11260# S(  1,  5)( 25, 17)(  2,   1) | 0.403380804 0.403380804 0.403380804 0.000000000 
Par# 11261# S(  2,  5)( 25, 17)(  2,   1) | 0.436405548 0.436405548 0.436405548 0.000000000 
Par# 11262# S(  3,  5)( 25, 17)(  2,   1) | 0.561669694 0.561669694 0.561669694 0.000000000 
Par# 11263# S(  4,  5)( 25, 17)(  2,   1) | 0.534598460 0.534598460 0.534598460 0.000000000 
Par# 11264# S(  5,  5)( 25, 17)(  2,   1) | 1.000000000 1.000000000 1.000000000 0.000000000 
Par# 11265# S(  1,  1)( 26, 17)(  2,   1) | 0.596619196 0.596619196 0.596619196 0.000000000 
Par# 11266# S(  2,  2)( 26, 17)(  2,   1) | 0.563594452 0.563594452 0.563594452 0.000000000 
Par# 11267# S(  3,  3)( 26, 17)(  2,   1) | 0.438330306 0.438330306 0.438330306 0.000000000 
Par# 11268# S(  4,  4)( 26, 17)(  2,   1) | 0.465401540 0.465401540 0.465401540 0.000000000 
Par# 11269# S(  1,  5)( 26, 17)(  2,   1) | 0.403380804 0.403380804 0.403380804 0.000000000 
Par# 11270# S(  2,  5)( 26, 17)(  2,   1) | 0.436405548 0.436405548 0.436405548 0.000000000 
Par# 11271# S(  3,  5)( 26, 17)(  2,   1) | 0.561669694 0.561669694 0.561669694 0.000000000 
Par# 11272# S(  4,  5)( 26, 17)(  2,   1) | 0.534598460 0.534598460 0.534598460 0.000000000 
Par# 11273# S(  5,  5)( 26, 17)(  2,   1) | 1.000000000 1.000000000 1.000000000 0.000000000 
Par# 11274# S(  1,  1)( 27, 17)(  2,   1) | 0.596619196 0.596619196 0.596619196 0.000000000 
Par# 11275# S(  2,  2)( 27, 17)(  2,   1) | 0.563594452 0.563594452 0.563594452 0.000000000 
Par# 11276# S(  3,  3)( 27, 17)(  2,   1) | 0.438330306 0.438330306 0.438330306 0.000000000 
Par# 11277# S(  4,  4)( 27, 17)(  2,   1) | 0.465401540 0.465401540 0.465401540 0.000000000 
Par# 11278# S(  1,  5)( 27, 17)(  2,   1) | 0.403380804 0.403380804 0.403380804 0.000000000 
Par# 11279# S(  2,  5)( 27, 17)(  2,   1) | 0.436405548 0.436405548 0.436405548 0.000000000 
Par# 11280# S(  3,  5)( 27, 17)(  2,   1) | 0.561669694 0.561669694 0.561669694 0.000000000 
Par# 11281# S(  4,  5)( 27, 17)(  2,   1) | 0.534598460 0.534598460 0.534598460 0.000000000 
Par# 11282# S(  5,  5)( 27, 17)(  2,   1) | 1.000000000 1.000000000 1.000000000 0.000000000 
Par# 11283# S(  1,  1)( 28, 17)(  2,   1) | 0.596619196 0.596619196 0.596619196 0.000000000 
Par# 11284# S(  2,  2)( 28, 17)(  2,   1) | 0.563594452 0.563594452 0.563594452 0.000000000 
Par# 11285# S(  3,  3)( 28, 17)(  2,   1) | 0.438330306 0.438330306 0.438330306 0.000000000 
Par# 11286# S(  4,  4)( 28, 17)(  2,   1) | 0.465401540 0.465401540 0.465401540 0.000000000 
Par# 11287# S(  1,  5)( 28, 17)(  2,   1) | 0.403380804 0.403380804 0.403380804 0.000000000 
Par# 11288# S(  2,  5)( 28, 17)(  2,   1) | 0.436405548 0.436405548 0.436405548 0.000000000 
Par# 11289# S(  3,  5)( 28, 17)(  2,   1) | 0.561669694 0.561669694 0.561669694 0.000000000 
Par# 11290# S(  4,  5)( 28, 17)(  2,   1) | 0.534598460 0.534598460 0.534598460 0.000000000 
Par# 11291# S(  5,  5)( 28, 17)(  2,   1) | 1.000000000 1.000000000 1.000000000 0.000000000 
Par# 11292# S(  1,  1)( 29, 17)(  2,   1) | 0.596619196 0.596619196 0.596619196 0.000000000 
Par# 11293# S(  2,  2)( 29, 17)(  2,   1) | 0.563594452 0.563594452 0.563594452 0.000000000 
Par# 11294# S(  3,  3)( 29, 17)(  2,   1) | 0.438330306 0.438330306 0.438330306 0.000000000 
Par# 11295# S(  4,  4)( 29, 17)(  2,   1) | 0.465401540 0.465401540 0.465401540 0.000000000 
Par# 11296# S(  1,  5)( 29, 17)(  2,   1) | 0.403380804 0.403380804 0.403380804 0.000000000 
Par# 11297# S(  2,  5)( 29, 17)(  2,   1) | 0.436405548 0.436405548 0.436405548 0.000000000 
Par# 11298# S(  3,  5)( 29, 17)(  2,   1) | 0.561669694 0.561669694 0.561669694 0.000000000 
Par# 11299# S(  4,  5)( 29, 17)(  2,   1) | 0.534598460 0.534598460 0.534598460 0.000000000 
Par# 11300# S(  5,  5)( 29, 17)(  2,   1) | 1.000000000 1.000000000 1.000000000 0.000000000 
Par# 11301# S(  1,  1)( 30, 17)(  2,   1) | 0.596619196 0.596619196 0.596619196 0.000000000 
Par# 11302# S(  2,  2)( 30, 17)(  2,   1) | 0.563594452 0.563594452 0.563594452 0.000000000 
Par# 11303# S(  3,  3)( 30, 17)(  2,   1) | 0.438330306 0.438330306 0.438330306 0.000000000 
Par# 11304# S(  4,  4)( 30, 17)(  2,   1) | 0.465401540 0.465401540 0.465401540 0.000000000 
Par# 11305# S(  1,  5)( 30, 17)(  2,   1) | 0.403380804 0.403380804 0.403380804 0.000000000 
Par# 11306# S(  2,  5)( 30, 17)(  2,   1) | 0.436405548 0.436405548 0.436405548 0.000000000 
Par# 11307# S(  3,  5)( 30, 17)(  2,   1) | 0.561669694 0.561669694 0.561669694 0.000000000 
Par# 11308# S(  4,  5)( 30, 17)(  2,   1) | 0.534598460 0.534598460 0.534598460 0.000000000 
Par# 11309# S(  5,  5)( 30, 17)(  2,   1) | 1.000000000 1.000000000 1.000000000 0.000000000 
Par# 11310# S(  1,  1)( 31, 17)(  2,   1) | 0.596619196 0.596619196 0.596619196 0.000000000 
Par# 11311# S(  2,  2)( 31, 17)(  2,   1) | 0.563594452 0.563594452 0.563594452 0.000000000 
Par# 11312# S(  3,  3)( 31, 17)(  2,   1) | 0.438330306 0.438330306 0.438330306 0.000000000 
Par# 11313# S(  4,  4)( 31, 17)(  2,   1) | 0.465401540 0.465401540 0.465401540 0.000000000 
Par# 11314# S(  1,  5)( 31, 17)(  2,   1) | 0.403380804 0.403380804 0.403380804 0.000000000 
Par# 11315# S(  2,  5)( 31, 17)(  2,   1) | 0.436405548 0.436405548 0.436405548 0.000000000 
Par# 11316# S(  3,  5)( 31, 17)(  2,   1) | 0.561669694 0.561669694 0.561669694 0.000000000 
Par# 11317# S(  4,  5)( 31, 17)(  2,   1) | 0.534598460 0.534598460 0.534598460 0.000000000 
Par# 11318# S(  5,  5)( 31, 17)(  2,   1) | 1.000000000 1.000000000 1.000000000 0.000000000 
Par# 11319# S(  1,  1)( 32, 17)(  2,   1) | 0.596619196 0.596619196 0.596619196 0.000000000 
Par# 11320# S(  2,  2)( 32, 17)(  2,   1) | 0.563594452 0.563594452 0.563594452 0.000000000 
Par# 11321# S(  3,  3)( 32, 17)(  2,   1) | 0.438330306 0.438330306 0.438330306 0.000000000 
Par# 11322# S(  4,  4)( 32, 17)(  2,   1) | 0.465401540 0.465401540 0.465401540 0.000000000 
Par# 11323# S(  1,  5)( 32, 17)(  2,   1) | 0.403380804 0.403380804 0.403380804 0.000000000 
Par# 11324# S(  2,  5)( 32, 17)(  2,   1) | 0.436405548 0.436405548 0.436405548 0.000000000 
Par# 11325# S(  3,  5)( 32, 17)(  2,   1) | 0.561669694 0.561669694 0.561669694 0.000000000 
Par# 11326# S(  4,  5)( 32, 17)(  2,   1) | 0.534598460 0.534598460 0.534598460 0.000000000 
Par# 11327# S(  5,  5)( 32, 17)(  2,   1) | 1.000000000 1.000000000 1.000000000 0.000000000 
Par# 11328# S(  1,  1)( 33, 17)(  2,   1) | 0.596619196 0.596619196 0.596619196 0.000000000 
Par# 11329# S(  2,  2)( 33, 17)(  2,   1) | 0.563594452 0.563594452 0.563594452 0.000000000 
Par# 11330# S(  3,  3)( 33, 17)(  2,   1) | 0.438330306 0.438330306 0.438330306 0.000000000 
Par# 11331# S(  4,  4)( 33, 17)(  2,   1) | 0.465401540 0.465401540 0.465401540 0.000000000 
Par# 11332# S(  1,  5)( 33, 17)(  2,   1) | 0.403380804 0.403380804 0.403380804 0.000000000 
Par# 11333# S(  2,  5)( 33, 17)(  2,   1) | 0.436405548 0.436405548 0.436405548 0.000000000 
Par# 11334# S(  3,  5)( 33, 17)(  2,   1) | 0.561669694 0.561669694 0.561669694 0.000000000 
Par# 11335# S(  4,  5)( 33, 17)(  2,   1) | 0.534598460 0.534598460 0.534598460 0.000000000 
Par# 11336# S(  5,  5)( 33, 17)(  2,   1) | 1.000000000 1.000000000 1.000000000 0.000000000 
Par# 11337# S(  1,  1)( 34, 17)(  2,   1) | 0.596619196 0.596619196 0.596619196 0.000000000 
Par# 11338# S(  2,  2)( 34, 17)(  2,   1) | 0.563594452 0.563594452 0.563594452 0.000000000 
Par# 11339# S(  3,  3)( 34, 17)(  2,   1) | 0.438330306 0.438330306 0.438330306 0.000000000 
Par# 11340# S(  4,  4)( 34, 17)(  2,   1) | 0.465401540 0.465401540 0.465401540 0.000000000 
Par# 11341# S(  1,  5)( 34, 17)(  2,   1) | 0.403380804 0.403380804 0.403380804 0.000000000 
Par# 11342# S(  2,  5)( 34, 17)(  2,   1) | 0.436405548 0.436405548 0.436405548 0.000000000 
Par# 11343# S(  3,  5)( 34, 17)(  2,   1) | 0.561669694 0.561669694 0.561669694 0.000000000 
Par# 11344# S(  4,  5)( 34, 17)(  2,   1) | 0.534598460 0.534598460 0.534598460 0.000000000 
Par# 11345# S(  5,  5)( 34, 17)(  2,   1) | 1.000000000 1.000000000 1.000000000 0.000000000 
Par# 11346# S(  1,  1)( 35, 17)(  2,   1) | 0.596619196 0.596619196 0.596619196 0.000000000 
Par# 11347# S(  2,  2)( 35, 17)(  2,   1) | 0.563594452 0.563594452 0.563594452 0.000000000 
Par# 11348# S(  3,  3)( 35, 17)(  2,   1) | 0.438330306 0.438330306 0.438330306 0.000000000 
Par# 11349# S(  4,  4)( 35, 17)(  2,   1) | 0.465401540 0.465401540 0.465401540 0.000000000 
Par# 11350# S(  1,  5)( 35, 17)(  2,   1) | 0.403380804 0.403380804 0.403380804 0.000000000 
Par# 11351# S(  2,  5)( 35, 17)(  2,   1) | 0.436405548 0.436405548 0.436405548 0.000000000 
Par# 11352# S(  3,  5)( 35, 17)(  2,   1) | 0.561669694 0.561669694 0.561669694 0.000000000 
Par# 11353# S(  4,  5)( 35, 17)(  2,   1) | 0.534598460 0.534598460 0.534598460 0.000000000 
Par# 11354# S(  5,  5)( 35, 17)(  2,   1) | 1.000000000 1.000000000 1.000000000 0.000000000 
Par# 11355# S(  1,  1)( 36, 17)(  2,   1) | 0.596619196 0.596619196 0.596619196 0.000000000 
Par# 11356# S(  2,  2)( 36, 17)(  2,   1) | 0.563594452 0.563594452 0.563594452 0.000000000 
Par# 11357# S(  3,  3)( 36, 17)(  2,   1) | 0.438330306 0.438330306 0.438330306 0.000000000 
Par# 11358# S(  4,  4)( 36, 17)(  2,   1) | 0.465401540 0.465401540 0.465401540 0.000000000 
Par# 11359# S(  1,  5)( 36, 17)(  2,   1) | 0.403380804 0.403380804 0.403380804 0.000000000 
Par# 11360# S(  2,  5)( 36, 17)(  2,   1) | 0.436405548 0.436405548 0.436405548 0.000000000 
Par# 11361# S(  3,  5)( 36, 17)(  2,   1) | 0.561669694 0.561669694 0.561669694 0.000000000 
Par# 11362# S(  4,  5)( 36, 17)(  2,   1) | 0.534598460 0.534598460 0.534598460 0.000000000 
Par# 11363# S(  5,  5)( 36, 17)(  2,   1) | 1.000000000 1.000000000 1.000000000 0.000000000 
Par# 11364# S(  1,  1)( 37, 17)(  2,   1) | 0.596619196 0.596619196 0.596619196 0.000000000 
Par# 11365# S(  2,  2)( 37, 17)(  2,   1) | 0.563594452 0.563594452 0.563594452 0.000000000 
Par# 11366# S(  3,  3)( 37, 17)(  2,   1) | 0.438330306 0.438330306 0.438330306 0.000000000 
Par# 11367# S(  4,  4)( 37, 17)(  2,   1) | 0.465401540 0.465401540 0.465401540 0.000000000 
Par# 11368# S(  1,  5)( 37, 17)(  2,   1) | 0.403380804 0.403380804 0.403380804 0.000000000 
Par# 11369# S(  2,  5)( 37, 17)(  2,   1) | 0.436405548 0.436405548 0.436405548 0.000000000 
Par# 11370# S(  3,  5)( 37, 17)(  2,   1) | 0.561669694 0.561669694 0.561669694 0.000000000 
Par# 11371# S(  4,  5)( 37, 17)(  2,   1) | 0.534598460 0.534598460 0.534598460 0.000000000 
Par# 11372# S(  5,  5)( 37, 17)(  2,   1) | 1.000000000 1.000000000 1.000000000 0.000000000 
Par# 11373# S(  1,  1)( 18, 18)(  2,   1) | 0.596619196 0.596619196 0.596619196 0.000000000 
Par# 11374# S(  2,  2)( 18, 18)(  2,   1) | 0.563594452 0.563594452 0.563594452 0.000000000 
Par# 11375# S(  3,  3)( 18, 18)(  2,   1) | 0.438330306 0.438330306 0.438330306 0.000000000 
Par# 11376# S(  4,  4)( 18, 18)(  2,   1) | 0.465401540 0.465401540 0.465401540 0.000000000 
Par# 11377# S(  1,  5)( 18, 18)(  2,   1) | 0.403380804 0.403380804 0.403380804 0.000000000 
Par# 11378# S(  2,  5)( 18, 18)(  2,   1) | 0.436405548 0.436405548 0.436405548 0.000000000 
Par# 11379# S(  3,  5)( 18, 18)(  2,   1) | 0.561669694 0.561669694 0.561669694 0.000000000 
Par# 11380# S(  4,  5)( 18, 18)(  2,   1) | 0.534598460 0.534598460 0.534598460 0.000000000 
Par# 11381# S(  5,  5)( 18, 18)(  2,   1) | 1.000000000 1.000000000 1.000000000 0.000000000 
Par# 11382# S(  1,  1)( 19, 18)(  2,   1) | 0.596619196 0.596619196 0.596619196 0.000000000 
Par# 11383# S(  2,  2)( 19, 18)(  2,   1) | 0.563594452 0.563594452 0.563594452 0.000000000 
Par# 11384# S(  3,  3)( 19, 18)(  2,   1) | 0.438330306 0.438330306 0.438330306 0.000000000 
Par# 11385# S(  4,  4)( 19, 18)(  2,   1) | 0.465401540 0.465401540 0.465401540 0.000000000 
Par# 11386# S(  1,  5)( 19, 18)(  2,   1) | 0.403380804 0.403380804 0.403380804 0.000000000 
Par# 11387# S(  2,  5)( 19, 18)(  2,   1) | 0.436405548 0.436405548 0.436405548 0.000000000 
Par# 11388# S(  3,  5)( 19, 18)(  2,   1) | 0.561669694 0.561669694 0.561669694 0.000000000 
Par# 11389# S(  4,  5)( 19, 18)(  2,   1) | 0.534598460 0.534598460 0.534598460 0.000000000 
Par# 11390# S(  5,  5)( 19, 18)(  2,   1) | 1.000000000 1.000000000 1.000000000 0.000000000 
Par# 11391# S(  1,  1)( 20, 18)(  2,   1) | 0.596619196 0.596619196 0.596619196 0.000000000 
Par# 11392# S(  2,  2)( 20, 18)(  2,   1) | 0.563594452 0.563594452 0.563594452 0.000000000 
Par# 11393# S(  3,  3)( 20, 18)(  2,   1) | 0.438330306 0.438330306 0.438330306 0.000000000 
Par# 11394# S(  4,  4)( 20, 18)(  2,   1) | 0.465401540 0.465401540 0.465401540 0.000000000 
Par# 11395# S(  1,  5)( 20, 18)(  2,   1) | 0.403380804 0.403380804 0.403380804 0.000000000 
Par# 11396# S(  2,  5)( 20, 18)(  2,   1) | 0.436405548 0.436405548 0.436405548 0.000000000 
Par# 11397# S(  3,  5)( 20, 18)(  2,   1) | 0.561669694 0.561669694 0.561669694 0.000000000 
Par# 11398# S(  4,  5)( 20, 18)(  2,   1) | 0.534598460 0.534598460 0.534598460 0.000000000 
Par# 11399# S(  5,  5)( 20, 18)(  2,   1) | 1.000000000 1.000000000 1.000000000 0.000000000 
Par# 11400# S(  1,  1)( 21, 18)(  2,   1) | 0.596619196 0.596619196 0.596619196 0.000000000 
Par# 11401# S(  2,  2)( 21, 18)(  2,   1) | 0.563594452 0.563594452 0.563594452 0.000000000 
Par# 11402# S(  3,  3)( 21, 18)(  2,   1) | 0.438330306 0.438330306 0.438330306 0.000000000 
Par# 11403# S(  4,  4)( 21, 18)(  2,   1) | 0.465401540 0.465401540 0.465401540 0.000000000 
Par# 11404# S(  1,  5)( 21, 18)(  2,   1) | 0.403380804 0.403380804 0.403380804 0.000000000 
Par# 11405# S(  2,  5)( 21, 18)(  2,   1) | 0.436405548 0.436405548 0.436405548 0.000000000 
Par# 11406# S(  3,  5)( 21, 18)(  2,   1) | 0.561669694 0.561669694 0.561669694 0.000000000 
Par# 11407# S(  4,  5)( 21, 18)(  2,   1) | 0.534598460 0.534598460 0.534598460 0.000000000 
Par# 11408# S(  5,  5)( 21, 18)(  2,   1) | 1.000000000 1.000000000 1.000000000 0.000000000 
Par# 11409# S(  1,  1)( 22, 18)(  2,   1) | 0.596619196 0.596619196 0.596619196 0.000000000 
Par# 11410# S(  2,  2)( 22, 18)(  2,   1) | 0.563594452 0.563594452 0.563594452 0.000000000 
Par# 11411# S(  3,  3)( 22, 18)(  2,   1) | 0.438330306 0.438330306 0.438330306 0.000000000 
Par# 11412# S(  4,  4)( 22, 18)(  2,   1) | 0.465401540 0.465401540 0.465401540 0.000000000 
Par# 11413# S(  1,  5)( 22, 18)(  2,   1) | 0.403380804 0.403380804 0.403380804 0.000000000 
Par# 11414# S(  2,  5)( 22, 18)(  2,   1) | 0.436405548 0.436405548 0.436405548 0.000000000 
Par# 11415# S(  3,  5)( 22, 18)(  2,   1) | 0.561669694 0.561669694 0.561669694 0.000000000 
Par# 11416# S(  4,  5)( 22, 18)(  2,   1) | 0.534598460 0.534598460 0.534598460 0.000000000 
Par# 11417# S(  5,  5)( 22, 18)(  2,   1) | 1.000000000 1.000000000 1.000000000 0.000000000 
Par# 11418# S(  1,  1)( 23, 18)(  2,   1) | 0.596619196 0.596619196 0.596619196 0.000000000 
Par# 11419# S(  2,  2)( 23, 18)(  2,   1) | 0.563594452 0.563594452 0.563594452 0.000000000 
Par# 11420# S(  3,  3)( 23, 18)(  2,   1) | 0.438330306 0.438330306 0.438330306 0.000000000 
Par# 11421# S(  4,  4)( 23, 18)(  2,   1) | 0.465401540 0.465401540 0.465401540 0.000000000 
Par# 11422# S(  1,  5)( 23, 18)(  2,   1) | 0.403380804 0.403380804 0.403380804 0.000000000 
Par# 11423# S(  2,  5)( 23, 18)(  2,   1) | 0.436405548 0.436405548 0.436405548 0.000000000 
Par# 11424# S(  3,  5)( 23, 18)(  2,   1) | 0.561669694 0.561669694 0.561669694 0.000000000 
Par# 11425# S(  4,  5)( 23, 18)(  2,   1) | 0.534598460 0.534598460 0.534598460 0.000000000 
Par# 11426# S(  5,  5)( 23, 18)(  2,   1) | 1.000000000 1.000000000 1.000000000 0.000000000 
Par# 11427# S(  1,  1)( 24, 18)(  2,   1) | 0.596619196 0.596619196 0.596619196 0.000000000 
Par# 11428# S(  2,  2)( 24, 18)(  2,   1) | 0.563594452 0.563594452 0.563594452 0.000000000 
Par# 11429# S(  3,  3)( 24, 18)(  2,   1) | 0.438330306 0.438330306 0.438330306 0.000000000 
Par# 11430# S(  4,  4)( 24, 18)(  2,   1) | 0.465401540 0.465401540 0.465401540 0.000000000 
Par# 11431# S(  1,  5)( 24, 18)(  2,   1) | 0.403380804 0.403380804 0.403380804 0.000000000 
Par# 11432# S(  2,  5)( 24, 18)(  2,   1) | 0.436405548 0.436405548 0.436405548 0.000000000 
Par# 11433# S(  3,  5)( 24, 18)(  2,   1) | 0.561669694 0.561669694 0.561669694 0.000000000 
Par# 11434# S(  4,  5)( 24, 18)(  2,   1) | 0.534598460 0.534598460 0.534598460 0.000000000 
Par# 11435# S(  5,  5)( 24, 18)(  2,   1) | 1.000000000 1.000000000 1.000000000 0.000000000 
Par# 11436# S(  1,  1)( 25, 18)(  2,   1) | 0.596619196 0.596619196 0.596619196 0.000000000 
Par# 11437# S(  2,  2)( 25, 18)(  2,   1) | 0.563594452 0.563594452 0.563594452 0.000000000 
Par# 11438# S(  3,  3)( 25, 18)(  2,   1) | 0.438330306 0.438330306 0.438330306 0.000000000 
Par# 11439# S(  4,  4)( 25, 18)(  2,   1) | 0.465401540 0.465401540 0.465401540 0.000000000 
Par# 11440# S(  1,  5)( 25, 18)(  2,   1) | 0.403380804 0.403380804 0.403380804 0.000000000 
Par# 11441# S(  2,  5)( 25, 18)(  2,   1) | 0.436405548 0.436405548 0.436405548 0.000000000 
Par# 11442# S(  3,  5)( 25, 18)(  2,   1) | 0.561669694 0.561669694 0.561669694 0.000000000 
Par# 11443# S(  4,  5)( 25, 18)(  2,   1) | 0.534598460 0.534598460 0.534598460 0.000000000 
Par# 11444# S(  5,  5)( 25, 18)(  2,   1) | 1.000000000 1.000000000 1.000000000 0.000000000 
Par# 11445# S(  1,  1)( 26, 18)(  2,   1) | 0.596619196 0.596619196 0.596619196 0.000000000 
Par# 11446# S(  2,  2)( 26, 18)(  2,   1) | 0.563594452 0.563594452 0.563594452 0.000000000 
Par# 11447# S(  3,  3)( 26, 18)(  2,   1) | 0.438330306 0.438330306 0.438330306 0.000000000 
Par# 11448# S(  4,  4)( 26, 18)(  2,   1) | 0.465401540 0.465401540 0.465401540 0.000000000 
Par# 11449# S(  1,  5)( 26, 18)(  2,   1) | 0.403380804 0.403380804 0.403380804 0.000000000 
Par# 11450# S(  2,  5)( 26, 18)(  2,   1) | 0.436405548 0.436405548 0.436405548 0.000000000 
Par# 11451# S(  3,  5)( 26, 18)(  2,   1) | 0.561669694 0.561669694 0.561669694 0.000000000 
Par# 11452# S(  4,  5)( 26, 18)(  2,   1) | 0.534598460 0.534598460 0.534598460 0.000000000 
Par# 11453# S(  5,  5)( 26, 18)(  2,   1) | 1.000000000 1.000000000 1.000000000 0.000000000 
Par# 11454# S(  1,  1)( 27, 18)(  2,   1) | 0.596619196 0.596619196 0.596619196 0.000000000 
Par# 11455# S(  2,  2)( 27, 18)(  2,   1) | 0.563594452 0.563594452 0.563594452 0.000000000 
Par# 11456# S(  3,  3)( 27, 18)(  2,   1) | 0.438330306 0.438330306 0.438330306 0.000000000 
Par# 11457# S(  4,  4)( 27, 18)(  2,   1) | 0.465401540 0.465401540 0.465401540 0.000000000 
Par# 11458# S(  1,  5)( 27, 18)(  2,   1) | 0.403380804 0.403380804 0.403380804 0.000000000 
Par# 11459# S(  2,  5)( 27, 18)(  2,   1) | 0.436405548 0.436405548 0.436405548 0.000000000 
Par# 11460# S(  3,  5)( 27, 18)(  2,   1) | 0.561669694 0.561669694 0.561669694 0.000000000 
Par# 11461# S(  4,  5)( 27, 18)(  2,   1) | 0.534598460 0.534598460 0.534598460 0.000000000 
Par# 11462# S(  5,  5)( 27, 18)(  2,   1) | 1.000000000 1.000000000 1.000000000 0.000000000 
Par# 11463# S(  1,  1)( 28, 18)(  2,   1) | 0.596619196 0.596619196 0.596619196 0.000000000 
Par# 11464# S(  2,  2)( 28, 18)(  2,   1) | 0.563594452 0.563594452 0.563594452 0.000000000 
Par# 11465# S(  3,  3)( 28, 18)(  2,   1) | 0.438330306 0.438330306 0.438330306 0.000000000 
Par# 11466# S(  4,  4)( 28, 18)(  2,   1) | 0.465401540 0.465401540 0.465401540 0.000000000 
Par# 11467# S(  1,  5)( 28, 18)(  2,   1) | 0.403380804 0.403380804 0.403380804 0.000000000 
Par# 11468# S(  2,  5)( 28, 18)(  2,   1) | 0.436405548 0.436405548 0.436405548 0.000000000 
Par# 11469# S(  3,  5)( 28, 18)(  2,   1) | 0.561669694 0.561669694 0.561669694 0.000000000 
Par# 11470# S(  4,  5)( 28, 18)(  2,   1) | 0.534598460 0.534598460 0.534598460 0.000000000 
Par# 11471# S(  5,  5)( 28, 18)(  2,   1) | 1.000000000 1.000000000 1.000000000 0.000000000 
Par# 11472# S(  1,  1)( 29, 18)(  2,   1) | 0.596619196 0.596619196 0.596619196 0.000000000 
Par# 11473# S(  2,  2)( 29, 18)(  2,   1) | 0.563594452 0.563594452 0.563594452 0.000000000 
Par# 11474# S(  3,  3)( 29, 18)(  2,   1) | 0.438330306 0.438330306 0.438330306 0.000000000 
Par# 11475# S(  4,  4)( 29, 18)(  2,   1) | 0.465401540 0.465401540 0.465401540 0.000000000 
Par# 11476# S(  1,  5)( 29, 18)(  2,   1) | 0.403380804 0.403380804 0.403380804 0.000000000 
Par# 11477# S(  2,  5)( 29, 18)(  2,   1) | 0.436405548 0.436405548 0.436405548 0.000000000 
Par# 11478# S(  3,  5)( 29, 18)(  2,   1) | 0.561669694 0.561669694 0.561669694 0.000000000 
Par# 11479# S(  4,  5)( 29, 18)(  2,   1) | 0.534598460 0.534598460 0.534598460 0.000000000 
Par# 11480# S(  5,  5)( 29, 18)(  2,   1) | 1.000000000 1.000000000 1.000000000 0.000000000 
Par# 11481# S(  1,  1)( 30, 18)(  2,   1) | 0.596619196 0.596619196 0.596619196 0.000000000 
Par# 11482# S(  2,  2)( 30, 18)(  2,   1) | 0.563594452 0.563594452 0.563594452 0.000000000 
Par# 11483# S(  3,  3)( 30, 18)(  2,   1) | 0.438330306 0.438330306 0.438330306 0.000000000 
Par# 11484# S(  4,  4)( 30, 18)(  2,   1) | 0.465401540 0.465401540 0.465401540 0.000000000 
Par# 11485# S(  1,  5)( 30, 18)(  2,   1) | 0.403380804 0.403380804 0.403380804 0.000000000 
Par# 11486# S(  2,  5)( 30, 18)(  2,   1) | 0.436405548 0.436405548 0.436405548 0.000000000 
Par# 11487# S(  3,  5)( 30, 18)(  2,   1) | 0.561669694 0.561669694 0.561669694 0.000000000 
Par# 11488# S(  4,  5)( 30, 18)(  2,   1) | 0.534598460 0.534598460 0.534598460 0.000000000 
Par# 11489# S(  5,  5)( 30, 18)(  2,   1) | 1.000000000 1.000000000 1.000000000 0.000000000 
Par# 11490# S(  1,  1)( 31, 18)(  2,   1) | 0.596619196 0.596619196 0.596619196 0.000000000 
Par# 11491# S(  2,  2)( 31, 18)(  2,   1) | 0.563594452 0.563594452 0.563594452 0.000000000 
Par# 11492# S(  3,  3)( 31, 18)(  2,   1) | 0.438330306 0.438330306 0.438330306 0.000000000 
Par# 11493# S(  4,  4)( 31, 18)(  2,   1) | 0.465401540 0.465401540 0.465401540 0.000000000 
Par# 11494# S(  1,  5)( 31, 18)(  2,   1) | 0.403380804 0.403380804 0.403380804 0.000000000 
Par# 11495# S(  2,  5)( 31, 18)(  2,   1) | 0.436405548 0.436405548 0.436405548 0.000000000 
Par# 11496# S(  3,  5)( 31, 18)(  2,   1) | 0.561669694 0.561669694 0.561669694 0.000000000 
Par# 11497# S(  4,  5)( 31, 18)(  2,   1) | 0.534598460 0.534598460 0.534598460 0.000000000 
Par# 11498# S(  5,  5)( 31, 18)(  2,   1) | 1.000000000 1.000000000 1.000000000 0.000000000 
Par# 11499# S(  1,  1)( 32, 18)(  2,   1) | 0.596619196 0.596619196 0.596619196 0.000000000 
Par# 11500# S(  2,  2)( 32, 18)(  2,   1) | 0.563594452 0.563594452 0.563594452 0.000000000 
Par# 11501# S(  3,  3)( 32, 18)(  2,   1) | 0.438330306 0.438330306 0.438330306 0.000000000 
Par# 11502# S(  4,  4)( 32, 18)(  2,   1) | 0.465401540 0.465401540 0.465401540 0.000000000 
Par# 11503# S(  1,  5)( 32, 18)(  2,   1) | 0.403380804 0.403380804 0.403380804 0.000000000 
Par# 11504# S(  2,  5)( 32, 18)(  2,   1) | 0.436405548 0.436405548 0.436405548 0.000000000 
Par# 11505# S(  3,  5)( 32, 18)(  2,   1) | 0.561669694 0.561669694 0.561669694 0.000000000 
Par# 11506# S(  4,  5)( 32, 18)(  2,   1) | 0.534598460 0.534598460 0.534598460 0.000000000 
Par# 11507# S(  5,  5)( 32, 18)(  2,   1) | 1.000000000 1.000000000 1.000000000 0.000000000 
Par# 11508# S(  1,  1)( 33, 18)(  2,   1) | 0.596619196 0.596619196 0.596619196 0.000000000 
Par# 11509# S(  2,  2)( 33, 18)(  2,   1) | 0.563594452 0.563594452 0.563594452 0.000000000 
Par# 11510# S(  3,  3)( 33, 18)(  2,   1) | 0.438330306 0.438330306 0.438330306 0.000000000 
Par# 11511# S(  4,  4)( 33, 18)(  2,   1) | 0.465401540 0.465401540 0.465401540 0.000000000 
Par# 11512# S(  1,  5)( 33, 18)(  2,   1) | 0.403380804 0.403380804 0.403380804 0.000000000 
Par# 11513# S(  2,  5)( 33, 18)(  2,   1) | 0.436405548 0.436405548 0.436405548 0.000000000 
Par# 11514# S(  3,  5)( 33, 18)(  2,   1) | 0.561669694 0.561669694 0.561669694 0.000000000 
Par# 11515# S(  4,  5)( 33, 18)(  2,   1) | 0.534598460 0.534598460 0.534598460 0.000000000 
Par# 11516# S(  5,  5)( 33, 18)(  2,   1) | 1.000000000 1.000000000 1.000000000 0.000000000 
Par# 11517# S(  1,  1)( 34, 18)(  2,   1) | 0.596619196 0.596619196 0.596619196 0.000000000 
Par# 11518# S(  2,  2)( 34, 18)(  2,   1) | 0.563594452 0.563594452 0.563594452 0.000000000 
Par# 11519# S(  3,  3)( 34, 18)(  2,   1) | 0.438330306 0.438330306 0.438330306 0.000000000 
Par# 11520# S(  4,  4)( 34, 18)(  2,   1) | 0.465401540 0.465401540 0.465401540 0.000000000 
Par# 11521# S(  1,  5)( 34, 18)(  2,   1) | 0.403380804 0.403380804 0.403380804 0.000000000 
Par# 11522# S(  2,  5)( 34, 18)(  2,   1) | 0.436405548 0.436405548 0.436405548 0.000000000 
Par# 11523# S(  3,  5)( 34, 18)(  2,   1) | 0.561669694 0.561669694 0.561669694 0.000000000 
Par# 11524# S(  4,  5)( 34, 18)(  2,   1) | 0.534598460 0.534598460 0.534598460 0.000000000 
Par# 11525# S(  5,  5)( 34, 18)(  2,   1) | 1.000000000 1.000000000 1.000000000 0.000000000 
Par# 11526# S(  1,  1)( 35, 18)(  2,   1) | 0.596619196 0.596619196 0.596619196 0.000000000 
Par# 11527# S(  2,  2)( 35, 18)(  2,   1) | 0.563594452 0.563594452 0.563594452 0.000000000 
Par# 11528# S(  3,  3)( 35, 18)(  2,   1) | 0.438330306 0.438330306 0.438330306 0.000000000 
Par# 11529# S(  4,  4)( 35, 18)(  2,   1) | 0.465401540 0.465401540 0.465401540 0.000000000 
Par# 11530# S(  1,  5)( 35, 18)(  2,   1) | 0.403380804 0.403380804 0.403380804 0.000000000 
Par# 11531# S(  2,  5)( 35, 18)(  2,   1) | 0.436405548 0.436405548 0.436405548 0.000000000 
Par# 11532# S(  3,  5)( 35, 18)(  2,   1) | 0.561669694 0.561669694 0.561669694 0.000000000 
Par# 11533# S(  4,  5)( 35, 18)(  2,   1) | 0.534598460 0.534598460 0.534598460 0.000000000 
Par# 11534# S(  5,  5)( 35, 18)(  2,   1) | 1.000000000 1.000000000 1.000000000 0.000000000 
Par# 11535# S(  1,  1)( 36, 18)(  2,   1) | 0.596619196 0.596619196 0.596619196 0.000000000 
Par# 11536# S(  2,  2)( 36, 18)(  2,   1) | 0.563594452 0.563594452 0.563594452 0.000000000 
Par# 11537# S(  3,  3)( 36, 18)(  2,   1) | 0.438330306 0.438330306 0.438330306 0.000000000 
Par# 11538# S(  4,  4)( 36, 18)(  2,   1) | 0.465401540 0.465401540 0.465401540 0.000000000 
Par# 11539# S(  1,  5)( 36, 18)(  2,   1) | 0.403380804 0.403380804 0.403380804 0.000000000 
Par# 11540# S(  2,  5)( 36, 18)(  2,   1) | 0.436405548 0.436405548 0.436405548 0.000000000 
Par# 11541# S(  3,  5)( 36, 18)(  2,   1) | 0.561669694 0.561669694 0.561669694 0.000000000 
Par# 11542# S(  4,  5)( 36, 18)(  2,   1) | 0.534598460 0.534598460 0.534598460 0.000000000 
Par# 11543# S(  5,  5)( 36, 18)(  2,   1) | 1.000000000 1.000000000 1.000000000 0.000000000 
Par# 11544# S(  1,  1)( 37, 18)(  2,   1) | 0.596619196 0.596619196 0.596619196 0.000000000 
Par# 11545# S(  2,  2)( 37, 18)(  2,   1) | 0.563594452 0.563594452 0.563594452 0.000000000 
Par# 11546# S(  3,  3)( 37, 18)(  2,   1) | 0.438330306 0.438330306 0.438330306 0.000000000 
Par# 11547# S(  4,  4)( 37, 18)(  2,   1) | 0.465401540 0.465401540 0.465401540 0.000000000 
Par# 11548# S(  1,  5)( 37, 18)(  2,   1) | 0.403380804 0.403380804 0.403380804 0.000000000 
Par# 11549# S(  2,  5)( 37, 18)(  2,   1) | 0.436405548 0.436405548 0.436405548 0.000000000 
Par# 11550# S(  3,  5)( 37, 18)(  2,   1) | 0.561669694 0.561669694 0.561669694 0.000000000 
Par# 11551# S(  4,  5)( 37, 18)(  2,   1) | 0.534598460 0.534598460 0.534598460 0.000000000 
Par# 11552# S(  5,  5)( 37, 18)(  2,   1) | 1.000000000 1.000000000 1.000000000 0.000000000 
Par# 11553# S(  1,  1)( 19, 19)(  2,   1) | 0.596619196 0.596619196 0.596619196 0.000000000 
Par# 11554# S(  2,  2)( 19, 19)(  2,   1) | 0.563594452 0.563594452 0.563594452 0.000000000 
Par# 11555# S(  3,  3)( 19, 19)(  2,   1) | 0.438330306 0.438330306 0.438330306 0.000000000 
Par# 11556# S(  4,  4)( 19, 19)(  2,   1) | 0.465401540 0.465401540 0.465401540 0.000000000 
Par# 11557# S(  1,  5)( 19, 19)(  2,   1) | 0.403380804 0.403380804 0.403380804 0.000000000 
Par# 11558# S(  2,  5)( 19, 19)(  2,   1) | 0.436405548 0.436405548 0.436405548 0.000000000 
Par# 11559# S(  3,  5)( 19, 19)(  2,   1) | 0.561669694 0.561669694 0.561669694 0.000000000 
Par# 11560# S(  4,  5)( 19, 19)(  2,   1) | 0.534598460 0.534598460 0.534598460 0.000000000 
Par# 11561# S(  5,  5)( 19, 19)(  2,   1) | 1.000000000 1.000000000 1.000000000 0.000000000 
Par# 11562# S(  1,  1)( 20, 19)(  2,   1) | 0.596619196 0.596619196 0.596619196 0.000000000 
Par# 11563# S(  2,  2)( 20, 19)(  2,   1) | 0.563594452 0.563594452 0.563594452 0.000000000 
Par# 11564# S(  3,  3)( 20, 19)(  2,   1) | 0.438330306 0.438330306 0.438330306 0.000000000 
Par# 11565# S(  4,  4)( 20, 19)(  2,   1) | 0.465401540 0.465401540 0.465401540 0.000000000 
Par# 11566# S(  1,  5)( 20, 19)(  2,   1) | 0.403380804 0.403380804 0.403380804 0.000000000 
Par# 11567# S(  2,  5)( 20, 19)(  2,   1) | 0.436405548 0.436405548 0.436405548 0.000000000 
Par# 11568# S(  3,  5)( 20, 19)(  2,   1) | 0.561669694 0.561669694 0.561669694 0.000000000 
Par# 11569# S(  4,  5)( 20, 19)(  2,   1) | 0.534598460 0.534598460 0.534598460 0.000000000 
Par# 11570# S(  5,  5)( 20, 19)(  2,   1) | 1.000000000 1.000000000 1.000000000 0.000000000 
Par# 11571# S(  1,  1)( 21, 19)(  2,   1) | 0.596619196 0.596619196 0.596619196 0.000000000 
Par# 11572# S(  2,  2)( 21, 19)(  2,   1) | 0.563594452 0.563594452 0.563594452 0.000000000 
Par# 11573# S(  3,  3)( 21, 19)(  2,   1) | 0.438330306 0.438330306 0.438330306 0.000000000 
Par# 11574# S(  4,  4)( 21, 19)(  2,   1) | 0.465401540 0.465401540 0.465401540 0.000000000 
Par# 11575# S(  1,  5)( 21, 19)(  2,   1) | 0.403380804 0.403380804 0.403380804 0.000000000 
Par# 11576# S(  2,  5)( 21, 19)(  2,   1) | 0.436405548 0.436405548 0.436405548 0.000000000 
Par# 11577# S(  3,  5)( 21, 19)(  2,   1) | 0.561669694 0.561669694 0.561669694 0.000000000 
Par# 11578# S(  4,  5)( 21, 19)(  2,   1) | 0.534598460 0.534598460 0.534598460 0.000000000 
Par# 11579# S(  5,  5)( 21, 19)(  2,   1) | 1.000000000 1.000000000 1.000000000 0.000000000 
Par# 11580# S(  1,  1)( 22, 19)(  2,   1) | 0.596619196 0.596619196 0.596619196 0.000000000 
Par# 11581# S(  2,  2)( 22, 19)(  2,   1) | 0.563594452 0.563594452 0.563594452 0.000000000 
Par# 11582# S(  3,  3)( 22, 19)(  2,   1) | 0.438330306 0.438330306 0.438330306 0.000000000 
Par# 11583# S(  4,  4)( 22, 19)(  2,   1) | 0.465401540 0.465401540 0.465401540 0.000000000 
Par# 11584# S(  1,  5)( 22, 19)(  2,   1) | 0.403380804 0.403380804 0.403380804 0.000000000 
Par# 11585# S(  2,  5)( 22, 19)(  2,   1) | 0.436405548 0.436405548 0.436405548 0.000000000 
Par# 11586# S(  3,  5)( 22, 19)(  2,   1) | 0.561669694 0.561669694 0.561669694 0.000000000 
Par# 11587# S(  4,  5)( 22, 19)(  2,   1) | 0.534598460 0.534598460 0.534598460 0.000000000 
Par# 11588# S(  5,  5)( 22, 19)(  2,   1) | 1.000000000 1.000000000 1.000000000 0.000000000 
Par# 11589# S(  1,  1)( 23, 19)(  2,   1) | 0.596619196 0.596619196 0.596619196 0.000000000 
Par# 11590# S(  2,  2)( 23, 19)(  2,   1) | 0.563594452 0.563594452 0.563594452 0.000000000 
Par# 11591# S(  3,  3)( 23, 19)(  2,   1) | 0.438330306 0.438330306 0.438330306 0.000000000 
Par# 11592# S(  4,  4)( 23, 19)(  2,   1) | 0.465401540 0.465401540 0.465401540 0.000000000 
Par# 11593# S(  1,  5)( 23, 19)(  2,   1) | 0.403380804 0.403380804 0.403380804 0.000000000 
Par# 11594# S(  2,  5)( 23, 19)(  2,   1) | 0.436405548 0.436405548 0.436405548 0.000000000 
Par# 11595# S(  3,  5)( 23, 19)(  2,   1) | 0.561669694 0.561669694 0.561669694 0.000000000 
Par# 11596# S(  4,  5)( 23, 19)(  2,   1) | 0.534598460 0.534598460 0.534598460 0.000000000 
Par# 11597# S(  5,  5)( 23, 19)(  2,   1) | 1.000000000 1.000000000 1.000000000 0.000000000 
Par# 11598# S(  1,  1)( 24, 19)(  2,   1) | 0.596619196 0.596619196 0.596619196 0.000000000 
Par# 11599# S(  2,  2)( 24, 19)(  2,   1) | 0.563594452 0.563594452 0.563594452 0.000000000 
Par# 11600# S(  3,  3)( 24, 19)(  2,   1) | 0.438330306 0.438330306 0.438330306 0.000000000 
Par# 11601# S(  4,  4)( 24, 19)(  2,   1) | 0.465401540 0.465401540 0.465401540 0.000000000 
Par# 11602# S(  1,  5)( 24, 19)(  2,   1) | 0.403380804 0.403380804 0.403380804 0.000000000 
Par# 11603# S(  2,  5)( 24, 19)(  2,   1) | 0.436405548 0.436405548 0.436405548 0.000000000 
Par# 11604# S(  3,  5)( 24, 19)(  2,   1) | 0.561669694 0.561669694 0.561669694 0.000000000 
Par# 11605# S(  4,  5)( 24, 19)(  2,   1) | 0.534598460 0.534598460 0.534598460 0.000000000 
Par# 11606# S(  5,  5)( 24, 19)(  2,   1) | 1.000000000 1.000000000 1.000000000 0.000000000 
Par# 11607# S(  1,  1)( 25, 19)(  2,   1) | 0.596619196 0.596619196 0.596619196 0.000000000 
Par# 11608# S(  2,  2)( 25, 19)(  2,   1) | 0.563594452 0.563594452 0.563594452 0.000000000 
Par# 11609# S(  3,  3)( 25, 19)(  2,   1) | 0.438330306 0.438330306 0.438330306 0.000000000 
Par# 11610# S(  4,  4)( 25, 19)(  2,   1) | 0.465401540 0.465401540 0.465401540 0.000000000 
Par# 11611# S(  1,  5)( 25, 19)(  2,   1) | 0.403380804 0.403380804 0.403380804 0.000000000 
Par# 11612# S(  2,  5)( 25, 19)(  2,   1) | 0.436405548 0.436405548 0.436405548 0.000000000 
Par# 11613# S(  3,  5)( 25, 19)(  2,   1) | 0.561669694 0.561669694 0.561669694 0.000000000 
Par# 11614# S(  4,  5)( 25, 19)(  2,   1) | 0.534598460 0.534598460 0.534598460 0.000000000 
Par# 11615# S(  5,  5)( 25, 19)(  2,   1) | 1.000000000 1.000000000 1.000000000 0.000000000 
Par# 11616# S(  1,  1)( 26, 19)(  2,   1) | 0.596619196 0.596619196 0.596619196 0.000000000 
Par# 11617# S(  2,  2)( 26, 19)(  2,   1) | 0.563594452 0.563594452 0.563594452 0.000000000 
Par# 11618# S(  3,  3)( 26, 19)(  2,   1) | 0.438330306 0.438330306 0.438330306 0.000000000 
Par# 11619# S(  4,  4)( 26, 19)(  2,   1) | 0.465401540 0.465401540 0.465401540 0.000000000 
Par# 11620# S(  1,  5)( 26, 19)(  2,   1) | 0.403380804 0.403380804 0.403380804 0.000000000 
Par# 11621# S(  2,  5)( 26, 19)(  2,   1) | 0.436405548 0.436405548 0.436405548 0.000000000 
Par# 11622# S(  3,  5)( 26, 19)(  2,   1) | 0.561669694 0.561669694 0.561669694 0.000000000 
Par# 11623# S(  4,  5)( 26, 19)(  2,   1) | 0.534598460 0.534598460 0.534598460 0.000000000 
Par# 11624# S(  5,  5)( 26, 19)(  2,   1) | 1.000000000 1.000000000 1.000000000 0.000000000 
Par# 11625# S(  1,  1)( 27, 19)(  2,   1) | 0.596619196 0.596619196 0.596619196 0.000000000 
Par# 11626# S(  2,  2)( 27, 19)(  2,   1) | 0.563594452 0.563594452 0.563594452 0.000000000 
Par# 11627# S(  3,  3)( 27, 19)(  2,   1) | 0.438330306 0.438330306 0.438330306 0.000000000 
Par# 11628# S(  4,  4)( 27, 19)(  2,   1) | 0.465401540 0.465401540 0.465401540 0.000000000 
Par# 11629# S(  1,  5)( 27, 19)(  2,   1) | 0.403380804 0.403380804 0.403380804 0.000000000 
Par# 11630# S(  2,  5)( 27, 19)(  2,   1) | 0.436405548 0.436405548 0.436405548 0.000000000 
Par# 11631# S(  3,  5)( 27, 19)(  2,   1) | 0.561669694 0.561669694 0.561669694 0.000000000 
Par# 11632# S(  4,  5)( 27, 19)(  2,   1) | 0.534598460 0.534598460 0.534598460 0.000000000 
Par# 11633# S(  5,  5)( 27, 19)(  2,   1) | 1.000000000 1.000000000 1.000000000 0.000000000 
Par# 11634# S(  1,  1)( 28, 19)(  2,   1) | 0.596619196 0.596619196 0.596619196 0.000000000 
Par# 11635# S(  2,  2)( 28, 19)(  2,   1) | 0.563594452 0.563594452 0.563594452 0.000000000 
Par# 11636# S(  3,  3)( 28, 19)(  2,   1) | 0.438330306 0.438330306 0.438330306 0.000000000 
Par# 11637# S(  4,  4)( 28, 19)(  2,   1) | 0.465401540 0.465401540 0.465401540 0.000000000 
Par# 11638# S(  1,  5)( 28, 19)(  2,   1) | 0.403380804 0.403380804 0.403380804 0.000000000 
Par# 11639# S(  2,  5)( 28, 19)(  2,   1) | 0.436405548 0.436405548 0.436405548 0.000000000 
Par# 11640# S(  3,  5)( 28, 19)(  2,   1) | 0.561669694 0.561669694 0.561669694 0.000000000 
Par# 11641# S(  4,  5)( 28, 19)(  2,   1) | 0.534598460 0.534598460 0.534598460 0.000000000 
Par# 11642# S(  5,  5)( 28, 19)(  2,   1) | 1.000000000 1.000000000 1.000000000 0.000000000 
Par# 11643# S(  1,  1)( 29, 19)(  2,   1) | 0.596619196 0.596619196 0.596619196 0.000000000 
Par# 11644# S(  2,  2)( 29, 19)(  2,   1) | 0.563594452 0.563594452 0.563594452 0.000000000 
Par# 11645# S(  3,  3)( 29, 19)(  2,   1) | 0.438330306 0.438330306 0.438330306 0.000000000 
Par# 11646# S(  4,  4)( 29, 19)(  2,   1) | 0.465401540 0.465401540 0.465401540 0.000000000 
Par# 11647# S(  1,  5)( 29, 19)(  2,   1) | 0.403380804 0.403380804 0.403380804 0.000000000 
Par# 11648# S(  2,  5)( 29, 19)(  2,   1) | 0.436405548 0.436405548 0.436405548 0.000000000 
Par# 11649# S(  3,  5)( 29, 19)(  2,   1) | 0.561669694 0.561669694 0.561669694 0.000000000 
Par# 11650# S(  4,  5)( 29, 19)(  2,   1) | 0.534598460 0.534598460 0.534598460 0.000000000 
Par# 11651# S(  5,  5)( 29, 19)(  2,   1) | 1.000000000 1.000000000 1.000000000 0.000000000 
Par# 11652# S(  1,  1)( 30, 19)(  2,   1) | 0.596619196 0.596619196 0.596619196 0.000000000 
Par# 11653# S(  2,  2)( 30, 19)(  2,   1) | 0.563594452 0.563594452 0.563594452 0.000000000 
Par# 11654# S(  3,  3)( 30, 19)(  2,   1) | 0.438330306 0.438330306 0.438330306 0.000000000 
Par# 11655# S(  4,  4)( 30, 19)(  2,   1) | 0.465401540 0.465401540 0.465401540 0.000000000 
Par# 11656# S(  1,  5)( 30, 19)(  2,   1) | 0.403380804 0.403380804 0.403380804 0.000000000 
Par# 11657# S(  2,  5)( 30, 19)(  2,   1) | 0.436405548 0.436405548 0.436405548 0.000000000 
Par# 11658# S(  3,  5)( 30, 19)(  2,   1) | 0.561669694 0.561669694 0.561669694 0.000000000 
Par# 11659# S(  4,  5)( 30, 19)(  2,   1) | 0.534598460 0.534598460 0.534598460 0.000000000 
Par# 11660# S(  5,  5)( 30, 19)(  2,   1) | 1.000000000 1.000000000 1.000000000 0.000000000 
Par# 11661# S(  1,  1)( 31, 19)(  2,   1) | 0.596619196 0.596619196 0.596619196 0.000000000 
Par# 11662# S(  2,  2)( 31, 19)(  2,   1) | 0.563594452 0.563594452 0.563594452 0.000000000 
Par# 11663# S(  3,  3)( 31, 19)(  2,   1) | 0.438330306 0.438330306 0.438330306 0.000000000 
Par# 11664# S(  4,  4)( 31, 19)(  2,   1) | 0.465401540 0.465401540 0.465401540 0.000000000 
Par# 11665# S(  1,  5)( 31, 19)(  2,   1) | 0.403380804 0.403380804 0.403380804 0.000000000 
Par# 11666# S(  2,  5)( 31, 19)(  2,   1) | 0.436405548 0.436405548 0.436405548 0.000000000 
Par# 11667# S(  3,  5)( 31, 19)(  2,   1) | 0.561669694 0.561669694 0.561669694 0.000000000 
Par# 11668# S(  4,  5)( 31, 19)(  2,   1) | 0.534598460 0.534598460 0.534598460 0.000000000 
Par# 11669# S(  5,  5)( 31, 19)(  2,   1) | 1.000000000 1.000000000 1.000000000 0.000000000 
Par# 11670# S(  1,  1)( 32, 19)(  2,   1) | 0.596619196 0.596619196 0.596619196 0.000000000 
Par# 11671# S(  2,  2)( 32, 19)(  2,   1) | 0.563594452 0.563594452 0.563594452 0.000000000 
Par# 11672# S(  3,  3)( 32, 19)(  2,   1) | 0.438330306 0.438330306 0.438330306 0.000000000 
Par# 11673# S(  4,  4)( 32, 19)(  2,   1) | 0.465401540 0.465401540 0.465401540 0.000000000 
Par# 11674# S(  1,  5)( 32, 19)(  2,   1) | 0.403380804 0.403380804 0.403380804 0.000000000 
Par# 11675# S(  2,  5)( 32, 19)(  2,   1) | 0.436405548 0.436405548 0.436405548 0.000000000 
Par# 11676# S(  3,  5)( 32, 19)(  2,   1) | 0.561669694 0.561669694 0.561669694 0.000000000 
Par# 11677# S(  4,  5)( 32, 19)(  2,   1) | 0.534598460 0.534598460 0.534598460 0.000000000 
Par# 11678# S(  5,  5)( 32, 19)(  2,   1) | 1.000000000 1.000000000 1.000000000 0.000000000 
Par# 11679# S(  1,  1)( 33, 19)(  2,   1) | 0.596619196 0.596619196 0.596619196 0.000000000 
Par# 11680# S(  2,  2)( 33, 19)(  2,   1) | 0.563594452 0.563594452 0.563594452 0.000000000 
Par# 11681# S(  3,  3)( 33, 19)(  2,   1) | 0.438330306 0.438330306 0.438330306 0.000000000 
Par# 11682# S(  4,  4)( 33, 19)(  2,   1) | 0.465401540 0.465401540 0.465401540 0.000000000 
Par# 11683# S(  1,  5)( 33, 19)(  2,   1) | 0.403380804 0.403380804 0.403380804 0.000000000 
Par# 11684# S(  2,  5)( 33, 19)(  2,   1) | 0.436405548 0.436405548 0.436405548 0.000000000 
Par# 11685# S(  3,  5)( 33, 19)(  2,   1) | 0.561669694 0.561669694 0.561669694 0.000000000 
Par# 11686# S(  4,  5)( 33, 19)(  2,   1) | 0.534598460 0.534598460 0.534598460 0.000000000 
Par# 11687# S(  5,  5)( 33, 19)(  2,   1) | 1.000000000 1.000000000 1.000000000 0.000000000 
Par# 11688# S(  1,  1)( 34, 19)(  2,   1) | 0.596619196 0.596619196 0.596619196 0.000000000 
Par# 11689# S(  2,  2)( 34, 19)(  2,   1) | 0.563594452 0.563594452 0.563594452 0.000000000 
Par# 11690# S(  3,  3)( 34, 19)(  2,   1) | 0.438330306 0.438330306 0.438330306 0.000000000 
Par# 11691# S(  4,  4)( 34, 19)(  2,   1) | 0.465401540 0.465401540 0.465401540 0.000000000 
Par# 11692# S(  1,  5)( 34, 19)(  2,   1) | 0.403380804 0.403380804 0.403380804 0.000000000 
Par# 11693# S(  2,  5)( 34, 19)(  2,   1) | 0.436405548 0.436405548 0.436405548 0.000000000 
Par# 11694# S(  3,  5)( 34, 19)(  2,   1) | 0.561669694 0.561669694 0.561669694 0.000000000 
Par# 11695# S(  4,  5)( 34, 19)(  2,   1) | 0.534598460 0.534598460 0.534598460 0.000000000 
Par# 11696# S(  5,  5)( 34, 19)(  2,   1) | 1.000000000 1.000000000 1.000000000 0.000000000 
Par# 11697# S(  1,  1)( 35, 19)(  2,   1) | 0.596619196 0.596619196 0.596619196 0.000000000 
Par# 11698# S(  2,  2)( 35, 19)(  2,   1) | 0.563594452 0.563594452 0.563594452 0.000000000 
Par# 11699# S(  3,  3)( 35, 19)(  2,   1) | 0.438330306 0.438330306 0.438330306 0.000000000 
Par# 11700# S(  4,  4)( 35, 19)(  2,   1) | 0.465401540 0.465401540 0.465401540 0.000000000 
Par# 11701# S(  1,  5)( 35, 19)(  2,   1) | 0.403380804 0.403380804 0.403380804 0.000000000 
Par# 11702# S(  2,  5)( 35, 19)(  2,   1) | 0.436405548 0.436405548 0.436405548 0.000000000 
Par# 11703# S(  3,  5)( 35, 19)(  2,   1) | 0.561669694 0.561669694 0.561669694 0.000000000 
Par# 11704# S(  4,  5)( 35, 19)(  2,   1) | 0.534598460 0.534598460 0.534598460 0.000000000 
Par# 11705# S(  5,  5)( 35, 19)(  2,   1) | 1.000000000 1.000000000 1.000000000 0.000000000 
Par# 11706# S(  1,  1)( 36, 19)(  2,   1) | 0.596619196 0.596619196 0.596619196 0.000000000 
Par# 11707# S(  2,  2)( 36, 19)(  2,   1) | 0.563594452 0.563594452 0.563594452 0.000000000 
Par# 11708# S(  3,  3)( 36, 19)(  2,   1) | 0.438330306 0.438330306 0.438330306 0.000000000 
Par# 11709# S(  4,  4)( 36, 19)(  2,   1) | 0.465401540 0.465401540 0.465401540 0.000000000 
Par# 11710# S(  1,  5)( 36, 19)(  2,   1) | 0.403380804 0.403380804 0.403380804 0.000000000 
Par# 11711# S(  2,  5)( 36, 19)(  2,   1) | 0.436405548 0.436405548 0.436405548 0.000000000 
Par# 11712# S(  3,  5)( 36, 19)(  2,   1) | 0.561669694 0.561669694 0.561669694 0.000000000 
Par# 11713# S(  4,  5)( 36, 19)(  2,   1) | 0.534598460 0.534598460 0.534598460 0.000000000 
Par# 11714# S(  5,  5)( 36, 19)(  2,   1) | 1.000000000 1.000000000 1.000000000 0.000000000 
Par# 11715# S(  1,  1)( 37, 19)(  2,   1) | 0.596619196 0.596619196 0.596619196 0.000000000 
Par# 11716# S(  2,  2)( 37, 19)(  2,   1) | 0.563594452 0.563594452 0.563594452 0.000000000 
Par# 11717# S(  3,  3)( 37, 19)(  2,   1) | 0.438330306 0.438330306 0.438330306 0.000000000 
Par# 11718# S(  4,  4)( 37, 19)(  2,   1) | 0.465401540 0.465401540 0.465401540 0.000000000 
Par# 11719# S(  1,  5)( 37, 19)(  2,   1) | 0.403380804 0.403380804 0.403380804 0.000000000 
Par# 11720# S(  2,  5)( 37, 19)(  2,   1) | 0.436405548 0.436405548 0.436405548 0.000000000 
Par# 11721# S(  3,  5)( 37, 19)(  2,   1) | 0.561669694 0.561669694 0.561669694 0.000000000 
Par# 11722# S(  4,  5)( 37, 19)(  2,   1) | 0.534598460 0.534598460 0.534598460 0.000000000 
Par# 11723# S(  5,  5)( 37, 19)(  2,   1) | 1.000000000 1.000000000 1.000000000 0.000000000 
Par# 11724# S(  1,  1)( 20, 20)(  2,   1) | 0.596619196 0.596619196 0.596619196 0.000000000 
Par# 11725# S(  2,  2)( 20, 20)(  2,   1) | 0.563594452 0.563594452 0.563594452 0.000000000 
Par# 11726# S(  3,  3)( 20, 20)(  2,   1) | 0.438330306 0.438330306 0.438330306 0.000000000 
Par# 11727# S(  4,  4)( 20, 20)(  2,   1) | 0.465401540 0.465401540 0.465401540 0.000000000 
Par# 11728# S(  1,  5)( 20, 20)(  2,   1) | 0.403380804 0.403380804 0.403380804 0.000000000 
Par# 11729# S(  2,  5)( 20, 20)(  2,   1) | 0.436405548 0.436405548 0.436405548 0.000000000 
Par# 11730# S(  3,  5)( 20, 20)(  2,   1) | 0.561669694 0.561669694 0.561669694 0.000000000 
Par# 11731# S(  4,  5)( 20, 20)(  2,   1) | 0.534598460 0.534598460 0.534598460 0.000000000 
Par# 11732# S(  5,  5)( 20, 20)(  2,   1) | 1.000000000 1.000000000 1.000000000 0.000000000 
Par# 11733# S(  1,  1)( 21, 20)(  2,   1) | 0.596619196 0.596619196 0.596619196 0.000000000 
Par# 11734# S(  2,  2)( 21, 20)(  2,   1) | 0.563594452 0.563594452 0.563594452 0.000000000 
Par# 11735# S(  3,  3)( 21, 20)(  2,   1) | 0.438330306 0.438330306 0.438330306 0.000000000 
Par# 11736# S(  4,  4)( 21, 20)(  2,   1) | 0.465401540 0.465401540 0.465401540 0.000000000 
Par# 11737# S(  1,  5)( 21, 20)(  2,   1) | 0.403380804 0.403380804 0.403380804 0.000000000 
Par# 11738# S(  2,  5)( 21, 20)(  2,   1) | 0.436405548 0.436405548 0.436405548 0.000000000 
Par# 11739# S(  3,  5)( 21, 20)(  2,   1) | 0.561669694 0.561669694 0.561669694 0.000000000 
Par# 11740# S(  4,  5)( 21, 20)(  2,   1) | 0.534598460 0.534598460 0.534598460 0.000000000 
Par# 11741# S(  5,  5)( 21, 20)(  2,   1) | 1.000000000 1.000000000 1.000000000 0.000000000 
Par# 11742# S(  1,  1)( 22, 20)(  2,   1) | 0.596619196 0.596619196 0.596619196 0.000000000 
Par# 11743# S(  2,  2)( 22, 20)(  2,   1) | 0.563594452 0.563594452 0.563594452 0.000000000 
Par# 11744# S(  3,  3)( 22, 20)(  2,   1) | 0.438330306 0.438330306 0.438330306 0.000000000 
Par# 11745# S(  4,  4)( 22, 20)(  2,   1) | 0.465401540 0.465401540 0.465401540 0.000000000 
Par# 11746# S(  1,  5)( 22, 20)(  2,   1) | 0.403380804 0.403380804 0.403380804 0.000000000 
Par# 11747# S(  2,  5)( 22, 20)(  2,   1) | 0.436405548 0.436405548 0.436405548 0.000000000 
Par# 11748# S(  3,  5)( 22, 20)(  2,   1) | 0.561669694 0.561669694 0.561669694 0.000000000 
Par# 11749# S(  4,  5)( 22, 20)(  2,   1) | 0.534598460 0.534598460 0.534598460 0.000000000 
Par# 11750# S(  5,  5)( 22, 20)(  2,   1) | 1.000000000 1.000000000 1.000000000 0.000000000 
Par# 11751# S(  1,  1)( 23, 20)(  2,   1) | 0.596619196 0.596619196 0.596619196 0.000000000 
Par# 11752# S(  2,  2)( 23, 20)(  2,   1) | 0.563594452 0.563594452 0.563594452 0.000000000 
Par# 11753# S(  3,  3)( 23, 20)(  2,   1) | 0.438330306 0.438330306 0.438330306 0.000000000 
Par# 11754# S(  4,  4)( 23, 20)(  2,   1) | 0.465401540 0.465401540 0.465401540 0.000000000 
Par# 11755# S(  1,  5)( 23, 20)(  2,   1) | 0.403380804 0.403380804 0.403380804 0.000000000 
Par# 11756# S(  2,  5)( 23, 20)(  2,   1) | 0.436405548 0.436405548 0.436405548 0.000000000 
Par# 11757# S(  3,  5)( 23, 20)(  2,   1) | 0.561669694 0.561669694 0.561669694 0.000000000 
Par# 11758# S(  4,  5)( 23, 20)(  2,   1) | 0.534598460 0.534598460 0.534598460 0.000000000 
Par# 11759# S(  5,  5)( 23, 20)(  2,   1) | 1.000000000 1.000000000 1.000000000 0.000000000 
Par# 11760# S(  1,  1)( 24, 20)(  2,   1) | 0.596619196 0.596619196 0.596619196 0.000000000 
Par# 11761# S(  2,  2)( 24, 20)(  2,   1) | 0.563594452 0.563594452 0.563594452 0.000000000 
Par# 11762# S(  3,  3)( 24, 20)(  2,   1) | 0.438330306 0.438330306 0.438330306 0.000000000 
Par# 11763# S(  4,  4)( 24, 20)(  2,   1) | 0.465401540 0.465401540 0.465401540 0.000000000 
Par# 11764# S(  1,  5)( 24, 20)(  2,   1) | 0.403380804 0.403380804 0.403380804 0.000000000 
Par# 11765# S(  2,  5)( 24, 20)(  2,   1) | 0.436405548 0.436405548 0.436405548 0.000000000 
Par# 11766# S(  3,  5)( 24, 20)(  2,   1) | 0.561669694 0.561669694 0.561669694 0.000000000 
Par# 11767# S(  4,  5)( 24, 20)(  2,   1) | 0.534598460 0.534598460 0.534598460 0.000000000 
Par# 11768# S(  5,  5)( 24, 20)(  2,   1) | 1.000000000 1.000000000 1.000000000 0.000000000 
Par# 11769# S(  1,  1)( 25, 20)(  2,   1) | 0.596619196 0.596619196 0.596619196 0.000000000 
Par# 11770# S(  2,  2)( 25, 20)(  2,   1) | 0.563594452 0.563594452 0.563594452 0.000000000 
Par# 11771# S(  3,  3)( 25, 20)(  2,   1) | 0.438330306 0.438330306 0.438330306 0.000000000 
Par# 11772# S(  4,  4)( 25, 20)(  2,   1) | 0.465401540 0.465401540 0.465401540 0.000000000 
Par# 11773# S(  1,  5)( 25, 20)(  2,   1) | 0.403380804 0.403380804 0.403380804 0.000000000 
Par# 11774# S(  2,  5)( 25, 20)(  2,   1) | 0.436405548 0.436405548 0.436405548 0.000000000 
Par# 11775# S(  3,  5)( 25, 20)(  2,   1) | 0.561669694 0.561669694 0.561669694 0.000000000 
Par# 11776# S(  4,  5)( 25, 20)(  2,   1) | 0.534598460 0.534598460 0.534598460 0.000000000 
Par# 11777# S(  5,  5)( 25, 20)(  2,   1) | 1.000000000 1.000000000 1.000000000 0.000000000 
Par# 11778# S(  1,  1)( 26, 20)(  2,   1) | 0.596619196 0.596619196 0.596619196 0.000000000 
Par# 11779# S(  2,  2)( 26, 20)(  2,   1) | 0.563594452 0.563594452 0.563594452 0.000000000 
Par# 11780# S(  3,  3)( 26, 20)(  2,   1) | 0.438330306 0.438330306 0.438330306 0.000000000 
Par# 11781# S(  4,  4)( 26, 20)(  2,   1) | 0.465401540 0.465401540 0.465401540 0.000000000 
Par# 11782# S(  1,  5)( 26, 20)(  2,   1) | 0.403380804 0.403380804 0.403380804 0.000000000 
Par# 11783# S(  2,  5)( 26, 20)(  2,   1) | 0.436405548 0.436405548 0.436405548 0.000000000 
Par# 11784# S(  3,  5)( 26, 20)(  2,   1) | 0.561669694 0.561669694 0.561669694 0.000000000 
Par# 11785# S(  4,  5)( 26, 20)(  2,   1) | 0.534598460 0.534598460 0.534598460 0.000000000 
Par# 11786# S(  5,  5)( 26, 20)(  2,   1) | 1.000000000 1.000000000 1.000000000 0.000000000 
Par# 11787# S(  1,  1)( 27, 20)(  2,   1) | 0.596619196 0.596619196 0.596619196 0.000000000 
Par# 11788# S(  2,  2)( 27, 20)(  2,   1) | 0.563594452 0.563594452 0.563594452 0.000000000 
Par# 11789# S(  3,  3)( 27, 20)(  2,   1) | 0.438330306 0.438330306 0.438330306 0.000000000 
Par# 11790# S(  4,  4)( 27, 20)(  2,   1) | 0.465401540 0.465401540 0.465401540 0.000000000 
Par# 11791# S(  1,  5)( 27, 20)(  2,   1) | 0.403380804 0.403380804 0.403380804 0.000000000 
Par# 11792# S(  2,  5)( 27, 20)(  2,   1) | 0.436405548 0.436405548 0.436405548 0.000000000 
Par# 11793# S(  3,  5)( 27, 20)(  2,   1) | 0.561669694 0.561669694 0.561669694 0.000000000 
Par# 11794# S(  4,  5)( 27, 20)(  2,   1) | 0.534598460 0.534598460 0.534598460 0.000000000 
Par# 11795# S(  5,  5)( 27, 20)(  2,   1) | 1.000000000 1.000000000 1.000000000 0.000000000 
Par# 11796# S(  1,  1)( 28, 20)(  2,   1) | 0.596619196 0.596619196 0.596619196 0.000000000 
Par# 11797# S(  2,  2)( 28, 20)(  2,   1) | 0.563594452 0.563594452 0.563594452 0.000000000 
Par# 11798# S(  3,  3)( 28, 20)(  2,   1) | 0.438330306 0.438330306 0.438330306 0.000000000 
Par# 11799# S(  4,  4)( 28, 20)(  2,   1) | 0.465401540 0.465401540 0.465401540 0.000000000 
Par# 11800# S(  1,  5)( 28, 20)(  2,   1) | 0.403380804 0.403380804 0.403380804 0.000000000 
Par# 11801# S(  2,  5)( 28, 20)(  2,   1) | 0.436405548 0.436405548 0.436405548 0.000000000 
Par# 11802# S(  3,  5)( 28, 20)(  2,   1) | 0.561669694 0.561669694 0.561669694 0.000000000 
Par# 11803# S(  4,  5)( 28, 20)(  2,   1) | 0.534598460 0.534598460 0.534598460 0.000000000 
Par# 11804# S(  5,  5)( 28, 20)(  2,   1) | 1.000000000 1.000000000 1.000000000 0.000000000 
Par# 11805# S(  1,  1)( 29, 20)(  2,   1) | 0.596619196 0.596619196 0.596619196 0.000000000 
Par# 11806# S(  2,  2)( 29, 20)(  2,   1) | 0.563594452 0.563594452 0.563594452 0.000000000 
Par# 11807# S(  3,  3)( 29, 20)(  2,   1) | 0.438330306 0.438330306 0.438330306 0.000000000 
Par# 11808# S(  4,  4)( 29, 20)(  2,   1) | 0.465401540 0.465401540 0.465401540 0.000000000 
Par# 11809# S(  1,  5)( 29, 20)(  2,   1) | 0.403380804 0.403380804 0.403380804 0.000000000 
Par# 11810# S(  2,  5)( 29, 20)(  2,   1) | 0.436405548 0.436405548 0.436405548 0.000000000 
Par# 11811# S(  3,  5)( 29, 20)(  2,   1) | 0.561669694 0.561669694 0.561669694 0.000000000 
Par# 11812# S(  4,  5)( 29, 20)(  2,   1) | 0.534598460 0.534598460 0.534598460 0.000000000 
Par# 11813# S(  5,  5)( 29, 20)(  2,   1) | 1.000000000 1.000000000 1.000000000 0.000000000 
Par# 11814# S(  1,  1)( 30, 20)(  2,   1) | 0.596619196 0.596619196 0.596619196 0.000000000 
Par# 11815# S(  2,  2)( 30, 20)(  2,   1) | 0.563594452 0.563594452 0.563594452 0.000000000 
Par# 11816# S(  3,  3)( 30, 20)(  2,   1) | 0.438330306 0.438330306 0.438330306 0.000000000 
Par# 11817# S(  4,  4)( 30, 20)(  2,   1) | 0.465401540 0.465401540 0.465401540 0.000000000 
Par# 11818# S(  1,  5)( 30, 20)(  2,   1) | 0.403380804 0.403380804 0.403380804 0.000000000 
Par# 11819# S(  2,  5)( 30, 20)(  2,   1) | 0.436405548 0.436405548 0.436405548 0.000000000 
Par# 11820# S(  3,  5)( 30, 20)(  2,   1) | 0.561669694 0.561669694 0.561669694 0.000000000 
Par# 11821# S(  4,  5)( 30, 20)(  2,   1) | 0.534598460 0.534598460 0.534598460 0.000000000 
Par# 11822# S(  5,  5)( 30, 20)(  2,   1) | 1.000000000 1.000000000 1.000000000 0.000000000 
Par# 11823# S(  1,  1)( 31, 20)(  2,   1) | 0.596619196 0.596619196 0.596619196 0.000000000 
Par# 11824# S(  2,  2)( 31, 20)(  2,   1) | 0.563594452 0.563594452 0.563594452 0.000000000 
Par# 11825# S(  3,  3)( 31, 20)(  2,   1) | 0.438330306 0.438330306 0.438330306 0.000000000 
Par# 11826# S(  4,  4)( 31, 20)(  2,   1) | 0.465401540 0.465401540 0.465401540 0.000000000 
Par# 11827# S(  1,  5)( 31, 20)(  2,   1) | 0.403380804 0.403380804 0.403380804 0.000000000 
Par# 11828# S(  2,  5)( 31, 20)(  2,   1) | 0.436405548 0.436405548 0.436405548 0.000000000 
Par# 11829# S(  3,  5)( 31, 20)(  2,   1) | 0.561669694 0.561669694 0.561669694 0.000000000 
Par# 11830# S(  4,  5)( 31, 20)(  2,   1) | 0.534598460 0.534598460 0.534598460 0.000000000 
Par# 11831# S(  5,  5)( 31, 20)(  2,   1) | 1.000000000 1.000000000 1.000000000 0.000000000 
Par# 11832# S(  1,  1)( 32, 20)(  2,   1) | 0.596619196 0.596619196 0.596619196 0.000000000 
Par# 11833# S(  2,  2)( 32, 20)(  2,   1) | 0.563594452 0.563594452 0.563594452 0.000000000 
Par# 11834# S(  3,  3)( 32, 20)(  2,   1) | 0.438330306 0.438330306 0.438330306 0.000000000 
Par# 11835# S(  4,  4)( 32, 20)(  2,   1) | 0.465401540 0.465401540 0.465401540 0.000000000 
Par# 11836# S(  1,  5)( 32, 20)(  2,   1) | 0.403380804 0.403380804 0.403380804 0.000000000 
Par# 11837# S(  2,  5)( 32, 20)(  2,   1) | 0.436405548 0.436405548 0.436405548 0.000000000 
Par# 11838# S(  3,  5)( 32, 20)(  2,   1) | 0.561669694 0.561669694 0.561669694 0.000000000 
Par# 11839# S(  4,  5)( 32, 20)(  2,   1) | 0.534598460 0.534598460 0.534598460 0.000000000 
Par# 11840# S(  5,  5)( 32, 20)(  2,   1) | 1.000000000 1.000000000 1.000000000 0.000000000 
Par# 11841# S(  1,  1)( 33, 20)(  2,   1) | 0.596619196 0.596619196 0.596619196 0.000000000 
Par# 11842# S(  2,  2)( 33, 20)(  2,   1) | 0.563594452 0.563594452 0.563594452 0.000000000 
Par# 11843# S(  3,  3)( 33, 20)(  2,   1) | 0.438330306 0.438330306 0.438330306 0.000000000 
Par# 11844# S(  4,  4)( 33, 20)(  2,   1) | 0.465401540 0.465401540 0.465401540 0.000000000 
Par# 11845# S(  1,  5)( 33, 20)(  2,   1) | 0.403380804 0.403380804 0.403380804 0.000000000 
Par# 11846# S(  2,  5)( 33, 20)(  2,   1) | 0.436405548 0.436405548 0.436405548 0.000000000 
Par# 11847# S(  3,  5)( 33, 20)(  2,   1) | 0.561669694 0.561669694 0.561669694 0.000000000 
Par# 11848# S(  4,  5)( 33, 20)(  2,   1) | 0.534598460 0.534598460 0.534598460 0.000000000 
Par# 11849# S(  5,  5)( 33, 20)(  2,   1) | 1.000000000 1.000000000 1.000000000 0.000000000 
Par# 11850# S(  1,  1)( 34, 20)(  2,   1) | 0.596619196 0.596619196 0.596619196 0.000000000 
Par# 11851# S(  2,  2)( 34, 20)(  2,   1) | 0.563594452 0.563594452 0.563594452 0.000000000 
Par# 11852# S(  3,  3)( 34, 20)(  2,   1) | 0.438330306 0.438330306 0.438330306 0.000000000 
Par# 11853# S(  4,  4)( 34, 20)(  2,   1) | 0.465401540 0.465401540 0.465401540 0.000000000 
Par# 11854# S(  1,  5)( 34, 20)(  2,   1) | 0.403380804 0.403380804 0.403380804 0.000000000 
Par# 11855# S(  2,  5)( 34, 20)(  2,   1) | 0.436405548 0.436405548 0.436405548 0.000000000 
Par# 11856# S(  3,  5)( 34, 20)(  2,   1) | 0.561669694 0.561669694 0.561669694 0.000000000 
Par# 11857# S(  4,  5)( 34, 20)(  2,   1) | 0.534598460 0.534598460 0.534598460 0.000000000 
Par# 11858# S(  5,  5)( 34, 20)(  2,   1) | 1.000000000 1.000000000 1.000000000 0.000000000 
Par# 11859# S(  1,  1)( 35, 20)(  2,   1) | 0.596619196 0.596619196 0.596619196 0.000000000 
Par# 11860# S(  2,  2)( 35, 20)(  2,   1) | 0.563594452 0.563594452 0.563594452 0.000000000 
Par# 11861# S(  3,  3)( 35, 20)(  2,   1) | 0.438330306 0.438330306 0.438330306 0.000000000 
Par# 11862# S(  4,  4)( 35, 20)(  2,   1) | 0.465401540 0.465401540 0.465401540 0.000000000 
Par# 11863# S(  1,  5)( 35, 20)(  2,   1) | 0.403380804 0.403380804 0.403380804 0.000000000 
Par# 11864# S(  2,  5)( 35, 20)(  2,   1) | 0.436405548 0.436405548 0.436405548 0.000000000 
Par# 11865# S(  3,  5)( 35, 20)(  2,   1) | 0.561669694 0.561669694 0.561669694 0.000000000 
Par# 11866# S(  4,  5)( 35, 20)(  2,   1) | 0.534598460 0.534598460 0.534598460 0.000000000 
Par# 11867# S(  5,  5)( 35, 20)(  2,   1) | 1.000000000 1.000000000 1.000000000 0.000000000 
Par# 11868# S(  1,  1)( 36, 20)(  2,   1) | 0.596619196 0.596619196 0.596619196 0.000000000 
Par# 11869# S(  2,  2)( 36, 20)(  2,   1) | 0.563594452 0.563594452 0.563594452 0.000000000 
Par# 11870# S(  3,  3)( 36, 20)(  2,   1) | 0.438330306 0.438330306 0.438330306 0.000000000 
Par# 11871# S(  4,  4)( 36, 20)(  2,   1) | 0.465401540 0.465401540 0.465401540 0.000000000 
Par# 11872# S(  1,  5)( 36, 20)(  2,   1) | 0.403380804 0.403380804 0.403380804 0.000000000 
Par# 11873# S(  2,  5)( 36, 20)(  2,   1) | 0.436405548 0.436405548 0.436405548 0.000000000 
Par# 11874# S(  3,  5)( 36, 20)(  2,   1) | 0.561669694 0.561669694 0.561669694 0.000000000 
Par# 11875# S(  4,  5)( 36, 20)(  2,   1) | 0.534598460 0.534598460 0.534598460 0.000000000 
Par# 11876# S(  5,  5)( 36, 20)(  2,   1) | 1.000000000 1.000000000 1.000000000 0.000000000 
Par# 11877# S(  1,  1)( 37, 20)(  2,   1) | 0.596619196 0.596619196 0.596619196 0.000000000 
Par# 11878# S(  2,  2)( 37, 20)(  2,   1) | 0.563594452 0.563594452 0.563594452 0.000000000 
Par# 11879# S(  3,  3)( 37, 20)(  2,   1) | 0.438330306 0.438330306 0.438330306 0.000000000 
Par# 11880# S(  4,  4)( 37, 20)(  2,   1) | 0.465401540 0.465401540 0.465401540 0.000000000 
Par# 11881# S(  1,  5)( 37, 20)(  2,   1) | 0.403380804 0.403380804 0.403380804 0.000000000 
Par# 11882# S(  2,  5)( 37, 20)(  2,   1) | 0.436405548 0.436405548 0.436405548 0.000000000 
Par# 11883# S(  3,  5)( 37, 20)(  2,   1) | 0.561669694 0.561669694 0.561669694 0.000000000 
Par# 11884# S(  4,  5)( 37, 20)(  2,   1) | 0.534598460 0.534598460 0.534598460 0.000000000 
Par# 11885# S(  5,  5)( 37, 20)(  2,   1) | 1.000000000 1.000000000 1.000000000 0.000000000 
Par# 11886# S(  1,  1)( 21, 21)(  2,   1) | 0.596619196 0.596619196 0.596619196 0.000000000 
Par# 11887# S(  2,  2)( 21, 21)(  2,   1) | 0.563594452 0.563594452 0.563594452 0.000000000 
Par# 11888# S(  3,  3)( 21, 21)(  2,   1) | 0.438330306 0.438330306 0.438330306 0.000000000 
Par# 11889# S(  4,  4)( 21, 21)(  2,   1) | 0.465401540 0.465401540 0.465401540 0.000000000 
Par# 11890# S(  1,  5)( 21, 21)(  2,   1) | 0.403380804 0.403380804 0.403380804 0.000000000 
Par# 11891# S(  2,  5)( 21, 21)(  2,   1) | 0.436405548 0.436405548 0.436405548 0.000000000 
Par# 11892# S(  3,  5)( 21, 21)(  2,   1) | 0.561669694 0.561669694 0.561669694 0.000000000 
Par# 11893# S(  4,  5)( 21, 21)(  2,   1) | 0.534598460 0.534598460 0.534598460 0.000000000 
Par# 11894# S(  5,  5)( 21, 21)(  2,   1) | 1.000000000 1.000000000 1.000000000 0.000000000 
Par# 11895# S(  1,  1)( 22, 21)(  2,   1) | 0.596619196 0.596619196 0.596619196 0.000000000 
Par# 11896# S(  2,  2)( 22, 21)(  2,   1) | 0.563594452 0.563594452 0.563594452 0.000000000 
Par# 11897# S(  3,  3)( 22, 21)(  2,   1) | 0.438330306 0.438330306 0.438330306 0.000000000 
Par# 11898# S(  4,  4)( 22, 21)(  2,   1) | 0.465401540 0.465401540 0.465401540 0.000000000 
Par# 11899# S(  1,  5)( 22, 21)(  2,   1) | 0.403380804 0.403380804 0.403380804 0.000000000 
Par# 11900# S(  2,  5)( 22, 21)(  2,   1) | 0.436405548 0.436405548 0.436405548 0.000000000 
Par# 11901# S(  3,  5)( 22, 21)(  2,   1) | 0.561669694 0.561669694 0.561669694 0.000000000 
Par# 11902# S(  4,  5)( 22, 21)(  2,   1) | 0.534598460 0.534598460 0.534598460 0.000000000 
Par# 11903# S(  5,  5)( 22, 21)(  2,   1) | 1.000000000 1.000000000 1.000000000 0.000000000 
Par# 11904# S(  1,  1)( 23, 21)(  2,   1) | 0.596619196 0.596619196 0.596619196 0.000000000 
Par# 11905# S(  2,  2)( 23, 21)(  2,   1) | 0.563594452 0.563594452 0.563594452 0.000000000 
Par# 11906# S(  3,  3)( 23, 21)(  2,   1) | 0.438330306 0.438330306 0.438330306 0.000000000 
Par# 11907# S(  4,  4)( 23, 21)(  2,   1) | 0.465401540 0.465401540 0.465401540 0.000000000 
Par# 11908# S(  1,  5)( 23, 21)(  2,   1) | 0.403380804 0.403380804 0.403380804 0.000000000 
Par# 11909# S(  2,  5)( 23, 21)(  2,   1) | 0.436405548 0.436405548 0.436405548 0.000000000 
Par# 11910# S(  3,  5)( 23, 21)(  2,   1) | 0.561669694 0.561669694 0.561669694 0.000000000 
Par# 11911# S(  4,  5)( 23, 21)(  2,   1) | 0.534598460 0.534598460 0.534598460 0.000000000 
Par# 11912# S(  5,  5)( 23, 21)(  2,   1) | 1.000000000 1.000000000 1.000000000 0.000000000 
Par# 11913# S(  1,  1)( 24, 21)(  2,   1) | 0.596619196 0.596619196 0.596619196 0.000000000 
Par# 11914# S(  2,  2)( 24, 21)(  2,   1) | 0.563594452 0.563594452 0.563594452 0.000000000 
Par# 11915# S(  3,  3)( 24, 21)(  2,   1) | 0.438330306 0.438330306 0.438330306 0.000000000 
Par# 11916# S(  4,  4)( 24, 21)(  2,   1) | 0.465401540 0.465401540 0.465401540 0.000000000 
Par# 11917# S(  1,  5)( 24, 21)(  2,   1) | 0.403380804 0.403380804 0.403380804 0.000000000 
Par# 11918# S(  2,  5)( 24, 21)(  2,   1) | 0.436405548 0.436405548 0.436405548 0.000000000 
Par# 11919# S(  3,  5)( 24, 21)(  2,   1) | 0.561669694 0.561669694 0.561669694 0.000000000 
Par# 11920# S(  4,  5)( 24, 21)(  2,   1) | 0.534598460 0.534598460 0.534598460 0.000000000 
Par# 11921# S(  5,  5)( 24, 21)(  2,   1) | 1.000000000 1.000000000 1.000000000 0.000000000 
Par# 11922# S(  1,  1)( 25, 21)(  2,   1) | 0.596619196 0.596619196 0.596619196 0.000000000 
Par# 11923# S(  2,  2)( 25, 21)(  2,   1) | 0.563594452 0.563594452 0.563594452 0.000000000 
Par# 11924# S(  3,  3)( 25, 21)(  2,   1) | 0.438330306 0.438330306 0.438330306 0.000000000 
Par# 11925# S(  4,  4)( 25, 21)(  2,   1) | 0.465401540 0.465401540 0.465401540 0.000000000 
Par# 11926# S(  1,  5)( 25, 21)(  2,   1) | 0.403380804 0.403380804 0.403380804 0.000000000 
Par# 11927# S(  2,  5)( 25, 21)(  2,   1) | 0.436405548 0.436405548 0.436405548 0.000000000 
Par# 11928# S(  3,  5)( 25, 21)(  2,   1) | 0.561669694 0.561669694 0.561669694 0.000000000 
Par# 11929# S(  4,  5)( 25, 21)(  2,   1) | 0.534598460 0.534598460 0.534598460 0.000000000 
Par# 11930# S(  5,  5)( 25, 21)(  2,   1) | 1.000000000 1.000000000 1.000000000 0.000000000 
Par# 11931# S(  1,  1)( 26, 21)(  2,   1) | 0.596619196 0.596619196 0.596619196 0.000000000 
Par# 11932# S(  2,  2)( 26, 21)(  2,   1) | 0.563594452 0.563594452 0.563594452 0.000000000 
Par# 11933# S(  3,  3)( 26, 21)(  2,   1) | 0.438330306 0.438330306 0.438330306 0.000000000 
Par# 11934# S(  4,  4)( 26, 21)(  2,   1) | 0.465401540 0.465401540 0.465401540 0.000000000 
Par# 11935# S(  1,  5)( 26, 21)(  2,   1) | 0.403380804 0.403380804 0.403380804 0.000000000 
Par# 11936# S(  2,  5)( 26, 21)(  2,   1) | 0.436405548 0.436405548 0.436405548 0.000000000 
Par# 11937# S(  3,  5)( 26, 21)(  2,   1) | 0.561669694 0.561669694 0.561669694 0.000000000 
Par# 11938# S(  4,  5)( 26, 21)(  2,   1) | 0.534598460 0.534598460 0.534598460 0.000000000 
Par# 11939# S(  5,  5)( 26, 21)(  2,   1) | 1.000000000 1.000000000 1.000000000 0.000000000 
Par# 11940# S(  1,  1)( 27, 21)(  2,   1) | 0.596619196 0.596619196 0.596619196 0.000000000 
Par# 11941# S(  2,  2)( 27, 21)(  2,   1) | 0.563594452 0.563594452 0.563594452 0.000000000 
Par# 11942# S(  3,  3)( 27, 21)(  2,   1) | 0.438330306 0.438330306 0.438330306 0.000000000 
Par# 11943# S(  4,  4)( 27, 21)(  2,   1) | 0.465401540 0.465401540 0.465401540 0.000000000 
Par# 11944# S(  1,  5)( 27, 21)(  2,   1) | 0.403380804 0.403380804 0.403380804 0.000000000 
Par# 11945# S(  2,  5)( 27, 21)(  2,   1) | 0.436405548 0.436405548 0.436405548 0.000000000 
Par# 11946# S(  3,  5)( 27, 21)(  2,   1) | 0.561669694 0.561669694 0.561669694 0.000000000 
Par# 11947# S(  4,  5)( 27, 21)(  2,   1) | 0.534598460 0.534598460 0.534598460 0.000000000 
Par# 11948# S(  5,  5)( 27, 21)(  2,   1) | 1.000000000 1.000000000 1.000000000 0.000000000 
Par# 11949# S(  1,  1)( 28, 21)(  2,   1) | 0.596619196 0.596619196 0.596619196 0.000000000 
Par# 11950# S(  2,  2)( 28, 21)(  2,   1) | 0.563594452 0.563594452 0.563594452 0.000000000 
Par# 11951# S(  3,  3)( 28, 21)(  2,   1) | 0.438330306 0.438330306 0.438330306 0.000000000 
Par# 11952# S(  4,  4)( 28, 21)(  2,   1) | 0.465401540 0.465401540 0.465401540 0.000000000 
Par# 11953# S(  1,  5)( 28, 21)(  2,   1) | 0.403380804 0.403380804 0.403380804 0.000000000 
Par# 11954# S(  2,  5)( 28, 21)(  2,   1) | 0.436405548 0.436405548 0.436405548 0.000000000 
Par# 11955# S(  3,  5)( 28, 21)(  2,   1) | 0.561669694 0.561669694 0.561669694 0.000000000 
Par# 11956# S(  4,  5)( 28, 21)(  2,   1) | 0.534598460 0.534598460 0.534598460 0.000000000 
Par# 11957# S(  5,  5)( 28, 21)(  2,   1) | 1.000000000 1.000000000 1.000000000 0.000000000 
Par# 11958# S(  1,  1)( 29, 21)(  2,   1) | 0.596619196 0.596619196 0.596619196 0.000000000 
Par# 11959# S(  2,  2)( 29, 21)(  2,   1) | 0.563594452 0.563594452 0.563594452 0.000000000 
Par# 11960# S(  3,  3)( 29, 21)(  2,   1) | 0.438330306 0.438330306 0.438330306 0.000000000 
Par# 11961# S(  4,  4)( 29, 21)(  2,   1) | 0.465401540 0.465401540 0.465401540 0.000000000 
Par# 11962# S(  1,  5)( 29, 21)(  2,   1) | 0.403380804 0.403380804 0.403380804 0.000000000 
Par# 11963# S(  2,  5)( 29, 21)(  2,   1) | 0.436405548 0.436405548 0.436405548 0.000000000 
Par# 11964# S(  3,  5)( 29, 21)(  2,   1) | 0.561669694 0.561669694 0.561669694 0.000000000 
Par# 11965# S(  4,  5)( 29, 21)(  2,   1) | 0.534598460 0.534598460 0.534598460 0.000000000 
Par# 11966# S(  5,  5)( 29, 21)(  2,   1) | 1.000000000 1.000000000 1.000000000 0.000000000 
Par# 11967# S(  1,  1)( 30, 21)(  2,   1) | 0.596619196 0.596619196 0.596619196 0.000000000 
Par# 11968# S(  2,  2)( 30, 21)(  2,   1) | 0.563594452 0.563594452 0.563594452 0.000000000 
Par# 11969# S(  3,  3)( 30, 21)(  2,   1) | 0.438330306 0.438330306 0.438330306 0.000000000 
Par# 11970# S(  4,  4)( 30, 21)(  2,   1) | 0.465401540 0.465401540 0.465401540 0.000000000 
Par# 11971# S(  1,  5)( 30, 21)(  2,   1) | 0.403380804 0.403380804 0.403380804 0.000000000 
Par# 11972# S(  2,  5)( 30, 21)(  2,   1) | 0.436405548 0.436405548 0.436405548 0.000000000 
Par# 11973# S(  3,  5)( 30, 21)(  2,   1) | 0.561669694 0.561669694 0.561669694 0.000000000 
Par# 11974# S(  4,  5)( 30, 21)(  2,   1) | 0.534598460 0.534598460 0.534598460 0.000000000 
Par# 11975# S(  5,  5)( 30, 21)(  2,   1) | 1.000000000 1.000000000 1.000000000 0.000000000 
Par# 11976# S(  1,  1)( 31, 21)(  2,   1) | 0.596619196 0.596619196 0.596619196 0.000000000 
Par# 11977# S(  2,  2)( 31, 21)(  2,   1) | 0.563594452 0.563594452 0.563594452 0.000000000 
Par# 11978# S(  3,  3)( 31, 21)(  2,   1) | 0.438330306 0.438330306 0.438330306 0.000000000 
Par# 11979# S(  4,  4)( 31, 21)(  2,   1) | 0.465401540 0.465401540 0.465401540 0.000000000 
Par# 11980# S(  1,  5)( 31, 21)(  2,   1) | 0.403380804 0.403380804 0.403380804 0.000000000 
Par# 11981# S(  2,  5)( 31, 21)(  2,   1) | 0.436405548 0.436405548 0.436405548 0.000000000 
Par# 11982# S(  3,  5)( 31, 21)(  2,   1) | 0.561669694 0.561669694 0.561669694 0.000000000 
Par# 11983# S(  4,  5)( 31, 21)(  2,   1) | 0.534598460 0.534598460 0.534598460 0.000000000 
Par# 11984# S(  5,  5)( 31, 21)(  2,   1) | 1.000000000 1.000000000 1.000000000 0.000000000 
Par# 11985# S(  1,  1)( 32, 21)(  2,   1) | 0.596619196 0.596619196 0.596619196 0.000000000 
Par# 11986# S(  2,  2)( 32, 21)(  2,   1) | 0.563594452 0.563594452 0.563594452 0.000000000 
Par# 11987# S(  3,  3)( 32, 21)(  2,   1) | 0.438330306 0.438330306 0.438330306 0.000000000 
Par# 11988# S(  4,  4)( 32, 21)(  2,   1) | 0.465401540 0.465401540 0.465401540 0.000000000 
Par# 11989# S(  1,  5)( 32, 21)(  2,   1) | 0.403380804 0.403380804 0.403380804 0.000000000 
Par# 11990# S(  2,  5)( 32, 21)(  2,   1) | 0.436405548 0.436405548 0.436405548 0.000000000 
Par# 11991# S(  3,  5)( 32, 21)(  2,   1) | 0.561669694 0.561669694 0.561669694 0.000000000 
Par# 11992# S(  4,  5)( 32, 21)(  2,   1) | 0.534598460 0.534598460 0.534598460 0.000000000 
Par# 11993# S(  5,  5)( 32, 21)(  2,   1) | 1.000000000 1.000000000 1.000000000 0.000000000 
Par# 11994# S(  1,  1)( 33, 21)(  2,   1) | 0.596619196 0.596619196 0.596619196 0.000000000 
Par# 11995# S(  2,  2)( 33, 21)(  2,   1) | 0.563594452 0.563594452 0.563594452 0.000000000 
Par# 11996# S(  3,  3)( 33, 21)(  2,   1) | 0.438330306 0.438330306 0.438330306 0.000000000 
Par# 11997# S(  4,  4)( 33, 21)(  2,   1) | 0.465401540 0.465401540 0.465401540 0.000000000 
Par# 11998# S(  1,  5)( 33, 21)(  2,   1) | 0.403380804 0.403380804 0.403380804 0.000000000 
Par# 11999# S(  2,  5)( 33, 21)(  2,   1) | 0.436405548 0.436405548 0.436405548 0.000000000 
Par# 12000# S(  3,  5)( 33, 21)(  2,   1) | 0.561669694 0.561669694 0.561669694 0.000000000 
Par# 12001# S(  4,  5)( 33, 21)(  2,   1) | 0.534598460 0.534598460 0.534598460 0.000000000 
Par# 12002# S(  5,  5)( 33, 21)(  2,   1) | 1.000000000 1.000000000 1.000000000 0.000000000 
Par# 12003# S(  1,  1)( 34, 21)(  2,   1) | 0.596619196 0.596619196 0.596619196 0.000000000 
Par# 12004# S(  2,  2)( 34, 21)(  2,   1) | 0.563594452 0.563594452 0.563594452 0.000000000 
Par# 12005# S(  3,  3)( 34, 21)(  2,   1) | 0.438330306 0.438330306 0.438330306 0.000000000 
Par# 12006# S(  4,  4)( 34, 21)(  2,   1) | 0.465401540 0.465401540 0.465401540 0.000000000 
Par# 12007# S(  1,  5)( 34, 21)(  2,   1) | 0.403380804 0.403380804 0.403380804 0.000000000 
Par# 12008# S(  2,  5)( 34, 21)(  2,   1) | 0.436405548 0.436405548 0.436405548 0.000000000 
Par# 12009# S(  3,  5)( 34, 21)(  2,   1) | 0.561669694 0.561669694 0.561669694 0.000000000 
Par# 12010# S(  4,  5)( 34, 21)(  2,   1) | 0.534598460 0.534598460 0.534598460 0.000000000 
Par# 12011# S(  5,  5)( 34, 21)(  2,   1) | 1.000000000 1.000000000 1.000000000 0.000000000 
Par# 12012# S(  1,  1)( 35, 21)(  2,   1) | 0.596619196 0.596619196 0.596619196 0.000000000 
Par# 12013# S(  2,  2)( 35, 21)(  2,   1) | 0.563594452 0.563594452 0.563594452 0.000000000 
Par# 12014# S(  3,  3)( 35, 21)(  2,   1) | 0.438330306 0.438330306 0.438330306 0.000000000 
Par# 12015# S(  4,  4)( 35, 21)(  2,   1) | 0.465401540 0.465401540 0.465401540 0.000000000 
Par# 12016# S(  1,  5)( 35, 21)(  2,   1) | 0.403380804 0.403380804 0.403380804 0.000000000 
Par# 12017# S(  2,  5)( 35, 21)(  2,   1) | 0.436405548 0.436405548 0.436405548 0.000000000 
Par# 12018# S(  3,  5)( 35, 21)(  2,   1) | 0.561669694 0.561669694 0.561669694 0.000000000 
Par# 12019# S(  4,  5)( 35, 21)(  2,   1) | 0.534598460 0.534598460 0.534598460 0.000000000 
Par# 12020# S(  5,  5)( 35, 21)(  2,   1) | 1.000000000 1.000000000 1.000000000 0.000000000 
Par# 12021# S(  1,  1)( 36, 21)(  2,   1) | 0.596619196 0.596619196 0.596619196 0.000000000 
Par# 12022# S(  2,  2)( 36, 21)(  2,   1) | 0.563594452 0.563594452 0.563594452 0.000000000 
Par# 12023# S(  3,  3)( 36, 21)(  2,   1) | 0.438330306 0.438330306 0.438330306 0.000000000 
Par# 12024# S(  4,  4)( 36, 21)(  2,   1) | 0.465401540 0.465401540 0.465401540 0.000000000 
Par# 12025# S(  1,  5)( 36, 21)(  2,   1) | 0.403380804 0.403380804 0.403380804 0.000000000 
Par# 12026# S(  2,  5)( 36, 21)(  2,   1) | 0.436405548 0.436405548 0.436405548 0.000000000 
Par# 12027# S(  3,  5)( 36, 21)(  2,   1) | 0.561669694 0.561669694 0.561669694 0.000000000 
Par# 12028# S(  4,  5)( 36, 21)(  2,   1) | 0.534598460 0.534598460 0.534598460 0.000000000 
Par# 12029# S(  5,  5)( 36, 21)(  2,   1) | 1.000000000 1.000000000 1.000000000 0.000000000 
Par# 12030# S(  1,  1)( 37, 21)(  2,   1) | 0.596619196 0.596619196 0.596619196 0.000000000 
Par# 12031# S(  2,  2)( 37, 21)(  2,   1) | 0.563594452 0.563594452 0.563594452 0.000000000 
Par# 12032# S(  3,  3)( 37, 21)(  2,   1) | 0.438330306 0.438330306 0.438330306 0.000000000 
Par# 12033# S(  4,  4)( 37, 21)(  2,   1) | 0.465401540 0.465401540 0.465401540 0.000000000 
Par# 12034# S(  1,  5)( 37, 21)(  2,   1) | 0.403380804 0.403380804 0.403380804 0.000000000 
Par# 12035# S(  2,  5)( 37, 21)(  2,   1) | 0.436405548 0.436405548 0.436405548 0.000000000 
Par# 12036# S(  3,  5)( 37, 21)(  2,   1) | 0.561669694 0.561669694 0.561669694 0.000000000 
Par# 12037# S(  4,  5)( 37, 21)(  2,   1) | 0.534598460 0.534598460 0.534598460 0.000000000 
Par# 12038# S(  5,  5)( 37, 21)(  2,   1) | 1.000000000 1.000000000 1.000000000 0.000000000 
Par# 12039# S(  1,  1)( 22, 22)(  2,   1) | 0.596619196 0.596619196 0.596619196 0.000000000 
Par# 12040# S(  2,  2)( 22, 22)(  2,   1) | 0.563594452 0.563594452 0.563594452 0.000000000 
Par# 12041# S(  3,  3)( 22, 22)(  2,   1) | 0.438330306 0.438330306 0.438330306 0.000000000 
Par# 12042# S(  4,  4)( 22, 22)(  2,   1) | 0.465401540 0.465401540 0.465401540 0.000000000 
Par# 12043# S(  1,  5)( 22, 22)(  2,   1) | 0.403380804 0.403380804 0.403380804 0.000000000 
Par# 12044# S(  2,  5)( 22, 22)(  2,   1) | 0.436405548 0.436405548 0.436405548 0.000000000 
Par# 12045# S(  3,  5)( 22, 22)(  2,   1) | 0.561669694 0.561669694 0.561669694 0.000000000 
Par# 12046# S(  4,  5)( 22, 22)(  2,   1) | 0.534598460 0.534598460 0.534598460 0.000000000 
Par# 12047# S(  5,  5)( 22, 22)(  2,   1) | 1.000000000 1.000000000 1.000000000 0.000000000 
Par# 12048# S(  1,  1)( 23, 22)(  2,   1) | 0.596619196 0.596619196 0.596619196 0.000000000 
Par# 12049# S(  2,  2)( 23, 22)(  2,   1) | 0.563594452 0.563594452 0.563594452 0.000000000 
Par# 12050# S(  3,  3)( 23, 22)(  2,   1) | 0.438330306 0.438330306 0.438330306 0.000000000 
Par# 12051# S(  4,  4)( 23, 22)(  2,   1) | 0.465401540 0.465401540 0.465401540 0.000000000 
Par# 12052# S(  1,  5)( 23, 22)(  2,   1) | 0.403380804 0.403380804 0.403380804 0.000000000 
Par# 12053# S(  2,  5)( 23, 22)(  2,   1) | 0.436405548 0.436405548 0.436405548 0.000000000 
Par# 12054# S(  3,  5)( 23, 22)(  2,   1) | 0.561669694 0.561669694 0.561669694 0.000000000 
Par# 12055# S(  4,  5)( 23, 22)(  2,   1) | 0.534598460 0.534598460 0.534598460 0.000000000 
Par# 12056# S(  5,  5)( 23, 22)(  2,   1) | 1.000000000 1.000000000 1.000000000 0.000000000 
Par# 12057# S(  1,  1)( 24, 22)(  2,   1) | 0.596619196 0.596619196 0.596619196 0.000000000 
Par# 12058# S(  2,  2)( 24, 22)(  2,   1) | 0.563594452 0.563594452 0.563594452 0.000000000 
Par# 12059# S(  3,  3)( 24, 22)(  2,   1) | 0.438330306 0.438330306 0.438330306 0.000000000 
Par# 12060# S(  4,  4)( 24, 22)(  2,   1) | 0.465401540 0.465401540 0.465401540 0.000000000 
Par# 12061# S(  1,  5)( 24, 22)(  2,   1) | 0.403380804 0.403380804 0.403380804 0.000000000 
Par# 12062# S(  2,  5)( 24, 22)(  2,   1) | 0.436405548 0.436405548 0.436405548 0.000000000 
Par# 12063# S(  3,  5)( 24, 22)(  2,   1) | 0.561669694 0.561669694 0.561669694 0.000000000 
Par# 12064# S(  4,  5)( 24, 22)(  2,   1) | 0.534598460 0.534598460 0.534598460 0.000000000 
Par# 12065# S(  5,  5)( 24, 22)(  2,   1) | 1.000000000 1.000000000 1.000000000 0.000000000 
Par# 12066# S(  1,  1)( 25, 22)(  2,   1) | 0.596619196 0.596619196 0.596619196 0.000000000 
Par# 12067# S(  2,  2)( 25, 22)(  2,   1) | 0.563594452 0.563594452 0.563594452 0.000000000 
Par# 12068# S(  3,  3)( 25, 22)(  2,   1) | 0.438330306 0.438330306 0.438330306 0.000000000 
Par# 12069# S(  4,  4)( 25, 22)(  2,   1) | 0.465401540 0.465401540 0.465401540 0.000000000 
Par# 12070# S(  1,  5)( 25, 22)(  2,   1) | 0.403380804 0.403380804 0.403380804 0.000000000 
Par# 12071# S(  2,  5)( 25, 22)(  2,   1) | 0.436405548 0.436405548 0.436405548 0.000000000 
Par# 12072# S(  3,  5)( 25, 22)(  2,   1) | 0.561669694 0.561669694 0.561669694 0.000000000 
Par# 12073# S(  4,  5)( 25, 22)(  2,   1) | 0.534598460 0.534598460 0.534598460 0.000000000 
Par# 12074# S(  5,  5)( 25, 22)(  2,   1) | 1.000000000 1.000000000 1.000000000 0.000000000 
Par# 12075# S(  1,  1)( 26, 22)(  2,   1) | 0.596619196 0.596619196 0.596619196 0.000000000 
Par# 12076# S(  2,  2)( 26, 22)(  2,   1) | 0.563594452 0.563594452 0.563594452 0.000000000 
Par# 12077# S(  3,  3)( 26, 22)(  2,   1) | 0.438330306 0.438330306 0.438330306 0.000000000 
Par# 12078# S(  4,  4)( 26, 22)(  2,   1) | 0.465401540 0.465401540 0.465401540 0.000000000 
Par# 12079# S(  1,  5)( 26, 22)(  2,   1) | 0.403380804 0.403380804 0.403380804 0.000000000 
Par# 12080# S(  2,  5)( 26, 22)(  2,   1) | 0.436405548 0.436405548 0.436405548 0.000000000 
Par# 12081# S(  3,  5)( 26, 22)(  2,   1) | 0.561669694 0.561669694 0.561669694 0.000000000 
Par# 12082# S(  4,  5)( 26, 22)(  2,   1) | 0.534598460 0.534598460 0.534598460 0.000000000 
Par# 12083# S(  5,  5)( 26, 22)(  2,   1) | 1.000000000 1.000000000 1.000000000 0.000000000 
Par# 12084# S(  1,  1)( 27, 22)(  2,   1) | 0.596619196 0.596619196 0.596619196 0.000000000 
Par# 12085# S(  2,  2)( 27, 22)(  2,   1) | 0.563594452 0.563594452 0.563594452 0.000000000 
Par# 12086# S(  3,  3)( 27, 22)(  2,   1) | 0.438330306 0.438330306 0.438330306 0.000000000 
Par# 12087# S(  4,  4)( 27, 22)(  2,   1) | 0.465401540 0.465401540 0.465401540 0.000000000 
Par# 12088# S(  1,  5)( 27, 22)(  2,   1) | 0.403380804 0.403380804 0.403380804 0.000000000 
Par# 12089# S(  2,  5)( 27, 22)(  2,   1) | 0.436405548 0.436405548 0.436405548 0.000000000 
Par# 12090# S(  3,  5)( 27, 22)(  2,   1) | 0.561669694 0.561669694 0.561669694 0.000000000 
Par# 12091# S(  4,  5)( 27, 22)(  2,   1) | 0.534598460 0.534598460 0.534598460 0.000000000 
Par# 12092# S(  5,  5)( 27, 22)(  2,   1) | 1.000000000 1.000000000 1.000000000 0.000000000 
Par# 12093# S(  1,  1)( 28, 22)(  2,   1) | 0.596619196 0.596619196 0.596619196 0.000000000 
Par# 12094# S(  2,  2)( 28, 22)(  2,   1) | 0.563594452 0.563594452 0.563594452 0.000000000 
Par# 12095# S(  3,  3)( 28, 22)(  2,   1) | 0.438330306 0.438330306 0.438330306 0.000000000 
Par# 12096# S(  4,  4)( 28, 22)(  2,   1) | 0.465401540 0.465401540 0.465401540 0.000000000 
Par# 12097# S(  1,  5)( 28, 22)(  2,   1) | 0.403380804 0.403380804 0.403380804 0.000000000 
Par# 12098# S(  2,  5)( 28, 22)(  2,   1) | 0.436405548 0.436405548 0.436405548 0.000000000 
Par# 12099# S(  3,  5)( 28, 22)(  2,   1) | 0.561669694 0.561669694 0.561669694 0.000000000 
Par# 12100# S(  4,  5)( 28, 22)(  2,   1) | 0.534598460 0.534598460 0.534598460 0.000000000 
Par# 12101# S(  5,  5)( 28, 22)(  2,   1) | 1.000000000 1.000000000 1.000000000 0.000000000 
Par# 12102# S(  1,  1)( 29, 22)(  2,   1) | 0.596619196 0.596619196 0.596619196 0.000000000 
Par# 12103# S(  2,  2)( 29, 22)(  2,   1) | 0.563594452 0.563594452 0.563594452 0.000000000 
Par# 12104# S(  3,  3)( 29, 22)(  2,   1) | 0.438330306 0.438330306 0.438330306 0.000000000 
Par# 12105# S(  4,  4)( 29, 22)(  2,   1) | 0.465401540 0.465401540 0.465401540 0.000000000 
Par# 12106# S(  1,  5)( 29, 22)(  2,   1) | 0.403380804 0.403380804 0.403380804 0.000000000 
Par# 12107# S(  2,  5)( 29, 22)(  2,   1) | 0.436405548 0.436405548 0.436405548 0.000000000 
Par# 12108# S(  3,  5)( 29, 22)(  2,   1) | 0.561669694 0.561669694 0.561669694 0.000000000 
Par# 12109# S(  4,  5)( 29, 22)(  2,   1) | 0.534598460 0.534598460 0.534598460 0.000000000 
Par# 12110# S(  5,  5)( 29, 22)(  2,   1) | 1.000000000 1.000000000 1.000000000 0.000000000 
Par# 12111# S(  1,  1)( 30, 22)(  2,   1) | 0.596619196 0.596619196 0.596619196 0.000000000 
Par# 12112# S(  2,  2)( 30, 22)(  2,   1) | 0.563594452 0.563594452 0.563594452 0.000000000 
Par# 12113# S(  3,  3)( 30, 22)(  2,   1) | 0.438330306 0.438330306 0.438330306 0.000000000 
Par# 12114# S(  4,  4)( 30, 22)(  2,   1) | 0.465401540 0.465401540 0.465401540 0.000000000 
Par# 12115# S(  1,  5)( 30, 22)(  2,   1) | 0.403380804 0.403380804 0.403380804 0.000000000 
Par# 12116# S(  2,  5)( 30, 22)(  2,   1) | 0.436405548 0.436405548 0.436405548 0.000000000 
Par# 12117# S(  3,  5)( 30, 22)(  2,   1) | 0.561669694 0.561669694 0.561669694 0.000000000 
Par# 12118# S(  4,  5)( 30, 22)(  2,   1) | 0.534598460 0.534598460 0.534598460 0.000000000 
Par# 12119# S(  5,  5)( 30, 22)(  2,   1) | 1.000000000 1.000000000 1.000000000 0.000000000 
Par# 12120# S(  1,  1)( 31, 22)(  2,   1) | 0.596619196 0.596619196 0.596619196 0.000000000 
Par# 12121# S(  2,  2)( 31, 22)(  2,   1) | 0.563594452 0.563594452 0.563594452 0.000000000 
Par# 12122# S(  3,  3)( 31, 22)(  2,   1) | 0.438330306 0.438330306 0.438330306 0.000000000 
Par# 12123# S(  4,  4)( 31, 22)(  2,   1) | 0.465401540 0.465401540 0.465401540 0.000000000 
Par# 12124# S(  1,  5)( 31, 22)(  2,   1) | 0.403380804 0.403380804 0.403380804 0.000000000 
Par# 12125# S(  2,  5)( 31, 22)(  2,   1) | 0.436405548 0.436405548 0.436405548 0.000000000 
Par# 12126# S(  3,  5)( 31, 22)(  2,   1) | 0.561669694 0.561669694 0.561669694 0.000000000 
Par# 12127# S(  4,  5)( 31, 22)(  2,   1) | 0.534598460 0.534598460 0.534598460 0.000000000 
Par# 12128# S(  5,  5)( 31, 22)(  2,   1) | 1.000000000 1.000000000 1.000000000 0.000000000 
Par# 12129# S(  1,  1)( 32, 22)(  2,   1) | 0.596619196 0.596619196 0.596619196 0.000000000 
Par# 12130# S(  2,  2)( 32, 22)(  2,   1) | 0.563594452 0.563594452 0.563594452 0.000000000 
Par# 12131# S(  3,  3)( 32, 22)(  2,   1) | 0.438330306 0.438330306 0.438330306 0.000000000 
Par# 12132# S(  4,  4)( 32, 22)(  2,   1) | 0.465401540 0.465401540 0.465401540 0.000000000 
Par# 12133# S(  1,  5)( 32, 22)(  2,   1) | 0.403380804 0.403380804 0.403380804 0.000000000 
Par# 12134# S(  2,  5)( 32, 22)(  2,   1) | 0.436405548 0.436405548 0.436405548 0.000000000 
Par# 12135# S(  3,  5)( 32, 22)(  2,   1) | 0.561669694 0.561669694 0.561669694 0.000000000 
Par# 12136# S(  4,  5)( 32, 22)(  2,   1) | 0.534598460 0.534598460 0.534598460 0.000000000 
Par# 12137# S(  5,  5)( 32, 22)(  2,   1) | 1.000000000 1.000000000 1.000000000 0.000000000 
Par# 12138# S(  1,  1)( 33, 22)(  2,   1) | 0.596619196 0.596619196 0.596619196 0.000000000 
Par# 12139# S(  2,  2)( 33, 22)(  2,   1) | 0.563594452 0.563594452 0.563594452 0.000000000 
Par# 12140# S(  3,  3)( 33, 22)(  2,   1) | 0.438330306 0.438330306 0.438330306 0.000000000 
Par# 12141# S(  4,  4)( 33, 22)(  2,   1) | 0.465401540 0.465401540 0.465401540 0.000000000 
Par# 12142# S(  1,  5)( 33, 22)(  2,   1) | 0.403380804 0.403380804 0.403380804 0.000000000 
Par# 12143# S(  2,  5)( 33, 22)(  2,   1) | 0.436405548 0.436405548 0.436405548 0.000000000 
Par# 12144# S(  3,  5)( 33, 22)(  2,   1) | 0.561669694 0.561669694 0.561669694 0.000000000 
Par# 12145# S(  4,  5)( 33, 22)(  2,   1) | 0.534598460 0.534598460 0.534598460 0.000000000 
Par# 12146# S(  5,  5)( 33, 22)(  2,   1) | 1.000000000 1.000000000 1.000000000 0.000000000 
Par# 12147# S(  1,  1)( 34, 22)(  2,   1) | 0.596619196 0.596619196 0.596619196 0.000000000 
Par# 12148# S(  2,  2)( 34, 22)(  2,   1) | 0.563594452 0.563594452 0.563594452 0.000000000 
Par# 12149# S(  3,  3)( 34, 22)(  2,   1) | 0.438330306 0.438330306 0.438330306 0.000000000 
Par# 12150# S(  4,  4)( 34, 22)(  2,   1) | 0.465401540 0.465401540 0.465401540 0.000000000 
Par# 12151# S(  1,  5)( 34, 22)(  2,   1) | 0.403380804 0.403380804 0.403380804 0.000000000 
Par# 12152# S(  2,  5)( 34, 22)(  2,   1) | 0.436405548 0.436405548 0.436405548 0.000000000 
Par# 12153# S(  3,  5)( 34, 22)(  2,   1) | 0.561669694 0.561669694 0.561669694 0.000000000 
Par# 12154# S(  4,  5)( 34, 22)(  2,   1) | 0.534598460 0.534598460 0.534598460 0.000000000 
Par# 12155# S(  5,  5)( 34, 22)(  2,   1) | 1.000000000 1.000000000 1.000000000 0.000000000 
Par# 12156# S(  1,  1)( 35, 22)(  2,   1) | 0.596619196 0.596619196 0.596619196 0.000000000 
Par# 12157# S(  2,  2)( 35, 22)(  2,   1) | 0.563594452 0.563594452 0.563594452 0.000000000 
Par# 12158# S(  3,  3)( 35, 22)(  2,   1) | 0.438330306 0.438330306 0.438330306 0.000000000 
Par# 12159# S(  4,  4)( 35, 22)(  2,   1) | 0.465401540 0.465401540 0.465401540 0.000000000 
Par# 12160# S(  1,  5)( 35, 22)(  2,   1) | 0.403380804 0.403380804 0.403380804 0.000000000 
Par# 12161# S(  2,  5)( 35, 22)(  2,   1) | 0.436405548 0.436405548 0.436405548 0.000000000 
Par# 12162# S(  3,  5)( 35, 22)(  2,   1) | 0.561669694 0.561669694 0.561669694 0.000000000 
Par# 12163# S(  4,  5)( 35, 22)(  2,   1) | 0.534598460 0.534598460 0.534598460 0.000000000 
Par# 12164# S(  5,  5)( 35, 22)(  2,   1) | 1.000000000 1.000000000 1.000000000 0.000000000 
Par# 12165# S(  1,  1)( 36, 22)(  2,   1) | 0.596619196 0.596619196 0.596619196 0.000000000 
Par# 12166# S(  2,  2)( 36, 22)(  2,   1) | 0.563594452 0.563594452 0.563594452 0.000000000 
Par# 12167# S(  3,  3)( 36, 22)(  2,   1) | 0.438330306 0.438330306 0.438330306 0.000000000 
Par# 12168# S(  4,  4)( 36, 22)(  2,   1) | 0.465401540 0.465401540 0.465401540 0.000000000 
Par# 12169# S(  1,  5)( 36, 22)(  2,   1) | 0.403380804 0.403380804 0.403380804 0.000000000 
Par# 12170# S(  2,  5)( 36, 22)(  2,   1) | 0.436405548 0.436405548 0.436405548 0.000000000 
Par# 12171# S(  3,  5)( 36, 22)(  2,   1) | 0.561669694 0.561669694 0.561669694 0.000000000 
Par# 12172# S(  4,  5)( 36, 22)(  2,   1) | 0.534598460 0.534598460 0.534598460 0.000000000 
Par# 12173# S(  5,  5)( 36, 22)(  2,   1) | 1.000000000 1.000000000 1.000000000 0.000000000 
Par# 12174# S(  1,  1)( 37, 22)(  2,   1) | 0.596619196 0.596619196 0.596619196 0.000000000 
Par# 12175# S(  2,  2)( 37, 22)(  2,   1) | 0.563594452 0.563594452 0.563594452 0.000000000 
Par# 12176# S(  3,  3)( 37, 22)(  2,   1) | 0.438330306 0.438330306 0.438330306 0.000000000 
Par# 12177# S(  4,  4)( 37, 22)(  2,   1) | 0.465401540 0.465401540 0.465401540 0.000000000 
Par# 12178# S(  1,  5)( 37, 22)(  2,   1) | 0.403380804 0.403380804 0.403380804 0.000000000 
Par# 12179# S(  2,  5)( 37, 22)(  2,   1) | 0.436405548 0.436405548 0.436405548 0.000000000 
Par# 12180# S(  3,  5)( 37, 22)(  2,   1) | 0.561669694 0.561669694 0.561669694 0.000000000 
Par# 12181# S(  4,  5)( 37, 22)(  2,   1) | 0.534598460 0.534598460 0.534598460 0.000000000 
Par# 12182# S(  5,  5)( 37, 22)(  2,   1) | 1.000000000 1.000000000 1.000000000 0.000000000 
Par# 12183# S(  1,  1)( 23, 23)(  2,   1) | 0.596619196 0.596619196 0.596619196 0.000000000 
Par# 12184# S(  2,  2)( 23, 23)(  2,   1) | 0.563594452 0.563594452 0.563594452 0.000000000 
Par# 12185# S(  3,  3)( 23, 23)(  2,   1) | 0.438330306 0.438330306 0.438330306 0.000000000 
Par# 12186# S(  4,  4)( 23, 23)(  2,   1) | 0.465401540 0.465401540 0.465401540 0.000000000 
Par# 12187# S(  1,  5)( 23, 23)(  2,   1) | 0.403380804 0.403380804 0.403380804 0.000000000 
Par# 12188# S(  2,  5)( 23, 23)(  2,   1) | 0.436405548 0.436405548 0.436405548 0.000000000 
Par# 12189# S(  3,  5)( 23, 23)(  2,   1) | 0.561669694 0.561669694 0.561669694 0.000000000 
Par# 12190# S(  4,  5)( 23, 23)(  2,   1) | 0.534598460 0.534598460 0.534598460 0.000000000 
Par# 12191# S(  5,  5)( 23, 23)(  2,   1) | 1.000000000 1.000000000 1.000000000 0.000000000 
Par# 12192# S(  1,  1)( 24, 23)(  2,   1) | 0.596619196 0.596619196 0.596619196 0.000000000 
Par# 12193# S(  2,  2)( 24, 23)(  2,   1) | 0.563594452 0.563594452 0.563594452 0.000000000 
Par# 12194# S(  3,  3)( 24, 23)(  2,   1) | 0.438330306 0.438330306 0.438330306 0.000000000 
Par# 12195# S(  4,  4)( 24, 23)(  2,   1) | 0.465401540 0.465401540 0.465401540 0.000000000 
Par# 12196# S(  1,  5)( 24, 23)(  2,   1) | 0.403380804 0.403380804 0.403380804 0.000000000 
Par# 12197# S(  2,  5)( 24, 23)(  2,   1) | 0.436405548 0.436405548 0.436405548 0.000000000 
Par# 12198# S(  3,  5)( 24, 23)(  2,   1) | 0.561669694 0.561669694 0.561669694 0.000000000 
Par# 12199# S(  4,  5)( 24, 23)(  2,   1) | 0.534598460 0.534598460 0.534598460 0.000000000 
Par# 12200# S(  5,  5)( 24, 23)(  2,   1) | 1.000000000 1.000000000 1.000000000 0.000000000 
Par# 12201# S(  1,  1)( 25, 23)(  2,   1) | 0.596619196 0.596619196 0.596619196 0.000000000 
Par# 12202# S(  2,  2)( 25, 23)(  2,   1) | 0.563594452 0.563594452 0.563594452 0.000000000 
Par# 12203# S(  3,  3)( 25, 23)(  2,   1) | 0.438330306 0.438330306 0.438330306 0.000000000 
Par# 12204# S(  4,  4)( 25, 23)(  2,   1) | 0.465401540 0.465401540 0.465401540 0.000000000 
Par# 12205# S(  1,  5)( 25, 23)(  2,   1) | 0.403380804 0.403380804 0.403380804 0.000000000 
Par# 12206# S(  2,  5)( 25, 23)(  2,   1) | 0.436405548 0.436405548 0.436405548 0.000000000 
Par# 12207# S(  3,  5)( 25, 23)(  2,   1) | 0.561669694 0.561669694 0.561669694 0.000000000 
Par# 12208# S(  4,  5)( 25, 23)(  2,   1) | 0.534598460 0.534598460 0.534598460 0.000000000 
Par# 12209# S(  5,  5)( 25, 23)(  2,   1) | 1.000000000 1.000000000 1.000000000 0.000000000 
Par# 12210# S(  1,  1)( 26, 23)(  2,   1) | 0.596619196 0.596619196 0.596619196 0.000000000 
Par# 12211# S(  2,  2)( 26, 23)(  2,   1) | 0.563594452 0.563594452 0.563594452 0.000000000 
Par# 12212# S(  3,  3)( 26, 23)(  2,   1) | 0.438330306 0.438330306 0.438330306 0.000000000 
Par# 12213# S(  4,  4)( 26, 23)(  2,   1) | 0.465401540 0.465401540 0.465401540 0.000000000 
Par# 12214# S(  1,  5)( 26, 23)(  2,   1) | 0.403380804 0.403380804 0.403380804 0.000000000 
Par# 12215# S(  2,  5)( 26, 23)(  2,   1) | 0.436405548 0.436405548 0.436405548 0.000000000 
Par# 12216# S(  3,  5)( 26, 23)(  2,   1) | 0.561669694 0.561669694 0.561669694 0.000000000 
Par# 12217# S(  4,  5)( 26, 23)(  2,   1) | 0.534598460 0.534598460 0.534598460 0.000000000 
Par# 12218# S(  5,  5)( 26, 23)(  2,   1) | 1.000000000 1.000000000 1.000000000 0.000000000 
Par# 12219# S(  1,  1)( 27, 23)(  2,   1) | 0.596619196 0.596619196 0.596619196 0.000000000 
Par# 12220# S(  2,  2)( 27, 23)(  2,   1) | 0.563594452 0.563594452 0.563594452 0.000000000 
Par# 12221# S(  3,  3)( 27, 23)(  2,   1) | 0.438330306 0.438330306 0.438330306 0.000000000 
Par# 12222# S(  4,  4)( 27, 23)(  2,   1) | 0.465401540 0.465401540 0.465401540 0.000000000 
Par# 12223# S(  1,  5)( 27, 23)(  2,   1) | 0.403380804 0.403380804 0.403380804 0.000000000 
Par# 12224# S(  2,  5)( 27, 23)(  2,   1) | 0.436405548 0.436405548 0.436405548 0.000000000 
Par# 12225# S(  3,  5)( 27, 23)(  2,   1) | 0.561669694 0.561669694 0.561669694 0.000000000 
Par# 12226# S(  4,  5)( 27, 23)(  2,   1) | 0.534598460 0.534598460 0.534598460 0.000000000 
Par# 12227# S(  5,  5)( 27, 23)(  2,   1) | 1.000000000 1.000000000 1.000000000 0.000000000 
Par# 12228# S(  1,  1)( 28, 23)(  2,   1) | 0.596619196 0.596619196 0.596619196 0.000000000 
Par# 12229# S(  2,  2)( 28, 23)(  2,   1) | 0.563594452 0.563594452 0.563594452 0.000000000 
Par# 12230# S(  3,  3)( 28, 23)(  2,   1) | 0.438330306 0.438330306 0.438330306 0.000000000 
Par# 12231# S(  4,  4)( 28, 23)(  2,   1) | 0.465401540 0.465401540 0.465401540 0.000000000 
Par# 12232# S(  1,  5)( 28, 23)(  2,   1) | 0.403380804 0.403380804 0.403380804 0.000000000 
Par# 12233# S(  2,  5)( 28, 23)(  2,   1) | 0.436405548 0.436405548 0.436405548 0.000000000 
Par# 12234# S(  3,  5)( 28, 23)(  2,   1) | 0.561669694 0.561669694 0.561669694 0.000000000 
Par# 12235# S(  4,  5)( 28, 23)(  2,   1) | 0.534598460 0.534598460 0.534598460 0.000000000 
Par# 12236# S(  5,  5)( 28, 23)(  2,   1) | 1.000000000 1.000000000 1.000000000 0.000000000 
Par# 12237# S(  1,  1)( 29, 23)(  2,   1) | 0.596619196 0.596619196 0.596619196 0.000000000 
Par# 12238# S(  2,  2)( 29, 23)(  2,   1) | 0.563594452 0.563594452 0.563594452 0.000000000 
Par# 12239# S(  3,  3)( 29, 23)(  2,   1) | 0.438330306 0.438330306 0.438330306 0.000000000 
Par# 12240# S(  4,  4)( 29, 23)(  2,   1) | 0.465401540 0.465401540 0.465401540 0.000000000 
Par# 12241# S(  1,  5)( 29, 23)(  2,   1) | 0.403380804 0.403380804 0.403380804 0.000000000 
Par# 12242# S(  2,  5)( 29, 23)(  2,   1) | 0.436405548 0.436405548 0.436405548 0.000000000 
Par# 12243# S(  3,  5)( 29, 23)(  2,   1) | 0.561669694 0.561669694 0.561669694 0.000000000 
Par# 12244# S(  4,  5)( 29, 23)(  2,   1) | 0.534598460 0.534598460 0.534598460 0.000000000 
Par# 12245# S(  5,  5)( 29, 23)(  2,   1) | 1.000000000 1.000000000 1.000000000 0.000000000 
Par# 12246# S(  1,  1)( 30, 23)(  2,   1) | 0.596619196 0.596619196 0.596619196 0.000000000 
Par# 12247# S(  2,  2)( 30, 23)(  2,   1) | 0.563594452 0.563594452 0.563594452 0.000000000 
Par# 12248# S(  3,  3)( 30, 23)(  2,   1) | 0.438330306 0.438330306 0.438330306 0.000000000 
Par# 12249# S(  4,  4)( 30, 23)(  2,   1) | 0.465401540 0.465401540 0.465401540 0.000000000 
Par# 12250# S(  1,  5)( 30, 23)(  2,   1) | 0.403380804 0.403380804 0.403380804 0.000000000 
Par# 12251# S(  2,  5)( 30, 23)(  2,   1) | 0.436405548 0.436405548 0.436405548 0.000000000 
Par# 12252# S(  3,  5)( 30, 23)(  2,   1) | 0.561669694 0.561669694 0.561669694 0.000000000 
Par# 12253# S(  4,  5)( 30, 23)(  2,   1) | 0.534598460 0.534598460 0.534598460 0.000000000 
Par# 12254# S(  5,  5)( 30, 23)(  2,   1) | 1.000000000 1.000000000 1.000000000 0.000000000 
Par# 12255# S(  1,  1)( 31, 23)(  2,   1) | 0.596619196 0.596619196 0.596619196 0.000000000 
Par# 12256# S(  2,  2)( 31, 23)(  2,   1) | 0.563594452 0.563594452 0.563594452 0.000000000 
Par# 12257# S(  3,  3)( 31, 23)(  2,   1) | 0.438330306 0.438330306 0.438330306 0.000000000 
Par# 12258# S(  4,  4)( 31, 23)(  2,   1) | 0.465401540 0.465401540 0.465401540 0.000000000 
Par# 12259# S(  1,  5)( 31, 23)(  2,   1) | 0.403380804 0.403380804 0.403380804 0.000000000 
Par# 12260# S(  2,  5)( 31, 23)(  2,   1) | 0.436405548 0.436405548 0.436405548 0.000000000 
Par# 12261# S(  3,  5)( 31, 23)(  2,   1) | 0.561669694 0.561669694 0.561669694 0.000000000 
Par# 12262# S(  4,  5)( 31, 23)(  2,   1) | 0.534598460 0.534598460 0.534598460 0.000000000 
Par# 12263# S(  5,  5)( 31, 23)(  2,   1) | 1.000000000 1.000000000 1.000000000 0.000000000 
Par# 12264# S(  1,  1)( 32, 23)(  2,   1) | 0.596619196 0.596619196 0.596619196 0.000000000 
Par# 12265# S(  2,  2)( 32, 23)(  2,   1) | 0.563594452 0.563594452 0.563594452 0.000000000 
Par# 12266# S(  3,  3)( 32, 23)(  2,   1) | 0.438330306 0.438330306 0.438330306 0.000000000 
Par# 12267# S(  4,  4)( 32, 23)(  2,   1) | 0.465401540 0.465401540 0.465401540 0.000000000 
Par# 12268# S(  1,  5)( 32, 23)(  2,   1) | 0.403380804 0.403380804 0.403380804 0.000000000 
Par# 12269# S(  2,  5)( 32, 23)(  2,   1) | 0.436405548 0.436405548 0.436405548 0.000000000 
Par# 12270# S(  3,  5)( 32, 23)(  2,   1) | 0.561669694 0.561669694 0.561669694 0.000000000 
Par# 12271# S(  4,  5)( 32, 23)(  2,   1) | 0.534598460 0.534598460 0.534598460 0.000000000 
Par# 12272# S(  5,  5)( 32, 23)(  2,   1) | 1.000000000 1.000000000 1.000000000 0.000000000 
Par# 12273# S(  1,  1)( 33, 23)(  2,   1) | 0.596619196 0.596619196 0.596619196 0.000000000 
Par# 12274# S(  2,  2)( 33, 23)(  2,   1) | 0.563594452 0.563594452 0.563594452 0.000000000 
Par# 12275# S(  3,  3)( 33, 23)(  2,   1) | 0.438330306 0.438330306 0.438330306 0.000000000 
Par# 12276# S(  4,  4)( 33, 23)(  2,   1) | 0.465401540 0.465401540 0.465401540 0.000000000 
Par# 12277# S(  1,  5)( 33, 23)(  2,   1) | 0.403380804 0.403380804 0.403380804 0.000000000 
Par# 12278# S(  2,  5)( 33, 23)(  2,   1) | 0.436405548 0.436405548 0.436405548 0.000000000 
Par# 12279# S(  3,  5)( 33, 23)(  2,   1) | 0.561669694 0.561669694 0.561669694 0.000000000 
Par# 12280# S(  4,  5)( 33, 23)(  2,   1) | 0.534598460 0.534598460 0.534598460 0.000000000 
Par# 12281# S(  5,  5)( 33, 23)(  2,   1) | 1.000000000 1.000000000 1.000000000 0.000000000 
Par# 12282# S(  1,  1)( 34, 23)(  2,   1) | 0.596619196 0.596619196 0.596619196 0.000000000 
Par# 12283# S(  2,  2)( 34, 23)(  2,   1) | 0.563594452 0.563594452 0.563594452 0.000000000 
Par# 12284# S(  3,  3)( 34, 23)(  2,   1) | 0.438330306 0.438330306 0.438330306 0.000000000 
Par# 12285# S(  4,  4)( 34, 23)(  2,   1) | 0.465401540 0.465401540 0.465401540 0.000000000 
Par# 12286# S(  1,  5)( 34, 23)(  2,   1) | 0.403380804 0.403380804 0.403380804 0.000000000 
Par# 12287# S(  2,  5)( 34, 23)(  2,   1) | 0.436405548 0.436405548 0.436405548 0.000000000 
Par# 12288# S(  3,  5)( 34, 23)(  2,   1) | 0.561669694 0.561669694 0.561669694 0.000000000 
Par# 12289# S(  4,  5)( 34, 23)(  2,   1) | 0.534598460 0.534598460 0.534598460 0.000000000 
Par# 12290# S(  5,  5)( 34, 23)(  2,   1) | 1.000000000 1.000000000 1.000000000 0.000000000 
Par# 12291# S(  1,  1)( 35, 23)(  2,   1) | 0.596619196 0.596619196 0.596619196 0.000000000 
Par# 12292# S(  2,  2)( 35, 23)(  2,   1) | 0.563594452 0.563594452 0.563594452 0.000000000 
Par# 12293# S(  3,  3)( 35, 23)(  2,   1) | 0.438330306 0.438330306 0.438330306 0.000000000 
Par# 12294# S(  4,  4)( 35, 23)(  2,   1) | 0.465401540 0.465401540 0.465401540 0.000000000 
Par# 12295# S(  1,  5)( 35, 23)(  2,   1) | 0.403380804 0.403380804 0.403380804 0.000000000 
Par# 12296# S(  2,  5)( 35, 23)(  2,   1) | 0.436405548 0.436405548 0.436405548 0.000000000 
Par# 12297# S(  3,  5)( 35, 23)(  2,   1) | 0.561669694 0.561669694 0.561669694 0.000000000 
Par# 12298# S(  4,  5)( 35, 23)(  2,   1) | 0.534598460 0.534598460 0.534598460 0.000000000 
Par# 12299# S(  5,  5)( 35, 23)(  2,   1) | 1.000000000 1.000000000 1.000000000 0.000000000 
Par# 12300# S(  1,  1)( 36, 23)(  2,   1) | 0.596619196 0.596619196 0.596619196 0.000000000 
Par# 12301# S(  2,  2)( 36, 23)(  2,   1) | 0.563594452 0.563594452 0.563594452 0.000000000 
Par# 12302# S(  3,  3)( 36, 23)(  2,   1) | 0.438330306 0.438330306 0.438330306 0.000000000 
Par# 12303# S(  4,  4)( 36, 23)(  2,   1) | 0.465401540 0.465401540 0.465401540 0.000000000 
Par# 12304# S(  1,  5)( 36, 23)(  2,   1) | 0.403380804 0.403380804 0.403380804 0.000000000 
Par# 12305# S(  2,  5)( 36, 23)(  2,   1) | 0.436405548 0.436405548 0.436405548 0.000000000 
Par# 12306# S(  3,  5)( 36, 23)(  2,   1) | 0.561669694 0.561669694 0.561669694 0.000000000 
Par# 12307# S(  4,  5)( 36, 23)(  2,   1) | 0.534598460 0.534598460 0.534598460 0.000000000 
Par# 12308# S(  5,  5)( 36, 23)(  2,   1) | 1.000000000 1.000000000 1.000000000 0.000000000 
Par# 12309# S(  1,  1)( 37, 23)(  2,   1) | 0.596619196 0.596619196 0.596619196 0.000000000 
Par# 12310# S(  2,  2)( 37, 23)(  2,   1) | 0.563594452 0.563594452 0.563594452 0.000000000 
Par# 12311# S(  3,  3)( 37, 23)(  2,   1) | 0.438330306 0.438330306 0.438330306 0.000000000 
Par# 12312# S(  4,  4)( 37, 23)(  2,   1) | 0.465401540 0.465401540 0.465401540 0.000000000 
Par# 12313# S(  1,  5)( 37, 23)(  2,   1) | 0.403380804 0.403380804 0.403380804 0.000000000 
Par# 12314# S(  2,  5)( 37, 23)(  2,   1) | 0.436405548 0.436405548 0.436405548 0.000000000 
Par# 12315# S(  3,  5)( 37, 23)(  2,   1) | 0.561669694 0.561669694 0.561669694 0.000000000 
Par# 12316# S(  4,  5)( 37, 23)(  2,   1) | 0.534598460 0.534598460 0.534598460 0.000000000 
Par# 12317# S(  5,  5)( 37, 23)(  2,   1) | 1.000000000 1.000000000 1.000000000 0.000000000 
Par# 12318# S(  1,  1)( 24, 24)(  2,   1) | 0.596619196 0.596619196 0.596619196 0.000000000 
Par# 12319# S(  2,  2)( 24, 24)(  2,   1) | 0.563594452 0.563594452 0.563594452 0.000000000 
Par# 12320# S(  3,  3)( 24, 24)(  2,   1) | 0.438330306 0.438330306 0.438330306 0.000000000 
Par# 12321# S(  4,  4)( 24, 24)(  2,   1) | 0.465401540 0.465401540 0.465401540 0.000000000 
Par# 12322# S(  1,  5)( 24, 24)(  2,   1) | 0.403380804 0.403380804 0.403380804 0.000000000 
Par# 12323# S(  2,  5)( 24, 24)(  2,   1) | 0.436405548 0.436405548 0.436405548 0.000000000 
Par# 12324# S(  3,  5)( 24, 24)(  2,   1) | 0.561669694 0.561669694 0.561669694 0.000000000 
Par# 12325# S(  4,  5)( 24, 24)(  2,   1) | 0.534598460 0.534598460 0.534598460 0.000000000 
Par# 12326# S(  5,  5)( 24, 24)(  2,   1) | 1.000000000 1.000000000 1.000000000 0.000000000 
Par# 12327# S(  1,  1)( 25, 24)(  2,   1) | 0.596619196 0.596619196 0.596619196 0.000000000 
Par# 12328# S(  2,  2)( 25, 24)(  2,   1) | 0.563594452 0.563594452 0.563594452 0.000000000 
Par# 12329# S(  3,  3)( 25, 24)(  2,   1) | 0.438330306 0.438330306 0.438330306 0.000000000 
Par# 12330# S(  4,  4)( 25, 24)(  2,   1) | 0.465401540 0.465401540 0.465401540 0.000000000 
Par# 12331# S(  1,  5)( 25, 24)(  2,   1) | 0.403380804 0.403380804 0.403380804 0.000000000 
Par# 12332# S(  2,  5)( 25, 24)(  2,   1) | 0.436405548 0.436405548 0.436405548 0.000000000 
Par# 12333# S(  3,  5)( 25, 24)(  2,   1) | 0.561669694 0.561669694 0.561669694 0.000000000 
Par# 12334# S(  4,  5)( 25, 24)(  2,   1) | 0.534598460 0.534598460 0.534598460 0.000000000 
Par# 12335# S(  5,  5)( 25, 24)(  2,   1) | 1.000000000 1.000000000 1.000000000 0.000000000 
Par# 12336# S(  1,  1)( 26, 24)(  2,   1) | 0.596619196 0.596619196 0.596619196 0.000000000 
Par# 12337# S(  2,  2)( 26, 24)(  2,   1) | 0.563594452 0.563594452 0.563594452 0.000000000 
Par# 12338# S(  3,  3)( 26, 24)(  2,   1) | 0.438330306 0.438330306 0.438330306 0.000000000 
Par# 12339# S(  4,  4)( 26, 24)(  2,   1) | 0.465401540 0.465401540 0.465401540 0.000000000 
Par# 12340# S(  1,  5)( 26, 24)(  2,   1) | 0.403380804 0.403380804 0.403380804 0.000000000 
Par# 12341# S(  2,  5)( 26, 24)(  2,   1) | 0.436405548 0.436405548 0.436405548 0.000000000 
Par# 12342# S(  3,  5)( 26, 24)(  2,   1) | 0.561669694 0.561669694 0.561669694 0.000000000 
Par# 12343# S(  4,  5)( 26, 24)(  2,   1) | 0.534598460 0.534598460 0.534598460 0.000000000 
Par# 12344# S(  5,  5)( 26, 24)(  2,   1) | 1.000000000 1.000000000 1.000000000 0.000000000 
Par# 12345# S(  1,  1)( 27, 24)(  2,   1) | 0.596619196 0.596619196 0.596619196 0.000000000 
Par# 12346# S(  2,  2)( 27, 24)(  2,   1) | 0.563594452 0.563594452 0.563594452 0.000000000 
Par# 12347# S(  3,  3)( 27, 24)(  2,   1) | 0.438330306 0.438330306 0.438330306 0.000000000 
Par# 12348# S(  4,  4)( 27, 24)(  2,   1) | 0.465401540 0.465401540 0.465401540 0.000000000 
Par# 12349# S(  1,  5)( 27, 24)(  2,   1) | 0.403380804 0.403380804 0.403380804 0.000000000 
Par# 12350# S(  2,  5)( 27, 24)(  2,   1) | 0.436405548 0.436405548 0.436405548 0.000000000 
Par# 12351# S(  3,  5)( 27, 24)(  2,   1) | 0.561669694 0.561669694 0.561669694 0.000000000 
Par# 12352# S(  4,  5)( 27, 24)(  2,   1) | 0.534598460 0.534598460 0.534598460 0.000000000 
Par# 12353# S(  5,  5)( 27, 24)(  2,   1) | 1.000000000 1.000000000 1.000000000 0.000000000 
Par# 12354# S(  1,  1)( 28, 24)(  2,   1) | 0.596619196 0.596619196 0.596619196 0.000000000 
Par# 12355# S(  2,  2)( 28, 24)(  2,   1) | 0.563594452 0.563594452 0.563594452 0.000000000 
Par# 12356# S(  3,  3)( 28, 24)(  2,   1) | 0.438330306 0.438330306 0.438330306 0.000000000 
Par# 12357# S(  4,  4)( 28, 24)(  2,   1) | 0.465401540 0.465401540 0.465401540 0.000000000 
Par# 12358# S(  1,  5)( 28, 24)(  2,   1) | 0.403380804 0.403380804 0.403380804 0.000000000 
Par# 12359# S(  2,  5)( 28, 24)(  2,   1) | 0.436405548 0.436405548 0.436405548 0.000000000 
Par# 12360# S(  3,  5)( 28, 24)(  2,   1) | 0.561669694 0.561669694 0.561669694 0.000000000 
Par# 12361# S(  4,  5)( 28, 24)(  2,   1) | 0.534598460 0.534598460 0.534598460 0.000000000 
Par# 12362# S(  5,  5)( 28, 24)(  2,   1) | 1.000000000 1.000000000 1.000000000 0.000000000 
Par# 12363# S(  1,  1)( 29, 24)(  2,   1) | 0.596619196 0.596619196 0.596619196 0.000000000 
Par# 12364# S(  2,  2)( 29, 24)(  2,   1) | 0.563594452 0.563594452 0.563594452 0.000000000 
Par# 12365# S(  3,  3)( 29, 24)(  2,   1) | 0.438330306 0.438330306 0.438330306 0.000000000 
Par# 12366# S(  4,  4)( 29, 24)(  2,   1) | 0.465401540 0.465401540 0.465401540 0.000000000 
Par# 12367# S(  1,  5)( 29, 24)(  2,   1) | 0.403380804 0.403380804 0.403380804 0.000000000 
Par# 12368# S(  2,  5)( 29, 24)(  2,   1) | 0.436405548 0.436405548 0.436405548 0.000000000 
Par# 12369# S(  3,  5)( 29, 24)(  2,   1) | 0.561669694 0.561669694 0.561669694 0.000000000 
Par# 12370# S(  4,  5)( 29, 24)(  2,   1) | 0.534598460 0.534598460 0.534598460 0.000000000 
Par# 12371# S(  5,  5)( 29, 24)(  2,   1) | 1.000000000 1.000000000 1.000000000 0.000000000 
Par# 12372# S(  1,  1)( 30, 24)(  2,   1) | 0.596619196 0.596619196 0.596619196 0.000000000 
Par# 12373# S(  2,  2)( 30, 24)(  2,   1) | 0.563594452 0.563594452 0.563594452 0.000000000 
Par# 12374# S(  3,  3)( 30, 24)(  2,   1) | 0.438330306 0.438330306 0.438330306 0.000000000 
Par# 12375# S(  4,  4)( 30, 24)(  2,   1) | 0.465401540 0.465401540 0.465401540 0.000000000 
Par# 12376# S(  1,  5)( 30, 24)(  2,   1) | 0.403380804 0.403380804 0.403380804 0.000000000 
Par# 12377# S(  2,  5)( 30, 24)(  2,   1) | 0.436405548 0.436405548 0.436405548 0.000000000 
Par# 12378# S(  3,  5)( 30, 24)(  2,   1) | 0.561669694 0.561669694 0.561669694 0.000000000 
Par# 12379# S(  4,  5)( 30, 24)(  2,   1) | 0.534598460 0.534598460 0.534598460 0.000000000 
Par# 12380# S(  5,  5)( 30, 24)(  2,   1) | 1.000000000 1.000000000 1.000000000 0.000000000 
Par# 12381# S(  1,  1)( 31, 24)(  2,   1) | 0.596619196 0.596619196 0.596619196 0.000000000 
Par# 12382# S(  2,  2)( 31, 24)(  2,   1) | 0.563594452 0.563594452 0.563594452 0.000000000 
Par# 12383# S(  3,  3)( 31, 24)(  2,   1) | 0.438330306 0.438330306 0.438330306 0.000000000 
Par# 12384# S(  4,  4)( 31, 24)(  2,   1) | 0.465401540 0.465401540 0.465401540 0.000000000 
Par# 12385# S(  1,  5)( 31, 24)(  2,   1) | 0.403380804 0.403380804 0.403380804 0.000000000 
Par# 12386# S(  2,  5)( 31, 24)(  2,   1) | 0.436405548 0.436405548 0.436405548 0.000000000 
Par# 12387# S(  3,  5)( 31, 24)(  2,   1) | 0.561669694 0.561669694 0.561669694 0.000000000 
Par# 12388# S(  4,  5)( 31, 24)(  2,   1) | 0.534598460 0.534598460 0.534598460 0.000000000 
Par# 12389# S(  5,  5)( 31, 24)(  2,   1) | 1.000000000 1.000000000 1.000000000 0.000000000 
Par# 12390# S(  1,  1)( 32, 24)(  2,   1) | 0.596619196 0.596619196 0.596619196 0.000000000 
Par# 12391# S(  2,  2)( 32, 24)(  2,   1) | 0.563594452 0.563594452 0.563594452 0.000000000 
Par# 12392# S(  3,  3)( 32, 24)(  2,   1) | 0.438330306 0.438330306 0.438330306 0.000000000 
Par# 12393# S(  4,  4)( 32, 24)(  2,   1) | 0.465401540 0.465401540 0.465401540 0.000000000 
Par# 12394# S(  1,  5)( 32, 24)(  2,   1) | 0.403380804 0.403380804 0.403380804 0.000000000 
Par# 12395# S(  2,  5)( 32, 24)(  2,   1) | 0.436405548 0.436405548 0.436405548 0.000000000 
Par# 12396# S(  3,  5)( 32, 24)(  2,   1) | 0.561669694 0.561669694 0.561669694 0.000000000 
Par# 12397# S(  4,  5)( 32, 24)(  2,   1) | 0.534598460 0.534598460 0.534598460 0.000000000 
Par# 12398# S(  5,  5)( 32, 24)(  2,   1) | 1.000000000 1.000000000 1.000000000 0.000000000 
Par# 12399# S(  1,  1)( 33, 24)(  2,   1) | 0.596619196 0.596619196 0.596619196 0.000000000 
Par# 12400# S(  2,  2)( 33, 24)(  2,   1) | 0.563594452 0.563594452 0.563594452 0.000000000 
Par# 12401# S(  3,  3)( 33, 24)(  2,   1) | 0.438330306 0.438330306 0.438330306 0.000000000 
Par# 12402# S(  4,  4)( 33, 24)(  2,   1) | 0.465401540 0.465401540 0.465401540 0.000000000 
Par# 12403# S(  1,  5)( 33, 24)(  2,   1) | 0.403380804 0.403380804 0.403380804 0.000000000 
Par# 12404# S(  2,  5)( 33, 24)(  2,   1) | 0.436405548 0.436405548 0.436405548 0.000000000 
Par# 12405# S(  3,  5)( 33, 24)(  2,   1) | 0.561669694 0.561669694 0.561669694 0.000000000 
Par# 12406# S(  4,  5)( 33, 24)(  2,   1) | 0.534598460 0.534598460 0.534598460 0.000000000 
Par# 12407# S(  5,  5)( 33, 24)(  2,   1) | 1.000000000 1.000000000 1.000000000 0.000000000 
Par# 12408# S(  1,  1)( 34, 24)(  2,   1) | 0.596619196 0.596619196 0.596619196 0.000000000 
Par# 12409# S(  2,  2)( 34, 24)(  2,   1) | 0.563594452 0.563594452 0.563594452 0.000000000 
Par# 12410# S(  3,  3)( 34, 24)(  2,   1) | 0.438330306 0.438330306 0.438330306 0.000000000 
Par# 12411# S(  4,  4)( 34, 24)(  2,   1) | 0.465401540 0.465401540 0.465401540 0.000000000 
Par# 12412# S(  1,  5)( 34, 24)(  2,   1) | 0.403380804 0.403380804 0.403380804 0.000000000 
Par# 12413# S(  2,  5)( 34, 24)(  2,   1) | 0.436405548 0.436405548 0.436405548 0.000000000 
Par# 12414# S(  3,  5)( 34, 24)(  2,   1) | 0.561669694 0.561669694 0.561669694 0.000000000 
Par# 12415# S(  4,  5)( 34, 24)(  2,   1) | 0.534598460 0.534598460 0.534598460 0.000000000 
Par# 12416# S(  5,  5)( 34, 24)(  2,   1) | 1.000000000 1.000000000 1.000000000 0.000000000 
Par# 12417# S(  1,  1)( 35, 24)(  2,   1) | 0.596619196 0.596619196 0.596619196 0.000000000 
Par# 12418# S(  2,  2)( 35, 24)(  2,   1) | 0.563594452 0.563594452 0.563594452 0.000000000 
Par# 12419# S(  3,  3)( 35, 24)(  2,   1) | 0.438330306 0.438330306 0.438330306 0.000000000 
Par# 12420# S(  4,  4)( 35, 24)(  2,   1) | 0.465401540 0.465401540 0.465401540 0.000000000 
Par# 12421# S(  1,  5)( 35, 24)(  2,   1) | 0.403380804 0.403380804 0.403380804 0.000000000 
Par# 12422# S(  2,  5)( 35, 24)(  2,   1) | 0.436405548 0.436405548 0.436405548 0.000000000 
Par# 12423# S(  3,  5)( 35, 24)(  2,   1) | 0.561669694 0.561669694 0.561669694 0.000000000 
Par# 12424# S(  4,  5)( 35, 24)(  2,   1) | 0.534598460 0.534598460 0.534598460 0.000000000 
Par# 12425# S(  5,  5)( 35, 24)(  2,   1) | 1.000000000 1.000000000 1.000000000 0.000000000 
Par# 12426# S(  1,  1)( 36, 24)(  2,   1) | 0.596619196 0.596619196 0.596619196 0.000000000 
Par# 12427# S(  2,  2)( 36, 24)(  2,   1) | 0.563594452 0.563594452 0.563594452 0.000000000 
Par# 12428# S(  3,  3)( 36, 24)(  2,   1) | 0.438330306 0.438330306 0.438330306 0.000000000 
Par# 12429# S(  4,  4)( 36, 24)(  2,   1) | 0.465401540 0.465401540 0.465401540 0.000000000 
Par# 12430# S(  1,  5)( 36, 24)(  2,   1) | 0.403380804 0.403380804 0.403380804 0.000000000 
Par# 12431# S(  2,  5)( 36, 24)(  2,   1) | 0.436405548 0.436405548 0.436405548 0.000000000 
Par# 12432# S(  3,  5)( 36, 24)(  2,   1) | 0.561669694 0.561669694 0.561669694 0.000000000 
Par# 12433# S(  4,  5)( 36, 24)(  2,   1) | 0.534598460 0.534598460 0.534598460 0.000000000 
Par# 12434# S(  5,  5)( 36, 24)(  2,   1) | 1.000000000 1.000000000 1.000000000 0.000000000 
Par# 12435# S(  1,  1)( 37, 24)(  2,   1) | 0.596619196 0.596619196 0.596619196 0.000000000 
Par# 12436# S(  2,  2)( 37, 24)(  2,   1) | 0.563594452 0.563594452 0.563594452 0.000000000 
Par# 12437# S(  3,  3)( 37, 24)(  2,   1) | 0.438330306 0.438330306 0.438330306 0.000000000 
Par# 12438# S(  4,  4)( 37, 24)(  2,   1) | 0.465401540 0.465401540 0.465401540 0.000000000 
Par# 12439# S(  1,  5)( 37, 24)(  2,   1) | 0.403380804 0.403380804 0.403380804 0.000000000 
Par# 12440# S(  2,  5)( 37, 24)(  2,   1) | 0.436405548 0.436405548 0.436405548 0.000000000 
Par# 12441# S(  3,  5)( 37, 24)(  2,   1) | 0.561669694 0.561669694 0.561669694 0.000000000 
Par# 12442# S(  4,  5)( 37, 24)(  2,   1) | 0.534598460 0.534598460 0.534598460 0.000000000 
Par# 12443# S(  5,  5)( 37, 24)(  2,   1) | 1.000000000 1.000000000 1.000000000 0.000000000 
Par# 12444# S(  1,  1)( 25, 25)(  2,   1) | 0.596619196 0.596619196 0.596619196 0.000000000 
Par# 12445# S(  2,  2)( 25, 25)(  2,   1) | 0.563594452 0.563594452 0.563594452 0.000000000 
Par# 12446# S(  3,  3)( 25, 25)(  2,   1) | 0.438330306 0.438330306 0.438330306 0.000000000 
Par# 12447# S(  4,  4)( 25, 25)(  2,   1) | 0.465401540 0.465401540 0.465401540 0.000000000 
Par# 12448# S(  1,  5)( 25, 25)(  2,   1) | 0.403380804 0.403380804 0.403380804 0.000000000 
Par# 12449# S(  2,  5)( 25, 25)(  2,   1) | 0.436405548 0.436405548 0.436405548 0.000000000 
Par# 12450# S(  3,  5)( 25, 25)(  2,   1) | 0.561669694 0.561669694 0.561669694 0.000000000 
Par# 12451# S(  4,  5)( 25, 25)(  2,   1) | 0.534598460 0.534598460 0.534598460 0.000000000 
Par# 12452# S(  5,  5)( 25, 25)(  2,   1) | 1.000000000 1.000000000 1.000000000 0.000000000 
Par# 12453# S(  1,  1)( 26, 25)(  2,   1) | 0.596619196 0.596619196 0.596619196 0.000000000 
Par# 12454# S(  2,  2)( 26, 25)(  2,   1) | 0.563594452 0.563594452 0.563594452 0.000000000 
Par# 12455# S(  3,  3)( 26, 25)(  2,   1) | 0.438330306 0.438330306 0.438330306 0.000000000 
Par# 12456# S(  4,  4)( 26, 25)(  2,   1) | 0.465401540 0.465401540 0.465401540 0.000000000 
Par# 12457# S(  1,  5)( 26, 25)(  2,   1) | 0.403380804 0.403380804 0.403380804 0.000000000 
Par# 12458# S(  2,  5)( 26, 25)(  2,   1) | 0.436405548 0.436405548 0.436405548 0.000000000 
Par# 12459# S(  3,  5)( 26, 25)(  2,   1) | 0.561669694 0.561669694 0.561669694 0.000000000 
Par# 12460# S(  4,  5)( 26, 25)(  2,   1) | 0.534598460 0.534598460 0.534598460 0.000000000 
Par# 12461# S(  5,  5)( 26, 25)(  2,   1) | 1.000000000 1.000000000 1.000000000 0.000000000 
Par# 12462# S(  1,  1)( 27, 25)(  2,   1) | 0.596619196 0.596619196 0.596619196 0.000000000 
Par# 12463# S(  2,  2)( 27, 25)(  2,   1) | 0.563594452 0.563594452 0.563594452 0.000000000 
Par# 12464# S(  3,  3)( 27, 25)(  2,   1) | 0.438330306 0.438330306 0.438330306 0.000000000 
Par# 12465# S(  4,  4)( 27, 25)(  2,   1) | 0.465401540 0.465401540 0.465401540 0.000000000 
Par# 12466# S(  1,  5)( 27, 25)(  2,   1) | 0.403380804 0.403380804 0.403380804 0.000000000 
Par# 12467# S(  2,  5)( 27, 25)(  2,   1) | 0.436405548 0.436405548 0.436405548 0.000000000 
Par# 12468# S(  3,  5)( 27, 25)(  2,   1) | 0.561669694 0.561669694 0.561669694 0.000000000 
Par# 12469# S(  4,  5)( 27, 25)(  2,   1) | 0.534598460 0.534598460 0.534598460 0.000000000 
Par# 12470# S(  5,  5)( 27, 25)(  2,   1) | 1.000000000 1.000000000 1.000000000 0.000000000 
Par# 12471# S(  1,  1)( 28, 25)(  2,   1) | 0.596619196 0.596619196 0.596619196 0.000000000 
Par# 12472# S(  2,  2)( 28, 25)(  2,   1) | 0.563594452 0.563594452 0.563594452 0.000000000 
Par# 12473# S(  3,  3)( 28, 25)(  2,   1) | 0.438330306 0.438330306 0.438330306 0.000000000 
Par# 12474# S(  4,  4)( 28, 25)(  2,   1) | 0.465401540 0.465401540 0.465401540 0.000000000 
Par# 12475# S(  1,  5)( 28, 25)(  2,   1) | 0.403380804 0.403380804 0.403380804 0.000000000 
Par# 12476# S(  2,  5)( 28, 25)(  2,   1) | 0.436405548 0.436405548 0.436405548 0.000000000 
Par# 12477# S(  3,  5)( 28, 25)(  2,   1) | 0.561669694 0.561669694 0.561669694 0.000000000 
Par# 12478# S(  4,  5)( 28, 25)(  2,   1) | 0.534598460 0.534598460 0.534598460 0.000000000 
Par# 12479# S(  5,  5)( 28, 25)(  2,   1) | 1.000000000 1.000000000 1.000000000 0.000000000 
Par# 12480# S(  1,  1)( 29, 25)(  2,   1) | 0.596619196 0.596619196 0.596619196 0.000000000 
Par# 12481# S(  2,  2)( 29, 25)(  2,   1) | 0.563594452 0.563594452 0.563594452 0.000000000 
Par# 12482# S(  3,  3)( 29, 25)(  2,   1) | 0.438330306 0.438330306 0.438330306 0.000000000 
Par# 12483# S(  4,  4)( 29, 25)(  2,   1) | 0.465401540 0.465401540 0.465401540 0.000000000 
Par# 12484# S(  1,  5)( 29, 25)(  2,   1) | 0.403380804 0.403380804 0.403380804 0.000000000 
Par# 12485# S(  2,  5)( 29, 25)(  2,   1) | 0.436405548 0.436405548 0.436405548 0.000000000 
Par# 12486# S(  3,  5)( 29, 25)(  2,   1) | 0.561669694 0.561669694 0.561669694 0.000000000 
Par# 12487# S(  4,  5)( 29, 25)(  2,   1) | 0.534598460 0.534598460 0.534598460 0.000000000 
Par# 12488# S(  5,  5)( 29, 25)(  2,   1) | 1.000000000 1.000000000 1.000000000 0.000000000 
Par# 12489# S(  1,  1)( 30, 25)(  2,   1) | 0.596619196 0.596619196 0.596619196 0.000000000 
Par# 12490# S(  2,  2)( 30, 25)(  2,   1) | 0.563594452 0.563594452 0.563594452 0.000000000 
Par# 12491# S(  3,  3)( 30, 25)(  2,   1) | 0.438330306 0.438330306 0.438330306 0.000000000 
Par# 12492# S(  4,  4)( 30, 25)(  2,   1) | 0.465401540 0.465401540 0.465401540 0.000000000 
Par# 12493# S(  1,  5)( 30, 25)(  2,   1) | 0.403380804 0.403380804 0.403380804 0.000000000 
Par# 12494# S(  2,  5)( 30, 25)(  2,   1) | 0.436405548 0.436405548 0.436405548 0.000000000 
Par# 12495# S(  3,  5)( 30, 25)(  2,   1) | 0.561669694 0.561669694 0.561669694 0.000000000 
Par# 12496# S(  4,  5)( 30, 25)(  2,   1) | 0.534598460 0.534598460 0.534598460 0.000000000 
Par# 12497# S(  5,  5)( 30, 25)(  2,   1) | 1.000000000 1.000000000 1.000000000 0.000000000 
Par# 12498# S(  1,  1)( 31, 25)(  2,   1) | 0.596619196 0.596619196 0.596619196 0.000000000 
Par# 12499# S(  2,  2)( 31, 25)(  2,   1) | 0.563594452 0.563594452 0.563594452 0.000000000 
Par# 12500# S(  3,  3)( 31, 25)(  2,   1) | 0.438330306 0.438330306 0.438330306 0.000000000 
Par# 12501# S(  4,  4)( 31, 25)(  2,   1) | 0.465401540 0.465401540 0.465401540 0.000000000 
Par# 12502# S(  1,  5)( 31, 25)(  2,   1) | 0.403380804 0.403380804 0.403380804 0.000000000 
Par# 12503# S(  2,  5)( 31, 25)(  2,   1) | 0.436405548 0.436405548 0.436405548 0.000000000 
Par# 12504# S(  3,  5)( 31, 25)(  2,   1) | 0.561669694 0.561669694 0.561669694 0.000000000 
Par# 12505# S(  4,  5)( 31, 25)(  2,   1) | 0.534598460 0.534598460 0.534598460 0.000000000 
Par# 12506# S(  5,  5)( 31, 25)(  2,   1) | 1.000000000 1.000000000 1.000000000 0.000000000 
Par# 12507# S(  1,  1)( 32, 25)(  2,   1) | 0.596619196 0.596619196 0.596619196 0.000000000 
Par# 12508# S(  2,  2)( 32, 25)(  2,   1) | 0.563594452 0.563594452 0.563594452 0.000000000 
Par# 12509# S(  3,  3)( 32, 25)(  2,   1) | 0.438330306 0.438330306 0.438330306 0.000000000 
Par# 12510# S(  4,  4)( 32, 25)(  2,   1) | 0.465401540 0.465401540 0.465401540 0.000000000 
Par# 12511# S(  1,  5)( 32, 25)(  2,   1) | 0.403380804 0.403380804 0.403380804 0.000000000 
Par# 12512# S(  2,  5)( 32, 25)(  2,   1) | 0.436405548 0.436405548 0.436405548 0.000000000 
Par# 12513# S(  3,  5)( 32, 25)(  2,   1) | 0.561669694 0.561669694 0.561669694 0.000000000 
Par# 12514# S(  4,  5)( 32, 25)(  2,   1) | 0.534598460 0.534598460 0.534598460 0.000000000 
Par# 12515# S(  5,  5)( 32, 25)(  2,   1) | 1.000000000 1.000000000 1.000000000 0.000000000 
Par# 12516# S(  1,  1)( 33, 25)(  2,   1) | 0.596619196 0.596619196 0.596619196 0.000000000 
Par# 12517# S(  2,  2)( 33, 25)(  2,   1) | 0.563594452 0.563594452 0.563594452 0.000000000 
Par# 12518# S(  3,  3)( 33, 25)(  2,   1) | 0.438330306 0.438330306 0.438330306 0.000000000 
Par# 12519# S(  4,  4)( 33, 25)(  2,   1) | 0.465401540 0.465401540 0.465401540 0.000000000 
Par# 12520# S(  1,  5)( 33, 25)(  2,   1) | 0.403380804 0.403380804 0.403380804 0.000000000 
Par# 12521# S(  2,  5)( 33, 25)(  2,   1) | 0.436405548 0.436405548 0.436405548 0.000000000 
Par# 12522# S(  3,  5)( 33, 25)(  2,   1) | 0.561669694 0.561669694 0.561669694 0.000000000 
Par# 12523# S(  4,  5)( 33, 25)(  2,   1) | 0.534598460 0.534598460 0.534598460 0.000000000 
Par# 12524# S(  5,  5)( 33, 25)(  2,   1) | 1.000000000 1.000000000 1.000000000 0.000000000 
Par# 12525# S(  1,  1)( 34, 25)(  2,   1) | 0.596619196 0.596619196 0.596619196 0.000000000 
Par# 12526# S(  2,  2)( 34, 25)(  2,   1) | 0.563594452 0.563594452 0.563594452 0.000000000 
Par# 12527# S(  3,  3)( 34, 25)(  2,   1) | 0.438330306 0.438330306 0.438330306 0.000000000 
Par# 12528# S(  4,  4)( 34, 25)(  2,   1) | 0.465401540 0.465401540 0.465401540 0.000000000 
Par# 12529# S(  1,  5)( 34, 25)(  2,   1) | 0.403380804 0.403380804 0.403380804 0.000000000 
Par# 12530# S(  2,  5)( 34, 25)(  2,   1) | 0.436405548 0.436405548 0.436405548 0.000000000 
Par# 12531# S(  3,  5)( 34, 25)(  2,   1) | 0.561669694 0.561669694 0.561669694 0.000000000 
Par# 12532# S(  4,  5)( 34, 25)(  2,   1) | 0.534598460 0.534598460 0.534598460 0.000000000 
Par# 12533# S(  5,  5)( 34, 25)(  2,   1) | 1.000000000 1.000000000 1.000000000 0.000000000 
Par# 12534# S(  1,  1)( 35, 25)(  2,   1) | 0.596619196 0.596619196 0.596619196 0.000000000 
Par# 12535# S(  2,  2)( 35, 25)(  2,   1) | 0.563594452 0.563594452 0.563594452 0.000000000 
Par# 12536# S(  3,  3)( 35, 25)(  2,   1) | 0.438330306 0.438330306 0.438330306 0.000000000 
Par# 12537# S(  4,  4)( 35, 25)(  2,   1) | 0.465401540 0.465401540 0.465401540 0.000000000 
Par# 12538# S(  1,  5)( 35, 25)(  2,   1) | 0.403380804 0.403380804 0.403380804 0.000000000 
Par# 12539# S(  2,  5)( 35, 25)(  2,   1) | 0.436405548 0.436405548 0.436405548 0.000000000 
Par# 12540# S(  3,  5)( 35, 25)(  2,   1) | 0.561669694 0.561669694 0.561669694 0.000000000 
Par# 12541# S(  4,  5)( 35, 25)(  2,   1) | 0.534598460 0.534598460 0.534598460 0.000000000 
Par# 12542# S(  5,  5)( 35, 25)(  2,   1) | 1.000000000 1.000000000 1.000000000 0.000000000 
Par# 12543# S(  1,  1)( 36, 25)(  2,   1) | 0.596619196 0.596619196 0.596619196 0.000000000 
Par# 12544# S(  2,  2)( 36, 25)(  2,   1) | 0.563594452 0.563594452 0.563594452 0.000000000 
Par# 12545# S(  3,  3)( 36, 25)(  2,   1) | 0.438330306 0.438330306 0.438330306 0.000000000 
Par# 12546# S(  4,  4)( 36, 25)(  2,   1) | 0.465401540 0.465401540 0.465401540 0.000000000 
Par# 12547# S(  1,  5)( 36, 25)(  2,   1) | 0.403380804 0.403380804 0.403380804 0.000000000 
Par# 12548# S(  2,  5)( 36, 25)(  2,   1) | 0.436405548 0.436405548 0.436405548 0.000000000 
Par# 12549# S(  3,  5)( 36, 25)(  2,   1) | 0.561669694 0.561669694 0.561669694 0.000000000 
Par# 12550# S(  4,  5)( 36, 25)(  2,   1) | 0.534598460 0.534598460 0.534598460 0.000000000 
Par# 12551# S(  5,  5)( 36, 25)(  2,   1) | 1.000000000 1.000000000 1.000000000 0.000000000 
Par# 12552# S(  1,  1)( 37, 25)(  2,   1) | 0.596619196 0.596619196 0.596619196 0.000000000 
Par# 12553# S(  2,  2)( 37, 25)(  2,   1) | 0.563594452 0.563594452 0.563594452 0.000000000 
Par# 12554# S(  3,  3)( 37, 25)(  2,   1) | 0.438330306 0.438330306 0.438330306 0.000000000 
Par# 12555# S(  4,  4)( 37, 25)(  2,   1) | 0.465401540 0.465401540 0.465401540 0.000000000 
Par# 12556# S(  1,  5)( 37, 25)(  2,   1) | 0.403380804 0.403380804 0.403380804 0.000000000 
Par# 12557# S(  2,  5)( 37, 25)(  2,   1) | 0.436405548 0.436405548 0.436405548 0.000000000 
Par# 12558# S(  3,  5)( 37, 25)(  2,   1) | 0.561669694 0.561669694 0.561669694 0.000000000 
Par# 12559# S(  4,  5)( 37, 25)(  2,   1) | 0.534598460 0.534598460 0.534598460 0.000000000 
Par# 12560# S(  5,  5)( 37, 25)(  2,   1) | 1.000000000 1.000000000 1.000000000 0.000000000 
Par# 12561# S(  1,  1)( 26, 26)(  2,   1) | 0.596619196 0.596619196 0.596619196 0.000000000 
Par# 12562# S(  2,  2)( 26, 26)(  2,   1) | 0.563594452 0.563594452 0.563594452 0.000000000 
Par# 12563# S(  3,  3)( 26, 26)(  2,   1) | 0.438330306 0.438330306 0.438330306 0.000000000 
Par# 12564# S(  4,  4)( 26, 26)(  2,   1) | 0.465401540 0.465401540 0.465401540 0.000000000 
Par# 12565# S(  1,  5)( 26, 26)(  2,   1) | 0.403380804 0.403380804 0.403380804 0.000000000 
Par# 12566# S(  2,  5)( 26, 26)(  2,   1) | 0.436405548 0.436405548 0.436405548 0.000000000 
Par# 12567# S(  3,  5)( 26, 26)(  2,   1) | 0.561669694 0.561669694 0.561669694 0.000000000 
Par# 12568# S(  4,  5)( 26, 26)(  2,   1) | 0.534598460 0.534598460 0.534598460 0.000000000 
Par# 12569# S(  5,  5)( 26, 26)(  2,   1) | 1.000000000 1.000000000 1.000000000 0.000000000 
Par# 12570# S(  1,  1)( 27, 26)(  2,   1) | 0.596619196 0.596619196 0.596619196 0.000000000 
Par# 12571# S(  2,  2)( 27, 26)(  2,   1) | 0.563594452 0.563594452 0.563594452 0.000000000 
Par# 12572# S(  3,  3)( 27, 26)(  2,   1) | 0.438330306 0.438330306 0.438330306 0.000000000 
Par# 12573# S(  4,  4)( 27, 26)(  2,   1) | 0.465401540 0.465401540 0.465401540 0.000000000 
Par# 12574# S(  1,  5)( 27, 26)(  2,   1) | 0.403380804 0.403380804 0.403380804 0.000000000 
Par# 12575# S(  2,  5)( 27, 26)(  2,   1) | 0.436405548 0.436405548 0.436405548 0.000000000 
Par# 12576# S(  3,  5)( 27, 26)(  2,   1) | 0.561669694 0.561669694 0.561669694 0.000000000 
Par# 12577# S(  4,  5)( 27, 26)(  2,   1) | 0.534598460 0.534598460 0.534598460 0.000000000 
Par# 12578# S(  5,  5)( 27, 26)(  2,   1) | 1.000000000 1.000000000 1.000000000 0.000000000 
Par# 12579# S(  1,  1)( 28, 26)(  2,   1) | 0.596619196 0.596619196 0.596619196 0.000000000 
Par# 12580# S(  2,  2)( 28, 26)(  2,   1) | 0.563594452 0.563594452 0.563594452 0.000000000 
Par# 12581# S(  3,  3)( 28, 26)(  2,   1) | 0.438330306 0.438330306 0.438330306 0.000000000 
Par# 12582# S(  4,  4)( 28, 26)(  2,   1) | 0.465401540 0.465401540 0.465401540 0.000000000 
Par# 12583# S(  1,  5)( 28, 26)(  2,   1) | 0.403380804 0.403380804 0.403380804 0.000000000 
Par# 12584# S(  2,  5)( 28, 26)(  2,   1) | 0.436405548 0.436405548 0.436405548 0.000000000 
Par# 12585# S(  3,  5)( 28, 26)(  2,   1) | 0.561669694 0.561669694 0.561669694 0.000000000 
Par# 12586# S(  4,  5)( 28, 26)(  2,   1) | 0.534598460 0.534598460 0.534598460 0.000000000 
Par# 12587# S(  5,  5)( 28, 26)(  2,   1) | 1.000000000 1.000000000 1.000000000 0.000000000 
Par# 12588# S(  1,  1)( 29, 26)(  2,   1) | 0.596619196 0.596619196 0.596619196 0.000000000 
Par# 12589# S(  2,  2)( 29, 26)(  2,   1) | 0.563594452 0.563594452 0.563594452 0.000000000 
Par# 12590# S(  3,  3)( 29, 26)(  2,   1) | 0.438330306 0.438330306 0.438330306 0.000000000 
Par# 12591# S(  4,  4)( 29, 26)(  2,   1) | 0.465401540 0.465401540 0.465401540 0.000000000 
Par# 12592# S(  1,  5)( 29, 26)(  2,   1) | 0.403380804 0.403380804 0.403380804 0.000000000 
Par# 12593# S(  2,  5)( 29, 26)(  2,   1) | 0.436405548 0.436405548 0.436405548 0.000000000 
Par# 12594# S(  3,  5)( 29, 26)(  2,   1) | 0.561669694 0.561669694 0.561669694 0.000000000 
Par# 12595# S(  4,  5)( 29, 26)(  2,   1) | 0.534598460 0.534598460 0.534598460 0.000000000 
Par# 12596# S(  5,  5)( 29, 26)(  2,   1) | 1.000000000 1.000000000 1.000000000 0.000000000 
Par# 12597# S(  1,  1)( 30, 26)(  2,   1) | 0.596619196 0.596619196 0.596619196 0.000000000 
Par# 12598# S(  2,  2)( 30, 26)(  2,   1) | 0.563594452 0.563594452 0.563594452 0.000000000 
Par# 12599# S(  3,  3)( 30, 26)(  2,   1) | 0.438330306 0.438330306 0.438330306 0.000000000 
Par# 12600# S(  4,  4)( 30, 26)(  2,   1) | 0.465401540 0.465401540 0.465401540 0.000000000 
Par# 12601# S(  1,  5)( 30, 26)(  2,   1) | 0.403380804 0.403380804 0.403380804 0.000000000 
Par# 12602# S(  2,  5)( 30, 26)(  2,   1) | 0.436405548 0.436405548 0.436405548 0.000000000 
Par# 12603# S(  3,  5)( 30, 26)(  2,   1) | 0.561669694 0.561669694 0.561669694 0.000000000 
Par# 12604# S(  4,  5)( 30, 26)(  2,   1) | 0.534598460 0.534598460 0.534598460 0.000000000 
Par# 12605# S(  5,  5)( 30, 26)(  2,   1) | 1.000000000 1.000000000 1.000000000 0.000000000 
Par# 12606# S(  1,  1)( 31, 26)(  2,   1) | 0.596619196 0.596619196 0.596619196 0.000000000 
Par# 12607# S(  2,  2)( 31, 26)(  2,   1) | 0.563594452 0.563594452 0.563594452 0.000000000 
Par# 12608# S(  3,  3)( 31, 26)(  2,   1) | 0.438330306 0.438330306 0.438330306 0.000000000 
Par# 12609# S(  4,  4)( 31, 26)(  2,   1) | 0.465401540 0.465401540 0.465401540 0.000000000 
Par# 12610# S(  1,  5)( 31, 26)(  2,   1) | 0.403380804 0.403380804 0.403380804 0.000000000 
Par# 12611# S(  2,  5)( 31, 26)(  2,   1) | 0.436405548 0.436405548 0.436405548 0.000000000 
Par# 12612# S(  3,  5)( 31, 26)(  2,   1) | 0.561669694 0.561669694 0.561669694 0.000000000 
Par# 12613# S(  4,  5)( 31, 26)(  2,   1) | 0.534598460 0.534598460 0.534598460 0.000000000 
Par# 12614# S(  5,  5)( 31, 26)(  2,   1) | 1.000000000 1.000000000 1.000000000 0.000000000 
Par# 12615# S(  1,  1)( 32, 26)(  2,   1) | 0.596619196 0.596619196 0.596619196 0.000000000 
Par# 12616# S(  2,  2)( 32, 26)(  2,   1) | 0.563594452 0.563594452 0.563594452 0.000000000 
Par# 12617# S(  3,  3)( 32, 26)(  2,   1) | 0.438330306 0.438330306 0.438330306 0.000000000 
Par# 12618# S(  4,  4)( 32, 26)(  2,   1) | 0.465401540 0.465401540 0.465401540 0.000000000 
Par# 12619# S(  1,  5)( 32, 26)(  2,   1) | 0.403380804 0.403380804 0.403380804 0.000000000 
Par# 12620# S(  2,  5)( 32, 26)(  2,   1) | 0.436405548 0.436405548 0.436405548 0.000000000 
Par# 12621# S(  3,  5)( 32, 26)(  2,   1) | 0.561669694 0.561669694 0.561669694 0.000000000 
Par# 12622# S(  4,  5)( 32, 26)(  2,   1) | 0.534598460 0.534598460 0.534598460 0.000000000 
Par# 12623# S(  5,  5)( 32, 26)(  2,   1) | 1.000000000 1.000000000 1.000000000 0.000000000 
Par# 12624# S(  1,  1)( 33, 26)(  2,   1) | 0.596619196 0.596619196 0.596619196 0.000000000 
Par# 12625# S(  2,  2)( 33, 26)(  2,   1) | 0.563594452 0.563594452 0.563594452 0.000000000 
Par# 12626# S(  3,  3)( 33, 26)(  2,   1) | 0.438330306 0.438330306 0.438330306 0.000000000 
Par# 12627# S(  4,  4)( 33, 26)(  2,   1) | 0.465401540 0.465401540 0.465401540 0.000000000 
Par# 12628# S(  1,  5)( 33, 26)(  2,   1) | 0.403380804 0.403380804 0.403380804 0.000000000 
Par# 12629# S(  2,  5)( 33, 26)(  2,   1) | 0.436405548 0.436405548 0.436405548 0.000000000 
Par# 12630# S(  3,  5)( 33, 26)(  2,   1) | 0.561669694 0.561669694 0.561669694 0.000000000 
Par# 12631# S(  4,  5)( 33, 26)(  2,   1) | 0.534598460 0.534598460 0.534598460 0.000000000 
Par# 12632# S(  5,  5)( 33, 26)(  2,   1) | 1.000000000 1.000000000 1.000000000 0.000000000 
Par# 12633# S(  1,  1)( 34, 26)(  2,   1) | 0.596619196 0.596619196 0.596619196 0.000000000 
Par# 12634# S(  2,  2)( 34, 26)(  2,   1) | 0.563594452 0.563594452 0.563594452 0.000000000 
Par# 12635# S(  3,  3)( 34, 26)(  2,   1) | 0.438330306 0.438330306 0.438330306 0.000000000 
Par# 12636# S(  4,  4)( 34, 26)(  2,   1) | 0.465401540 0.465401540 0.465401540 0.000000000 
Par# 12637# S(  1,  5)( 34, 26)(  2,   1) | 0.403380804 0.403380804 0.403380804 0.000000000 
Par# 12638# S(  2,  5)( 34, 26)(  2,   1) | 0.436405548 0.436405548 0.436405548 0.000000000 
Par# 12639# S(  3,  5)( 34, 26)(  2,   1) | 0.561669694 0.561669694 0.561669694 0.000000000 
Par# 12640# S(  4,  5)( 34, 26)(  2,   1) | 0.534598460 0.534598460 0.534598460 0.000000000 
Par# 12641# S(  5,  5)( 34, 26)(  2,   1) | 1.000000000 1.000000000 1.000000000 0.000000000 
Par# 12642# S(  1,  1)( 35, 26)(  2,   1) | 0.596619196 0.596619196 0.596619196 0.000000000 
Par# 12643# S(  2,  2)( 35, 26)(  2,   1) | 0.563594452 0.563594452 0.563594452 0.000000000 
Par# 12644# S(  3,  3)( 35, 26)(  2,   1) | 0.438330306 0.438330306 0.438330306 0.000000000 
Par# 12645# S(  4,  4)( 35, 26)(  2,   1) | 0.465401540 0.465401540 0.465401540 0.000000000 
Par# 12646# S(  1,  5)( 35, 26)(  2,   1) | 0.403380804 0.403380804 0.403380804 0.000000000 
Par# 12647# S(  2,  5)( 35, 26)(  2,   1) | 0.436405548 0.436405548 0.436405548 0.000000000 
Par# 12648# S(  3,  5)( 35, 26)(  2,   1) | 0.561669694 0.561669694 0.561669694 0.000000000 
Par# 12649# S(  4,  5)( 35, 26)(  2,   1) | 0.534598460 0.534598460 0.534598460 0.000000000 
Par# 12650# S(  5,  5)( 35, 26)(  2,   1) | 1.000000000 1.000000000 1.000000000 0.000000000 
Par# 12651# S(  1,  1)( 36, 26)(  2,   1) | 0.596619196 0.596619196 0.596619196 0.000000000 
Par# 12652# S(  2,  2)( 36, 26)(  2,   1) | 0.563594452 0.563594452 0.563594452 0.000000000 
Par# 12653# S(  3,  3)( 36, 26)(  2,   1) | 0.438330306 0.438330306 0.438330306 0.000000000 
Par# 12654# S(  4,  4)( 36, 26)(  2,   1) | 0.465401540 0.465401540 0.465401540 0.000000000 
Par# 12655# S(  1,  5)( 36, 26)(  2,   1) | 0.403380804 0.403380804 0.403380804 0.000000000 
Par# 12656# S(  2,  5)( 36, 26)(  2,   1) | 0.436405548 0.436405548 0.436405548 0.000000000 
Par# 12657# S(  3,  5)( 36, 26)(  2,   1) | 0.561669694 0.561669694 0.561669694 0.000000000 
Par# 12658# S(  4,  5)( 36, 26)(  2,   1) | 0.534598460 0.534598460 0.534598460 0.000000000 
Par# 12659# S(  5,  5)( 36, 26)(  2,   1) | 1.000000000 1.000000000 1.000000000 0.000000000 
Par# 12660# S(  1,  1)( 37, 26)(  2,   1) | 0.596619196 0.596619196 0.596619196 0.000000000 
Par# 12661# S(  2,  2)( 37, 26)(  2,   1) | 0.563594452 0.563594452 0.563594452 0.000000000 
Par# 12662# S(  3,  3)( 37, 26)(  2,   1) | 0.438330306 0.438330306 0.438330306 0.000000000 
Par# 12663# S(  4,  4)( 37, 26)(  2,   1) | 0.465401540 0.465401540 0.465401540 0.000000000 
Par# 12664# S(  1,  5)( 37, 26)(  2,   1) | 0.403380804 0.403380804 0.403380804 0.000000000 
Par# 12665# S(  2,  5)( 37, 26)(  2,   1) | 0.436405548 0.436405548 0.436405548 0.000000000 
Par# 12666# S(  3,  5)( 37, 26)(  2,   1) | 0.561669694 0.561669694 0.561669694 0.000000000 
Par# 12667# S(  4,  5)( 37, 26)(  2,   1) | 0.534598460 0.534598460 0.534598460 0.000000000 
Par# 12668# S(  5,  5)( 37, 26)(  2,   1) | 1.000000000 1.000000000 1.000000000 0.000000000 
Par# 12669# S(  1,  1)( 27, 27)(  2,   1) | 0.596619196 0.596619196 0.596619196 0.000000000 
Par# 12670# S(  2,  2)( 27, 27)(  2,   1) | 0.563594452 0.563594452 0.563594452 0.000000000 
Par# 12671# S(  3,  3)( 27, 27)(  2,   1) | 0.438330306 0.438330306 0.438330306 0.000000000 
Par# 12672# S(  4,  4)( 27, 27)(  2,   1) | 0.465401540 0.465401540 0.465401540 0.000000000 
Par# 12673# S(  1,  5)( 27, 27)(  2,   1) | 0.403380804 0.403380804 0.403380804 0.000000000 
Par# 12674# S(  2,  5)( 27, 27)(  2,   1) | 0.436405548 0.436405548 0.436405548 0.000000000 
Par# 12675# S(  3,  5)( 27, 27)(  2,   1) | 0.561669694 0.561669694 0.561669694 0.000000000 
Par# 12676# S(  4,  5)( 27, 27)(  2,   1) | 0.534598460 0.534598460 0.534598460 0.000000000 
Par# 12677# S(  5,  5)( 27, 27)(  2,   1) | 1.000000000 1.000000000 1.000000000 0.000000000 
Par# 12678# S(  1,  1)( 28, 27)(  2,   1) | 0.596619196 0.596619196 0.596619196 0.000000000 
Par# 12679# S(  2,  2)( 28, 27)(  2,   1) | 0.563594452 0.563594452 0.563594452 0.000000000 
Par# 12680# S(  3,  3)( 28, 27)(  2,   1) | 0.438330306 0.438330306 0.438330306 0.000000000 
Par# 12681# S(  4,  4)( 28, 27)(  2,   1) | 0.465401540 0.465401540 0.465401540 0.000000000 
Par# 12682# S(  1,  5)( 28, 27)(  2,   1) | 0.403380804 0.403380804 0.403380804 0.000000000 
Par# 12683# S(  2,  5)( 28, 27)(  2,   1) | 0.436405548 0.436405548 0.436405548 0.000000000 
Par# 12684# S(  3,  5)( 28, 27)(  2,   1) | 0.561669694 0.561669694 0.561669694 0.000000000 
Par# 12685# S(  4,  5)( 28, 27)(  2,   1) | 0.534598460 0.534598460 0.534598460 0.000000000 
Par# 12686# S(  5,  5)( 28, 27)(  2,   1) | 1.000000000 1.000000000 1.000000000 0.000000000 
Par# 12687# S(  1,  1)( 29, 27)(  2,   1) | 0.596619196 0.596619196 0.596619196 0.000000000 
Par# 12688# S(  2,  2)( 29, 27)(  2,   1) | 0.563594452 0.563594452 0.563594452 0.000000000 
Par# 12689# S(  3,  3)( 29, 27)(  2,   1) | 0.438330306 0.438330306 0.438330306 0.000000000 
Par# 12690# S(  4,  4)( 29, 27)(  2,   1) | 0.465401540 0.465401540 0.465401540 0.000000000 
Par# 12691# S(  1,  5)( 29, 27)(  2,   1) | 0.403380804 0.403380804 0.403380804 0.000000000 
Par# 12692# S(  2,  5)( 29, 27)(  2,   1) | 0.436405548 0.436405548 0.436405548 0.000000000 
Par# 12693# S(  3,  5)( 29, 27)(  2,   1) | 0.561669694 0.561669694 0.561669694 0.000000000 
Par# 12694# S(  4,  5)( 29, 27)(  2,   1) | 0.534598460 0.534598460 0.534598460 0.000000000 
Par# 12695# S(  5,  5)( 29, 27)(  2,   1) | 1.000000000 1.000000000 1.000000000 0.000000000 
Par# 12696# S(  1,  1)( 30, 27)(  2,   1) | 0.596619196 0.596619196 0.596619196 0.000000000 
Par# 12697# S(  2,  2)( 30, 27)(  2,   1) | 0.563594452 0.563594452 0.563594452 0.000000000 
Par# 12698# S(  3,  3)( 30, 27)(  2,   1) | 0.438330306 0.438330306 0.438330306 0.000000000 
Par# 12699# S(  4,  4)( 30, 27)(  2,   1) | 0.465401540 0.465401540 0.465401540 0.000000000 
Par# 12700# S(  1,  5)( 30, 27)(  2,   1) | 0.403380804 0.403380804 0.403380804 0.000000000 
Par# 12701# S(  2,  5)( 30, 27)(  2,   1) | 0.436405548 0.436405548 0.436405548 0.000000000 
Par# 12702# S(  3,  5)( 30, 27)(  2,   1) | 0.561669694 0.561669694 0.561669694 0.000000000 
Par# 12703# S(  4,  5)( 30, 27)(  2,   1) | 0.534598460 0.534598460 0.534598460 0.000000000 
Par# 12704# S(  5,  5)( 30, 27)(  2,   1) | 1.000000000 1.000000000 1.000000000 0.000000000 
Par# 12705# S(  1,  1)( 31, 27)(  2,   1) | 0.596619196 0.596619196 0.596619196 0.000000000 
Par# 12706# S(  2,  2)( 31, 27)(  2,   1) | 0.563594452 0.563594452 0.563594452 0.000000000 
Par# 12707# S(  3,  3)( 31, 27)(  2,   1) | 0.438330306 0.438330306 0.438330306 0.000000000 
Par# 12708# S(  4,  4)( 31, 27)(  2,   1) | 0.465401540 0.465401540 0.465401540 0.000000000 
Par# 12709# S(  1,  5)( 31, 27)(  2,   1) | 0.403380804 0.403380804 0.403380804 0.000000000 
Par# 12710# S(  2,  5)( 31, 27)(  2,   1) | 0.436405548 0.436405548 0.436405548 0.000000000 
Par# 12711# S(  3,  5)( 31, 27)(  2,   1) | 0.561669694 0.561669694 0.561669694 0.000000000 
Par# 12712# S(  4,  5)( 31, 27)(  2,   1) | 0.534598460 0.534598460 0.534598460 0.000000000 
Par# 12713# S(  5,  5)( 31, 27)(  2,   1) | 1.000000000 1.000000000 1.000000000 0.000000000 
Par# 12714# S(  1,  1)( 32, 27)(  2,   1) | 0.596619196 0.596619196 0.596619196 0.000000000 
Par# 12715# S(  2,  2)( 32, 27)(  2,   1) | 0.563594452 0.563594452 0.563594452 0.000000000 
Par# 12716# S(  3,  3)( 32, 27)(  2,   1) | 0.438330306 0.438330306 0.438330306 0.000000000 
Par# 12717# S(  4,  4)( 32, 27)(  2,   1) | 0.465401540 0.465401540 0.465401540 0.000000000 
Par# 12718# S(  1,  5)( 32, 27)(  2,   1) | 0.403380804 0.403380804 0.403380804 0.000000000 
Par# 12719# S(  2,  5)( 32, 27)(  2,   1) | 0.436405548 0.436405548 0.436405548 0.000000000 
Par# 12720# S(  3,  5)( 32, 27)(  2,   1) | 0.561669694 0.561669694 0.561669694 0.000000000 
Par# 12721# S(  4,  5)( 32, 27)(  2,   1) | 0.534598460 0.534598460 0.534598460 0.000000000 
Par# 12722# S(  5,  5)( 32, 27)(  2,   1) | 1.000000000 1.000000000 1.000000000 0.000000000 
Par# 12723# S(  1,  1)( 33, 27)(  2,   1) | 0.596619196 0.596619196 0.596619196 0.000000000 
Par# 12724# S(  2,  2)( 33, 27)(  2,   1) | 0.563594452 0.563594452 0.563594452 0.000000000 
Par# 12725# S(  3,  3)( 33, 27)(  2,   1) | 0.438330306 0.438330306 0.438330306 0.000000000 
Par# 12726# S(  4,  4)( 33, 27)(  2,   1) | 0.465401540 0.465401540 0.465401540 0.000000000 
Par# 12727# S(  1,  5)( 33, 27)(  2,   1) | 0.403380804 0.403380804 0.403380804 0.000000000 
Par# 12728# S(  2,  5)( 33, 27)(  2,   1) | 0.436405548 0.436405548 0.436405548 0.000000000 
Par# 12729# S(  3,  5)( 33, 27)(  2,   1) | 0.561669694 0.561669694 0.561669694 0.000000000 
Par# 12730# S(  4,  5)( 33, 27)(  2,   1) | 0.534598460 0.534598460 0.534598460 0.000000000 
Par# 12731# S(  5,  5)( 33, 27)(  2,   1) | 1.000000000 1.000000000 1.000000000 0.000000000 
Par# 12732# S(  1,  1)( 34, 27)(  2,   1) | 0.596619196 0.596619196 0.596619196 0.000000000 
Par# 12733# S(  2,  2)( 34, 27)(  2,   1) | 0.563594452 0.563594452 0.563594452 0.000000000 
Par# 12734# S(  3,  3)( 34, 27)(  2,   1) | 0.438330306 0.438330306 0.438330306 0.000000000 
Par# 12735# S(  4,  4)( 34, 27)(  2,   1) | 0.465401540 0.465401540 0.465401540 0.000000000 
Par# 12736# S(  1,  5)( 34, 27)(  2,   1) | 0.403380804 0.403380804 0.403380804 0.000000000 
Par# 12737# S(  2,  5)( 34, 27)(  2,   1) | 0.436405548 0.436405548 0.436405548 0.000000000 
Par# 12738# S(  3,  5)( 34, 27)(  2,   1) | 0.561669694 0.561669694 0.561669694 0.000000000 
Par# 12739# S(  4,  5)( 34, 27)(  2,   1) | 0.534598460 0.534598460 0.534598460 0.000000000 
Par# 12740# S(  5,  5)( 34, 27)(  2,   1) | 1.000000000 1.000000000 1.000000000 0.000000000 
Par# 12741# S(  1,  1)( 35, 27)(  2,   1) | 0.596619196 0.596619196 0.596619196 0.000000000 
Par# 12742# S(  2,  2)( 35, 27)(  2,   1) | 0.563594452 0.563594452 0.563594452 0.000000000 
Par# 12743# S(  3,  3)( 35, 27)(  2,   1) | 0.438330306 0.438330306 0.438330306 0.000000000 
Par# 12744# S(  4,  4)( 35, 27)(  2,   1) | 0.465401540 0.465401540 0.465401540 0.000000000 
Par# 12745# S(  1,  5)( 35, 27)(  2,   1) | 0.403380804 0.403380804 0.403380804 0.000000000 
Par# 12746# S(  2,  5)( 35, 27)(  2,   1) | 0.436405548 0.436405548 0.436405548 0.000000000 
Par# 12747# S(  3,  5)( 35, 27)(  2,   1) | 0.561669694 0.561669694 0.561669694 0.000000000 
Par# 12748# S(  4,  5)( 35, 27)(  2,   1) | 0.534598460 0.534598460 0.534598460 0.000000000 
Par# 12749# S(  5,  5)( 35, 27)(  2,   1) | 1.000000000 1.000000000 1.000000000 0.000000000 
Par# 12750# S(  1,  1)( 36, 27)(  2,   1) | 0.596619196 0.596619196 0.596619196 0.000000000 
Par# 12751# S(  2,  2)( 36, 27)(  2,   1) | 0.563594452 0.563594452 0.563594452 0.000000000 
Par# 12752# S(  3,  3)( 36, 27)(  2,   1) | 0.438330306 0.438330306 0.438330306 0.000000000 
Par# 12753# S(  4,  4)( 36, 27)(  2,   1) | 0.465401540 0.465401540 0.465401540 0.000000000 
Par# 12754# S(  1,  5)( 36, 27)(  2,   1) | 0.403380804 0.403380804 0.403380804 0.000000000 
Par# 12755# S(  2,  5)( 36, 27)(  2,   1) | 0.436405548 0.436405548 0.436405548 0.000000000 
Par# 12756# S(  3,  5)( 36, 27)(  2,   1) | 0.561669694 0.561669694 0.561669694 0.000000000 
Par# 12757# S(  4,  5)( 36, 27)(  2,   1) | 0.534598460 0.534598460 0.534598460 0.000000000 
Par# 12758# S(  5,  5)( 36, 27)(  2,   1) | 1.000000000 1.000000000 1.000000000 0.000000000 
Par# 12759# S(  1,  1)( 37, 27)(  2,   1) | 0.596619196 0.596619196 0.596619196 0.000000000 
Par# 12760# S(  2,  2)( 37, 27)(  2,   1) | 0.563594452 0.563594452 0.563594452 0.000000000 
Par# 12761# S(  3,  3)( 37, 27)(  2,   1) | 0.438330306 0.438330306 0.438330306 0.000000000 
Par# 12762# S(  4,  4)( 37, 27)(  2,   1) | 0.465401540 0.465401540 0.465401540 0.000000000 
Par# 12763# S(  1,  5)( 37, 27)(  2,   1) | 0.403380804 0.403380804 0.403380804 0.000000000 
Par# 12764# S(  2,  5)( 37, 27)(  2,   1) | 0.436405548 0.436405548 0.436405548 0.000000000 
Par# 12765# S(  3,  5)( 37, 27)(  2,   1) | 0.561669694 0.561669694 0.561669694 0.000000000 
Par# 12766# S(  4,  5)( 37, 27)(  2,   1) | 0.534598460 0.534598460 0.534598460 0.000000000 
Par# 12767# S(  5,  5)( 37, 27)(  2,   1) | 1.000000000 1.000000000 1.000000000 0.000000000 
Par# 12768# S(  1,  1)( 28, 28)(  2,   1) | 0.596619196 0.596619196 0.596619196 0.000000000 
Par# 12769# S(  2,  2)( 28, 28)(  2,   1) | 0.563594452 0.563594452 0.563594452 0.000000000 
Par# 12770# S(  3,  3)( 28, 28)(  2,   1) | 0.438330306 0.438330306 0.438330306 0.000000000 
Par# 12771# S(  4,  4)( 28, 28)(  2,   1) | 0.465401540 0.465401540 0.465401540 0.000000000 
Par# 12772# S(  1,  5)( 28, 28)(  2,   1) | 0.403380804 0.403380804 0.403380804 0.000000000 
Par# 12773# S(  2,  5)( 28, 28)(  2,   1) | 0.436405548 0.436405548 0.436405548 0.000000000 
Par# 12774# S(  3,  5)( 28, 28)(  2,   1) | 0.561669694 0.561669694 0.561669694 0.000000000 
Par# 12775# S(  4,  5)( 28, 28)(  2,   1) | 0.534598460 0.534598460 0.534598460 0.000000000 
Par# 12776# S(  5,  5)( 28, 28)(  2,   1) | 1.000000000 1.000000000 1.000000000 0.000000000 
Par# 12777# S(  1,  1)( 29, 28)(  2,   1) | 0.596619196 0.596619196 0.596619196 0.000000000 
Par# 12778# S(  2,  2)( 29, 28)(  2,   1) | 0.563594452 0.563594452 0.563594452 0.000000000 
Par# 12779# S(  3,  3)( 29, 28)(  2,   1) | 0.438330306 0.438330306 0.438330306 0.000000000 
Par# 12780# S(  4,  4)( 29, 28)(  2,   1) | 0.465401540 0.465401540 0.465401540 0.000000000 
Par# 12781# S(  1,  5)( 29, 28)(  2,   1) | 0.403380804 0.403380804 0.403380804 0.000000000 
Par# 12782# S(  2,  5)( 29, 28)(  2,   1) | 0.436405548 0.436405548 0.436405548 0.000000000 
Par# 12783# S(  3,  5)( 29, 28)(  2,   1) | 0.561669694 0.561669694 0.561669694 0.000000000 
Par# 12784# S(  4,  5)( 29, 28)(  2,   1) | 0.534598460 0.534598460 0.534598460 0.000000000 
Par# 12785# S(  5,  5)( 29, 28)(  2,   1) | 1.000000000 1.000000000 1.000000000 0.000000000 
Par# 12786# S(  1,  1)( 30, 28)(  2,   1) | 0.596619196 0.596619196 0.596619196 0.000000000 
Par# 12787# S(  2,  2)( 30, 28)(  2,   1) | 0.563594452 0.563594452 0.563594452 0.000000000 
Par# 12788# S(  3,  3)( 30, 28)(  2,   1) | 0.438330306 0.438330306 0.438330306 0.000000000 
Par# 12789# S(  4,  4)( 30, 28)(  2,   1) | 0.465401540 0.465401540 0.465401540 0.000000000 
Par# 12790# S(  1,  5)( 30, 28)(  2,   1) | 0.403380804 0.403380804 0.403380804 0.000000000 
Par# 12791# S(  2,  5)( 30, 28)(  2,   1) | 0.436405548 0.436405548 0.436405548 0.000000000 
Par# 12792# S(  3,  5)( 30, 28)(  2,   1) | 0.561669694 0.561669694 0.561669694 0.000000000 
Par# 12793# S(  4,  5)( 30, 28)(  2,   1) | 0.534598460 0.534598460 0.534598460 0.000000000 
Par# 12794# S(  5,  5)( 30, 28)(  2,   1) | 1.000000000 1.000000000 1.000000000 0.000000000 
Par# 12795# S(  1,  1)( 31, 28)(  2,   1) | 0.596619196 0.596619196 0.596619196 0.000000000 
Par# 12796# S(  2,  2)( 31, 28)(  2,   1) | 0.563594452 0.563594452 0.563594452 0.000000000 
Par# 12797# S(  3,  3)( 31, 28)(  2,   1) | 0.438330306 0.438330306 0.438330306 0.000000000 
Par# 12798# S(  4,  4)( 31, 28)(  2,   1) | 0.465401540 0.465401540 0.465401540 0.000000000 
Par# 12799# S(  1,  5)( 31, 28)(  2,   1) | 0.403380804 0.403380804 0.403380804 0.000000000 
Par# 12800# S(  2,  5)( 31, 28)(  2,   1) | 0.436405548 0.436405548 0.436405548 0.000000000 
Par# 12801# S(  3,  5)( 31, 28)(  2,   1) | 0.561669694 0.561669694 0.561669694 0.000000000 
Par# 12802# S(  4,  5)( 31, 28)(  2,   1) | 0.534598460 0.534598460 0.534598460 0.000000000 
Par# 12803# S(  5,  5)( 31, 28)(  2,   1) | 1.000000000 1.000000000 1.000000000 0.000000000 
Par# 12804# S(  1,  1)( 32, 28)(  2,   1) | 0.596619196 0.596619196 0.596619196 0.000000000 
Par# 12805# S(  2,  2)( 32, 28)(  2,   1) | 0.563594452 0.563594452 0.563594452 0.000000000 
Par# 12806# S(  3,  3)( 32, 28)(  2,   1) | 0.438330306 0.438330306 0.438330306 0.000000000 
Par# 12807# S(  4,  4)( 32, 28)(  2,   1) | 0.465401540 0.465401540 0.465401540 0.000000000 
Par# 12808# S(  1,  5)( 32, 28)(  2,   1) | 0.403380804 0.403380804 0.403380804 0.000000000 
Par# 12809# S(  2,  5)( 32, 28)(  2,   1) | 0.436405548 0.436405548 0.436405548 0.000000000 
Par# 12810# S(  3,  5)( 32, 28)(  2,   1) | 0.561669694 0.561669694 0.561669694 0.000000000 
Par# 12811# S(  4,  5)( 32, 28)(  2,   1) | 0.534598460 0.534598460 0.534598460 0.000000000 
Par# 12812# S(  5,  5)( 32, 28)(  2,   1) | 1.000000000 1.000000000 1.000000000 0.000000000 
Par# 12813# S(  1,  1)( 33, 28)(  2,   1) | 0.596619196 0.596619196 0.596619196 0.000000000 
Par# 12814# S(  2,  2)( 33, 28)(  2,   1) | 0.563594452 0.563594452 0.563594452 0.000000000 
Par# 12815# S(  3,  3)( 33, 28)(  2,   1) | 0.438330306 0.438330306 0.438330306 0.000000000 
Par# 12816# S(  4,  4)( 33, 28)(  2,   1) | 0.465401540 0.465401540 0.465401540 0.000000000 
Par# 12817# S(  1,  5)( 33, 28)(  2,   1) | 0.403380804 0.403380804 0.403380804 0.000000000 
Par# 12818# S(  2,  5)( 33, 28)(  2,   1) | 0.436405548 0.436405548 0.436405548 0.000000000 
Par# 12819# S(  3,  5)( 33, 28)(  2,   1) | 0.561669694 0.561669694 0.561669694 0.000000000 
Par# 12820# S(  4,  5)( 33, 28)(  2,   1) | 0.534598460 0.534598460 0.534598460 0.000000000 
Par# 12821# S(  5,  5)( 33, 28)(  2,   1) | 1.000000000 1.000000000 1.000000000 0.000000000 
Par# 12822# S(  1,  1)( 34, 28)(  2,   1) | 0.596619196 0.596619196 0.596619196 0.000000000 
Par# 12823# S(  2,  2)( 34, 28)(  2,   1) | 0.563594452 0.563594452 0.563594452 0.000000000 
Par# 12824# S(  3,  3)( 34, 28)(  2,   1) | 0.438330306 0.438330306 0.438330306 0.000000000 
Par# 12825# S(  4,  4)( 34, 28)(  2,   1) | 0.465401540 0.465401540 0.465401540 0.000000000 
Par# 12826# S(  1,  5)( 34, 28)(  2,   1) | 0.403380804 0.403380804 0.403380804 0.000000000 
Par# 12827# S(  2,  5)( 34, 28)(  2,   1) | 0.436405548 0.436405548 0.436405548 0.000000000 
Par# 12828# S(  3,  5)( 34, 28)(  2,   1) | 0.561669694 0.561669694 0.561669694 0.000000000 
Par# 12829# S(  4,  5)( 34, 28)(  2,   1) | 0.534598460 0.534598460 0.534598460 0.000000000 
Par# 12830# S(  5,  5)( 34, 28)(  2,   1) | 1.000000000 1.000000000 1.000000000 0.000000000 
Par# 12831# S(  1,  1)( 35, 28)(  2,   1) | 0.596619196 0.596619196 0.596619196 0.000000000 
Par# 12832# S(  2,  2)( 35, 28)(  2,   1) | 0.563594452 0.563594452 0.563594452 0.000000000 
Par# 12833# S(  3,  3)( 35, 28)(  2,   1) | 0.438330306 0.438330306 0.438330306 0.000000000 
Par# 12834# S(  4,  4)( 35, 28)(  2,   1) | 0.465401540 0.465401540 0.465401540 0.000000000 
Par# 12835# S(  1,  5)( 35, 28)(  2,   1) | 0.403380804 0.403380804 0.403380804 0.000000000 
Par# 12836# S(  2,  5)( 35, 28)(  2,   1) | 0.436405548 0.436405548 0.436405548 0.000000000 
Par# 12837# S(  3,  5)( 35, 28)(  2,   1) | 0.561669694 0.561669694 0.561669694 0.000000000 
Par# 12838# S(  4,  5)( 35, 28)(  2,   1) | 0.534598460 0.534598460 0.534598460 0.000000000 
Par# 12839# S(  5,  5)( 35, 28)(  2,   1) | 1.000000000 1.000000000 1.000000000 0.000000000 
Par# 12840# S(  1,  1)( 36, 28)(  2,   1) | 0.596619196 0.596619196 0.596619196 0.000000000 
Par# 12841# S(  2,  2)( 36, 28)(  2,   1) | 0.563594452 0.563594452 0.563594452 0.000000000 
Par# 12842# S(  3,  3)( 36, 28)(  2,   1) | 0.438330306 0.438330306 0.438330306 0.000000000 
Par# 12843# S(  4,  4)( 36, 28)(  2,   1) | 0.465401540 0.465401540 0.465401540 0.000000000 
Par# 12844# S(  1,  5)( 36, 28)(  2,   1) | 0.403380804 0.403380804 0.403380804 0.000000000 
Par# 12845# S(  2,  5)( 36, 28)(  2,   1) | 0.436405548 0.436405548 0.436405548 0.000000000 
Par# 12846# S(  3,  5)( 36, 28)(  2,   1) | 0.561669694 0.561669694 0.561669694 0.000000000 
Par# 12847# S(  4,  5)( 36, 28)(  2,   1) | 0.534598460 0.534598460 0.534598460 0.000000000 
Par# 12848# S(  5,  5)( 36, 28)(  2,   1) | 1.000000000 1.000000000 1.000000000 0.000000000 
Par# 12849# S(  1,  1)( 37, 28)(  2,   1) | 0.596619196 0.596619196 0.596619196 0.000000000 
Par# 12850# S(  2,  2)( 37, 28)(  2,   1) | 0.563594452 0.563594452 0.563594452 0.000000000 
Par# 12851# S(  3,  3)( 37, 28)(  2,   1) | 0.438330306 0.438330306 0.438330306 0.000000000 
Par# 12852# S(  4,  4)( 37, 28)(  2,   1) | 0.465401540 0.465401540 0.465401540 0.000000000 
Par# 12853# S(  1,  5)( 37, 28)(  2,   1) | 0.403380804 0.403380804 0.403380804 0.000000000 
Par# 12854# S(  2,  5)( 37, 28)(  2,   1) | 0.436405548 0.436405548 0.436405548 0.000000000 
Par# 12855# S(  3,  5)( 37, 28)(  2,   1) | 0.561669694 0.561669694 0.561669694 0.000000000 
Par# 12856# S(  4,  5)( 37, 28)(  2,   1) | 0.534598460 0.534598460 0.534598460 0.000000000 
Par# 12857# S(  5,  5)( 37, 28)(  2,   1) | 1.000000000 1.000000000 1.000000000 0.000000000 
Par# 12858# S(  1,  1)( 29, 29)(  2,   1) | 0.596619196 0.596619196 0.596619196 0.000000000 
Par# 12859# S(  2,  2)( 29, 29)(  2,   1) | 0.563594452 0.563594452 0.563594452 0.000000000 
Par# 12860# S(  3,  3)( 29, 29)(  2,   1) | 0.438330306 0.438330306 0.438330306 0.000000000 
Par# 12861# S(  4,  4)( 29, 29)(  2,   1) | 0.465401540 0.465401540 0.465401540 0.000000000 
Par# 12862# S(  1,  5)( 29, 29)(  2,   1) | 0.403380804 0.403380804 0.403380804 0.000000000 
Par# 12863# S(  2,  5)( 29, 29)(  2,   1) | 0.436405548 0.436405548 0.436405548 0.000000000 
Par# 12864# S(  3,  5)( 29, 29)(  2,   1) | 0.561669694 0.561669694 0.561669694 0.000000000 
Par# 12865# S(  4,  5)( 29, 29)(  2,   1) | 0.534598460 0.534598460 0.534598460 0.000000000 
Par# 12866# S(  5,  5)( 29, 29)(  2,   1) | 1.000000000 1.000000000 1.000000000 0.000000000 
Par# 12867# S(  1,  1)( 30, 29)(  2,   1) | 0.596619196 0.596619196 0.596619196 0.000000000 
Par# 12868# S(  2,  2)( 30, 29)(  2,   1) | 0.563594452 0.563594452 0.563594452 0.000000000 
Par# 12869# S(  3,  3)( 30, 29)(  2,   1) | 0.438330306 0.438330306 0.438330306 0.000000000 
Par# 12870# S(  4,  4)( 30, 29)(  2,   1) | 0.465401540 0.465401540 0.465401540 0.000000000 
Par# 12871# S(  1,  5)( 30, 29)(  2,   1) | 0.403380804 0.403380804 0.403380804 0.000000000 
Par# 12872# S(  2,  5)( 30, 29)(  2,   1) | 0.436405548 0.436405548 0.436405548 0.000000000 
Par# 12873# S(  3,  5)( 30, 29)(  2,   1) | 0.561669694 0.561669694 0.561669694 0.000000000 
Par# 12874# S(  4,  5)( 30, 29)(  2,   1) | 0.534598460 0.534598460 0.534598460 0.000000000 
Par# 12875# S(  5,  5)( 30, 29)(  2,   1) | 1.000000000 1.000000000 1.000000000 0.000000000 
Par# 12876# S(  1,  1)( 31, 29)(  2,   1) | 0.596619196 0.596619196 0.596619196 0.000000000 
Par# 12877# S(  2,  2)( 31, 29)(  2,   1) | 0.563594452 0.563594452 0.563594452 0.000000000 
Par# 12878# S(  3,  3)( 31, 29)(  2,   1) | 0.438330306 0.438330306 0.438330306 0.000000000 
Par# 12879# S(  4,  4)( 31, 29)(  2,   1) | 0.465401540 0.465401540 0.465401540 0.000000000 
Par# 12880# S(  1,  5)( 31, 29)(  2,   1) | 0.403380804 0.403380804 0.403380804 0.000000000 
Par# 12881# S(  2,  5)( 31, 29)(  2,   1) | 0.436405548 0.436405548 0.436405548 0.000000000 
Par# 12882# S(  3,  5)( 31, 29)(  2,   1) | 0.561669694 0.561669694 0.561669694 0.000000000 
Par# 12883# S(  4,  5)( 31, 29)(  2,   1) | 0.534598460 0.534598460 0.534598460 0.000000000 
Par# 12884# S(  5,  5)( 31, 29)(  2,   1) | 1.000000000 1.000000000 1.000000000 0.000000000 
Par# 12885# S(  1,  1)( 32, 29)(  2,   1) | 0.596619196 0.596619196 0.596619196 0.000000000 
Par# 12886# S(  2,  2)( 32, 29)(  2,   1) | 0.563594452 0.563594452 0.563594452 0.000000000 
Par# 12887# S(  3,  3)( 32, 29)(  2,   1) | 0.438330306 0.438330306 0.438330306 0.000000000 
Par# 12888# S(  4,  4)( 32, 29)(  2,   1) | 0.465401540 0.465401540 0.465401540 0.000000000 
Par# 12889# S(  1,  5)( 32, 29)(  2,   1) | 0.403380804 0.403380804 0.403380804 0.000000000 
Par# 12890# S(  2,  5)( 32, 29)(  2,   1) | 0.436405548 0.436405548 0.436405548 0.000000000 
Par# 12891# S(  3,  5)( 32, 29)(  2,   1) | 0.561669694 0.561669694 0.561669694 0.000000000 
Par# 12892# S(  4,  5)( 32, 29)(  2,   1) | 0.534598460 0.534598460 0.534598460 0.000000000 
Par# 12893# S(  5,  5)( 32, 29)(  2,   1) | 1.000000000 1.000000000 1.000000000 0.000000000 
Par# 12894# S(  1,  1)( 33, 29)(  2,   1) | 0.596619196 0.596619196 0.596619196 0.000000000 
Par# 12895# S(  2,  2)( 33, 29)(  2,   1) | 0.563594452 0.563594452 0.563594452 0.000000000 
Par# 12896# S(  3,  3)( 33, 29)(  2,   1) | 0.438330306 0.438330306 0.438330306 0.000000000 
Par# 12897# S(  4,  4)( 33, 29)(  2,   1) | 0.465401540 0.465401540 0.465401540 0.000000000 
Par# 12898# S(  1,  5)( 33, 29)(  2,   1) | 0.403380804 0.403380804 0.403380804 0.000000000 
Par# 12899# S(  2,  5)( 33, 29)(  2,   1) | 0.436405548 0.436405548 0.436405548 0.000000000 
Par# 12900# S(  3,  5)( 33, 29)(  2,   1) | 0.561669694 0.561669694 0.561669694 0.000000000 
Par# 12901# S(  4,  5)( 33, 29)(  2,   1) | 0.534598460 0.534598460 0.534598460 0.000000000 
Par# 12902# S(  5,  5)( 33, 29)(  2,   1) | 1.000000000 1.000000000 1.000000000 0.000000000 
Par# 12903# S(  1,  1)( 34, 29)(  2,   1) | 0.596619196 0.596619196 0.596619196 0.000000000 
Par# 12904# S(  2,  2)( 34, 29)(  2,   1) | 0.563594452 0.563594452 0.563594452 0.000000000 
Par# 12905# S(  3,  3)( 34, 29)(  2,   1) | 0.438330306 0.438330306 0.438330306 0.000000000 
Par# 12906# S(  4,  4)( 34, 29)(  2,   1) | 0.465401540 0.465401540 0.465401540 0.000000000 
Par# 12907# S(  1,  5)( 34, 29)(  2,   1) | 0.403380804 0.403380804 0.403380804 0.000000000 
Par# 12908# S(  2,  5)( 34, 29)(  2,   1) | 0.436405548 0.436405548 0.436405548 0.000000000 
Par# 12909# S(  3,  5)( 34, 29)(  2,   1) | 0.561669694 0.561669694 0.561669694 0.000000000 
Par# 12910# S(  4,  5)( 34, 29)(  2,   1) | 0.534598460 0.534598460 0.534598460 0.000000000 
Par# 12911# S(  5,  5)( 34, 29)(  2,   1) | 1.000000000 1.000000000 1.000000000 0.000000000 
Par# 12912# S(  1,  1)( 35, 29)(  2,   1) | 0.596619196 0.596619196 0.596619196 0.000000000 
Par# 12913# S(  2,  2)( 35, 29)(  2,   1) | 0.563594452 0.563594452 0.563594452 0.000000000 
Par# 12914# S(  3,  3)( 35, 29)(  2,   1) | 0.438330306 0.438330306 0.438330306 0.000000000 
Par# 12915# S(  4,  4)( 35, 29)(  2,   1) | 0.465401540 0.465401540 0.465401540 0.000000000 
Par# 12916# S(  1,  5)( 35, 29)(  2,   1) | 0.403380804 0.403380804 0.403380804 0.000000000 
Par# 12917# S(  2,  5)( 35, 29)(  2,   1) | 0.436405548 0.436405548 0.436405548 0.000000000 
Par# 12918# S(  3,  5)( 35, 29)(  2,   1) | 0.561669694 0.561669694 0.561669694 0.000000000 
Par# 12919# S(  4,  5)( 35, 29)(  2,   1) | 0.534598460 0.534598460 0.534598460 0.000000000 
Par# 12920# S(  5,  5)( 35, 29)(  2,   1) | 1.000000000 1.000000000 1.000000000 0.000000000 
Par# 12921# S(  1,  1)( 36, 29)(  2,   1) | 0.596619196 0.596619196 0.596619196 0.000000000 
Par# 12922# S(  2,  2)( 36, 29)(  2,   1) | 0.563594452 0.563594452 0.563594452 0.000000000 
Par# 12923# S(  3,  3)( 36, 29)(  2,   1) | 0.438330306 0.438330306 0.438330306 0.000000000 
Par# 12924# S(  4,  4)( 36, 29)(  2,   1) | 0.465401540 0.465401540 0.465401540 0.000000000 
Par# 12925# S(  1,  5)( 36, 29)(  2,   1) | 0.403380804 0.403380804 0.403380804 0.000000000 
Par# 12926# S(  2,  5)( 36, 29)(  2,   1) | 0.436405548 0.436405548 0.436405548 0.000000000 
Par# 12927# S(  3,  5)( 36, 29)(  2,   1) | 0.561669694 0.561669694 0.561669694 0.000000000 
Par# 12928# S(  4,  5)( 36, 29)(  2,   1) | 0.534598460 0.534598460 0.534598460 0.000000000 
Par# 12929# S(  5,  5)( 36, 29)(  2,   1) | 1.000000000 1.000000000 1.000000000 0.000000000 
Par# 12930# S(  1,  1)( 37, 29)(  2,   1) | 0.596619196 0.596619196 0.596619196 0.000000000 
Par# 12931# S(  2,  2)( 37, 29)(  2,   1) | 0.563594452 0.563594452 0.563594452 0.000000000 
Par# 12932# S(  3,  3)( 37, 29)(  2,   1) | 0.438330306 0.438330306 0.438330306 0.000000000 
Par# 12933# S(  4,  4)( 37, 29)(  2,   1) | 0.465401540 0.465401540 0.465401540 0.000000000 
Par# 12934# S(  1,  5)( 37, 29)(  2,   1) | 0.403380804 0.403380804 0.403380804 0.000000000 
Par# 12935# S(  2,  5)( 37, 29)(  2,   1) | 0.436405548 0.436405548 0.436405548 0.000000000 
Par# 12936# S(  3,  5)( 37, 29)(  2,   1) | 0.561669694 0.561669694 0.561669694 0.000000000 
Par# 12937# S(  4,  5)( 37, 29)(  2,   1) | 0.534598460 0.534598460 0.534598460 0.000000000 
Par# 12938# S(  5,  5)( 37, 29)(  2,   1) | 1.000000000 1.000000000 1.000000000 0.000000000 
Par# 12939# S(  1,  1)( 30, 30)(  2,   1) | 0.596619196 0.596619196 0.596619196 0.000000000 
Par# 12940# S(  2,  2)( 30, 30)(  2,   1) | 0.563594452 0.563594452 0.563594452 0.000000000 
Par# 12941# S(  3,  3)( 30, 30)(  2,   1) | 0.438330306 0.438330306 0.438330306 0.000000000 
Par# 12942# S(  4,  4)( 30, 30)(  2,   1) | 0.465401540 0.465401540 0.465401540 0.000000000 
Par# 12943# S(  1,  5)( 30, 30)(  2,   1) | 0.403380804 0.403380804 0.403380804 0.000000000 
Par# 12944# S(  2,  5)( 30, 30)(  2,   1) | 0.436405548 0.436405548 0.436405548 0.000000000 
Par# 12945# S(  3,  5)( 30, 30)(  2,   1) | 0.561669694 0.561669694 0.561669694 0.000000000 
Par# 12946# S(  4,  5)( 30, 30)(  2,   1) | 0.534598460 0.534598460 0.534598460 0.000000000 
Par# 12947# S(  5,  5)( 30, 30)(  2,   1) | 1.000000000 1.000000000 1.000000000 0.000000000 
Par# 12948# S(  1,  1)( 31, 30)(  2,   1) | 0.596619196 0.596619196 0.596619196 0.000000000 
Par# 12949# S(  2,  2)( 31, 30)(  2,   1) | 0.563594452 0.563594452 0.563594452 0.000000000 
Par# 12950# S(  3,  3)( 31, 30)(  2,   1) | 0.438330306 0.438330306 0.438330306 0.000000000 
Par# 12951# S(  4,  4)( 31, 30)(  2,   1) | 0.465401540 0.465401540 0.465401540 0.000000000 
Par# 12952# S(  1,  5)( 31, 30)(  2,   1) | 0.403380804 0.403380804 0.403380804 0.000000000 
Par# 12953# S(  2,  5)( 31, 30)(  2,   1) | 0.436405548 0.436405548 0.436405548 0.000000000 
Par# 12954# S(  3,  5)( 31, 30)(  2,   1) | 0.561669694 0.561669694 0.561669694 0.000000000 
Par# 12955# S(  4,  5)( 31, 30)(  2,   1) | 0.534598460 0.534598460 0.534598460 0.000000000 
Par# 12956# S(  5,  5)( 31, 30)(  2,   1) | 1.000000000 1.000000000 1.000000000 0.000000000 
Par# 12957# S(  1,  1)( 32, 30)(  2,   1) | 0.596619196 0.596619196 0.596619196 0.000000000 
Par# 12958# S(  2,  2)( 32, 30)(  2,   1) | 0.563594452 0.563594452 0.563594452 0.000000000 
Par# 12959# S(  3,  3)( 32, 30)(  2,   1) | 0.438330306 0.438330306 0.438330306 0.000000000 
Par# 12960# S(  4,  4)( 32, 30)(  2,   1) | 0.465401540 0.465401540 0.465401540 0.000000000 
Par# 12961# S(  1,  5)( 32, 30)(  2,   1) | 0.403380804 0.403380804 0.403380804 0.000000000 
Par# 12962# S(  2,  5)( 32, 30)(  2,   1) | 0.436405548 0.436405548 0.436405548 0.000000000 
Par# 12963# S(  3,  5)( 32, 30)(  2,   1) | 0.561669694 0.561669694 0.561669694 0.000000000 
Par# 12964# S(  4,  5)( 32, 30)(  2,   1) | 0.534598460 0.534598460 0.534598460 0.000000000 
Par# 12965# S(  5,  5)( 32, 30)(  2,   1) | 1.000000000 1.000000000 1.000000000 0.000000000 
Par# 12966# S(  1,  1)( 33, 30)(  2,   1) | 0.596619196 0.596619196 0.596619196 0.000000000 
Par# 12967# S(  2,  2)( 33, 30)(  2,   1) | 0.563594452 0.563594452 0.563594452 0.000000000 
Par# 12968# S(  3,  3)( 33, 30)(  2,   1) | 0.438330306 0.438330306 0.438330306 0.000000000 
Par# 12969# S(  4,  4)( 33, 30)(  2,   1) | 0.465401540 0.465401540 0.465401540 0.000000000 
Par# 12970# S(  1,  5)( 33, 30)(  2,   1) | 0.403380804 0.403380804 0.403380804 0.000000000 
Par# 12971# S(  2,  5)( 33, 30)(  2,   1) | 0.436405548 0.436405548 0.436405548 0.000000000 
Par# 12972# S(  3,  5)( 33, 30)(  2,   1) | 0.561669694 0.561669694 0.561669694 0.000000000 
Par# 12973# S(  4,  5)( 33, 30)(  2,   1) | 0.534598460 0.534598460 0.534598460 0.000000000 
Par# 12974# S(  5,  5)( 33, 30)(  2,   1) | 1.000000000 1.000000000 1.000000000 0.000000000 
Par# 12975# S(  1,  1)( 34, 30)(  2,   1) | 0.596619196 0.596619196 0.596619196 0.000000000 
Par# 12976# S(  2,  2)( 34, 30)(  2,   1) | 0.563594452 0.563594452 0.563594452 0.000000000 
Par# 12977# S(  3,  3)( 34, 30)(  2,   1) | 0.438330306 0.438330306 0.438330306 0.000000000 
Par# 12978# S(  4,  4)( 34, 30)(  2,   1) | 0.465401540 0.465401540 0.465401540 0.000000000 
Par# 12979# S(  1,  5)( 34, 30)(  2,   1) | 0.403380804 0.403380804 0.403380804 0.000000000 
Par# 12980# S(  2,  5)( 34, 30)(  2,   1) | 0.436405548 0.436405548 0.436405548 0.000000000 
Par# 12981# S(  3,  5)( 34, 30)(  2,   1) | 0.561669694 0.561669694 0.561669694 0.000000000 
Par# 12982# S(  4,  5)( 34, 30)(  2,   1) | 0.534598460 0.534598460 0.534598460 0.000000000 
Par# 12983# S(  5,  5)( 34, 30)(  2,   1) | 1.000000000 1.000000000 1.000000000 0.000000000 
Par# 12984# S(  1,  1)( 35, 30)(  2,   1) | 0.596619196 0.596619196 0.596619196 0.000000000 
Par# 12985# S(  2,  2)( 35, 30)(  2,   1) | 0.563594452 0.563594452 0.563594452 0.000000000 
Par# 12986# S(  3,  3)( 35, 30)(  2,   1) | 0.438330306 0.438330306 0.438330306 0.000000000 
Par# 12987# S(  4,  4)( 35, 30)(  2,   1) | 0.465401540 0.465401540 0.465401540 0.000000000 
Par# 12988# S(  1,  5)( 35, 30)(  2,   1) | 0.403380804 0.403380804 0.403380804 0.000000000 
Par# 12989# S(  2,  5)( 35, 30)(  2,   1) | 0.436405548 0.436405548 0.436405548 0.000000000 
Par# 12990# S(  3,  5)( 35, 30)(  2,   1) | 0.561669694 0.561669694 0.561669694 0.000000000 
Par# 12991# S(  4,  5)( 35, 30)(  2,   1) | 0.534598460 0.534598460 0.534598460 0.000000000 
Par# 12992# S(  5,  5)( 35, 30)(  2,   1) | 1.000000000 1.000000000 1.000000000 0.000000000 
Par# 12993# S(  1,  1)( 36, 30)(  2,   1) | 0.596619196 0.596619196 0.596619196 0.000000000 
Par# 12994# S(  2,  2)( 36, 30)(  2,   1) | 0.563594452 0.563594452 0.563594452 0.000000000 
Par# 12995# S(  3,  3)( 36, 30)(  2,   1) | 0.438330306 0.438330306 0.438330306 0.000000000 
Par# 12996# S(  4,  4)( 36, 30)(  2,   1) | 0.465401540 0.465401540 0.465401540 0.000000000 
Par# 12997# S(  1,  5)( 36, 30)(  2,   1) | 0.403380804 0.403380804 0.403380804 0.000000000 
Par# 12998# S(  2,  5)( 36, 30)(  2,   1) | 0.436405548 0.436405548 0.436405548 0.000000000 
Par# 12999# S(  3,  5)( 36, 30)(  2,   1) | 0.561669694 0.561669694 0.561669694 0.000000000 
Par# 13000# S(  4,  5)( 36, 30)(  2,   1) | 0.534598460 0.534598460 0.534598460 0.000000000 
Par# 13001# S(  5,  5)( 36, 30)(  2,   1) | 1.000000000 1.000000000 1.000000000 0.000000000 
Par# 13002# S(  1,  1)( 37, 30)(  2,   1) | 0.596619196 0.596619196 0.596619196 0.000000000 
Par# 13003# S(  2,  2)( 37, 30)(  2,   1) | 0.563594452 0.563594452 0.563594452 0.000000000 
Par# 13004# S(  3,  3)( 37, 30)(  2,   1) | 0.438330306 0.438330306 0.438330306 0.000000000 
Par# 13005# S(  4,  4)( 37, 30)(  2,   1) | 0.465401540 0.465401540 0.465401540 0.000000000 
Par# 13006# S(  1,  5)( 37, 30)(  2,   1) | 0.403380804 0.403380804 0.403380804 0.000000000 
Par# 13007# S(  2,  5)( 37, 30)(  2,   1) | 0.436405548 0.436405548 0.436405548 0.000000000 
Par# 13008# S(  3,  5)( 37, 30)(  2,   1) | 0.561669694 0.561669694 0.561669694 0.000000000 
Par# 13009# S(  4,  5)( 37, 30)(  2,   1) | 0.534598460 0.534598460 0.534598460 0.000000000 
Par# 13010# S(  5,  5)( 37, 30)(  2,   1) | 1.000000000 1.000000000 1.000000000 0.000000000 
Par# 13011# S(  1,  1)( 31, 31)(  2,   1) | 0.596619196 0.596619196 0.596619196 0.000000000 
Par# 13012# S(  2,  2)( 31, 31)(  2,   1) | 0.563594452 0.563594452 0.563594452 0.000000000 
Par# 13013# S(  3,  3)( 31, 31)(  2,   1) | 0.438330306 0.438330306 0.438330306 0.000000000 
Par# 13014# S(  4,  4)( 31, 31)(  2,   1) | 0.465401540 0.465401540 0.465401540 0.000000000 
Par# 13015# S(  1,  5)( 31, 31)(  2,   1) | 0.403380804 0.403380804 0.403380804 0.000000000 
Par# 13016# S(  2,  5)( 31, 31)(  2,   1) | 0.436405548 0.436405548 0.436405548 0.000000000 
Par# 13017# S(  3,  5)( 31, 31)(  2,   1) | 0.561669694 0.561669694 0.561669694 0.000000000 
Par# 13018# S(  4,  5)( 31, 31)(  2,   1) | 0.534598460 0.534598460 0.534598460 0.000000000 
Par# 13019# S(  5,  5)( 31, 31)(  2,   1) | 1.000000000 1.000000000 1.000000000 0.000000000 
Par# 13020# S(  1,  1)( 32, 31)(  2,   1) | 0.596619196 0.596619196 0.596619196 0.000000000 
Par# 13021# S(  2,  2)( 32, 31)(  2,   1) | 0.563594452 0.563594452 0.563594452 0.000000000 
Par# 13022# S(  3,  3)( 32, 31)(  2,   1) | 0.438330306 0.438330306 0.438330306 0.000000000 
Par# 13023# S(  4,  4)( 32, 31)(  2,   1) | 0.465401540 0.465401540 0.465401540 0.000000000 
Par# 13024# S(  1,  5)( 32, 31)(  2,   1) | 0.403380804 0.403380804 0.403380804 0.000000000 
Par# 13025# S(  2,  5)( 32, 31)(  2,   1) | 0.436405548 0.436405548 0.436405548 0.000000000 
Par# 13026# S(  3,  5)( 32, 31)(  2,   1) | 0.561669694 0.561669694 0.561669694 0.000000000 
Par# 13027# S(  4,  5)( 32, 31)(  2,   1) | 0.534598460 0.534598460 0.534598460 0.000000000 
Par# 13028# S(  5,  5)( 32, 31)(  2,   1) | 1.000000000 1.000000000 1.000000000 0.000000000 
Par# 13029# S(  1,  1)( 33, 31)(  2,   1) | 0.596619196 0.596619196 0.596619196 0.000000000 
Par# 13030# S(  2,  2)( 33, 31)(  2,   1) | 0.563594452 0.563594452 0.563594452 0.000000000 
Par# 13031# S(  3,  3)( 33, 31)(  2,   1) | 0.438330306 0.438330306 0.438330306 0.000000000 
Par# 13032# S(  4,  4)( 33, 31)(  2,   1) | 0.465401540 0.465401540 0.465401540 0.000000000 
Par# 13033# S(  1,  5)( 33, 31)(  2,   1) | 0.403380804 0.403380804 0.403380804 0.000000000 
Par# 13034# S(  2,  5)( 33, 31)(  2,   1) | 0.436405548 0.436405548 0.436405548 0.000000000 
Par# 13035# S(  3,  5)( 33, 31)(  2,   1) | 0.561669694 0.561669694 0.561669694 0.000000000 
Par# 13036# S(  4,  5)( 33, 31)(  2,   1) | 0.534598460 0.534598460 0.534598460 0.000000000 
Par# 13037# S(  5,  5)( 33, 31)(  2,   1) | 1.000000000 1.000000000 1.000000000 0.000000000 
Par# 13038# S(  1,  1)( 34, 31)(  2,   1) | 0.596619196 0.596619196 0.596619196 0.000000000 
Par# 13039# S(  2,  2)( 34, 31)(  2,   1) | 0.563594452 0.563594452 0.563594452 0.000000000 
Par# 13040# S(  3,  3)( 34, 31)(  2,   1) | 0.438330306 0.438330306 0.438330306 0.000000000 
Par# 13041# S(  4,  4)( 34, 31)(  2,   1) | 0.465401540 0.465401540 0.465401540 0.000000000 
Par# 13042# S(  1,  5)( 34, 31)(  2,   1) | 0.403380804 0.403380804 0.403380804 0.000000000 
Par# 13043# S(  2,  5)( 34, 31)(  2,   1) | 0.436405548 0.436405548 0.436405548 0.000000000 
Par# 13044# S(  3,  5)( 34, 31)(  2,   1) | 0.561669694 0.561669694 0.561669694 0.000000000 
Par# 13045# S(  4,  5)( 34, 31)(  2,   1) | 0.534598460 0.534598460 0.534598460 0.000000000 
Par# 13046# S(  5,  5)( 34, 31)(  2,   1) | 1.000000000 1.000000000 1.000000000 0.000000000 
Par# 13047# S(  1,  1)( 35, 31)(  2,   1) | 0.596619196 0.596619196 0.596619196 0.000000000 
Par# 13048# S(  2,  2)( 35, 31)(  2,   1) | 0.563594452 0.563594452 0.563594452 0.000000000 
Par# 13049# S(  3,  3)( 35, 31)(  2,   1) | 0.438330306 0.438330306 0.438330306 0.000000000 
Par# 13050# S(  4,  4)( 35, 31)(  2,   1) | 0.465401540 0.465401540 0.465401540 0.000000000 
Par# 13051# S(  1,  5)( 35, 31)(  2,   1) | 0.403380804 0.403380804 0.403380804 0.000000000 
Par# 13052# S(  2,  5)( 35, 31)(  2,   1) | 0.436405548 0.436405548 0.436405548 0.000000000 
Par# 13053# S(  3,  5)( 35, 31)(  2,   1) | 0.561669694 0.561669694 0.561669694 0.000000000 
Par# 13054# S(  4,  5)( 35, 31)(  2,   1) | 0.534598460 0.534598460 0.534598460 0.000000000 
Par# 13055# S(  5,  5)( 35, 31)(  2,   1) | 1.000000000 1.000000000 1.000000000 0.000000000 
Par# 13056# S(  1,  1)( 36, 31)(  2,   1) | 0.596619196 0.596619196 0.596619196 0.000000000 
Par# 13057# S(  2,  2)( 36, 31)(  2,   1) | 0.563594452 0.563594452 0.563594452 0.000000000 
Par# 13058# S(  3,  3)( 36, 31)(  2,   1) | 0.438330306 0.438330306 0.438330306 0.000000000 
Par# 13059# S(  4,  4)( 36, 31)(  2,   1) | 0.465401540 0.465401540 0.465401540 0.000000000 
Par# 13060# S(  1,  5)( 36, 31)(  2,   1) | 0.403380804 0.403380804 0.403380804 0.000000000 
Par# 13061# S(  2,  5)( 36, 31)(  2,   1) | 0.436405548 0.436405548 0.436405548 0.000000000 
Par# 13062# S(  3,  5)( 36, 31)(  2,   1) | 0.561669694 0.561669694 0.561669694 0.000000000 
Par# 13063# S(  4,  5)( 36, 31)(  2,   1) | 0.534598460 0.534598460 0.534598460 0.000000000 
Par# 13064# S(  5,  5)( 36, 31)(  2,   1) | 1.000000000 1.000000000 1.000000000 0.000000000 
Par# 13065# S(  1,  1)( 37, 31)(  2,   1) | 0.596619196 0.596619196 0.596619196 0.000000000 
Par# 13066# S(  2,  2)( 37, 31)(  2,   1) | 0.563594452 0.563594452 0.563594452 0.000000000 
Par# 13067# S(  3,  3)( 37, 31)(  2,   1) | 0.438330306 0.438330306 0.438330306 0.000000000 
Par# 13068# S(  4,  4)( 37, 31)(  2,   1) | 0.465401540 0.465401540 0.465401540 0.000000000 
Par# 13069# S(  1,  5)( 37, 31)(  2,   1) | 0.403380804 0.403380804 0.403380804 0.000000000 
Par# 13070# S(  2,  5)( 37, 31)(  2,   1) | 0.436405548 0.436405548 0.436405548 0.000000000 
Par# 13071# S(  3,  5)( 37, 31)(  2,   1) | 0.561669694 0.561669694 0.561669694 0.000000000 
Par# 13072# S(  4,  5)( 37, 31)(  2,   1) | 0.534598460 0.534598460 0.534598460 0.000000000 
Par# 13073# S(  5,  5)( 37, 31)(  2,   1) | 1.000000000 1.000000000 1.000000000 0.000000000 
Par# 13074# S(  1,  1)( 32, 32)(  2,   1) | 0.596619196 0.596619196 0.596619196 0.000000000 
Par# 13075# S(  2,  2)( 32, 32)(  2,   1) | 0.563594452 0.563594452 0.563594452 0.000000000 
Par# 13076# S(  3,  3)( 32, 32)(  2,   1) | 0.438330306 0.438330306 0.438330306 0.000000000 
Par# 13077# S(  4,  4)( 32, 32)(  2,   1) | 0.465401540 0.465401540 0.465401540 0.000000000 
Par# 13078# S(  1,  5)( 32, 32)(  2,   1) | 0.403380804 0.403380804 0.403380804 0.000000000 
Par# 13079# S(  2,  5)( 32, 32)(  2,   1) | 0.436405548 0.436405548 0.436405548 0.000000000 
Par# 13080# S(  3,  5)( 32, 32)(  2,   1) | 0.561669694 0.561669694 0.561669694 0.000000000 
Par# 13081# S(  4,  5)( 32, 32)(  2,   1) | 0.534598460 0.534598460 0.534598460 0.000000000 
Par# 13082# S(  5,  5)( 32, 32)(  2,   1) | 1.000000000 1.000000000 1.000000000 0.000000000 
Par# 13083# S(  1,  1)( 33, 32)(  2,   1) | 0.596619196 0.596619196 0.596619196 0.000000000 
Par# 13084# S(  2,  2)( 33, 32)(  2,   1) | 0.563594452 0.563594452 0.563594452 0.000000000 
Par# 13085# S(  3,  3)( 33, 32)(  2,   1) | 0.438330306 0.438330306 0.438330306 0.000000000 
Par# 13086# S(  4,  4)( 33, 32)(  2,   1) | 0.465401540 0.465401540 0.465401540 0.000000000 
Par# 13087# S(  1,  5)( 33, 32)(  2,   1) | 0.403380804 0.403380804 0.403380804 0.000000000 
Par# 13088# S(  2,  5)( 33, 32)(  2,   1) | 0.436405548 0.436405548 0.436405548 0.000000000 
Par# 13089# S(  3,  5)( 33, 32)(  2,   1) | 0.561669694 0.561669694 0.561669694 0.000000000 
Par# 13090# S(  4,  5)( 33, 32)(  2,   1) | 0.534598460 0.534598460 0.534598460 0.000000000 
Par# 13091# S(  5,  5)( 33, 32)(  2,   1) | 1.000000000 1.000000000 1.000000000 0.000000000 
Par# 13092# S(  1,  1)( 34, 32)(  2,   1) | 0.596619196 0.596619196 0.596619196 0.000000000 
Par# 13093# S(  2,  2)( 34, 32)(  2,   1) | 0.563594452 0.563594452 0.563594452 0.000000000 
Par# 13094# S(  3,  3)( 34, 32)(  2,   1) | 0.438330306 0.438330306 0.438330306 0.000000000 
Par# 13095# S(  4,  4)( 34, 32)(  2,   1) | 0.465401540 0.465401540 0.465401540 0.000000000 
Par# 13096# S(  1,  5)( 34, 32)(  2,   1) | 0.403380804 0.403380804 0.403380804 0.000000000 
Par# 13097# S(  2,  5)( 34, 32)(  2,   1) | 0.436405548 0.436405548 0.436405548 0.000000000 
Par# 13098# S(  3,  5)( 34, 32)(  2,   1) | 0.561669694 0.561669694 0.561669694 0.000000000 
Par# 13099# S(  4,  5)( 34, 32)(  2,   1) | 0.534598460 0.534598460 0.534598460 0.000000000 
Par# 13100# S(  5,  5)( 34, 32)(  2,   1) | 1.000000000 1.000000000 1.000000000 0.000000000 
Par# 13101# S(  1,  1)( 35, 32)(  2,   1) | 0.596619196 0.596619196 0.596619196 0.000000000 
Par# 13102# S(  2,  2)( 35, 32)(  2,   1) | 0.563594452 0.563594452 0.563594452 0.000000000 
Par# 13103# S(  3,  3)( 35, 32)(  2,   1) | 0.438330306 0.438330306 0.438330306 0.000000000 
Par# 13104# S(  4,  4)( 35, 32)(  2,   1) | 0.465401540 0.465401540 0.465401540 0.000000000 
Par# 13105# S(  1,  5)( 35, 32)(  2,   1) | 0.403380804 0.403380804 0.403380804 0.000000000 
Par# 13106# S(  2,  5)( 35, 32)(  2,   1) | 0.436405548 0.436405548 0.436405548 0.000000000 
Par# 13107# S(  3,  5)( 35, 32)(  2,   1) | 0.561669694 0.561669694 0.561669694 0.000000000 
Par# 13108# S(  4,  5)( 35, 32)(  2,   1) | 0.534598460 0.534598460 0.534598460 0.000000000 
Par# 13109# S(  5,  5)( 35, 32)(  2,   1) | 1.000000000 1.000000000 1.000000000 0.000000000 
Par# 13110# S(  1,  1)( 36, 32)(  2,   1) | 0.596619196 0.596619196 0.596619196 0.000000000 
Par# 13111# S(  2,  2)( 36, 32)(  2,   1) | 0.563594452 0.563594452 0.563594452 0.000000000 
Par# 13112# S(  3,  3)( 36, 32)(  2,   1) | 0.438330306 0.438330306 0.438330306 0.000000000 
Par# 13113# S(  4,  4)( 36, 32)(  2,   1) | 0.465401540 0.465401540 0.465401540 0.000000000 
Par# 13114# S(  1,  5)( 36, 32)(  2,   1) | 0.403380804 0.403380804 0.403380804 0.000000000 
Par# 13115# S(  2,  5)( 36, 32)(  2,   1) | 0.436405548 0.436405548 0.436405548 0.000000000 
Par# 13116# S(  3,  5)( 36, 32)(  2,   1) | 0.561669694 0.561669694 0.561669694 0.000000000 
Par# 13117# S(  4,  5)( 36, 32)(  2,   1) | 0.534598460 0.534598460 0.534598460 0.000000000 
Par# 13118# S(  5,  5)( 36, 32)(  2,   1) | 1.000000000 1.000000000 1.000000000 0.000000000 
Par# 13119# S(  1,  1)( 37, 32)(  2,   1) | 0.596619196 0.596619196 0.596619196 0.000000000 
Par# 13120# S(  2,  2)( 37, 32)(  2,   1) | 0.563594452 0.563594452 0.563594452 0.000000000 
Par# 13121# S(  3,  3)( 37, 32)(  2,   1) | 0.438330306 0.438330306 0.438330306 0.000000000 
Par# 13122# S(  4,  4)( 37, 32)(  2,   1) | 0.465401540 0.465401540 0.465401540 0.000000000 
Par# 13123# S(  1,  5)( 37, 32)(  2,   1) | 0.403380804 0.403380804 0.403380804 0.000000000 
Par# 13124# S(  2,  5)( 37, 32)(  2,   1) | 0.436405548 0.436405548 0.436405548 0.000000000 
Par# 13125# S(  3,  5)( 37, 32)(  2,   1) | 0.561669694 0.561669694 0.561669694 0.000000000 
Par# 13126# S(  4,  5)( 37, 32)(  2,   1) | 0.534598460 0.534598460 0.534598460 0.000000000 
Par# 13127# S(  5,  5)( 37, 32)(  2,   1) | 1.000000000 1.000000000 1.000000000 0.000000000 
Par# 13128# S(  1,  1)( 33, 33)(  2,   1) | 0.596619196 0.596619196 0.596619196 0.000000000 
Par# 13129# S(  2,  2)( 33, 33)(  2,   1) | 0.563594452 0.563594452 0.563594452 0.000000000 
Par# 13130# S(  3,  3)( 33, 33)(  2,   1) | 0.438330306 0.438330306 0.438330306 0.000000000 
Par# 13131# S(  4,  4)( 33, 33)(  2,   1) | 0.465401540 0.465401540 0.465401540 0.000000000 
Par# 13132# S(  1,  5)( 33, 33)(  2,   1) | 0.403380804 0.403380804 0.403380804 0.000000000 
Par# 13133# S(  2,  5)( 33, 33)(  2,   1) | 0.436405548 0.436405548 0.436405548 0.000000000 
Par# 13134# S(  3,  5)( 33, 33)(  2,   1) | 0.561669694 0.561669694 0.561669694 0.000000000 
Par# 13135# S(  4,  5)( 33, 33)(  2,   1) | 0.534598460 0.534598460 0.534598460 0.000000000 
Par# 13136# S(  5,  5)( 33, 33)(  2,   1) | 1.000000000 1.000000000 1.000000000 0.000000000 
Par# 13137# S(  1,  1)( 34, 33)(  2,   1) | 0.596619196 0.596619196 0.596619196 0.000000000 
Par# 13138# S(  2,  2)( 34, 33)(  2,   1) | 0.563594452 0.563594452 0.563594452 0.000000000 
Par# 13139# S(  3,  3)( 34, 33)(  2,   1) | 0.438330306 0.438330306 0.438330306 0.000000000 
Par# 13140# S(  4,  4)( 34, 33)(  2,   1) | 0.465401540 0.465401540 0.465401540 0.000000000 
Par# 13141# S(  1,  5)( 34, 33)(  2,   1) | 0.403380804 0.403380804 0.403380804 0.000000000 
Par# 13142# S(  2,  5)( 34, 33)(  2,   1) | 0.436405548 0.436405548 0.436405548 0.000000000 
Par# 13143# S(  3,  5)( 34, 33)(  2,   1) | 0.561669694 0.561669694 0.561669694 0.000000000 
Par# 13144# S(  4,  5)( 34, 33)(  2,   1) | 0.534598460 0.534598460 0.534598460 0.000000000 
Par# 13145# S(  5,  5)( 34, 33)(  2,   1) | 1.000000000 1.000000000 1.000000000 0.000000000 
Par# 13146# S(  1,  1)( 35, 33)(  2,   1) | 0.596619196 0.596619196 0.596619196 0.000000000 
Par# 13147# S(  2,  2)( 35, 33)(  2,   1) | 0.563594452 0.563594452 0.563594452 0.000000000 
Par# 13148# S(  3,  3)( 35, 33)(  2,   1) | 0.438330306 0.438330306 0.438330306 0.000000000 
Par# 13149# S(  4,  4)( 35, 33)(  2,   1) | 0.465401540 0.465401540 0.465401540 0.000000000 
Par# 13150# S(  1,  5)( 35, 33)(  2,   1) | 0.403380804 0.403380804 0.403380804 0.000000000 
Par# 13151# S(  2,  5)( 35, 33)(  2,   1) | 0.436405548 0.436405548 0.436405548 0.000000000 
Par# 13152# S(  3,  5)( 35, 33)(  2,   1) | 0.561669694 0.561669694 0.561669694 0.000000000 
Par# 13153# S(  4,  5)( 35, 33)(  2,   1) | 0.534598460 0.534598460 0.534598460 0.000000000 
Par# 13154# S(  5,  5)( 35, 33)(  2,   1) | 1.000000000 1.000000000 1.000000000 0.000000000 
Par# 13155# S(  1,  1)( 36, 33)(  2,   1) | 0.596619196 0.596619196 0.596619196 0.000000000 
Par# 13156# S(  2,  2)( 36, 33)(  2,   1) | 0.563594452 0.563594452 0.563594452 0.000000000 
Par# 13157# S(  3,  3)( 36, 33)(  2,   1) | 0.438330306 0.438330306 0.438330306 0.000000000 
Par# 13158# S(  4,  4)( 36, 33)(  2,   1) | 0.465401540 0.465401540 0.465401540 0.000000000 
Par# 13159# S(  1,  5)( 36, 33)(  2,   1) | 0.403380804 0.403380804 0.403380804 0.000000000 
Par# 13160# S(  2,  5)( 36, 33)(  2,   1) | 0.436405548 0.436405548 0.436405548 0.000000000 
Par# 13161# S(  3,  5)( 36, 33)(  2,   1) | 0.561669694 0.561669694 0.561669694 0.000000000 
Par# 13162# S(  4,  5)( 36, 33)(  2,   1) | 0.534598460 0.534598460 0.534598460 0.000000000 
Par# 13163# S(  5,  5)( 36, 33)(  2,   1) | 1.000000000 1.000000000 1.000000000 0.000000000 
Par# 13164# S(  1,  1)( 37, 33)(  2,   1) | 0.596619196 0.596619196 0.596619196 0.000000000 
Par# 13165# S(  2,  2)( 37, 33)(  2,   1) | 0.563594452 0.563594452 0.563594452 0.000000000 
Par# 13166# S(  3,  3)( 37, 33)(  2,   1) | 0.438330306 0.438330306 0.438330306 0.000000000 
Par# 13167# S(  4,  4)( 37, 33)(  2,   1) | 0.465401540 0.465401540 0.465401540 0.000000000 
Par# 13168# S(  1,  5)( 37, 33)(  2,   1) | 0.403380804 0.403380804 0.403380804 0.000000000 
Par# 13169# S(  2,  5)( 37, 33)(  2,   1) | 0.436405548 0.436405548 0.436405548 0.000000000 
Par# 13170# S(  3,  5)( 37, 33)(  2,   1) | 0.561669694 0.561669694 0.561669694 0.000000000 
Par# 13171# S(  4,  5)( 37, 33)(  2,   1) | 0.534598460 0.534598460 0.534598460 0.000000000 
Par# 13172# S(  5,  5)( 37, 33)(  2,   1) | 1.000000000 1.000000000 1.000000000 0.000000000 
Par# 13173# S(  1,  1)( 34, 34)(  2,   1) | 0.596619196 0.596619196 0.596619196 0.000000000 
Par# 13174# S(  2,  2)( 34, 34)(  2,   1) | 0.563594452 0.563594452 0.563594452 0.000000000 
Par# 13175# S(  3,  3)( 34, 34)(  2,   1) | 0.438330306 0.438330306 0.438330306 0.000000000 
Par# 13176# S(  4,  4)( 34, 34)(  2,   1) | 0.465401540 0.465401540 0.465401540 0.000000000 
Par# 13177# S(  1,  5)( 34, 34)(  2,   1) | 0.403380804 0.403380804 0.403380804 0.000000000 
Par# 13178# S(  2,  5)( 34, 34)(  2,   1) | 0.436405548 0.436405548 0.436405548 0.000000000 
Par# 13179# S(  3,  5)( 34, 34)(  2,   1) | 0.561669694 0.561669694 0.561669694 0.000000000 
Par# 13180# S(  4,  5)( 34, 34)(  2,   1) | 0.534598460 0.534598460 0.534598460 0.000000000 
Par# 13181# S(  5,  5)( 34, 34)(  2,   1) | 1.000000000 1.000000000 1.000000000 0.000000000 
Par# 13182# S(  1,  1)( 35, 34)(  2,   1) | 0.596619196 0.596619196 0.596619196 0.000000000 
Par# 13183# S(  2,  2)( 35, 34)(  2,   1) | 0.563594452 0.563594452 0.563594452 0.000000000 
Par# 13184# S(  3,  3)( 35, 34)(  2,   1) | 0.438330306 0.438330306 0.438330306 0.000000000 
Par# 13185# S(  4,  4)( 35, 34)(  2,   1) | 0.465401540 0.465401540 0.465401540 0.000000000 
Par# 13186# S(  1,  5)( 35, 34)(  2,   1) | 0.403380804 0.403380804 0.403380804 0.000000000 
Par# 13187# S(  2,  5)( 35, 34)(  2,   1) | 0.436405548 0.436405548 0.436405548 0.000000000 
Par# 13188# S(  3,  5)( 35, 34)(  2,   1) | 0.561669694 0.561669694 0.561669694 0.000000000 
Par# 13189# S(  4,  5)( 35, 34)(  2,   1) | 0.534598460 0.534598460 0.534598460 0.000000000 
Par# 13190# S(  5,  5)( 35, 34)(  2,   1) | 1.000000000 1.000000000 1.000000000 0.000000000 
Par# 13191# S(  1,  1)( 36, 34)(  2,   1) | 0.596619196 0.596619196 0.596619196 0.000000000 
Par# 13192# S(  2,  2)( 36, 34)(  2,   1) | 0.563594452 0.563594452 0.563594452 0.000000000 
Par# 13193# S(  3,  3)( 36, 34)(  2,   1) | 0.438330306 0.438330306 0.438330306 0.000000000 
Par# 13194# S(  4,  4)( 36, 34)(  2,   1) | 0.465401540 0.465401540 0.465401540 0.000000000 
Par# 13195# S(  1,  5)( 36, 34)(  2,   1) | 0.403380804 0.403380804 0.403380804 0.000000000 
Par# 13196# S(  2,  5)( 36, 34)(  2,   1) | 0.436405548 0.436405548 0.436405548 0.000000000 
Par# 13197# S(  3,  5)( 36, 34)(  2,   1) | 0.561669694 0.561669694 0.561669694 0.000000000 
Par# 13198# S(  4,  5)( 36, 34)(  2,   1) | 0.534598460 0.534598460 0.534598460 0.000000000 
Par# 13199# S(  5,  5)( 36, 34)(  2,   1) | 1.000000000 1.000000000 1.000000000 0.000000000 
Par# 13200# S(  1,  1)( 37, 34)(  2,   1) | 0.596619196 0.596619196 0.596619196 0.000000000 
Par# 13201# S(  2,  2)( 37, 34)(  2,   1) | 0.563594452 0.563594452 0.563594452 0.000000000 
Par# 13202# S(  3,  3)( 37, 34)(  2,   1) | 0.438330306 0.438330306 0.438330306 0.000000000 
Par# 13203# S(  4,  4)( 37, 34)(  2,   1) | 0.465401540 0.465401540 0.465401540 0.000000000 
Par# 13204# S(  1,  5)( 37, 34)(  2,   1) | 0.403380804 0.403380804 0.403380804 0.000000000 
Par# 13205# S(  2,  5)( 37, 34)(  2,   1) | 0.436405548 0.436405548 0.436405548 0.000000000 
Par# 13206# S(  3,  5)( 37, 34)(  2,   1) | 0.561669694 0.561669694 0.561669694 0.000000000 
Par# 13207# S(  4,  5)( 37, 34)(  2,   1) | 0.534598460 0.534598460 0.534598460 0.000000000 
Par# 13208# S(  5,  5)( 37, 34)(  2,   1) | 1.000000000 1.000000000 1.000000000 0.000000000 
Par# 13209# S(  1,  1)( 35, 35)(  2,   1) | 0.596619196 0.596619196 0.596619196 0.000000000 
Par# 13210# S(  2,  2)( 35, 35)(  2,   1) | 0.563594452 0.563594452 0.563594452 0.000000000 
Par# 13211# S(  3,  3)( 35, 35)(  2,   1) | 0.438330306 0.438330306 0.438330306 0.000000000 
Par# 13212# S(  4,  4)( 35, 35)(  2,   1) | 0.465401540 0.465401540 0.465401540 0.000000000 
Par# 13213# S(  1,  5)( 35, 35)(  2,   1) | 0.403380804 0.403380804 0.403380804 0.000000000 
Par# 13214# S(  2,  5)( 35, 35)(  2,   1) | 0.436405548 0.436405548 0.436405548 0.000000000 
Par# 13215# S(  3,  5)( 35, 35)(  2,   1) | 0.561669694 0.561669694 0.561669694 0.000000000 
Par# 13216# S(  4,  5)( 35, 35)(  2,   1) | 0.534598460 0.534598460 0.534598460 0.000000000 
Par# 13217# S(  5,  5)( 35, 35)(  2,   1) | 1.000000000 1.000000000 1.000000000 0.000000000 
Par# 13218# S(  1,  1)( 36, 35)(  2,   1) | 0.596619196 0.596619196 0.596619196 0.000000000 
Par# 13219# S(  2,  2)( 36, 35)(  2,   1) | 0.563594452 0.563594452 0.563594452 0.000000000 
Par# 13220# S(  3,  3)( 36, 35)(  2,   1) | 0.438330306 0.438330306 0.438330306 0.000000000 
Par# 13221# S(  4,  4)( 36, 35)(  2,   1) | 0.465401540 0.465401540 0.465401540 0.000000000 
Par# 13222# S(  1,  5)( 36, 35)(  2,   1) | 0.403380804 0.403380804 0.403380804 0.000000000 
Par# 13223# S(  2,  5)( 36, 35)(  2,   1) | 0.436405548 0.436405548 0.436405548 0.000000000 
Par# 13224# S(  3,  5)( 36, 35)(  2,   1) | 0.561669694 0.561669694 0.561669694 0.000000000 
Par# 13225# S(  4,  5)( 36, 35)(  2,   1) | 0.534598460 0.534598460 0.534598460 0.000000000 
Par# 13226# S(  5,  5)( 36, 35)(  2,   1) | 1.000000000 1.000000000 1.000000000 0.000000000 
Par# 13227# S(  1,  1)( 37, 35)(  2,   1) | 0.596619196 0.596619196 0.596619196 0.000000000 
Par# 13228# S(  2,  2)( 37, 35)(  2,   1) | 0.563594452 0.563594452 0.563594452 0.000000000 
Par# 13229# S(  3,  3)( 37, 35)(  2,   1) | 0.438330306 0.438330306 0.438330306 0.000000000 
Par# 13230# S(  4,  4)( 37, 35)(  2,   1) | 0.465401540 0.465401540 0.465401540 0.000000000 
Par# 13231# S(  1,  5)( 37, 35)(  2,   1) | 0.403380804 0.403380804 0.403380804 0.000000000 
Par# 13232# S(  2,  5)( 37, 35)(  2,   1) | 0.436405548 0.436405548 0.436405548 0.000000000 
Par# 13233# S(  3,  5)( 37, 35)(  2,   1) | 0.561669694 0.561669694 0.561669694 0.000000000 
Par# 13234# S(  4,  5)( 37, 35)(  2,   1) | 0.534598460 0.534598460 0.534598460 0.000000000 
Par# 13235# S(  5,  5)( 37, 35)(  2,   1) | 1.000000000 1.000000000 1.000000000 0.000000000 
Par# 13236# S(  1,  1)( 36, 36)(  2,   1) | 0.596619196 0.596619196 0.596619196 0.000000000 
Par# 13237# S(  2,  2)( 36, 36)(  2,   1) | 0.563594452 0.563594452 0.563594452 0.000000000 
Par# 13238# S(  3,  3)( 36, 36)(  2,   1) | 0.438330306 0.438330306 0.438330306 0.000000000 
Par# 13239# S(  4,  4)( 36, 36)(  2,   1) | 0.465401540 0.465401540 0.465401540 0.000000000 
Par# 13240# S(  1,  5)( 36, 36)(  2,   1) | 0.403380804 0.403380804 0.403380804 0.000000000 
Par# 13241# S(  2,  5)( 36, 36)(  2,   1) | 0.436405548 0.436405548 0.436405548 0.000000000 
Par# 13242# S(  3,  5)( 36, 36)(  2,   1) | 0.561669694 0.561669694 0.561669694 0.000000000 
Par# 13243# S(  4,  5)( 36, 36)(  2,   1) | 0.534598460 0.534598460 0.534598460 0.000000000 
Par# 13244# S(  5,  5)( 36, 36)(  2,   1) | 1.000000000 1.000000000 1.000000000 0.000000000 
Par# 13245# S(  1,  1)( 37, 36)(  2,   1) | 0.596619196 0.596619196 0.596619196 0.000000000 
Par# 13246# S(  2,  2)( 37, 36)(  2,   1) | 0.563594452 0.563594452 0.563594452 0.000000000 
Par# 13247# S(  3,  3)( 37, 36)(  2,   1) | 0.438330306 0.438330306 0.438330306 0.000000000 
Par# 13248# S(  4,  4)( 37, 36)(  2,   1) | 0.465401540 0.465401540 0.465401540 0.000000000 
Par# 13249# S(  1,  5)( 37, 36)(  2,   1) | 0.403380804 0.403380804 0.403380804 0.000000000 
Par# 13250# S(  2,  5)( 37, 36)(  2,   1) | 0.436405548 0.436405548 0.436405548 0.000000000 
Par# 13251# S(  3,  5)( 37, 36)(  2,   1) | 0.561669694 0.561669694 0.561669694 0.000000000 
Par# 13252# S(  4,  5)( 37, 36)(  2,   1) | 0.534598460 0.534598460 0.534598460 0.000000000 
Par# 13253# S(  5,  5)( 37, 36)(  2,   1) | 1.000000000 1.000000000 1.000000000 0.000000000 
Par# 13254# S(  1,  1)( 37, 37)(  2,   1) | 0.596619196 0.596619196 0.596619196 0.000000000 
Par# 13255# S(  2,  2)( 37, 37)(  2,   1) | 0.563594452 0.563594452 0.563594452 0.000000000 
Par# 13256# S(  3,  3)( 37, 37)(  2,   1) | 0.438330306 0.438330306 0.438330306 0.000000000 
Par# 13257# S(  4,  4)( 37, 37)(  2,   1) | 0.465401540 0.465401540 0.465401540 0.000000000 
Par# 13258# S(  1,  5)( 37, 37)(  2,   1) | 0.403380804 0.403380804 0.403380804 0.000000000 
Par# 13259# S(  2,  5)( 37, 37)(  2,   1) | 0.436405548 0.436405548 0.436405548 0.000000000 
Par# 13260# S(  3,  5)( 37, 37)(  2,   1) | 0.561669694 0.561669694 0.561669694 0.000000000 
Par# 13261# S(  4,  5)( 37, 37)(  2,   1) | 0.534598460 0.534598460 0.534598460 0.000000000 
Par# 13262# S(  5,  5)( 37, 37)(  2,   1) | 1.000000000 1.000000000 1.000000000 0.000000000 
Par# 13263# S(  1,  1)(  1,  1)(  3,   1) | 0.534881509 0.534881509 0.534881509 0.000000000 
Par# 13264# S(  2,  2)(  1,  1)(  3,   1) | 0.487567971 0.487567971 0.487567971 0.000000000 
Par# 13265# S(  3,  3)(  1,  1)(  3,   1) | 0.554576161 0.554576161 0.554576161 0.000000000 
Par# 13266# S(  4,  4)(  1,  1)(  3,   1) | 0.527018266 0.527018266 0.527018266 0.000000000 
Par# 13267# S(  1,  5)(  1,  1)(  3,   1) | 0.465118491 0.465118491 0.465118491 0.000000000 
Par# 13268# S(  2,  5)(  1,  1)(  3,   1) | 0.512432029 0.512432029 0.512432029 0.000000000 
Par# 13269# S(  3,  5)(  1,  1)(  3,   1) | 0.445423839 0.445423839 0.445423839 0.000000000 
Par# 13270# S(  4,  5)(  1,  1)(  3,   1) | 0.472981734 0.472981734 0.472981734 0.000000000 
Par# 13271# S(  5,  5)(  1,  1)(  3,   1) | 1.000000000 1.000000000 1.000000000 0.000000000 
Par# 13272# S(  1,  1)(  2,  1)(  3,   1) | 0.534881509 0.534881509 0.534881509 0.000000000 
Par# 13273# S(  2,  2)(  2,  1)(  3,   1) | 0.487567971 0.487567971 0.487567971 0.000000000 
Par# 13274# S(  3,  3)(  2,  1)(  3,   1) | 0.554576161 0.554576161 0.554576161 0.000000000 
Par# 13275# S(  4,  4)(  2,  1)(  3,   1) | 0.527018266 0.527018266 0.527018266 0.000000000 
Par# 13276# S(  1,  5)(  2,  1)(  3,   1) | 0.465118491 0.465118491 0.465118491 0.000000000 
Par# 13277# S(  2,  5)(  2,  1)(  3,   1) | 0.512432029 0.512432029 0.512432029 0.000000000 
Par# 13278# S(  3,  5)(  2,  1)(  3,   1) | 0.445423839 0.445423839 0.445423839 0.000000000 
Par# 13279# S(  4,  5)(  2,  1)(  3,   1) | 0.472981734 0.472981734 0.472981734 0.000000000 
Par# 13280# S(  5,  5)(  2,  1)(  3,   1) | 1.000000000 1.000000000 1.000000000 0.000000000 
Par# 13281# S(  1,  1)(  3,  1)(  3,   1) | 0.534881509 0.534881509 0.534881509 0.000000000 
Par# 13282# S(  2,  2)(  3,  1)(  3,   1) | 0.487567971 0.487567971 0.487567971 0.000000000 
Par# 13283# S(  3,  3)(  3,  1)(  3,   1) | 0.554576161 0.554576161 0.554576161 0.000000000 
Par# 13284# S(  4,  4)(  3,  1)(  3,   1) | 0.527018266 0.527018266 0.527018266 0.000000000 
Par# 13285# S(  1,  5)(  3,  1)(  3,   1) | 0.465118491 0.465118491 0.465118491 0.000000000 
Par# 13286# S(  2,  5)(  3,  1)(  3,   1) | 0.512432029 0.512432029 0.512432029 0.000000000 
Par# 13287# S(  3,  5)(  3,  1)(  3,   1) | 0.445423839 0.445423839 0.445423839 0.000000000 
Par# 13288# S(  4,  5)(  3,  1)(  3,   1) | 0.472981734 0.472981734 0.472981734 0.000000000 
Par# 13289# S(  5,  5)(  3,  1)(  3,   1) | 1.000000000 1.000000000 1.000000000 0.000000000 
Par# 13290# S(  1,  1)(  4,  1)(  3,   1) | 0.534881509 0.534881509 0.534881509 0.000000000 
Par# 13291# S(  2,  2)(  4,  1)(  3,   1) | 0.487567971 0.487567971 0.487567971 0.000000000 
Par# 13292# S(  3,  3)(  4,  1)(  3,   1) | 0.554576161 0.554576161 0.554576161 0.000000000 
Par# 13293# S(  4,  4)(  4,  1)(  3,   1) | 0.527018266 0.527018266 0.527018266 0.000000000 
Par# 13294# S(  1,  5)(  4,  1)(  3,   1) | 0.465118491 0.465118491 0.465118491 0.000000000 
Par# 13295# S(  2,  5)(  4,  1)(  3,   1) | 0.512432029 0.512432029 0.512432029 0.000000000 
Par# 13296# S(  3,  5)(  4,  1)(  3,   1) | 0.445423839 0.445423839 0.445423839 0.000000000 
Par# 13297# S(  4,  5)(  4,  1)(  3,   1) | 0.472981734 0.472981734 0.472981734 0.000000000 
Par# 13298# S(  5,  5)(  4,  1)(  3,   1) | 1.000000000 1.000000000 1.000000000 0.000000000 
Par# 13299# S(  1,  1)(  5,  1)(  3,   1) | 0.534881509 0.534881509 0.534881509 0.000000000 
Par# 13300# S(  2,  2)(  5,  1)(  3,   1) | 0.487567971 0.487567971 0.487567971 0.000000000 
Par# 13301# S(  3,  3)(  5,  1)(  3,   1) | 0.554576161 0.554576161 0.554576161 0.000000000 
Par# 13302# S(  4,  4)(  5,  1)(  3,   1) | 0.527018266 0.527018266 0.527018266 0.000000000 
Par# 13303# S(  1,  5)(  5,  1)(  3,   1) | 0.465118491 0.465118491 0.465118491 0.000000000 
Par# 13304# S(  2,  5)(  5,  1)(  3,   1) | 0.512432029 0.512432029 0.512432029 0.000000000 
Par# 13305# S(  3,  5)(  5,  1)(  3,   1) | 0.445423839 0.445423839 0.445423839 0.000000000 
Par# 13306# S(  4,  5)(  5,  1)(  3,   1) | 0.472981734 0.472981734 0.472981734 0.000000000 
Par# 13307# S(  5,  5)(  5,  1)(  3,   1) | 1.000000000 1.000000000 1.000000000 0.000000000 
Par# 13308# S(  1,  1)(  6,  1)(  3,   1) | 0.534881509 0.534881509 0.534881509 0.000000000 
Par# 13309# S(  2,  2)(  6,  1)(  3,   1) | 0.487567971 0.487567971 0.487567971 0.000000000 
Par# 13310# S(  3,  3)(  6,  1)(  3,   1) | 0.554576161 0.554576161 0.554576161 0.000000000 
Par# 13311# S(  4,  4)(  6,  1)(  3,   1) | 0.527018266 0.527018266 0.527018266 0.000000000 
Par# 13312# S(  1,  5)(  6,  1)(  3,   1) | 0.465118491 0.465118491 0.465118491 0.000000000 
Par# 13313# S(  2,  5)(  6,  1)(  3,   1) | 0.512432029 0.512432029 0.512432029 0.000000000 
Par# 13314# S(  3,  5)(  6,  1)(  3,   1) | 0.445423839 0.445423839 0.445423839 0.000000000 
Par# 13315# S(  4,  5)(  6,  1)(  3,   1) | 0.472981734 0.472981734 0.472981734 0.000000000 
Par# 13316# S(  5,  5)(  6,  1)(  3,   1) | 1.000000000 1.000000000 1.000000000 0.000000000 
Par# 13317# S(  1,  1)(  7,  1)(  3,   1) | 0.534881509 0.534881509 0.534881509 0.000000000 
Par# 13318# S(  2,  2)(  7,  1)(  3,   1) | 0.487567971 0.487567971 0.487567971 0.000000000 
Par# 13319# S(  3,  3)(  7,  1)(  3,   1) | 0.554576161 0.554576161 0.554576161 0.000000000 
Par# 13320# S(  4,  4)(  7,  1)(  3,   1) | 0.527018266 0.527018266 0.527018266 0.000000000 
Par# 13321# S(  1,  5)(  7,  1)(  3,   1) | 0.465118491 0.465118491 0.465118491 0.000000000 
Par# 13322# S(  2,  5)(  7,  1)(  3,   1) | 0.512432029 0.512432029 0.512432029 0.000000000 
Par# 13323# S(  3,  5)(  7,  1)(  3,   1) | 0.445423839 0.445423839 0.445423839 0.000000000 
Par# 13324# S(  4,  5)(  7,  1)(  3,   1) | 0.472981734 0.472981734 0.472981734 0.000000000 
Par# 13325# S(  5,  5)(  7,  1)(  3,   1) | 1.000000000 1.000000000 1.000000000 0.000000000 
Par# 13326# S(  1,  1)(  8,  1)(  3,   1) | 0.534881509 0.534881509 0.534881509 0.000000000 
Par# 13327# S(  2,  2)(  8,  1)(  3,   1) | 0.487567971 0.487567971 0.487567971 0.000000000 
Par# 13328# S(  3,  3)(  8,  1)(  3,   1) | 0.554576161 0.554576161 0.554576161 0.000000000 
Par# 13329# S(  4,  4)(  8,  1)(  3,   1) | 0.527018266 0.527018266 0.527018266 0.000000000 
Par# 13330# S(  1,  5)(  8,  1)(  3,   1) | 0.465118491 0.465118491 0.465118491 0.000000000 
Par# 13331# S(  2,  5)(  8,  1)(  3,   1) | 0.512432029 0.512432029 0.512432029 0.000000000 
Par# 13332# S(  3,  5)(  8,  1)(  3,   1) | 0.445423839 0.445423839 0.445423839 0.000000000 
Par# 13333# S(  4,  5)(  8,  1)(  3,   1) | 0.472981734 0.472981734 0.472981734 0.000000000 
Par# 13334# S(  5,  5)(  8,  1)(  3,   1) | 1.000000000 1.000000000 1.000000000 0.000000000 
Par# 13335# S(  1,  1)(  9,  1)(  3,   1) | 0.534881509 0.534881509 0.534881509 0.000000000 
Par# 13336# S(  2,  2)(  9,  1)(  3,   1) | 0.487567971 0.487567971 0.487567971 0.000000000 
Par# 13337# S(  3,  3)(  9,  1)(  3,   1) | 0.554576161 0.554576161 0.554576161 0.000000000 
Par# 13338# S(  4,  4)(  9,  1)(  3,   1) | 0.527018266 0.527018266 0.527018266 0.000000000 
Par# 13339# S(  1,  5)(  9,  1)(  3,   1) | 0.465118491 0.465118491 0.465118491 0.000000000 
Par# 13340# S(  2,  5)(  9,  1)(  3,   1) | 0.512432029 0.512432029 0.512432029 0.000000000 
Par# 13341# S(  3,  5)(  9,  1)(  3,   1) | 0.445423839 0.445423839 0.445423839 0.000000000 
Par# 13342# S(  4,  5)(  9,  1)(  3,   1) | 0.472981734 0.472981734 0.472981734 0.000000000 
Par# 13343# S(  5,  5)(  9,  1)(  3,   1) | 1.000000000 1.000000000 1.000000000 0.000000000 
Par# 13344# S(  1,  1)( 10,  1)(  3,   1) | 0.534881509 0.534881509 0.534881509 0.000000000 
Par# 13345# S(  2,  2)( 10,  1)(  3,   1) | 0.487567971 0.487567971 0.487567971 0.000000000 
Par# 13346# S(  3,  3)( 10,  1)(  3,   1) | 0.554576161 0.554576161 0.554576161 0.000000000 
Par# 13347# S(  4,  4)( 10,  1)(  3,   1) | 0.527018266 0.527018266 0.527018266 0.000000000 
Par# 13348# S(  1,  5)( 10,  1)(  3,   1) | 0.465118491 0.465118491 0.465118491 0.000000000 
Par# 13349# S(  2,  5)( 10,  1)(  3,   1) | 0.512432029 0.512432029 0.512432029 0.000000000 
Par# 13350# S(  3,  5)( 10,  1)(  3,   1) | 0.445423839 0.445423839 0.445423839 0.000000000 
Par# 13351# S(  4,  5)( 10,  1)(  3,   1) | 0.472981734 0.472981734 0.472981734 0.000000000 
Par# 13352# S(  5,  5)( 10,  1)(  3,   1) | 1.000000000 1.000000000 1.000000000 0.000000000 
Par# 13353# S(  1,  1)( 11,  1)(  3,   1) | 0.534881509 0.534881509 0.534881509 0.000000000 
Par# 13354# S(  2,  2)( 11,  1)(  3,   1) | 0.487567971 0.487567971 0.487567971 0.000000000 
Par# 13355# S(  3,  3)( 11,  1)(  3,   1) | 0.554576161 0.554576161 0.554576161 0.000000000 
Par# 13356# S(  4,  4)( 11,  1)(  3,   1) | 0.527018266 0.527018266 0.527018266 0.000000000 
Par# 13357# S(  1,  5)( 11,  1)(  3,   1) | 0.465118491 0.465118491 0.465118491 0.000000000 
Par# 13358# S(  2,  5)( 11,  1)(  3,   1) | 0.512432029 0.512432029 0.512432029 0.000000000 
Par# 13359# S(  3,  5)( 11,  1)(  3,   1) | 0.445423839 0.445423839 0.445423839 0.000000000 
Par# 13360# S(  4,  5)( 11,  1)(  3,   1) | 0.472981734 0.472981734 0.472981734 0.000000000 
Par# 13361# S(  5,  5)( 11,  1)(  3,   1) | 1.000000000 1.000000000 1.000000000 0.000000000 
Par# 13362# S(  1,  1)( 12,  1)(  3,   1) | 0.534881509 0.534881509 0.534881509 0.000000000 
Par# 13363# S(  2,  2)( 12,  1)(  3,   1) | 0.487567971 0.487567971 0.487567971 0.000000000 
Par# 13364# S(  3,  3)( 12,  1)(  3,   1) | 0.554576161 0.554576161 0.554576161 0.000000000 
Par# 13365# S(  4,  4)( 12,  1)(  3,   1) | 0.527018266 0.527018266 0.527018266 0.000000000 
Par# 13366# S(  1,  5)( 12,  1)(  3,   1) | 0.465118491 0.465118491 0.465118491 0.000000000 
Par# 13367# S(  2,  5)( 12,  1)(  3,   1) | 0.512432029 0.512432029 0.512432029 0.000000000 
Par# 13368# S(  3,  5)( 12,  1)(  3,   1) | 0.445423839 0.445423839 0.445423839 0.000000000 
Par# 13369# S(  4,  5)( 12,  1)(  3,   1) | 0.472981734 0.472981734 0.472981734 0.000000000 
Par# 13370# S(  5,  5)( 12,  1)(  3,   1) | 1.000000000 1.000000000 1.000000000 0.000000000 
Par# 13371# S(  1,  1)( 13,  1)(  3,   1) | 0.534881509 0.534881509 0.534881509 0.000000000 
Par# 13372# S(  2,  2)( 13,  1)(  3,   1) | 0.487567971 0.487567971 0.487567971 0.000000000 
Par# 13373# S(  3,  3)( 13,  1)(  3,   1) | 0.554576161 0.554576161 0.554576161 0.000000000 
Par# 13374# S(  4,  4)( 13,  1)(  3,   1) | 0.527018266 0.527018266 0.527018266 0.000000000 
Par# 13375# S(  1,  5)( 13,  1)(  3,   1) | 0.465118491 0.465118491 0.465118491 0.000000000 
Par# 13376# S(  2,  5)( 13,  1)(  3,   1) | 0.512432029 0.512432029 0.512432029 0.000000000 
Par# 13377# S(  3,  5)( 13,  1)(  3,   1) | 0.445423839 0.445423839 0.445423839 0.000000000 
Par# 13378# S(  4,  5)( 13,  1)(  3,   1) | 0.472981734 0.472981734 0.472981734 0.000000000 
Par# 13379# S(  5,  5)( 13,  1)(  3,   1) | 1.000000000 1.000000000 1.000000000 0.000000000 
Par# 13380# S(  1,  1)( 14,  1)(  3,   1) | 0.534881509 0.534881509 0.534881509 0.000000000 
Par# 13381# S(  2,  2)( 14,  1)(  3,   1) | 0.487567971 0.487567971 0.487567971 0.000000000 
Par# 13382# S(  3,  3)( 14,  1)(  3,   1) | 0.554576161 0.554576161 0.554576161 0.000000000 
Par# 13383# S(  4,  4)( 14,  1)(  3,   1) | 0.527018266 0.527018266 0.527018266 0.000000000 
Par# 13384# S(  1,  5)( 14,  1)(  3,   1) | 0.465118491 0.465118491 0.465118491 0.000000000 
Par# 13385# S(  2,  5)( 14,  1)(  3,   1) | 0.512432029 0.512432029 0.512432029 0.000000000 
Par# 13386# S(  3,  5)( 14,  1)(  3,   1) | 0.445423839 0.445423839 0.445423839 0.000000000 
Par# 13387# S(  4,  5)( 14,  1)(  3,   1) | 0.472981734 0.472981734 0.472981734 0.000000000 
Par# 13388# S(  5,  5)( 14,  1)(  3,   1) | 1.000000000 1.000000000 1.000000000 0.000000000 
Par# 13389# S(  1,  1)( 15,  1)(  3,   1) | 0.534881509 0.534881509 0.534881509 0.000000000 
Par# 13390# S(  2,  2)( 15,  1)(  3,   1) | 0.487567971 0.487567971 0.487567971 0.000000000 
Par# 13391# S(  3,  3)( 15,  1)(  3,   1) | 0.554576161 0.554576161 0.554576161 0.000000000 
Par# 13392# S(  4,  4)( 15,  1)(  3,   1) | 0.527018266 0.527018266 0.527018266 0.000000000 
Par# 13393# S(  1,  5)( 15,  1)(  3,   1) | 0.465118491 0.465118491 0.465118491 0.000000000 
Par# 13394# S(  2,  5)( 15,  1)(  3,   1) | 0.512432029 0.512432029 0.512432029 0.000000000 
Par# 13395# S(  3,  5)( 15,  1)(  3,   1) | 0.445423839 0.445423839 0.445423839 0.000000000 
Par# 13396# S(  4,  5)( 15,  1)(  3,   1) | 0.472981734 0.472981734 0.472981734 0.000000000 
Par# 13397# S(  5,  5)( 15,  1)(  3,   1) | 1.000000000 1.000000000 1.000000000 0.000000000 
Par# 13398# S(  1,  1)( 16,  1)(  3,   1) | 0.534881509 0.534881509 0.534881509 0.000000000 
Par# 13399# S(  2,  2)( 16,  1)(  3,   1) | 0.487567971 0.487567971 0.487567971 0.000000000 
Par# 13400# S(  3,  3)( 16,  1)(  3,   1) | 0.554576161 0.554576161 0.554576161 0.000000000 
Par# 13401# S(  4,  4)( 16,  1)(  3,   1) | 0.527018266 0.527018266 0.527018266 0.000000000 
Par# 13402# S(  1,  5)( 16,  1)(  3,   1) | 0.465118491 0.465118491 0.465118491 0.000000000 
Par# 13403# S(  2,  5)( 16,  1)(  3,   1) | 0.512432029 0.512432029 0.512432029 0.000000000 
Par# 13404# S(  3,  5)( 16,  1)(  3,   1) | 0.445423839 0.445423839 0.445423839 0.000000000 
Par# 13405# S(  4,  5)( 16,  1)(  3,   1) | 0.472981734 0.472981734 0.472981734 0.000000000 
Par# 13406# S(  5,  5)( 16,  1)(  3,   1) | 1.000000000 1.000000000 1.000000000 0.000000000 
Par# 13407# S(  1,  1)( 17,  1)(  3,   1) | 0.534881509 0.534881509 0.534881509 0.000000000 
Par# 13408# S(  2,  2)( 17,  1)(  3,   1) | 0.487567971 0.487567971 0.487567971 0.000000000 
Par# 13409# S(  3,  3)( 17,  1)(  3,   1) | 0.554576161 0.554576161 0.554576161 0.000000000 
Par# 13410# S(  4,  4)( 17,  1)(  3,   1) | 0.527018266 0.527018266 0.527018266 0.000000000 
Par# 13411# S(  1,  5)( 17,  1)(  3,   1) | 0.465118491 0.465118491 0.465118491 0.000000000 
Par# 13412# S(  2,  5)( 17,  1)(  3,   1) | 0.512432029 0.512432029 0.512432029 0.000000000 
Par# 13413# S(  3,  5)( 17,  1)(  3,   1) | 0.445423839 0.445423839 0.445423839 0.000000000 
Par# 13414# S(  4,  5)( 17,  1)(  3,   1) | 0.472981734 0.472981734 0.472981734 0.000000000 
Par# 13415# S(  5,  5)( 17,  1)(  3,   1) | 1.000000000 1.000000000 1.000000000 0.000000000 
Par# 13416# S(  1,  1)( 18,  1)(  3,   1) | 0.534881509 0.534881509 0.534881509 0.000000000 
Par# 13417# S(  2,  2)( 18,  1)(  3,   1) | 0.487567971 0.487567971 0.487567971 0.000000000 
Par# 13418# S(  3,  3)( 18,  1)(  3,   1) | 0.554576161 0.554576161 0.554576161 0.000000000 
Par# 13419# S(  4,  4)( 18,  1)(  3,   1) | 0.527018266 0.527018266 0.527018266 0.000000000 
Par# 13420# S(  1,  5)( 18,  1)(  3,   1) | 0.465118491 0.465118491 0.465118491 0.000000000 
Par# 13421# S(  2,  5)( 18,  1)(  3,   1) | 0.512432029 0.512432029 0.512432029 0.000000000 
Par# 13422# S(  3,  5)( 18,  1)(  3,   1) | 0.445423839 0.445423839 0.445423839 0.000000000 
Par# 13423# S(  4,  5)( 18,  1)(  3,   1) | 0.472981734 0.472981734 0.472981734 0.000000000 
Par# 13424# S(  5,  5)( 18,  1)(  3,   1) | 1.000000000 1.000000000 1.000000000 0.000000000 
Par# 13425# S(  1,  1)( 19,  1)(  3,   1) | 0.534881509 0.534881509 0.534881509 0.000000000 
Par# 13426# S(  2,  2)( 19,  1)(  3,   1) | 0.487567971 0.487567971 0.487567971 0.000000000 
Par# 13427# S(  3,  3)( 19,  1)(  3,   1) | 0.554576161 0.554576161 0.554576161 0.000000000 
Par# 13428# S(  4,  4)( 19,  1)(  3,   1) | 0.527018266 0.527018266 0.527018266 0.000000000 
Par# 13429# S(  1,  5)( 19,  1)(  3,   1) | 0.465118491 0.465118491 0.465118491 0.000000000 
Par# 13430# S(  2,  5)( 19,  1)(  3,   1) | 0.512432029 0.512432029 0.512432029 0.000000000 
Par# 13431# S(  3,  5)( 19,  1)(  3,   1) | 0.445423839 0.445423839 0.445423839 0.000000000 
Par# 13432# S(  4,  5)( 19,  1)(  3,   1) | 0.472981734 0.472981734 0.472981734 0.000000000 
Par# 13433# S(  5,  5)( 19,  1)(  3,   1) | 1.000000000 1.000000000 1.000000000 0.000000000 
Par# 13434# S(  1,  1)( 20,  1)(  3,   1) | 0.534881509 0.534881509 0.534881509 0.000000000 
Par# 13435# S(  2,  2)( 20,  1)(  3,   1) | 0.487567971 0.487567971 0.487567971 0.000000000 
Par# 13436# S(  3,  3)( 20,  1)(  3,   1) | 0.554576161 0.554576161 0.554576161 0.000000000 
Par# 13437# S(  4,  4)( 20,  1)(  3,   1) | 0.527018266 0.527018266 0.527018266 0.000000000 
Par# 13438# S(  1,  5)( 20,  1)(  3,   1) | 0.465118491 0.465118491 0.465118491 0.000000000 
Par# 13439# S(  2,  5)( 20,  1)(  3,   1) | 0.512432029 0.512432029 0.512432029 0.000000000 
Par# 13440# S(  3,  5)( 20,  1)(  3,   1) | 0.445423839 0.445423839 0.445423839 0.000000000 
Par# 13441# S(  4,  5)( 20,  1)(  3,   1) | 0.472981734 0.472981734 0.472981734 0.000000000 
Par# 13442# S(  5,  5)( 20,  1)(  3,   1) | 1.000000000 1.000000000 1.000000000 0.000000000 
Par# 13443# S(  1,  1)( 21,  1)(  3,   1) | 0.534881509 0.534881509 0.534881509 0.000000000 
Par# 13444# S(  2,  2)( 21,  1)(  3,   1) | 0.487567971 0.487567971 0.487567971 0.000000000 
Par# 13445# S(  3,  3)( 21,  1)(  3,   1) | 0.554576161 0.554576161 0.554576161 0.000000000 
Par# 13446# S(  4,  4)( 21,  1)(  3,   1) | 0.527018266 0.527018266 0.527018266 0.000000000 
Par# 13447# S(  1,  5)( 21,  1)(  3,   1) | 0.465118491 0.465118491 0.465118491 0.000000000 
Par# 13448# S(  2,  5)( 21,  1)(  3,   1) | 0.512432029 0.512432029 0.512432029 0.000000000 
Par# 13449# S(  3,  5)( 21,  1)(  3,   1) | 0.445423839 0.445423839 0.445423839 0.000000000 
Par# 13450# S(  4,  5)( 21,  1)(  3,   1) | 0.472981734 0.472981734 0.472981734 0.000000000 
Par# 13451# S(  5,  5)( 21,  1)(  3,   1) | 1.000000000 1.000000000 1.000000000 0.000000000 
Par# 13452# S(  1,  1)( 22,  1)(  3,   1) | 0.534881509 0.534881509 0.534881509 0.000000000 
Par# 13453# S(  2,  2)( 22,  1)(  3,   1) | 0.487567971 0.487567971 0.487567971 0.000000000 
Par# 13454# S(  3,  3)( 22,  1)(  3,   1) | 0.554576161 0.554576161 0.554576161 0.000000000 
Par# 13455# S(  4,  4)( 22,  1)(  3,   1) | 0.527018266 0.527018266 0.527018266 0.000000000 
Par# 13456# S(  1,  5)( 22,  1)(  3,   1) | 0.465118491 0.465118491 0.465118491 0.000000000 
Par# 13457# S(  2,  5)( 22,  1)(  3,   1) | 0.512432029 0.512432029 0.512432029 0.000000000 
Par# 13458# S(  3,  5)( 22,  1)(  3,   1) | 0.445423839 0.445423839 0.445423839 0.000000000 
Par# 13459# S(  4,  5)( 22,  1)(  3,   1) | 0.472981734 0.472981734 0.472981734 0.000000000 
Par# 13460# S(  5,  5)( 22,  1)(  3,   1) | 1.000000000 1.000000000 1.000000000 0.000000000 
Par# 13461# S(  1,  1)( 23,  1)(  3,   1) | 0.534881509 0.534881509 0.534881509 0.000000000 
Par# 13462# S(  2,  2)( 23,  1)(  3,   1) | 0.487567971 0.487567971 0.487567971 0.000000000 
Par# 13463# S(  3,  3)( 23,  1)(  3,   1) | 0.554576161 0.554576161 0.554576161 0.000000000 
Par# 13464# S(  4,  4)( 23,  1)(  3,   1) | 0.527018266 0.527018266 0.527018266 0.000000000 
Par# 13465# S(  1,  5)( 23,  1)(  3,   1) | 0.465118491 0.465118491 0.465118491 0.000000000 
Par# 13466# S(  2,  5)( 23,  1)(  3,   1) | 0.512432029 0.512432029 0.512432029 0.000000000 
Par# 13467# S(  3,  5)( 23,  1)(  3,   1) | 0.445423839 0.445423839 0.445423839 0.000000000 
Par# 13468# S(  4,  5)( 23,  1)(  3,   1) | 0.472981734 0.472981734 0.472981734 0.000000000 
Par# 13469# S(  5,  5)( 23,  1)(  3,   1) | 1.000000000 1.000000000 1.000000000 0.000000000 
Par# 13470# S(  1,  1)( 24,  1)(  3,   1) | 0.534881509 0.534881509 0.534881509 0.000000000 
Par# 13471# S(  2,  2)( 24,  1)(  3,   1) | 0.487567971 0.487567971 0.487567971 0.000000000 
Par# 13472# S(  3,  3)( 24,  1)(  3,   1) | 0.554576161 0.554576161 0.554576161 0.000000000 
Par# 13473# S(  4,  4)( 24,  1)(  3,   1) | 0.527018266 0.527018266 0.527018266 0.000000000 
Par# 13474# S(  1,  5)( 24,  1)(  3,   1) | 0.465118491 0.465118491 0.465118491 0.000000000 
Par# 13475# S(  2,  5)( 24,  1)(  3,   1) | 0.512432029 0.512432029 0.512432029 0.000000000 
Par# 13476# S(  3,  5)( 24,  1)(  3,   1) | 0.445423839 0.445423839 0.445423839 0.000000000 
Par# 13477# S(  4,  5)( 24,  1)(  3,   1) | 0.472981734 0.472981734 0.472981734 0.000000000 
Par# 13478# S(  5,  5)( 24,  1)(  3,   1) | 1.000000000 1.000000000 1.000000000 0.000000000 
Par# 13479# S(  1,  1)( 25,  1)(  3,   1) | 0.534881509 0.534881509 0.534881509 0.000000000 
Par# 13480# S(  2,  2)( 25,  1)(  3,   1) | 0.487567971 0.487567971 0.487567971 0.000000000 
Par# 13481# S(  3,  3)( 25,  1)(  3,   1) | 0.554576161 0.554576161 0.554576161 0.000000000 
Par# 13482# S(  4,  4)( 25,  1)(  3,   1) | 0.527018266 0.527018266 0.527018266 0.000000000 
Par# 13483# S(  1,  5)( 25,  1)(  3,   1) | 0.465118491 0.465118491 0.465118491 0.000000000 
Par# 13484# S(  2,  5)( 25,  1)(  3,   1) | 0.512432029 0.512432029 0.512432029 0.000000000 
Par# 13485# S(  3,  5)( 25,  1)(  3,   1) | 0.445423839 0.445423839 0.445423839 0.000000000 
Par# 13486# S(  4,  5)( 25,  1)(  3,   1) | 0.472981734 0.472981734 0.472981734 0.000000000 
Par# 13487# S(  5,  5)( 25,  1)(  3,   1) | 1.000000000 1.000000000 1.000000000 0.000000000 
Par# 13488# S(  1,  1)( 26,  1)(  3,   1) | 0.534881509 0.534881509 0.534881509 0.000000000 
Par# 13489# S(  2,  2)( 26,  1)(  3,   1) | 0.487567971 0.487567971 0.487567971 0.000000000 
Par# 13490# S(  3,  3)( 26,  1)(  3,   1) | 0.554576161 0.554576161 0.554576161 0.000000000 
Par# 13491# S(  4,  4)( 26,  1)(  3,   1) | 0.527018266 0.527018266 0.527018266 0.000000000 
Par# 13492# S(  1,  5)( 26,  1)(  3,   1) | 0.465118491 0.465118491 0.465118491 0.000000000 
Par# 13493# S(  2,  5)( 26,  1)(  3,   1) | 0.512432029 0.512432029 0.512432029 0.000000000 
Par# 13494# S(  3,  5)( 26,  1)(  3,   1) | 0.445423839 0.445423839 0.445423839 0.000000000 
Par# 13495# S(  4,  5)( 26,  1)(  3,   1) | 0.472981734 0.472981734 0.472981734 0.000000000 
Par# 13496# S(  5,  5)( 26,  1)(  3,   1) | 1.000000000 1.000000000 1.000000000 0.000000000 
Par# 13497# S(  1,  1)( 27,  1)(  3,   1) | 0.534881509 0.534881509 0.534881509 0.000000000 
Par# 13498# S(  2,  2)( 27,  1)(  3,   1) | 0.487567971 0.487567971 0.487567971 0.000000000 
Par# 13499# S(  3,  3)( 27,  1)(  3,   1) | 0.554576161 0.554576161 0.554576161 0.000000000 
Par# 13500# S(  4,  4)( 27,  1)(  3,   1) | 0.527018266 0.527018266 0.527018266 0.000000000 
Par# 13501# S(  1,  5)( 27,  1)(  3,   1) | 0.465118491 0.465118491 0.465118491 0.000000000 
Par# 13502# S(  2,  5)( 27,  1)(  3,   1) | 0.512432029 0.512432029 0.512432029 0.000000000 
Par# 13503# S(  3,  5)( 27,  1)(  3,   1) | 0.445423839 0.445423839 0.445423839 0.000000000 
Par# 13504# S(  4,  5)( 27,  1)(  3,   1) | 0.472981734 0.472981734 0.472981734 0.000000000 
Par# 13505# S(  5,  5)( 27,  1)(  3,   1) | 1.000000000 1.000000000 1.000000000 0.000000000 
Par# 13506# S(  1,  1)( 28,  1)(  3,   1) | 0.534881509 0.534881509 0.534881509 0.000000000 
Par# 13507# S(  2,  2)( 28,  1)(  3,   1) | 0.487567971 0.487567971 0.487567971 0.000000000 
Par# 13508# S(  3,  3)( 28,  1)(  3,   1) | 0.554576161 0.554576161 0.554576161 0.000000000 
Par# 13509# S(  4,  4)( 28,  1)(  3,   1) | 0.527018266 0.527018266 0.527018266 0.000000000 
Par# 13510# S(  1,  5)( 28,  1)(  3,   1) | 0.465118491 0.465118491 0.465118491 0.000000000 
Par# 13511# S(  2,  5)( 28,  1)(  3,   1) | 0.512432029 0.512432029 0.512432029 0.000000000 
Par# 13512# S(  3,  5)( 28,  1)(  3,   1) | 0.445423839 0.445423839 0.445423839 0.000000000 
Par# 13513# S(  4,  5)( 28,  1)(  3,   1) | 0.472981734 0.472981734 0.472981734 0.000000000 
Par# 13514# S(  5,  5)( 28,  1)(  3,   1) | 1.000000000 1.000000000 1.000000000 0.000000000 
Par# 13515# S(  1,  1)( 29,  1)(  3,   1) | 0.534881509 0.534881509 0.534881509 0.000000000 
Par# 13516# S(  2,  2)( 29,  1)(  3,   1) | 0.487567971 0.487567971 0.487567971 0.000000000 
Par# 13517# S(  3,  3)( 29,  1)(  3,   1) | 0.554576161 0.554576161 0.554576161 0.000000000 
Par# 13518# S(  4,  4)( 29,  1)(  3,   1) | 0.527018266 0.527018266 0.527018266 0.000000000 
Par# 13519# S(  1,  5)( 29,  1)(  3,   1) | 0.465118491 0.465118491 0.465118491 0.000000000 
Par# 13520# S(  2,  5)( 29,  1)(  3,   1) | 0.512432029 0.512432029 0.512432029 0.000000000 
Par# 13521# S(  3,  5)( 29,  1)(  3,   1) | 0.445423839 0.445423839 0.445423839 0.000000000 
Par# 13522# S(  4,  5)( 29,  1)(  3,   1) | 0.472981734 0.472981734 0.472981734 0.000000000 
Par# 13523# S(  5,  5)( 29,  1)(  3,   1) | 1.000000000 1.000000000 1.000000000 0.000000000 
Par# 13524# S(  1,  1)( 30,  1)(  3,   1) | 0.534881509 0.534881509 0.534881509 0.000000000 
Par# 13525# S(  2,  2)( 30,  1)(  3,   1) | 0.487567971 0.487567971 0.487567971 0.000000000 
Par# 13526# S(  3,  3)( 30,  1)(  3,   1) | 0.554576161 0.554576161 0.554576161 0.000000000 
Par# 13527# S(  4,  4)( 30,  1)(  3,   1) | 0.527018266 0.527018266 0.527018266 0.000000000 
Par# 13528# S(  1,  5)( 30,  1)(  3,   1) | 0.465118491 0.465118491 0.465118491 0.000000000 
Par# 13529# S(  2,  5)( 30,  1)(  3,   1) | 0.512432029 0.512432029 0.512432029 0.000000000 
Par# 13530# S(  3,  5)( 30,  1)(  3,   1) | 0.445423839 0.445423839 0.445423839 0.000000000 
Par# 13531# S(  4,  5)( 30,  1)(  3,   1) | 0.472981734 0.472981734 0.472981734 0.000000000 
Par# 13532# S(  5,  5)( 30,  1)(  3,   1) | 1.000000000 1.000000000 1.000000000 0.000000000 
Par# 13533# S(  1,  1)( 31,  1)(  3,   1) | 0.534881509 0.534881509 0.534881509 0.000000000 
Par# 13534# S(  2,  2)( 31,  1)(  3,   1) | 0.487567971 0.487567971 0.487567971 0.000000000 
Par# 13535# S(  3,  3)( 31,  1)(  3,   1) | 0.554576161 0.554576161 0.554576161 0.000000000 
Par# 13536# S(  4,  4)( 31,  1)(  3,   1) | 0.527018266 0.527018266 0.527018266 0.000000000 
Par# 13537# S(  1,  5)( 31,  1)(  3,   1) | 0.465118491 0.465118491 0.465118491 0.000000000 
Par# 13538# S(  2,  5)( 31,  1)(  3,   1) | 0.512432029 0.512432029 0.512432029 0.000000000 
Par# 13539# S(  3,  5)( 31,  1)(  3,   1) | 0.445423839 0.445423839 0.445423839 0.000000000 
Par# 13540# S(  4,  5)( 31,  1)(  3,   1) | 0.472981734 0.472981734 0.472981734 0.000000000 
Par# 13541# S(  5,  5)( 31,  1)(  3,   1) | 1.000000000 1.000000000 1.000000000 0.000000000 
Par# 13542# S(  1,  1)( 32,  1)(  3,   1) | 0.534881509 0.534881509 0.534881509 0.000000000 
Par# 13543# S(  2,  2)( 32,  1)(  3,   1) | 0.487567971 0.487567971 0.487567971 0.000000000 
Par# 13544# S(  3,  3)( 32,  1)(  3,   1) | 0.554576161 0.554576161 0.554576161 0.000000000 
Par# 13545# S(  4,  4)( 32,  1)(  3,   1) | 0.527018266 0.527018266 0.527018266 0.000000000 
Par# 13546# S(  1,  5)( 32,  1)(  3,   1) | 0.465118491 0.465118491 0.465118491 0.000000000 
Par# 13547# S(  2,  5)( 32,  1)(  3,   1) | 0.512432029 0.512432029 0.512432029 0.000000000 
Par# 13548# S(  3,  5)( 32,  1)(  3,   1) | 0.445423839 0.445423839 0.445423839 0.000000000 
Par# 13549# S(  4,  5)( 32,  1)(  3,   1) | 0.472981734 0.472981734 0.472981734 0.000000000 
Par# 13550# S(  5,  5)( 32,  1)(  3,   1) | 1.000000000 1.000000000 1.000000000 0.000000000 
Par# 13551# S(  1,  1)( 33,  1)(  3,   1) | 0.534881509 0.534881509 0.534881509 0.000000000 
Par# 13552# S(  2,  2)( 33,  1)(  3,   1) | 0.487567971 0.487567971 0.487567971 0.000000000 
Par# 13553# S(  3,  3)( 33,  1)(  3,   1) | 0.554576161 0.554576161 0.554576161 0.000000000 
Par# 13554# S(  4,  4)( 33,  1)(  3,   1) | 0.527018266 0.527018266 0.527018266 0.000000000 
Par# 13555# S(  1,  5)( 33,  1)(  3,   1) | 0.465118491 0.465118491 0.465118491 0.000000000 
Par# 13556# S(  2,  5)( 33,  1)(  3,   1) | 0.512432029 0.512432029 0.512432029 0.000000000 
Par# 13557# S(  3,  5)( 33,  1)(  3,   1) | 0.445423839 0.445423839 0.445423839 0.000000000 
Par# 13558# S(  4,  5)( 33,  1)(  3,   1) | 0.472981734 0.472981734 0.472981734 0.000000000 
Par# 13559# S(  5,  5)( 33,  1)(  3,   1) | 1.000000000 1.000000000 1.000000000 0.000000000 
Par# 13560# S(  1,  1)( 34,  1)(  3,   1) | 0.534881509 0.534881509 0.534881509 0.000000000 
Par# 13561# S(  2,  2)( 34,  1)(  3,   1) | 0.487567971 0.487567971 0.487567971 0.000000000 
Par# 13562# S(  3,  3)( 34,  1)(  3,   1) | 0.554576161 0.554576161 0.554576161 0.000000000 
Par# 13563# S(  4,  4)( 34,  1)(  3,   1) | 0.527018266 0.527018266 0.527018266 0.000000000 
Par# 13564# S(  1,  5)( 34,  1)(  3,   1) | 0.465118491 0.465118491 0.465118491 0.000000000 
Par# 13565# S(  2,  5)( 34,  1)(  3,   1) | 0.512432029 0.512432029 0.512432029 0.000000000 
Par# 13566# S(  3,  5)( 34,  1)(  3,   1) | 0.445423839 0.445423839 0.445423839 0.000000000 
Par# 13567# S(  4,  5)( 34,  1)(  3,   1) | 0.472981734 0.472981734 0.472981734 0.000000000 
Par# 13568# S(  5,  5)( 34,  1)(  3,   1) | 1.000000000 1.000000000 1.000000000 0.000000000 
Par# 13569# S(  1,  1)( 35,  1)(  3,   1) | 0.534881509 0.534881509 0.534881509 0.000000000 
Par# 13570# S(  2,  2)( 35,  1)(  3,   1) | 0.487567971 0.487567971 0.487567971 0.000000000 
Par# 13571# S(  3,  3)( 35,  1)(  3,   1) | 0.554576161 0.554576161 0.554576161 0.000000000 
Par# 13572# S(  4,  4)( 35,  1)(  3,   1) | 0.527018266 0.527018266 0.527018266 0.000000000 
Par# 13573# S(  1,  5)( 35,  1)(  3,   1) | 0.465118491 0.465118491 0.465118491 0.000000000 
Par# 13574# S(  2,  5)( 35,  1)(  3,   1) | 0.512432029 0.512432029 0.512432029 0.000000000 
Par# 13575# S(  3,  5)( 35,  1)(  3,   1) | 0.445423839 0.445423839 0.445423839 0.000000000 
Par# 13576# S(  4,  5)( 35,  1)(  3,   1) | 0.472981734 0.472981734 0.472981734 0.000000000 
Par# 13577# S(  5,  5)( 35,  1)(  3,   1) | 1.000000000 1.000000000 1.000000000 0.000000000 
Par# 13578# S(  1,  1)( 36,  1)(  3,   1) | 0.534881509 0.534881509 0.534881509 0.000000000 
Par# 13579# S(  2,  2)( 36,  1)(  3,   1) | 0.487567971 0.487567971 0.487567971 0.000000000 
Par# 13580# S(  3,  3)( 36,  1)(  3,   1) | 0.554576161 0.554576161 0.554576161 0.000000000 
Par# 13581# S(  4,  4)( 36,  1)(  3,   1) | 0.527018266 0.527018266 0.527018266 0.000000000 
Par# 13582# S(  1,  5)( 36,  1)(  3,   1) | 0.465118491 0.465118491 0.465118491 0.000000000 
Par# 13583# S(  2,  5)( 36,  1)(  3,   1) | 0.512432029 0.512432029 0.512432029 0.000000000 
Par# 13584# S(  3,  5)( 36,  1)(  3,   1) | 0.445423839 0.445423839 0.445423839 0.000000000 
Par# 13585# S(  4,  5)( 36,  1)(  3,   1) | 0.472981734 0.472981734 0.472981734 0.000000000 
Par# 13586# S(  5,  5)( 36,  1)(  3,   1) | 1.000000000 1.000000000 1.000000000 0.000000000 
Par# 13587# S(  1,  1)( 37,  1)(  3,   1) | 0.534881509 0.534881509 0.534881509 0.000000000 
Par# 13588# S(  2,  2)( 37,  1)(  3,   1) | 0.487567971 0.487567971 0.487567971 0.000000000 
Par# 13589# S(  3,  3)( 37,  1)(  3,   1) | 0.554576161 0.554576161 0.554576161 0.000000000 
Par# 13590# S(  4,  4)( 37,  1)(  3,   1) | 0.527018266 0.527018266 0.527018266 0.000000000 
Par# 13591# S(  1,  5)( 37,  1)(  3,   1) | 0.465118491 0.465118491 0.465118491 0.000000000 
Par# 13592# S(  2,  5)( 37,  1)(  3,   1) | 0.512432029 0.512432029 0.512432029 0.000000000 
Par# 13593# S(  3,  5)( 37,  1)(  3,   1) | 0.445423839 0.445423839 0.445423839 0.000000000 
Par# 13594# S(  4,  5)( 37,  1)(  3,   1) | 0.472981734 0.472981734 0.472981734 0.000000000 
Par# 13595# S(  5,  5)( 37,  1)(  3,   1) | 1.000000000 1.000000000 1.000000000 0.000000000 
Par# 13596# S(  1,  1)(  2,  2)(  3,   1) | 0.534881509 0.534881509 0.534881509 0.000000000 
Par# 13597# S(  2,  2)(  2,  2)(  3,   1) | 0.487567971 0.487567971 0.487567971 0.000000000 
Par# 13598# S(  3,  3)(  2,  2)(  3,   1) | 0.554576161 0.554576161 0.554576161 0.000000000 
Par# 13599# S(  4,  4)(  2,  2)(  3,   1) | 0.527018266 0.527018266 0.527018266 0.000000000 
Par# 13600# S(  1,  5)(  2,  2)(  3,   1) | 0.465118491 0.465118491 0.465118491 0.000000000 
Par# 13601# S(  2,  5)(  2,  2)(  3,   1) | 0.512432029 0.512432029 0.512432029 0.000000000 
Par# 13602# S(  3,  5)(  2,  2)(  3,   1) | 0.445423839 0.445423839 0.445423839 0.000000000 
Par# 13603# S(  4,  5)(  2,  2)(  3,   1) | 0.472981734 0.472981734 0.472981734 0.000000000 
Par# 13604# S(  5,  5)(  2,  2)(  3,   1) | 1.000000000 1.000000000 1.000000000 0.000000000 
Par# 13605# S(  1,  1)(  3,  2)(  3,   1) | 0.534881509 0.534881509 0.534881509 0.000000000 
Par# 13606# S(  2,  2)(  3,  2)(  3,   1) | 0.487567971 0.487567971 0.487567971 0.000000000 
Par# 13607# S(  3,  3)(  3,  2)(  3,   1) | 0.554576161 0.554576161 0.554576161 0.000000000 
Par# 13608# S(  4,  4)(  3,  2)(  3,   1) | 0.527018266 0.527018266 0.527018266 0.000000000 
Par# 13609# S(  1,  5)(  3,  2)(  3,   1) | 0.465118491 0.465118491 0.465118491 0.000000000 
Par# 13610# S(  2,  5)(  3,  2)(  3,   1) | 0.512432029 0.512432029 0.512432029 0.000000000 
Par# 13611# S(  3,  5)(  3,  2)(  3,   1) | 0.445423839 0.445423839 0.445423839 0.000000000 
Par# 13612# S(  4,  5)(  3,  2)(  3,   1) | 0.472981734 0.472981734 0.472981734 0.000000000 
Par# 13613# S(  5,  5)(  3,  2)(  3,   1) | 1.000000000 1.000000000 1.000000000 0.000000000 
Par# 13614# S(  1,  1)(  4,  2)(  3,   1) | 0.534881509 0.534881509 0.534881509 0.000000000 
Par# 13615# S(  2,  2)(  4,  2)(  3,   1) | 0.487567971 0.487567971 0.487567971 0.000000000 
Par# 13616# S(  3,  3)(  4,  2)(  3,   1) | 0.554576161 0.554576161 0.554576161 0.000000000 
Par# 13617# S(  4,  4)(  4,  2)(  3,   1) | 0.527018266 0.527018266 0.527018266 0.000000000 
Par# 13618# S(  1,  5)(  4,  2)(  3,   1) | 0.465118491 0.465118491 0.465118491 0.000000000 
Par# 13619# S(  2,  5)(  4,  2)(  3,   1) | 0.512432029 0.512432029 0.512432029 0.000000000 
Par# 13620# S(  3,  5)(  4,  2)(  3,   1) | 0.445423839 0.445423839 0.445423839 0.000000000 
Par# 13621# S(  4,  5)(  4,  2)(  3,   1) | 0.472981734 0.472981734 0.472981734 0.000000000 
Par# 13622# S(  5,  5)(  4,  2)(  3,   1) | 1.000000000 1.000000000 1.000000000 0.000000000 
Par# 13623# S(  1,  1)(  5,  2)(  3,   1) | 0.534881509 0.534881509 0.534881509 0.000000000 
Par# 13624# S(  2,  2)(  5,  2)(  3,   1) | 0.487567971 0.487567971 0.487567971 0.000000000 
Par# 13625# S(  3,  3)(  5,  2)(  3,   1) | 0.554576161 0.554576161 0.554576161 0.000000000 
Par# 13626# S(  4,  4)(  5,  2)(  3,   1) | 0.527018266 0.527018266 0.527018266 0.000000000 
Par# 13627# S(  1,  5)(  5,  2)(  3,   1) | 0.465118491 0.465118491 0.465118491 0.000000000 
Par# 13628# S(  2,  5)(  5,  2)(  3,   1) | 0.512432029 0.512432029 0.512432029 0.000000000 
Par# 13629# S(  3,  5)(  5,  2)(  3,   1) | 0.445423839 0.445423839 0.445423839 0.000000000 
Par# 13630# S(  4,  5)(  5,  2)(  3,   1) | 0.472981734 0.472981734 0.472981734 0.000000000 
Par# 13631# S(  5,  5)(  5,  2)(  3,   1) | 1.000000000 1.000000000 1.000000000 0.000000000 
Par# 13632# S(  1,  1)(  6,  2)(  3,   1) | 0.534881509 0.534881509 0.534881509 0.000000000 
Par# 13633# S(  2,  2)(  6,  2)(  3,   1) | 0.487567971 0.487567971 0.487567971 0.000000000 
Par# 13634# S(  3,  3)(  6,  2)(  3,   1) | 0.554576161 0.554576161 0.554576161 0.000000000 
Par# 13635# S(  4,  4)(  6,  2)(  3,   1) | 0.527018266 0.527018266 0.527018266 0.000000000 
Par# 13636# S(  1,  5)(  6,  2)(  3,   1) | 0.465118491 0.465118491 0.465118491 0.000000000 
Par# 13637# S(  2,  5)(  6,  2)(  3,   1) | 0.512432029 0.512432029 0.512432029 0.000000000 
Par# 13638# S(  3,  5)(  6,  2)(  3,   1) | 0.445423839 0.445423839 0.445423839 0.000000000 
Par# 13639# S(  4,  5)(  6,  2)(  3,   1) | 0.472981734 0.472981734 0.472981734 0.000000000 
Par# 13640# S(  5,  5)(  6,  2)(  3,   1) | 1.000000000 1.000000000 1.000000000 0.000000000 
Par# 13641# S(  1,  1)(  7,  2)(  3,   1) | 0.534881509 0.534881509 0.534881509 0.000000000 
Par# 13642# S(  2,  2)(  7,  2)(  3,   1) | 0.487567971 0.487567971 0.487567971 0.000000000 
Par# 13643# S(  3,  3)(  7,  2)(  3,   1) | 0.554576161 0.554576161 0.554576161 0.000000000 
Par# 13644# S(  4,  4)(  7,  2)(  3,   1) | 0.527018266 0.527018266 0.527018266 0.000000000 
Par# 13645# S(  1,  5)(  7,  2)(  3,   1) | 0.465118491 0.465118491 0.465118491 0.000000000 
Par# 13646# S(  2,  5)(  7,  2)(  3,   1) | 0.512432029 0.512432029 0.512432029 0.000000000 
Par# 13647# S(  3,  5)(  7,  2)(  3,   1) | 0.445423839 0.445423839 0.445423839 0.000000000 
Par# 13648# S(  4,  5)(  7,  2)(  3,   1) | 0.472981734 0.472981734 0.472981734 0.000000000 
Par# 13649# S(  5,  5)(  7,  2)(  3,   1) | 1.000000000 1.000000000 1.000000000 0.000000000 
Par# 13650# S(  1,  1)(  8,  2)(  3,   1) | 0.534881509 0.534881509 0.534881509 0.000000000 
Par# 13651# S(  2,  2)(  8,  2)(  3,   1) | 0.487567971 0.487567971 0.487567971 0.000000000 
Par# 13652# S(  3,  3)(  8,  2)(  3,   1) | 0.554576161 0.554576161 0.554576161 0.000000000 
Par# 13653# S(  4,  4)(  8,  2)(  3,   1) | 0.527018266 0.527018266 0.527018266 0.000000000 
Par# 13654# S(  1,  5)(  8,  2)(  3,   1) | 0.465118491 0.465118491 0.465118491 0.000000000 
Par# 13655# S(  2,  5)(  8,  2)(  3,   1) | 0.512432029 0.512432029 0.512432029 0.000000000 
Par# 13656# S(  3,  5)(  8,  2)(  3,   1) | 0.445423839 0.445423839 0.445423839 0.000000000 
Par# 13657# S(  4,  5)(  8,  2)(  3,   1) | 0.472981734 0.472981734 0.472981734 0.000000000 
Par# 13658# S(  5,  5)(  8,  2)(  3,   1) | 1.000000000 1.000000000 1.000000000 0.000000000 
Par# 13659# S(  1,  1)(  9,  2)(  3,   1) | 0.534881509 0.534881509 0.534881509 0.000000000 
Par# 13660# S(  2,  2)(  9,  2)(  3,   1) | 0.487567971 0.487567971 0.487567971 0.000000000 
Par# 13661# S(  3,  3)(  9,  2)(  3,   1) | 0.554576161 0.554576161 0.554576161 0.000000000 
Par# 13662# S(  4,  4)(  9,  2)(  3,   1) | 0.527018266 0.527018266 0.527018266 0.000000000 
Par# 13663# S(  1,  5)(  9,  2)(  3,   1) | 0.465118491 0.465118491 0.465118491 0.000000000 
Par# 13664# S(  2,  5)(  9,  2)(  3,   1) | 0.512432029 0.512432029 0.512432029 0.000000000 
Par# 13665# S(  3,  5)(  9,  2)(  3,   1) | 0.445423839 0.445423839 0.445423839 0.000000000 
Par# 13666# S(  4,  5)(  9,  2)(  3,   1) | 0.472981734 0.472981734 0.472981734 0.000000000 
Par# 13667# S(  5,  5)(  9,  2)(  3,   1) | 1.000000000 1.000000000 1.000000000 0.000000000 
Par# 13668# S(  1,  1)( 10,  2)(  3,   1) | 0.534881509 0.534881509 0.534881509 0.000000000 
Par# 13669# S(  2,  2)( 10,  2)(  3,   1) | 0.487567971 0.487567971 0.487567971 0.000000000 
Par# 13670# S(  3,  3)( 10,  2)(  3,   1) | 0.554576161 0.554576161 0.554576161 0.000000000 
Par# 13671# S(  4,  4)( 10,  2)(  3,   1) | 0.527018266 0.527018266 0.527018266 0.000000000 
Par# 13672# S(  1,  5)( 10,  2)(  3,   1) | 0.465118491 0.465118491 0.465118491 0.000000000 
Par# 13673# S(  2,  5)( 10,  2)(  3,   1) | 0.512432029 0.512432029 0.512432029 0.000000000 
Par# 13674# S(  3,  5)( 10,  2)(  3,   1) | 0.445423839 0.445423839 0.445423839 0.000000000 
Par# 13675# S(  4,  5)( 10,  2)(  3,   1) | 0.472981734 0.472981734 0.472981734 0.000000000 
Par# 13676# S(  5,  5)( 10,  2)(  3,   1) | 1.000000000 1.000000000 1.000000000 0.000000000 
Par# 13677# S(  1,  1)( 11,  2)(  3,   1) | 0.534881509 0.534881509 0.534881509 0.000000000 
Par# 13678# S(  2,  2)( 11,  2)(  3,   1) | 0.487567971 0.487567971 0.487567971 0.000000000 
Par# 13679# S(  3,  3)( 11,  2)(  3,   1) | 0.554576161 0.554576161 0.554576161 0.000000000 
Par# 13680# S(  4,  4)( 11,  2)(  3,   1) | 0.527018266 0.527018266 0.527018266 0.000000000 
Par# 13681# S(  1,  5)( 11,  2)(  3,   1) | 0.465118491 0.465118491 0.465118491 0.000000000 
Par# 13682# S(  2,  5)( 11,  2)(  3,   1) | 0.512432029 0.512432029 0.512432029 0.000000000 
Par# 13683# S(  3,  5)( 11,  2)(  3,   1) | 0.445423839 0.445423839 0.445423839 0.000000000 
Par# 13684# S(  4,  5)( 11,  2)(  3,   1) | 0.472981734 0.472981734 0.472981734 0.000000000 
Par# 13685# S(  5,  5)( 11,  2)(  3,   1) | 1.000000000 1.000000000 1.000000000 0.000000000 
Par# 13686# S(  1,  1)( 12,  2)(  3,   1) | 0.534881509 0.534881509 0.534881509 0.000000000 
Par# 13687# S(  2,  2)( 12,  2)(  3,   1) | 0.487567971 0.487567971 0.487567971 0.000000000 
Par# 13688# S(  3,  3)( 12,  2)(  3,   1) | 0.554576161 0.554576161 0.554576161 0.000000000 
Par# 13689# S(  4,  4)( 12,  2)(  3,   1) | 0.527018266 0.527018266 0.527018266 0.000000000 
Par# 13690# S(  1,  5)( 12,  2)(  3,   1) | 0.465118491 0.465118491 0.465118491 0.000000000 
Par# 13691# S(  2,  5)( 12,  2)(  3,   1) | 0.512432029 0.512432029 0.512432029 0.000000000 
Par# 13692# S(  3,  5)( 12,  2)(  3,   1) | 0.445423839 0.445423839 0.445423839 0.000000000 
Par# 13693# S(  4,  5)( 12,  2)(  3,   1) | 0.472981734 0.472981734 0.472981734 0.000000000 
Par# 13694# S(  5,  5)( 12,  2)(  3,   1) | 1.000000000 1.000000000 1.000000000 0.000000000 
Par# 13695# S(  1,  1)( 13,  2)(  3,   1) | 0.534881509 0.534881509 0.534881509 0.000000000 
Par# 13696# S(  2,  2)( 13,  2)(  3,   1) | 0.487567971 0.487567971 0.487567971 0.000000000 
Par# 13697# S(  3,  3)( 13,  2)(  3,   1) | 0.554576161 0.554576161 0.554576161 0.000000000 
Par# 13698# S(  4,  4)( 13,  2)(  3,   1) | 0.527018266 0.527018266 0.527018266 0.000000000 
Par# 13699# S(  1,  5)( 13,  2)(  3,   1) | 0.465118491 0.465118491 0.465118491 0.000000000 
Par# 13700# S(  2,  5)( 13,  2)(  3,   1) | 0.512432029 0.512432029 0.512432029 0.000000000 
Par# 13701# S(  3,  5)( 13,  2)(  3,   1) | 0.445423839 0.445423839 0.445423839 0.000000000 
Par# 13702# S(  4,  5)( 13,  2)(  3,   1) | 0.472981734 0.472981734 0.472981734 0.000000000 
Par# 13703# S(  5,  5)( 13,  2)(  3,   1) | 1.000000000 1.000000000 1.000000000 0.000000000 
Par# 13704# S(  1,  1)( 14,  2)(  3,   1) | 0.534881509 0.534881509 0.534881509 0.000000000 
Par# 13705# S(  2,  2)( 14,  2)(  3,   1) | 0.487567971 0.487567971 0.487567971 0.000000000 
Par# 13706# S(  3,  3)( 14,  2)(  3,   1) | 0.554576161 0.554576161 0.554576161 0.000000000 
Par# 13707# S(  4,  4)( 14,  2)(  3,   1) | 0.527018266 0.527018266 0.527018266 0.000000000 
Par# 13708# S(  1,  5)( 14,  2)(  3,   1) | 0.465118491 0.465118491 0.465118491 0.000000000 
Par# 13709# S(  2,  5)( 14,  2)(  3,   1) | 0.512432029 0.512432029 0.512432029 0.000000000 
Par# 13710# S(  3,  5)( 14,  2)(  3,   1) | 0.445423839 0.445423839 0.445423839 0.000000000 
Par# 13711# S(  4,  5)( 14,  2)(  3,   1) | 0.472981734 0.472981734 0.472981734 0.000000000 
Par# 13712# S(  5,  5)( 14,  2)(  3,   1) | 1.000000000 1.000000000 1.000000000 0.000000000 
Par# 13713# S(  1,  1)( 15,  2)(  3,   1) | 0.534881509 0.534881509 0.534881509 0.000000000 
Par# 13714# S(  2,  2)( 15,  2)(  3,   1) | 0.487567971 0.487567971 0.487567971 0.000000000 
Par# 13715# S(  3,  3)( 15,  2)(  3,   1) | 0.554576161 0.554576161 0.554576161 0.000000000 
Par# 13716# S(  4,  4)( 15,  2)(  3,   1) | 0.527018266 0.527018266 0.527018266 0.000000000 
Par# 13717# S(  1,  5)( 15,  2)(  3,   1) | 0.465118491 0.465118491 0.465118491 0.000000000 
Par# 13718# S(  2,  5)( 15,  2)(  3,   1) | 0.512432029 0.512432029 0.512432029 0.000000000 
Par# 13719# S(  3,  5)( 15,  2)(  3,   1) | 0.445423839 0.445423839 0.445423839 0.000000000 
Par# 13720# S(  4,  5)( 15,  2)(  3,   1) | 0.472981734 0.472981734 0.472981734 0.000000000 
Par# 13721# S(  5,  5)( 15,  2)(  3,   1) | 1.000000000 1.000000000 1.000000000 0.000000000 
Par# 13722# S(  1,  1)( 16,  2)(  3,   1) | 0.534881509 0.534881509 0.534881509 0.000000000 
Par# 13723# S(  2,  2)( 16,  2)(  3,   1) | 0.487567971 0.487567971 0.487567971 0.000000000 
Par# 13724# S(  3,  3)( 16,  2)(  3,   1) | 0.554576161 0.554576161 0.554576161 0.000000000 
Par# 13725# S(  4,  4)( 16,  2)(  3,   1) | 0.527018266 0.527018266 0.527018266 0.000000000 
Par# 13726# S(  1,  5)( 16,  2)(  3,   1) | 0.465118491 0.465118491 0.465118491 0.000000000 
Par# 13727# S(  2,  5)( 16,  2)(  3,   1) | 0.512432029 0.512432029 0.512432029 0.000000000 
Par# 13728# S(  3,  5)( 16,  2)(  3,   1) | 0.445423839 0.445423839 0.445423839 0.000000000 
Par# 13729# S(  4,  5)( 16,  2)(  3,   1) | 0.472981734 0.472981734 0.472981734 0.000000000 
Par# 13730# S(  5,  5)( 16,  2)(  3,   1) | 1.000000000 1.000000000 1.000000000 0.000000000 
Par# 13731# S(  1,  1)( 17,  2)(  3,   1) | 0.534881509 0.534881509 0.534881509 0.000000000 
Par# 13732# S(  2,  2)( 17,  2)(  3,   1) | 0.487567971 0.487567971 0.487567971 0.000000000 
Par# 13733# S(  3,  3)( 17,  2)(  3,   1) | 0.554576161 0.554576161 0.554576161 0.000000000 
Par# 13734# S(  4,  4)( 17,  2)(  3,   1) | 0.527018266 0.527018266 0.527018266 0.000000000 
Par# 13735# S(  1,  5)( 17,  2)(  3,   1) | 0.465118491 0.465118491 0.465118491 0.000000000 
Par# 13736# S(  2,  5)( 17,  2)(  3,   1) | 0.512432029 0.512432029 0.512432029 0.000000000 
Par# 13737# S(  3,  5)( 17,  2)(  3,   1) | 0.445423839 0.445423839 0.445423839 0.000000000 
Par# 13738# S(  4,  5)( 17,  2)(  3,   1) | 0.472981734 0.472981734 0.472981734 0.000000000 
Par# 13739# S(  5,  5)( 17,  2)(  3,   1) | 1.000000000 1.000000000 1.000000000 0.000000000 
Par# 13740# S(  1,  1)( 18,  2)(  3,   1) | 0.534881509 0.534881509 0.534881509 0.000000000 
Par# 13741# S(  2,  2)( 18,  2)(  3,   1) | 0.487567971 0.487567971 0.487567971 0.000000000 
Par# 13742# S(  3,  3)( 18,  2)(  3,   1) | 0.554576161 0.554576161 0.554576161 0.000000000 
Par# 13743# S(  4,  4)( 18,  2)(  3,   1) | 0.527018266 0.527018266 0.527018266 0.000000000 
Par# 13744# S(  1,  5)( 18,  2)(  3,   1) | 0.465118491 0.465118491 0.465118491 0.000000000 
Par# 13745# S(  2,  5)( 18,  2)(  3,   1) | 0.512432029 0.512432029 0.512432029 0.000000000 
Par# 13746# S(  3,  5)( 18,  2)(  3,   1) | 0.445423839 0.445423839 0.445423839 0.000000000 
Par# 13747# S(  4,  5)( 18,  2)(  3,   1) | 0.472981734 0.472981734 0.472981734 0.000000000 
Par# 13748# S(  5,  5)( 18,  2)(  3,   1) | 1.000000000 1.000000000 1.000000000 0.000000000 
Par# 13749# S(  1,  1)( 19,  2)(  3,   1) | 0.534881509 0.534881509 0.534881509 0.000000000 
Par# 13750# S(  2,  2)( 19,  2)(  3,   1) | 0.487567971 0.487567971 0.487567971 0.000000000 
Par# 13751# S(  3,  3)( 19,  2)(  3,   1) | 0.554576161 0.554576161 0.554576161 0.000000000 
Par# 13752# S(  4,  4)( 19,  2)(  3,   1) | 0.527018266 0.527018266 0.527018266 0.000000000 
Par# 13753# S(  1,  5)( 19,  2)(  3,   1) | 0.465118491 0.465118491 0.465118491 0.000000000 
Par# 13754# S(  2,  5)( 19,  2)(  3,   1) | 0.512432029 0.512432029 0.512432029 0.000000000 
Par# 13755# S(  3,  5)( 19,  2)(  3,   1) | 0.445423839 0.445423839 0.445423839 0.000000000 
Par# 13756# S(  4,  5)( 19,  2)(  3,   1) | 0.472981734 0.472981734 0.472981734 0.000000000 
Par# 13757# S(  5,  5)( 19,  2)(  3,   1) | 1.000000000 1.000000000 1.000000000 0.000000000 
Par# 13758# S(  1,  1)( 20,  2)(  3,   1) | 0.534881509 0.534881509 0.534881509 0.000000000 
Par# 13759# S(  2,  2)( 20,  2)(  3,   1) | 0.487567971 0.487567971 0.487567971 0.000000000 
Par# 13760# S(  3,  3)( 20,  2)(  3,   1) | 0.554576161 0.554576161 0.554576161 0.000000000 
Par# 13761# S(  4,  4)( 20,  2)(  3,   1) | 0.527018266 0.527018266 0.527018266 0.000000000 
Par# 13762# S(  1,  5)( 20,  2)(  3,   1) | 0.465118491 0.465118491 0.465118491 0.000000000 
Par# 13763# S(  2,  5)( 20,  2)(  3,   1) | 0.512432029 0.512432029 0.512432029 0.000000000 
Par# 13764# S(  3,  5)( 20,  2)(  3,   1) | 0.445423839 0.445423839 0.445423839 0.000000000 
Par# 13765# S(  4,  5)( 20,  2)(  3,   1) | 0.472981734 0.472981734 0.472981734 0.000000000 
Par# 13766# S(  5,  5)( 20,  2)(  3,   1) | 1.000000000 1.000000000 1.000000000 0.000000000 
Par# 13767# S(  1,  1)( 21,  2)(  3,   1) | 0.534881509 0.534881509 0.534881509 0.000000000 
Par# 13768# S(  2,  2)( 21,  2)(  3,   1) | 0.487567971 0.487567971 0.487567971 0.000000000 
Par# 13769# S(  3,  3)( 21,  2)(  3,   1) | 0.554576161 0.554576161 0.554576161 0.000000000 
Par# 13770# S(  4,  4)( 21,  2)(  3,   1) | 0.527018266 0.527018266 0.527018266 0.000000000 
Par# 13771# S(  1,  5)( 21,  2)(  3,   1) | 0.465118491 0.465118491 0.465118491 0.000000000 
Par# 13772# S(  2,  5)( 21,  2)(  3,   1) | 0.512432029 0.512432029 0.512432029 0.000000000 
Par# 13773# S(  3,  5)( 21,  2)(  3,   1) | 0.445423839 0.445423839 0.445423839 0.000000000 
Par# 13774# S(  4,  5)( 21,  2)(  3,   1) | 0.472981734 0.472981734 0.472981734 0.000000000 
Par# 13775# S(  5,  5)( 21,  2)(  3,   1) | 1.000000000 1.000000000 1.000000000 0.000000000 
Par# 13776# S(  1,  1)( 22,  2)(  3,   1) | 0.534881509 0.534881509 0.534881509 0.000000000 
Par# 13777# S(  2,  2)( 22,  2)(  3,   1) | 0.487567971 0.487567971 0.487567971 0.000000000 
Par# 13778# S(  3,  3)( 22,  2)(  3,   1) | 0.554576161 0.554576161 0.554576161 0.000000000 
Par# 13779# S(  4,  4)( 22,  2)(  3,   1) | 0.527018266 0.527018266 0.527018266 0.000000000 
Par# 13780# S(  1,  5)( 22,  2)(  3,   1) | 0.465118491 0.465118491 0.465118491 0.000000000 
Par# 13781# S(  2,  5)( 22,  2)(  3,   1) | 0.512432029 0.512432029 0.512432029 0.000000000 
Par# 13782# S(  3,  5)( 22,  2)(  3,   1) | 0.445423839 0.445423839 0.445423839 0.000000000 
Par# 13783# S(  4,  5)( 22,  2)(  3,   1) | 0.472981734 0.472981734 0.472981734 0.000000000 
Par# 13784# S(  5,  5)( 22,  2)(  3,   1) | 1.000000000 1.000000000 1.000000000 0.000000000 
Par# 13785# S(  1,  1)( 23,  2)(  3,   1) | 0.534881509 0.534881509 0.534881509 0.000000000 
Par# 13786# S(  2,  2)( 23,  2)(  3,   1) | 0.487567971 0.487567971 0.487567971 0.000000000 
Par# 13787# S(  3,  3)( 23,  2)(  3,   1) | 0.554576161 0.554576161 0.554576161 0.000000000 
Par# 13788# S(  4,  4)( 23,  2)(  3,   1) | 0.527018266 0.527018266 0.527018266 0.000000000 
Par# 13789# S(  1,  5)( 23,  2)(  3,   1) | 0.465118491 0.465118491 0.465118491 0.000000000 
Par# 13790# S(  2,  5)( 23,  2)(  3,   1) | 0.512432029 0.512432029 0.512432029 0.000000000 
Par# 13791# S(  3,  5)( 23,  2)(  3,   1) | 0.445423839 0.445423839 0.445423839 0.000000000 
Par# 13792# S(  4,  5)( 23,  2)(  3,   1) | 0.472981734 0.472981734 0.472981734 0.000000000 
Par# 13793# S(  5,  5)( 23,  2)(  3,   1) | 1.000000000 1.000000000 1.000000000 0.000000000 
Par# 13794# S(  1,  1)( 24,  2)(  3,   1) | 0.534881509 0.534881509 0.534881509 0.000000000 
Par# 13795# S(  2,  2)( 24,  2)(  3,   1) | 0.487567971 0.487567971 0.487567971 0.000000000 
Par# 13796# S(  3,  3)( 24,  2)(  3,   1) | 0.554576161 0.554576161 0.554576161 0.000000000 
Par# 13797# S(  4,  4)( 24,  2)(  3,   1) | 0.527018266 0.527018266 0.527018266 0.000000000 
Par# 13798# S(  1,  5)( 24,  2)(  3,   1) | 0.465118491 0.465118491 0.465118491 0.000000000 
Par# 13799# S(  2,  5)( 24,  2)(  3,   1) | 0.512432029 0.512432029 0.512432029 0.000000000 
Par# 13800# S(  3,  5)( 24,  2)(  3,   1) | 0.445423839 0.445423839 0.445423839 0.000000000 
Par# 13801# S(  4,  5)( 24,  2)(  3,   1) | 0.472981734 0.472981734 0.472981734 0.000000000 
Par# 13802# S(  5,  5)( 24,  2)(  3,   1) | 1.000000000 1.000000000 1.000000000 0.000000000 
Par# 13803# S(  1,  1)( 25,  2)(  3,   1) | 0.534881509 0.534881509 0.534881509 0.000000000 
Par# 13804# S(  2,  2)( 25,  2)(  3,   1) | 0.487567971 0.487567971 0.487567971 0.000000000 
Par# 13805# S(  3,  3)( 25,  2)(  3,   1) | 0.554576161 0.554576161 0.554576161 0.000000000 
Par# 13806# S(  4,  4)( 25,  2)(  3,   1) | 0.527018266 0.527018266 0.527018266 0.000000000 
Par# 13807# S(  1,  5)( 25,  2)(  3,   1) | 0.465118491 0.465118491 0.465118491 0.000000000 
Par# 13808# S(  2,  5)( 25,  2)(  3,   1) | 0.512432029 0.512432029 0.512432029 0.000000000 
Par# 13809# S(  3,  5)( 25,  2)(  3,   1) | 0.445423839 0.445423839 0.445423839 0.000000000 
Par# 13810# S(  4,  5)( 25,  2)(  3,   1) | 0.472981734 0.472981734 0.472981734 0.000000000 
Par# 13811# S(  5,  5)( 25,  2)(  3,   1) | 1.000000000 1.000000000 1.000000000 0.000000000 
Par# 13812# S(  1,  1)( 26,  2)(  3,   1) | 0.534881509 0.534881509 0.534881509 0.000000000 
Par# 13813# S(  2,  2)( 26,  2)(  3,   1) | 0.487567971 0.487567971 0.487567971 0.000000000 
Par# 13814# S(  3,  3)( 26,  2)(  3,   1) | 0.554576161 0.554576161 0.554576161 0.000000000 
Par# 13815# S(  4,  4)( 26,  2)(  3,   1) | 0.527018266 0.527018266 0.527018266 0.000000000 
Par# 13816# S(  1,  5)( 26,  2)(  3,   1) | 0.465118491 0.465118491 0.465118491 0.000000000 
Par# 13817# S(  2,  5)( 26,  2)(  3,   1) | 0.512432029 0.512432029 0.512432029 0.000000000 
Par# 13818# S(  3,  5)( 26,  2)(  3,   1) | 0.445423839 0.445423839 0.445423839 0.000000000 
Par# 13819# S(  4,  5)( 26,  2)(  3,   1) | 0.472981734 0.472981734 0.472981734 0.000000000 
Par# 13820# S(  5,  5)( 26,  2)(  3,   1) | 1.000000000 1.000000000 1.000000000 0.000000000 
Par# 13821# S(  1,  1)( 27,  2)(  3,   1) | 0.534881509 0.534881509 0.534881509 0.000000000 
Par# 13822# S(  2,  2)( 27,  2)(  3,   1) | 0.487567971 0.487567971 0.487567971 0.000000000 
Par# 13823# S(  3,  3)( 27,  2)(  3,   1) | 0.554576161 0.554576161 0.554576161 0.000000000 
Par# 13824# S(  4,  4)( 27,  2)(  3,   1) | 0.527018266 0.527018266 0.527018266 0.000000000 
Par# 13825# S(  1,  5)( 27,  2)(  3,   1) | 0.465118491 0.465118491 0.465118491 0.000000000 
Par# 13826# S(  2,  5)( 27,  2)(  3,   1) | 0.512432029 0.512432029 0.512432029 0.000000000 
Par# 13827# S(  3,  5)( 27,  2)(  3,   1) | 0.445423839 0.445423839 0.445423839 0.000000000 
Par# 13828# S(  4,  5)( 27,  2)(  3,   1) | 0.472981734 0.472981734 0.472981734 0.000000000 
Par# 13829# S(  5,  5)( 27,  2)(  3,   1) | 1.000000000 1.000000000 1.000000000 0.000000000 
Par# 13830# S(  1,  1)( 28,  2)(  3,   1) | 0.534881509 0.534881509 0.534881509 0.000000000 
Par# 13831# S(  2,  2)( 28,  2)(  3,   1) | 0.487567971 0.487567971 0.487567971 0.000000000 
Par# 13832# S(  3,  3)( 28,  2)(  3,   1) | 0.554576161 0.554576161 0.554576161 0.000000000 
Par# 13833# S(  4,  4)( 28,  2)(  3,   1) | 0.527018266 0.527018266 0.527018266 0.000000000 
Par# 13834# S(  1,  5)( 28,  2)(  3,   1) | 0.465118491 0.465118491 0.465118491 0.000000000 
Par# 13835# S(  2,  5)( 28,  2)(  3,   1) | 0.512432029 0.512432029 0.512432029 0.000000000 
Par# 13836# S(  3,  5)( 28,  2)(  3,   1) | 0.445423839 0.445423839 0.445423839 0.000000000 
Par# 13837# S(  4,  5)( 28,  2)(  3,   1) | 0.472981734 0.472981734 0.472981734 0.000000000 
Par# 13838# S(  5,  5)( 28,  2)(  3,   1) | 1.000000000 1.000000000 1.000000000 0.000000000 
Par# 13839# S(  1,  1)( 29,  2)(  3,   1) | 0.534881509 0.534881509 0.534881509 0.000000000 
Par# 13840# S(  2,  2)( 29,  2)(  3,   1) | 0.487567971 0.487567971 0.487567971 0.000000000 
Par# 13841# S(  3,  3)( 29,  2)(  3,   1) | 0.554576161 0.554576161 0.554576161 0.000000000 
Par# 13842# S(  4,  4)( 29,  2)(  3,   1) | 0.527018266 0.527018266 0.527018266 0.000000000 
Par# 13843# S(  1,  5)( 29,  2)(  3,   1) | 0.465118491 0.465118491 0.465118491 0.000000000 
Par# 13844# S(  2,  5)( 29,  2)(  3,   1) | 0.512432029 0.512432029 0.512432029 0.000000000 
Par# 13845# S(  3,  5)( 29,  2)(  3,   1) | 0.445423839 0.445423839 0.445423839 0.000000000 
Par# 13846# S(  4,  5)( 29,  2)(  3,   1) | 0.472981734 0.472981734 0.472981734 0.000000000 
Par# 13847# S(  5,  5)( 29,  2)(  3,   1) | 1.000000000 1.000000000 1.000000000 0.000000000 
Par# 13848# S(  1,  1)( 30,  2)(  3,   1) | 0.534881509 0.534881509 0.534881509 0.000000000 
Par# 13849# S(  2,  2)( 30,  2)(  3,   1) | 0.487567971 0.487567971 0.487567971 0.000000000 
Par# 13850# S(  3,  3)( 30,  2)(  3,   1) | 0.554576161 0.554576161 0.554576161 0.000000000 
Par# 13851# S(  4,  4)( 30,  2)(  3,   1) | 0.527018266 0.527018266 0.527018266 0.000000000 
Par# 13852# S(  1,  5)( 30,  2)(  3,   1) | 0.465118491 0.465118491 0.465118491 0.000000000 
Par# 13853# S(  2,  5)( 30,  2)(  3,   1) | 0.512432029 0.512432029 0.512432029 0.000000000 
Par# 13854# S(  3,  5)( 30,  2)(  3,   1) | 0.445423839 0.445423839 0.445423839 0.000000000 
Par# 13855# S(  4,  5)( 30,  2)(  3,   1) | 0.472981734 0.472981734 0.472981734 0.000000000 
Par# 13856# S(  5,  5)( 30,  2)(  3,   1) | 1.000000000 1.000000000 1.000000000 0.000000000 
Par# 13857# S(  1,  1)( 31,  2)(  3,   1) | 0.534881509 0.534881509 0.534881509 0.000000000 
Par# 13858# S(  2,  2)( 31,  2)(  3,   1) | 0.487567971 0.487567971 0.487567971 0.000000000 
Par# 13859# S(  3,  3)( 31,  2)(  3,   1) | 0.554576161 0.554576161 0.554576161 0.000000000 
Par# 13860# S(  4,  4)( 31,  2)(  3,   1) | 0.527018266 0.527018266 0.527018266 0.000000000 
Par# 13861# S(  1,  5)( 31,  2)(  3,   1) | 0.465118491 0.465118491 0.465118491 0.000000000 
Par# 13862# S(  2,  5)( 31,  2)(  3,   1) | 0.512432029 0.512432029 0.512432029 0.000000000 
Par# 13863# S(  3,  5)( 31,  2)(  3,   1) | 0.445423839 0.445423839 0.445423839 0.000000000 
Par# 13864# S(  4,  5)( 31,  2)(  3,   1) | 0.472981734 0.472981734 0.472981734 0.000000000 
Par# 13865# S(  5,  5)( 31,  2)(  3,   1) | 1.000000000 1.000000000 1.000000000 0.000000000 
Par# 13866# S(  1,  1)( 32,  2)(  3,   1) | 0.534881509 0.534881509 0.534881509 0.000000000 
Par# 13867# S(  2,  2)( 32,  2)(  3,   1) | 0.487567971 0.487567971 0.487567971 0.000000000 
Par# 13868# S(  3,  3)( 32,  2)(  3,   1) | 0.554576161 0.554576161 0.554576161 0.000000000 
Par# 13869# S(  4,  4)( 32,  2)(  3,   1) | 0.527018266 0.527018266 0.527018266 0.000000000 
Par# 13870# S(  1,  5)( 32,  2)(  3,   1) | 0.465118491 0.465118491 0.465118491 0.000000000 
Par# 13871# S(  2,  5)( 32,  2)(  3,   1) | 0.512432029 0.512432029 0.512432029 0.000000000 
Par# 13872# S(  3,  5)( 32,  2)(  3,   1) | 0.445423839 0.445423839 0.445423839 0.000000000 
Par# 13873# S(  4,  5)( 32,  2)(  3,   1) | 0.472981734 0.472981734 0.472981734 0.000000000 
Par# 13874# S(  5,  5)( 32,  2)(  3,   1) | 1.000000000 1.000000000 1.000000000 0.000000000 
Par# 13875# S(  1,  1)( 33,  2)(  3,   1) | 0.534881509 0.534881509 0.534881509 0.000000000 
Par# 13876# S(  2,  2)( 33,  2)(  3,   1) | 0.487567971 0.487567971 0.487567971 0.000000000 
Par# 13877# S(  3,  3)( 33,  2)(  3,   1) | 0.554576161 0.554576161 0.554576161 0.000000000 
Par# 13878# S(  4,  4)( 33,  2)(  3,   1) | 0.527018266 0.527018266 0.527018266 0.000000000 
Par# 13879# S(  1,  5)( 33,  2)(  3,   1) | 0.465118491 0.465118491 0.465118491 0.000000000 
Par# 13880# S(  2,  5)( 33,  2)(  3,   1) | 0.512432029 0.512432029 0.512432029 0.000000000 
Par# 13881# S(  3,  5)( 33,  2)(  3,   1) | 0.445423839 0.445423839 0.445423839 0.000000000 
Par# 13882# S(  4,  5)( 33,  2)(  3,   1) | 0.472981734 0.472981734 0.472981734 0.000000000 
Par# 13883# S(  5,  5)( 33,  2)(  3,   1) | 1.000000000 1.000000000 1.000000000 0.000000000 
Par# 13884# S(  1,  1)( 34,  2)(  3,   1) | 0.534881509 0.534881509 0.534881509 0.000000000 
Par# 13885# S(  2,  2)( 34,  2)(  3,   1) | 0.487567971 0.487567971 0.487567971 0.000000000 
Par# 13886# S(  3,  3)( 34,  2)(  3,   1) | 0.554576161 0.554576161 0.554576161 0.000000000 
Par# 13887# S(  4,  4)( 34,  2)(  3,   1) | 0.527018266 0.527018266 0.527018266 0.000000000 
Par# 13888# S(  1,  5)( 34,  2)(  3,   1) | 0.465118491 0.465118491 0.465118491 0.000000000 
Par# 13889# S(  2,  5)( 34,  2)(  3,   1) | 0.512432029 0.512432029 0.512432029 0.000000000 
Par# 13890# S(  3,  5)( 34,  2)(  3,   1) | 0.445423839 0.445423839 0.445423839 0.000000000 
Par# 13891# S(  4,  5)( 34,  2)(  3,   1) | 0.472981734 0.472981734 0.472981734 0.000000000 
Par# 13892# S(  5,  5)( 34,  2)(  3,   1) | 1.000000000 1.000000000 1.000000000 0.000000000 
Par# 13893# S(  1,  1)( 35,  2)(  3,   1) | 0.534881509 0.534881509 0.534881509 0.000000000 
Par# 13894# S(  2,  2)( 35,  2)(  3,   1) | 0.487567971 0.487567971 0.487567971 0.000000000 
Par# 13895# S(  3,  3)( 35,  2)(  3,   1) | 0.554576161 0.554576161 0.554576161 0.000000000 
Par# 13896# S(  4,  4)( 35,  2)(  3,   1) | 0.527018266 0.527018266 0.527018266 0.000000000 
Par# 13897# S(  1,  5)( 35,  2)(  3,   1) | 0.465118491 0.465118491 0.465118491 0.000000000 
Par# 13898# S(  2,  5)( 35,  2)(  3,   1) | 0.512432029 0.512432029 0.512432029 0.000000000 
Par# 13899# S(  3,  5)( 35,  2)(  3,   1) | 0.445423839 0.445423839 0.445423839 0.000000000 
Par# 13900# S(  4,  5)( 35,  2)(  3,   1) | 0.472981734 0.472981734 0.472981734 0.000000000 
Par# 13901# S(  5,  5)( 35,  2)(  3,   1) | 1.000000000 1.000000000 1.000000000 0.000000000 
Par# 13902# S(  1,  1)( 36,  2)(  3,   1) | 0.534881509 0.534881509 0.534881509 0.000000000 
Par# 13903# S(  2,  2)( 36,  2)(  3,   1) | 0.487567971 0.487567971 0.487567971 0.000000000 
Par# 13904# S(  3,  3)( 36,  2)(  3,   1) | 0.554576161 0.554576161 0.554576161 0.000000000 
Par# 13905# S(  4,  4)( 36,  2)(  3,   1) | 0.527018266 0.527018266 0.527018266 0.000000000 
Par# 13906# S(  1,  5)( 36,  2)(  3,   1) | 0.465118491 0.465118491 0.465118491 0.000000000 
Par# 13907# S(  2,  5)( 36,  2)(  3,   1) | 0.512432029 0.512432029 0.512432029 0.000000000 
Par# 13908# S(  3,  5)( 36,  2)(  3,   1) | 0.445423839 0.445423839 0.445423839 0.000000000 
Par# 13909# S(  4,  5)( 36,  2)(  3,   1) | 0.472981734 0.472981734 0.472981734 0.000000000 
Par# 13910# S(  5,  5)( 36,  2)(  3,   1) | 1.000000000 1.000000000 1.000000000 0.000000000 
Par# 13911# S(  1,  1)( 37,  2)(  3,   1) | 0.534881509 0.534881509 0.534881509 0.000000000 
Par# 13912# S(  2,  2)( 37,  2)(  3,   1) | 0.487567971 0.487567971 0.487567971 0.000000000 
Par# 13913# S(  3,  3)( 37,  2)(  3,   1) | 0.554576161 0.554576161 0.554576161 0.000000000 
Par# 13914# S(  4,  4)( 37,  2)(  3,   1) | 0.527018266 0.527018266 0.527018266 0.000000000 
Par# 13915# S(  1,  5)( 37,  2)(  3,   1) | 0.465118491 0.465118491 0.465118491 0.000000000 
Par# 13916# S(  2,  5)( 37,  2)(  3,   1) | 0.512432029 0.512432029 0.512432029 0.000000000 
Par# 13917# S(  3,  5)( 37,  2)(  3,   1) | 0.445423839 0.445423839 0.445423839 0.000000000 
Par# 13918# S(  4,  5)( 37,  2)(  3,   1) | 0.472981734 0.472981734 0.472981734 0.000000000 
Par# 13919# S(  5,  5)( 37,  2)(  3,   1) | 1.000000000 1.000000000 1.000000000 0.000000000 
Par# 13920# S(  1,  1)(  3,  3)(  3,   1) | 0.534881509 0.534881509 0.534881509 0.000000000 
Par# 13921# S(  2,  2)(  3,  3)(  3,   1) | 0.487567971 0.487567971 0.487567971 0.000000000 
Par# 13922# S(  3,  3)(  3,  3)(  3,   1) | 0.554576161 0.554576161 0.554576161 0.000000000 
Par# 13923# S(  4,  4)(  3,  3)(  3,   1) | 0.527018266 0.527018266 0.527018266 0.000000000 
Par# 13924# S(  1,  5)(  3,  3)(  3,   1) | 0.465118491 0.465118491 0.465118491 0.000000000 
Par# 13925# S(  2,  5)(  3,  3)(  3,   1) | 0.512432029 0.512432029 0.512432029 0.000000000 
Par# 13926# S(  3,  5)(  3,  3)(  3,   1) | 0.445423839 0.445423839 0.445423839 0.000000000 
Par# 13927# S(  4,  5)(  3,  3)(  3,   1) | 0.472981734 0.472981734 0.472981734 0.000000000 
Par# 13928# S(  5,  5)(  3,  3)(  3,   1) | 1.000000000 1.000000000 1.000000000 0.000000000 
Par# 13929# S(  1,  1)(  4,  3)(  3,   1) | 0.534881509 0.534881509 0.534881509 0.000000000 
Par# 13930# S(  2,  2)(  4,  3)(  3,   1) | 0.487567971 0.487567971 0.487567971 0.000000000 
Par# 13931# S(  3,  3)(  4,  3)(  3,   1) | 0.554576161 0.554576161 0.554576161 0.000000000 
Par# 13932# S(  4,  4)(  4,  3)(  3,   1) | 0.527018266 0.527018266 0.527018266 0.000000000 
Par# 13933# S(  1,  5)(  4,  3)(  3,   1) | 0.465118491 0.465118491 0.465118491 0.000000000 
Par# 13934# S(  2,  5)(  4,  3)(  3,   1) | 0.512432029 0.512432029 0.512432029 0.000000000 
Par# 13935# S(  3,  5)(  4,  3)(  3,   1) | 0.445423839 0.445423839 0.445423839 0.000000000 
Par# 13936# S(  4,  5)(  4,  3)(  3,   1) | 0.472981734 0.472981734 0.472981734 0.000000000 
Par# 13937# S(  5,  5)(  4,  3)(  3,   1) | 1.000000000 1.000000000 1.000000000 0.000000000 
Par# 13938# S(  1,  1)(  5,  3)(  3,   1) | 0.534881509 0.534881509 0.534881509 0.000000000 
Par# 13939# S(  2,  2)(  5,  3)(  3,   1) | 0.487567971 0.487567971 0.487567971 0.000000000 
Par# 13940# S(  3,  3)(  5,  3)(  3,   1) | 0.554576161 0.554576161 0.554576161 0.000000000 
Par# 13941# S(  4,  4)(  5,  3)(  3,   1) | 0.527018266 0.527018266 0.527018266 0.000000000 
Par# 13942# S(  1,  5)(  5,  3)(  3,   1) | 0.465118491 0.465118491 0.465118491 0.000000000 
Par# 13943# S(  2,  5)(  5,  3)(  3,   1) | 0.512432029 0.512432029 0.512432029 0.000000000 
Par# 13944# S(  3,  5)(  5,  3)(  3,   1) | 0.445423839 0.445423839 0.445423839 0.000000000 
Par# 13945# S(  4,  5)(  5,  3)(  3,   1) | 0.472981734 0.472981734 0.472981734 0.000000000 
Par# 13946# S(  5,  5)(  5,  3)(  3,   1) | 1.000000000 1.000000000 1.000000000 0.000000000 
Par# 13947# S(  1,  1)(  6,  3)(  3,   1) | 0.534881509 0.534881509 0.534881509 0.000000000 
Par# 13948# S(  2,  2)(  6,  3)(  3,   1) | 0.487567971 0.487567971 0.487567971 0.000000000 
Par# 13949# S(  3,  3)(  6,  3)(  3,   1) | 0.554576161 0.554576161 0.554576161 0.000000000 
Par# 13950# S(  4,  4)(  6,  3)(  3,   1) | 0.527018266 0.527018266 0.527018266 0.000000000 
Par# 13951# S(  1,  5)(  6,  3)(  3,   1) | 0.465118491 0.465118491 0.465118491 0.000000000 
Par# 13952# S(  2,  5)(  6,  3)(  3,   1) | 0.512432029 0.512432029 0.512432029 0.000000000 
Par# 13953# S(  3,  5)(  6,  3)(  3,   1) | 0.445423839 0.445423839 0.445423839 0.000000000 
Par# 13954# S(  4,  5)(  6,  3)(  3,   1) | 0.472981734 0.472981734 0.472981734 0.000000000 
Par# 13955# S(  5,  5)(  6,  3)(  3,   1) | 1.000000000 1.000000000 1.000000000 0.000000000 
Par# 13956# S(  1,  1)(  7,  3)(  3,   1) | 0.534881509 0.534881509 0.534881509 0.000000000 
Par# 13957# S(  2,  2)(  7,  3)(  3,   1) | 0.487567971 0.487567971 0.487567971 0.000000000 
Par# 13958# S(  3,  3)(  7,  3)(  3,   1) | 0.554576161 0.554576161 0.554576161 0.000000000 
Par# 13959# S(  4,  4)(  7,  3)(  3,   1) | 0.527018266 0.527018266 0.527018266 0.000000000 
Par# 13960# S(  1,  5)(  7,  3)(  3,   1) | 0.465118491 0.465118491 0.465118491 0.000000000 
Par# 13961# S(  2,  5)(  7,  3)(  3,   1) | 0.512432029 0.512432029 0.512432029 0.000000000 
Par# 13962# S(  3,  5)(  7,  3)(  3,   1) | 0.445423839 0.445423839 0.445423839 0.000000000 
Par# 13963# S(  4,  5)(  7,  3)(  3,   1) | 0.472981734 0.472981734 0.472981734 0.000000000 
Par# 13964# S(  5,  5)(  7,  3)(  3,   1) | 1.000000000 1.000000000 1.000000000 0.000000000 
Par# 13965# S(  1,  1)(  8,  3)(  3,   1) | 0.534881509 0.534881509 0.534881509 0.000000000 
Par# 13966# S(  2,  2)(  8,  3)(  3,   1) | 0.487567971 0.487567971 0.487567971 0.000000000 
Par# 13967# S(  3,  3)(  8,  3)(  3,   1) | 0.554576161 0.554576161 0.554576161 0.000000000 
Par# 13968# S(  4,  4)(  8,  3)(  3,   1) | 0.527018266 0.527018266 0.527018266 0.000000000 
Par# 13969# S(  1,  5)(  8,  3)(  3,   1) | 0.465118491 0.465118491 0.465118491 0.000000000 
Par# 13970# S(  2,  5)(  8,  3)(  3,   1) | 0.512432029 0.512432029 0.512432029 0.000000000 
Par# 13971# S(  3,  5)(  8,  3)(  3,   1) | 0.445423839 0.445423839 0.445423839 0.000000000 
Par# 13972# S(  4,  5)(  8,  3)(  3,   1) | 0.472981734 0.472981734 0.472981734 0.000000000 
Par# 13973# S(  5,  5)(  8,  3)(  3,   1) | 1.000000000 1.000000000 1.000000000 0.000000000 
Par# 13974# S(  1,  1)(  9,  3)(  3,   1) | 0.534881509 0.534881509 0.534881509 0.000000000 
Par# 13975# S(  2,  2)(  9,  3)(  3,   1) | 0.487567971 0.487567971 0.487567971 0.000000000 
Par# 13976# S(  3,  3)(  9,  3)(  3,   1) | 0.554576161 0.554576161 0.554576161 0.000000000 
Par# 13977# S(  4,  4)(  9,  3)(  3,   1) | 0.527018266 0.527018266 0.527018266 0.000000000 
Par# 13978# S(  1,  5)(  9,  3)(  3,   1) | 0.465118491 0.465118491 0.465118491 0.000000000 
Par# 13979# S(  2,  5)(  9,  3)(  3,   1) | 0.512432029 0.512432029 0.512432029 0.000000000 
Par# 13980# S(  3,  5)(  9,  3)(  3,   1) | 0.445423839 0.445423839 0.445423839 0.000000000 
Par# 13981# S(  4,  5)(  9,  3)(  3,   1) | 0.472981734 0.472981734 0.472981734 0.000000000 
Par# 13982# S(  5,  5)(  9,  3)(  3,   1) | 1.000000000 1.000000000 1.000000000 0.000000000 
Par# 13983# S(  1,  1)( 10,  3)(  3,   1) | 0.534881509 0.534881509 0.534881509 0.000000000 
Par# 13984# S(  2,  2)( 10,  3)(  3,   1) | 0.487567971 0.487567971 0.487567971 0.000000000 
Par# 13985# S(  3,  3)( 10,  3)(  3,   1) | 0.554576161 0.554576161 0.554576161 0.000000000 
Par# 13986# S(  4,  4)( 10,  3)(  3,   1) | 0.527018266 0.527018266 0.527018266 0.000000000 
Par# 13987# S(  1,  5)( 10,  3)(  3,   1) | 0.465118491 0.465118491 0.465118491 0.000000000 
Par# 13988# S(  2,  5)( 10,  3)(  3,   1) | 0.512432029 0.512432029 0.512432029 0.000000000 
Par# 13989# S(  3,  5)( 10,  3)(  3,   1) | 0.445423839 0.445423839 0.445423839 0.000000000 
Par# 13990# S(  4,  5)( 10,  3)(  3,   1) | 0.472981734 0.472981734 0.472981734 0.000000000 
Par# 13991# S(  5,  5)( 10,  3)(  3,   1) | 1.000000000 1.000000000 1.000000000 0.000000000 
Par# 13992# S(  1,  1)( 11,  3)(  3,   1) | 0.534881509 0.534881509 0.534881509 0.000000000 
Par# 13993# S(  2,  2)( 11,  3)(  3,   1) | 0.487567971 0.487567971 0.487567971 0.000000000 
Par# 13994# S(  3,  3)( 11,  3)(  3,   1) | 0.554576161 0.554576161 0.554576161 0.000000000 
Par# 13995# S(  4,  4)( 11,  3)(  3,   1) | 0.527018266 0.527018266 0.527018266 0.000000000 
Par# 13996# S(  1,  5)( 11,  3)(  3,   1) | 0.465118491 0.465118491 0.465118491 0.000000000 
Par# 13997# S(  2,  5)( 11,  3)(  3,   1) | 0.512432029 0.512432029 0.512432029 0.000000000 
Par# 13998# S(  3,  5)( 11,  3)(  3,   1) | 0.445423839 0.445423839 0.445423839 0.000000000 
Par# 13999# S(  4,  5)( 11,  3)(  3,   1) | 0.472981734 0.472981734 0.472981734 0.000000000 
Par# 14000# S(  5,  5)( 11,  3)(  3,   1) | 1.000000000 1.000000000 1.000000000 0.000000000 
Par# 14001# S(  1,  1)( 12,  3)(  3,   1) | 0.534881509 0.534881509 0.534881509 0.000000000 
Par# 14002# S(  2,  2)( 12,  3)(  3,   1) | 0.487567971 0.487567971 0.487567971 0.000000000 
Par# 14003# S(  3,  3)( 12,  3)(  3,   1) | 0.554576161 0.554576161 0.554576161 0.000000000 
Par# 14004# S(  4,  4)( 12,  3)(  3,   1) | 0.527018266 0.527018266 0.527018266 0.000000000 
Par# 14005# S(  1,  5)( 12,  3)(  3,   1) | 0.465118491 0.465118491 0.465118491 0.000000000 
Par# 14006# S(  2,  5)( 12,  3)(  3,   1) | 0.512432029 0.512432029 0.512432029 0.000000000 
Par# 14007# S(  3,  5)( 12,  3)(  3,   1) | 0.445423839 0.445423839 0.445423839 0.000000000 
Par# 14008# S(  4,  5)( 12,  3)(  3,   1) | 0.472981734 0.472981734 0.472981734 0.000000000 
Par# 14009# S(  5,  5)( 12,  3)(  3,   1) | 1.000000000 1.000000000 1.000000000 0.000000000 
Par# 14010# S(  1,  1)( 13,  3)(  3,   1) | 0.534881509 0.534881509 0.534881509 0.000000000 
Par# 14011# S(  2,  2)( 13,  3)(  3,   1) | 0.487567971 0.487567971 0.487567971 0.000000000 
Par# 14012# S(  3,  3)( 13,  3)(  3,   1) | 0.554576161 0.554576161 0.554576161 0.000000000 
Par# 14013# S(  4,  4)( 13,  3)(  3,   1) | 0.527018266 0.527018266 0.527018266 0.000000000 
Par# 14014# S(  1,  5)( 13,  3)(  3,   1) | 0.465118491 0.465118491 0.465118491 0.000000000 
Par# 14015# S(  2,  5)( 13,  3)(  3,   1) | 0.512432029 0.512432029 0.512432029 0.000000000 
Par# 14016# S(  3,  5)( 13,  3)(  3,   1) | 0.445423839 0.445423839 0.445423839 0.000000000 
Par# 14017# S(  4,  5)( 13,  3)(  3,   1) | 0.472981734 0.472981734 0.472981734 0.000000000 
Par# 14018# S(  5,  5)( 13,  3)(  3,   1) | 1.000000000 1.000000000 1.000000000 0.000000000 
Par# 14019# S(  1,  1)( 14,  3)(  3,   1) | 0.534881509 0.534881509 0.534881509 0.000000000 
Par# 14020# S(  2,  2)( 14,  3)(  3,   1) | 0.487567971 0.487567971 0.487567971 0.000000000 
Par# 14021# S(  3,  3)( 14,  3)(  3,   1) | 0.554576161 0.554576161 0.554576161 0.000000000 
Par# 14022# S(  4,  4)( 14,  3)(  3,   1) | 0.527018266 0.527018266 0.527018266 0.000000000 
Par# 14023# S(  1,  5)( 14,  3)(  3,   1) | 0.465118491 0.465118491 0.465118491 0.000000000 
Par# 14024# S(  2,  5)( 14,  3)(  3,   1) | 0.512432029 0.512432029 0.512432029 0.000000000 
Par# 14025# S(  3,  5)( 14,  3)(  3,   1) | 0.445423839 0.445423839 0.445423839 0.000000000 
Par# 14026# S(  4,  5)( 14,  3)(  3,   1) | 0.472981734 0.472981734 0.472981734 0.000000000 
Par# 14027# S(  5,  5)( 14,  3)(  3,   1) | 1.000000000 1.000000000 1.000000000 0.000000000 
Par# 14028# S(  1,  1)( 15,  3)(  3,   1) | 0.534881509 0.534881509 0.534881509 0.000000000 
Par# 14029# S(  2,  2)( 15,  3)(  3,   1) | 0.487567971 0.487567971 0.487567971 0.000000000 
Par# 14030# S(  3,  3)( 15,  3)(  3,   1) | 0.554576161 0.554576161 0.554576161 0.000000000 
Par# 14031# S(  4,  4)( 15,  3)(  3,   1) | 0.527018266 0.527018266 0.527018266 0.000000000 
Par# 14032# S(  1,  5)( 15,  3)(  3,   1) | 0.465118491 0.465118491 0.465118491 0.000000000 
Par# 14033# S(  2,  5)( 15,  3)(  3,   1) | 0.512432029 0.512432029 0.512432029 0.000000000 
Par# 14034# S(  3,  5)( 15,  3)(  3,   1) | 0.445423839 0.445423839 0.445423839 0.000000000 
Par# 14035# S(  4,  5)( 15,  3)(  3,   1) | 0.472981734 0.472981734 0.472981734 0.000000000 
Par# 14036# S(  5,  5)( 15,  3)(  3,   1) | 1.000000000 1.000000000 1.000000000 0.000000000 
Par# 14037# S(  1,  1)( 16,  3)(  3,   1) | 0.534881509 0.534881509 0.534881509 0.000000000 
Par# 14038# S(  2,  2)( 16,  3)(  3,   1) | 0.487567971 0.487567971 0.487567971 0.000000000 
Par# 14039# S(  3,  3)( 16,  3)(  3,   1) | 0.554576161 0.554576161 0.554576161 0.000000000 
Par# 14040# S(  4,  4)( 16,  3)(  3,   1) | 0.527018266 0.527018266 0.527018266 0.000000000 
Par# 14041# S(  1,  5)( 16,  3)(  3,   1) | 0.465118491 0.465118491 0.465118491 0.000000000 
Par# 14042# S(  2,  5)( 16,  3)(  3,   1) | 0.512432029 0.512432029 0.512432029 0.000000000 
Par# 14043# S(  3,  5)( 16,  3)(  3,   1) | 0.445423839 0.445423839 0.445423839 0.000000000 
Par# 14044# S(  4,  5)( 16,  3)(  3,   1) | 0.472981734 0.472981734 0.472981734 0.000000000 
Par# 14045# S(  5,  5)( 16,  3)(  3,   1) | 1.000000000 1.000000000 1.000000000 0.000000000 
Par# 14046# S(  1,  1)( 17,  3)(  3,   1) | 0.534881509 0.534881509 0.534881509 0.000000000 
Par# 14047# S(  2,  2)( 17,  3)(  3,   1) | 0.487567971 0.487567971 0.487567971 0.000000000 
Par# 14048# S(  3,  3)( 17,  3)(  3,   1) | 0.554576161 0.554576161 0.554576161 0.000000000 
Par# 14049# S(  4,  4)( 17,  3)(  3,   1) | 0.527018266 0.527018266 0.527018266 0.000000000 
Par# 14050# S(  1,  5)( 17,  3)(  3,   1) | 0.465118491 0.465118491 0.465118491 0.000000000 
Par# 14051# S(  2,  5)( 17,  3)(  3,   1) | 0.512432029 0.512432029 0.512432029 0.000000000 
Par# 14052# S(  3,  5)( 17,  3)(  3,   1) | 0.445423839 0.445423839 0.445423839 0.000000000 
Par# 14053# S(  4,  5)( 17,  3)(  3,   1) | 0.472981734 0.472981734 0.472981734 0.000000000 
Par# 14054# S(  5,  5)( 17,  3)(  3,   1) | 1.000000000 1.000000000 1.000000000 0.000000000 
Par# 14055# S(  1,  1)( 18,  3)(  3,   1) | 0.534881509 0.534881509 0.534881509 0.000000000 
Par# 14056# S(  2,  2)( 18,  3)(  3,   1) | 0.487567971 0.487567971 0.487567971 0.000000000 
Par# 14057# S(  3,  3)( 18,  3)(  3,   1) | 0.554576161 0.554576161 0.554576161 0.000000000 
Par# 14058# S(  4,  4)( 18,  3)(  3,   1) | 0.527018266 0.527018266 0.527018266 0.000000000 
Par# 14059# S(  1,  5)( 18,  3)(  3,   1) | 0.465118491 0.465118491 0.465118491 0.000000000 
Par# 14060# S(  2,  5)( 18,  3)(  3,   1) | 0.512432029 0.512432029 0.512432029 0.000000000 
Par# 14061# S(  3,  5)( 18,  3)(  3,   1) | 0.445423839 0.445423839 0.445423839 0.000000000 
Par# 14062# S(  4,  5)( 18,  3)(  3,   1) | 0.472981734 0.472981734 0.472981734 0.000000000 
Par# 14063# S(  5,  5)( 18,  3)(  3,   1) | 1.000000000 1.000000000 1.000000000 0.000000000 
Par# 14064# S(  1,  1)( 19,  3)(  3,   1) | 0.534881509 0.534881509 0.534881509 0.000000000 
Par# 14065# S(  2,  2)( 19,  3)(  3,   1) | 0.487567971 0.487567971 0.487567971 0.000000000 
Par# 14066# S(  3,  3)( 19,  3)(  3,   1) | 0.554576161 0.554576161 0.554576161 0.000000000 
Par# 14067# S(  4,  4)( 19,  3)(  3,   1) | 0.527018266 0.527018266 0.527018266 0.000000000 
Par# 14068# S(  1,  5)( 19,  3)(  3,   1) | 0.465118491 0.465118491 0.465118491 0.000000000 
Par# 14069# S(  2,  5)( 19,  3)(  3,   1) | 0.512432029 0.512432029 0.512432029 0.000000000 
Par# 14070# S(  3,  5)( 19,  3)(  3,   1) | 0.445423839 0.445423839 0.445423839 0.000000000 
Par# 14071# S(  4,  5)( 19,  3)(  3,   1) | 0.472981734 0.472981734 0.472981734 0.000000000 
Par# 14072# S(  5,  5)( 19,  3)(  3,   1) | 1.000000000 1.000000000 1.000000000 0.000000000 
Par# 14073# S(  1,  1)( 20,  3)(  3,   1) | 0.534881509 0.534881509 0.534881509 0.000000000 
Par# 14074# S(  2,  2)( 20,  3)(  3,   1) | 0.487567971 0.487567971 0.487567971 0.000000000 
Par# 14075# S(  3,  3)( 20,  3)(  3,   1) | 0.554576161 0.554576161 0.554576161 0.000000000 
Par# 14076# S(  4,  4)( 20,  3)(  3,   1) | 0.527018266 0.527018266 0.527018266 0.000000000 
Par# 14077# S(  1,  5)( 20,  3)(  3,   1) | 0.465118491 0.465118491 0.465118491 0.000000000 
Par# 14078# S(  2,  5)( 20,  3)(  3,   1) | 0.512432029 0.512432029 0.512432029 0.000000000 
Par# 14079# S(  3,  5)( 20,  3)(  3,   1) | 0.445423839 0.445423839 0.445423839 0.000000000 
Par# 14080# S(  4,  5)( 20,  3)(  3,   1) | 0.472981734 0.472981734 0.472981734 0.000000000 
Par# 14081# S(  5,  5)( 20,  3)(  3,   1) | 1.000000000 1.000000000 1.000000000 0.000000000 
Par# 14082# S(  1,  1)( 21,  3)(  3,   1) | 0.534881509 0.534881509 0.534881509 0.000000000 
Par# 14083# S(  2,  2)( 21,  3)(  3,   1) | 0.487567971 0.487567971 0.487567971 0.000000000 
Par# 14084# S(  3,  3)( 21,  3)(  3,   1) | 0.554576161 0.554576161 0.554576161 0.000000000 
Par# 14085# S(  4,  4)( 21,  3)(  3,   1) | 0.527018266 0.527018266 0.527018266 0.000000000 
Par# 14086# S(  1,  5)( 21,  3)(  3,   1) | 0.465118491 0.465118491 0.465118491 0.000000000 
Par# 14087# S(  2,  5)( 21,  3)(  3,   1) | 0.512432029 0.512432029 0.512432029 0.000000000 
Par# 14088# S(  3,  5)( 21,  3)(  3,   1) | 0.445423839 0.445423839 0.445423839 0.000000000 
Par# 14089# S(  4,  5)( 21,  3)(  3,   1) | 0.472981734 0.472981734 0.472981734 0.000000000 
Par# 14090# S(  5,  5)( 21,  3)(  3,   1) | 1.000000000 1.000000000 1.000000000 0.000000000 
Par# 14091# S(  1,  1)( 22,  3)(  3,   1) | 0.534881509 0.534881509 0.534881509 0.000000000 
Par# 14092# S(  2,  2)( 22,  3)(  3,   1) | 0.487567971 0.487567971 0.487567971 0.000000000 
Par# 14093# S(  3,  3)( 22,  3)(  3,   1) | 0.554576161 0.554576161 0.554576161 0.000000000 
Par# 14094# S(  4,  4)( 22,  3)(  3,   1) | 0.527018266 0.527018266 0.527018266 0.000000000 
Par# 14095# S(  1,  5)( 22,  3)(  3,   1) | 0.465118491 0.465118491 0.465118491 0.000000000 
Par# 14096# S(  2,  5)( 22,  3)(  3,   1) | 0.512432029 0.512432029 0.512432029 0.000000000 
Par# 14097# S(  3,  5)( 22,  3)(  3,   1) | 0.445423839 0.445423839 0.445423839 0.000000000 
Par# 14098# S(  4,  5)( 22,  3)(  3,   1) | 0.472981734 0.472981734 0.472981734 0.000000000 
Par# 14099# S(  5,  5)( 22,  3)(  3,   1) | 1.000000000 1.000000000 1.000000000 0.000000000 
Par# 14100# S(  1,  1)( 23,  3)(  3,   1) | 0.534881509 0.534881509 0.534881509 0.000000000 
Par# 14101# S(  2,  2)( 23,  3)(  3,   1) | 0.487567971 0.487567971 0.487567971 0.000000000 
Par# 14102# S(  3,  3)( 23,  3)(  3,   1) | 0.554576161 0.554576161 0.554576161 0.000000000 
Par# 14103# S(  4,  4)( 23,  3)(  3,   1) | 0.527018266 0.527018266 0.527018266 0.000000000 
Par# 14104# S(  1,  5)( 23,  3)(  3,   1) | 0.465118491 0.465118491 0.465118491 0.000000000 
Par# 14105# S(  2,  5)( 23,  3)(  3,   1) | 0.512432029 0.512432029 0.512432029 0.000000000 
Par# 14106# S(  3,  5)( 23,  3)(  3,   1) | 0.445423839 0.445423839 0.445423839 0.000000000 
Par# 14107# S(  4,  5)( 23,  3)(  3,   1) | 0.472981734 0.472981734 0.472981734 0.000000000 
Par# 14108# S(  5,  5)( 23,  3)(  3,   1) | 1.000000000 1.000000000 1.000000000 0.000000000 
Par# 14109# S(  1,  1)( 24,  3)(  3,   1) | 0.534881509 0.534881509 0.534881509 0.000000000 
Par# 14110# S(  2,  2)( 24,  3)(  3,   1) | 0.487567971 0.487567971 0.487567971 0.000000000 
Par# 14111# S(  3,  3)( 24,  3)(  3,   1) | 0.554576161 0.554576161 0.554576161 0.000000000 
Par# 14112# S(  4,  4)( 24,  3)(  3,   1) | 0.527018266 0.527018266 0.527018266 0.000000000 
Par# 14113# S(  1,  5)( 24,  3)(  3,   1) | 0.465118491 0.465118491 0.465118491 0.000000000 
Par# 14114# S(  2,  5)( 24,  3)(  3,   1) | 0.512432029 0.512432029 0.512432029 0.000000000 
Par# 14115# S(  3,  5)( 24,  3)(  3,   1) | 0.445423839 0.445423839 0.445423839 0.000000000 
Par# 14116# S(  4,  5)( 24,  3)(  3,   1) | 0.472981734 0.472981734 0.472981734 0.000000000 
Par# 14117# S(  5,  5)( 24,  3)(  3,   1) | 1.000000000 1.000000000 1.000000000 0.000000000 
Par# 14118# S(  1,  1)( 25,  3)(  3,   1) | 0.534881509 0.534881509 0.534881509 0.000000000 
Par# 14119# S(  2,  2)( 25,  3)(  3,   1) | 0.487567971 0.487567971 0.487567971 0.000000000 
Par# 14120# S(  3,  3)( 25,  3)(  3,   1) | 0.554576161 0.554576161 0.554576161 0.000000000 
Par# 14121# S(  4,  4)( 25,  3)(  3,   1) | 0.527018266 0.527018266 0.527018266 0.000000000 
Par# 14122# S(  1,  5)( 25,  3)(  3,   1) | 0.465118491 0.465118491 0.465118491 0.000000000 
Par# 14123# S(  2,  5)( 25,  3)(  3,   1) | 0.512432029 0.512432029 0.512432029 0.000000000 
Par# 14124# S(  3,  5)( 25,  3)(  3,   1) | 0.445423839 0.445423839 0.445423839 0.000000000 
Par# 14125# S(  4,  5)( 25,  3)(  3,   1) | 0.472981734 0.472981734 0.472981734 0.000000000 
Par# 14126# S(  5,  5)( 25,  3)(  3,   1) | 1.000000000 1.000000000 1.000000000 0.000000000 
Par# 14127# S(  1,  1)( 26,  3)(  3,   1) | 0.534881509 0.534881509 0.534881509 0.000000000 
Par# 14128# S(  2,  2)( 26,  3)(  3,   1) | 0.487567971 0.487567971 0.487567971 0.000000000 
Par# 14129# S(  3,  3)( 26,  3)(  3,   1) | 0.554576161 0.554576161 0.554576161 0.000000000 
Par# 14130# S(  4,  4)( 26,  3)(  3,   1) | 0.527018266 0.527018266 0.527018266 0.000000000 
Par# 14131# S(  1,  5)( 26,  3)(  3,   1) | 0.465118491 0.465118491 0.465118491 0.000000000 
Par# 14132# S(  2,  5)( 26,  3)(  3,   1) | 0.512432029 0.512432029 0.512432029 0.000000000 
Par# 14133# S(  3,  5)( 26,  3)(  3,   1) | 0.445423839 0.445423839 0.445423839 0.000000000 
Par# 14134# S(  4,  5)( 26,  3)(  3,   1) | 0.472981734 0.472981734 0.472981734 0.000000000 
Par# 14135# S(  5,  5)( 26,  3)(  3,   1) | 1.000000000 1.000000000 1.000000000 0.000000000 
Par# 14136# S(  1,  1)( 27,  3)(  3,   1) | 0.534881509 0.534881509 0.534881509 0.000000000 
Par# 14137# S(  2,  2)( 27,  3)(  3,   1) | 0.487567971 0.487567971 0.487567971 0.000000000 
Par# 14138# S(  3,  3)( 27,  3)(  3,   1) | 0.554576161 0.554576161 0.554576161 0.000000000 
Par# 14139# S(  4,  4)( 27,  3)(  3,   1) | 0.527018266 0.527018266 0.527018266 0.000000000 
Par# 14140# S(  1,  5)( 27,  3)(  3,   1) | 0.465118491 0.465118491 0.465118491 0.000000000 
Par# 14141# S(  2,  5)( 27,  3)(  3,   1) | 0.512432029 0.512432029 0.512432029 0.000000000 
Par# 14142# S(  3,  5)( 27,  3)(  3,   1) | 0.445423839 0.445423839 0.445423839 0.000000000 
Par# 14143# S(  4,  5)( 27,  3)(  3,   1) | 0.472981734 0.472981734 0.472981734 0.000000000 
Par# 14144# S(  5,  5)( 27,  3)(  3,   1) | 1.000000000 1.000000000 1.000000000 0.000000000 
Par# 14145# S(  1,  1)( 28,  3)(  3,   1) | 0.534881509 0.534881509 0.534881509 0.000000000 
Par# 14146# S(  2,  2)( 28,  3)(  3,   1) | 0.487567971 0.487567971 0.487567971 0.000000000 
Par# 14147# S(  3,  3)( 28,  3)(  3,   1) | 0.554576161 0.554576161 0.554576161 0.000000000 
Par# 14148# S(  4,  4)( 28,  3)(  3,   1) | 0.527018266 0.527018266 0.527018266 0.000000000 
Par# 14149# S(  1,  5)( 28,  3)(  3,   1) | 0.465118491 0.465118491 0.465118491 0.000000000 
Par# 14150# S(  2,  5)( 28,  3)(  3,   1) | 0.512432029 0.512432029 0.512432029 0.000000000 
Par# 14151# S(  3,  5)( 28,  3)(  3,   1) | 0.445423839 0.445423839 0.445423839 0.000000000 
Par# 14152# S(  4,  5)( 28,  3)(  3,   1) | 0.472981734 0.472981734 0.472981734 0.000000000 
Par# 14153# S(  5,  5)( 28,  3)(  3,   1) | 1.000000000 1.000000000 1.000000000 0.000000000 
Par# 14154# S(  1,  1)( 29,  3)(  3,   1) | 0.534881509 0.534881509 0.534881509 0.000000000 
Par# 14155# S(  2,  2)( 29,  3)(  3,   1) | 0.487567971 0.487567971 0.487567971 0.000000000 
Par# 14156# S(  3,  3)( 29,  3)(  3,   1) | 0.554576161 0.554576161 0.554576161 0.000000000 
Par# 14157# S(  4,  4)( 29,  3)(  3,   1) | 0.527018266 0.527018266 0.527018266 0.000000000 
Par# 14158# S(  1,  5)( 29,  3)(  3,   1) | 0.465118491 0.465118491 0.465118491 0.000000000 
Par# 14159# S(  2,  5)( 29,  3)(  3,   1) | 0.512432029 0.512432029 0.512432029 0.000000000 
Par# 14160# S(  3,  5)( 29,  3)(  3,   1) | 0.445423839 0.445423839 0.445423839 0.000000000 
Par# 14161# S(  4,  5)( 29,  3)(  3,   1) | 0.472981734 0.472981734 0.472981734 0.000000000 
Par# 14162# S(  5,  5)( 29,  3)(  3,   1) | 1.000000000 1.000000000 1.000000000 0.000000000 
Par# 14163# S(  1,  1)( 30,  3)(  3,   1) | 0.534881509 0.534881509 0.534881509 0.000000000 
Par# 14164# S(  2,  2)( 30,  3)(  3,   1) | 0.487567971 0.487567971 0.487567971 0.000000000 
Par# 14165# S(  3,  3)( 30,  3)(  3,   1) | 0.554576161 0.554576161 0.554576161 0.000000000 
Par# 14166# S(  4,  4)( 30,  3)(  3,   1) | 0.527018266 0.527018266 0.527018266 0.000000000 
Par# 14167# S(  1,  5)( 30,  3)(  3,   1) | 0.465118491 0.465118491 0.465118491 0.000000000 
Par# 14168# S(  2,  5)( 30,  3)(  3,   1) | 0.512432029 0.512432029 0.512432029 0.000000000 
Par# 14169# S(  3,  5)( 30,  3)(  3,   1) | 0.445423839 0.445423839 0.445423839 0.000000000 
Par# 14170# S(  4,  5)( 30,  3)(  3,   1) | 0.472981734 0.472981734 0.472981734 0.000000000 
Par# 14171# S(  5,  5)( 30,  3)(  3,   1) | 1.000000000 1.000000000 1.000000000 0.000000000 
Par# 14172# S(  1,  1)( 31,  3)(  3,   1) | 0.534881509 0.534881509 0.534881509 0.000000000 
Par# 14173# S(  2,  2)( 31,  3)(  3,   1) | 0.487567971 0.487567971 0.487567971 0.000000000 
Par# 14174# S(  3,  3)( 31,  3)(  3,   1) | 0.554576161 0.554576161 0.554576161 0.000000000 
Par# 14175# S(  4,  4)( 31,  3)(  3,   1) | 0.527018266 0.527018266 0.527018266 0.000000000 
Par# 14176# S(  1,  5)( 31,  3)(  3,   1) | 0.465118491 0.465118491 0.465118491 0.000000000 
Par# 14177# S(  2,  5)( 31,  3)(  3,   1) | 0.512432029 0.512432029 0.512432029 0.000000000 
Par# 14178# S(  3,  5)( 31,  3)(  3,   1) | 0.445423839 0.445423839 0.445423839 0.000000000 
Par# 14179# S(  4,  5)( 31,  3)(  3,   1) | 0.472981734 0.472981734 0.472981734 0.000000000 
Par# 14180# S(  5,  5)( 31,  3)(  3,   1) | 1.000000000 1.000000000 1.000000000 0.000000000 
Par# 14181# S(  1,  1)( 32,  3)(  3,   1) | 0.534881509 0.534881509 0.534881509 0.000000000 
Par# 14182# S(  2,  2)( 32,  3)(  3,   1) | 0.487567971 0.487567971 0.487567971 0.000000000 
Par# 14183# S(  3,  3)( 32,  3)(  3,   1) | 0.554576161 0.554576161 0.554576161 0.000000000 
Par# 14184# S(  4,  4)( 32,  3)(  3,   1) | 0.527018266 0.527018266 0.527018266 0.000000000 
Par# 14185# S(  1,  5)( 32,  3)(  3,   1) | 0.465118491 0.465118491 0.465118491 0.000000000 
Par# 14186# S(  2,  5)( 32,  3)(  3,   1) | 0.512432029 0.512432029 0.512432029 0.000000000 
Par# 14187# S(  3,  5)( 32,  3)(  3,   1) | 0.445423839 0.445423839 0.445423839 0.000000000 
Par# 14188# S(  4,  5)( 32,  3)(  3,   1) | 0.472981734 0.472981734 0.472981734 0.000000000 
Par# 14189# S(  5,  5)( 32,  3)(  3,   1) | 1.000000000 1.000000000 1.000000000 0.000000000 
Par# 14190# S(  1,  1)( 33,  3)(  3,   1) | 0.534881509 0.534881509 0.534881509 0.000000000 
Par# 14191# S(  2,  2)( 33,  3)(  3,   1) | 0.487567971 0.487567971 0.487567971 0.000000000 
Par# 14192# S(  3,  3)( 33,  3)(  3,   1) | 0.554576161 0.554576161 0.554576161 0.000000000 
Par# 14193# S(  4,  4)( 33,  3)(  3,   1) | 0.527018266 0.527018266 0.527018266 0.000000000 
Par# 14194# S(  1,  5)( 33,  3)(  3,   1) | 0.465118491 0.465118491 0.465118491 0.000000000 
Par# 14195# S(  2,  5)( 33,  3)(  3,   1) | 0.512432029 0.512432029 0.512432029 0.000000000 
Par# 14196# S(  3,  5)( 33,  3)(  3,   1) | 0.445423839 0.445423839 0.445423839 0.000000000 
Par# 14197# S(  4,  5)( 33,  3)(  3,   1) | 0.472981734 0.472981734 0.472981734 0.000000000 
Par# 14198# S(  5,  5)( 33,  3)(  3,   1) | 1.000000000 1.000000000 1.000000000 0.000000000 
Par# 14199# S(  1,  1)( 34,  3)(  3,   1) | 0.534881509 0.534881509 0.534881509 0.000000000 
Par# 14200# S(  2,  2)( 34,  3)(  3,   1) | 0.487567971 0.487567971 0.487567971 0.000000000 
Par# 14201# S(  3,  3)( 34,  3)(  3,   1) | 0.554576161 0.554576161 0.554576161 0.000000000 
Par# 14202# S(  4,  4)( 34,  3)(  3,   1) | 0.527018266 0.527018266 0.527018266 0.000000000 
Par# 14203# S(  1,  5)( 34,  3)(  3,   1) | 0.465118491 0.465118491 0.465118491 0.000000000 
Par# 14204# S(  2,  5)( 34,  3)(  3,   1) | 0.512432029 0.512432029 0.512432029 0.000000000 
Par# 14205# S(  3,  5)( 34,  3)(  3,   1) | 0.445423839 0.445423839 0.445423839 0.000000000 
Par# 14206# S(  4,  5)( 34,  3)(  3,   1) | 0.472981734 0.472981734 0.472981734 0.000000000 
Par# 14207# S(  5,  5)( 34,  3)(  3,   1) | 1.000000000 1.000000000 1.000000000 0.000000000 
Par# 14208# S(  1,  1)( 35,  3)(  3,   1) | 0.534881509 0.534881509 0.534881509 0.000000000 
Par# 14209# S(  2,  2)( 35,  3)(  3,   1) | 0.487567971 0.487567971 0.487567971 0.000000000 
Par# 14210# S(  3,  3)( 35,  3)(  3,   1) | 0.554576161 0.554576161 0.554576161 0.000000000 
Par# 14211# S(  4,  4)( 35,  3)(  3,   1) | 0.527018266 0.527018266 0.527018266 0.000000000 
Par# 14212# S(  1,  5)( 35,  3)(  3,   1) | 0.465118491 0.465118491 0.465118491 0.000000000 
Par# 14213# S(  2,  5)( 35,  3)(  3,   1) | 0.512432029 0.512432029 0.512432029 0.000000000 
Par# 14214# S(  3,  5)( 35,  3)(  3,   1) | 0.445423839 0.445423839 0.445423839 0.000000000 
Par# 14215# S(  4,  5)( 35,  3)(  3,   1) | 0.472981734 0.472981734 0.472981734 0.000000000 
Par# 14216# S(  5,  5)( 35,  3)(  3,   1) | 1.000000000 1.000000000 1.000000000 0.000000000 
Par# 14217# S(  1,  1)( 36,  3)(  3,   1) | 0.534881509 0.534881509 0.534881509 0.000000000 
Par# 14218# S(  2,  2)( 36,  3)(  3,   1) | 0.487567971 0.487567971 0.487567971 0.000000000 
Par# 14219# S(  3,  3)( 36,  3)(  3,   1) | 0.554576161 0.554576161 0.554576161 0.000000000 
Par# 14220# S(  4,  4)( 36,  3)(  3,   1) | 0.527018266 0.527018266 0.527018266 0.000000000 
Par# 14221# S(  1,  5)( 36,  3)(  3,   1) | 0.465118491 0.465118491 0.465118491 0.000000000 
Par# 14222# S(  2,  5)( 36,  3)(  3,   1) | 0.512432029 0.512432029 0.512432029 0.000000000 
Par# 14223# S(  3,  5)( 36,  3)(  3,   1) | 0.445423839 0.445423839 0.445423839 0.000000000 
Par# 14224# S(  4,  5)( 36,  3)(  3,   1) | 0.472981734 0.472981734 0.472981734 0.000000000 
Par# 14225# S(  5,  5)( 36,  3)(  3,   1) | 1.000000000 1.000000000 1.000000000 0.000000000 
Par# 14226# S(  1,  1)( 37,  3)(  3,   1) | 0.534881509 0.534881509 0.534881509 0.000000000 
Par# 14227# S(  2,  2)( 37,  3)(  3,   1) | 0.487567971 0.487567971 0.487567971 0.000000000 
Par# 14228# S(  3,  3)( 37,  3)(  3,   1) | 0.554576161 0.554576161 0.554576161 0.000000000 
Par# 14229# S(  4,  4)( 37,  3)(  3,   1) | 0.527018266 0.527018266 0.527018266 0.000000000 
Par# 14230# S(  1,  5)( 37,  3)(  3,   1) | 0.465118491 0.465118491 0.465118491 0.000000000 
Par# 14231# S(  2,  5)( 37,  3)(  3,   1) | 0.512432029 0.512432029 0.512432029 0.000000000 
Par# 14232# S(  3,  5)( 37,  3)(  3,   1) | 0.445423839 0.445423839 0.445423839 0.000000000 
Par# 14233# S(  4,  5)( 37,  3)(  3,   1) | 0.472981734 0.472981734 0.472981734 0.000000000 
Par# 14234# S(  5,  5)( 37,  3)(  3,   1) | 1.000000000 1.000000000 1.000000000 0.000000000 
Par# 14235# S(  1,  1)(  4,  4)(  3,   1) | 0.534881509 0.534881509 0.534881509 0.000000000 
Par# 14236# S(  2,  2)(  4,  4)(  3,   1) | 0.487567971 0.487567971 0.487567971 0.000000000 
Par# 14237# S(  3,  3)(  4,  4)(  3,   1) | 0.554576161 0.554576161 0.554576161 0.000000000 
Par# 14238# S(  4,  4)(  4,  4)(  3,   1) | 0.527018266 0.527018266 0.527018266 0.000000000 
Par# 14239# S(  1,  5)(  4,  4)(  3,   1) | 0.465118491 0.465118491 0.465118491 0.000000000 
Par# 14240# S(  2,  5)(  4,  4)(  3,   1) | 0.512432029 0.512432029 0.512432029 0.000000000 
Par# 14241# S(  3,  5)(  4,  4)(  3,   1) | 0.445423839 0.445423839 0.445423839 0.000000000 
Par# 14242# S(  4,  5)(  4,  4)(  3,   1) | 0.472981734 0.472981734 0.472981734 0.000000000 
Par# 14243# S(  5,  5)(  4,  4)(  3,   1) | 1.000000000 1.000000000 1.000000000 0.000000000 
Par# 14244# S(  1,  1)(  5,  4)(  3,   1) | 0.534881509 0.534881509 0.534881509 0.000000000 
Par# 14245# S(  2,  2)(  5,  4)(  3,   1) | 0.487567971 0.487567971 0.487567971 0.000000000 
Par# 14246# S(  3,  3)(  5,  4)(  3,   1) | 0.554576161 0.554576161 0.554576161 0.000000000 
Par# 14247# S(  4,  4)(  5,  4)(  3,   1) | 0.527018266 0.527018266 0.527018266 0.000000000 
Par# 14248# S(  1,  5)(  5,  4)(  3,   1) | 0.465118491 0.465118491 0.465118491 0.000000000 
Par# 14249# S(  2,  5)(  5,  4)(  3,   1) | 0.512432029 0.512432029 0.512432029 0.000000000 
Par# 14250# S(  3,  5)(  5,  4)(  3,   1) | 0.445423839 0.445423839 0.445423839 0.000000000 
Par# 14251# S(  4,  5)(  5,  4)(  3,   1) | 0.472981734 0.472981734 0.472981734 0.000000000 
Par# 14252# S(  5,  5)(  5,  4)(  3,   1) | 1.000000000 1.000000000 1.000000000 0.000000000 
Par# 14253# S(  1,  1)(  6,  4)(  3,   1) | 0.534881509 0.534881509 0.534881509 0.000000000 
Par# 14254# S(  2,  2)(  6,  4)(  3,   1) | 0.487567971 0.487567971 0.487567971 0.000000000 
Par# 14255# S(  3,  3)(  6,  4)(  3,   1) | 0.554576161 0.554576161 0.554576161 0.000000000 
Par# 14256# S(  4,  4)(  6,  4)(  3,   1) | 0.527018266 0.527018266 0.527018266 0.000000000 
Par# 14257# S(  1,  5)(  6,  4)(  3,   1) | 0.465118491 0.465118491 0.465118491 0.000000000 
Par# 14258# S(  2,  5)(  6,  4)(  3,   1) | 0.512432029 0.512432029 0.512432029 0.000000000 
Par# 14259# S(  3,  5)(  6,  4)(  3,   1) | 0.445423839 0.445423839 0.445423839 0.000000000 
Par# 14260# S(  4,  5)(  6,  4)(  3,   1) | 0.472981734 0.472981734 0.472981734 0.000000000 
Par# 14261# S(  5,  5)(  6,  4)(  3,   1) | 1.000000000 1.000000000 1.000000000 0.000000000 
Par# 14262# S(  1,  1)(  7,  4)(  3,   1) | 0.534881509 0.534881509 0.534881509 0.000000000 
Par# 14263# S(  2,  2)(  7,  4)(  3,   1) | 0.487567971 0.487567971 0.487567971 0.000000000 
Par# 14264# S(  3,  3)(  7,  4)(  3,   1) | 0.554576161 0.554576161 0.554576161 0.000000000 
Par# 14265# S(  4,  4)(  7,  4)(  3,   1) | 0.527018266 0.527018266 0.527018266 0.000000000 
Par# 14266# S(  1,  5)(  7,  4)(  3,   1) | 0.465118491 0.465118491 0.465118491 0.000000000 
Par# 14267# S(  2,  5)(  7,  4)(  3,   1) | 0.512432029 0.512432029 0.512432029 0.000000000 
Par# 14268# S(  3,  5)(  7,  4)(  3,   1) | 0.445423839 0.445423839 0.445423839 0.000000000 
Par# 14269# S(  4,  5)(  7,  4)(  3,   1) | 0.472981734 0.472981734 0.472981734 0.000000000 
Par# 14270# S(  5,  5)(  7,  4)(  3,   1) | 1.000000000 1.000000000 1.000000000 0.000000000 
Par# 14271# S(  1,  1)(  8,  4)(  3,   1) | 0.534881509 0.534881509 0.534881509 0.000000000 
Par# 14272# S(  2,  2)(  8,  4)(  3,   1) | 0.487567971 0.487567971 0.487567971 0.000000000 
Par# 14273# S(  3,  3)(  8,  4)(  3,   1) | 0.554576161 0.554576161 0.554576161 0.000000000 
Par# 14274# S(  4,  4)(  8,  4)(  3,   1) | 0.527018266 0.527018266 0.527018266 0.000000000 
Par# 14275# S(  1,  5)(  8,  4)(  3,   1) | 0.465118491 0.465118491 0.465118491 0.000000000 
Par# 14276# S(  2,  5)(  8,  4)(  3,   1) | 0.512432029 0.512432029 0.512432029 0.000000000 
Par# 14277# S(  3,  5)(  8,  4)(  3,   1) | 0.445423839 0.445423839 0.445423839 0.000000000 
Par# 14278# S(  4,  5)(  8,  4)(  3,   1) | 0.472981734 0.472981734 0.472981734 0.000000000 
Par# 14279# S(  5,  5)(  8,  4)(  3,   1) | 1.000000000 1.000000000 1.000000000 0.000000000 
Par# 14280# S(  1,  1)(  9,  4)(  3,   1) | 0.534881509 0.534881509 0.534881509 0.000000000 
Par# 14281# S(  2,  2)(  9,  4)(  3,   1) | 0.487567971 0.487567971 0.487567971 0.000000000 
Par# 14282# S(  3,  3)(  9,  4)(  3,   1) | 0.554576161 0.554576161 0.554576161 0.000000000 
Par# 14283# S(  4,  4)(  9,  4)(  3,   1) | 0.527018266 0.527018266 0.527018266 0.000000000 
Par# 14284# S(  1,  5)(  9,  4)(  3,   1) | 0.465118491 0.465118491 0.465118491 0.000000000 
Par# 14285# S(  2,  5)(  9,  4)(  3,   1) | 0.512432029 0.512432029 0.512432029 0.000000000 
Par# 14286# S(  3,  5)(  9,  4)(  3,   1) | 0.445423839 0.445423839 0.445423839 0.000000000 
Par# 14287# S(  4,  5)(  9,  4)(  3,   1) | 0.472981734 0.472981734 0.472981734 0.000000000 
Par# 14288# S(  5,  5)(  9,  4)(  3,   1) | 1.000000000 1.000000000 1.000000000 0.000000000 
Par# 14289# S(  1,  1)( 10,  4)(  3,   1) | 0.534881509 0.534881509 0.534881509 0.000000000 
Par# 14290# S(  2,  2)( 10,  4)(  3,   1) | 0.487567971 0.487567971 0.487567971 0.000000000 
Par# 14291# S(  3,  3)( 10,  4)(  3,   1) | 0.554576161 0.554576161 0.554576161 0.000000000 
Par# 14292# S(  4,  4)( 10,  4)(  3,   1) | 0.527018266 0.527018266 0.527018266 0.000000000 
Par# 14293# S(  1,  5)( 10,  4)(  3,   1) | 0.465118491 0.465118491 0.465118491 0.000000000 
Par# 14294# S(  2,  5)( 10,  4)(  3,   1) | 0.512432029 0.512432029 0.512432029 0.000000000 
Par# 14295# S(  3,  5)( 10,  4)(  3,   1) | 0.445423839 0.445423839 0.445423839 0.000000000 
Par# 14296# S(  4,  5)( 10,  4)(  3,   1) | 0.472981734 0.472981734 0.472981734 0.000000000 
Par# 14297# S(  5,  5)( 10,  4)(  3,   1) | 1.000000000 1.000000000 1.000000000 0.000000000 
Par# 14298# S(  1,  1)( 11,  4)(  3,   1) | 0.534881509 0.534881509 0.534881509 0.000000000 
Par# 14299# S(  2,  2)( 11,  4)(  3,   1) | 0.487567971 0.487567971 0.487567971 0.000000000 
Par# 14300# S(  3,  3)( 11,  4)(  3,   1) | 0.554576161 0.554576161 0.554576161 0.000000000 
Par# 14301# S(  4,  4)( 11,  4)(  3,   1) | 0.527018266 0.527018266 0.527018266 0.000000000 
Par# 14302# S(  1,  5)( 11,  4)(  3,   1) | 0.465118491 0.465118491 0.465118491 0.000000000 
Par# 14303# S(  2,  5)( 11,  4)(  3,   1) | 0.512432029 0.512432029 0.512432029 0.000000000 
Par# 14304# S(  3,  5)( 11,  4)(  3,   1) | 0.445423839 0.445423839 0.445423839 0.000000000 
Par# 14305# S(  4,  5)( 11,  4)(  3,   1) | 0.472981734 0.472981734 0.472981734 0.000000000 
Par# 14306# S(  5,  5)( 11,  4)(  3,   1) | 1.000000000 1.000000000 1.000000000 0.000000000 
Par# 14307# S(  1,  1)( 12,  4)(  3,   1) | 0.534881509 0.534881509 0.534881509 0.000000000 
Par# 14308# S(  2,  2)( 12,  4)(  3,   1) | 0.487567971 0.487567971 0.487567971 0.000000000 
Par# 14309# S(  3,  3)( 12,  4)(  3,   1) | 0.554576161 0.554576161 0.554576161 0.000000000 
Par# 14310# S(  4,  4)( 12,  4)(  3,   1) | 0.527018266 0.527018266 0.527018266 0.000000000 
Par# 14311# S(  1,  5)( 12,  4)(  3,   1) | 0.465118491 0.465118491 0.465118491 0.000000000 
Par# 14312# S(  2,  5)( 12,  4)(  3,   1) | 0.512432029 0.512432029 0.512432029 0.000000000 
Par# 14313# S(  3,  5)( 12,  4)(  3,   1) | 0.445423839 0.445423839 0.445423839 0.000000000 
Par# 14314# S(  4,  5)( 12,  4)(  3,   1) | 0.472981734 0.472981734 0.472981734 0.000000000 
Par# 14315# S(  5,  5)( 12,  4)(  3,   1) | 1.000000000 1.000000000 1.000000000 0.000000000 
Par# 14316# S(  1,  1)( 13,  4)(  3,   1) | 0.534881509 0.534881509 0.534881509 0.000000000 
Par# 14317# S(  2,  2)( 13,  4)(  3,   1) | 0.487567971 0.487567971 0.487567971 0.000000000 
Par# 14318# S(  3,  3)( 13,  4)(  3,   1) | 0.554576161 0.554576161 0.554576161 0.000000000 
Par# 14319# S(  4,  4)( 13,  4)(  3,   1) | 0.527018266 0.527018266 0.527018266 0.000000000 
Par# 14320# S(  1,  5)( 13,  4)(  3,   1) | 0.465118491 0.465118491 0.465118491 0.000000000 
Par# 14321# S(  2,  5)( 13,  4)(  3,   1) | 0.512432029 0.512432029 0.512432029 0.000000000 
Par# 14322# S(  3,  5)( 13,  4)(  3,   1) | 0.445423839 0.445423839 0.445423839 0.000000000 
Par# 14323# S(  4,  5)( 13,  4)(  3,   1) | 0.472981734 0.472981734 0.472981734 0.000000000 
Par# 14324# S(  5,  5)( 13,  4)(  3,   1) | 1.000000000 1.000000000 1.000000000 0.000000000 
Par# 14325# S(  1,  1)( 14,  4)(  3,   1) | 0.534881509 0.534881509 0.534881509 0.000000000 
Par# 14326# S(  2,  2)( 14,  4)(  3,   1) | 0.487567971 0.487567971 0.487567971 0.000000000 
Par# 14327# S(  3,  3)( 14,  4)(  3,   1) | 0.554576161 0.554576161 0.554576161 0.000000000 
Par# 14328# S(  4,  4)( 14,  4)(  3,   1) | 0.527018266 0.527018266 0.527018266 0.000000000 
Par# 14329# S(  1,  5)( 14,  4)(  3,   1) | 0.465118491 0.465118491 0.465118491 0.000000000 
Par# 14330# S(  2,  5)( 14,  4)(  3,   1) | 0.512432029 0.512432029 0.512432029 0.000000000 
Par# 14331# S(  3,  5)( 14,  4)(  3,   1) | 0.445423839 0.445423839 0.445423839 0.000000000 
Par# 14332# S(  4,  5)( 14,  4)(  3,   1) | 0.472981734 0.472981734 0.472981734 0.000000000 
Par# 14333# S(  5,  5)( 14,  4)(  3,   1) | 1.000000000 1.000000000 1.000000000 0.000000000 
Par# 14334# S(  1,  1)( 15,  4)(  3,   1) | 0.534881509 0.534881509 0.534881509 0.000000000 
Par# 14335# S(  2,  2)( 15,  4)(  3,   1) | 0.487567971 0.487567971 0.487567971 0.000000000 
Par# 14336# S(  3,  3)( 15,  4)(  3,   1) | 0.554576161 0.554576161 0.554576161 0.000000000 
Par# 14337# S(  4,  4)( 15,  4)(  3,   1) | 0.527018266 0.527018266 0.527018266 0.000000000 
Par# 14338# S(  1,  5)( 15,  4)(  3,   1) | 0.465118491 0.465118491 0.465118491 0.000000000 
Par# 14339# S(  2,  5)( 15,  4)(  3,   1) | 0.512432029 0.512432029 0.512432029 0.000000000 
Par# 14340# S(  3,  5)( 15,  4)(  3,   1) | 0.445423839 0.445423839 0.445423839 0.000000000 
Par# 14341# S(  4,  5)( 15,  4)(  3,   1) | 0.472981734 0.472981734 0.472981734 0.000000000 
Par# 14342# S(  5,  5)( 15,  4)(  3,   1) | 1.000000000 1.000000000 1.000000000 0.000000000 
Par# 14343# S(  1,  1)( 16,  4)(  3,   1) | 0.534881509 0.534881509 0.534881509 0.000000000 
Par# 14344# S(  2,  2)( 16,  4)(  3,   1) | 0.487567971 0.487567971 0.487567971 0.000000000 
Par# 14345# S(  3,  3)( 16,  4)(  3,   1) | 0.554576161 0.554576161 0.554576161 0.000000000 
Par# 14346# S(  4,  4)( 16,  4)(  3,   1) | 0.527018266 0.527018266 0.527018266 0.000000000 
Par# 14347# S(  1,  5)( 16,  4)(  3,   1) | 0.465118491 0.465118491 0.465118491 0.000000000 
Par# 14348# S(  2,  5)( 16,  4)(  3,   1) | 0.512432029 0.512432029 0.512432029 0.000000000 
Par# 14349# S(  3,  5)( 16,  4)(  3,   1) | 0.445423839 0.445423839 0.445423839 0.000000000 
Par# 14350# S(  4,  5)( 16,  4)(  3,   1) | 0.472981734 0.472981734 0.472981734 0.000000000 
Par# 14351# S(  5,  5)( 16,  4)(  3,   1) | 1.000000000 1.000000000 1.000000000 0.000000000 
Par# 14352# S(  1,  1)( 17,  4)(  3,   1) | 0.534881509 0.534881509 0.534881509 0.000000000 
Par# 14353# S(  2,  2)( 17,  4)(  3,   1) | 0.487567971 0.487567971 0.487567971 0.000000000 
Par# 14354# S(  3,  3)( 17,  4)(  3,   1) | 0.554576161 0.554576161 0.554576161 0.000000000 
Par# 14355# S(  4,  4)( 17,  4)(  3,   1) | 0.527018266 0.527018266 0.527018266 0.000000000 
Par# 14356# S(  1,  5)( 17,  4)(  3,   1) | 0.465118491 0.465118491 0.465118491 0.000000000 
Par# 14357# S(  2,  5)( 17,  4)(  3,   1) | 0.512432029 0.512432029 0.512432029 0.000000000 
Par# 14358# S(  3,  5)( 17,  4)(  3,   1) | 0.445423839 0.445423839 0.445423839 0.000000000 
Par# 14359# S(  4,  5)( 17,  4)(  3,   1) | 0.472981734 0.472981734 0.472981734 0.000000000 
Par# 14360# S(  5,  5)( 17,  4)(  3,   1) | 1.000000000 1.000000000 1.000000000 0.000000000 
Par# 14361# S(  1,  1)( 18,  4)(  3,   1) | 0.534881509 0.534881509 0.534881509 0.000000000 
Par# 14362# S(  2,  2)( 18,  4)(  3,   1) | 0.487567971 0.487567971 0.487567971 0.000000000 
Par# 14363# S(  3,  3)( 18,  4)(  3,   1) | 0.554576161 0.554576161 0.554576161 0.000000000 
Par# 14364# S(  4,  4)( 18,  4)(  3,   1) | 0.527018266 0.527018266 0.527018266 0.000000000 
Par# 14365# S(  1,  5)( 18,  4)(  3,   1) | 0.465118491 0.465118491 0.465118491 0.000000000 
Par# 14366# S(  2,  5)( 18,  4)(  3,   1) | 0.512432029 0.512432029 0.512432029 0.000000000 
Par# 14367# S(  3,  5)( 18,  4)(  3,   1) | 0.445423839 0.445423839 0.445423839 0.000000000 
Par# 14368# S(  4,  5)( 18,  4)(  3,   1) | 0.472981734 0.472981734 0.472981734 0.000000000 
Par# 14369# S(  5,  5)( 18,  4)(  3,   1) | 1.000000000 1.000000000 1.000000000 0.000000000 
Par# 14370# S(  1,  1)( 19,  4)(  3,   1) | 0.534881509 0.534881509 0.534881509 0.000000000 
Par# 14371# S(  2,  2)( 19,  4)(  3,   1) | 0.487567971 0.487567971 0.487567971 0.000000000 
Par# 14372# S(  3,  3)( 19,  4)(  3,   1) | 0.554576161 0.554576161 0.554576161 0.000000000 
Par# 14373# S(  4,  4)( 19,  4)(  3,   1) | 0.527018266 0.527018266 0.527018266 0.000000000 
Par# 14374# S(  1,  5)( 19,  4)(  3,   1) | 0.465118491 0.465118491 0.465118491 0.000000000 
Par# 14375# S(  2,  5)( 19,  4)(  3,   1) | 0.512432029 0.512432029 0.512432029 0.000000000 
Par# 14376# S(  3,  5)( 19,  4)(  3,   1) | 0.445423839 0.445423839 0.445423839 0.000000000 
Par# 14377# S(  4,  5)( 19,  4)(  3,   1) | 0.472981734 0.472981734 0.472981734 0.000000000 
Par# 14378# S(  5,  5)( 19,  4)(  3,   1) | 1.000000000 1.000000000 1.000000000 0.000000000 
Par# 14379# S(  1,  1)( 20,  4)(  3,   1) | 0.534881509 0.534881509 0.534881509 0.000000000 
Par# 14380# S(  2,  2)( 20,  4)(  3,   1) | 0.487567971 0.487567971 0.487567971 0.000000000 
Par# 14381# S(  3,  3)( 20,  4)(  3,   1) | 0.554576161 0.554576161 0.554576161 0.000000000 
Par# 14382# S(  4,  4)( 20,  4)(  3,   1) | 0.527018266 0.527018266 0.527018266 0.000000000 
Par# 14383# S(  1,  5)( 20,  4)(  3,   1) | 0.465118491 0.465118491 0.465118491 0.000000000 
Par# 14384# S(  2,  5)( 20,  4)(  3,   1) | 0.512432029 0.512432029 0.512432029 0.000000000 
Par# 14385# S(  3,  5)( 20,  4)(  3,   1) | 0.445423839 0.445423839 0.445423839 0.000000000 
Par# 14386# S(  4,  5)( 20,  4)(  3,   1) | 0.472981734 0.472981734 0.472981734 0.000000000 
Par# 14387# S(  5,  5)( 20,  4)(  3,   1) | 1.000000000 1.000000000 1.000000000 0.000000000 
Par# 14388# S(  1,  1)( 21,  4)(  3,   1) | 0.534881509 0.534881509 0.534881509 0.000000000 
Par# 14389# S(  2,  2)( 21,  4)(  3,   1) | 0.487567971 0.487567971 0.487567971 0.000000000 
Par# 14390# S(  3,  3)( 21,  4)(  3,   1) | 0.554576161 0.554576161 0.554576161 0.000000000 
Par# 14391# S(  4,  4)( 21,  4)(  3,   1) | 0.527018266 0.527018266 0.527018266 0.000000000 
Par# 14392# S(  1,  5)( 21,  4)(  3,   1) | 0.465118491 0.465118491 0.465118491 0.000000000 
Par# 14393# S(  2,  5)( 21,  4)(  3,   1) | 0.512432029 0.512432029 0.512432029 0.000000000 
Par# 14394# S(  3,  5)( 21,  4)(  3,   1) | 0.445423839 0.445423839 0.445423839 0.000000000 
Par# 14395# S(  4,  5)( 21,  4)(  3,   1) | 0.472981734 0.472981734 0.472981734 0.000000000 
Par# 14396# S(  5,  5)( 21,  4)(  3,   1) | 1.000000000 1.000000000 1.000000000 0.000000000 
Par# 14397# S(  1,  1)( 22,  4)(  3,   1) | 0.534881509 0.534881509 0.534881509 0.000000000 
Par# 14398# S(  2,  2)( 22,  4)(  3,   1) | 0.487567971 0.487567971 0.487567971 0.000000000 
Par# 14399# S(  3,  3)( 22,  4)(  3,   1) | 0.554576161 0.554576161 0.554576161 0.000000000 
Par# 14400# S(  4,  4)( 22,  4)(  3,   1) | 0.527018266 0.527018266 0.527018266 0.000000000 
Par# 14401# S(  1,  5)( 22,  4)(  3,   1) | 0.465118491 0.465118491 0.465118491 0.000000000 
Par# 14402# S(  2,  5)( 22,  4)(  3,   1) | 0.512432029 0.512432029 0.512432029 0.000000000 
Par# 14403# S(  3,  5)( 22,  4)(  3,   1) | 0.445423839 0.445423839 0.445423839 0.000000000 
Par# 14404# S(  4,  5)( 22,  4)(  3,   1) | 0.472981734 0.472981734 0.472981734 0.000000000 
Par# 14405# S(  5,  5)( 22,  4)(  3,   1) | 1.000000000 1.000000000 1.000000000 0.000000000 
Par# 14406# S(  1,  1)( 23,  4)(  3,   1) | 0.534881509 0.534881509 0.534881509 0.000000000 
Par# 14407# S(  2,  2)( 23,  4)(  3,   1) | 0.487567971 0.487567971 0.487567971 0.000000000 
Par# 14408# S(  3,  3)( 23,  4)(  3,   1) | 0.554576161 0.554576161 0.554576161 0.000000000 
Par# 14409# S(  4,  4)( 23,  4)(  3,   1) | 0.527018266 0.527018266 0.527018266 0.000000000 
Par# 14410# S(  1,  5)( 23,  4)(  3,   1) | 0.465118491 0.465118491 0.465118491 0.000000000 
Par# 14411# S(  2,  5)( 23,  4)(  3,   1) | 0.512432029 0.512432029 0.512432029 0.000000000 
Par# 14412# S(  3,  5)( 23,  4)(  3,   1) | 0.445423839 0.445423839 0.445423839 0.000000000 
Par# 14413# S(  4,  5)( 23,  4)(  3,   1) | 0.472981734 0.472981734 0.472981734 0.000000000 
Par# 14414# S(  5,  5)( 23,  4)(  3,   1) | 1.000000000 1.000000000 1.000000000 0.000000000 
Par# 14415# S(  1,  1)( 24,  4)(  3,   1) | 0.534881509 0.534881509 0.534881509 0.000000000 
Par# 14416# S(  2,  2)( 24,  4)(  3,   1) | 0.487567971 0.487567971 0.487567971 0.000000000 
Par# 14417# S(  3,  3)( 24,  4)(  3,   1) | 0.554576161 0.554576161 0.554576161 0.000000000 
Par# 14418# S(  4,  4)( 24,  4)(  3,   1) | 0.527018266 0.527018266 0.527018266 0.000000000 
Par# 14419# S(  1,  5)( 24,  4)(  3,   1) | 0.465118491 0.465118491 0.465118491 0.000000000 
Par# 14420# S(  2,  5)( 24,  4)(  3,   1) | 0.512432029 0.512432029 0.512432029 0.000000000 
Par# 14421# S(  3,  5)( 24,  4)(  3,   1) | 0.445423839 0.445423839 0.445423839 0.000000000 
Par# 14422# S(  4,  5)( 24,  4)(  3,   1) | 0.472981734 0.472981734 0.472981734 0.000000000 
Par# 14423# S(  5,  5)( 24,  4)(  3,   1) | 1.000000000 1.000000000 1.000000000 0.000000000 
Par# 14424# S(  1,  1)( 25,  4)(  3,   1) | 0.534881509 0.534881509 0.534881509 0.000000000 
Par# 14425# S(  2,  2)( 25,  4)(  3,   1) | 0.487567971 0.487567971 0.487567971 0.000000000 
Par# 14426# S(  3,  3)( 25,  4)(  3,   1) | 0.554576161 0.554576161 0.554576161 0.000000000 
Par# 14427# S(  4,  4)( 25,  4)(  3,   1) | 0.527018266 0.527018266 0.527018266 0.000000000 
Par# 14428# S(  1,  5)( 25,  4)(  3,   1) | 0.465118491 0.465118491 0.465118491 0.000000000 
Par# 14429# S(  2,  5)( 25,  4)(  3,   1) | 0.512432029 0.512432029 0.512432029 0.000000000 
Par# 14430# S(  3,  5)( 25,  4)(  3,   1) | 0.445423839 0.445423839 0.445423839 0.000000000 
Par# 14431# S(  4,  5)( 25,  4)(  3,   1) | 0.472981734 0.472981734 0.472981734 0.000000000 
Par# 14432# S(  5,  5)( 25,  4)(  3,   1) | 1.000000000 1.000000000 1.000000000 0.000000000 
Par# 14433# S(  1,  1)( 26,  4)(  3,   1) | 0.534881509 0.534881509 0.534881509 0.000000000 
Par# 14434# S(  2,  2)( 26,  4)(  3,   1) | 0.487567971 0.487567971 0.487567971 0.000000000 
Par# 14435# S(  3,  3)( 26,  4)(  3,   1) | 0.554576161 0.554576161 0.554576161 0.000000000 
Par# 14436# S(  4,  4)( 26,  4)(  3,   1) | 0.527018266 0.527018266 0.527018266 0.000000000 
Par# 14437# S(  1,  5)( 26,  4)(  3,   1) | 0.465118491 0.465118491 0.465118491 0.000000000 
Par# 14438# S(  2,  5)( 26,  4)(  3,   1) | 0.512432029 0.512432029 0.512432029 0.000000000 
Par# 14439# S(  3,  5)( 26,  4)(  3,   1) | 0.445423839 0.445423839 0.445423839 0.000000000 
Par# 14440# S(  4,  5)( 26,  4)(  3,   1) | 0.472981734 0.472981734 0.472981734 0.000000000 
Par# 14441# S(  5,  5)( 26,  4)(  3,   1) | 1.000000000 1.000000000 1.000000000 0.000000000 
Par# 14442# S(  1,  1)( 27,  4)(  3,   1) | 0.534881509 0.534881509 0.534881509 0.000000000 
Par# 14443# S(  2,  2)( 27,  4)(  3,   1) | 0.487567971 0.487567971 0.487567971 0.000000000 
Par# 14444# S(  3,  3)( 27,  4)(  3,   1) | 0.554576161 0.554576161 0.554576161 0.000000000 
Par# 14445# S(  4,  4)( 27,  4)(  3,   1) | 0.527018266 0.527018266 0.527018266 0.000000000 
Par# 14446# S(  1,  5)( 27,  4)(  3,   1) | 0.465118491 0.465118491 0.465118491 0.000000000 
Par# 14447# S(  2,  5)( 27,  4)(  3,   1) | 0.512432029 0.512432029 0.512432029 0.000000000 
Par# 14448# S(  3,  5)( 27,  4)(  3,   1) | 0.445423839 0.445423839 0.445423839 0.000000000 
Par# 14449# S(  4,  5)( 27,  4)(  3,   1) | 0.472981734 0.472981734 0.472981734 0.000000000 
Par# 14450# S(  5,  5)( 27,  4)(  3,   1) | 1.000000000 1.000000000 1.000000000 0.000000000 
Par# 14451# S(  1,  1)( 28,  4)(  3,   1) | 0.534881509 0.534881509 0.534881509 0.000000000 
Par# 14452# S(  2,  2)( 28,  4)(  3,   1) | 0.487567971 0.487567971 0.487567971 0.000000000 
Par# 14453# S(  3,  3)( 28,  4)(  3,   1) | 0.554576161 0.554576161 0.554576161 0.000000000 
Par# 14454# S(  4,  4)( 28,  4)(  3,   1) | 0.527018266 0.527018266 0.527018266 0.000000000 
Par# 14455# S(  1,  5)( 28,  4)(  3,   1) | 0.465118491 0.465118491 0.465118491 0.000000000 
Par# 14456# S(  2,  5)( 28,  4)(  3,   1) | 0.512432029 0.512432029 0.512432029 0.000000000 
Par# 14457# S(  3,  5)( 28,  4)(  3,   1) | 0.445423839 0.445423839 0.445423839 0.000000000 
Par# 14458# S(  4,  5)( 28,  4)(  3,   1) | 0.472981734 0.472981734 0.472981734 0.000000000 
Par# 14459# S(  5,  5)( 28,  4)(  3,   1) | 1.000000000 1.000000000 1.000000000 0.000000000 
Par# 14460# S(  1,  1)( 29,  4)(  3,   1) | 0.534881509 0.534881509 0.534881509 0.000000000 
Par# 14461# S(  2,  2)( 29,  4)(  3,   1) | 0.487567971 0.487567971 0.487567971 0.000000000 
Par# 14462# S(  3,  3)( 29,  4)(  3,   1) | 0.554576161 0.554576161 0.554576161 0.000000000 
Par# 14463# S(  4,  4)( 29,  4)(  3,   1) | 0.527018266 0.527018266 0.527018266 0.000000000 
Par# 14464# S(  1,  5)( 29,  4)(  3,   1) | 0.465118491 0.465118491 0.465118491 0.000000000 
Par# 14465# S(  2,  5)( 29,  4)(  3,   1) | 0.512432029 0.512432029 0.512432029 0.000000000 
Par# 14466# S(  3,  5)( 29,  4)(  3,   1) | 0.445423839 0.445423839 0.445423839 0.000000000 
Par# 14467# S(  4,  5)( 29,  4)(  3,   1) | 0.472981734 0.472981734 0.472981734 0.000000000 
Par# 14468# S(  5,  5)( 29,  4)(  3,   1) | 1.000000000 1.000000000 1.000000000 0.000000000 
Par# 14469# S(  1,  1)( 30,  4)(  3,   1) | 0.534881509 0.534881509 0.534881509 0.000000000 
Par# 14470# S(  2,  2)( 30,  4)(  3,   1) | 0.487567971 0.487567971 0.487567971 0.000000000 
Par# 14471# S(  3,  3)( 30,  4)(  3,   1) | 0.554576161 0.554576161 0.554576161 0.000000000 
Par# 14472# S(  4,  4)( 30,  4)(  3,   1) | 0.527018266 0.527018266 0.527018266 0.000000000 
Par# 14473# S(  1,  5)( 30,  4)(  3,   1) | 0.465118491 0.465118491 0.465118491 0.000000000 
Par# 14474# S(  2,  5)( 30,  4)(  3,   1) | 0.512432029 0.512432029 0.512432029 0.000000000 
Par# 14475# S(  3,  5)( 30,  4)(  3,   1) | 0.445423839 0.445423839 0.445423839 0.000000000 
Par# 14476# S(  4,  5)( 30,  4)(  3,   1) | 0.472981734 0.472981734 0.472981734 0.000000000 
Par# 14477# S(  5,  5)( 30,  4)(  3,   1) | 1.000000000 1.000000000 1.000000000 0.000000000 
Par# 14478# S(  1,  1)( 31,  4)(  3,   1) | 0.534881509 0.534881509 0.534881509 0.000000000 
Par# 14479# S(  2,  2)( 31,  4)(  3,   1) | 0.487567971 0.487567971 0.487567971 0.000000000 
Par# 14480# S(  3,  3)( 31,  4)(  3,   1) | 0.554576161 0.554576161 0.554576161 0.000000000 
Par# 14481# S(  4,  4)( 31,  4)(  3,   1) | 0.527018266 0.527018266 0.527018266 0.000000000 
Par# 14482# S(  1,  5)( 31,  4)(  3,   1) | 0.465118491 0.465118491 0.465118491 0.000000000 
Par# 14483# S(  2,  5)( 31,  4)(  3,   1) | 0.512432029 0.512432029 0.512432029 0.000000000 
Par# 14484# S(  3,  5)( 31,  4)(  3,   1) | 0.445423839 0.445423839 0.445423839 0.000000000 
Par# 14485# S(  4,  5)( 31,  4)(  3,   1) | 0.472981734 0.472981734 0.472981734 0.000000000 
Par# 14486# S(  5,  5)( 31,  4)(  3,   1) | 1.000000000 1.000000000 1.000000000 0.000000000 
Par# 14487# S(  1,  1)( 32,  4)(  3,   1) | 0.534881509 0.534881509 0.534881509 0.000000000 
Par# 14488# S(  2,  2)( 32,  4)(  3,   1) | 0.487567971 0.487567971 0.487567971 0.000000000 
Par# 14489# S(  3,  3)( 32,  4)(  3,   1) | 0.554576161 0.554576161 0.554576161 0.000000000 
Par# 14490# S(  4,  4)( 32,  4)(  3,   1) | 0.527018266 0.527018266 0.527018266 0.000000000 
Par# 14491# S(  1,  5)( 32,  4)(  3,   1) | 0.465118491 0.465118491 0.465118491 0.000000000 
Par# 14492# S(  2,  5)( 32,  4)(  3,   1) | 0.512432029 0.512432029 0.512432029 0.000000000 
Par# 14493# S(  3,  5)( 32,  4)(  3,   1) | 0.445423839 0.445423839 0.445423839 0.000000000 
Par# 14494# S(  4,  5)( 32,  4)(  3,   1) | 0.472981734 0.472981734 0.472981734 0.000000000 
Par# 14495# S(  5,  5)( 32,  4)(  3,   1) | 1.000000000 1.000000000 1.000000000 0.000000000 
Par# 14496# S(  1,  1)( 33,  4)(  3,   1) | 0.534881509 0.534881509 0.534881509 0.000000000 
Par# 14497# S(  2,  2)( 33,  4)(  3,   1) | 0.487567971 0.487567971 0.487567971 0.000000000 
Par# 14498# S(  3,  3)( 33,  4)(  3,   1) | 0.554576161 0.554576161 0.554576161 0.000000000 
Par# 14499# S(  4,  4)( 33,  4)(  3,   1) | 0.527018266 0.527018266 0.527018266 0.000000000 
Par# 14500# S(  1,  5)( 33,  4)(  3,   1) | 0.465118491 0.465118491 0.465118491 0.000000000 
Par# 14501# S(  2,  5)( 33,  4)(  3,   1) | 0.512432029 0.512432029 0.512432029 0.000000000 
Par# 14502# S(  3,  5)( 33,  4)(  3,   1) | 0.445423839 0.445423839 0.445423839 0.000000000 
Par# 14503# S(  4,  5)( 33,  4)(  3,   1) | 0.472981734 0.472981734 0.472981734 0.000000000 
Par# 14504# S(  5,  5)( 33,  4)(  3,   1) | 1.000000000 1.000000000 1.000000000 0.000000000 
Par# 14505# S(  1,  1)( 34,  4)(  3,   1) | 0.534881509 0.534881509 0.534881509 0.000000000 
Par# 14506# S(  2,  2)( 34,  4)(  3,   1) | 0.487567971 0.487567971 0.487567971 0.000000000 
Par# 14507# S(  3,  3)( 34,  4)(  3,   1) | 0.554576161 0.554576161 0.554576161 0.000000000 
Par# 14508# S(  4,  4)( 34,  4)(  3,   1) | 0.527018266 0.527018266 0.527018266 0.000000000 
Par# 14509# S(  1,  5)( 34,  4)(  3,   1) | 0.465118491 0.465118491 0.465118491 0.000000000 
Par# 14510# S(  2,  5)( 34,  4)(  3,   1) | 0.512432029 0.512432029 0.512432029 0.000000000 
Par# 14511# S(  3,  5)( 34,  4)(  3,   1) | 0.445423839 0.445423839 0.445423839 0.000000000 
Par# 14512# S(  4,  5)( 34,  4)(  3,   1) | 0.472981734 0.472981734 0.472981734 0.000000000 
Par# 14513# S(  5,  5)( 34,  4)(  3,   1) | 1.000000000 1.000000000 1.000000000 0.000000000 
Par# 14514# S(  1,  1)( 35,  4)(  3,   1) | 0.534881509 0.534881509 0.534881509 0.000000000 
Par# 14515# S(  2,  2)( 35,  4)(  3,   1) | 0.487567971 0.487567971 0.487567971 0.000000000 
Par# 14516# S(  3,  3)( 35,  4)(  3,   1) | 0.554576161 0.554576161 0.554576161 0.000000000 
Par# 14517# S(  4,  4)( 35,  4)(  3,   1) | 0.527018266 0.527018266 0.527018266 0.000000000 
Par# 14518# S(  1,  5)( 35,  4)(  3,   1) | 0.465118491 0.465118491 0.465118491 0.000000000 
Par# 14519# S(  2,  5)( 35,  4)(  3,   1) | 0.512432029 0.512432029 0.512432029 0.000000000 
Par# 14520# S(  3,  5)( 35,  4)(  3,   1) | 0.445423839 0.445423839 0.445423839 0.000000000 
Par# 14521# S(  4,  5)( 35,  4)(  3,   1) | 0.472981734 0.472981734 0.472981734 0.000000000 
Par# 14522# S(  5,  5)( 35,  4)(  3,   1) | 1.000000000 1.000000000 1.000000000 0.000000000 
Par# 14523# S(  1,  1)( 36,  4)(  3,   1) | 0.534881509 0.534881509 0.534881509 0.000000000 
Par# 14524# S(  2,  2)( 36,  4)(  3,   1) | 0.487567971 0.487567971 0.487567971 0.000000000 
Par# 14525# S(  3,  3)( 36,  4)(  3,   1) | 0.554576161 0.554576161 0.554576161 0.000000000 
Par# 14526# S(  4,  4)( 36,  4)(  3,   1) | 0.527018266 0.527018266 0.527018266 0.000000000 
Par# 14527# S(  1,  5)( 36,  4)(  3,   1) | 0.465118491 0.465118491 0.465118491 0.000000000 
Par# 14528# S(  2,  5)( 36,  4)(  3,   1) | 0.512432029 0.512432029 0.512432029 0.000000000 
Par# 14529# S(  3,  5)( 36,  4)(  3,   1) | 0.445423839 0.445423839 0.445423839 0.000000000 
Par# 14530# S(  4,  5)( 36,  4)(  3,   1) | 0.472981734 0.472981734 0.472981734 0.000000000 
Par# 14531# S(  5,  5)( 36,  4)(  3,   1) | 1.000000000 1.000000000 1.000000000 0.000000000 
Par# 14532# S(  1,  1)( 37,  4)(  3,   1) | 0.534881509 0.534881509 0.534881509 0.000000000 
Par# 14533# S(  2,  2)( 37,  4)(  3,   1) | 0.487567971 0.487567971 0.487567971 0.000000000 
Par# 14534# S(  3,  3)( 37,  4)(  3,   1) | 0.554576161 0.554576161 0.554576161 0.000000000 
Par# 14535# S(  4,  4)( 37,  4)(  3,   1) | 0.527018266 0.527018266 0.527018266 0.000000000 
Par# 14536# S(  1,  5)( 37,  4)(  3,   1) | 0.465118491 0.465118491 0.465118491 0.000000000 
Par# 14537# S(  2,  5)( 37,  4)(  3,   1) | 0.512432029 0.512432029 0.512432029 0.000000000 
Par# 14538# S(  3,  5)( 37,  4)(  3,   1) | 0.445423839 0.445423839 0.445423839 0.000000000 
Par# 14539# S(  4,  5)( 37,  4)(  3,   1) | 0.472981734 0.472981734 0.472981734 0.000000000 
Par# 14540# S(  5,  5)( 37,  4)(  3,   1) | 1.000000000 1.000000000 1.000000000 0.000000000 
Par# 14541# S(  1,  1)(  5,  5)(  3,   1) | 0.534881509 0.534881509 0.534881509 0.000000000 
Par# 14542# S(  2,  2)(  5,  5)(  3,   1) | 0.487567971 0.487567971 0.487567971 0.000000000 
Par# 14543# S(  3,  3)(  5,  5)(  3,   1) | 0.554576161 0.554576161 0.554576161 0.000000000 
Par# 14544# S(  4,  4)(  5,  5)(  3,   1) | 0.527018266 0.527018266 0.527018266 0.000000000 
Par# 14545# S(  1,  5)(  5,  5)(  3,   1) | 0.465118491 0.465118491 0.465118491 0.000000000 
Par# 14546# S(  2,  5)(  5,  5)(  3,   1) | 0.512432029 0.512432029 0.512432029 0.000000000 
Par# 14547# S(  3,  5)(  5,  5)(  3,   1) | 0.445423839 0.445423839 0.445423839 0.000000000 
Par# 14548# S(  4,  5)(  5,  5)(  3,   1) | 0.472981734 0.472981734 0.472981734 0.000000000 
Par# 14549# S(  5,  5)(  5,  5)(  3,   1) | 1.000000000 1.000000000 1.000000000 0.000000000 
Par# 14550# S(  1,  1)(  6,  5)(  3,   1) | 0.534881509 0.534881509 0.534881509 0.000000000 
Par# 14551# S(  2,  2)(  6,  5)(  3,   1) | 0.487567971 0.487567971 0.487567971 0.000000000 
Par# 14552# S(  3,  3)(  6,  5)(  3,   1) | 0.554576161 0.554576161 0.554576161 0.000000000 
Par# 14553# S(  4,  4)(  6,  5)(  3,   1) | 0.527018266 0.527018266 0.527018266 0.000000000 
Par# 14554# S(  1,  5)(  6,  5)(  3,   1) | 0.465118491 0.465118491 0.465118491 0.000000000 
Par# 14555# S(  2,  5)(  6,  5)(  3,   1) | 0.512432029 0.512432029 0.512432029 0.000000000 
Par# 14556# S(  3,  5)(  6,  5)(  3,   1) | 0.445423839 0.445423839 0.445423839 0.000000000 
Par# 14557# S(  4,  5)(  6,  5)(  3,   1) | 0.472981734 0.472981734 0.472981734 0.000000000 
Par# 14558# S(  5,  5)(  6,  5)(  3,   1) | 1.000000000 1.000000000 1.000000000 0.000000000 
Par# 14559# S(  1,  1)(  7,  5)(  3,   1) | 0.534881509 0.534881509 0.534881509 0.000000000 
Par# 14560# S(  2,  2)(  7,  5)(  3,   1) | 0.487567971 0.487567971 0.487567971 0.000000000 
Par# 14561# S(  3,  3)(  7,  5)(  3,   1) | 0.554576161 0.554576161 0.554576161 0.000000000 
Par# 14562# S(  4,  4)(  7,  5)(  3,   1) | 0.527018266 0.527018266 0.527018266 0.000000000 
Par# 14563# S(  1,  5)(  7,  5)(  3,   1) | 0.465118491 0.465118491 0.465118491 0.000000000 
Par# 14564# S(  2,  5)(  7,  5)(  3,   1) | 0.512432029 0.512432029 0.512432029 0.000000000 
Par# 14565# S(  3,  5)(  7,  5)(  3,   1) | 0.445423839 0.445423839 0.445423839 0.000000000 
Par# 14566# S(  4,  5)(  7,  5)(  3,   1) | 0.472981734 0.472981734 0.472981734 0.000000000 
Par# 14567# S(  5,  5)(  7,  5)(  3,   1) | 1.000000000 1.000000000 1.000000000 0.000000000 
Par# 14568# S(  1,  1)(  8,  5)(  3,   1) | 0.534881509 0.534881509 0.534881509 0.000000000 
Par# 14569# S(  2,  2)(  8,  5)(  3,   1) | 0.487567971 0.487567971 0.487567971 0.000000000 
Par# 14570# S(  3,  3)(  8,  5)(  3,   1) | 0.554576161 0.554576161 0.554576161 0.000000000 
Par# 14571# S(  4,  4)(  8,  5)(  3,   1) | 0.527018266 0.527018266 0.527018266 0.000000000 
Par# 14572# S(  1,  5)(  8,  5)(  3,   1) | 0.465118491 0.465118491 0.465118491 0.000000000 
Par# 14573# S(  2,  5)(  8,  5)(  3,   1) | 0.512432029 0.512432029 0.512432029 0.000000000 
Par# 14574# S(  3,  5)(  8,  5)(  3,   1) | 0.445423839 0.445423839 0.445423839 0.000000000 
Par# 14575# S(  4,  5)(  8,  5)(  3,   1) | 0.472981734 0.472981734 0.472981734 0.000000000 
Par# 14576# S(  5,  5)(  8,  5)(  3,   1) | 1.000000000 1.000000000 1.000000000 0.000000000 
Par# 14577# S(  1,  1)(  9,  5)(  3,   1) | 0.534881509 0.534881509 0.534881509 0.000000000 
Par# 14578# S(  2,  2)(  9,  5)(  3,   1) | 0.487567971 0.487567971 0.487567971 0.000000000 
Par# 14579# S(  3,  3)(  9,  5)(  3,   1) | 0.554576161 0.554576161 0.554576161 0.000000000 
Par# 14580# S(  4,  4)(  9,  5)(  3,   1) | 0.527018266 0.527018266 0.527018266 0.000000000 
Par# 14581# S(  1,  5)(  9,  5)(  3,   1) | 0.465118491 0.465118491 0.465118491 0.000000000 
Par# 14582# S(  2,  5)(  9,  5)(  3,   1) | 0.512432029 0.512432029 0.512432029 0.000000000 
Par# 14583# S(  3,  5)(  9,  5)(  3,   1) | 0.445423839 0.445423839 0.445423839 0.000000000 
Par# 14584# S(  4,  5)(  9,  5)(  3,   1) | 0.472981734 0.472981734 0.472981734 0.000000000 
Par# 14585# S(  5,  5)(  9,  5)(  3,   1) | 1.000000000 1.000000000 1.000000000 0.000000000 
Par# 14586# S(  1,  1)( 10,  5)(  3,   1) | 0.534881509 0.534881509 0.534881509 0.000000000 
Par# 14587# S(  2,  2)( 10,  5)(  3,   1) | 0.487567971 0.487567971 0.487567971 0.000000000 
Par# 14588# S(  3,  3)( 10,  5)(  3,   1) | 0.554576161 0.554576161 0.554576161 0.000000000 
Par# 14589# S(  4,  4)( 10,  5)(  3,   1) | 0.527018266 0.527018266 0.527018266 0.000000000 
Par# 14590# S(  1,  5)( 10,  5)(  3,   1) | 0.465118491 0.465118491 0.465118491 0.000000000 
Par# 14591# S(  2,  5)( 10,  5)(  3,   1) | 0.512432029 0.512432029 0.512432029 0.000000000 
Par# 14592# S(  3,  5)( 10,  5)(  3,   1) | 0.445423839 0.445423839 0.445423839 0.000000000 
Par# 14593# S(  4,  5)( 10,  5)(  3,   1) | 0.472981734 0.472981734 0.472981734 0.000000000 
Par# 14594# S(  5,  5)( 10,  5)(  3,   1) | 1.000000000 1.000000000 1.000000000 0.000000000 
Par# 14595# S(  1,  1)( 11,  5)(  3,   1) | 0.534881509 0.534881509 0.534881509 0.000000000 
Par# 14596# S(  2,  2)( 11,  5)(  3,   1) | 0.487567971 0.487567971 0.487567971 0.000000000 
Par# 14597# S(  3,  3)( 11,  5)(  3,   1) | 0.554576161 0.554576161 0.554576161 0.000000000 
Par# 14598# S(  4,  4)( 11,  5)(  3,   1) | 0.527018266 0.527018266 0.527018266 0.000000000 
Par# 14599# S(  1,  5)( 11,  5)(  3,   1) | 0.465118491 0.465118491 0.465118491 0.000000000 
Par# 14600# S(  2,  5)( 11,  5)(  3,   1) | 0.512432029 0.512432029 0.512432029 0.000000000 
Par# 14601# S(  3,  5)( 11,  5)(  3,   1) | 0.445423839 0.445423839 0.445423839 0.000000000 
Par# 14602# S(  4,  5)( 11,  5)(  3,   1) | 0.472981734 0.472981734 0.472981734 0.000000000 
Par# 14603# S(  5,  5)( 11,  5)(  3,   1) | 1.000000000 1.000000000 1.000000000 0.000000000 
Par# 14604# S(  1,  1)( 12,  5)(  3,   1) | 0.534881509 0.534881509 0.534881509 0.000000000 
Par# 14605# S(  2,  2)( 12,  5)(  3,   1) | 0.487567971 0.487567971 0.487567971 0.000000000 
Par# 14606# S(  3,  3)( 12,  5)(  3,   1) | 0.554576161 0.554576161 0.554576161 0.000000000 
Par# 14607# S(  4,  4)( 12,  5)(  3,   1) | 0.527018266 0.527018266 0.527018266 0.000000000 
Par# 14608# S(  1,  5)( 12,  5)(  3,   1) | 0.465118491 0.465118491 0.465118491 0.000000000 
Par# 14609# S(  2,  5)( 12,  5)(  3,   1) | 0.512432029 0.512432029 0.512432029 0.000000000 
Par# 14610# S(  3,  5)( 12,  5)(  3,   1) | 0.445423839 0.445423839 0.445423839 0.000000000 
Par# 14611# S(  4,  5)( 12,  5)(  3,   1) | 0.472981734 0.472981734 0.472981734 0.000000000 
Par# 14612# S(  5,  5)( 12,  5)(  3,   1) | 1.000000000 1.000000000 1.000000000 0.000000000 
Par# 14613# S(  1,  1)( 13,  5)(  3,   1) | 0.534881509 0.534881509 0.534881509 0.000000000 
Par# 14614# S(  2,  2)( 13,  5)(  3,   1) | 0.487567971 0.487567971 0.487567971 0.000000000 
Par# 14615# S(  3,  3)( 13,  5)(  3,   1) | 0.554576161 0.554576161 0.554576161 0.000000000 
Par# 14616# S(  4,  4)( 13,  5)(  3,   1) | 0.527018266 0.527018266 0.527018266 0.000000000 
Par# 14617# S(  1,  5)( 13,  5)(  3,   1) | 0.465118491 0.465118491 0.465118491 0.000000000 
Par# 14618# S(  2,  5)( 13,  5)(  3,   1) | 0.512432029 0.512432029 0.512432029 0.000000000 
Par# 14619# S(  3,  5)( 13,  5)(  3,   1) | 0.445423839 0.445423839 0.445423839 0.000000000 
Par# 14620# S(  4,  5)( 13,  5)(  3,   1) | 0.472981734 0.472981734 0.472981734 0.000000000 
Par# 14621# S(  5,  5)( 13,  5)(  3,   1) | 1.000000000 1.000000000 1.000000000 0.000000000 
Par# 14622# S(  1,  1)( 14,  5)(  3,   1) | 0.534881509 0.534881509 0.534881509 0.000000000 
Par# 14623# S(  2,  2)( 14,  5)(  3,   1) | 0.487567971 0.487567971 0.487567971 0.000000000 
Par# 14624# S(  3,  3)( 14,  5)(  3,   1) | 0.554576161 0.554576161 0.554576161 0.000000000 
Par# 14625# S(  4,  4)( 14,  5)(  3,   1) | 0.527018266 0.527018266 0.527018266 0.000000000 
Par# 14626# S(  1,  5)( 14,  5)(  3,   1) | 0.465118491 0.465118491 0.465118491 0.000000000 
Par# 14627# S(  2,  5)( 14,  5)(  3,   1) | 0.512432029 0.512432029 0.512432029 0.000000000 
Par# 14628# S(  3,  5)( 14,  5)(  3,   1) | 0.445423839 0.445423839 0.445423839 0.000000000 
Par# 14629# S(  4,  5)( 14,  5)(  3,   1) | 0.472981734 0.472981734 0.472981734 0.000000000 
Par# 14630# S(  5,  5)( 14,  5)(  3,   1) | 1.000000000 1.000000000 1.000000000 0.000000000 
Par# 14631# S(  1,  1)( 15,  5)(  3,   1) | 0.534881509 0.534881509 0.534881509 0.000000000 
Par# 14632# S(  2,  2)( 15,  5)(  3,   1) | 0.487567971 0.487567971 0.487567971 0.000000000 
Par# 14633# S(  3,  3)( 15,  5)(  3,   1) | 0.554576161 0.554576161 0.554576161 0.000000000 
Par# 14634# S(  4,  4)( 15,  5)(  3,   1) | 0.527018266 0.527018266 0.527018266 0.000000000 
Par# 14635# S(  1,  5)( 15,  5)(  3,   1) | 0.465118491 0.465118491 0.465118491 0.000000000 
Par# 14636# S(  2,  5)( 15,  5)(  3,   1) | 0.512432029 0.512432029 0.512432029 0.000000000 
Par# 14637# S(  3,  5)( 15,  5)(  3,   1) | 0.445423839 0.445423839 0.445423839 0.000000000 
Par# 14638# S(  4,  5)( 15,  5)(  3,   1) | 0.472981734 0.472981734 0.472981734 0.000000000 
Par# 14639# S(  5,  5)( 15,  5)(  3,   1) | 1.000000000 1.000000000 1.000000000 0.000000000 
Par# 14640# S(  1,  1)( 16,  5)(  3,   1) | 0.534881509 0.534881509 0.534881509 0.000000000 
Par# 14641# S(  2,  2)( 16,  5)(  3,   1) | 0.487567971 0.487567971 0.487567971 0.000000000 
Par# 14642# S(  3,  3)( 16,  5)(  3,   1) | 0.554576161 0.554576161 0.554576161 0.000000000 
Par# 14643# S(  4,  4)( 16,  5)(  3,   1) | 0.527018266 0.527018266 0.527018266 0.000000000 
Par# 14644# S(  1,  5)( 16,  5)(  3,   1) | 0.465118491 0.465118491 0.465118491 0.000000000 
Par# 14645# S(  2,  5)( 16,  5)(  3,   1) | 0.512432029 0.512432029 0.512432029 0.000000000 
Par# 14646# S(  3,  5)( 16,  5)(  3,   1) | 0.445423839 0.445423839 0.445423839 0.000000000 
Par# 14647# S(  4,  5)( 16,  5)(  3,   1) | 0.472981734 0.472981734 0.472981734 0.000000000 
Par# 14648# S(  5,  5)( 16,  5)(  3,   1) | 1.000000000 1.000000000 1.000000000 0.000000000 
Par# 14649# S(  1,  1)( 17,  5)(  3,   1) | 0.534881509 0.534881509 0.534881509 0.000000000 
Par# 14650# S(  2,  2)( 17,  5)(  3,   1) | 0.487567971 0.487567971 0.487567971 0.000000000 
Par# 14651# S(  3,  3)( 17,  5)(  3,   1) | 0.554576161 0.554576161 0.554576161 0.000000000 
Par# 14652# S(  4,  4)( 17,  5)(  3,   1) | 0.527018266 0.527018266 0.527018266 0.000000000 
Par# 14653# S(  1,  5)( 17,  5)(  3,   1) | 0.465118491 0.465118491 0.465118491 0.000000000 
Par# 14654# S(  2,  5)( 17,  5)(  3,   1) | 0.512432029 0.512432029 0.512432029 0.000000000 
Par# 14655# S(  3,  5)( 17,  5)(  3,   1) | 0.445423839 0.445423839 0.445423839 0.000000000 
Par# 14656# S(  4,  5)( 17,  5)(  3,   1) | 0.472981734 0.472981734 0.472981734 0.000000000 
Par# 14657# S(  5,  5)( 17,  5)(  3,   1) | 1.000000000 1.000000000 1.000000000 0.000000000 
Par# 14658# S(  1,  1)( 18,  5)(  3,   1) | 0.534881509 0.534881509 0.534881509 0.000000000 
Par# 14659# S(  2,  2)( 18,  5)(  3,   1) | 0.487567971 0.487567971 0.487567971 0.000000000 
Par# 14660# S(  3,  3)( 18,  5)(  3,   1) | 0.554576161 0.554576161 0.554576161 0.000000000 
Par# 14661# S(  4,  4)( 18,  5)(  3,   1) | 0.527018266 0.527018266 0.527018266 0.000000000 
Par# 14662# S(  1,  5)( 18,  5)(  3,   1) | 0.465118491 0.465118491 0.465118491 0.000000000 
Par# 14663# S(  2,  5)( 18,  5)(  3,   1) | 0.512432029 0.512432029 0.512432029 0.000000000 
Par# 14664# S(  3,  5)( 18,  5)(  3,   1) | 0.445423839 0.445423839 0.445423839 0.000000000 
Par# 14665# S(  4,  5)( 18,  5)(  3,   1) | 0.472981734 0.472981734 0.472981734 0.000000000 
Par# 14666# S(  5,  5)( 18,  5)(  3,   1) | 1.000000000 1.000000000 1.000000000 0.000000000 
Par# 14667# S(  1,  1)( 19,  5)(  3,   1) | 0.534881509 0.534881509 0.534881509 0.000000000 
Par# 14668# S(  2,  2)( 19,  5)(  3,   1) | 0.487567971 0.487567971 0.487567971 0.000000000 
Par# 14669# S(  3,  3)( 19,  5)(  3,   1) | 0.554576161 0.554576161 0.554576161 0.000000000 
Par# 14670# S(  4,  4)( 19,  5)(  3,   1) | 0.527018266 0.527018266 0.527018266 0.000000000 
Par# 14671# S(  1,  5)( 19,  5)(  3,   1) | 0.465118491 0.465118491 0.465118491 0.000000000 
Par# 14672# S(  2,  5)( 19,  5)(  3,   1) | 0.512432029 0.512432029 0.512432029 0.000000000 
Par# 14673# S(  3,  5)( 19,  5)(  3,   1) | 0.445423839 0.445423839 0.445423839 0.000000000 
Par# 14674# S(  4,  5)( 19,  5)(  3,   1) | 0.472981734 0.472981734 0.472981734 0.000000000 
Par# 14675# S(  5,  5)( 19,  5)(  3,   1) | 1.000000000 1.000000000 1.000000000 0.000000000 
Par# 14676# S(  1,  1)( 20,  5)(  3,   1) | 0.534881509 0.534881509 0.534881509 0.000000000 
Par# 14677# S(  2,  2)( 20,  5)(  3,   1) | 0.487567971 0.487567971 0.487567971 0.000000000 
Par# 14678# S(  3,  3)( 20,  5)(  3,   1) | 0.554576161 0.554576161 0.554576161 0.000000000 
Par# 14679# S(  4,  4)( 20,  5)(  3,   1) | 0.527018266 0.527018266 0.527018266 0.000000000 
Par# 14680# S(  1,  5)( 20,  5)(  3,   1) | 0.465118491 0.465118491 0.465118491 0.000000000 
Par# 14681# S(  2,  5)( 20,  5)(  3,   1) | 0.512432029 0.512432029 0.512432029 0.000000000 
Par# 14682# S(  3,  5)( 20,  5)(  3,   1) | 0.445423839 0.445423839 0.445423839 0.000000000 
Par# 14683# S(  4,  5)( 20,  5)(  3,   1) | 0.472981734 0.472981734 0.472981734 0.000000000 
Par# 14684# S(  5,  5)( 20,  5)(  3,   1) | 1.000000000 1.000000000 1.000000000 0.000000000 
Par# 14685# S(  1,  1)( 21,  5)(  3,   1) | 0.534881509 0.534881509 0.534881509 0.000000000 
Par# 14686# S(  2,  2)( 21,  5)(  3,   1) | 0.487567971 0.487567971 0.487567971 0.000000000 
Par# 14687# S(  3,  3)( 21,  5)(  3,   1) | 0.554576161 0.554576161 0.554576161 0.000000000 
Par# 14688# S(  4,  4)( 21,  5)(  3,   1) | 0.527018266 0.527018266 0.527018266 0.000000000 
Par# 14689# S(  1,  5)( 21,  5)(  3,   1) | 0.465118491 0.465118491 0.465118491 0.000000000 
Par# 14690# S(  2,  5)( 21,  5)(  3,   1) | 0.512432029 0.512432029 0.512432029 0.000000000 
Par# 14691# S(  3,  5)( 21,  5)(  3,   1) | 0.445423839 0.445423839 0.445423839 0.000000000 
Par# 14692# S(  4,  5)( 21,  5)(  3,   1) | 0.472981734 0.472981734 0.472981734 0.000000000 
Par# 14693# S(  5,  5)( 21,  5)(  3,   1) | 1.000000000 1.000000000 1.000000000 0.000000000 
Par# 14694# S(  1,  1)( 22,  5)(  3,   1) | 0.534881509 0.534881509 0.534881509 0.000000000 
Par# 14695# S(  2,  2)( 22,  5)(  3,   1) | 0.487567971 0.487567971 0.487567971 0.000000000 
Par# 14696# S(  3,  3)( 22,  5)(  3,   1) | 0.554576161 0.554576161 0.554576161 0.000000000 
Par# 14697# S(  4,  4)( 22,  5)(  3,   1) | 0.527018266 0.527018266 0.527018266 0.000000000 
Par# 14698# S(  1,  5)( 22,  5)(  3,   1) | 0.465118491 0.465118491 0.465118491 0.000000000 
Par# 14699# S(  2,  5)( 22,  5)(  3,   1) | 0.512432029 0.512432029 0.512432029 0.000000000 
Par# 14700# S(  3,  5)( 22,  5)(  3,   1) | 0.445423839 0.445423839 0.445423839 0.000000000 
Par# 14701# S(  4,  5)( 22,  5)(  3,   1) | 0.472981734 0.472981734 0.472981734 0.000000000 
Par# 14702# S(  5,  5)( 22,  5)(  3,   1) | 1.000000000 1.000000000 1.000000000 0.000000000 
Par# 14703# S(  1,  1)( 23,  5)(  3,   1) | 0.534881509 0.534881509 0.534881509 0.000000000 
Par# 14704# S(  2,  2)( 23,  5)(  3,   1) | 0.487567971 0.487567971 0.487567971 0.000000000 
Par# 14705# S(  3,  3)( 23,  5)(  3,   1) | 0.554576161 0.554576161 0.554576161 0.000000000 
Par# 14706# S(  4,  4)( 23,  5)(  3,   1) | 0.527018266 0.527018266 0.527018266 0.000000000 
Par# 14707# S(  1,  5)( 23,  5)(  3,   1) | 0.465118491 0.465118491 0.465118491 0.000000000 
Par# 14708# S(  2,  5)( 23,  5)(  3,   1) | 0.512432029 0.512432029 0.512432029 0.000000000 
Par# 14709# S(  3,  5)( 23,  5)(  3,   1) | 0.445423839 0.445423839 0.445423839 0.000000000 
Par# 14710# S(  4,  5)( 23,  5)(  3,   1) | 0.472981734 0.472981734 0.472981734 0.000000000 
Par# 14711# S(  5,  5)( 23,  5)(  3,   1) | 1.000000000 1.000000000 1.000000000 0.000000000 
Par# 14712# S(  1,  1)( 24,  5)(  3,   1) | 0.534881509 0.534881509 0.534881509 0.000000000 
Par# 14713# S(  2,  2)( 24,  5)(  3,   1) | 0.487567971 0.487567971 0.487567971 0.000000000 
Par# 14714# S(  3,  3)( 24,  5)(  3,   1) | 0.554576161 0.554576161 0.554576161 0.000000000 
Par# 14715# S(  4,  4)( 24,  5)(  3,   1) | 0.527018266 0.527018266 0.527018266 0.000000000 
Par# 14716# S(  1,  5)( 24,  5)(  3,   1) | 0.465118491 0.465118491 0.465118491 0.000000000 
Par# 14717# S(  2,  5)( 24,  5)(  3,   1) | 0.512432029 0.512432029 0.512432029 0.000000000 
Par# 14718# S(  3,  5)( 24,  5)(  3,   1) | 0.445423839 0.445423839 0.445423839 0.000000000 
Par# 14719# S(  4,  5)( 24,  5)(  3,   1) | 0.472981734 0.472981734 0.472981734 0.000000000 
Par# 14720# S(  5,  5)( 24,  5)(  3,   1) | 1.000000000 1.000000000 1.000000000 0.000000000 
Par# 14721# S(  1,  1)( 25,  5)(  3,   1) | 0.534881509 0.534881509 0.534881509 0.000000000 
Par# 14722# S(  2,  2)( 25,  5)(  3,   1) | 0.487567971 0.487567971 0.487567971 0.000000000 
Par# 14723# S(  3,  3)( 25,  5)(  3,   1) | 0.554576161 0.554576161 0.554576161 0.000000000 
Par# 14724# S(  4,  4)( 25,  5)(  3,   1) | 0.527018266 0.527018266 0.527018266 0.000000000 
Par# 14725# S(  1,  5)( 25,  5)(  3,   1) | 0.465118491 0.465118491 0.465118491 0.000000000 
Par# 14726# S(  2,  5)( 25,  5)(  3,   1) | 0.512432029 0.512432029 0.512432029 0.000000000 
Par# 14727# S(  3,  5)( 25,  5)(  3,   1) | 0.445423839 0.445423839 0.445423839 0.000000000 
Par# 14728# S(  4,  5)( 25,  5)(  3,   1) | 0.472981734 0.472981734 0.472981734 0.000000000 
Par# 14729# S(  5,  5)( 25,  5)(  3,   1) | 1.000000000 1.000000000 1.000000000 0.000000000 
Par# 14730# S(  1,  1)( 26,  5)(  3,   1) | 0.534881509 0.534881509 0.534881509 0.000000000 
Par# 14731# S(  2,  2)( 26,  5)(  3,   1) | 0.487567971 0.487567971 0.487567971 0.000000000 
Par# 14732# S(  3,  3)( 26,  5)(  3,   1) | 0.554576161 0.554576161 0.554576161 0.000000000 
Par# 14733# S(  4,  4)( 26,  5)(  3,   1) | 0.527018266 0.527018266 0.527018266 0.000000000 
Par# 14734# S(  1,  5)( 26,  5)(  3,   1) | 0.465118491 0.465118491 0.465118491 0.000000000 
Par# 14735# S(  2,  5)( 26,  5)(  3,   1) | 0.512432029 0.512432029 0.512432029 0.000000000 
Par# 14736# S(  3,  5)( 26,  5)(  3,   1) | 0.445423839 0.445423839 0.445423839 0.000000000 
Par# 14737# S(  4,  5)( 26,  5)(  3,   1) | 0.472981734 0.472981734 0.472981734 0.000000000 
Par# 14738# S(  5,  5)( 26,  5)(  3,   1) | 1.000000000 1.000000000 1.000000000 0.000000000 
Par# 14739# S(  1,  1)( 27,  5)(  3,   1) | 0.534881509 0.534881509 0.534881509 0.000000000 
Par# 14740# S(  2,  2)( 27,  5)(  3,   1) | 0.487567971 0.487567971 0.487567971 0.000000000 
Par# 14741# S(  3,  3)( 27,  5)(  3,   1) | 0.554576161 0.554576161 0.554576161 0.000000000 
Par# 14742# S(  4,  4)( 27,  5)(  3,   1) | 0.527018266 0.527018266 0.527018266 0.000000000 
Par# 14743# S(  1,  5)( 27,  5)(  3,   1) | 0.465118491 0.465118491 0.465118491 0.000000000 
Par# 14744# S(  2,  5)( 27,  5)(  3,   1) | 0.512432029 0.512432029 0.512432029 0.000000000 
Par# 14745# S(  3,  5)( 27,  5)(  3,   1) | 0.445423839 0.445423839 0.445423839 0.000000000 
Par# 14746# S(  4,  5)( 27,  5)(  3,   1) | 0.472981734 0.472981734 0.472981734 0.000000000 
Par# 14747# S(  5,  5)( 27,  5)(  3,   1) | 1.000000000 1.000000000 1.000000000 0.000000000 
Par# 14748# S(  1,  1)( 28,  5)(  3,   1) | 0.534881509 0.534881509 0.534881509 0.000000000 
Par# 14749# S(  2,  2)( 28,  5)(  3,   1) | 0.487567971 0.487567971 0.487567971 0.000000000 
Par# 14750# S(  3,  3)( 28,  5)(  3,   1) | 0.554576161 0.554576161 0.554576161 0.000000000 
Par# 14751# S(  4,  4)( 28,  5)(  3,   1) | 0.527018266 0.527018266 0.527018266 0.000000000 
Par# 14752# S(  1,  5)( 28,  5)(  3,   1) | 0.465118491 0.465118491 0.465118491 0.000000000 
Par# 14753# S(  2,  5)( 28,  5)(  3,   1) | 0.512432029 0.512432029 0.512432029 0.000000000 
Par# 14754# S(  3,  5)( 28,  5)(  3,   1) | 0.445423839 0.445423839 0.445423839 0.000000000 
Par# 14755# S(  4,  5)( 28,  5)(  3,   1) | 0.472981734 0.472981734 0.472981734 0.000000000 
Par# 14756# S(  5,  5)( 28,  5)(  3,   1) | 1.000000000 1.000000000 1.000000000 0.000000000 
Par# 14757# S(  1,  1)( 29,  5)(  3,   1) | 0.534881509 0.534881509 0.534881509 0.000000000 
Par# 14758# S(  2,  2)( 29,  5)(  3,   1) | 0.487567971 0.487567971 0.487567971 0.000000000 
Par# 14759# S(  3,  3)( 29,  5)(  3,   1) | 0.554576161 0.554576161 0.554576161 0.000000000 
Par# 14760# S(  4,  4)( 29,  5)(  3,   1) | 0.527018266 0.527018266 0.527018266 0.000000000 
Par# 14761# S(  1,  5)( 29,  5)(  3,   1) | 0.465118491 0.465118491 0.465118491 0.000000000 
Par# 14762# S(  2,  5)( 29,  5)(  3,   1) | 0.512432029 0.512432029 0.512432029 0.000000000 
Par# 14763# S(  3,  5)( 29,  5)(  3,   1) | 0.445423839 0.445423839 0.445423839 0.000000000 
Par# 14764# S(  4,  5)( 29,  5)(  3,   1) | 0.472981734 0.472981734 0.472981734 0.000000000 
Par# 14765# S(  5,  5)( 29,  5)(  3,   1) | 1.000000000 1.000000000 1.000000000 0.000000000 
Par# 14766# S(  1,  1)( 30,  5)(  3,   1) | 0.534881509 0.534881509 0.534881509 0.000000000 
Par# 14767# S(  2,  2)( 30,  5)(  3,   1) | 0.487567971 0.487567971 0.487567971 0.000000000 
Par# 14768# S(  3,  3)( 30,  5)(  3,   1) | 0.554576161 0.554576161 0.554576161 0.000000000 
Par# 14769# S(  4,  4)( 30,  5)(  3,   1) | 0.527018266 0.527018266 0.527018266 0.000000000 
Par# 14770# S(  1,  5)( 30,  5)(  3,   1) | 0.465118491 0.465118491 0.465118491 0.000000000 
Par# 14771# S(  2,  5)( 30,  5)(  3,   1) | 0.512432029 0.512432029 0.512432029 0.000000000 
Par# 14772# S(  3,  5)( 30,  5)(  3,   1) | 0.445423839 0.445423839 0.445423839 0.000000000 
Par# 14773# S(  4,  5)( 30,  5)(  3,   1) | 0.472981734 0.472981734 0.472981734 0.000000000 
Par# 14774# S(  5,  5)( 30,  5)(  3,   1) | 1.000000000 1.000000000 1.000000000 0.000000000 
Par# 14775# S(  1,  1)( 31,  5)(  3,   1) | 0.534881509 0.534881509 0.534881509 0.000000000 
Par# 14776# S(  2,  2)( 31,  5)(  3,   1) | 0.487567971 0.487567971 0.487567971 0.000000000 
Par# 14777# S(  3,  3)( 31,  5)(  3,   1) | 0.554576161 0.554576161 0.554576161 0.000000000 
Par# 14778# S(  4,  4)( 31,  5)(  3,   1) | 0.527018266 0.527018266 0.527018266 0.000000000 
Par# 14779# S(  1,  5)( 31,  5)(  3,   1) | 0.465118491 0.465118491 0.465118491 0.000000000 
Par# 14780# S(  2,  5)( 31,  5)(  3,   1) | 0.512432029 0.512432029 0.512432029 0.000000000 
Par# 14781# S(  3,  5)( 31,  5)(  3,   1) | 0.445423839 0.445423839 0.445423839 0.000000000 
Par# 14782# S(  4,  5)( 31,  5)(  3,   1) | 0.472981734 0.472981734 0.472981734 0.000000000 
Par# 14783# S(  5,  5)( 31,  5)(  3,   1) | 1.000000000 1.000000000 1.000000000 0.000000000 
Par# 14784# S(  1,  1)( 32,  5)(  3,   1) | 0.534881509 0.534881509 0.534881509 0.000000000 
Par# 14785# S(  2,  2)( 32,  5)(  3,   1) | 0.487567971 0.487567971 0.487567971 0.000000000 
Par# 14786# S(  3,  3)( 32,  5)(  3,   1) | 0.554576161 0.554576161 0.554576161 0.000000000 
Par# 14787# S(  4,  4)( 32,  5)(  3,   1) | 0.527018266 0.527018266 0.527018266 0.000000000 
Par# 14788# S(  1,  5)( 32,  5)(  3,   1) | 0.465118491 0.465118491 0.465118491 0.000000000 
Par# 14789# S(  2,  5)( 32,  5)(  3,   1) | 0.512432029 0.512432029 0.512432029 0.000000000 
Par# 14790# S(  3,  5)( 32,  5)(  3,   1) | 0.445423839 0.445423839 0.445423839 0.000000000 
Par# 14791# S(  4,  5)( 32,  5)(  3,   1) | 0.472981734 0.472981734 0.472981734 0.000000000 
Par# 14792# S(  5,  5)( 32,  5)(  3,   1) | 1.000000000 1.000000000 1.000000000 0.000000000 
Par# 14793# S(  1,  1)( 33,  5)(  3,   1) | 0.534881509 0.534881509 0.534881509 0.000000000 
Par# 14794# S(  2,  2)( 33,  5)(  3,   1) | 0.487567971 0.487567971 0.487567971 0.000000000 
Par# 14795# S(  3,  3)( 33,  5)(  3,   1) | 0.554576161 0.554576161 0.554576161 0.000000000 
Par# 14796# S(  4,  4)( 33,  5)(  3,   1) | 0.527018266 0.527018266 0.527018266 0.000000000 
Par# 14797# S(  1,  5)( 33,  5)(  3,   1) | 0.465118491 0.465118491 0.465118491 0.000000000 
Par# 14798# S(  2,  5)( 33,  5)(  3,   1) | 0.512432029 0.512432029 0.512432029 0.000000000 
Par# 14799# S(  3,  5)( 33,  5)(  3,   1) | 0.445423839 0.445423839 0.445423839 0.000000000 
Par# 14800# S(  4,  5)( 33,  5)(  3,   1) | 0.472981734 0.472981734 0.472981734 0.000000000 
Par# 14801# S(  5,  5)( 33,  5)(  3,   1) | 1.000000000 1.000000000 1.000000000 0.000000000 
Par# 14802# S(  1,  1)( 34,  5)(  3,   1) | 0.534881509 0.534881509 0.534881509 0.000000000 
Par# 14803# S(  2,  2)( 34,  5)(  3,   1) | 0.487567971 0.487567971 0.487567971 0.000000000 
Par# 14804# S(  3,  3)( 34,  5)(  3,   1) | 0.554576161 0.554576161 0.554576161 0.000000000 
Par# 14805# S(  4,  4)( 34,  5)(  3,   1) | 0.527018266 0.527018266 0.527018266 0.000000000 
Par# 14806# S(  1,  5)( 34,  5)(  3,   1) | 0.465118491 0.465118491 0.465118491 0.000000000 
Par# 14807# S(  2,  5)( 34,  5)(  3,   1) | 0.512432029 0.512432029 0.512432029 0.000000000 
Par# 14808# S(  3,  5)( 34,  5)(  3,   1) | 0.445423839 0.445423839 0.445423839 0.000000000 
Par# 14809# S(  4,  5)( 34,  5)(  3,   1) | 0.472981734 0.472981734 0.472981734 0.000000000 
Par# 14810# S(  5,  5)( 34,  5)(  3,   1) | 1.000000000 1.000000000 1.000000000 0.000000000 
Par# 14811# S(  1,  1)( 35,  5)(  3,   1) | 0.534881509 0.534881509 0.534881509 0.000000000 
Par# 14812# S(  2,  2)( 35,  5)(  3,   1) | 0.487567971 0.487567971 0.487567971 0.000000000 
Par# 14813# S(  3,  3)( 35,  5)(  3,   1) | 0.554576161 0.554576161 0.554576161 0.000000000 
Par# 14814# S(  4,  4)( 35,  5)(  3,   1) | 0.527018266 0.527018266 0.527018266 0.000000000 
Par# 14815# S(  1,  5)( 35,  5)(  3,   1) | 0.465118491 0.465118491 0.465118491 0.000000000 
Par# 14816# S(  2,  5)( 35,  5)(  3,   1) | 0.512432029 0.512432029 0.512432029 0.000000000 
Par# 14817# S(  3,  5)( 35,  5)(  3,   1) | 0.445423839 0.445423839 0.445423839 0.000000000 
Par# 14818# S(  4,  5)( 35,  5)(  3,   1) | 0.472981734 0.472981734 0.472981734 0.000000000 
Par# 14819# S(  5,  5)( 35,  5)(  3,   1) | 1.000000000 1.000000000 1.000000000 0.000000000 
Par# 14820# S(  1,  1)( 36,  5)(  3,   1) | 0.534881509 0.534881509 0.534881509 0.000000000 
Par# 14821# S(  2,  2)( 36,  5)(  3,   1) | 0.487567971 0.487567971 0.487567971 0.000000000 
Par# 14822# S(  3,  3)( 36,  5)(  3,   1) | 0.554576161 0.554576161 0.554576161 0.000000000 
Par# 14823# S(  4,  4)( 36,  5)(  3,   1) | 0.527018266 0.527018266 0.527018266 0.000000000 
Par# 14824# S(  1,  5)( 36,  5)(  3,   1) | 0.465118491 0.465118491 0.465118491 0.000000000 
Par# 14825# S(  2,  5)( 36,  5)(  3,   1) | 0.512432029 0.512432029 0.512432029 0.000000000 
Par# 14826# S(  3,  5)( 36,  5)(  3,   1) | 0.445423839 0.445423839 0.445423839 0.000000000 
Par# 14827# S(  4,  5)( 36,  5)(  3,   1) | 0.472981734 0.472981734 0.472981734 0.000000000 
Par# 14828# S(  5,  5)( 36,  5)(  3,   1) | 1.000000000 1.000000000 1.000000000 0.000000000 
Par# 14829# S(  1,  1)( 37,  5)(  3,   1) | 0.534881509 0.534881509 0.534881509 0.000000000 
Par# 14830# S(  2,  2)( 37,  5)(  3,   1) | 0.487567971 0.487567971 0.487567971 0.000000000 
Par# 14831# S(  3,  3)( 37,  5)(  3,   1) | 0.554576161 0.554576161 0.554576161 0.000000000 
Par# 14832# S(  4,  4)( 37,  5)(  3,   1) | 0.527018266 0.527018266 0.527018266 0.000000000 
Par# 14833# S(  1,  5)( 37,  5)(  3,   1) | 0.465118491 0.465118491 0.465118491 0.000000000 
Par# 14834# S(  2,  5)( 37,  5)(  3,   1) | 0.512432029 0.512432029 0.512432029 0.000000000 
Par# 14835# S(  3,  5)( 37,  5)(  3,   1) | 0.445423839 0.445423839 0.445423839 0.000000000 
Par# 14836# S(  4,  5)( 37,  5)(  3,   1) | 0.472981734 0.472981734 0.472981734 0.000000000 
Par# 14837# S(  5,  5)( 37,  5)(  3,   1) | 1.000000000 1.000000000 1.000000000 0.000000000 
Par# 14838# S(  1,  1)(  6,  6)(  3,   1) | 0.534881509 0.534881509 0.534881509 0.000000000 
Par# 14839# S(  2,  2)(  6,  6)(  3,   1) | 0.487567971 0.487567971 0.487567971 0.000000000 
Par# 14840# S(  3,  3)(  6,  6)(  3,   1) | 0.554576161 0.554576161 0.554576161 0.000000000 
Par# 14841# S(  4,  4)(  6,  6)(  3,   1) | 0.527018266 0.527018266 0.527018266 0.000000000 
Par# 14842# S(  1,  5)(  6,  6)(  3,   1) | 0.465118491 0.465118491 0.465118491 0.000000000 
Par# 14843# S(  2,  5)(  6,  6)(  3,   1) | 0.512432029 0.512432029 0.512432029 0.000000000 
Par# 14844# S(  3,  5)(  6,  6)(  3,   1) | 0.445423839 0.445423839 0.445423839 0.000000000 
Par# 14845# S(  4,  5)(  6,  6)(  3,   1) | 0.472981734 0.472981734 0.472981734 0.000000000 
Par# 14846# S(  5,  5)(  6,  6)(  3,   1) | 1.000000000 1.000000000 1.000000000 0.000000000 
Par# 14847# S(  1,  1)(  7,  6)(  3,   1) | 0.534881509 0.534881509 0.534881509 0.000000000 
Par# 14848# S(  2,  2)(  7,  6)(  3,   1) | 0.487567971 0.487567971 0.487567971 0.000000000 
Par# 14849# S(  3,  3)(  7,  6)(  3,   1) | 0.554576161 0.554576161 0.554576161 0.000000000 
Par# 14850# S(  4,  4)(  7,  6)(  3,   1) | 0.527018266 0.527018266 0.527018266 0.000000000 
Par# 14851# S(  1,  5)(  7,  6)(  3,   1) | 0.465118491 0.465118491 0.465118491 0.000000000 
Par# 14852# S(  2,  5)(  7,  6)(  3,   1) | 0.512432029 0.512432029 0.512432029 0.000000000 
Par# 14853# S(  3,  5)(  7,  6)(  3,   1) | 0.445423839 0.445423839 0.445423839 0.000000000 
Par# 14854# S(  4,  5)(  7,  6)(  3,   1) | 0.472981734 0.472981734 0.472981734 0.000000000 
Par# 14855# S(  5,  5)(  7,  6)(  3,   1) | 1.000000000 1.000000000 1.000000000 0.000000000 
Par# 14856# S(  1,  1)(  8,  6)(  3,   1) | 0.534881509 0.534881509 0.534881509 0.000000000 
Par# 14857# S(  2,  2)(  8,  6)(  3,   1) | 0.487567971 0.487567971 0.487567971 0.000000000 
Par# 14858# S(  3,  3)(  8,  6)(  3,   1) | 0.554576161 0.554576161 0.554576161 0.000000000 
Par# 14859# S(  4,  4)(  8,  6)(  3,   1) | 0.527018266 0.527018266 0.527018266 0.000000000 
Par# 14860# S(  1,  5)(  8,  6)(  3,   1) | 0.465118491 0.465118491 0.465118491 0.000000000 
Par# 14861# S(  2,  5)(  8,  6)(  3,   1) | 0.512432029 0.512432029 0.512432029 0.000000000 
Par# 14862# S(  3,  5)(  8,  6)(  3,   1) | 0.445423839 0.445423839 0.445423839 0.000000000 
Par# 14863# S(  4,  5)(  8,  6)(  3,   1) | 0.472981734 0.472981734 0.472981734 0.000000000 
Par# 14864# S(  5,  5)(  8,  6)(  3,   1) | 1.000000000 1.000000000 1.000000000 0.000000000 
Par# 14865# S(  1,  1)(  9,  6)(  3,   1) | 0.534881509 0.534881509 0.534881509 0.000000000 
Par# 14866# S(  2,  2)(  9,  6)(  3,   1) | 0.487567971 0.487567971 0.487567971 0.000000000 
Par# 14867# S(  3,  3)(  9,  6)(  3,   1) | 0.554576161 0.554576161 0.554576161 0.000000000 
Par# 14868# S(  4,  4)(  9,  6)(  3,   1) | 0.527018266 0.527018266 0.527018266 0.000000000 
Par# 14869# S(  1,  5)(  9,  6)(  3,   1) | 0.465118491 0.465118491 0.465118491 0.000000000 
Par# 14870# S(  2,  5)(  9,  6)(  3,   1) | 0.512432029 0.512432029 0.512432029 0.000000000 
Par# 14871# S(  3,  5)(  9,  6)(  3,   1) | 0.445423839 0.445423839 0.445423839 0.000000000 
Par# 14872# S(  4,  5)(  9,  6)(  3,   1) | 0.472981734 0.472981734 0.472981734 0.000000000 
Par# 14873# S(  5,  5)(  9,  6)(  3,   1) | 1.000000000 1.000000000 1.000000000 0.000000000 
Par# 14874# S(  1,  1)( 10,  6)(  3,   1) | 0.534881509 0.534881509 0.534881509 0.000000000 
Par# 14875# S(  2,  2)( 10,  6)(  3,   1) | 0.487567971 0.487567971 0.487567971 0.000000000 
Par# 14876# S(  3,  3)( 10,  6)(  3,   1) | 0.554576161 0.554576161 0.554576161 0.000000000 
Par# 14877# S(  4,  4)( 10,  6)(  3,   1) | 0.527018266 0.527018266 0.527018266 0.000000000 
Par# 14878# S(  1,  5)( 10,  6)(  3,   1) | 0.465118491 0.465118491 0.465118491 0.000000000 
Par# 14879# S(  2,  5)( 10,  6)(  3,   1) | 0.512432029 0.512432029 0.512432029 0.000000000 
Par# 14880# S(  3,  5)( 10,  6)(  3,   1) | 0.445423839 0.445423839 0.445423839 0.000000000 
Par# 14881# S(  4,  5)( 10,  6)(  3,   1) | 0.472981734 0.472981734 0.472981734 0.000000000 
Par# 14882# S(  5,  5)( 10,  6)(  3,   1) | 1.000000000 1.000000000 1.000000000 0.000000000 
Par# 14883# S(  1,  1)( 11,  6)(  3,   1) | 0.534881509 0.534881509 0.534881509 0.000000000 
Par# 14884# S(  2,  2)( 11,  6)(  3,   1) | 0.487567971 0.487567971 0.487567971 0.000000000 
Par# 14885# S(  3,  3)( 11,  6)(  3,   1) | 0.554576161 0.554576161 0.554576161 0.000000000 
Par# 14886# S(  4,  4)( 11,  6)(  3,   1) | 0.527018266 0.527018266 0.527018266 0.000000000 
Par# 14887# S(  1,  5)( 11,  6)(  3,   1) | 0.465118491 0.465118491 0.465118491 0.000000000 
Par# 14888# S(  2,  5)( 11,  6)(  3,   1) | 0.512432029 0.512432029 0.512432029 0.000000000 
Par# 14889# S(  3,  5)( 11,  6)(  3,   1) | 0.445423839 0.445423839 0.445423839 0.000000000 
Par# 14890# S(  4,  5)( 11,  6)(  3,   1) | 0.472981734 0.472981734 0.472981734 0.000000000 
Par# 14891# S(  5,  5)( 11,  6)(  3,   1) | 1.000000000 1.000000000 1.000000000 0.000000000 
Par# 14892# S(  1,  1)( 12,  6)(  3,   1) | 0.534881509 0.534881509 0.534881509 0.000000000 
Par# 14893# S(  2,  2)( 12,  6)(  3,   1) | 0.487567971 0.487567971 0.487567971 0.000000000 
Par# 14894# S(  3,  3)( 12,  6)(  3,   1) | 0.554576161 0.554576161 0.554576161 0.000000000 
Par# 14895# S(  4,  4)( 12,  6)(  3,   1) | 0.527018266 0.527018266 0.527018266 0.000000000 
Par# 14896# S(  1,  5)( 12,  6)(  3,   1) | 0.465118491 0.465118491 0.465118491 0.000000000 
Par# 14897# S(  2,  5)( 12,  6)(  3,   1) | 0.512432029 0.512432029 0.512432029 0.000000000 
Par# 14898# S(  3,  5)( 12,  6)(  3,   1) | 0.445423839 0.445423839 0.445423839 0.000000000 
Par# 14899# S(  4,  5)( 12,  6)(  3,   1) | 0.472981734 0.472981734 0.472981734 0.000000000 
Par# 14900# S(  5,  5)( 12,  6)(  3,   1) | 1.000000000 1.000000000 1.000000000 0.000000000 
Par# 14901# S(  1,  1)( 13,  6)(  3,   1) | 0.534881509 0.534881509 0.534881509 0.000000000 
Par# 14902# S(  2,  2)( 13,  6)(  3,   1) | 0.487567971 0.487567971 0.487567971 0.000000000 
Par# 14903# S(  3,  3)( 13,  6)(  3,   1) | 0.554576161 0.554576161 0.554576161 0.000000000 
Par# 14904# S(  4,  4)( 13,  6)(  3,   1) | 0.527018266 0.527018266 0.527018266 0.000000000 
Par# 14905# S(  1,  5)( 13,  6)(  3,   1) | 0.465118491 0.465118491 0.465118491 0.000000000 
Par# 14906# S(  2,  5)( 13,  6)(  3,   1) | 0.512432029 0.512432029 0.512432029 0.000000000 
Par# 14907# S(  3,  5)( 13,  6)(  3,   1) | 0.445423839 0.445423839 0.445423839 0.000000000 
Par# 14908# S(  4,  5)( 13,  6)(  3,   1) | 0.472981734 0.472981734 0.472981734 0.000000000 
Par# 14909# S(  5,  5)( 13,  6)(  3,   1) | 1.000000000 1.000000000 1.000000000 0.000000000 
Par# 14910# S(  1,  1)( 14,  6)(  3,   1) | 0.534881509 0.534881509 0.534881509 0.000000000 
Par# 14911# S(  2,  2)( 14,  6)(  3,   1) | 0.487567971 0.487567971 0.487567971 0.000000000 
Par# 14912# S(  3,  3)( 14,  6)(  3,   1) | 0.554576161 0.554576161 0.554576161 0.000000000 
Par# 14913# S(  4,  4)( 14,  6)(  3,   1) | 0.527018266 0.527018266 0.527018266 0.000000000 
Par# 14914# S(  1,  5)( 14,  6)(  3,   1) | 0.465118491 0.465118491 0.465118491 0.000000000 
Par# 14915# S(  2,  5)( 14,  6)(  3,   1) | 0.512432029 0.512432029 0.512432029 0.000000000 
Par# 14916# S(  3,  5)( 14,  6)(  3,   1) | 0.445423839 0.445423839 0.445423839 0.000000000 
Par# 14917# S(  4,  5)( 14,  6)(  3,   1) | 0.472981734 0.472981734 0.472981734 0.000000000 
Par# 14918# S(  5,  5)( 14,  6)(  3,   1) | 1.000000000 1.000000000 1.000000000 0.000000000 
Par# 14919# S(  1,  1)( 15,  6)(  3,   1) | 0.534881509 0.534881509 0.534881509 0.000000000 
Par# 14920# S(  2,  2)( 15,  6)(  3,   1) | 0.487567971 0.487567971 0.487567971 0.000000000 
Par# 14921# S(  3,  3)( 15,  6)(  3,   1) | 0.554576161 0.554576161 0.554576161 0.000000000 
Par# 14922# S(  4,  4)( 15,  6)(  3,   1) | 0.527018266 0.527018266 0.527018266 0.000000000 
Par# 14923# S(  1,  5)( 15,  6)(  3,   1) | 0.465118491 0.465118491 0.465118491 0.000000000 
Par# 14924# S(  2,  5)( 15,  6)(  3,   1) | 0.512432029 0.512432029 0.512432029 0.000000000 
Par# 14925# S(  3,  5)( 15,  6)(  3,   1) | 0.445423839 0.445423839 0.445423839 0.000000000 
Par# 14926# S(  4,  5)( 15,  6)(  3,   1) | 0.472981734 0.472981734 0.472981734 0.000000000 
Par# 14927# S(  5,  5)( 15,  6)(  3,   1) | 1.000000000 1.000000000 1.000000000 0.000000000 
Par# 14928# S(  1,  1)( 16,  6)(  3,   1) | 0.534881509 0.534881509 0.534881509 0.000000000 
Par# 14929# S(  2,  2)( 16,  6)(  3,   1) | 0.487567971 0.487567971 0.487567971 0.000000000 
Par# 14930# S(  3,  3)( 16,  6)(  3,   1) | 0.554576161 0.554576161 0.554576161 0.000000000 
Par# 14931# S(  4,  4)( 16,  6)(  3,   1) | 0.527018266 0.527018266 0.527018266 0.000000000 
Par# 14932# S(  1,  5)( 16,  6)(  3,   1) | 0.465118491 0.465118491 0.465118491 0.000000000 
Par# 14933# S(  2,  5)( 16,  6)(  3,   1) | 0.512432029 0.512432029 0.512432029 0.000000000 
Par# 14934# S(  3,  5)( 16,  6)(  3,   1) | 0.445423839 0.445423839 0.445423839 0.000000000 
Par# 14935# S(  4,  5)( 16,  6)(  3,   1) | 0.472981734 0.472981734 0.472981734 0.000000000 
Par# 14936# S(  5,  5)( 16,  6)(  3,   1) | 1.000000000 1.000000000 1.000000000 0.000000000 
Par# 14937# S(  1,  1)( 17,  6)(  3,   1) | 0.534881509 0.534881509 0.534881509 0.000000000 
Par# 14938# S(  2,  2)( 17,  6)(  3,   1) | 0.487567971 0.487567971 0.487567971 0.000000000 
Par# 14939# S(  3,  3)( 17,  6)(  3,   1) | 0.554576161 0.554576161 0.554576161 0.000000000 
Par# 14940# S(  4,  4)( 17,  6)(  3,   1) | 0.527018266 0.527018266 0.527018266 0.000000000 
Par# 14941# S(  1,  5)( 17,  6)(  3,   1) | 0.465118491 0.465118491 0.465118491 0.000000000 
Par# 14942# S(  2,  5)( 17,  6)(  3,   1) | 0.512432029 0.512432029 0.512432029 0.000000000 
Par# 14943# S(  3,  5)( 17,  6)(  3,   1) | 0.445423839 0.445423839 0.445423839 0.000000000 
Par# 14944# S(  4,  5)( 17,  6)(  3,   1) | 0.472981734 0.472981734 0.472981734 0.000000000 
Par# 14945# S(  5,  5)( 17,  6)(  3,   1) | 1.000000000 1.000000000 1.000000000 0.000000000 
Par# 14946# S(  1,  1)( 18,  6)(  3,   1) | 0.534881509 0.534881509 0.534881509 0.000000000 
Par# 14947# S(  2,  2)( 18,  6)(  3,   1) | 0.487567971 0.487567971 0.487567971 0.000000000 
Par# 14948# S(  3,  3)( 18,  6)(  3,   1) | 0.554576161 0.554576161 0.554576161 0.000000000 
Par# 14949# S(  4,  4)( 18,  6)(  3,   1) | 0.527018266 0.527018266 0.527018266 0.000000000 
Par# 14950# S(  1,  5)( 18,  6)(  3,   1) | 0.465118491 0.465118491 0.465118491 0.000000000 
Par# 14951# S(  2,  5)( 18,  6)(  3,   1) | 0.512432029 0.512432029 0.512432029 0.000000000 
Par# 14952# S(  3,  5)( 18,  6)(  3,   1) | 0.445423839 0.445423839 0.445423839 0.000000000 
Par# 14953# S(  4,  5)( 18,  6)(  3,   1) | 0.472981734 0.472981734 0.472981734 0.000000000 
Par# 14954# S(  5,  5)( 18,  6)(  3,   1) | 1.000000000 1.000000000 1.000000000 0.000000000 
Par# 14955# S(  1,  1)( 19,  6)(  3,   1) | 0.534881509 0.534881509 0.534881509 0.000000000 
Par# 14956# S(  2,  2)( 19,  6)(  3,   1) | 0.487567971 0.487567971 0.487567971 0.000000000 
Par# 14957# S(  3,  3)( 19,  6)(  3,   1) | 0.554576161 0.554576161 0.554576161 0.000000000 
Par# 14958# S(  4,  4)( 19,  6)(  3,   1) | 0.527018266 0.527018266 0.527018266 0.000000000 
Par# 14959# S(  1,  5)( 19,  6)(  3,   1) | 0.465118491 0.465118491 0.465118491 0.000000000 
Par# 14960# S(  2,  5)( 19,  6)(  3,   1) | 0.512432029 0.512432029 0.512432029 0.000000000 
Par# 14961# S(  3,  5)( 19,  6)(  3,   1) | 0.445423839 0.445423839 0.445423839 0.000000000 
Par# 14962# S(  4,  5)( 19,  6)(  3,   1) | 0.472981734 0.472981734 0.472981734 0.000000000 
Par# 14963# S(  5,  5)( 19,  6)(  3,   1) | 1.000000000 1.000000000 1.000000000 0.000000000 
Par# 14964# S(  1,  1)( 20,  6)(  3,   1) | 0.534881509 0.534881509 0.534881509 0.000000000 
Par# 14965# S(  2,  2)( 20,  6)(  3,   1) | 0.487567971 0.487567971 0.487567971 0.000000000 
Par# 14966# S(  3,  3)( 20,  6)(  3,   1) | 0.554576161 0.554576161 0.554576161 0.000000000 
Par# 14967# S(  4,  4)( 20,  6)(  3,   1) | 0.527018266 0.527018266 0.527018266 0.000000000 
Par# 14968# S(  1,  5)( 20,  6)(  3,   1) | 0.465118491 0.465118491 0.465118491 0.000000000 
Par# 14969# S(  2,  5)( 20,  6)(  3,   1) | 0.512432029 0.512432029 0.512432029 0.000000000 
Par# 14970# S(  3,  5)( 20,  6)(  3,   1) | 0.445423839 0.445423839 0.445423839 0.000000000 
Par# 14971# S(  4,  5)( 20,  6)(  3,   1) | 0.472981734 0.472981734 0.472981734 0.000000000 
Par# 14972# S(  5,  5)( 20,  6)(  3,   1) | 1.000000000 1.000000000 1.000000000 0.000000000 
Par# 14973# S(  1,  1)( 21,  6)(  3,   1) | 0.534881509 0.534881509 0.534881509 0.000000000 
Par# 14974# S(  2,  2)( 21,  6)(  3,   1) | 0.487567971 0.487567971 0.487567971 0.000000000 
Par# 14975# S(  3,  3)( 21,  6)(  3,   1) | 0.554576161 0.554576161 0.554576161 0.000000000 
Par# 14976# S(  4,  4)( 21,  6)(  3,   1) | 0.527018266 0.527018266 0.527018266 0.000000000 
Par# 14977# S(  1,  5)( 21,  6)(  3,   1) | 0.465118491 0.465118491 0.465118491 0.000000000 
Par# 14978# S(  2,  5)( 21,  6)(  3,   1) | 0.512432029 0.512432029 0.512432029 0.000000000 
Par# 14979# S(  3,  5)( 21,  6)(  3,   1) | 0.445423839 0.445423839 0.445423839 0.000000000 
Par# 14980# S(  4,  5)( 21,  6)(  3,   1) | 0.472981734 0.472981734 0.472981734 0.000000000 
Par# 14981# S(  5,  5)( 21,  6)(  3,   1) | 1.000000000 1.000000000 1.000000000 0.000000000 
Par# 14982# S(  1,  1)( 22,  6)(  3,   1) | 0.534881509 0.534881509 0.534881509 0.000000000 
Par# 14983# S(  2,  2)( 22,  6)(  3,   1) | 0.487567971 0.487567971 0.487567971 0.000000000 
Par# 14984# S(  3,  3)( 22,  6)(  3,   1) | 0.554576161 0.554576161 0.554576161 0.000000000 
Par# 14985# S(  4,  4)( 22,  6)(  3,   1) | 0.527018266 0.527018266 0.527018266 0.000000000 
Par# 14986# S(  1,  5)( 22,  6)(  3,   1) | 0.465118491 0.465118491 0.465118491 0.000000000 
Par# 14987# S(  2,  5)( 22,  6)(  3,   1) | 0.512432029 0.512432029 0.512432029 0.000000000 
Par# 14988# S(  3,  5)( 22,  6)(  3,   1) | 0.445423839 0.445423839 0.445423839 0.000000000 
Par# 14989# S(  4,  5)( 22,  6)(  3,   1) | 0.472981734 0.472981734 0.472981734 0.000000000 
Par# 14990# S(  5,  5)( 22,  6)(  3,   1) | 1.000000000 1.000000000 1.000000000 0.000000000 
Par# 14991# S(  1,  1)( 23,  6)(  3,   1) | 0.534881509 0.534881509 0.534881509 0.000000000 
Par# 14992# S(  2,  2)( 23,  6)(  3,   1) | 0.487567971 0.487567971 0.487567971 0.000000000 
Par# 14993# S(  3,  3)( 23,  6)(  3,   1) | 0.554576161 0.554576161 0.554576161 0.000000000 
Par# 14994# S(  4,  4)( 23,  6)(  3,   1) | 0.527018266 0.527018266 0.527018266 0.000000000 
Par# 14995# S(  1,  5)( 23,  6)(  3,   1) | 0.465118491 0.465118491 0.465118491 0.000000000 
Par# 14996# S(  2,  5)( 23,  6)(  3,   1) | 0.512432029 0.512432029 0.512432029 0.000000000 
Par# 14997# S(  3,  5)( 23,  6)(  3,   1) | 0.445423839 0.445423839 0.445423839 0.000000000 
Par# 14998# S(  4,  5)( 23,  6)(  3,   1) | 0.472981734 0.472981734 0.472981734 0.000000000 
Par# 14999# S(  5,  5)( 23,  6)(  3,   1) | 1.000000000 1.000000000 1.000000000 0.000000000 
Par# 15000# S(  1,  1)( 24,  6)(  3,   1) | 0.534881509 0.534881509 0.534881509 0.000000000 
Par# 15001# S(  2,  2)( 24,  6)(  3,   1) | 0.487567971 0.487567971 0.487567971 0.000000000 
Par# 15002# S(  3,  3)( 24,  6)(  3,   1) | 0.554576161 0.554576161 0.554576161 0.000000000 
Par# 15003# S(  4,  4)( 24,  6)(  3,   1) | 0.527018266 0.527018266 0.527018266 0.000000000 
Par# 15004# S(  1,  5)( 24,  6)(  3,   1) | 0.465118491 0.465118491 0.465118491 0.000000000 
Par# 15005# S(  2,  5)( 24,  6)(  3,   1) | 0.512432029 0.512432029 0.512432029 0.000000000 
Par# 15006# S(  3,  5)( 24,  6)(  3,   1) | 0.445423839 0.445423839 0.445423839 0.000000000 
Par# 15007# S(  4,  5)( 24,  6)(  3,   1) | 0.472981734 0.472981734 0.472981734 0.000000000 
Par# 15008# S(  5,  5)( 24,  6)(  3,   1) | 1.000000000 1.000000000 1.000000000 0.000000000 
Par# 15009# S(  1,  1)( 25,  6)(  3,   1) | 0.534881509 0.534881509 0.534881509 0.000000000 
Par# 15010# S(  2,  2)( 25,  6)(  3,   1) | 0.487567971 0.487567971 0.487567971 0.000000000 
Par# 15011# S(  3,  3)( 25,  6)(  3,   1) | 0.554576161 0.554576161 0.554576161 0.000000000 
Par# 15012# S(  4,  4)( 25,  6)(  3,   1) | 0.527018266 0.527018266 0.527018266 0.000000000 
Par# 15013# S(  1,  5)( 25,  6)(  3,   1) | 0.465118491 0.465118491 0.465118491 0.000000000 
Par# 15014# S(  2,  5)( 25,  6)(  3,   1) | 0.512432029 0.512432029 0.512432029 0.000000000 
Par# 15015# S(  3,  5)( 25,  6)(  3,   1) | 0.445423839 0.445423839 0.445423839 0.000000000 
Par# 15016# S(  4,  5)( 25,  6)(  3,   1) | 0.472981734 0.472981734 0.472981734 0.000000000 
Par# 15017# S(  5,  5)( 25,  6)(  3,   1) | 1.000000000 1.000000000 1.000000000 0.000000000 
Par# 15018# S(  1,  1)( 26,  6)(  3,   1) | 0.534881509 0.534881509 0.534881509 0.000000000 
Par# 15019# S(  2,  2)( 26,  6)(  3,   1) | 0.487567971 0.487567971 0.487567971 0.000000000 
Par# 15020# S(  3,  3)( 26,  6)(  3,   1) | 0.554576161 0.554576161 0.554576161 0.000000000 
Par# 15021# S(  4,  4)( 26,  6)(  3,   1) | 0.527018266 0.527018266 0.527018266 0.000000000 
Par# 15022# S(  1,  5)( 26,  6)(  3,   1) | 0.465118491 0.465118491 0.465118491 0.000000000 
Par# 15023# S(  2,  5)( 26,  6)(  3,   1) | 0.512432029 0.512432029 0.512432029 0.000000000 
Par# 15024# S(  3,  5)( 26,  6)(  3,   1) | 0.445423839 0.445423839 0.445423839 0.000000000 
Par# 15025# S(  4,  5)( 26,  6)(  3,   1) | 0.472981734 0.472981734 0.472981734 0.000000000 
Par# 15026# S(  5,  5)( 26,  6)(  3,   1) | 1.000000000 1.000000000 1.000000000 0.000000000 
Par# 15027# S(  1,  1)( 27,  6)(  3,   1) | 0.534881509 0.534881509 0.534881509 0.000000000 
Par# 15028# S(  2,  2)( 27,  6)(  3,   1) | 0.487567971 0.487567971 0.487567971 0.000000000 
Par# 15029# S(  3,  3)( 27,  6)(  3,   1) | 0.554576161 0.554576161 0.554576161 0.000000000 
Par# 15030# S(  4,  4)( 27,  6)(  3,   1) | 0.527018266 0.527018266 0.527018266 0.000000000 
Par# 15031# S(  1,  5)( 27,  6)(  3,   1) | 0.465118491 0.465118491 0.465118491 0.000000000 
Par# 15032# S(  2,  5)( 27,  6)(  3,   1) | 0.512432029 0.512432029 0.512432029 0.000000000 
Par# 15033# S(  3,  5)( 27,  6)(  3,   1) | 0.445423839 0.445423839 0.445423839 0.000000000 
Par# 15034# S(  4,  5)( 27,  6)(  3,   1) | 0.472981734 0.472981734 0.472981734 0.000000000 
Par# 15035# S(  5,  5)( 27,  6)(  3,   1) | 1.000000000 1.000000000 1.000000000 0.000000000 
Par# 15036# S(  1,  1)( 28,  6)(  3,   1) | 0.534881509 0.534881509 0.534881509 0.000000000 
Par# 15037# S(  2,  2)( 28,  6)(  3,   1) | 0.487567971 0.487567971 0.487567971 0.000000000 
Par# 15038# S(  3,  3)( 28,  6)(  3,   1) | 0.554576161 0.554576161 0.554576161 0.000000000 
Par# 15039# S(  4,  4)( 28,  6)(  3,   1) | 0.527018266 0.527018266 0.527018266 0.000000000 
Par# 15040# S(  1,  5)( 28,  6)(  3,   1) | 0.465118491 0.465118491 0.465118491 0.000000000 
Par# 15041# S(  2,  5)( 28,  6)(  3,   1) | 0.512432029 0.512432029 0.512432029 0.000000000 
Par# 15042# S(  3,  5)( 28,  6)(  3,   1) | 0.445423839 0.445423839 0.445423839 0.000000000 
Par# 15043# S(  4,  5)( 28,  6)(  3,   1) | 0.472981734 0.472981734 0.472981734 0.000000000 
Par# 15044# S(  5,  5)( 28,  6)(  3,   1) | 1.000000000 1.000000000 1.000000000 0.000000000 
Par# 15045# S(  1,  1)( 29,  6)(  3,   1) | 0.534881509 0.534881509 0.534881509 0.000000000 
Par# 15046# S(  2,  2)( 29,  6)(  3,   1) | 0.487567971 0.487567971 0.487567971 0.000000000 
Par# 15047# S(  3,  3)( 29,  6)(  3,   1) | 0.554576161 0.554576161 0.554576161 0.000000000 
Par# 15048# S(  4,  4)( 29,  6)(  3,   1) | 0.527018266 0.527018266 0.527018266 0.000000000 
Par# 15049# S(  1,  5)( 29,  6)(  3,   1) | 0.465118491 0.465118491 0.465118491 0.000000000 
Par# 15050# S(  2,  5)( 29,  6)(  3,   1) | 0.512432029 0.512432029 0.512432029 0.000000000 
Par# 15051# S(  3,  5)( 29,  6)(  3,   1) | 0.445423839 0.445423839 0.445423839 0.000000000 
Par# 15052# S(  4,  5)( 29,  6)(  3,   1) | 0.472981734 0.472981734 0.472981734 0.000000000 
Par# 15053# S(  5,  5)( 29,  6)(  3,   1) | 1.000000000 1.000000000 1.000000000 0.000000000 
Par# 15054# S(  1,  1)( 30,  6)(  3,   1) | 0.534881509 0.534881509 0.534881509 0.000000000 
Par# 15055# S(  2,  2)( 30,  6)(  3,   1) | 0.487567971 0.487567971 0.487567971 0.000000000 
Par# 15056# S(  3,  3)( 30,  6)(  3,   1) | 0.554576161 0.554576161 0.554576161 0.000000000 
Par# 15057# S(  4,  4)( 30,  6)(  3,   1) | 0.527018266 0.527018266 0.527018266 0.000000000 
Par# 15058# S(  1,  5)( 30,  6)(  3,   1) | 0.465118491 0.465118491 0.465118491 0.000000000 
Par# 15059# S(  2,  5)( 30,  6)(  3,   1) | 0.512432029 0.512432029 0.512432029 0.000000000 
Par# 15060# S(  3,  5)( 30,  6)(  3,   1) | 0.445423839 0.445423839 0.445423839 0.000000000 
Par# 15061# S(  4,  5)( 30,  6)(  3,   1) | 0.472981734 0.472981734 0.472981734 0.000000000 
Par# 15062# S(  5,  5)( 30,  6)(  3,   1) | 1.000000000 1.000000000 1.000000000 0.000000000 
Par# 15063# S(  1,  1)( 31,  6)(  3,   1) | 0.534881509 0.534881509 0.534881509 0.000000000 
Par# 15064# S(  2,  2)( 31,  6)(  3,   1) | 0.487567971 0.487567971 0.487567971 0.000000000 
Par# 15065# S(  3,  3)( 31,  6)(  3,   1) | 0.554576161 0.554576161 0.554576161 0.000000000 
Par# 15066# S(  4,  4)( 31,  6)(  3,   1) | 0.527018266 0.527018266 0.527018266 0.000000000 
Par# 15067# S(  1,  5)( 31,  6)(  3,   1) | 0.465118491 0.465118491 0.465118491 0.000000000 
Par# 15068# S(  2,  5)( 31,  6)(  3,   1) | 0.512432029 0.512432029 0.512432029 0.000000000 
Par# 15069# S(  3,  5)( 31,  6)(  3,   1) | 0.445423839 0.445423839 0.445423839 0.000000000 
Par# 15070# S(  4,  5)( 31,  6)(  3,   1) | 0.472981734 0.472981734 0.472981734 0.000000000 
Par# 15071# S(  5,  5)( 31,  6)(  3,   1) | 1.000000000 1.000000000 1.000000000 0.000000000 
Par# 15072# S(  1,  1)( 32,  6)(  3,   1) | 0.534881509 0.534881509 0.534881509 0.000000000 
Par# 15073# S(  2,  2)( 32,  6)(  3,   1) | 0.487567971 0.487567971 0.487567971 0.000000000 
Par# 15074# S(  3,  3)( 32,  6)(  3,   1) | 0.554576161 0.554576161 0.554576161 0.000000000 
Par# 15075# S(  4,  4)( 32,  6)(  3,   1) | 0.527018266 0.527018266 0.527018266 0.000000000 
Par# 15076# S(  1,  5)( 32,  6)(  3,   1) | 0.465118491 0.465118491 0.465118491 0.000000000 
Par# 15077# S(  2,  5)( 32,  6)(  3,   1) | 0.512432029 0.512432029 0.512432029 0.000000000 
Par# 15078# S(  3,  5)( 32,  6)(  3,   1) | 0.445423839 0.445423839 0.445423839 0.000000000 
Par# 15079# S(  4,  5)( 32,  6)(  3,   1) | 0.472981734 0.472981734 0.472981734 0.000000000 
Par# 15080# S(  5,  5)( 32,  6)(  3,   1) | 1.000000000 1.000000000 1.000000000 0.000000000 
Par# 15081# S(  1,  1)( 33,  6)(  3,   1) | 0.534881509 0.534881509 0.534881509 0.000000000 
Par# 15082# S(  2,  2)( 33,  6)(  3,   1) | 0.487567971 0.487567971 0.487567971 0.000000000 
Par# 15083# S(  3,  3)( 33,  6)(  3,   1) | 0.554576161 0.554576161 0.554576161 0.000000000 
Par# 15084# S(  4,  4)( 33,  6)(  3,   1) | 0.527018266 0.527018266 0.527018266 0.000000000 
Par# 15085# S(  1,  5)( 33,  6)(  3,   1) | 0.465118491 0.465118491 0.465118491 0.000000000 
Par# 15086# S(  2,  5)( 33,  6)(  3,   1) | 0.512432029 0.512432029 0.512432029 0.000000000 
Par# 15087# S(  3,  5)( 33,  6)(  3,   1) | 0.445423839 0.445423839 0.445423839 0.000000000 
Par# 15088# S(  4,  5)( 33,  6)(  3,   1) | 0.472981734 0.472981734 0.472981734 0.000000000 
Par# 15089# S(  5,  5)( 33,  6)(  3,   1) | 1.000000000 1.000000000 1.000000000 0.000000000 
Par# 15090# S(  1,  1)( 34,  6)(  3,   1) | 0.534881509 0.534881509 0.534881509 0.000000000 
Par# 15091# S(  2,  2)( 34,  6)(  3,   1) | 0.487567971 0.487567971 0.487567971 0.000000000 
Par# 15092# S(  3,  3)( 34,  6)(  3,   1) | 0.554576161 0.554576161 0.554576161 0.000000000 
Par# 15093# S(  4,  4)( 34,  6)(  3,   1) | 0.527018266 0.527018266 0.527018266 0.000000000 
Par# 15094# S(  1,  5)( 34,  6)(  3,   1) | 0.465118491 0.465118491 0.465118491 0.000000000 
Par# 15095# S(  2,  5)( 34,  6)(  3,   1) | 0.512432029 0.512432029 0.512432029 0.000000000 
Par# 15096# S(  3,  5)( 34,  6)(  3,   1) | 0.445423839 0.445423839 0.445423839 0.000000000 
Par# 15097# S(  4,  5)( 34,  6)(  3,   1) | 0.472981734 0.472981734 0.472981734 0.000000000 
Par# 15098# S(  5,  5)( 34,  6)(  3,   1) | 1.000000000 1.000000000 1.000000000 0.000000000 
Par# 15099# S(  1,  1)( 35,  6)(  3,   1) | 0.534881509 0.534881509 0.534881509 0.000000000 
Par# 15100# S(  2,  2)( 35,  6)(  3,   1) | 0.487567971 0.487567971 0.487567971 0.000000000 
Par# 15101# S(  3,  3)( 35,  6)(  3,   1) | 0.554576161 0.554576161 0.554576161 0.000000000 
Par# 15102# S(  4,  4)( 35,  6)(  3,   1) | 0.527018266 0.527018266 0.527018266 0.000000000 
Par# 15103# S(  1,  5)( 35,  6)(  3,   1) | 0.465118491 0.465118491 0.465118491 0.000000000 
Par# 15104# S(  2,  5)( 35,  6)(  3,   1) | 0.512432029 0.512432029 0.512432029 0.000000000 
Par# 15105# S(  3,  5)( 35,  6)(  3,   1) | 0.445423839 0.445423839 0.445423839 0.000000000 
Par# 15106# S(  4,  5)( 35,  6)(  3,   1) | 0.472981734 0.472981734 0.472981734 0.000000000 
Par# 15107# S(  5,  5)( 35,  6)(  3,   1) | 1.000000000 1.000000000 1.000000000 0.000000000 
Par# 15108# S(  1,  1)( 36,  6)(  3,   1) | 0.534881509 0.534881509 0.534881509 0.000000000 
Par# 15109# S(  2,  2)( 36,  6)(  3,   1) | 0.487567971 0.487567971 0.487567971 0.000000000 
Par# 15110# S(  3,  3)( 36,  6)(  3,   1) | 0.554576161 0.554576161 0.554576161 0.000000000 
Par# 15111# S(  4,  4)( 36,  6)(  3,   1) | 0.527018266 0.527018266 0.527018266 0.000000000 
Par# 15112# S(  1,  5)( 36,  6)(  3,   1) | 0.465118491 0.465118491 0.465118491 0.000000000 
Par# 15113# S(  2,  5)( 36,  6)(  3,   1) | 0.512432029 0.512432029 0.512432029 0.000000000 
Par# 15114# S(  3,  5)( 36,  6)(  3,   1) | 0.445423839 0.445423839 0.445423839 0.000000000 
Par# 15115# S(  4,  5)( 36,  6)(  3,   1) | 0.472981734 0.472981734 0.472981734 0.000000000 
Par# 15116# S(  5,  5)( 36,  6)(  3,   1) | 1.000000000 1.000000000 1.000000000 0.000000000 
Par# 15117# S(  1,  1)( 37,  6)(  3,   1) | 0.534881509 0.534881509 0.534881509 0.000000000 
Par# 15118# S(  2,  2)( 37,  6)(  3,   1) | 0.487567971 0.487567971 0.487567971 0.000000000 
Par# 15119# S(  3,  3)( 37,  6)(  3,   1) | 0.554576161 0.554576161 0.554576161 0.000000000 
Par# 15120# S(  4,  4)( 37,  6)(  3,   1) | 0.527018266 0.527018266 0.527018266 0.000000000 
Par# 15121# S(  1,  5)( 37,  6)(  3,   1) | 0.465118491 0.465118491 0.465118491 0.000000000 
Par# 15122# S(  2,  5)( 37,  6)(  3,   1) | 0.512432029 0.512432029 0.512432029 0.000000000 
Par# 15123# S(  3,  5)( 37,  6)(  3,   1) | 0.445423839 0.445423839 0.445423839 0.000000000 
Par# 15124# S(  4,  5)( 37,  6)(  3,   1) | 0.472981734 0.472981734 0.472981734 0.000000000 
Par# 15125# S(  5,  5)( 37,  6)(  3,   1) | 1.000000000 1.000000000 1.000000000 0.000000000 
Par# 15126# S(  1,  1)(  7,  7)(  3,   1) | 0.534881509 0.534881509 0.534881509 0.000000000 
Par# 15127# S(  2,  2)(  7,  7)(  3,   1) | 0.487567971 0.487567971 0.487567971 0.000000000 
Par# 15128# S(  3,  3)(  7,  7)(  3,   1) | 0.554576161 0.554576161 0.554576161 0.000000000 
Par# 15129# S(  4,  4)(  7,  7)(  3,   1) | 0.527018266 0.527018266 0.527018266 0.000000000 
Par# 15130# S(  1,  5)(  7,  7)(  3,   1) | 0.465118491 0.465118491 0.465118491 0.000000000 
Par# 15131# S(  2,  5)(  7,  7)(  3,   1) | 0.512432029 0.512432029 0.512432029 0.000000000 
Par# 15132# S(  3,  5)(  7,  7)(  3,   1) | 0.445423839 0.445423839 0.445423839 0.000000000 
Par# 15133# S(  4,  5)(  7,  7)(  3,   1) | 0.472981734 0.472981734 0.472981734 0.000000000 
Par# 15134# S(  5,  5)(  7,  7)(  3,   1) | 1.000000000 1.000000000 1.000000000 0.000000000 
Par# 15135# S(  1,  1)(  8,  7)(  3,   1) | 0.534881509 0.534881509 0.534881509 0.000000000 
Par# 15136# S(  2,  2)(  8,  7)(  3,   1) | 0.487567971 0.487567971 0.487567971 0.000000000 
Par# 15137# S(  3,  3)(  8,  7)(  3,   1) | 0.554576161 0.554576161 0.554576161 0.000000000 
Par# 15138# S(  4,  4)(  8,  7)(  3,   1) | 0.527018266 0.527018266 0.527018266 0.000000000 
Par# 15139# S(  1,  5)(  8,  7)(  3,   1) | 0.465118491 0.465118491 0.465118491 0.000000000 
Par# 15140# S(  2,  5)(  8,  7)(  3,   1) | 0.512432029 0.512432029 0.512432029 0.000000000 
Par# 15141# S(  3,  5)(  8,  7)(  3,   1) | 0.445423839 0.445423839 0.445423839 0.000000000 
Par# 15142# S(  4,  5)(  8,  7)(  3,   1) | 0.472981734 0.472981734 0.472981734 0.000000000 
Par# 15143# S(  5,  5)(  8,  7)(  3,   1) | 1.000000000 1.000000000 1.000000000 0.000000000 
Par# 15144# S(  1,  1)(  9,  7)(  3,   1) | 0.534881509 0.534881509 0.534881509 0.000000000 
Par# 15145# S(  2,  2)(  9,  7)(  3,   1) | 0.487567971 0.487567971 0.487567971 0.000000000 
Par# 15146# S(  3,  3)(  9,  7)(  3,   1) | 0.554576161 0.554576161 0.554576161 0.000000000 
Par# 15147# S(  4,  4)(  9,  7)(  3,   1) | 0.527018266 0.527018266 0.527018266 0.000000000 
Par# 15148# S(  1,  5)(  9,  7)(  3,   1) | 0.465118491 0.465118491 0.465118491 0.000000000 
Par# 15149# S(  2,  5)(  9,  7)(  3,   1) | 0.512432029 0.512432029 0.512432029 0.000000000 
Par# 15150# S(  3,  5)(  9,  7)(  3,   1) | 0.445423839 0.445423839 0.445423839 0.000000000 
Par# 15151# S(  4,  5)(  9,  7)(  3,   1) | 0.472981734 0.472981734 0.472981734 0.000000000 
Par# 15152# S(  5,  5)(  9,  7)(  3,   1) | 1.000000000 1.000000000 1.000000000 0.000000000 
Par# 15153# S(  1,  1)( 10,  7)(  3,   1) | 0.534881509 0.534881509 0.534881509 0.000000000 
Par# 15154# S(  2,  2)( 10,  7)(  3,   1) | 0.487567971 0.487567971 0.487567971 0.000000000 
Par# 15155# S(  3,  3)( 10,  7)(  3,   1) | 0.554576161 0.554576161 0.554576161 0.000000000 
Par# 15156# S(  4,  4)( 10,  7)(  3,   1) | 0.527018266 0.527018266 0.527018266 0.000000000 
Par# 15157# S(  1,  5)( 10,  7)(  3,   1) | 0.465118491 0.465118491 0.465118491 0.000000000 
Par# 15158# S(  2,  5)( 10,  7)(  3,   1) | 0.512432029 0.512432029 0.512432029 0.000000000 
Par# 15159# S(  3,  5)( 10,  7)(  3,   1) | 0.445423839 0.445423839 0.445423839 0.000000000 
Par# 15160# S(  4,  5)( 10,  7)(  3,   1) | 0.472981734 0.472981734 0.472981734 0.000000000 
Par# 15161# S(  5,  5)( 10,  7)(  3,   1) | 1.000000000 1.000000000 1.000000000 0.000000000 
Par# 15162# S(  1,  1)( 11,  7)(  3,   1) | 0.534881509 0.534881509 0.534881509 0.000000000 
Par# 15163# S(  2,  2)( 11,  7)(  3,   1) | 0.487567971 0.487567971 0.487567971 0.000000000 
Par# 15164# S(  3,  3)( 11,  7)(  3,   1) | 0.554576161 0.554576161 0.554576161 0.000000000 
Par# 15165# S(  4,  4)( 11,  7)(  3,   1) | 0.527018266 0.527018266 0.527018266 0.000000000 
Par# 15166# S(  1,  5)( 11,  7)(  3,   1) | 0.465118491 0.465118491 0.465118491 0.000000000 
Par# 15167# S(  2,  5)( 11,  7)(  3,   1) | 0.512432029 0.512432029 0.512432029 0.000000000 
Par# 15168# S(  3,  5)( 11,  7)(  3,   1) | 0.445423839 0.445423839 0.445423839 0.000000000 
Par# 15169# S(  4,  5)( 11,  7)(  3,   1) | 0.472981734 0.472981734 0.472981734 0.000000000 
Par# 15170# S(  5,  5)( 11,  7)(  3,   1) | 1.000000000 1.000000000 1.000000000 0.000000000 
Par# 15171# S(  1,  1)( 12,  7)(  3,   1) | 0.534881509 0.534881509 0.534881509 0.000000000 
Par# 15172# S(  2,  2)( 12,  7)(  3,   1) | 0.487567971 0.487567971 0.487567971 0.000000000 
Par# 15173# S(  3,  3)( 12,  7)(  3,   1) | 0.554576161 0.554576161 0.554576161 0.000000000 
Par# 15174# S(  4,  4)( 12,  7)(  3,   1) | 0.527018266 0.527018266 0.527018266 0.000000000 
Par# 15175# S(  1,  5)( 12,  7)(  3,   1) | 0.465118491 0.465118491 0.465118491 0.000000000 
Par# 15176# S(  2,  5)( 12,  7)(  3,   1) | 0.512432029 0.512432029 0.512432029 0.000000000 
Par# 15177# S(  3,  5)( 12,  7)(  3,   1) | 0.445423839 0.445423839 0.445423839 0.000000000 
Par# 15178# S(  4,  5)( 12,  7)(  3,   1) | 0.472981734 0.472981734 0.472981734 0.000000000 
Par# 15179# S(  5,  5)( 12,  7)(  3,   1) | 1.000000000 1.000000000 1.000000000 0.000000000 
Par# 15180# S(  1,  1)( 13,  7)(  3,   1) | 0.534881509 0.534881509 0.534881509 0.000000000 
Par# 15181# S(  2,  2)( 13,  7)(  3,   1) | 0.487567971 0.487567971 0.487567971 0.000000000 
Par# 15182# S(  3,  3)( 13,  7)(  3,   1) | 0.554576161 0.554576161 0.554576161 0.000000000 
Par# 15183# S(  4,  4)( 13,  7)(  3,   1) | 0.527018266 0.527018266 0.527018266 0.000000000 
Par# 15184# S(  1,  5)( 13,  7)(  3,   1) | 0.465118491 0.465118491 0.465118491 0.000000000 
Par# 15185# S(  2,  5)( 13,  7)(  3,   1) | 0.512432029 0.512432029 0.512432029 0.000000000 
Par# 15186# S(  3,  5)( 13,  7)(  3,   1) | 0.445423839 0.445423839 0.445423839 0.000000000 
Par# 15187# S(  4,  5)( 13,  7)(  3,   1) | 0.472981734 0.472981734 0.472981734 0.000000000 
Par# 15188# S(  5,  5)( 13,  7)(  3,   1) | 1.000000000 1.000000000 1.000000000 0.000000000 
Par# 15189# S(  1,  1)( 14,  7)(  3,   1) | 0.534881509 0.534881509 0.534881509 0.000000000 
Par# 15190# S(  2,  2)( 14,  7)(  3,   1) | 0.487567971 0.487567971 0.487567971 0.000000000 
Par# 15191# S(  3,  3)( 14,  7)(  3,   1) | 0.554576161 0.554576161 0.554576161 0.000000000 
Par# 15192# S(  4,  4)( 14,  7)(  3,   1) | 0.527018266 0.527018266 0.527018266 0.000000000 
Par# 15193# S(  1,  5)( 14,  7)(  3,   1) | 0.465118491 0.465118491 0.465118491 0.000000000 
Par# 15194# S(  2,  5)( 14,  7)(  3,   1) | 0.512432029 0.512432029 0.512432029 0.000000000 
Par# 15195# S(  3,  5)( 14,  7)(  3,   1) | 0.445423839 0.445423839 0.445423839 0.000000000 
Par# 15196# S(  4,  5)( 14,  7)(  3,   1) | 0.472981734 0.472981734 0.472981734 0.000000000 
Par# 15197# S(  5,  5)( 14,  7)(  3,   1) | 1.000000000 1.000000000 1.000000000 0.000000000 
Par# 15198# S(  1,  1)( 15,  7)(  3,   1) | 0.534881509 0.534881509 0.534881509 0.000000000 
Par# 15199# S(  2,  2)( 15,  7)(  3,   1) | 0.487567971 0.487567971 0.487567971 0.000000000 
Par# 15200# S(  3,  3)( 15,  7)(  3,   1) | 0.554576161 0.554576161 0.554576161 0.000000000 
Par# 15201# S(  4,  4)( 15,  7)(  3,   1) | 0.527018266 0.527018266 0.527018266 0.000000000 
Par# 15202# S(  1,  5)( 15,  7)(  3,   1) | 0.465118491 0.465118491 0.465118491 0.000000000 
Par# 15203# S(  2,  5)( 15,  7)(  3,   1) | 0.512432029 0.512432029 0.512432029 0.000000000 
Par# 15204# S(  3,  5)( 15,  7)(  3,   1) | 0.445423839 0.445423839 0.445423839 0.000000000 
Par# 15205# S(  4,  5)( 15,  7)(  3,   1) | 0.472981734 0.472981734 0.472981734 0.000000000 
Par# 15206# S(  5,  5)( 15,  7)(  3,   1) | 1.000000000 1.000000000 1.000000000 0.000000000 
Par# 15207# S(  1,  1)( 16,  7)(  3,   1) | 0.534881509 0.534881509 0.534881509 0.000000000 
Par# 15208# S(  2,  2)( 16,  7)(  3,   1) | 0.487567971 0.487567971 0.487567971 0.000000000 
Par# 15209# S(  3,  3)( 16,  7)(  3,   1) | 0.554576161 0.554576161 0.554576161 0.000000000 
Par# 15210# S(  4,  4)( 16,  7)(  3,   1) | 0.527018266 0.527018266 0.527018266 0.000000000 
Par# 15211# S(  1,  5)( 16,  7)(  3,   1) | 0.465118491 0.465118491 0.465118491 0.000000000 
Par# 15212# S(  2,  5)( 16,  7)(  3,   1) | 0.512432029 0.512432029 0.512432029 0.000000000 
Par# 15213# S(  3,  5)( 16,  7)(  3,   1) | 0.445423839 0.445423839 0.445423839 0.000000000 
Par# 15214# S(  4,  5)( 16,  7)(  3,   1) | 0.472981734 0.472981734 0.472981734 0.000000000 
Par# 15215# S(  5,  5)( 16,  7)(  3,   1) | 1.000000000 1.000000000 1.000000000 0.000000000 
Par# 15216# S(  1,  1)( 17,  7)(  3,   1) | 0.534881509 0.534881509 0.534881509 0.000000000 
Par# 15217# S(  2,  2)( 17,  7)(  3,   1) | 0.487567971 0.487567971 0.487567971 0.000000000 
Par# 15218# S(  3,  3)( 17,  7)(  3,   1) | 0.554576161 0.554576161 0.554576161 0.000000000 
Par# 15219# S(  4,  4)( 17,  7)(  3,   1) | 0.527018266 0.527018266 0.527018266 0.000000000 
Par# 15220# S(  1,  5)( 17,  7)(  3,   1) | 0.465118491 0.465118491 0.465118491 0.000000000 
Par# 15221# S(  2,  5)( 17,  7)(  3,   1) | 0.512432029 0.512432029 0.512432029 0.000000000 
Par# 15222# S(  3,  5)( 17,  7)(  3,   1) | 0.445423839 0.445423839 0.445423839 0.000000000 
Par# 15223# S(  4,  5)( 17,  7)(  3,   1) | 0.472981734 0.472981734 0.472981734 0.000000000 
Par# 15224# S(  5,  5)( 17,  7)(  3,   1) | 1.000000000 1.000000000 1.000000000 0.000000000 
Par# 15225# S(  1,  1)( 18,  7)(  3,   1) | 0.534881509 0.534881509 0.534881509 0.000000000 
Par# 15226# S(  2,  2)( 18,  7)(  3,   1) | 0.487567971 0.487567971 0.487567971 0.000000000 
Par# 15227# S(  3,  3)( 18,  7)(  3,   1) | 0.554576161 0.554576161 0.554576161 0.000000000 
Par# 15228# S(  4,  4)( 18,  7)(  3,   1) | 0.527018266 0.527018266 0.527018266 0.000000000 
Par# 15229# S(  1,  5)( 18,  7)(  3,   1) | 0.465118491 0.465118491 0.465118491 0.000000000 
Par# 15230# S(  2,  5)( 18,  7)(  3,   1) | 0.512432029 0.512432029 0.512432029 0.000000000 
Par# 15231# S(  3,  5)( 18,  7)(  3,   1) | 0.445423839 0.445423839 0.445423839 0.000000000 
Par# 15232# S(  4,  5)( 18,  7)(  3,   1) | 0.472981734 0.472981734 0.472981734 0.000000000 
Par# 15233# S(  5,  5)( 18,  7)(  3,   1) | 1.000000000 1.000000000 1.000000000 0.000000000 
Par# 15234# S(  1,  1)( 19,  7)(  3,   1) | 0.534881509 0.534881509 0.534881509 0.000000000 
Par# 15235# S(  2,  2)( 19,  7)(  3,   1) | 0.487567971 0.487567971 0.487567971 0.000000000 
Par# 15236# S(  3,  3)( 19,  7)(  3,   1) | 0.554576161 0.554576161 0.554576161 0.000000000 
Par# 15237# S(  4,  4)( 19,  7)(  3,   1) | 0.527018266 0.527018266 0.527018266 0.000000000 
Par# 15238# S(  1,  5)( 19,  7)(  3,   1) | 0.465118491 0.465118491 0.465118491 0.000000000 
Par# 15239# S(  2,  5)( 19,  7)(  3,   1) | 0.512432029 0.512432029 0.512432029 0.000000000 
Par# 15240# S(  3,  5)( 19,  7)(  3,   1) | 0.445423839 0.445423839 0.445423839 0.000000000 
Par# 15241# S(  4,  5)( 19,  7)(  3,   1) | 0.472981734 0.472981734 0.472981734 0.000000000 
Par# 15242# S(  5,  5)( 19,  7)(  3,   1) | 1.000000000 1.000000000 1.000000000 0.000000000 
Par# 15243# S(  1,  1)( 20,  7)(  3,   1) | 0.534881509 0.534881509 0.534881509 0.000000000 
Par# 15244# S(  2,  2)( 20,  7)(  3,   1) | 0.487567971 0.487567971 0.487567971 0.000000000 
Par# 15245# S(  3,  3)( 20,  7)(  3,   1) | 0.554576161 0.554576161 0.554576161 0.000000000 
Par# 15246# S(  4,  4)( 20,  7)(  3,   1) | 0.527018266 0.527018266 0.527018266 0.000000000 
Par# 15247# S(  1,  5)( 20,  7)(  3,   1) | 0.465118491 0.465118491 0.465118491 0.000000000 
Par# 15248# S(  2,  5)( 20,  7)(  3,   1) | 0.512432029 0.512432029 0.512432029 0.000000000 
Par# 15249# S(  3,  5)( 20,  7)(  3,   1) | 0.445423839 0.445423839 0.445423839 0.000000000 
Par# 15250# S(  4,  5)( 20,  7)(  3,   1) | 0.472981734 0.472981734 0.472981734 0.000000000 
Par# 15251# S(  5,  5)( 20,  7)(  3,   1) | 1.000000000 1.000000000 1.000000000 0.000000000 
Par# 15252# S(  1,  1)( 21,  7)(  3,   1) | 0.534881509 0.534881509 0.534881509 0.000000000 
Par# 15253# S(  2,  2)( 21,  7)(  3,   1) | 0.487567971 0.487567971 0.487567971 0.000000000 
Par# 15254# S(  3,  3)( 21,  7)(  3,   1) | 0.554576161 0.554576161 0.554576161 0.000000000 
Par# 15255# S(  4,  4)( 21,  7)(  3,   1) | 0.527018266 0.527018266 0.527018266 0.000000000 
Par# 15256# S(  1,  5)( 21,  7)(  3,   1) | 0.465118491 0.465118491 0.465118491 0.000000000 
Par# 15257# S(  2,  5)( 21,  7)(  3,   1) | 0.512432029 0.512432029 0.512432029 0.000000000 
Par# 15258# S(  3,  5)( 21,  7)(  3,   1) | 0.445423839 0.445423839 0.445423839 0.000000000 
Par# 15259# S(  4,  5)( 21,  7)(  3,   1) | 0.472981734 0.472981734 0.472981734 0.000000000 
Par# 15260# S(  5,  5)( 21,  7)(  3,   1) | 1.000000000 1.000000000 1.000000000 0.000000000 
Par# 15261# S(  1,  1)( 22,  7)(  3,   1) | 0.534881509 0.534881509 0.534881509 0.000000000 
Par# 15262# S(  2,  2)( 22,  7)(  3,   1) | 0.487567971 0.487567971 0.487567971 0.000000000 
Par# 15263# S(  3,  3)( 22,  7)(  3,   1) | 0.554576161 0.554576161 0.554576161 0.000000000 
Par# 15264# S(  4,  4)( 22,  7)(  3,   1) | 0.527018266 0.527018266 0.527018266 0.000000000 
Par# 15265# S(  1,  5)( 22,  7)(  3,   1) | 0.465118491 0.465118491 0.465118491 0.000000000 
Par# 15266# S(  2,  5)( 22,  7)(  3,   1) | 0.512432029 0.512432029 0.512432029 0.000000000 
Par# 15267# S(  3,  5)( 22,  7)(  3,   1) | 0.445423839 0.445423839 0.445423839 0.000000000 
Par# 15268# S(  4,  5)( 22,  7)(  3,   1) | 0.472981734 0.472981734 0.472981734 0.000000000 
Par# 15269# S(  5,  5)( 22,  7)(  3,   1) | 1.000000000 1.000000000 1.000000000 0.000000000 
Par# 15270# S(  1,  1)( 23,  7)(  3,   1) | 0.534881509 0.534881509 0.534881509 0.000000000 
Par# 15271# S(  2,  2)( 23,  7)(  3,   1) | 0.487567971 0.487567971 0.487567971 0.000000000 
Par# 15272# S(  3,  3)( 23,  7)(  3,   1) | 0.554576161 0.554576161 0.554576161 0.000000000 
Par# 15273# S(  4,  4)( 23,  7)(  3,   1) | 0.527018266 0.527018266 0.527018266 0.000000000 
Par# 15274# S(  1,  5)( 23,  7)(  3,   1) | 0.465118491 0.465118491 0.465118491 0.000000000 
Par# 15275# S(  2,  5)( 23,  7)(  3,   1) | 0.512432029 0.512432029 0.512432029 0.000000000 
Par# 15276# S(  3,  5)( 23,  7)(  3,   1) | 0.445423839 0.445423839 0.445423839 0.000000000 
Par# 15277# S(  4,  5)( 23,  7)(  3,   1) | 0.472981734 0.472981734 0.472981734 0.000000000 
Par# 15278# S(  5,  5)( 23,  7)(  3,   1) | 1.000000000 1.000000000 1.000000000 0.000000000 
Par# 15279# S(  1,  1)( 24,  7)(  3,   1) | 0.534881509 0.534881509 0.534881509 0.000000000 
Par# 15280# S(  2,  2)( 24,  7)(  3,   1) | 0.487567971 0.487567971 0.487567971 0.000000000 
Par# 15281# S(  3,  3)( 24,  7)(  3,   1) | 0.554576161 0.554576161 0.554576161 0.000000000 
Par# 15282# S(  4,  4)( 24,  7)(  3,   1) | 0.527018266 0.527018266 0.527018266 0.000000000 
Par# 15283# S(  1,  5)( 24,  7)(  3,   1) | 0.465118491 0.465118491 0.465118491 0.000000000 
Par# 15284# S(  2,  5)( 24,  7)(  3,   1) | 0.512432029 0.512432029 0.512432029 0.000000000 
Par# 15285# S(  3,  5)( 24,  7)(  3,   1) | 0.445423839 0.445423839 0.445423839 0.000000000 
Par# 15286# S(  4,  5)( 24,  7)(  3,   1) | 0.472981734 0.472981734 0.472981734 0.000000000 
Par# 15287# S(  5,  5)( 24,  7)(  3,   1) | 1.000000000 1.000000000 1.000000000 0.000000000 
Par# 15288# S(  1,  1)( 25,  7)(  3,   1) | 0.534881509 0.534881509 0.534881509 0.000000000 
Par# 15289# S(  2,  2)( 25,  7)(  3,   1) | 0.487567971 0.487567971 0.487567971 0.000000000 
Par# 15290# S(  3,  3)( 25,  7)(  3,   1) | 0.554576161 0.554576161 0.554576161 0.000000000 
Par# 15291# S(  4,  4)( 25,  7)(  3,   1) | 0.527018266 0.527018266 0.527018266 0.000000000 
Par# 15292# S(  1,  5)( 25,  7)(  3,   1) | 0.465118491 0.465118491 0.465118491 0.000000000 
Par# 15293# S(  2,  5)( 25,  7)(  3,   1) | 0.512432029 0.512432029 0.512432029 0.000000000 
Par# 15294# S(  3,  5)( 25,  7)(  3,   1) | 0.445423839 0.445423839 0.445423839 0.000000000 
Par# 15295# S(  4,  5)( 25,  7)(  3,   1) | 0.472981734 0.472981734 0.472981734 0.000000000 
Par# 15296# S(  5,  5)( 25,  7)(  3,   1) | 1.000000000 1.000000000 1.000000000 0.000000000 
Par# 15297# S(  1,  1)( 26,  7)(  3,   1) | 0.534881509 0.534881509 0.534881509 0.000000000 
Par# 15298# S(  2,  2)( 26,  7)(  3,   1) | 0.487567971 0.487567971 0.487567971 0.000000000 
Par# 15299# S(  3,  3)( 26,  7)(  3,   1) | 0.554576161 0.554576161 0.554576161 0.000000000 
Par# 15300# S(  4,  4)( 26,  7)(  3,   1) | 0.527018266 0.527018266 0.527018266 0.000000000 
Par# 15301# S(  1,  5)( 26,  7)(  3,   1) | 0.465118491 0.465118491 0.465118491 0.000000000 
Par# 15302# S(  2,  5)( 26,  7)(  3,   1) | 0.512432029 0.512432029 0.512432029 0.000000000 
Par# 15303# S(  3,  5)( 26,  7)(  3,   1) | 0.445423839 0.445423839 0.445423839 0.000000000 
Par# 15304# S(  4,  5)( 26,  7)(  3,   1) | 0.472981734 0.472981734 0.472981734 0.000000000 
Par# 15305# S(  5,  5)( 26,  7)(  3,   1) | 1.000000000 1.000000000 1.000000000 0.000000000 
Par# 15306# S(  1,  1)( 27,  7)(  3,   1) | 0.534881509 0.534881509 0.534881509 0.000000000 
Par# 15307# S(  2,  2)( 27,  7)(  3,   1) | 0.487567971 0.487567971 0.487567971 0.000000000 
Par# 15308# S(  3,  3)( 27,  7)(  3,   1) | 0.554576161 0.554576161 0.554576161 0.000000000 
Par# 15309# S(  4,  4)( 27,  7)(  3,   1) | 0.527018266 0.527018266 0.527018266 0.000000000 
Par# 15310# S(  1,  5)( 27,  7)(  3,   1) | 0.465118491 0.465118491 0.465118491 0.000000000 
Par# 15311# S(  2,  5)( 27,  7)(  3,   1) | 0.512432029 0.512432029 0.512432029 0.000000000 
Par# 15312# S(  3,  5)( 27,  7)(  3,   1) | 0.445423839 0.445423839 0.445423839 0.000000000 
Par# 15313# S(  4,  5)( 27,  7)(  3,   1) | 0.472981734 0.472981734 0.472981734 0.000000000 
Par# 15314# S(  5,  5)( 27,  7)(  3,   1) | 1.000000000 1.000000000 1.000000000 0.000000000 
Par# 15315# S(  1,  1)( 28,  7)(  3,   1) | 0.534881509 0.534881509 0.534881509 0.000000000 
Par# 15316# S(  2,  2)( 28,  7)(  3,   1) | 0.487567971 0.487567971 0.487567971 0.000000000 
Par# 15317# S(  3,  3)( 28,  7)(  3,   1) | 0.554576161 0.554576161 0.554576161 0.000000000 
Par# 15318# S(  4,  4)( 28,  7)(  3,   1) | 0.527018266 0.527018266 0.527018266 0.000000000 
Par# 15319# S(  1,  5)( 28,  7)(  3,   1) | 0.465118491 0.465118491 0.465118491 0.000000000 
Par# 15320# S(  2,  5)( 28,  7)(  3,   1) | 0.512432029 0.512432029 0.512432029 0.000000000 
Par# 15321# S(  3,  5)( 28,  7)(  3,   1) | 0.445423839 0.445423839 0.445423839 0.000000000 
Par# 15322# S(  4,  5)( 28,  7)(  3,   1) | 0.472981734 0.472981734 0.472981734 0.000000000 
Par# 15323# S(  5,  5)( 28,  7)(  3,   1) | 1.000000000 1.000000000 1.000000000 0.000000000 
Par# 15324# S(  1,  1)( 29,  7)(  3,   1) | 0.534881509 0.534881509 0.534881509 0.000000000 
Par# 15325# S(  2,  2)( 29,  7)(  3,   1) | 0.487567971 0.487567971 0.487567971 0.000000000 
Par# 15326# S(  3,  3)( 29,  7)(  3,   1) | 0.554576161 0.554576161 0.554576161 0.000000000 
Par# 15327# S(  4,  4)( 29,  7)(  3,   1) | 0.527018266 0.527018266 0.527018266 0.000000000 
Par# 15328# S(  1,  5)( 29,  7)(  3,   1) | 0.465118491 0.465118491 0.465118491 0.000000000 
Par# 15329# S(  2,  5)( 29,  7)(  3,   1) | 0.512432029 0.512432029 0.512432029 0.000000000 
Par# 15330# S(  3,  5)( 29,  7)(  3,   1) | 0.445423839 0.445423839 0.445423839 0.000000000 
Par# 15331# S(  4,  5)( 29,  7)(  3,   1) | 0.472981734 0.472981734 0.472981734 0.000000000 
Par# 15332# S(  5,  5)( 29,  7)(  3,   1) | 1.000000000 1.000000000 1.000000000 0.000000000 
Par# 15333# S(  1,  1)( 30,  7)(  3,   1) | 0.534881509 0.534881509 0.534881509 0.000000000 
Par# 15334# S(  2,  2)( 30,  7)(  3,   1) | 0.487567971 0.487567971 0.487567971 0.000000000 
Par# 15335# S(  3,  3)( 30,  7)(  3,   1) | 0.554576161 0.554576161 0.554576161 0.000000000 
Par# 15336# S(  4,  4)( 30,  7)(  3,   1) | 0.527018266 0.527018266 0.527018266 0.000000000 
Par# 15337# S(  1,  5)( 30,  7)(  3,   1) | 0.465118491 0.465118491 0.465118491 0.000000000 
Par# 15338# S(  2,  5)( 30,  7)(  3,   1) | 0.512432029 0.512432029 0.512432029 0.000000000 
Par# 15339# S(  3,  5)( 30,  7)(  3,   1) | 0.445423839 0.445423839 0.445423839 0.000000000 
Par# 15340# S(  4,  5)( 30,  7)(  3,   1) | 0.472981734 0.472981734 0.472981734 0.000000000 
Par# 15341# S(  5,  5)( 30,  7)(  3,   1) | 1.000000000 1.000000000 1.000000000 0.000000000 
Par# 15342# S(  1,  1)( 31,  7)(  3,   1) | 0.534881509 0.534881509 0.534881509 0.000000000 
Par# 15343# S(  2,  2)( 31,  7)(  3,   1) | 0.487567971 0.487567971 0.487567971 0.000000000 
Par# 15344# S(  3,  3)( 31,  7)(  3,   1) | 0.554576161 0.554576161 0.554576161 0.000000000 
Par# 15345# S(  4,  4)( 31,  7)(  3,   1) | 0.527018266 0.527018266 0.527018266 0.000000000 
Par# 15346# S(  1,  5)( 31,  7)(  3,   1) | 0.465118491 0.465118491 0.465118491 0.000000000 
Par# 15347# S(  2,  5)( 31,  7)(  3,   1) | 0.512432029 0.512432029 0.512432029 0.000000000 
Par# 15348# S(  3,  5)( 31,  7)(  3,   1) | 0.445423839 0.445423839 0.445423839 0.000000000 
Par# 15349# S(  4,  5)( 31,  7)(  3,   1) | 0.472981734 0.472981734 0.472981734 0.000000000 
Par# 15350# S(  5,  5)( 31,  7)(  3,   1) | 1.000000000 1.000000000 1.000000000 0.000000000 
Par# 15351# S(  1,  1)( 32,  7)(  3,   1) | 0.534881509 0.534881509 0.534881509 0.000000000 
Par# 15352# S(  2,  2)( 32,  7)(  3,   1) | 0.487567971 0.487567971 0.487567971 0.000000000 
Par# 15353# S(  3,  3)( 32,  7)(  3,   1) | 0.554576161 0.554576161 0.554576161 0.000000000 
Par# 15354# S(  4,  4)( 32,  7)(  3,   1) | 0.527018266 0.527018266 0.527018266 0.000000000 
Par# 15355# S(  1,  5)( 32,  7)(  3,   1) | 0.465118491 0.465118491 0.465118491 0.000000000 
Par# 15356# S(  2,  5)( 32,  7)(  3,   1) | 0.512432029 0.512432029 0.512432029 0.000000000 
Par# 15357# S(  3,  5)( 32,  7)(  3,   1) | 0.445423839 0.445423839 0.445423839 0.000000000 
Par# 15358# S(  4,  5)( 32,  7)(  3,   1) | 0.472981734 0.472981734 0.472981734 0.000000000 
Par# 15359# S(  5,  5)( 32,  7)(  3,   1) | 1.000000000 1.000000000 1.000000000 0.000000000 
Par# 15360# S(  1,  1)( 33,  7)(  3,   1) | 0.534881509 0.534881509 0.534881509 0.000000000 
Par# 15361# S(  2,  2)( 33,  7)(  3,   1) | 0.487567971 0.487567971 0.487567971 0.000000000 
Par# 15362# S(  3,  3)( 33,  7)(  3,   1) | 0.554576161 0.554576161 0.554576161 0.000000000 
Par# 15363# S(  4,  4)( 33,  7)(  3,   1) | 0.527018266 0.527018266 0.527018266 0.000000000 
Par# 15364# S(  1,  5)( 33,  7)(  3,   1) | 0.465118491 0.465118491 0.465118491 0.000000000 
Par# 15365# S(  2,  5)( 33,  7)(  3,   1) | 0.512432029 0.512432029 0.512432029 0.000000000 
Par# 15366# S(  3,  5)( 33,  7)(  3,   1) | 0.445423839 0.445423839 0.445423839 0.000000000 
Par# 15367# S(  4,  5)( 33,  7)(  3,   1) | 0.472981734 0.472981734 0.472981734 0.000000000 
Par# 15368# S(  5,  5)( 33,  7)(  3,   1) | 1.000000000 1.000000000 1.000000000 0.000000000 
Par# 15369# S(  1,  1)( 34,  7)(  3,   1) | 0.534881509 0.534881509 0.534881509 0.000000000 
Par# 15370# S(  2,  2)( 34,  7)(  3,   1) | 0.487567971 0.487567971 0.487567971 0.000000000 
Par# 15371# S(  3,  3)( 34,  7)(  3,   1) | 0.554576161 0.554576161 0.554576161 0.000000000 
Par# 15372# S(  4,  4)( 34,  7)(  3,   1) | 0.527018266 0.527018266 0.527018266 0.000000000 
Par# 15373# S(  1,  5)( 34,  7)(  3,   1) | 0.465118491 0.465118491 0.465118491 0.000000000 
Par# 15374# S(  2,  5)( 34,  7)(  3,   1) | 0.512432029 0.512432029 0.512432029 0.000000000 
Par# 15375# S(  3,  5)( 34,  7)(  3,   1) | 0.445423839 0.445423839 0.445423839 0.000000000 
Par# 15376# S(  4,  5)( 34,  7)(  3,   1) | 0.472981734 0.472981734 0.472981734 0.000000000 
Par# 15377# S(  5,  5)( 34,  7)(  3,   1) | 1.000000000 1.000000000 1.000000000 0.000000000 
Par# 15378# S(  1,  1)( 35,  7)(  3,   1) | 0.534881509 0.534881509 0.534881509 0.000000000 
Par# 15379# S(  2,  2)( 35,  7)(  3,   1) | 0.487567971 0.487567971 0.487567971 0.000000000 
Par# 15380# S(  3,  3)( 35,  7)(  3,   1) | 0.554576161 0.554576161 0.554576161 0.000000000 
Par# 15381# S(  4,  4)( 35,  7)(  3,   1) | 0.527018266 0.527018266 0.527018266 0.000000000 
Par# 15382# S(  1,  5)( 35,  7)(  3,   1) | 0.465118491 0.465118491 0.465118491 0.000000000 
Par# 15383# S(  2,  5)( 35,  7)(  3,   1) | 0.512432029 0.512432029 0.512432029 0.000000000 
Par# 15384# S(  3,  5)( 35,  7)(  3,   1) | 0.445423839 0.445423839 0.445423839 0.000000000 
Par# 15385# S(  4,  5)( 35,  7)(  3,   1) | 0.472981734 0.472981734 0.472981734 0.000000000 
Par# 15386# S(  5,  5)( 35,  7)(  3,   1) | 1.000000000 1.000000000 1.000000000 0.000000000 
Par# 15387# S(  1,  1)( 36,  7)(  3,   1) | 0.534881509 0.534881509 0.534881509 0.000000000 
Par# 15388# S(  2,  2)( 36,  7)(  3,   1) | 0.487567971 0.487567971 0.487567971 0.000000000 
Par# 15389# S(  3,  3)( 36,  7)(  3,   1) | 0.554576161 0.554576161 0.554576161 0.000000000 
Par# 15390# S(  4,  4)( 36,  7)(  3,   1) | 0.527018266 0.527018266 0.527018266 0.000000000 
Par# 15391# S(  1,  5)( 36,  7)(  3,   1) | 0.465118491 0.465118491 0.465118491 0.000000000 
Par# 15392# S(  2,  5)( 36,  7)(  3,   1) | 0.512432029 0.512432029 0.512432029 0.000000000 
Par# 15393# S(  3,  5)( 36,  7)(  3,   1) | 0.445423839 0.445423839 0.445423839 0.000000000 
Par# 15394# S(  4,  5)( 36,  7)(  3,   1) | 0.472981734 0.472981734 0.472981734 0.000000000 
Par# 15395# S(  5,  5)( 36,  7)(  3,   1) | 1.000000000 1.000000000 1.000000000 0.000000000 
Par# 15396# S(  1,  1)( 37,  7)(  3,   1) | 0.534881509 0.534881509 0.534881509 0.000000000 
Par# 15397# S(  2,  2)( 37,  7)(  3,   1) | 0.487567971 0.487567971 0.487567971 0.000000000 
Par# 15398# S(  3,  3)( 37,  7)(  3,   1) | 0.554576161 0.554576161 0.554576161 0.000000000 
Par# 15399# S(  4,  4)( 37,  7)(  3,   1) | 0.527018266 0.527018266 0.527018266 0.000000000 
Par# 15400# S(  1,  5)( 37,  7)(  3,   1) | 0.465118491 0.465118491 0.465118491 0.000000000 
Par# 15401# S(  2,  5)( 37,  7)(  3,   1) | 0.512432029 0.512432029 0.512432029 0.000000000 
Par# 15402# S(  3,  5)( 37,  7)(  3,   1) | 0.445423839 0.445423839 0.445423839 0.000000000 
Par# 15403# S(  4,  5)( 37,  7)(  3,   1) | 0.472981734 0.472981734 0.472981734 0.000000000 
Par# 15404# S(  5,  5)( 37,  7)(  3,   1) | 1.000000000 1.000000000 1.000000000 0.000000000 
Par# 15405# S(  1,  1)(  8,  8)(  3,   1) | 0.534881509 0.534881509 0.534881509 0.000000000 
Par# 15406# S(  2,  2)(  8,  8)(  3,   1) | 0.487567971 0.487567971 0.487567971 0.000000000 
Par# 15407# S(  3,  3)(  8,  8)(  3,   1) | 0.554576161 0.554576161 0.554576161 0.000000000 
Par# 15408# S(  4,  4)(  8,  8)(  3,   1) | 0.527018266 0.527018266 0.527018266 0.000000000 
Par# 15409# S(  1,  5)(  8,  8)(  3,   1) | 0.465118491 0.465118491 0.465118491 0.000000000 
Par# 15410# S(  2,  5)(  8,  8)(  3,   1) | 0.512432029 0.512432029 0.512432029 0.000000000 
Par# 15411# S(  3,  5)(  8,  8)(  3,   1) | 0.445423839 0.445423839 0.445423839 0.000000000 
Par# 15412# S(  4,  5)(  8,  8)(  3,   1) | 0.472981734 0.472981734 0.472981734 0.000000000 
Par# 15413# S(  5,  5)(  8,  8)(  3,   1) | 1.000000000 1.000000000 1.000000000 0.000000000 
Par# 15414# S(  1,  1)(  9,  8)(  3,   1) | 0.534881509 0.534881509 0.534881509 0.000000000 
Par# 15415# S(  2,  2)(  9,  8)(  3,   1) | 0.487567971 0.487567971 0.487567971 0.000000000 
Par# 15416# S(  3,  3)(  9,  8)(  3,   1) | 0.554576161 0.554576161 0.554576161 0.000000000 
Par# 15417# S(  4,  4)(  9,  8)(  3,   1) | 0.527018266 0.527018266 0.527018266 0.000000000 
Par# 15418# S(  1,  5)(  9,  8)(  3,   1) | 0.465118491 0.465118491 0.465118491 0.000000000 
Par# 15419# S(  2,  5)(  9,  8)(  3,   1) | 0.512432029 0.512432029 0.512432029 0.000000000 
Par# 15420# S(  3,  5)(  9,  8)(  3,   1) | 0.445423839 0.445423839 0.445423839 0.000000000 
Par# 15421# S(  4,  5)(  9,  8)(  3,   1) | 0.472981734 0.472981734 0.472981734 0.000000000 
Par# 15422# S(  5,  5)(  9,  8)(  3,   1) | 1.000000000 1.000000000 1.000000000 0.000000000 
Par# 15423# S(  1,  1)( 10,  8)(  3,   1) | 0.534881509 0.534881509 0.534881509 0.000000000 
Par# 15424# S(  2,  2)( 10,  8)(  3,   1) | 0.487567971 0.487567971 0.487567971 0.000000000 
Par# 15425# S(  3,  3)( 10,  8)(  3,   1) | 0.554576161 0.554576161 0.554576161 0.000000000 
Par# 15426# S(  4,  4)( 10,  8)(  3,   1) | 0.527018266 0.527018266 0.527018266 0.000000000 
Par# 15427# S(  1,  5)( 10,  8)(  3,   1) | 0.465118491 0.465118491 0.465118491 0.000000000 
Par# 15428# S(  2,  5)( 10,  8)(  3,   1) | 0.512432029 0.512432029 0.512432029 0.000000000 
Par# 15429# S(  3,  5)( 10,  8)(  3,   1) | 0.445423839 0.445423839 0.445423839 0.000000000 
Par# 15430# S(  4,  5)( 10,  8)(  3,   1) | 0.472981734 0.472981734 0.472981734 0.000000000 
Par# 15431# S(  5,  5)( 10,  8)(  3,   1) | 1.000000000 1.000000000 1.000000000 0.000000000 
Par# 15432# S(  1,  1)( 11,  8)(  3,   1) | 0.534881509 0.534881509 0.534881509 0.000000000 
Par# 15433# S(  2,  2)( 11,  8)(  3,   1) | 0.487567971 0.487567971 0.487567971 0.000000000 
Par# 15434# S(  3,  3)( 11,  8)(  3,   1) | 0.554576161 0.554576161 0.554576161 0.000000000 
Par# 15435# S(  4,  4)( 11,  8)(  3,   1) | 0.527018266 0.527018266 0.527018266 0.000000000 
Par# 15436# S(  1,  5)( 11,  8)(  3,   1) | 0.465118491 0.465118491 0.465118491 0.000000000 
Par# 15437# S(  2,  5)( 11,  8)(  3,   1) | 0.512432029 0.512432029 0.512432029 0.000000000 
Par# 15438# S(  3,  5)( 11,  8)(  3,   1) | 0.445423839 0.445423839 0.445423839 0.000000000 
Par# 15439# S(  4,  5)( 11,  8)(  3,   1) | 0.472981734 0.472981734 0.472981734 0.000000000 
Par# 15440# S(  5,  5)( 11,  8)(  3,   1) | 1.000000000 1.000000000 1.000000000 0.000000000 
Par# 15441# S(  1,  1)( 12,  8)(  3,   1) | 0.534881509 0.534881509 0.534881509 0.000000000 
Par# 15442# S(  2,  2)( 12,  8)(  3,   1) | 0.487567971 0.487567971 0.487567971 0.000000000 
Par# 15443# S(  3,  3)( 12,  8)(  3,   1) | 0.554576161 0.554576161 0.554576161 0.000000000 
Par# 15444# S(  4,  4)( 12,  8)(  3,   1) | 0.527018266 0.527018266 0.527018266 0.000000000 
Par# 15445# S(  1,  5)( 12,  8)(  3,   1) | 0.465118491 0.465118491 0.465118491 0.000000000 
Par# 15446# S(  2,  5)( 12,  8)(  3,   1) | 0.512432029 0.512432029 0.512432029 0.000000000 
Par# 15447# S(  3,  5)( 12,  8)(  3,   1) | 0.445423839 0.445423839 0.445423839 0.000000000 
Par# 15448# S(  4,  5)( 12,  8)(  3,   1) | 0.472981734 0.472981734 0.472981734 0.000000000 
Par# 15449# S(  5,  5)( 12,  8)(  3,   1) | 1.000000000 1.000000000 1.000000000 0.000000000 
Par# 15450# S(  1,  1)( 13,  8)(  3,   1) | 0.534881509 0.534881509 0.534881509 0.000000000 
Par# 15451# S(  2,  2)( 13,  8)(  3,   1) | 0.487567971 0.487567971 0.487567971 0.000000000 
Par# 15452# S(  3,  3)( 13,  8)(  3,   1) | 0.554576161 0.554576161 0.554576161 0.000000000 
Par# 15453# S(  4,  4)( 13,  8)(  3,   1) | 0.527018266 0.527018266 0.527018266 0.000000000 
Par# 15454# S(  1,  5)( 13,  8)(  3,   1) | 0.465118491 0.465118491 0.465118491 0.000000000 
Par# 15455# S(  2,  5)( 13,  8)(  3,   1) | 0.512432029 0.512432029 0.512432029 0.000000000 
Par# 15456# S(  3,  5)( 13,  8)(  3,   1) | 0.445423839 0.445423839 0.445423839 0.000000000 
Par# 15457# S(  4,  5)( 13,  8)(  3,   1) | 0.472981734 0.472981734 0.472981734 0.000000000 
Par# 15458# S(  5,  5)( 13,  8)(  3,   1) | 1.000000000 1.000000000 1.000000000 0.000000000 
Par# 15459# S(  1,  1)( 14,  8)(  3,   1) | 0.534881509 0.534881509 0.534881509 0.000000000 
Par# 15460# S(  2,  2)( 14,  8)(  3,   1) | 0.487567971 0.487567971 0.487567971 0.000000000 
Par# 15461# S(  3,  3)( 14,  8)(  3,   1) | 0.554576161 0.554576161 0.554576161 0.000000000 
Par# 15462# S(  4,  4)( 14,  8)(  3,   1) | 0.527018266 0.527018266 0.527018266 0.000000000 
Par# 15463# S(  1,  5)( 14,  8)(  3,   1) | 0.465118491 0.465118491 0.465118491 0.000000000 
Par# 15464# S(  2,  5)( 14,  8)(  3,   1) | 0.512432029 0.512432029 0.512432029 0.000000000 
Par# 15465# S(  3,  5)( 14,  8)(  3,   1) | 0.445423839 0.445423839 0.445423839 0.000000000 
Par# 15466# S(  4,  5)( 14,  8)(  3,   1) | 0.472981734 0.472981734 0.472981734 0.000000000 
Par# 15467# S(  5,  5)( 14,  8)(  3,   1) | 1.000000000 1.000000000 1.000000000 0.000000000 
Par# 15468# S(  1,  1)( 15,  8)(  3,   1) | 0.534881509 0.534881509 0.534881509 0.000000000 
Par# 15469# S(  2,  2)( 15,  8)(  3,   1) | 0.487567971 0.487567971 0.487567971 0.000000000 
Par# 15470# S(  3,  3)( 15,  8)(  3,   1) | 0.554576161 0.554576161 0.554576161 0.000000000 
Par# 15471# S(  4,  4)( 15,  8)(  3,   1) | 0.527018266 0.527018266 0.527018266 0.000000000 
Par# 15472# S(  1,  5)( 15,  8)(  3,   1) | 0.465118491 0.465118491 0.465118491 0.000000000 
Par# 15473# S(  2,  5)( 15,  8)(  3,   1) | 0.512432029 0.512432029 0.512432029 0.000000000 
Par# 15474# S(  3,  5)( 15,  8)(  3,   1) | 0.445423839 0.445423839 0.445423839 0.000000000 
Par# 15475# S(  4,  5)( 15,  8)(  3,   1) | 0.472981734 0.472981734 0.472981734 0.000000000 
Par# 15476# S(  5,  5)( 15,  8)(  3,   1) | 1.000000000 1.000000000 1.000000000 0.000000000 
Par# 15477# S(  1,  1)( 16,  8)(  3,   1) | 0.534881509 0.534881509 0.534881509 0.000000000 
Par# 15478# S(  2,  2)( 16,  8)(  3,   1) | 0.487567971 0.487567971 0.487567971 0.000000000 
Par# 15479# S(  3,  3)( 16,  8)(  3,   1) | 0.554576161 0.554576161 0.554576161 0.000000000 
Par# 15480# S(  4,  4)( 16,  8)(  3,   1) | 0.527018266 0.527018266 0.527018266 0.000000000 
Par# 15481# S(  1,  5)( 16,  8)(  3,   1) | 0.465118491 0.465118491 0.465118491 0.000000000 
Par# 15482# S(  2,  5)( 16,  8)(  3,   1) | 0.512432029 0.512432029 0.512432029 0.000000000 
Par# 15483# S(  3,  5)( 16,  8)(  3,   1) | 0.445423839 0.445423839 0.445423839 0.000000000 
Par# 15484# S(  4,  5)( 16,  8)(  3,   1) | 0.472981734 0.472981734 0.472981734 0.000000000 
Par# 15485# S(  5,  5)( 16,  8)(  3,   1) | 1.000000000 1.000000000 1.000000000 0.000000000 
Par# 15486# S(  1,  1)( 17,  8)(  3,   1) | 0.534881509 0.534881509 0.534881509 0.000000000 
Par# 15487# S(  2,  2)( 17,  8)(  3,   1) | 0.487567971 0.487567971 0.487567971 0.000000000 
Par# 15488# S(  3,  3)( 17,  8)(  3,   1) | 0.554576161 0.554576161 0.554576161 0.000000000 
Par# 15489# S(  4,  4)( 17,  8)(  3,   1) | 0.527018266 0.527018266 0.527018266 0.000000000 
Par# 15490# S(  1,  5)( 17,  8)(  3,   1) | 0.465118491 0.465118491 0.465118491 0.000000000 
Par# 15491# S(  2,  5)( 17,  8)(  3,   1) | 0.512432029 0.512432029 0.512432029 0.000000000 
Par# 15492# S(  3,  5)( 17,  8)(  3,   1) | 0.445423839 0.445423839 0.445423839 0.000000000 
Par# 15493# S(  4,  5)( 17,  8)(  3,   1) | 0.472981734 0.472981734 0.472981734 0.000000000 
Par# 15494# S(  5,  5)( 17,  8)(  3,   1) | 1.000000000 1.000000000 1.000000000 0.000000000 
Par# 15495# S(  1,  1)( 18,  8)(  3,   1) | 0.534881509 0.534881509 0.534881509 0.000000000 
Par# 15496# S(  2,  2)( 18,  8)(  3,   1) | 0.487567971 0.487567971 0.487567971 0.000000000 
Par# 15497# S(  3,  3)( 18,  8)(  3,   1) | 0.554576161 0.554576161 0.554576161 0.000000000 
Par# 15498# S(  4,  4)( 18,  8)(  3,   1) | 0.527018266 0.527018266 0.527018266 0.000000000 
Par# 15499# S(  1,  5)( 18,  8)(  3,   1) | 0.465118491 0.465118491 0.465118491 0.000000000 
Par# 15500# S(  2,  5)( 18,  8)(  3,   1) | 0.512432029 0.512432029 0.512432029 0.000000000 
Par# 15501# S(  3,  5)( 18,  8)(  3,   1) | 0.445423839 0.445423839 0.445423839 0.000000000 
Par# 15502# S(  4,  5)( 18,  8)(  3,   1) | 0.472981734 0.472981734 0.472981734 0.000000000 
Par# 15503# S(  5,  5)( 18,  8)(  3,   1) | 1.000000000 1.000000000 1.000000000 0.000000000 
Par# 15504# S(  1,  1)( 19,  8)(  3,   1) | 0.534881509 0.534881509 0.534881509 0.000000000 
Par# 15505# S(  2,  2)( 19,  8)(  3,   1) | 0.487567971 0.487567971 0.487567971 0.000000000 
Par# 15506# S(  3,  3)( 19,  8)(  3,   1) | 0.554576161 0.554576161 0.554576161 0.000000000 
Par# 15507# S(  4,  4)( 19,  8)(  3,   1) | 0.527018266 0.527018266 0.527018266 0.000000000 
Par# 15508# S(  1,  5)( 19,  8)(  3,   1) | 0.465118491 0.465118491 0.465118491 0.000000000 
Par# 15509# S(  2,  5)( 19,  8)(  3,   1) | 0.512432029 0.512432029 0.512432029 0.000000000 
Par# 15510# S(  3,  5)( 19,  8)(  3,   1) | 0.445423839 0.445423839 0.445423839 0.000000000 
Par# 15511# S(  4,  5)( 19,  8)(  3,   1) | 0.472981734 0.472981734 0.472981734 0.000000000 
Par# 15512# S(  5,  5)( 19,  8)(  3,   1) | 1.000000000 1.000000000 1.000000000 0.000000000 
Par# 15513# S(  1,  1)( 20,  8)(  3,   1) | 0.534881509 0.534881509 0.534881509 0.000000000 
Par# 15514# S(  2,  2)( 20,  8)(  3,   1) | 0.487567971 0.487567971 0.487567971 0.000000000 
Par# 15515# S(  3,  3)( 20,  8)(  3,   1) | 0.554576161 0.554576161 0.554576161 0.000000000 
Par# 15516# S(  4,  4)( 20,  8)(  3,   1) | 0.527018266 0.527018266 0.527018266 0.000000000 
Par# 15517# S(  1,  5)( 20,  8)(  3,   1) | 0.465118491 0.465118491 0.465118491 0.000000000 
Par# 15518# S(  2,  5)( 20,  8)(  3,   1) | 0.512432029 0.512432029 0.512432029 0.000000000 
Par# 15519# S(  3,  5)( 20,  8)(  3,   1) | 0.445423839 0.445423839 0.445423839 0.000000000 
Par# 15520# S(  4,  5)( 20,  8)(  3,   1) | 0.472981734 0.472981734 0.472981734 0.000000000 
Par# 15521# S(  5,  5)( 20,  8)(  3,   1) | 1.000000000 1.000000000 1.000000000 0.000000000 
Par# 15522# S(  1,  1)( 21,  8)(  3,   1) | 0.534881509 0.534881509 0.534881509 0.000000000 
Par# 15523# S(  2,  2)( 21,  8)(  3,   1) | 0.487567971 0.487567971 0.487567971 0.000000000 
Par# 15524# S(  3,  3)( 21,  8)(  3,   1) | 0.554576161 0.554576161 0.554576161 0.000000000 
Par# 15525# S(  4,  4)( 21,  8)(  3,   1) | 0.527018266 0.527018266 0.527018266 0.000000000 
Par# 15526# S(  1,  5)( 21,  8)(  3,   1) | 0.465118491 0.465118491 0.465118491 0.000000000 
Par# 15527# S(  2,  5)( 21,  8)(  3,   1) | 0.512432029 0.512432029 0.512432029 0.000000000 
Par# 15528# S(  3,  5)( 21,  8)(  3,   1) | 0.445423839 0.445423839 0.445423839 0.000000000 
Par# 15529# S(  4,  5)( 21,  8)(  3,   1) | 0.472981734 0.472981734 0.472981734 0.000000000 
Par# 15530# S(  5,  5)( 21,  8)(  3,   1) | 1.000000000 1.000000000 1.000000000 0.000000000 
Par# 15531# S(  1,  1)( 22,  8)(  3,   1) | 0.534881509 0.534881509 0.534881509 0.000000000 
Par# 15532# S(  2,  2)( 22,  8)(  3,   1) | 0.487567971 0.487567971 0.487567971 0.000000000 
Par# 15533# S(  3,  3)( 22,  8)(  3,   1) | 0.554576161 0.554576161 0.554576161 0.000000000 
Par# 15534# S(  4,  4)( 22,  8)(  3,   1) | 0.527018266 0.527018266 0.527018266 0.000000000 
Par# 15535# S(  1,  5)( 22,  8)(  3,   1) | 0.465118491 0.465118491 0.465118491 0.000000000 
Par# 15536# S(  2,  5)( 22,  8)(  3,   1) | 0.512432029 0.512432029 0.512432029 0.000000000 
Par# 15537# S(  3,  5)( 22,  8)(  3,   1) | 0.445423839 0.445423839 0.445423839 0.000000000 
Par# 15538# S(  4,  5)( 22,  8)(  3,   1) | 0.472981734 0.472981734 0.472981734 0.000000000 
Par# 15539# S(  5,  5)( 22,  8)(  3,   1) | 1.000000000 1.000000000 1.000000000 0.000000000 
Par# 15540# S(  1,  1)( 23,  8)(  3,   1) | 0.534881509 0.534881509 0.534881509 0.000000000 
Par# 15541# S(  2,  2)( 23,  8)(  3,   1) | 0.487567971 0.487567971 0.487567971 0.000000000 
Par# 15542# S(  3,  3)( 23,  8)(  3,   1) | 0.554576161 0.554576161 0.554576161 0.000000000 
Par# 15543# S(  4,  4)( 23,  8)(  3,   1) | 0.527018266 0.527018266 0.527018266 0.000000000 
Par# 15544# S(  1,  5)( 23,  8)(  3,   1) | 0.465118491 0.465118491 0.465118491 0.000000000 
Par# 15545# S(  2,  5)( 23,  8)(  3,   1) | 0.512432029 0.512432029 0.512432029 0.000000000 
Par# 15546# S(  3,  5)( 23,  8)(  3,   1) | 0.445423839 0.445423839 0.445423839 0.000000000 
Par# 15547# S(  4,  5)( 23,  8)(  3,   1) | 0.472981734 0.472981734 0.472981734 0.000000000 
Par# 15548# S(  5,  5)( 23,  8)(  3,   1) | 1.000000000 1.000000000 1.000000000 0.000000000 
Par# 15549# S(  1,  1)( 24,  8)(  3,   1) | 0.534881509 0.534881509 0.534881509 0.000000000 
Par# 15550# S(  2,  2)( 24,  8)(  3,   1) | 0.487567971 0.487567971 0.487567971 0.000000000 
Par# 15551# S(  3,  3)( 24,  8)(  3,   1) | 0.554576161 0.554576161 0.554576161 0.000000000 
Par# 15552# S(  4,  4)( 24,  8)(  3,   1) | 0.527018266 0.527018266 0.527018266 0.000000000 
Par# 15553# S(  1,  5)( 24,  8)(  3,   1) | 0.465118491 0.465118491 0.465118491 0.000000000 
Par# 15554# S(  2,  5)( 24,  8)(  3,   1) | 0.512432029 0.512432029 0.512432029 0.000000000 
Par# 15555# S(  3,  5)( 24,  8)(  3,   1) | 0.445423839 0.445423839 0.445423839 0.000000000 
Par# 15556# S(  4,  5)( 24,  8)(  3,   1) | 0.472981734 0.472981734 0.472981734 0.000000000 
Par# 15557# S(  5,  5)( 24,  8)(  3,   1) | 1.000000000 1.000000000 1.000000000 0.000000000 
Par# 15558# S(  1,  1)( 25,  8)(  3,   1) | 0.534881509 0.534881509 0.534881509 0.000000000 
Par# 15559# S(  2,  2)( 25,  8)(  3,   1) | 0.487567971 0.487567971 0.487567971 0.000000000 
Par# 15560# S(  3,  3)( 25,  8)(  3,   1) | 0.554576161 0.554576161 0.554576161 0.000000000 
Par# 15561# S(  4,  4)( 25,  8)(  3,   1) | 0.527018266 0.527018266 0.527018266 0.000000000 
Par# 15562# S(  1,  5)( 25,  8)(  3,   1) | 0.465118491 0.465118491 0.465118491 0.000000000 
Par# 15563# S(  2,  5)( 25,  8)(  3,   1) | 0.512432029 0.512432029 0.512432029 0.000000000 
Par# 15564# S(  3,  5)( 25,  8)(  3,   1) | 0.445423839 0.445423839 0.445423839 0.000000000 
Par# 15565# S(  4,  5)( 25,  8)(  3,   1) | 0.472981734 0.472981734 0.472981734 0.000000000 
Par# 15566# S(  5,  5)( 25,  8)(  3,   1) | 1.000000000 1.000000000 1.000000000 0.000000000 
Par# 15567# S(  1,  1)( 26,  8)(  3,   1) | 0.534881509 0.534881509 0.534881509 0.000000000 
Par# 15568# S(  2,  2)( 26,  8)(  3,   1) | 0.487567971 0.487567971 0.487567971 0.000000000 
Par# 15569# S(  3,  3)( 26,  8)(  3,   1) | 0.554576161 0.554576161 0.554576161 0.000000000 
Par# 15570# S(  4,  4)( 26,  8)(  3,   1) | 0.527018266 0.527018266 0.527018266 0.000000000 
Par# 15571# S(  1,  5)( 26,  8)(  3,   1) | 0.465118491 0.465118491 0.465118491 0.000000000 
Par# 15572# S(  2,  5)( 26,  8)(  3,   1) | 0.512432029 0.512432029 0.512432029 0.000000000 
Par# 15573# S(  3,  5)( 26,  8)(  3,   1) | 0.445423839 0.445423839 0.445423839 0.000000000 
Par# 15574# S(  4,  5)( 26,  8)(  3,   1) | 0.472981734 0.472981734 0.472981734 0.000000000 
Par# 15575# S(  5,  5)( 26,  8)(  3,   1) | 1.000000000 1.000000000 1.000000000 0.000000000 
Par# 15576# S(  1,  1)( 27,  8)(  3,   1) | 0.534881509 0.534881509 0.534881509 0.000000000 
Par# 15577# S(  2,  2)( 27,  8)(  3,   1) | 0.487567971 0.487567971 0.487567971 0.000000000 
Par# 15578# S(  3,  3)( 27,  8)(  3,   1) | 0.554576161 0.554576161 0.554576161 0.000000000 
Par# 15579# S(  4,  4)( 27,  8)(  3,   1) | 0.527018266 0.527018266 0.527018266 0.000000000 
Par# 15580# S(  1,  5)( 27,  8)(  3,   1) | 0.465118491 0.465118491 0.465118491 0.000000000 
Par# 15581# S(  2,  5)( 27,  8)(  3,   1) | 0.512432029 0.512432029 0.512432029 0.000000000 
Par# 15582# S(  3,  5)( 27,  8)(  3,   1) | 0.445423839 0.445423839 0.445423839 0.000000000 
Par# 15583# S(  4,  5)( 27,  8)(  3,   1) | 0.472981734 0.472981734 0.472981734 0.000000000 
Par# 15584# S(  5,  5)( 27,  8)(  3,   1) | 1.000000000 1.000000000 1.000000000 0.000000000 
Par# 15585# S(  1,  1)( 28,  8)(  3,   1) | 0.534881509 0.534881509 0.534881509 0.000000000 
Par# 15586# S(  2,  2)( 28,  8)(  3,   1) | 0.487567971 0.487567971 0.487567971 0.000000000 
Par# 15587# S(  3,  3)( 28,  8)(  3,   1) | 0.554576161 0.554576161 0.554576161 0.000000000 
Par# 15588# S(  4,  4)( 28,  8)(  3,   1) | 0.527018266 0.527018266 0.527018266 0.000000000 
Par# 15589# S(  1,  5)( 28,  8)(  3,   1) | 0.465118491 0.465118491 0.465118491 0.000000000 
Par# 15590# S(  2,  5)( 28,  8)(  3,   1) | 0.512432029 0.512432029 0.512432029 0.000000000 
Par# 15591# S(  3,  5)( 28,  8)(  3,   1) | 0.445423839 0.445423839 0.445423839 0.000000000 
Par# 15592# S(  4,  5)( 28,  8)(  3,   1) | 0.472981734 0.472981734 0.472981734 0.000000000 
Par# 15593# S(  5,  5)( 28,  8)(  3,   1) | 1.000000000 1.000000000 1.000000000 0.000000000 
Par# 15594# S(  1,  1)( 29,  8)(  3,   1) | 0.534881509 0.534881509 0.534881509 0.000000000 
Par# 15595# S(  2,  2)( 29,  8)(  3,   1) | 0.487567971 0.487567971 0.487567971 0.000000000 
Par# 15596# S(  3,  3)( 29,  8)(  3,   1) | 0.554576161 0.554576161 0.554576161 0.000000000 
Par# 15597# S(  4,  4)( 29,  8)(  3,   1) | 0.527018266 0.527018266 0.527018266 0.000000000 
Par# 15598# S(  1,  5)( 29,  8)(  3,   1) | 0.465118491 0.465118491 0.465118491 0.000000000 
Par# 15599# S(  2,  5)( 29,  8)(  3,   1) | 0.512432029 0.512432029 0.512432029 0.000000000 
Par# 15600# S(  3,  5)( 29,  8)(  3,   1) | 0.445423839 0.445423839 0.445423839 0.000000000 
Par# 15601# S(  4,  5)( 29,  8)(  3,   1) | 0.472981734 0.472981734 0.472981734 0.000000000 
Par# 15602# S(  5,  5)( 29,  8)(  3,   1) | 1.000000000 1.000000000 1.000000000 0.000000000 
Par# 15603# S(  1,  1)( 30,  8)(  3,   1) | 0.534881509 0.534881509 0.534881509 0.000000000 
Par# 15604# S(  2,  2)( 30,  8)(  3,   1) | 0.487567971 0.487567971 0.487567971 0.000000000 
Par# 15605# S(  3,  3)( 30,  8)(  3,   1) | 0.554576161 0.554576161 0.554576161 0.000000000 
Par# 15606# S(  4,  4)( 30,  8)(  3,   1) | 0.527018266 0.527018266 0.527018266 0.000000000 
Par# 15607# S(  1,  5)( 30,  8)(  3,   1) | 0.465118491 0.465118491 0.465118491 0.000000000 
Par# 15608# S(  2,  5)( 30,  8)(  3,   1) | 0.512432029 0.512432029 0.512432029 0.000000000 
Par# 15609# S(  3,  5)( 30,  8)(  3,   1) | 0.445423839 0.445423839 0.445423839 0.000000000 
Par# 15610# S(  4,  5)( 30,  8)(  3,   1) | 0.472981734 0.472981734 0.472981734 0.000000000 
Par# 15611# S(  5,  5)( 30,  8)(  3,   1) | 1.000000000 1.000000000 1.000000000 0.000000000 
Par# 15612# S(  1,  1)( 31,  8)(  3,   1) | 0.534881509 0.534881509 0.534881509 0.000000000 
Par# 15613# S(  2,  2)( 31,  8)(  3,   1) | 0.487567971 0.487567971 0.487567971 0.000000000 
Par# 15614# S(  3,  3)( 31,  8)(  3,   1) | 0.554576161 0.554576161 0.554576161 0.000000000 
Par# 15615# S(  4,  4)( 31,  8)(  3,   1) | 0.527018266 0.527018266 0.527018266 0.000000000 
Par# 15616# S(  1,  5)( 31,  8)(  3,   1) | 0.465118491 0.465118491 0.465118491 0.000000000 
Par# 15617# S(  2,  5)( 31,  8)(  3,   1) | 0.512432029 0.512432029 0.512432029 0.000000000 
Par# 15618# S(  3,  5)( 31,  8)(  3,   1) | 0.445423839 0.445423839 0.445423839 0.000000000 
Par# 15619# S(  4,  5)( 31,  8)(  3,   1) | 0.472981734 0.472981734 0.472981734 0.000000000 
Par# 15620# S(  5,  5)( 31,  8)(  3,   1) | 1.000000000 1.000000000 1.000000000 0.000000000 
Par# 15621# S(  1,  1)( 32,  8)(  3,   1) | 0.534881509 0.534881509 0.534881509 0.000000000 
Par# 15622# S(  2,  2)( 32,  8)(  3,   1) | 0.487567971 0.487567971 0.487567971 0.000000000 
Par# 15623# S(  3,  3)( 32,  8)(  3,   1) | 0.554576161 0.554576161 0.554576161 0.000000000 
Par# 15624# S(  4,  4)( 32,  8)(  3,   1) | 0.527018266 0.527018266 0.527018266 0.000000000 
Par# 15625# S(  1,  5)( 32,  8)(  3,   1) | 0.465118491 0.465118491 0.465118491 0.000000000 
Par# 15626# S(  2,  5)( 32,  8)(  3,   1) | 0.512432029 0.512432029 0.512432029 0.000000000 
Par# 15627# S(  3,  5)( 32,  8)(  3,   1) | 0.445423839 0.445423839 0.445423839 0.000000000 
Par# 15628# S(  4,  5)( 32,  8)(  3,   1) | 0.472981734 0.472981734 0.472981734 0.000000000 
Par# 15629# S(  5,  5)( 32,  8)(  3,   1) | 1.000000000 1.000000000 1.000000000 0.000000000 
Par# 15630# S(  1,  1)( 33,  8)(  3,   1) | 0.534881509 0.534881509 0.534881509 0.000000000 
Par# 15631# S(  2,  2)( 33,  8)(  3,   1) | 0.487567971 0.487567971 0.487567971 0.000000000 
Par# 15632# S(  3,  3)( 33,  8)(  3,   1) | 0.554576161 0.554576161 0.554576161 0.000000000 
Par# 15633# S(  4,  4)( 33,  8)(  3,   1) | 0.527018266 0.527018266 0.527018266 0.000000000 
Par# 15634# S(  1,  5)( 33,  8)(  3,   1) | 0.465118491 0.465118491 0.465118491 0.000000000 
Par# 15635# S(  2,  5)( 33,  8)(  3,   1) | 0.512432029 0.512432029 0.512432029 0.000000000 
Par# 15636# S(  3,  5)( 33,  8)(  3,   1) | 0.445423839 0.445423839 0.445423839 0.000000000 
Par# 15637# S(  4,  5)( 33,  8)(  3,   1) | 0.472981734 0.472981734 0.472981734 0.000000000 
Par# 15638# S(  5,  5)( 33,  8)(  3,   1) | 1.000000000 1.000000000 1.000000000 0.000000000 
Par# 15639# S(  1,  1)( 34,  8)(  3,   1) | 0.534881509 0.534881509 0.534881509 0.000000000 
Par# 15640# S(  2,  2)( 34,  8)(  3,   1) | 0.487567971 0.487567971 0.487567971 0.000000000 
Par# 15641# S(  3,  3)( 34,  8)(  3,   1) | 0.554576161 0.554576161 0.554576161 0.000000000 
Par# 15642# S(  4,  4)( 34,  8)(  3,   1) | 0.527018266 0.527018266 0.527018266 0.000000000 
Par# 15643# S(  1,  5)( 34,  8)(  3,   1) | 0.465118491 0.465118491 0.465118491 0.000000000 
Par# 15644# S(  2,  5)( 34,  8)(  3,   1) | 0.512432029 0.512432029 0.512432029 0.000000000 
Par# 15645# S(  3,  5)( 34,  8)(  3,   1) | 0.445423839 0.445423839 0.445423839 0.000000000 
Par# 15646# S(  4,  5)( 34,  8)(  3,   1) | 0.472981734 0.472981734 0.472981734 0.000000000 
Par# 15647# S(  5,  5)( 34,  8)(  3,   1) | 1.000000000 1.000000000 1.000000000 0.000000000 
Par# 15648# S(  1,  1)( 35,  8)(  3,   1) | 0.534881509 0.534881509 0.534881509 0.000000000 
Par# 15649# S(  2,  2)( 35,  8)(  3,   1) | 0.487567971 0.487567971 0.487567971 0.000000000 
Par# 15650# S(  3,  3)( 35,  8)(  3,   1) | 0.554576161 0.554576161 0.554576161 0.000000000 
Par# 15651# S(  4,  4)( 35,  8)(  3,   1) | 0.527018266 0.527018266 0.527018266 0.000000000 
Par# 15652# S(  1,  5)( 35,  8)(  3,   1) | 0.465118491 0.465118491 0.465118491 0.000000000 
Par# 15653# S(  2,  5)( 35,  8)(  3,   1) | 0.512432029 0.512432029 0.512432029 0.000000000 
Par# 15654# S(  3,  5)( 35,  8)(  3,   1) | 0.445423839 0.445423839 0.445423839 0.000000000 
Par# 15655# S(  4,  5)( 35,  8)(  3,   1) | 0.472981734 0.472981734 0.472981734 0.000000000 
Par# 15656# S(  5,  5)( 35,  8)(  3,   1) | 1.000000000 1.000000000 1.000000000 0.000000000 
Par# 15657# S(  1,  1)( 36,  8)(  3,   1) | 0.534881509 0.534881509 0.534881509 0.000000000 
Par# 15658# S(  2,  2)( 36,  8)(  3,   1) | 0.487567971 0.487567971 0.487567971 0.000000000 
Par# 15659# S(  3,  3)( 36,  8)(  3,   1) | 0.554576161 0.554576161 0.554576161 0.000000000 
Par# 15660# S(  4,  4)( 36,  8)(  3,   1) | 0.527018266 0.527018266 0.527018266 0.000000000 
Par# 15661# S(  1,  5)( 36,  8)(  3,   1) | 0.465118491 0.465118491 0.465118491 0.000000000 
Par# 15662# S(  2,  5)( 36,  8)(  3,   1) | 0.512432029 0.512432029 0.512432029 0.000000000 
Par# 15663# S(  3,  5)( 36,  8)(  3,   1) | 0.445423839 0.445423839 0.445423839 0.000000000 
Par# 15664# S(  4,  5)( 36,  8)(  3,   1) | 0.472981734 0.472981734 0.472981734 0.000000000 
Par# 15665# S(  5,  5)( 36,  8)(  3,   1) | 1.000000000 1.000000000 1.000000000 0.000000000 
Par# 15666# S(  1,  1)( 37,  8)(  3,   1) | 0.534881509 0.534881509 0.534881509 0.000000000 
Par# 15667# S(  2,  2)( 37,  8)(  3,   1) | 0.487567971 0.487567971 0.487567971 0.000000000 
Par# 15668# S(  3,  3)( 37,  8)(  3,   1) | 0.554576161 0.554576161 0.554576161 0.000000000 
Par# 15669# S(  4,  4)( 37,  8)(  3,   1) | 0.527018266 0.527018266 0.527018266 0.000000000 
Par# 15670# S(  1,  5)( 37,  8)(  3,   1) | 0.465118491 0.465118491 0.465118491 0.000000000 
Par# 15671# S(  2,  5)( 37,  8)(  3,   1) | 0.512432029 0.512432029 0.512432029 0.000000000 
Par# 15672# S(  3,  5)( 37,  8)(  3,   1) | 0.445423839 0.445423839 0.445423839 0.000000000 
Par# 15673# S(  4,  5)( 37,  8)(  3,   1) | 0.472981734 0.472981734 0.472981734 0.000000000 
Par# 15674# S(  5,  5)( 37,  8)(  3,   1) | 1.000000000 1.000000000 1.000000000 0.000000000 
Par# 15675# S(  1,  1)(  9,  9)(  3,   1) | 0.534881509 0.534881509 0.534881509 0.000000000 
Par# 15676# S(  2,  2)(  9,  9)(  3,   1) | 0.487567971 0.487567971 0.487567971 0.000000000 
Par# 15677# S(  3,  3)(  9,  9)(  3,   1) | 0.554576161 0.554576161 0.554576161 0.000000000 
Par# 15678# S(  4,  4)(  9,  9)(  3,   1) | 0.527018266 0.527018266 0.527018266 0.000000000 
Par# 15679# S(  1,  5)(  9,  9)(  3,   1) | 0.465118491 0.465118491 0.465118491 0.000000000 
Par# 15680# S(  2,  5)(  9,  9)(  3,   1) | 0.512432029 0.512432029 0.512432029 0.000000000 
Par# 15681# S(  3,  5)(  9,  9)(  3,   1) | 0.445423839 0.445423839 0.445423839 0.000000000 
Par# 15682# S(  4,  5)(  9,  9)(  3,   1) | 0.472981734 0.472981734 0.472981734 0.000000000 
Par# 15683# S(  5,  5)(  9,  9)(  3,   1) | 1.000000000 1.000000000 1.000000000 0.000000000 
Par# 15684# S(  1,  1)( 10,  9)(  3,   1) | 0.534881509 0.534881509 0.534881509 0.000000000 
Par# 15685# S(  2,  2)( 10,  9)(  3,   1) | 0.487567971 0.487567971 0.487567971 0.000000000 
Par# 15686# S(  3,  3)( 10,  9)(  3,   1) | 0.554576161 0.554576161 0.554576161 0.000000000 
Par# 15687# S(  4,  4)( 10,  9)(  3,   1) | 0.527018266 0.527018266 0.527018266 0.000000000 
Par# 15688# S(  1,  5)( 10,  9)(  3,   1) | 0.465118491 0.465118491 0.465118491 0.000000000 
Par# 15689# S(  2,  5)( 10,  9)(  3,   1) | 0.512432029 0.512432029 0.512432029 0.000000000 
Par# 15690# S(  3,  5)( 10,  9)(  3,   1) | 0.445423839 0.445423839 0.445423839 0.000000000 
Par# 15691# S(  4,  5)( 10,  9)(  3,   1) | 0.472981734 0.472981734 0.472981734 0.000000000 
Par# 15692# S(  5,  5)( 10,  9)(  3,   1) | 1.000000000 1.000000000 1.000000000 0.000000000 
Par# 15693# S(  1,  1)( 11,  9)(  3,   1) | 0.534881509 0.534881509 0.534881509 0.000000000 
Par# 15694# S(  2,  2)( 11,  9)(  3,   1) | 0.487567971 0.487567971 0.487567971 0.000000000 
Par# 15695# S(  3,  3)( 11,  9)(  3,   1) | 0.554576161 0.554576161 0.554576161 0.000000000 
Par# 15696# S(  4,  4)( 11,  9)(  3,   1) | 0.527018266 0.527018266 0.527018266 0.000000000 
Par# 15697# S(  1,  5)( 11,  9)(  3,   1) | 0.465118491 0.465118491 0.465118491 0.000000000 
Par# 15698# S(  2,  5)( 11,  9)(  3,   1) | 0.512432029 0.512432029 0.512432029 0.000000000 
Par# 15699# S(  3,  5)( 11,  9)(  3,   1) | 0.445423839 0.445423839 0.445423839 0.000000000 
Par# 15700# S(  4,  5)( 11,  9)(  3,   1) | 0.472981734 0.472981734 0.472981734 0.000000000 
Par# 15701# S(  5,  5)( 11,  9)(  3,   1) | 1.000000000 1.000000000 1.000000000 0.000000000 
Par# 15702# S(  1,  1)( 12,  9)(  3,   1) | 0.534881509 0.534881509 0.534881509 0.000000000 
Par# 15703# S(  2,  2)( 12,  9)(  3,   1) | 0.487567971 0.487567971 0.487567971 0.000000000 
Par# 15704# S(  3,  3)( 12,  9)(  3,   1) | 0.554576161 0.554576161 0.554576161 0.000000000 
Par# 15705# S(  4,  4)( 12,  9)(  3,   1) | 0.527018266 0.527018266 0.527018266 0.000000000 
Par# 15706# S(  1,  5)( 12,  9)(  3,   1) | 0.465118491 0.465118491 0.465118491 0.000000000 
Par# 15707# S(  2,  5)( 12,  9)(  3,   1) | 0.512432029 0.512432029 0.512432029 0.000000000 
Par# 15708# S(  3,  5)( 12,  9)(  3,   1) | 0.445423839 0.445423839 0.445423839 0.000000000 
Par# 15709# S(  4,  5)( 12,  9)(  3,   1) | 0.472981734 0.472981734 0.472981734 0.000000000 
Par# 15710# S(  5,  5)( 12,  9)(  3,   1) | 1.000000000 1.000000000 1.000000000 0.000000000 
Par# 15711# S(  1,  1)( 13,  9)(  3,   1) | 0.534881509 0.534881509 0.534881509 0.000000000 
Par# 15712# S(  2,  2)( 13,  9)(  3,   1) | 0.487567971 0.487567971 0.487567971 0.000000000 
Par# 15713# S(  3,  3)( 13,  9)(  3,   1) | 0.554576161 0.554576161 0.554576161 0.000000000 
Par# 15714# S(  4,  4)( 13,  9)(  3,   1) | 0.527018266 0.527018266 0.527018266 0.000000000 
Par# 15715# S(  1,  5)( 13,  9)(  3,   1) | 0.465118491 0.465118491 0.465118491 0.000000000 
Par# 15716# S(  2,  5)( 13,  9)(  3,   1) | 0.512432029 0.512432029 0.512432029 0.000000000 
Par# 15717# S(  3,  5)( 13,  9)(  3,   1) | 0.445423839 0.445423839 0.445423839 0.000000000 
Par# 15718# S(  4,  5)( 13,  9)(  3,   1) | 0.472981734 0.472981734 0.472981734 0.000000000 
Par# 15719# S(  5,  5)( 13,  9)(  3,   1) | 1.000000000 1.000000000 1.000000000 0.000000000 
Par# 15720# S(  1,  1)( 14,  9)(  3,   1) | 0.534881509 0.534881509 0.534881509 0.000000000 
Par# 15721# S(  2,  2)( 14,  9)(  3,   1) | 0.487567971 0.487567971 0.487567971 0.000000000 
Par# 15722# S(  3,  3)( 14,  9)(  3,   1) | 0.554576161 0.554576161 0.554576161 0.000000000 
Par# 15723# S(  4,  4)( 14,  9)(  3,   1) | 0.527018266 0.527018266 0.527018266 0.000000000 
Par# 15724# S(  1,  5)( 14,  9)(  3,   1) | 0.465118491 0.465118491 0.465118491 0.000000000 
Par# 15725# S(  2,  5)( 14,  9)(  3,   1) | 0.512432029 0.512432029 0.512432029 0.000000000 
Par# 15726# S(  3,  5)( 14,  9)(  3,   1) | 0.445423839 0.445423839 0.445423839 0.000000000 
Par# 15727# S(  4,  5)( 14,  9)(  3,   1) | 0.472981734 0.472981734 0.472981734 0.000000000 
Par# 15728# S(  5,  5)( 14,  9)(  3,   1) | 1.000000000 1.000000000 1.000000000 0.000000000 
Par# 15729# S(  1,  1)( 15,  9)(  3,   1) | 0.534881509 0.534881509 0.534881509 0.000000000 
Par# 15730# S(  2,  2)( 15,  9)(  3,   1) | 0.487567971 0.487567971 0.487567971 0.000000000 
Par# 15731# S(  3,  3)( 15,  9)(  3,   1) | 0.554576161 0.554576161 0.554576161 0.000000000 
Par# 15732# S(  4,  4)( 15,  9)(  3,   1) | 0.527018266 0.527018266 0.527018266 0.000000000 
Par# 15733# S(  1,  5)( 15,  9)(  3,   1) | 0.465118491 0.465118491 0.465118491 0.000000000 
Par# 15734# S(  2,  5)( 15,  9)(  3,   1) | 0.512432029 0.512432029 0.512432029 0.000000000 
Par# 15735# S(  3,  5)( 15,  9)(  3,   1) | 0.445423839 0.445423839 0.445423839 0.000000000 
Par# 15736# S(  4,  5)( 15,  9)(  3,   1) | 0.472981734 0.472981734 0.472981734 0.000000000 
Par# 15737# S(  5,  5)( 15,  9)(  3,   1) | 1.000000000 1.000000000 1.000000000 0.000000000 
Par# 15738# S(  1,  1)( 16,  9)(  3,   1) | 0.534881509 0.534881509 0.534881509 0.000000000 
Par# 15739# S(  2,  2)( 16,  9)(  3,   1) | 0.487567971 0.487567971 0.487567971 0.000000000 
Par# 15740# S(  3,  3)( 16,  9)(  3,   1) | 0.554576161 0.554576161 0.554576161 0.000000000 
Par# 15741# S(  4,  4)( 16,  9)(  3,   1) | 0.527018266 0.527018266 0.527018266 0.000000000 
Par# 15742# S(  1,  5)( 16,  9)(  3,   1) | 0.465118491 0.465118491 0.465118491 0.000000000 
Par# 15743# S(  2,  5)( 16,  9)(  3,   1) | 0.512432029 0.512432029 0.512432029 0.000000000 
Par# 15744# S(  3,  5)( 16,  9)(  3,   1) | 0.445423839 0.445423839 0.445423839 0.000000000 
Par# 15745# S(  4,  5)( 16,  9)(  3,   1) | 0.472981734 0.472981734 0.472981734 0.000000000 
Par# 15746# S(  5,  5)( 16,  9)(  3,   1) | 1.000000000 1.000000000 1.000000000 0.000000000 
Par# 15747# S(  1,  1)( 17,  9)(  3,   1) | 0.534881509 0.534881509 0.534881509 0.000000000 
Par# 15748# S(  2,  2)( 17,  9)(  3,   1) | 0.487567971 0.487567971 0.487567971 0.000000000 
Par# 15749# S(  3,  3)( 17,  9)(  3,   1) | 0.554576161 0.554576161 0.554576161 0.000000000 
Par# 15750# S(  4,  4)( 17,  9)(  3,   1) | 0.527018266 0.527018266 0.527018266 0.000000000 
Par# 15751# S(  1,  5)( 17,  9)(  3,   1) | 0.465118491 0.465118491 0.465118491 0.000000000 
Par# 15752# S(  2,  5)( 17,  9)(  3,   1) | 0.512432029 0.512432029 0.512432029 0.000000000 
Par# 15753# S(  3,  5)( 17,  9)(  3,   1) | 0.445423839 0.445423839 0.445423839 0.000000000 
Par# 15754# S(  4,  5)( 17,  9)(  3,   1) | 0.472981734 0.472981734 0.472981734 0.000000000 
Par# 15755# S(  5,  5)( 17,  9)(  3,   1) | 1.000000000 1.000000000 1.000000000 0.000000000 
Par# 15756# S(  1,  1)( 18,  9)(  3,   1) | 0.534881509 0.534881509 0.534881509 0.000000000 
Par# 15757# S(  2,  2)( 18,  9)(  3,   1) | 0.487567971 0.487567971 0.487567971 0.000000000 
Par# 15758# S(  3,  3)( 18,  9)(  3,   1) | 0.554576161 0.554576161 0.554576161 0.000000000 
Par# 15759# S(  4,  4)( 18,  9)(  3,   1) | 0.527018266 0.527018266 0.527018266 0.000000000 
Par# 15760# S(  1,  5)( 18,  9)(  3,   1) | 0.465118491 0.465118491 0.465118491 0.000000000 
Par# 15761# S(  2,  5)( 18,  9)(  3,   1) | 0.512432029 0.512432029 0.512432029 0.000000000 
Par# 15762# S(  3,  5)( 18,  9)(  3,   1) | 0.445423839 0.445423839 0.445423839 0.000000000 
Par# 15763# S(  4,  5)( 18,  9)(  3,   1) | 0.472981734 0.472981734 0.472981734 0.000000000 
Par# 15764# S(  5,  5)( 18,  9)(  3,   1) | 1.000000000 1.000000000 1.000000000 0.000000000 
Par# 15765# S(  1,  1)( 19,  9)(  3,   1) | 0.534881509 0.534881509 0.534881509 0.000000000 
Par# 15766# S(  2,  2)( 19,  9)(  3,   1) | 0.487567971 0.487567971 0.487567971 0.000000000 
Par# 15767# S(  3,  3)( 19,  9)(  3,   1) | 0.554576161 0.554576161 0.554576161 0.000000000 
Par# 15768# S(  4,  4)( 19,  9)(  3,   1) | 0.527018266 0.527018266 0.527018266 0.000000000 
Par# 15769# S(  1,  5)( 19,  9)(  3,   1) | 0.465118491 0.465118491 0.465118491 0.000000000 
Par# 15770# S(  2,  5)( 19,  9)(  3,   1) | 0.512432029 0.512432029 0.512432029 0.000000000 
Par# 15771# S(  3,  5)( 19,  9)(  3,   1) | 0.445423839 0.445423839 0.445423839 0.000000000 
Par# 15772# S(  4,  5)( 19,  9)(  3,   1) | 0.472981734 0.472981734 0.472981734 0.000000000 
Par# 15773# S(  5,  5)( 19,  9)(  3,   1) | 1.000000000 1.000000000 1.000000000 0.000000000 
Par# 15774# S(  1,  1)( 20,  9)(  3,   1) | 0.534881509 0.534881509 0.534881509 0.000000000 
Par# 15775# S(  2,  2)( 20,  9)(  3,   1) | 0.487567971 0.487567971 0.487567971 0.000000000 
Par# 15776# S(  3,  3)( 20,  9)(  3,   1) | 0.554576161 0.554576161 0.554576161 0.000000000 
Par# 15777# S(  4,  4)( 20,  9)(  3,   1) | 0.527018266 0.527018266 0.527018266 0.000000000 
Par# 15778# S(  1,  5)( 20,  9)(  3,   1) | 0.465118491 0.465118491 0.465118491 0.000000000 
Par# 15779# S(  2,  5)( 20,  9)(  3,   1) | 0.512432029 0.512432029 0.512432029 0.000000000 
Par# 15780# S(  3,  5)( 20,  9)(  3,   1) | 0.445423839 0.445423839 0.445423839 0.000000000 
Par# 15781# S(  4,  5)( 20,  9)(  3,   1) | 0.472981734 0.472981734 0.472981734 0.000000000 
Par# 15782# S(  5,  5)( 20,  9)(  3,   1) | 1.000000000 1.000000000 1.000000000 0.000000000 
Par# 15783# S(  1,  1)( 21,  9)(  3,   1) | 0.534881509 0.534881509 0.534881509 0.000000000 
Par# 15784# S(  2,  2)( 21,  9)(  3,   1) | 0.487567971 0.487567971 0.487567971 0.000000000 
Par# 15785# S(  3,  3)( 21,  9)(  3,   1) | 0.554576161 0.554576161 0.554576161 0.000000000 
Par# 15786# S(  4,  4)( 21,  9)(  3,   1) | 0.527018266 0.527018266 0.527018266 0.000000000 
Par# 15787# S(  1,  5)( 21,  9)(  3,   1) | 0.465118491 0.465118491 0.465118491 0.000000000 
Par# 15788# S(  2,  5)( 21,  9)(  3,   1) | 0.512432029 0.512432029 0.512432029 0.000000000 
Par# 15789# S(  3,  5)( 21,  9)(  3,   1) | 0.445423839 0.445423839 0.445423839 0.000000000 
Par# 15790# S(  4,  5)( 21,  9)(  3,   1) | 0.472981734 0.472981734 0.472981734 0.000000000 
Par# 15791# S(  5,  5)( 21,  9)(  3,   1) | 1.000000000 1.000000000 1.000000000 0.000000000 
Par# 15792# S(  1,  1)( 22,  9)(  3,   1) | 0.534881509 0.534881509 0.534881509 0.000000000 
Par# 15793# S(  2,  2)( 22,  9)(  3,   1) | 0.487567971 0.487567971 0.487567971 0.000000000 
Par# 15794# S(  3,  3)( 22,  9)(  3,   1) | 0.554576161 0.554576161 0.554576161 0.000000000 
Par# 15795# S(  4,  4)( 22,  9)(  3,   1) | 0.527018266 0.527018266 0.527018266 0.000000000 
Par# 15796# S(  1,  5)( 22,  9)(  3,   1) | 0.465118491 0.465118491 0.465118491 0.000000000 
Par# 15797# S(  2,  5)( 22,  9)(  3,   1) | 0.512432029 0.512432029 0.512432029 0.000000000 
Par# 15798# S(  3,  5)( 22,  9)(  3,   1) | 0.445423839 0.445423839 0.445423839 0.000000000 
Par# 15799# S(  4,  5)( 22,  9)(  3,   1) | 0.472981734 0.472981734 0.472981734 0.000000000 
Par# 15800# S(  5,  5)( 22,  9)(  3,   1) | 1.000000000 1.000000000 1.000000000 0.000000000 
Par# 15801# S(  1,  1)( 23,  9)(  3,   1) | 0.534881509 0.534881509 0.534881509 0.000000000 
Par# 15802# S(  2,  2)( 23,  9)(  3,   1) | 0.487567971 0.487567971 0.487567971 0.000000000 
Par# 15803# S(  3,  3)( 23,  9)(  3,   1) | 0.554576161 0.554576161 0.554576161 0.000000000 
Par# 15804# S(  4,  4)( 23,  9)(  3,   1) | 0.527018266 0.527018266 0.527018266 0.000000000 
Par# 15805# S(  1,  5)( 23,  9)(  3,   1) | 0.465118491 0.465118491 0.465118491 0.000000000 
Par# 15806# S(  2,  5)( 23,  9)(  3,   1) | 0.512432029 0.512432029 0.512432029 0.000000000 
Par# 15807# S(  3,  5)( 23,  9)(  3,   1) | 0.445423839 0.445423839 0.445423839 0.000000000 
Par# 15808# S(  4,  5)( 23,  9)(  3,   1) | 0.472981734 0.472981734 0.472981734 0.000000000 
Par# 15809# S(  5,  5)( 23,  9)(  3,   1) | 1.000000000 1.000000000 1.000000000 0.000000000 
Par# 15810# S(  1,  1)( 24,  9)(  3,   1) | 0.534881509 0.534881509 0.534881509 0.000000000 
Par# 15811# S(  2,  2)( 24,  9)(  3,   1) | 0.487567971 0.487567971 0.487567971 0.000000000 
Par# 15812# S(  3,  3)( 24,  9)(  3,   1) | 0.554576161 0.554576161 0.554576161 0.000000000 
Par# 15813# S(  4,  4)( 24,  9)(  3,   1) | 0.527018266 0.527018266 0.527018266 0.000000000 
Par# 15814# S(  1,  5)( 24,  9)(  3,   1) | 0.465118491 0.465118491 0.465118491 0.000000000 
Par# 15815# S(  2,  5)( 24,  9)(  3,   1) | 0.512432029 0.512432029 0.512432029 0.000000000 
Par# 15816# S(  3,  5)( 24,  9)(  3,   1) | 0.445423839 0.445423839 0.445423839 0.000000000 
Par# 15817# S(  4,  5)( 24,  9)(  3,   1) | 0.472981734 0.472981734 0.472981734 0.000000000 
Par# 15818# S(  5,  5)( 24,  9)(  3,   1) | 1.000000000 1.000000000 1.000000000 0.000000000 
Par# 15819# S(  1,  1)( 25,  9)(  3,   1) | 0.534881509 0.534881509 0.534881509 0.000000000 
Par# 15820# S(  2,  2)( 25,  9)(  3,   1) | 0.487567971 0.487567971 0.487567971 0.000000000 
Par# 15821# S(  3,  3)( 25,  9)(  3,   1) | 0.554576161 0.554576161 0.554576161 0.000000000 
Par# 15822# S(  4,  4)( 25,  9)(  3,   1) | 0.527018266 0.527018266 0.527018266 0.000000000 
Par# 15823# S(  1,  5)( 25,  9)(  3,   1) | 0.465118491 0.465118491 0.465118491 0.000000000 
Par# 15824# S(  2,  5)( 25,  9)(  3,   1) | 0.512432029 0.512432029 0.512432029 0.000000000 
Par# 15825# S(  3,  5)( 25,  9)(  3,   1) | 0.445423839 0.445423839 0.445423839 0.000000000 
Par# 15826# S(  4,  5)( 25,  9)(  3,   1) | 0.472981734 0.472981734 0.472981734 0.000000000 
Par# 15827# S(  5,  5)( 25,  9)(  3,   1) | 1.000000000 1.000000000 1.000000000 0.000000000 
Par# 15828# S(  1,  1)( 26,  9)(  3,   1) | 0.534881509 0.534881509 0.534881509 0.000000000 
Par# 15829# S(  2,  2)( 26,  9)(  3,   1) | 0.487567971 0.487567971 0.487567971 0.000000000 
Par# 15830# S(  3,  3)( 26,  9)(  3,   1) | 0.554576161 0.554576161 0.554576161 0.000000000 
Par# 15831# S(  4,  4)( 26,  9)(  3,   1) | 0.527018266 0.527018266 0.527018266 0.000000000 
Par# 15832# S(  1,  5)( 26,  9)(  3,   1) | 0.465118491 0.465118491 0.465118491 0.000000000 
Par# 15833# S(  2,  5)( 26,  9)(  3,   1) | 0.512432029 0.512432029 0.512432029 0.000000000 
Par# 15834# S(  3,  5)( 26,  9)(  3,   1) | 0.445423839 0.445423839 0.445423839 0.000000000 
Par# 15835# S(  4,  5)( 26,  9)(  3,   1) | 0.472981734 0.472981734 0.472981734 0.000000000 
Par# 15836# S(  5,  5)( 26,  9)(  3,   1) | 1.000000000 1.000000000 1.000000000 0.000000000 
Par# 15837# S(  1,  1)( 27,  9)(  3,   1) | 0.534881509 0.534881509 0.534881509 0.000000000 
Par# 15838# S(  2,  2)( 27,  9)(  3,   1) | 0.487567971 0.487567971 0.487567971 0.000000000 
Par# 15839# S(  3,  3)( 27,  9)(  3,   1) | 0.554576161 0.554576161 0.554576161 0.000000000 
Par# 15840# S(  4,  4)( 27,  9)(  3,   1) | 0.527018266 0.527018266 0.527018266 0.000000000 
Par# 15841# S(  1,  5)( 27,  9)(  3,   1) | 0.465118491 0.465118491 0.465118491 0.000000000 
Par# 15842# S(  2,  5)( 27,  9)(  3,   1) | 0.512432029 0.512432029 0.512432029 0.000000000 
Par# 15843# S(  3,  5)( 27,  9)(  3,   1) | 0.445423839 0.445423839 0.445423839 0.000000000 
Par# 15844# S(  4,  5)( 27,  9)(  3,   1) | 0.472981734 0.472981734 0.472981734 0.000000000 
Par# 15845# S(  5,  5)( 27,  9)(  3,   1) | 1.000000000 1.000000000 1.000000000 0.000000000 
Par# 15846# S(  1,  1)( 28,  9)(  3,   1) | 0.534881509 0.534881509 0.534881509 0.000000000 
Par# 15847# S(  2,  2)( 28,  9)(  3,   1) | 0.487567971 0.487567971 0.487567971 0.000000000 
Par# 15848# S(  3,  3)( 28,  9)(  3,   1) | 0.554576161 0.554576161 0.554576161 0.000000000 
Par# 15849# S(  4,  4)( 28,  9)(  3,   1) | 0.527018266 0.527018266 0.527018266 0.000000000 
Par# 15850# S(  1,  5)( 28,  9)(  3,   1) | 0.465118491 0.465118491 0.465118491 0.000000000 
Par# 15851# S(  2,  5)( 28,  9)(  3,   1) | 0.512432029 0.512432029 0.512432029 0.000000000 
Par# 15852# S(  3,  5)( 28,  9)(  3,   1) | 0.445423839 0.445423839 0.445423839 0.000000000 
Par# 15853# S(  4,  5)( 28,  9)(  3,   1) | 0.472981734 0.472981734 0.472981734 0.000000000 
Par# 15854# S(  5,  5)( 28,  9)(  3,   1) | 1.000000000 1.000000000 1.000000000 0.000000000 
Par# 15855# S(  1,  1)( 29,  9)(  3,   1) | 0.534881509 0.534881509 0.534881509 0.000000000 
Par# 15856# S(  2,  2)( 29,  9)(  3,   1) | 0.487567971 0.487567971 0.487567971 0.000000000 
Par# 15857# S(  3,  3)( 29,  9)(  3,   1) | 0.554576161 0.554576161 0.554576161 0.000000000 
Par# 15858# S(  4,  4)( 29,  9)(  3,   1) | 0.527018266 0.527018266 0.527018266 0.000000000 
Par# 15859# S(  1,  5)( 29,  9)(  3,   1) | 0.465118491 0.465118491 0.465118491 0.000000000 
Par# 15860# S(  2,  5)( 29,  9)(  3,   1) | 0.512432029 0.512432029 0.512432029 0.000000000 
Par# 15861# S(  3,  5)( 29,  9)(  3,   1) | 0.445423839 0.445423839 0.445423839 0.000000000 
Par# 15862# S(  4,  5)( 29,  9)(  3,   1) | 0.472981734 0.472981734 0.472981734 0.000000000 
Par# 15863# S(  5,  5)( 29,  9)(  3,   1) | 1.000000000 1.000000000 1.000000000 0.000000000 
Par# 15864# S(  1,  1)( 30,  9)(  3,   1) | 0.534881509 0.534881509 0.534881509 0.000000000 
Par# 15865# S(  2,  2)( 30,  9)(  3,   1) | 0.487567971 0.487567971 0.487567971 0.000000000 
Par# 15866# S(  3,  3)( 30,  9)(  3,   1) | 0.554576161 0.554576161 0.554576161 0.000000000 
Par# 15867# S(  4,  4)( 30,  9)(  3,   1) | 0.527018266 0.527018266 0.527018266 0.000000000 
Par# 15868# S(  1,  5)( 30,  9)(  3,   1) | 0.465118491 0.465118491 0.465118491 0.000000000 
Par# 15869# S(  2,  5)( 30,  9)(  3,   1) | 0.512432029 0.512432029 0.512432029 0.000000000 
Par# 15870# S(  3,  5)( 30,  9)(  3,   1) | 0.445423839 0.445423839 0.445423839 0.000000000 
Par# 15871# S(  4,  5)( 30,  9)(  3,   1) | 0.472981734 0.472981734 0.472981734 0.000000000 
Par# 15872# S(  5,  5)( 30,  9)(  3,   1) | 1.000000000 1.000000000 1.000000000 0.000000000 
Par# 15873# S(  1,  1)( 31,  9)(  3,   1) | 0.534881509 0.534881509 0.534881509 0.000000000 
Par# 15874# S(  2,  2)( 31,  9)(  3,   1) | 0.487567971 0.487567971 0.487567971 0.000000000 
Par# 15875# S(  3,  3)( 31,  9)(  3,   1) | 0.554576161 0.554576161 0.554576161 0.000000000 
Par# 15876# S(  4,  4)( 31,  9)(  3,   1) | 0.527018266 0.527018266 0.527018266 0.000000000 
Par# 15877# S(  1,  5)( 31,  9)(  3,   1) | 0.465118491 0.465118491 0.465118491 0.000000000 
Par# 15878# S(  2,  5)( 31,  9)(  3,   1) | 0.512432029 0.512432029 0.512432029 0.000000000 
Par# 15879# S(  3,  5)( 31,  9)(  3,   1) | 0.445423839 0.445423839 0.445423839 0.000000000 
Par# 15880# S(  4,  5)( 31,  9)(  3,   1) | 0.472981734 0.472981734 0.472981734 0.000000000 
Par# 15881# S(  5,  5)( 31,  9)(  3,   1) | 1.000000000 1.000000000 1.000000000 0.000000000 
Par# 15882# S(  1,  1)( 32,  9)(  3,   1) | 0.534881509 0.534881509 0.534881509 0.000000000 
Par# 15883# S(  2,  2)( 32,  9)(  3,   1) | 0.487567971 0.487567971 0.487567971 0.000000000 
Par# 15884# S(  3,  3)( 32,  9)(  3,   1) | 0.554576161 0.554576161 0.554576161 0.000000000 
Par# 15885# S(  4,  4)( 32,  9)(  3,   1) | 0.527018266 0.527018266 0.527018266 0.000000000 
Par# 15886# S(  1,  5)( 32,  9)(  3,   1) | 0.465118491 0.465118491 0.465118491 0.000000000 
Par# 15887# S(  2,  5)( 32,  9)(  3,   1) | 0.512432029 0.512432029 0.512432029 0.000000000 
Par# 15888# S(  3,  5)( 32,  9)(  3,   1) | 0.445423839 0.445423839 0.445423839 0.000000000 
Par# 15889# S(  4,  5)( 32,  9)(  3,   1) | 0.472981734 0.472981734 0.472981734 0.000000000 
Par# 15890# S(  5,  5)( 32,  9)(  3,   1) | 1.000000000 1.000000000 1.000000000 0.000000000 
Par# 15891# S(  1,  1)( 33,  9)(  3,   1) | 0.534881509 0.534881509 0.534881509 0.000000000 
Par# 15892# S(  2,  2)( 33,  9)(  3,   1) | 0.487567971 0.487567971 0.487567971 0.000000000 
Par# 15893# S(  3,  3)( 33,  9)(  3,   1) | 0.554576161 0.554576161 0.554576161 0.000000000 
Par# 15894# S(  4,  4)( 33,  9)(  3,   1) | 0.527018266 0.527018266 0.527018266 0.000000000 
Par# 15895# S(  1,  5)( 33,  9)(  3,   1) | 0.465118491 0.465118491 0.465118491 0.000000000 
Par# 15896# S(  2,  5)( 33,  9)(  3,   1) | 0.512432029 0.512432029 0.512432029 0.000000000 
Par# 15897# S(  3,  5)( 33,  9)(  3,   1) | 0.445423839 0.445423839 0.445423839 0.000000000 
Par# 15898# S(  4,  5)( 33,  9)(  3,   1) | 0.472981734 0.472981734 0.472981734 0.000000000 
Par# 15899# S(  5,  5)( 33,  9)(  3,   1) | 1.000000000 1.000000000 1.000000000 0.000000000 
Par# 15900# S(  1,  1)( 34,  9)(  3,   1) | 0.534881509 0.534881509 0.534881509 0.000000000 
Par# 15901# S(  2,  2)( 34,  9)(  3,   1) | 0.487567971 0.487567971 0.487567971 0.000000000 
Par# 15902# S(  3,  3)( 34,  9)(  3,   1) | 0.554576161 0.554576161 0.554576161 0.000000000 
Par# 15903# S(  4,  4)( 34,  9)(  3,   1) | 0.527018266 0.527018266 0.527018266 0.000000000 
Par# 15904# S(  1,  5)( 34,  9)(  3,   1) | 0.465118491 0.465118491 0.465118491 0.000000000 
Par# 15905# S(  2,  5)( 34,  9)(  3,   1) | 0.512432029 0.512432029 0.512432029 0.000000000 
Par# 15906# S(  3,  5)( 34,  9)(  3,   1) | 0.445423839 0.445423839 0.445423839 0.000000000 
Par# 15907# S(  4,  5)( 34,  9)(  3,   1) | 0.472981734 0.472981734 0.472981734 0.000000000 
Par# 15908# S(  5,  5)( 34,  9)(  3,   1) | 1.000000000 1.000000000 1.000000000 0.000000000 
Par# 15909# S(  1,  1)( 35,  9)(  3,   1) | 0.534881509 0.534881509 0.534881509 0.000000000 
Par# 15910# S(  2,  2)( 35,  9)(  3,   1) | 0.487567971 0.487567971 0.487567971 0.000000000 
Par# 15911# S(  3,  3)( 35,  9)(  3,   1) | 0.554576161 0.554576161 0.554576161 0.000000000 
Par# 15912# S(  4,  4)( 35,  9)(  3,   1) | 0.527018266 0.527018266 0.527018266 0.000000000 
Par# 15913# S(  1,  5)( 35,  9)(  3,   1) | 0.465118491 0.465118491 0.465118491 0.000000000 
Par# 15914# S(  2,  5)( 35,  9)(  3,   1) | 0.512432029 0.512432029 0.512432029 0.000000000 
Par# 15915# S(  3,  5)( 35,  9)(  3,   1) | 0.445423839 0.445423839 0.445423839 0.000000000 
Par# 15916# S(  4,  5)( 35,  9)(  3,   1) | 0.472981734 0.472981734 0.472981734 0.000000000 
Par# 15917# S(  5,  5)( 35,  9)(  3,   1) | 1.000000000 1.000000000 1.000000000 0.000000000 
Par# 15918# S(  1,  1)( 36,  9)(  3,   1) | 0.534881509 0.534881509 0.534881509 0.000000000 
Par# 15919# S(  2,  2)( 36,  9)(  3,   1) | 0.487567971 0.487567971 0.487567971 0.000000000 
Par# 15920# S(  3,  3)( 36,  9)(  3,   1) | 0.554576161 0.554576161 0.554576161 0.000000000 
Par# 15921# S(  4,  4)( 36,  9)(  3,   1) | 0.527018266 0.527018266 0.527018266 0.000000000 
Par# 15922# S(  1,  5)( 36,  9)(  3,   1) | 0.465118491 0.465118491 0.465118491 0.000000000 
Par# 15923# S(  2,  5)( 36,  9)(  3,   1) | 0.512432029 0.512432029 0.512432029 0.000000000 
Par# 15924# S(  3,  5)( 36,  9)(  3,   1) | 0.445423839 0.445423839 0.445423839 0.000000000 
Par# 15925# S(  4,  5)( 36,  9)(  3,   1) | 0.472981734 0.472981734 0.472981734 0.000000000 
Par# 15926# S(  5,  5)( 36,  9)(  3,   1) | 1.000000000 1.000000000 1.000000000 0.000000000 
Par# 15927# S(  1,  1)( 37,  9)(  3,   1) | 0.534881509 0.534881509 0.534881509 0.000000000 
Par# 15928# S(  2,  2)( 37,  9)(  3,   1) | 0.487567971 0.487567971 0.487567971 0.000000000 
Par# 15929# S(  3,  3)( 37,  9)(  3,   1) | 0.554576161 0.554576161 0.554576161 0.000000000 
Par# 15930# S(  4,  4)( 37,  9)(  3,   1) | 0.527018266 0.527018266 0.527018266 0.000000000 
Par# 15931# S(  1,  5)( 37,  9)(  3,   1) | 0.465118491 0.465118491 0.465118491 0.000000000 
Par# 15932# S(  2,  5)( 37,  9)(  3,   1) | 0.512432029 0.512432029 0.512432029 0.000000000 
Par# 15933# S(  3,  5)( 37,  9)(  3,   1) | 0.445423839 0.445423839 0.445423839 0.000000000 
Par# 15934# S(  4,  5)( 37,  9)(  3,   1) | 0.472981734 0.472981734 0.472981734 0.000000000 
Par# 15935# S(  5,  5)( 37,  9)(  3,   1) | 1.000000000 1.000000000 1.000000000 0.000000000 
Par# 15936# S(  1,  1)( 10, 10)(  3,   1) | 0.534881509 0.534881509 0.534881509 0.000000000 
Par# 15937# S(  2,  2)( 10, 10)(  3,   1) | 0.487567971 0.487567971 0.487567971 0.000000000 
Par# 15938# S(  3,  3)( 10, 10)(  3,   1) | 0.554576161 0.554576161 0.554576161 0.000000000 
Par# 15939# S(  4,  4)( 10, 10)(  3,   1) | 0.527018266 0.527018266 0.527018266 0.000000000 
Par# 15940# S(  1,  5)( 10, 10)(  3,   1) | 0.465118491 0.465118491 0.465118491 0.000000000 
Par# 15941# S(  2,  5)( 10, 10)(  3,   1) | 0.512432029 0.512432029 0.512432029 0.000000000 
Par# 15942# S(  3,  5)( 10, 10)(  3,   1) | 0.445423839 0.445423839 0.445423839 0.000000000 
Par# 15943# S(  4,  5)( 10, 10)(  3,   1) | 0.472981734 0.472981734 0.472981734 0.000000000 
Par# 15944# S(  5,  5)( 10, 10)(  3,   1) | 1.000000000 1.000000000 1.000000000 0.000000000 
Par# 15945# S(  1,  1)( 11, 10)(  3,   1) | 0.534881509 0.534881509 0.534881509 0.000000000 
Par# 15946# S(  2,  2)( 11, 10)(  3,   1) | 0.487567971 0.487567971 0.487567971 0.000000000 
Par# 15947# S(  3,  3)( 11, 10)(  3,   1) | 0.554576161 0.554576161 0.554576161 0.000000000 
Par# 15948# S(  4,  4)( 11, 10)(  3,   1) | 0.527018266 0.527018266 0.527018266 0.000000000 
Par# 15949# S(  1,  5)( 11, 10)(  3,   1) | 0.465118491 0.465118491 0.465118491 0.000000000 
Par# 15950# S(  2,  5)( 11, 10)(  3,   1) | 0.512432029 0.512432029 0.512432029 0.000000000 
Par# 15951# S(  3,  5)( 11, 10)(  3,   1) | 0.445423839 0.445423839 0.445423839 0.000000000 
Par# 15952# S(  4,  5)( 11, 10)(  3,   1) | 0.472981734 0.472981734 0.472981734 0.000000000 
Par# 15953# S(  5,  5)( 11, 10)(  3,   1) | 1.000000000 1.000000000 1.000000000 0.000000000 
Par# 15954# S(  1,  1)( 12, 10)(  3,   1) | 0.534881509 0.534881509 0.534881509 0.000000000 
Par# 15955# S(  2,  2)( 12, 10)(  3,   1) | 0.487567971 0.487567971 0.487567971 0.000000000 
Par# 15956# S(  3,  3)( 12, 10)(  3,   1) | 0.554576161 0.554576161 0.554576161 0.000000000 
Par# 15957# S(  4,  4)( 12, 10)(  3,   1) | 0.527018266 0.527018266 0.527018266 0.000000000 
Par# 15958# S(  1,  5)( 12, 10)(  3,   1) | 0.465118491 0.465118491 0.465118491 0.000000000 
Par# 15959# S(  2,  5)( 12, 10)(  3,   1) | 0.512432029 0.512432029 0.512432029 0.000000000 
Par# 15960# S(  3,  5)( 12, 10)(  3,   1) | 0.445423839 0.445423839 0.445423839 0.000000000 
Par# 15961# S(  4,  5)( 12, 10)(  3,   1) | 0.472981734 0.472981734 0.472981734 0.000000000 
Par# 15962# S(  5,  5)( 12, 10)(  3,   1) | 1.000000000 1.000000000 1.000000000 0.000000000 
Par# 15963# S(  1,  1)( 13, 10)(  3,   1) | 0.534881509 0.534881509 0.534881509 0.000000000 
Par# 15964# S(  2,  2)( 13, 10)(  3,   1) | 0.487567971 0.487567971 0.487567971 0.000000000 
Par# 15965# S(  3,  3)( 13, 10)(  3,   1) | 0.554576161 0.554576161 0.554576161 0.000000000 
Par# 15966# S(  4,  4)( 13, 10)(  3,   1) | 0.527018266 0.527018266 0.527018266 0.000000000 
Par# 15967# S(  1,  5)( 13, 10)(  3,   1) | 0.465118491 0.465118491 0.465118491 0.000000000 
Par# 15968# S(  2,  5)( 13, 10)(  3,   1) | 0.512432029 0.512432029 0.512432029 0.000000000 
Par# 15969# S(  3,  5)( 13, 10)(  3,   1) | 0.445423839 0.445423839 0.445423839 0.000000000 
Par# 15970# S(  4,  5)( 13, 10)(  3,   1) | 0.472981734 0.472981734 0.472981734 0.000000000 
Par# 15971# S(  5,  5)( 13, 10)(  3,   1) | 1.000000000 1.000000000 1.000000000 0.000000000 
Par# 15972# S(  1,  1)( 14, 10)(  3,   1) | 0.534881509 0.534881509 0.534881509 0.000000000 
Par# 15973# S(  2,  2)( 14, 10)(  3,   1) | 0.487567971 0.487567971 0.487567971 0.000000000 
Par# 15974# S(  3,  3)( 14, 10)(  3,   1) | 0.554576161 0.554576161 0.554576161 0.000000000 
Par# 15975# S(  4,  4)( 14, 10)(  3,   1) | 0.527018266 0.527018266 0.527018266 0.000000000 
Par# 15976# S(  1,  5)( 14, 10)(  3,   1) | 0.465118491 0.465118491 0.465118491 0.000000000 
Par# 15977# S(  2,  5)( 14, 10)(  3,   1) | 0.512432029 0.512432029 0.512432029 0.000000000 
Par# 15978# S(  3,  5)( 14, 10)(  3,   1) | 0.445423839 0.445423839 0.445423839 0.000000000 
Par# 15979# S(  4,  5)( 14, 10)(  3,   1) | 0.472981734 0.472981734 0.472981734 0.000000000 
Par# 15980# S(  5,  5)( 14, 10)(  3,   1) | 1.000000000 1.000000000 1.000000000 0.000000000 
Par# 15981# S(  1,  1)( 15, 10)(  3,   1) | 0.534881509 0.534881509 0.534881509 0.000000000 
Par# 15982# S(  2,  2)( 15, 10)(  3,   1) | 0.487567971 0.487567971 0.487567971 0.000000000 
Par# 15983# S(  3,  3)( 15, 10)(  3,   1) | 0.554576161 0.554576161 0.554576161 0.000000000 
Par# 15984# S(  4,  4)( 15, 10)(  3,   1) | 0.527018266 0.527018266 0.527018266 0.000000000 
Par# 15985# S(  1,  5)( 15, 10)(  3,   1) | 0.465118491 0.465118491 0.465118491 0.000000000 
Par# 15986# S(  2,  5)( 15, 10)(  3,   1) | 0.512432029 0.512432029 0.512432029 0.000000000 
Par# 15987# S(  3,  5)( 15, 10)(  3,   1) | 0.445423839 0.445423839 0.445423839 0.000000000 
Par# 15988# S(  4,  5)( 15, 10)(  3,   1) | 0.472981734 0.472981734 0.472981734 0.000000000 
Par# 15989# S(  5,  5)( 15, 10)(  3,   1) | 1.000000000 1.000000000 1.000000000 0.000000000 
Par# 15990# S(  1,  1)( 16, 10)(  3,   1) | 0.534881509 0.534881509 0.534881509 0.000000000 
Par# 15991# S(  2,  2)( 16, 10)(  3,   1) | 0.487567971 0.487567971 0.487567971 0.000000000 
Par# 15992# S(  3,  3)( 16, 10)(  3,   1) | 0.554576161 0.554576161 0.554576161 0.000000000 
Par# 15993# S(  4,  4)( 16, 10)(  3,   1) | 0.527018266 0.527018266 0.527018266 0.000000000 
Par# 15994# S(  1,  5)( 16, 10)(  3,   1) | 0.465118491 0.465118491 0.465118491 0.000000000 
Par# 15995# S(  2,  5)( 16, 10)(  3,   1) | 0.512432029 0.512432029 0.512432029 0.000000000 
Par# 15996# S(  3,  5)( 16, 10)(  3,   1) | 0.445423839 0.445423839 0.445423839 0.000000000 
Par# 15997# S(  4,  5)( 16, 10)(  3,   1) | 0.472981734 0.472981734 0.472981734 0.000000000 
Par# 15998# S(  5,  5)( 16, 10)(  3,   1) | 1.000000000 1.000000000 1.000000000 0.000000000 
Par# 15999# S(  1,  1)( 17, 10)(  3,   1) | 0.534881509 0.534881509 0.534881509 0.000000000 
Par# 16000# S(  2,  2)( 17, 10)(  3,   1) | 0.487567971 0.487567971 0.487567971 0.000000000 
Par# 16001# S(  3,  3)( 17, 10)(  3,   1) | 0.554576161 0.554576161 0.554576161 0.000000000 
Par# 16002# S(  4,  4)( 17, 10)(  3,   1) | 0.527018266 0.527018266 0.527018266 0.000000000 
Par# 16003# S(  1,  5)( 17, 10)(  3,   1) | 0.465118491 0.465118491 0.465118491 0.000000000 
Par# 16004# S(  2,  5)( 17, 10)(  3,   1) | 0.512432029 0.512432029 0.512432029 0.000000000 
Par# 16005# S(  3,  5)( 17, 10)(  3,   1) | 0.445423839 0.445423839 0.445423839 0.000000000 
Par# 16006# S(  4,  5)( 17, 10)(  3,   1) | 0.472981734 0.472981734 0.472981734 0.000000000 
Par# 16007# S(  5,  5)( 17, 10)(  3,   1) | 1.000000000 1.000000000 1.000000000 0.000000000 
Par# 16008# S(  1,  1)( 18, 10)(  3,   1) | 0.534881509 0.534881509 0.534881509 0.000000000 
Par# 16009# S(  2,  2)( 18, 10)(  3,   1) | 0.487567971 0.487567971 0.487567971 0.000000000 
Par# 16010# S(  3,  3)( 18, 10)(  3,   1) | 0.554576161 0.554576161 0.554576161 0.000000000 
Par# 16011# S(  4,  4)( 18, 10)(  3,   1) | 0.527018266 0.527018266 0.527018266 0.000000000 
Par# 16012# S(  1,  5)( 18, 10)(  3,   1) | 0.465118491 0.465118491 0.465118491 0.000000000 
Par# 16013# S(  2,  5)( 18, 10)(  3,   1) | 0.512432029 0.512432029 0.512432029 0.000000000 
Par# 16014# S(  3,  5)( 18, 10)(  3,   1) | 0.445423839 0.445423839 0.445423839 0.000000000 
Par# 16015# S(  4,  5)( 18, 10)(  3,   1) | 0.472981734 0.472981734 0.472981734 0.000000000 
Par# 16016# S(  5,  5)( 18, 10)(  3,   1) | 1.000000000 1.000000000 1.000000000 0.000000000 
Par# 16017# S(  1,  1)( 19, 10)(  3,   1) | 0.534881509 0.534881509 0.534881509 0.000000000 
Par# 16018# S(  2,  2)( 19, 10)(  3,   1) | 0.487567971 0.487567971 0.487567971 0.000000000 
Par# 16019# S(  3,  3)( 19, 10)(  3,   1) | 0.554576161 0.554576161 0.554576161 0.000000000 
Par# 16020# S(  4,  4)( 19, 10)(  3,   1) | 0.527018266 0.527018266 0.527018266 0.000000000 
Par# 16021# S(  1,  5)( 19, 10)(  3,   1) | 0.465118491 0.465118491 0.465118491 0.000000000 
Par# 16022# S(  2,  5)( 19, 10)(  3,   1) | 0.512432029 0.512432029 0.512432029 0.000000000 
Par# 16023# S(  3,  5)( 19, 10)(  3,   1) | 0.445423839 0.445423839 0.445423839 0.000000000 
Par# 16024# S(  4,  5)( 19, 10)(  3,   1) | 0.472981734 0.472981734 0.472981734 0.000000000 
Par# 16025# S(  5,  5)( 19, 10)(  3,   1) | 1.000000000 1.000000000 1.000000000 0.000000000 
Par# 16026# S(  1,  1)( 20, 10)(  3,   1) | 0.534881509 0.534881509 0.534881509 0.000000000 
Par# 16027# S(  2,  2)( 20, 10)(  3,   1) | 0.487567971 0.487567971 0.487567971 0.000000000 
Par# 16028# S(  3,  3)( 20, 10)(  3,   1) | 0.554576161 0.554576161 0.554576161 0.000000000 
Par# 16029# S(  4,  4)( 20, 10)(  3,   1) | 0.527018266 0.527018266 0.527018266 0.000000000 
Par# 16030# S(  1,  5)( 20, 10)(  3,   1) | 0.465118491 0.465118491 0.465118491 0.000000000 
Par# 16031# S(  2,  5)( 20, 10)(  3,   1) | 0.512432029 0.512432029 0.512432029 0.000000000 
Par# 16032# S(  3,  5)( 20, 10)(  3,   1) | 0.445423839 0.445423839 0.445423839 0.000000000 
Par# 16033# S(  4,  5)( 20, 10)(  3,   1) | 0.472981734 0.472981734 0.472981734 0.000000000 
Par# 16034# S(  5,  5)( 20, 10)(  3,   1) | 1.000000000 1.000000000 1.000000000 0.000000000 
Par# 16035# S(  1,  1)( 21, 10)(  3,   1) | 0.534881509 0.534881509 0.534881509 0.000000000 
Par# 16036# S(  2,  2)( 21, 10)(  3,   1) | 0.487567971 0.487567971 0.487567971 0.000000000 
Par# 16037# S(  3,  3)( 21, 10)(  3,   1) | 0.554576161 0.554576161 0.554576161 0.000000000 
Par# 16038# S(  4,  4)( 21, 10)(  3,   1) | 0.527018266 0.527018266 0.527018266 0.000000000 
Par# 16039# S(  1,  5)( 21, 10)(  3,   1) | 0.465118491 0.465118491 0.465118491 0.000000000 
Par# 16040# S(  2,  5)( 21, 10)(  3,   1) | 0.512432029 0.512432029 0.512432029 0.000000000 
Par# 16041# S(  3,  5)( 21, 10)(  3,   1) | 0.445423839 0.445423839 0.445423839 0.000000000 
Par# 16042# S(  4,  5)( 21, 10)(  3,   1) | 0.472981734 0.472981734 0.472981734 0.000000000 
Par# 16043# S(  5,  5)( 21, 10)(  3,   1) | 1.000000000 1.000000000 1.000000000 0.000000000 
Par# 16044# S(  1,  1)( 22, 10)(  3,   1) | 0.534881509 0.534881509 0.534881509 0.000000000 
Par# 16045# S(  2,  2)( 22, 10)(  3,   1) | 0.487567971 0.487567971 0.487567971 0.000000000 
Par# 16046# S(  3,  3)( 22, 10)(  3,   1) | 0.554576161 0.554576161 0.554576161 0.000000000 
Par# 16047# S(  4,  4)( 22, 10)(  3,   1) | 0.527018266 0.527018266 0.527018266 0.000000000 
Par# 16048# S(  1,  5)( 22, 10)(  3,   1) | 0.465118491 0.465118491 0.465118491 0.000000000 
Par# 16049# S(  2,  5)( 22, 10)(  3,   1) | 0.512432029 0.512432029 0.512432029 0.000000000 
Par# 16050# S(  3,  5)( 22, 10)(  3,   1) | 0.445423839 0.445423839 0.445423839 0.000000000 
Par# 16051# S(  4,  5)( 22, 10)(  3,   1) | 0.472981734 0.472981734 0.472981734 0.000000000 
Par# 16052# S(  5,  5)( 22, 10)(  3,   1) | 1.000000000 1.000000000 1.000000000 0.000000000 
Par# 16053# S(  1,  1)( 23, 10)(  3,   1) | 0.534881509 0.534881509 0.534881509 0.000000000 
Par# 16054# S(  2,  2)( 23, 10)(  3,   1) | 0.487567971 0.487567971 0.487567971 0.000000000 
Par# 16055# S(  3,  3)( 23, 10)(  3,   1) | 0.554576161 0.554576161 0.554576161 0.000000000 
Par# 16056# S(  4,  4)( 23, 10)(  3,   1) | 0.527018266 0.527018266 0.527018266 0.000000000 
Par# 16057# S(  1,  5)( 23, 10)(  3,   1) | 0.465118491 0.465118491 0.465118491 0.000000000 
Par# 16058# S(  2,  5)( 23, 10)(  3,   1) | 0.512432029 0.512432029 0.512432029 0.000000000 
Par# 16059# S(  3,  5)( 23, 10)(  3,   1) | 0.445423839 0.445423839 0.445423839 0.000000000 
Par# 16060# S(  4,  5)( 23, 10)(  3,   1) | 0.472981734 0.472981734 0.472981734 0.000000000 
Par# 16061# S(  5,  5)( 23, 10)(  3,   1) | 1.000000000 1.000000000 1.000000000 0.000000000 
Par# 16062# S(  1,  1)( 24, 10)(  3,   1) | 0.534881509 0.534881509 0.534881509 0.000000000 
Par# 16063# S(  2,  2)( 24, 10)(  3,   1) | 0.487567971 0.487567971 0.487567971 0.000000000 
Par# 16064# S(  3,  3)( 24, 10)(  3,   1) | 0.554576161 0.554576161 0.554576161 0.000000000 
Par# 16065# S(  4,  4)( 24, 10)(  3,   1) | 0.527018266 0.527018266 0.527018266 0.000000000 
Par# 16066# S(  1,  5)( 24, 10)(  3,   1) | 0.465118491 0.465118491 0.465118491 0.000000000 
Par# 16067# S(  2,  5)( 24, 10)(  3,   1) | 0.512432029 0.512432029 0.512432029 0.000000000 
Par# 16068# S(  3,  5)( 24, 10)(  3,   1) | 0.445423839 0.445423839 0.445423839 0.000000000 
Par# 16069# S(  4,  5)( 24, 10)(  3,   1) | 0.472981734 0.472981734 0.472981734 0.000000000 
Par# 16070# S(  5,  5)( 24, 10)(  3,   1) | 1.000000000 1.000000000 1.000000000 0.000000000 
Par# 16071# S(  1,  1)( 25, 10)(  3,   1) | 0.534881509 0.534881509 0.534881509 0.000000000 
Par# 16072# S(  2,  2)( 25, 10)(  3,   1) | 0.487567971 0.487567971 0.487567971 0.000000000 
Par# 16073# S(  3,  3)( 25, 10)(  3,   1) | 0.554576161 0.554576161 0.554576161 0.000000000 
Par# 16074# S(  4,  4)( 25, 10)(  3,   1) | 0.527018266 0.527018266 0.527018266 0.000000000 
Par# 16075# S(  1,  5)( 25, 10)(  3,   1) | 0.465118491 0.465118491 0.465118491 0.000000000 
Par# 16076# S(  2,  5)( 25, 10)(  3,   1) | 0.512432029 0.512432029 0.512432029 0.000000000 
Par# 16077# S(  3,  5)( 25, 10)(  3,   1) | 0.445423839 0.445423839 0.445423839 0.000000000 
Par# 16078# S(  4,  5)( 25, 10)(  3,   1) | 0.472981734 0.472981734 0.472981734 0.000000000 
Par# 16079# S(  5,  5)( 25, 10)(  3,   1) | 1.000000000 1.000000000 1.000000000 0.000000000 
Par# 16080# S(  1,  1)( 26, 10)(  3,   1) | 0.534881509 0.534881509 0.534881509 0.000000000 
Par# 16081# S(  2,  2)( 26, 10)(  3,   1) | 0.487567971 0.487567971 0.487567971 0.000000000 
Par# 16082# S(  3,  3)( 26, 10)(  3,   1) | 0.554576161 0.554576161 0.554576161 0.000000000 
Par# 16083# S(  4,  4)( 26, 10)(  3,   1) | 0.527018266 0.527018266 0.527018266 0.000000000 
Par# 16084# S(  1,  5)( 26, 10)(  3,   1) | 0.465118491 0.465118491 0.465118491 0.000000000 
Par# 16085# S(  2,  5)( 26, 10)(  3,   1) | 0.512432029 0.512432029 0.512432029 0.000000000 
Par# 16086# S(  3,  5)( 26, 10)(  3,   1) | 0.445423839 0.445423839 0.445423839 0.000000000 
Par# 16087# S(  4,  5)( 26, 10)(  3,   1) | 0.472981734 0.472981734 0.472981734 0.000000000 
Par# 16088# S(  5,  5)( 26, 10)(  3,   1) | 1.000000000 1.000000000 1.000000000 0.000000000 
Par# 16089# S(  1,  1)( 27, 10)(  3,   1) | 0.534881509 0.534881509 0.534881509 0.000000000 
Par# 16090# S(  2,  2)( 27, 10)(  3,   1) | 0.487567971 0.487567971 0.487567971 0.000000000 
Par# 16091# S(  3,  3)( 27, 10)(  3,   1) | 0.554576161 0.554576161 0.554576161 0.000000000 
Par# 16092# S(  4,  4)( 27, 10)(  3,   1) | 0.527018266 0.527018266 0.527018266 0.000000000 
Par# 16093# S(  1,  5)( 27, 10)(  3,   1) | 0.465118491 0.465118491 0.465118491 0.000000000 
Par# 16094# S(  2,  5)( 27, 10)(  3,   1) | 0.512432029 0.512432029 0.512432029 0.000000000 
Par# 16095# S(  3,  5)( 27, 10)(  3,   1) | 0.445423839 0.445423839 0.445423839 0.000000000 
Par# 16096# S(  4,  5)( 27, 10)(  3,   1) | 0.472981734 0.472981734 0.472981734 0.000000000 
Par# 16097# S(  5,  5)( 27, 10)(  3,   1) | 1.000000000 1.000000000 1.000000000 0.000000000 
Par# 16098# S(  1,  1)( 28, 10)(  3,   1) | 0.534881509 0.534881509 0.534881509 0.000000000 
Par# 16099# S(  2,  2)( 28, 10)(  3,   1) | 0.487567971 0.487567971 0.487567971 0.000000000 
Par# 16100# S(  3,  3)( 28, 10)(  3,   1) | 0.554576161 0.554576161 0.554576161 0.000000000 
Par# 16101# S(  4,  4)( 28, 10)(  3,   1) | 0.527018266 0.527018266 0.527018266 0.000000000 
Par# 16102# S(  1,  5)( 28, 10)(  3,   1) | 0.465118491 0.465118491 0.465118491 0.000000000 
Par# 16103# S(  2,  5)( 28, 10)(  3,   1) | 0.512432029 0.512432029 0.512432029 0.000000000 
Par# 16104# S(  3,  5)( 28, 10)(  3,   1) | 0.445423839 0.445423839 0.445423839 0.000000000 
Par# 16105# S(  4,  5)( 28, 10)(  3,   1) | 0.472981734 0.472981734 0.472981734 0.000000000 
Par# 16106# S(  5,  5)( 28, 10)(  3,   1) | 1.000000000 1.000000000 1.000000000 0.000000000 
Par# 16107# S(  1,  1)( 29, 10)(  3,   1) | 0.534881509 0.534881509 0.534881509 0.000000000 
Par# 16108# S(  2,  2)( 29, 10)(  3,   1) | 0.487567971 0.487567971 0.487567971 0.000000000 
Par# 16109# S(  3,  3)( 29, 10)(  3,   1) | 0.554576161 0.554576161 0.554576161 0.000000000 
Par# 16110# S(  4,  4)( 29, 10)(  3,   1) | 0.527018266 0.527018266 0.527018266 0.000000000 
Par# 16111# S(  1,  5)( 29, 10)(  3,   1) | 0.465118491 0.465118491 0.465118491 0.000000000 
Par# 16112# S(  2,  5)( 29, 10)(  3,   1) | 0.512432029 0.512432029 0.512432029 0.000000000 
Par# 16113# S(  3,  5)( 29, 10)(  3,   1) | 0.445423839 0.445423839 0.445423839 0.000000000 
Par# 16114# S(  4,  5)( 29, 10)(  3,   1) | 0.472981734 0.472981734 0.472981734 0.000000000 
Par# 16115# S(  5,  5)( 29, 10)(  3,   1) | 1.000000000 1.000000000 1.000000000 0.000000000 
Par# 16116# S(  1,  1)( 30, 10)(  3,   1) | 0.534881509 0.534881509 0.534881509 0.000000000 
Par# 16117# S(  2,  2)( 30, 10)(  3,   1) | 0.487567971 0.487567971 0.487567971 0.000000000 
Par# 16118# S(  3,  3)( 30, 10)(  3,   1) | 0.554576161 0.554576161 0.554576161 0.000000000 
Par# 16119# S(  4,  4)( 30, 10)(  3,   1) | 0.527018266 0.527018266 0.527018266 0.000000000 
Par# 16120# S(  1,  5)( 30, 10)(  3,   1) | 0.465118491 0.465118491 0.465118491 0.000000000 
Par# 16121# S(  2,  5)( 30, 10)(  3,   1) | 0.512432029 0.512432029 0.512432029 0.000000000 
Par# 16122# S(  3,  5)( 30, 10)(  3,   1) | 0.445423839 0.445423839 0.445423839 0.000000000 
Par# 16123# S(  4,  5)( 30, 10)(  3,   1) | 0.472981734 0.472981734 0.472981734 0.000000000 
Par# 16124# S(  5,  5)( 30, 10)(  3,   1) | 1.000000000 1.000000000 1.000000000 0.000000000 
Par# 16125# S(  1,  1)( 31, 10)(  3,   1) | 0.534881509 0.534881509 0.534881509 0.000000000 
Par# 16126# S(  2,  2)( 31, 10)(  3,   1) | 0.487567971 0.487567971 0.487567971 0.000000000 
Par# 16127# S(  3,  3)( 31, 10)(  3,   1) | 0.554576161 0.554576161 0.554576161 0.000000000 
Par# 16128# S(  4,  4)( 31, 10)(  3,   1) | 0.527018266 0.527018266 0.527018266 0.000000000 
Par# 16129# S(  1,  5)( 31, 10)(  3,   1) | 0.465118491 0.465118491 0.465118491 0.000000000 
Par# 16130# S(  2,  5)( 31, 10)(  3,   1) | 0.512432029 0.512432029 0.512432029 0.000000000 
Par# 16131# S(  3,  5)( 31, 10)(  3,   1) | 0.445423839 0.445423839 0.445423839 0.000000000 
Par# 16132# S(  4,  5)( 31, 10)(  3,   1) | 0.472981734 0.472981734 0.472981734 0.000000000 
Par# 16133# S(  5,  5)( 31, 10)(  3,   1) | 1.000000000 1.000000000 1.000000000 0.000000000 
Par# 16134# S(  1,  1)( 32, 10)(  3,   1) | 0.534881509 0.534881509 0.534881509 0.000000000 
Par# 16135# S(  2,  2)( 32, 10)(  3,   1) | 0.487567971 0.487567971 0.487567971 0.000000000 
Par# 16136# S(  3,  3)( 32, 10)(  3,   1) | 0.554576161 0.554576161 0.554576161 0.000000000 
Par# 16137# S(  4,  4)( 32, 10)(  3,   1) | 0.527018266 0.527018266 0.527018266 0.000000000 
Par# 16138# S(  1,  5)( 32, 10)(  3,   1) | 0.465118491 0.465118491 0.465118491 0.000000000 
Par# 16139# S(  2,  5)( 32, 10)(  3,   1) | 0.512432029 0.512432029 0.512432029 0.000000000 
Par# 16140# S(  3,  5)( 32, 10)(  3,   1) | 0.445423839 0.445423839 0.445423839 0.000000000 
Par# 16141# S(  4,  5)( 32, 10)(  3,   1) | 0.472981734 0.472981734 0.472981734 0.000000000 
Par# 16142# S(  5,  5)( 32, 10)(  3,   1) | 1.000000000 1.000000000 1.000000000 0.000000000 
Par# 16143# S(  1,  1)( 33, 10)(  3,   1) | 0.534881509 0.534881509 0.534881509 0.000000000 
Par# 16144# S(  2,  2)( 33, 10)(  3,   1) | 0.487567971 0.487567971 0.487567971 0.000000000 
Par# 16145# S(  3,  3)( 33, 10)(  3,   1) | 0.554576161 0.554576161 0.554576161 0.000000000 
Par# 16146# S(  4,  4)( 33, 10)(  3,   1) | 0.527018266 0.527018266 0.527018266 0.000000000 
Par# 16147# S(  1,  5)( 33, 10)(  3,   1) | 0.465118491 0.465118491 0.465118491 0.000000000 
Par# 16148# S(  2,  5)( 33, 10)(  3,   1) | 0.512432029 0.512432029 0.512432029 0.000000000 
Par# 16149# S(  3,  5)( 33, 10)(  3,   1) | 0.445423839 0.445423839 0.445423839 0.000000000 
Par# 16150# S(  4,  5)( 33, 10)(  3,   1) | 0.472981734 0.472981734 0.472981734 0.000000000 
Par# 16151# S(  5,  5)( 33, 10)(  3,   1) | 1.000000000 1.000000000 1.000000000 0.000000000 
Par# 16152# S(  1,  1)( 34, 10)(  3,   1) | 0.534881509 0.534881509 0.534881509 0.000000000 
Par# 16153# S(  2,  2)( 34, 10)(  3,   1) | 0.487567971 0.487567971 0.487567971 0.000000000 
Par# 16154# S(  3,  3)( 34, 10)(  3,   1) | 0.554576161 0.554576161 0.554576161 0.000000000 
Par# 16155# S(  4,  4)( 34, 10)(  3,   1) | 0.527018266 0.527018266 0.527018266 0.000000000 
Par# 16156# S(  1,  5)( 34, 10)(  3,   1) | 0.465118491 0.465118491 0.465118491 0.000000000 
Par# 16157# S(  2,  5)( 34, 10)(  3,   1) | 0.512432029 0.512432029 0.512432029 0.000000000 
Par# 16158# S(  3,  5)( 34, 10)(  3,   1) | 0.445423839 0.445423839 0.445423839 0.000000000 
Par# 16159# S(  4,  5)( 34, 10)(  3,   1) | 0.472981734 0.472981734 0.472981734 0.000000000 
Par# 16160# S(  5,  5)( 34, 10)(  3,   1) | 1.000000000 1.000000000 1.000000000 0.000000000 
Par# 16161# S(  1,  1)( 35, 10)(  3,   1) | 0.534881509 0.534881509 0.534881509 0.000000000 
Par# 16162# S(  2,  2)( 35, 10)(  3,   1) | 0.487567971 0.487567971 0.487567971 0.000000000 
Par# 16163# S(  3,  3)( 35, 10)(  3,   1) | 0.554576161 0.554576161 0.554576161 0.000000000 
Par# 16164# S(  4,  4)( 35, 10)(  3,   1) | 0.527018266 0.527018266 0.527018266 0.000000000 
Par# 16165# S(  1,  5)( 35, 10)(  3,   1) | 0.465118491 0.465118491 0.465118491 0.000000000 
Par# 16166# S(  2,  5)( 35, 10)(  3,   1) | 0.512432029 0.512432029 0.512432029 0.000000000 
Par# 16167# S(  3,  5)( 35, 10)(  3,   1) | 0.445423839 0.445423839 0.445423839 0.000000000 
Par# 16168# S(  4,  5)( 35, 10)(  3,   1) | 0.472981734 0.472981734 0.472981734 0.000000000 
Par# 16169# S(  5,  5)( 35, 10)(  3,   1) | 1.000000000 1.000000000 1.000000000 0.000000000 
Par# 16170# S(  1,  1)( 36, 10)(  3,   1) | 0.534881509 0.534881509 0.534881509 0.000000000 
Par# 16171# S(  2,  2)( 36, 10)(  3,   1) | 0.487567971 0.487567971 0.487567971 0.000000000 
Par# 16172# S(  3,  3)( 36, 10)(  3,   1) | 0.554576161 0.554576161 0.554576161 0.000000000 
Par# 16173# S(  4,  4)( 36, 10)(  3,   1) | 0.527018266 0.527018266 0.527018266 0.000000000 
Par# 16174# S(  1,  5)( 36, 10)(  3,   1) | 0.465118491 0.465118491 0.465118491 0.000000000 
Par# 16175# S(  2,  5)( 36, 10)(  3,   1) | 0.512432029 0.512432029 0.512432029 0.000000000 
Par# 16176# S(  3,  5)( 36, 10)(  3,   1) | 0.445423839 0.445423839 0.445423839 0.000000000 
Par# 16177# S(  4,  5)( 36, 10)(  3,   1) | 0.472981734 0.472981734 0.472981734 0.000000000 
Par# 16178# S(  5,  5)( 36, 10)(  3,   1) | 1.000000000 1.000000000 1.000000000 0.000000000 
Par# 16179# S(  1,  1)( 37, 10)(  3,   1) | 0.534881509 0.534881509 0.534881509 0.000000000 
Par# 16180# S(  2,  2)( 37, 10)(  3,   1) | 0.487567971 0.487567971 0.487567971 0.000000000 
Par# 16181# S(  3,  3)( 37, 10)(  3,   1) | 0.554576161 0.554576161 0.554576161 0.000000000 
Par# 16182# S(  4,  4)( 37, 10)(  3,   1) | 0.527018266 0.527018266 0.527018266 0.000000000 
Par# 16183# S(  1,  5)( 37, 10)(  3,   1) | 0.465118491 0.465118491 0.465118491 0.000000000 
Par# 16184# S(  2,  5)( 37, 10)(  3,   1) | 0.512432029 0.512432029 0.512432029 0.000000000 
Par# 16185# S(  3,  5)( 37, 10)(  3,   1) | 0.445423839 0.445423839 0.445423839 0.000000000 
Par# 16186# S(  4,  5)( 37, 10)(  3,   1) | 0.472981734 0.472981734 0.472981734 0.000000000 
Par# 16187# S(  5,  5)( 37, 10)(  3,   1) | 1.000000000 1.000000000 1.000000000 0.000000000 
Par# 16188# S(  1,  1)( 11, 11)(  3,   1) | 0.534881509 0.534881509 0.534881509 0.000000000 
Par# 16189# S(  2,  2)( 11, 11)(  3,   1) | 0.487567971 0.487567971 0.487567971 0.000000000 
Par# 16190# S(  3,  3)( 11, 11)(  3,   1) | 0.554576161 0.554576161 0.554576161 0.000000000 
Par# 16191# S(  4,  4)( 11, 11)(  3,   1) | 0.527018266 0.527018266 0.527018266 0.000000000 
Par# 16192# S(  1,  5)( 11, 11)(  3,   1) | 0.465118491 0.465118491 0.465118491 0.000000000 
Par# 16193# S(  2,  5)( 11, 11)(  3,   1) | 0.512432029 0.512432029 0.512432029 0.000000000 
Par# 16194# S(  3,  5)( 11, 11)(  3,   1) | 0.445423839 0.445423839 0.445423839 0.000000000 
Par# 16195# S(  4,  5)( 11, 11)(  3,   1) | 0.472981734 0.472981734 0.472981734 0.000000000 
Par# 16196# S(  5,  5)( 11, 11)(  3,   1) | 1.000000000 1.000000000 1.000000000 0.000000000 
Par# 16197# S(  1,  1)( 12, 11)(  3,   1) | 0.534881509 0.534881509 0.534881509 0.000000000 
Par# 16198# S(  2,  2)( 12, 11)(  3,   1) | 0.487567971 0.487567971 0.487567971 0.000000000 
Par# 16199# S(  3,  3)( 12, 11)(  3,   1) | 0.554576161 0.554576161 0.554576161 0.000000000 
Par# 16200# S(  4,  4)( 12, 11)(  3,   1) | 0.527018266 0.527018266 0.527018266 0.000000000 
Par# 16201# S(  1,  5)( 12, 11)(  3,   1) | 0.465118491 0.465118491 0.465118491 0.000000000 
Par# 16202# S(  2,  5)( 12, 11)(  3,   1) | 0.512432029 0.512432029 0.512432029 0.000000000 
Par# 16203# S(  3,  5)( 12, 11)(  3,   1) | 0.445423839 0.445423839 0.445423839 0.000000000 
Par# 16204# S(  4,  5)( 12, 11)(  3,   1) | 0.472981734 0.472981734 0.472981734 0.000000000 
Par# 16205# S(  5,  5)( 12, 11)(  3,   1) | 1.000000000 1.000000000 1.000000000 0.000000000 
Par# 16206# S(  1,  1)( 13, 11)(  3,   1) | 0.534881509 0.534881509 0.534881509 0.000000000 
Par# 16207# S(  2,  2)( 13, 11)(  3,   1) | 0.487567971 0.487567971 0.487567971 0.000000000 
Par# 16208# S(  3,  3)( 13, 11)(  3,   1) | 0.554576161 0.554576161 0.554576161 0.000000000 
Par# 16209# S(  4,  4)( 13, 11)(  3,   1) | 0.527018266 0.527018266 0.527018266 0.000000000 
Par# 16210# S(  1,  5)( 13, 11)(  3,   1) | 0.465118491 0.465118491 0.465118491 0.000000000 
Par# 16211# S(  2,  5)( 13, 11)(  3,   1) | 0.512432029 0.512432029 0.512432029 0.000000000 
Par# 16212# S(  3,  5)( 13, 11)(  3,   1) | 0.445423839 0.445423839 0.445423839 0.000000000 
Par# 16213# S(  4,  5)( 13, 11)(  3,   1) | 0.472981734 0.472981734 0.472981734 0.000000000 
Par# 16214# S(  5,  5)( 13, 11)(  3,   1) | 1.000000000 1.000000000 1.000000000 0.000000000 
Par# 16215# S(  1,  1)( 14, 11)(  3,   1) | 0.534881509 0.534881509 0.534881509 0.000000000 
Par# 16216# S(  2,  2)( 14, 11)(  3,   1) | 0.487567971 0.487567971 0.487567971 0.000000000 
Par# 16217# S(  3,  3)( 14, 11)(  3,   1) | 0.554576161 0.554576161 0.554576161 0.000000000 
Par# 16218# S(  4,  4)( 14, 11)(  3,   1) | 0.527018266 0.527018266 0.527018266 0.000000000 
Par# 16219# S(  1,  5)( 14, 11)(  3,   1) | 0.465118491 0.465118491 0.465118491 0.000000000 
Par# 16220# S(  2,  5)( 14, 11)(  3,   1) | 0.512432029 0.512432029 0.512432029 0.000000000 
Par# 16221# S(  3,  5)( 14, 11)(  3,   1) | 0.445423839 0.445423839 0.445423839 0.000000000 
Par# 16222# S(  4,  5)( 14, 11)(  3,   1) | 0.472981734 0.472981734 0.472981734 0.000000000 
Par# 16223# S(  5,  5)( 14, 11)(  3,   1) | 1.000000000 1.000000000 1.000000000 0.000000000 
Par# 16224# S(  1,  1)( 15, 11)(  3,   1) | 0.534881509 0.534881509 0.534881509 0.000000000 
Par# 16225# S(  2,  2)( 15, 11)(  3,   1) | 0.487567971 0.487567971 0.487567971 0.000000000 
Par# 16226# S(  3,  3)( 15, 11)(  3,   1) | 0.554576161 0.554576161 0.554576161 0.000000000 
Par# 16227# S(  4,  4)( 15, 11)(  3,   1) | 0.527018266 0.527018266 0.527018266 0.000000000 
Par# 16228# S(  1,  5)( 15, 11)(  3,   1) | 0.465118491 0.465118491 0.465118491 0.000000000 
Par# 16229# S(  2,  5)( 15, 11)(  3,   1) | 0.512432029 0.512432029 0.512432029 0.000000000 
Par# 16230# S(  3,  5)( 15, 11)(  3,   1) | 0.445423839 0.445423839 0.445423839 0.000000000 
Par# 16231# S(  4,  5)( 15, 11)(  3,   1) | 0.472981734 0.472981734 0.472981734 0.000000000 
Par# 16232# S(  5,  5)( 15, 11)(  3,   1) | 1.000000000 1.000000000 1.000000000 0.000000000 
Par# 16233# S(  1,  1)( 16, 11)(  3,   1) | 0.534881509 0.534881509 0.534881509 0.000000000 
Par# 16234# S(  2,  2)( 16, 11)(  3,   1) | 0.487567971 0.487567971 0.487567971 0.000000000 
Par# 16235# S(  3,  3)( 16, 11)(  3,   1) | 0.554576161 0.554576161 0.554576161 0.000000000 
Par# 16236# S(  4,  4)( 16, 11)(  3,   1) | 0.527018266 0.527018266 0.527018266 0.000000000 
Par# 16237# S(  1,  5)( 16, 11)(  3,   1) | 0.465118491 0.465118491 0.465118491 0.000000000 
Par# 16238# S(  2,  5)( 16, 11)(  3,   1) | 0.512432029 0.512432029 0.512432029 0.000000000 
Par# 16239# S(  3,  5)( 16, 11)(  3,   1) | 0.445423839 0.445423839 0.445423839 0.000000000 
Par# 16240# S(  4,  5)( 16, 11)(  3,   1) | 0.472981734 0.472981734 0.472981734 0.000000000 
Par# 16241# S(  5,  5)( 16, 11)(  3,   1) | 1.000000000 1.000000000 1.000000000 0.000000000 
Par# 16242# S(  1,  1)( 17, 11)(  3,   1) | 0.534881509 0.534881509 0.534881509 0.000000000 
Par# 16243# S(  2,  2)( 17, 11)(  3,   1) | 0.487567971 0.487567971 0.487567971 0.000000000 
Par# 16244# S(  3,  3)( 17, 11)(  3,   1) | 0.554576161 0.554576161 0.554576161 0.000000000 
Par# 16245# S(  4,  4)( 17, 11)(  3,   1) | 0.527018266 0.527018266 0.527018266 0.000000000 
Par# 16246# S(  1,  5)( 17, 11)(  3,   1) | 0.465118491 0.465118491 0.465118491 0.000000000 
Par# 16247# S(  2,  5)( 17, 11)(  3,   1) | 0.512432029 0.512432029 0.512432029 0.000000000 
Par# 16248# S(  3,  5)( 17, 11)(  3,   1) | 0.445423839 0.445423839 0.445423839 0.000000000 
Par# 16249# S(  4,  5)( 17, 11)(  3,   1) | 0.472981734 0.472981734 0.472981734 0.000000000 
Par# 16250# S(  5,  5)( 17, 11)(  3,   1) | 1.000000000 1.000000000 1.000000000 0.000000000 
Par# 16251# S(  1,  1)( 18, 11)(  3,   1) | 0.534881509 0.534881509 0.534881509 0.000000000 
Par# 16252# S(  2,  2)( 18, 11)(  3,   1) | 0.487567971 0.487567971 0.487567971 0.000000000 
Par# 16253# S(  3,  3)( 18, 11)(  3,   1) | 0.554576161 0.554576161 0.554576161 0.000000000 
Par# 16254# S(  4,  4)( 18, 11)(  3,   1) | 0.527018266 0.527018266 0.527018266 0.000000000 
Par# 16255# S(  1,  5)( 18, 11)(  3,   1) | 0.465118491 0.465118491 0.465118491 0.000000000 
Par# 16256# S(  2,  5)( 18, 11)(  3,   1) | 0.512432029 0.512432029 0.512432029 0.000000000 
Par# 16257# S(  3,  5)( 18, 11)(  3,   1) | 0.445423839 0.445423839 0.445423839 0.000000000 
Par# 16258# S(  4,  5)( 18, 11)(  3,   1) | 0.472981734 0.472981734 0.472981734 0.000000000 
Par# 16259# S(  5,  5)( 18, 11)(  3,   1) | 1.000000000 1.000000000 1.000000000 0.000000000 
Par# 16260# S(  1,  1)( 19, 11)(  3,   1) | 0.534881509 0.534881509 0.534881509 0.000000000 
Par# 16261# S(  2,  2)( 19, 11)(  3,   1) | 0.487567971 0.487567971 0.487567971 0.000000000 
Par# 16262# S(  3,  3)( 19, 11)(  3,   1) | 0.554576161 0.554576161 0.554576161 0.000000000 
Par# 16263# S(  4,  4)( 19, 11)(  3,   1) | 0.527018266 0.527018266 0.527018266 0.000000000 
Par# 16264# S(  1,  5)( 19, 11)(  3,   1) | 0.465118491 0.465118491 0.465118491 0.000000000 
Par# 16265# S(  2,  5)( 19, 11)(  3,   1) | 0.512432029 0.512432029 0.512432029 0.000000000 
Par# 16266# S(  3,  5)( 19, 11)(  3,   1) | 0.445423839 0.445423839 0.445423839 0.000000000 
Par# 16267# S(  4,  5)( 19, 11)(  3,   1) | 0.472981734 0.472981734 0.472981734 0.000000000 
Par# 16268# S(  5,  5)( 19, 11)(  3,   1) | 1.000000000 1.000000000 1.000000000 0.000000000 
Par# 16269# S(  1,  1)( 20, 11)(  3,   1) | 0.534881509 0.534881509 0.534881509 0.000000000 
Par# 16270# S(  2,  2)( 20, 11)(  3,   1) | 0.487567971 0.487567971 0.487567971 0.000000000 
Par# 16271# S(  3,  3)( 20, 11)(  3,   1) | 0.554576161 0.554576161 0.554576161 0.000000000 
Par# 16272# S(  4,  4)( 20, 11)(  3,   1) | 0.527018266 0.527018266 0.527018266 0.000000000 
Par# 16273# S(  1,  5)( 20, 11)(  3,   1) | 0.465118491 0.465118491 0.465118491 0.000000000 
Par# 16274# S(  2,  5)( 20, 11)(  3,   1) | 0.512432029 0.512432029 0.512432029 0.000000000 
Par# 16275# S(  3,  5)( 20, 11)(  3,   1) | 0.445423839 0.445423839 0.445423839 0.000000000 
Par# 16276# S(  4,  5)( 20, 11)(  3,   1) | 0.472981734 0.472981734 0.472981734 0.000000000 
Par# 16277# S(  5,  5)( 20, 11)(  3,   1) | 1.000000000 1.000000000 1.000000000 0.000000000 
Par# 16278# S(  1,  1)( 21, 11)(  3,   1) | 0.534881509 0.534881509 0.534881509 0.000000000 
Par# 16279# S(  2,  2)( 21, 11)(  3,   1) | 0.487567971 0.487567971 0.487567971 0.000000000 
Par# 16280# S(  3,  3)( 21, 11)(  3,   1) | 0.554576161 0.554576161 0.554576161 0.000000000 
Par# 16281# S(  4,  4)( 21, 11)(  3,   1) | 0.527018266 0.527018266 0.527018266 0.000000000 
Par# 16282# S(  1,  5)( 21, 11)(  3,   1) | 0.465118491 0.465118491 0.465118491 0.000000000 
Par# 16283# S(  2,  5)( 21, 11)(  3,   1) | 0.512432029 0.512432029 0.512432029 0.000000000 
Par# 16284# S(  3,  5)( 21, 11)(  3,   1) | 0.445423839 0.445423839 0.445423839 0.000000000 
Par# 16285# S(  4,  5)( 21, 11)(  3,   1) | 0.472981734 0.472981734 0.472981734 0.000000000 
Par# 16286# S(  5,  5)( 21, 11)(  3,   1) | 1.000000000 1.000000000 1.000000000 0.000000000 
Par# 16287# S(  1,  1)( 22, 11)(  3,   1) | 0.534881509 0.534881509 0.534881509 0.000000000 
Par# 16288# S(  2,  2)( 22, 11)(  3,   1) | 0.487567971 0.487567971 0.487567971 0.000000000 
Par# 16289# S(  3,  3)( 22, 11)(  3,   1) | 0.554576161 0.554576161 0.554576161 0.000000000 
Par# 16290# S(  4,  4)( 22, 11)(  3,   1) | 0.527018266 0.527018266 0.527018266 0.000000000 
Par# 16291# S(  1,  5)( 22, 11)(  3,   1) | 0.465118491 0.465118491 0.465118491 0.000000000 
Par# 16292# S(  2,  5)( 22, 11)(  3,   1) | 0.512432029 0.512432029 0.512432029 0.000000000 
Par# 16293# S(  3,  5)( 22, 11)(  3,   1) | 0.445423839 0.445423839 0.445423839 0.000000000 
Par# 16294# S(  4,  5)( 22, 11)(  3,   1) | 0.472981734 0.472981734 0.472981734 0.000000000 
Par# 16295# S(  5,  5)( 22, 11)(  3,   1) | 1.000000000 1.000000000 1.000000000 0.000000000 
Par# 16296# S(  1,  1)( 23, 11)(  3,   1) | 0.534881509 0.534881509 0.534881509 0.000000000 
Par# 16297# S(  2,  2)( 23, 11)(  3,   1) | 0.487567971 0.487567971 0.487567971 0.000000000 
Par# 16298# S(  3,  3)( 23, 11)(  3,   1) | 0.554576161 0.554576161 0.554576161 0.000000000 
Par# 16299# S(  4,  4)( 23, 11)(  3,   1) | 0.527018266 0.527018266 0.527018266 0.000000000 
Par# 16300# S(  1,  5)( 23, 11)(  3,   1) | 0.465118491 0.465118491 0.465118491 0.000000000 
Par# 16301# S(  2,  5)( 23, 11)(  3,   1) | 0.512432029 0.512432029 0.512432029 0.000000000 
Par# 16302# S(  3,  5)( 23, 11)(  3,   1) | 0.445423839 0.445423839 0.445423839 0.000000000 
Par# 16303# S(  4,  5)( 23, 11)(  3,   1) | 0.472981734 0.472981734 0.472981734 0.000000000 
Par# 16304# S(  5,  5)( 23, 11)(  3,   1) | 1.000000000 1.000000000 1.000000000 0.000000000 
Par# 16305# S(  1,  1)( 24, 11)(  3,   1) | 0.534881509 0.534881509 0.534881509 0.000000000 
Par# 16306# S(  2,  2)( 24, 11)(  3,   1) | 0.487567971 0.487567971 0.487567971 0.000000000 
Par# 16307# S(  3,  3)( 24, 11)(  3,   1) | 0.554576161 0.554576161 0.554576161 0.000000000 
Par# 16308# S(  4,  4)( 24, 11)(  3,   1) | 0.527018266 0.527018266 0.527018266 0.000000000 
Par# 16309# S(  1,  5)( 24, 11)(  3,   1) | 0.465118491 0.465118491 0.465118491 0.000000000 
Par# 16310# S(  2,  5)( 24, 11)(  3,   1) | 0.512432029 0.512432029 0.512432029 0.000000000 
Par# 16311# S(  3,  5)( 24, 11)(  3,   1) | 0.445423839 0.445423839 0.445423839 0.000000000 
Par# 16312# S(  4,  5)( 24, 11)(  3,   1) | 0.472981734 0.472981734 0.472981734 0.000000000 
Par# 16313# S(  5,  5)( 24, 11)(  3,   1) | 1.000000000 1.000000000 1.000000000 0.000000000 
Par# 16314# S(  1,  1)( 25, 11)(  3,   1) | 0.534881509 0.534881509 0.534881509 0.000000000 
Par# 16315# S(  2,  2)( 25, 11)(  3,   1) | 0.487567971 0.487567971 0.487567971 0.000000000 
Par# 16316# S(  3,  3)( 25, 11)(  3,   1) | 0.554576161 0.554576161 0.554576161 0.000000000 
Par# 16317# S(  4,  4)( 25, 11)(  3,   1) | 0.527018266 0.527018266 0.527018266 0.000000000 
Par# 16318# S(  1,  5)( 25, 11)(  3,   1) | 0.465118491 0.465118491 0.465118491 0.000000000 
Par# 16319# S(  2,  5)( 25, 11)(  3,   1) | 0.512432029 0.512432029 0.512432029 0.000000000 
Par# 16320# S(  3,  5)( 25, 11)(  3,   1) | 0.445423839 0.445423839 0.445423839 0.000000000 
Par# 16321# S(  4,  5)( 25, 11)(  3,   1) | 0.472981734 0.472981734 0.472981734 0.000000000 
Par# 16322# S(  5,  5)( 25, 11)(  3,   1) | 1.000000000 1.000000000 1.000000000 0.000000000 
Par# 16323# S(  1,  1)( 26, 11)(  3,   1) | 0.534881509 0.534881509 0.534881509 0.000000000 
Par# 16324# S(  2,  2)( 26, 11)(  3,   1) | 0.487567971 0.487567971 0.487567971 0.000000000 
Par# 16325# S(  3,  3)( 26, 11)(  3,   1) | 0.554576161 0.554576161 0.554576161 0.000000000 
Par# 16326# S(  4,  4)( 26, 11)(  3,   1) | 0.527018266 0.527018266 0.527018266 0.000000000 
Par# 16327# S(  1,  5)( 26, 11)(  3,   1) | 0.465118491 0.465118491 0.465118491 0.000000000 
Par# 16328# S(  2,  5)( 26, 11)(  3,   1) | 0.512432029 0.512432029 0.512432029 0.000000000 
Par# 16329# S(  3,  5)( 26, 11)(  3,   1) | 0.445423839 0.445423839 0.445423839 0.000000000 
Par# 16330# S(  4,  5)( 26, 11)(  3,   1) | 0.472981734 0.472981734 0.472981734 0.000000000 
Par# 16331# S(  5,  5)( 26, 11)(  3,   1) | 1.000000000 1.000000000 1.000000000 0.000000000 
Par# 16332# S(  1,  1)( 27, 11)(  3,   1) | 0.534881509 0.534881509 0.534881509 0.000000000 
Par# 16333# S(  2,  2)( 27, 11)(  3,   1) | 0.487567971 0.487567971 0.487567971 0.000000000 
Par# 16334# S(  3,  3)( 27, 11)(  3,   1) | 0.554576161 0.554576161 0.554576161 0.000000000 
Par# 16335# S(  4,  4)( 27, 11)(  3,   1) | 0.527018266 0.527018266 0.527018266 0.000000000 
Par# 16336# S(  1,  5)( 27, 11)(  3,   1) | 0.465118491 0.465118491 0.465118491 0.000000000 
Par# 16337# S(  2,  5)( 27, 11)(  3,   1) | 0.512432029 0.512432029 0.512432029 0.000000000 
Par# 16338# S(  3,  5)( 27, 11)(  3,   1) | 0.445423839 0.445423839 0.445423839 0.000000000 
Par# 16339# S(  4,  5)( 27, 11)(  3,   1) | 0.472981734 0.472981734 0.472981734 0.000000000 
Par# 16340# S(  5,  5)( 27, 11)(  3,   1) | 1.000000000 1.000000000 1.000000000 0.000000000 
Par# 16341# S(  1,  1)( 28, 11)(  3,   1) | 0.534881509 0.534881509 0.534881509 0.000000000 
Par# 16342# S(  2,  2)( 28, 11)(  3,   1) | 0.487567971 0.487567971 0.487567971 0.000000000 
Par# 16343# S(  3,  3)( 28, 11)(  3,   1) | 0.554576161 0.554576161 0.554576161 0.000000000 
Par# 16344# S(  4,  4)( 28, 11)(  3,   1) | 0.527018266 0.527018266 0.527018266 0.000000000 
Par# 16345# S(  1,  5)( 28, 11)(  3,   1) | 0.465118491 0.465118491 0.465118491 0.000000000 
Par# 16346# S(  2,  5)( 28, 11)(  3,   1) | 0.512432029 0.512432029 0.512432029 0.000000000 
Par# 16347# S(  3,  5)( 28, 11)(  3,   1) | 0.445423839 0.445423839 0.445423839 0.000000000 
Par# 16348# S(  4,  5)( 28, 11)(  3,   1) | 0.472981734 0.472981734 0.472981734 0.000000000 
Par# 16349# S(  5,  5)( 28, 11)(  3,   1) | 1.000000000 1.000000000 1.000000000 0.000000000 
Par# 16350# S(  1,  1)( 29, 11)(  3,   1) | 0.534881509 0.534881509 0.534881509 0.000000000 
Par# 16351# S(  2,  2)( 29, 11)(  3,   1) | 0.487567971 0.487567971 0.487567971 0.000000000 
Par# 16352# S(  3,  3)( 29, 11)(  3,   1) | 0.554576161 0.554576161 0.554576161 0.000000000 
Par# 16353# S(  4,  4)( 29, 11)(  3,   1) | 0.527018266 0.527018266 0.527018266 0.000000000 
Par# 16354# S(  1,  5)( 29, 11)(  3,   1) | 0.465118491 0.465118491 0.465118491 0.000000000 
Par# 16355# S(  2,  5)( 29, 11)(  3,   1) | 0.512432029 0.512432029 0.512432029 0.000000000 
Par# 16356# S(  3,  5)( 29, 11)(  3,   1) | 0.445423839 0.445423839 0.445423839 0.000000000 
Par# 16357# S(  4,  5)( 29, 11)(  3,   1) | 0.472981734 0.472981734 0.472981734 0.000000000 
Par# 16358# S(  5,  5)( 29, 11)(  3,   1) | 1.000000000 1.000000000 1.000000000 0.000000000 
Par# 16359# S(  1,  1)( 30, 11)(  3,   1) | 0.534881509 0.534881509 0.534881509 0.000000000 
Par# 16360# S(  2,  2)( 30, 11)(  3,   1) | 0.487567971 0.487567971 0.487567971 0.000000000 
Par# 16361# S(  3,  3)( 30, 11)(  3,   1) | 0.554576161 0.554576161 0.554576161 0.000000000 
Par# 16362# S(  4,  4)( 30, 11)(  3,   1) | 0.527018266 0.527018266 0.527018266 0.000000000 
Par# 16363# S(  1,  5)( 30, 11)(  3,   1) | 0.465118491 0.465118491 0.465118491 0.000000000 
Par# 16364# S(  2,  5)( 30, 11)(  3,   1) | 0.512432029 0.512432029 0.512432029 0.000000000 
Par# 16365# S(  3,  5)( 30, 11)(  3,   1) | 0.445423839 0.445423839 0.445423839 0.000000000 
Par# 16366# S(  4,  5)( 30, 11)(  3,   1) | 0.472981734 0.472981734 0.472981734 0.000000000 
Par# 16367# S(  5,  5)( 30, 11)(  3,   1) | 1.000000000 1.000000000 1.000000000 0.000000000 
Par# 16368# S(  1,  1)( 31, 11)(  3,   1) | 0.534881509 0.534881509 0.534881509 0.000000000 
Par# 16369# S(  2,  2)( 31, 11)(  3,   1) | 0.487567971 0.487567971 0.487567971 0.000000000 
Par# 16370# S(  3,  3)( 31, 11)(  3,   1) | 0.554576161 0.554576161 0.554576161 0.000000000 
Par# 16371# S(  4,  4)( 31, 11)(  3,   1) | 0.527018266 0.527018266 0.527018266 0.000000000 
Par# 16372# S(  1,  5)( 31, 11)(  3,   1) | 0.465118491 0.465118491 0.465118491 0.000000000 
Par# 16373# S(  2,  5)( 31, 11)(  3,   1) | 0.512432029 0.512432029 0.512432029 0.000000000 
Par# 16374# S(  3,  5)( 31, 11)(  3,   1) | 0.445423839 0.445423839 0.445423839 0.000000000 
Par# 16375# S(  4,  5)( 31, 11)(  3,   1) | 0.472981734 0.472981734 0.472981734 0.000000000 
Par# 16376# S(  5,  5)( 31, 11)(  3,   1) | 1.000000000 1.000000000 1.000000000 0.000000000 
Par# 16377# S(  1,  1)( 32, 11)(  3,   1) | 0.534881509 0.534881509 0.534881509 0.000000000 
Par# 16378# S(  2,  2)( 32, 11)(  3,   1) | 0.487567971 0.487567971 0.487567971 0.000000000 
Par# 16379# S(  3,  3)( 32, 11)(  3,   1) | 0.554576161 0.554576161 0.554576161 0.000000000 
Par# 16380# S(  4,  4)( 32, 11)(  3,   1) | 0.527018266 0.527018266 0.527018266 0.000000000 
Par# 16381# S(  1,  5)( 32, 11)(  3,   1) | 0.465118491 0.465118491 0.465118491 0.000000000 
Par# 16382# S(  2,  5)( 32, 11)(  3,   1) | 0.512432029 0.512432029 0.512432029 0.000000000 
Par# 16383# S(  3,  5)( 32, 11)(  3,   1) | 0.445423839 0.445423839 0.445423839 0.000000000 
Par# 16384# S(  4,  5)( 32, 11)(  3,   1) | 0.472981734 0.472981734 0.472981734 0.000000000 
Par# 16385# S(  5,  5)( 32, 11)(  3,   1) | 1.000000000 1.000000000 1.000000000 0.000000000 
Par# 16386# S(  1,  1)( 33, 11)(  3,   1) | 0.534881509 0.534881509 0.534881509 0.000000000 
Par# 16387# S(  2,  2)( 33, 11)(  3,   1) | 0.487567971 0.487567971 0.487567971 0.000000000 
Par# 16388# S(  3,  3)( 33, 11)(  3,   1) | 0.554576161 0.554576161 0.554576161 0.000000000 
Par# 16389# S(  4,  4)( 33, 11)(  3,   1) | 0.527018266 0.527018266 0.527018266 0.000000000 
Par# 16390# S(  1,  5)( 33, 11)(  3,   1) | 0.465118491 0.465118491 0.465118491 0.000000000 
Par# 16391# S(  2,  5)( 33, 11)(  3,   1) | 0.512432029 0.512432029 0.512432029 0.000000000 
Par# 16392# S(  3,  5)( 33, 11)(  3,   1) | 0.445423839 0.445423839 0.445423839 0.000000000 
Par# 16393# S(  4,  5)( 33, 11)(  3,   1) | 0.472981734 0.472981734 0.472981734 0.000000000 
Par# 16394# S(  5,  5)( 33, 11)(  3,   1) | 1.000000000 1.000000000 1.000000000 0.000000000 
Par# 16395# S(  1,  1)( 34, 11)(  3,   1) | 0.534881509 0.534881509 0.534881509 0.000000000 
Par# 16396# S(  2,  2)( 34, 11)(  3,   1) | 0.487567971 0.487567971 0.487567971 0.000000000 
Par# 16397# S(  3,  3)( 34, 11)(  3,   1) | 0.554576161 0.554576161 0.554576161 0.000000000 
Par# 16398# S(  4,  4)( 34, 11)(  3,   1) | 0.527018266 0.527018266 0.527018266 0.000000000 
Par# 16399# S(  1,  5)( 34, 11)(  3,   1) | 0.465118491 0.465118491 0.465118491 0.000000000 
Par# 16400# S(  2,  5)( 34, 11)(  3,   1) | 0.512432029 0.512432029 0.512432029 0.000000000 
Par# 16401# S(  3,  5)( 34, 11)(  3,   1) | 0.445423839 0.445423839 0.445423839 0.000000000 
Par# 16402# S(  4,  5)( 34, 11)(  3,   1) | 0.472981734 0.472981734 0.472981734 0.000000000 
Par# 16403# S(  5,  5)( 34, 11)(  3,   1) | 1.000000000 1.000000000 1.000000000 0.000000000 
Par# 16404# S(  1,  1)( 35, 11)(  3,   1) | 0.534881509 0.534881509 0.534881509 0.000000000 
Par# 16405# S(  2,  2)( 35, 11)(  3,   1) | 0.487567971 0.487567971 0.487567971 0.000000000 
Par# 16406# S(  3,  3)( 35, 11)(  3,   1) | 0.554576161 0.554576161 0.554576161 0.000000000 
Par# 16407# S(  4,  4)( 35, 11)(  3,   1) | 0.527018266 0.527018266 0.527018266 0.000000000 
Par# 16408# S(  1,  5)( 35, 11)(  3,   1) | 0.465118491 0.465118491 0.465118491 0.000000000 
Par# 16409# S(  2,  5)( 35, 11)(  3,   1) | 0.512432029 0.512432029 0.512432029 0.000000000 
Par# 16410# S(  3,  5)( 35, 11)(  3,   1) | 0.445423839 0.445423839 0.445423839 0.000000000 
Par# 16411# S(  4,  5)( 35, 11)(  3,   1) | 0.472981734 0.472981734 0.472981734 0.000000000 
Par# 16412# S(  5,  5)( 35, 11)(  3,   1) | 1.000000000 1.000000000 1.000000000 0.000000000 
Par# 16413# S(  1,  1)( 36, 11)(  3,   1) | 0.534881509 0.534881509 0.534881509 0.000000000 
Par# 16414# S(  2,  2)( 36, 11)(  3,   1) | 0.487567971 0.487567971 0.487567971 0.000000000 
Par# 16415# S(  3,  3)( 36, 11)(  3,   1) | 0.554576161 0.554576161 0.554576161 0.000000000 
Par# 16416# S(  4,  4)( 36, 11)(  3,   1) | 0.527018266 0.527018266 0.527018266 0.000000000 
Par# 16417# S(  1,  5)( 36, 11)(  3,   1) | 0.465118491 0.465118491 0.465118491 0.000000000 
Par# 16418# S(  2,  5)( 36, 11)(  3,   1) | 0.512432029 0.512432029 0.512432029 0.000000000 
Par# 16419# S(  3,  5)( 36, 11)(  3,   1) | 0.445423839 0.445423839 0.445423839 0.000000000 
Par# 16420# S(  4,  5)( 36, 11)(  3,   1) | 0.472981734 0.472981734 0.472981734 0.000000000 
Par# 16421# S(  5,  5)( 36, 11)(  3,   1) | 1.000000000 1.000000000 1.000000000 0.000000000 
Par# 16422# S(  1,  1)( 37, 11)(  3,   1) | 0.534881509 0.534881509 0.534881509 0.000000000 
Par# 16423# S(  2,  2)( 37, 11)(  3,   1) | 0.487567971 0.487567971 0.487567971 0.000000000 
Par# 16424# S(  3,  3)( 37, 11)(  3,   1) | 0.554576161 0.554576161 0.554576161 0.000000000 
Par# 16425# S(  4,  4)( 37, 11)(  3,   1) | 0.527018266 0.527018266 0.527018266 0.000000000 
Par# 16426# S(  1,  5)( 37, 11)(  3,   1) | 0.465118491 0.465118491 0.465118491 0.000000000 
Par# 16427# S(  2,  5)( 37, 11)(  3,   1) | 0.512432029 0.512432029 0.512432029 0.000000000 
Par# 16428# S(  3,  5)( 37, 11)(  3,   1) | 0.445423839 0.445423839 0.445423839 0.000000000 
Par# 16429# S(  4,  5)( 37, 11)(  3,   1) | 0.472981734 0.472981734 0.472981734 0.000000000 
Par# 16430# S(  5,  5)( 37, 11)(  3,   1) | 1.000000000 1.000000000 1.000000000 0.000000000 
Par# 16431# S(  1,  1)( 12, 12)(  3,   1) | 0.534881509 0.534881509 0.534881509 0.000000000 
Par# 16432# S(  2,  2)( 12, 12)(  3,   1) | 0.487567971 0.487567971 0.487567971 0.000000000 
Par# 16433# S(  3,  3)( 12, 12)(  3,   1) | 0.554576161 0.554576161 0.554576161 0.000000000 
Par# 16434# S(  4,  4)( 12, 12)(  3,   1) | 0.527018266 0.527018266 0.527018266 0.000000000 
Par# 16435# S(  1,  5)( 12, 12)(  3,   1) | 0.465118491 0.465118491 0.465118491 0.000000000 
Par# 16436# S(  2,  5)( 12, 12)(  3,   1) | 0.512432029 0.512432029 0.512432029 0.000000000 
Par# 16437# S(  3,  5)( 12, 12)(  3,   1) | 0.445423839 0.445423839 0.445423839 0.000000000 
Par# 16438# S(  4,  5)( 12, 12)(  3,   1) | 0.472981734 0.472981734 0.472981734 0.000000000 
Par# 16439# S(  5,  5)( 12, 12)(  3,   1) | 1.000000000 1.000000000 1.000000000 0.000000000 
Par# 16440# S(  1,  1)( 13, 12)(  3,   1) | 0.534881509 0.534881509 0.534881509 0.000000000 
Par# 16441# S(  2,  2)( 13, 12)(  3,   1) | 0.487567971 0.487567971 0.487567971 0.000000000 
Par# 16442# S(  3,  3)( 13, 12)(  3,   1) | 0.554576161 0.554576161 0.554576161 0.000000000 
Par# 16443# S(  4,  4)( 13, 12)(  3,   1) | 0.527018266 0.527018266 0.527018266 0.000000000 
Par# 16444# S(  1,  5)( 13, 12)(  3,   1) | 0.465118491 0.465118491 0.465118491 0.000000000 
Par# 16445# S(  2,  5)( 13, 12)(  3,   1) | 0.512432029 0.512432029 0.512432029 0.000000000 
Par# 16446# S(  3,  5)( 13, 12)(  3,   1) | 0.445423839 0.445423839 0.445423839 0.000000000 
Par# 16447# S(  4,  5)( 13, 12)(  3,   1) | 0.472981734 0.472981734 0.472981734 0.000000000 
Par# 16448# S(  5,  5)( 13, 12)(  3,   1) | 1.000000000 1.000000000 1.000000000 0.000000000 
Par# 16449# S(  1,  1)( 14, 12)(  3,   1) | 0.534881509 0.534881509 0.534881509 0.000000000 
Par# 16450# S(  2,  2)( 14, 12)(  3,   1) | 0.487567971 0.487567971 0.487567971 0.000000000 
Par# 16451# S(  3,  3)( 14, 12)(  3,   1) | 0.554576161 0.554576161 0.554576161 0.000000000 
Par# 16452# S(  4,  4)( 14, 12)(  3,   1) | 0.527018266 0.527018266 0.527018266 0.000000000 
Par# 16453# S(  1,  5)( 14, 12)(  3,   1) | 0.465118491 0.465118491 0.465118491 0.000000000 
Par# 16454# S(  2,  5)( 14, 12)(  3,   1) | 0.512432029 0.512432029 0.512432029 0.000000000 
Par# 16455# S(  3,  5)( 14, 12)(  3,   1) | 0.445423839 0.445423839 0.445423839 0.000000000 
Par# 16456# S(  4,  5)( 14, 12)(  3,   1) | 0.472981734 0.472981734 0.472981734 0.000000000 
Par# 16457# S(  5,  5)( 14, 12)(  3,   1) | 1.000000000 1.000000000 1.000000000 0.000000000 
Par# 16458# S(  1,  1)( 15, 12)(  3,   1) | 0.534881509 0.534881509 0.534881509 0.000000000 
Par# 16459# S(  2,  2)( 15, 12)(  3,   1) | 0.487567971 0.487567971 0.487567971 0.000000000 
Par# 16460# S(  3,  3)( 15, 12)(  3,   1) | 0.554576161 0.554576161 0.554576161 0.000000000 
Par# 16461# S(  4,  4)( 15, 12)(  3,   1) | 0.527018266 0.527018266 0.527018266 0.000000000 
Par# 16462# S(  1,  5)( 15, 12)(  3,   1) | 0.465118491 0.465118491 0.465118491 0.000000000 
Par# 16463# S(  2,  5)( 15, 12)(  3,   1) | 0.512432029 0.512432029 0.512432029 0.000000000 
Par# 16464# S(  3,  5)( 15, 12)(  3,   1) | 0.445423839 0.445423839 0.445423839 0.000000000 
Par# 16465# S(  4,  5)( 15, 12)(  3,   1) | 0.472981734 0.472981734 0.472981734 0.000000000 
Par# 16466# S(  5,  5)( 15, 12)(  3,   1) | 1.000000000 1.000000000 1.000000000 0.000000000 
Par# 16467# S(  1,  1)( 16, 12)(  3,   1) | 0.534881509 0.534881509 0.534881509 0.000000000 
Par# 16468# S(  2,  2)( 16, 12)(  3,   1) | 0.487567971 0.487567971 0.487567971 0.000000000 
Par# 16469# S(  3,  3)( 16, 12)(  3,   1) | 0.554576161 0.554576161 0.554576161 0.000000000 
Par# 16470# S(  4,  4)( 16, 12)(  3,   1) | 0.527018266 0.527018266 0.527018266 0.000000000 
Par# 16471# S(  1,  5)( 16, 12)(  3,   1) | 0.465118491 0.465118491 0.465118491 0.000000000 
Par# 16472# S(  2,  5)( 16, 12)(  3,   1) | 0.512432029 0.512432029 0.512432029 0.000000000 
Par# 16473# S(  3,  5)( 16, 12)(  3,   1) | 0.445423839 0.445423839 0.445423839 0.000000000 
Par# 16474# S(  4,  5)( 16, 12)(  3,   1) | 0.472981734 0.472981734 0.472981734 0.000000000 
Par# 16475# S(  5,  5)( 16, 12)(  3,   1) | 1.000000000 1.000000000 1.000000000 0.000000000 
Par# 16476# S(  1,  1)( 17, 12)(  3,   1) | 0.534881509 0.534881509 0.534881509 0.000000000 
Par# 16477# S(  2,  2)( 17, 12)(  3,   1) | 0.487567971 0.487567971 0.487567971 0.000000000 
Par# 16478# S(  3,  3)( 17, 12)(  3,   1) | 0.554576161 0.554576161 0.554576161 0.000000000 
Par# 16479# S(  4,  4)( 17, 12)(  3,   1) | 0.527018266 0.527018266 0.527018266 0.000000000 
Par# 16480# S(  1,  5)( 17, 12)(  3,   1) | 0.465118491 0.465118491 0.465118491 0.000000000 
Par# 16481# S(  2,  5)( 17, 12)(  3,   1) | 0.512432029 0.512432029 0.512432029 0.000000000 
Par# 16482# S(  3,  5)( 17, 12)(  3,   1) | 0.445423839 0.445423839 0.445423839 0.000000000 
Par# 16483# S(  4,  5)( 17, 12)(  3,   1) | 0.472981734 0.472981734 0.472981734 0.000000000 
Par# 16484# S(  5,  5)( 17, 12)(  3,   1) | 1.000000000 1.000000000 1.000000000 0.000000000 
Par# 16485# S(  1,  1)( 18, 12)(  3,   1) | 0.534881509 0.534881509 0.534881509 0.000000000 
Par# 16486# S(  2,  2)( 18, 12)(  3,   1) | 0.487567971 0.487567971 0.487567971 0.000000000 
Par# 16487# S(  3,  3)( 18, 12)(  3,   1) | 0.554576161 0.554576161 0.554576161 0.000000000 
Par# 16488# S(  4,  4)( 18, 12)(  3,   1) | 0.527018266 0.527018266 0.527018266 0.000000000 
Par# 16489# S(  1,  5)( 18, 12)(  3,   1) | 0.465118491 0.465118491 0.465118491 0.000000000 
Par# 16490# S(  2,  5)( 18, 12)(  3,   1) | 0.512432029 0.512432029 0.512432029 0.000000000 
Par# 16491# S(  3,  5)( 18, 12)(  3,   1) | 0.445423839 0.445423839 0.445423839 0.000000000 
Par# 16492# S(  4,  5)( 18, 12)(  3,   1) | 0.472981734 0.472981734 0.472981734 0.000000000 
Par# 16493# S(  5,  5)( 18, 12)(  3,   1) | 1.000000000 1.000000000 1.000000000 0.000000000 
Par# 16494# S(  1,  1)( 19, 12)(  3,   1) | 0.534881509 0.534881509 0.534881509 0.000000000 
Par# 16495# S(  2,  2)( 19, 12)(  3,   1) | 0.487567971 0.487567971 0.487567971 0.000000000 
Par# 16496# S(  3,  3)( 19, 12)(  3,   1) | 0.554576161 0.554576161 0.554576161 0.000000000 
Par# 16497# S(  4,  4)( 19, 12)(  3,   1) | 0.527018266 0.527018266 0.527018266 0.000000000 
Par# 16498# S(  1,  5)( 19, 12)(  3,   1) | 0.465118491 0.465118491 0.465118491 0.000000000 
Par# 16499# S(  2,  5)( 19, 12)(  3,   1) | 0.512432029 0.512432029 0.512432029 0.000000000 
Par# 16500# S(  3,  5)( 19, 12)(  3,   1) | 0.445423839 0.445423839 0.445423839 0.000000000 
Par# 16501# S(  4,  5)( 19, 12)(  3,   1) | 0.472981734 0.472981734 0.472981734 0.000000000 
Par# 16502# S(  5,  5)( 19, 12)(  3,   1) | 1.000000000 1.000000000 1.000000000 0.000000000 
Par# 16503# S(  1,  1)( 20, 12)(  3,   1) | 0.534881509 0.534881509 0.534881509 0.000000000 
Par# 16504# S(  2,  2)( 20, 12)(  3,   1) | 0.487567971 0.487567971 0.487567971 0.000000000 
Par# 16505# S(  3,  3)( 20, 12)(  3,   1) | 0.554576161 0.554576161 0.554576161 0.000000000 
Par# 16506# S(  4,  4)( 20, 12)(  3,   1) | 0.527018266 0.527018266 0.527018266 0.000000000 
Par# 16507# S(  1,  5)( 20, 12)(  3,   1) | 0.465118491 0.465118491 0.465118491 0.000000000 
Par# 16508# S(  2,  5)( 20, 12)(  3,   1) | 0.512432029 0.512432029 0.512432029 0.000000000 
Par# 16509# S(  3,  5)( 20, 12)(  3,   1) | 0.445423839 0.445423839 0.445423839 0.000000000 
Par# 16510# S(  4,  5)( 20, 12)(  3,   1) | 0.472981734 0.472981734 0.472981734 0.000000000 
Par# 16511# S(  5,  5)( 20, 12)(  3,   1) | 1.000000000 1.000000000 1.000000000 0.000000000 
Par# 16512# S(  1,  1)( 21, 12)(  3,   1) | 0.534881509 0.534881509 0.534881509 0.000000000 
Par# 16513# S(  2,  2)( 21, 12)(  3,   1) | 0.487567971 0.487567971 0.487567971 0.000000000 
Par# 16514# S(  3,  3)( 21, 12)(  3,   1) | 0.554576161 0.554576161 0.554576161 0.000000000 
Par# 16515# S(  4,  4)( 21, 12)(  3,   1) | 0.527018266 0.527018266 0.527018266 0.000000000 
Par# 16516# S(  1,  5)( 21, 12)(  3,   1) | 0.465118491 0.465118491 0.465118491 0.000000000 
Par# 16517# S(  2,  5)( 21, 12)(  3,   1) | 0.512432029 0.512432029 0.512432029 0.000000000 
Par# 16518# S(  3,  5)( 21, 12)(  3,   1) | 0.445423839 0.445423839 0.445423839 0.000000000 
Par# 16519# S(  4,  5)( 21, 12)(  3,   1) | 0.472981734 0.472981734 0.472981734 0.000000000 
Par# 16520# S(  5,  5)( 21, 12)(  3,   1) | 1.000000000 1.000000000 1.000000000 0.000000000 
Par# 16521# S(  1,  1)( 22, 12)(  3,   1) | 0.534881509 0.534881509 0.534881509 0.000000000 
Par# 16522# S(  2,  2)( 22, 12)(  3,   1) | 0.487567971 0.487567971 0.487567971 0.000000000 
Par# 16523# S(  3,  3)( 22, 12)(  3,   1) | 0.554576161 0.554576161 0.554576161 0.000000000 
Par# 16524# S(  4,  4)( 22, 12)(  3,   1) | 0.527018266 0.527018266 0.527018266 0.000000000 
Par# 16525# S(  1,  5)( 22, 12)(  3,   1) | 0.465118491 0.465118491 0.465118491 0.000000000 
Par# 16526# S(  2,  5)( 22, 12)(  3,   1) | 0.512432029 0.512432029 0.512432029 0.000000000 
Par# 16527# S(  3,  5)( 22, 12)(  3,   1) | 0.445423839 0.445423839 0.445423839 0.000000000 
Par# 16528# S(  4,  5)( 22, 12)(  3,   1) | 0.472981734 0.472981734 0.472981734 0.000000000 
Par# 16529# S(  5,  5)( 22, 12)(  3,   1) | 1.000000000 1.000000000 1.000000000 0.000000000 
Par# 16530# S(  1,  1)( 23, 12)(  3,   1) | 0.534881509 0.534881509 0.534881509 0.000000000 
Par# 16531# S(  2,  2)( 23, 12)(  3,   1) | 0.487567971 0.487567971 0.487567971 0.000000000 
Par# 16532# S(  3,  3)( 23, 12)(  3,   1) | 0.554576161 0.554576161 0.554576161 0.000000000 
Par# 16533# S(  4,  4)( 23, 12)(  3,   1) | 0.527018266 0.527018266 0.527018266 0.000000000 
Par# 16534# S(  1,  5)( 23, 12)(  3,   1) | 0.465118491 0.465118491 0.465118491 0.000000000 
Par# 16535# S(  2,  5)( 23, 12)(  3,   1) | 0.512432029 0.512432029 0.512432029 0.000000000 
Par# 16536# S(  3,  5)( 23, 12)(  3,   1) | 0.445423839 0.445423839 0.445423839 0.000000000 
Par# 16537# S(  4,  5)( 23, 12)(  3,   1) | 0.472981734 0.472981734 0.472981734 0.000000000 
Par# 16538# S(  5,  5)( 23, 12)(  3,   1) | 1.000000000 1.000000000 1.000000000 0.000000000 
Par# 16539# S(  1,  1)( 24, 12)(  3,   1) | 0.534881509 0.534881509 0.534881509 0.000000000 
Par# 16540# S(  2,  2)( 24, 12)(  3,   1) | 0.487567971 0.487567971 0.487567971 0.000000000 
Par# 16541# S(  3,  3)( 24, 12)(  3,   1) | 0.554576161 0.554576161 0.554576161 0.000000000 
Par# 16542# S(  4,  4)( 24, 12)(  3,   1) | 0.527018266 0.527018266 0.527018266 0.000000000 
Par# 16543# S(  1,  5)( 24, 12)(  3,   1) | 0.465118491 0.465118491 0.465118491 0.000000000 
Par# 16544# S(  2,  5)( 24, 12)(  3,   1) | 0.512432029 0.512432029 0.512432029 0.000000000 
Par# 16545# S(  3,  5)( 24, 12)(  3,   1) | 0.445423839 0.445423839 0.445423839 0.000000000 
Par# 16546# S(  4,  5)( 24, 12)(  3,   1) | 0.472981734 0.472981734 0.472981734 0.000000000 
Par# 16547# S(  5,  5)( 24, 12)(  3,   1) | 1.000000000 1.000000000 1.000000000 0.000000000 
Par# 16548# S(  1,  1)( 25, 12)(  3,   1) | 0.534881509 0.534881509 0.534881509 0.000000000 
Par# 16549# S(  2,  2)( 25, 12)(  3,   1) | 0.487567971 0.487567971 0.487567971 0.000000000 
Par# 16550# S(  3,  3)( 25, 12)(  3,   1) | 0.554576161 0.554576161 0.554576161 0.000000000 
Par# 16551# S(  4,  4)( 25, 12)(  3,   1) | 0.527018266 0.527018266 0.527018266 0.000000000 
Par# 16552# S(  1,  5)( 25, 12)(  3,   1) | 0.465118491 0.465118491 0.465118491 0.000000000 
Par# 16553# S(  2,  5)( 25, 12)(  3,   1) | 0.512432029 0.512432029 0.512432029 0.000000000 
Par# 16554# S(  3,  5)( 25, 12)(  3,   1) | 0.445423839 0.445423839 0.445423839 0.000000000 
Par# 16555# S(  4,  5)( 25, 12)(  3,   1) | 0.472981734 0.472981734 0.472981734 0.000000000 
Par# 16556# S(  5,  5)( 25, 12)(  3,   1) | 1.000000000 1.000000000 1.000000000 0.000000000 
Par# 16557# S(  1,  1)( 26, 12)(  3,   1) | 0.534881509 0.534881509 0.534881509 0.000000000 
Par# 16558# S(  2,  2)( 26, 12)(  3,   1) | 0.487567971 0.487567971 0.487567971 0.000000000 
Par# 16559# S(  3,  3)( 26, 12)(  3,   1) | 0.554576161 0.554576161 0.554576161 0.000000000 
Par# 16560# S(  4,  4)( 26, 12)(  3,   1) | 0.527018266 0.527018266 0.527018266 0.000000000 
Par# 16561# S(  1,  5)( 26, 12)(  3,   1) | 0.465118491 0.465118491 0.465118491 0.000000000 
Par# 16562# S(  2,  5)( 26, 12)(  3,   1) | 0.512432029 0.512432029 0.512432029 0.000000000 
Par# 16563# S(  3,  5)( 26, 12)(  3,   1) | 0.445423839 0.445423839 0.445423839 0.000000000 
Par# 16564# S(  4,  5)( 26, 12)(  3,   1) | 0.472981734 0.472981734 0.472981734 0.000000000 
Par# 16565# S(  5,  5)( 26, 12)(  3,   1) | 1.000000000 1.000000000 1.000000000 0.000000000 
Par# 16566# S(  1,  1)( 27, 12)(  3,   1) | 0.534881509 0.534881509 0.534881509 0.000000000 
Par# 16567# S(  2,  2)( 27, 12)(  3,   1) | 0.487567971 0.487567971 0.487567971 0.000000000 
Par# 16568# S(  3,  3)( 27, 12)(  3,   1) | 0.554576161 0.554576161 0.554576161 0.000000000 
Par# 16569# S(  4,  4)( 27, 12)(  3,   1) | 0.527018266 0.527018266 0.527018266 0.000000000 
Par# 16570# S(  1,  5)( 27, 12)(  3,   1) | 0.465118491 0.465118491 0.465118491 0.000000000 
Par# 16571# S(  2,  5)( 27, 12)(  3,   1) | 0.512432029 0.512432029 0.512432029 0.000000000 
Par# 16572# S(  3,  5)( 27, 12)(  3,   1) | 0.445423839 0.445423839 0.445423839 0.000000000 
Par# 16573# S(  4,  5)( 27, 12)(  3,   1) | 0.472981734 0.472981734 0.472981734 0.000000000 
Par# 16574# S(  5,  5)( 27, 12)(  3,   1) | 1.000000000 1.000000000 1.000000000 0.000000000 
Par# 16575# S(  1,  1)( 28, 12)(  3,   1) | 0.534881509 0.534881509 0.534881509 0.000000000 
Par# 16576# S(  2,  2)( 28, 12)(  3,   1) | 0.487567971 0.487567971 0.487567971 0.000000000 
Par# 16577# S(  3,  3)( 28, 12)(  3,   1) | 0.554576161 0.554576161 0.554576161 0.000000000 
Par# 16578# S(  4,  4)( 28, 12)(  3,   1) | 0.527018266 0.527018266 0.527018266 0.000000000 
Par# 16579# S(  1,  5)( 28, 12)(  3,   1) | 0.465118491 0.465118491 0.465118491 0.000000000 
Par# 16580# S(  2,  5)( 28, 12)(  3,   1) | 0.512432029 0.512432029 0.512432029 0.000000000 
Par# 16581# S(  3,  5)( 28, 12)(  3,   1) | 0.445423839 0.445423839 0.445423839 0.000000000 
Par# 16582# S(  4,  5)( 28, 12)(  3,   1) | 0.472981734 0.472981734 0.472981734 0.000000000 
Par# 16583# S(  5,  5)( 28, 12)(  3,   1) | 1.000000000 1.000000000 1.000000000 0.000000000 
Par# 16584# S(  1,  1)( 29, 12)(  3,   1) | 0.534881509 0.534881509 0.534881509 0.000000000 
Par# 16585# S(  2,  2)( 29, 12)(  3,   1) | 0.487567971 0.487567971 0.487567971 0.000000000 
Par# 16586# S(  3,  3)( 29, 12)(  3,   1) | 0.554576161 0.554576161 0.554576161 0.000000000 
Par# 16587# S(  4,  4)( 29, 12)(  3,   1) | 0.527018266 0.527018266 0.527018266 0.000000000 
Par# 16588# S(  1,  5)( 29, 12)(  3,   1) | 0.465118491 0.465118491 0.465118491 0.000000000 
Par# 16589# S(  2,  5)( 29, 12)(  3,   1) | 0.512432029 0.512432029 0.512432029 0.000000000 
Par# 16590# S(  3,  5)( 29, 12)(  3,   1) | 0.445423839 0.445423839 0.445423839 0.000000000 
Par# 16591# S(  4,  5)( 29, 12)(  3,   1) | 0.472981734 0.472981734 0.472981734 0.000000000 
Par# 16592# S(  5,  5)( 29, 12)(  3,   1) | 1.000000000 1.000000000 1.000000000 0.000000000 
Par# 16593# S(  1,  1)( 30, 12)(  3,   1) | 0.534881509 0.534881509 0.534881509 0.000000000 
Par# 16594# S(  2,  2)( 30, 12)(  3,   1) | 0.487567971 0.487567971 0.487567971 0.000000000 
Par# 16595# S(  3,  3)( 30, 12)(  3,   1) | 0.554576161 0.554576161 0.554576161 0.000000000 
Par# 16596# S(  4,  4)( 30, 12)(  3,   1) | 0.527018266 0.527018266 0.527018266 0.000000000 
Par# 16597# S(  1,  5)( 30, 12)(  3,   1) | 0.465118491 0.465118491 0.465118491 0.000000000 
Par# 16598# S(  2,  5)( 30, 12)(  3,   1) | 0.512432029 0.512432029 0.512432029 0.000000000 
Par# 16599# S(  3,  5)( 30, 12)(  3,   1) | 0.445423839 0.445423839 0.445423839 0.000000000 
Par# 16600# S(  4,  5)( 30, 12)(  3,   1) | 0.472981734 0.472981734 0.472981734 0.000000000 
Par# 16601# S(  5,  5)( 30, 12)(  3,   1) | 1.000000000 1.000000000 1.000000000 0.000000000 
Par# 16602# S(  1,  1)( 31, 12)(  3,   1) | 0.534881509 0.534881509 0.534881509 0.000000000 
Par# 16603# S(  2,  2)( 31, 12)(  3,   1) | 0.487567971 0.487567971 0.487567971 0.000000000 
Par# 16604# S(  3,  3)( 31, 12)(  3,   1) | 0.554576161 0.554576161 0.554576161 0.000000000 
Par# 16605# S(  4,  4)( 31, 12)(  3,   1) | 0.527018266 0.527018266 0.527018266 0.000000000 
Par# 16606# S(  1,  5)( 31, 12)(  3,   1) | 0.465118491 0.465118491 0.465118491 0.000000000 
Par# 16607# S(  2,  5)( 31, 12)(  3,   1) | 0.512432029 0.512432029 0.512432029 0.000000000 
Par# 16608# S(  3,  5)( 31, 12)(  3,   1) | 0.445423839 0.445423839 0.445423839 0.000000000 
Par# 16609# S(  4,  5)( 31, 12)(  3,   1) | 0.472981734 0.472981734 0.472981734 0.000000000 
Par# 16610# S(  5,  5)( 31, 12)(  3,   1) | 1.000000000 1.000000000 1.000000000 0.000000000 
Par# 16611# S(  1,  1)( 32, 12)(  3,   1) | 0.534881509 0.534881509 0.534881509 0.000000000 
Par# 16612# S(  2,  2)( 32, 12)(  3,   1) | 0.487567971 0.487567971 0.487567971 0.000000000 
Par# 16613# S(  3,  3)( 32, 12)(  3,   1) | 0.554576161 0.554576161 0.554576161 0.000000000 
Par# 16614# S(  4,  4)( 32, 12)(  3,   1) | 0.527018266 0.527018266 0.527018266 0.000000000 
Par# 16615# S(  1,  5)( 32, 12)(  3,   1) | 0.465118491 0.465118491 0.465118491 0.000000000 
Par# 16616# S(  2,  5)( 32, 12)(  3,   1) | 0.512432029 0.512432029 0.512432029 0.000000000 
Par# 16617# S(  3,  5)( 32, 12)(  3,   1) | 0.445423839 0.445423839 0.445423839 0.000000000 
Par# 16618# S(  4,  5)( 32, 12)(  3,   1) | 0.472981734 0.472981734 0.472981734 0.000000000 
Par# 16619# S(  5,  5)( 32, 12)(  3,   1) | 1.000000000 1.000000000 1.000000000 0.000000000 
Par# 16620# S(  1,  1)( 33, 12)(  3,   1) | 0.534881509 0.534881509 0.534881509 0.000000000 
Par# 16621# S(  2,  2)( 33, 12)(  3,   1) | 0.487567971 0.487567971 0.487567971 0.000000000 
Par# 16622# S(  3,  3)( 33, 12)(  3,   1) | 0.554576161 0.554576161 0.554576161 0.000000000 
Par# 16623# S(  4,  4)( 33, 12)(  3,   1) | 0.527018266 0.527018266 0.527018266 0.000000000 
Par# 16624# S(  1,  5)( 33, 12)(  3,   1) | 0.465118491 0.465118491 0.465118491 0.000000000 
Par# 16625# S(  2,  5)( 33, 12)(  3,   1) | 0.512432029 0.512432029 0.512432029 0.000000000 
Par# 16626# S(  3,  5)( 33, 12)(  3,   1) | 0.445423839 0.445423839 0.445423839 0.000000000 
Par# 16627# S(  4,  5)( 33, 12)(  3,   1) | 0.472981734 0.472981734 0.472981734 0.000000000 
Par# 16628# S(  5,  5)( 33, 12)(  3,   1) | 1.000000000 1.000000000 1.000000000 0.000000000 
Par# 16629# S(  1,  1)( 34, 12)(  3,   1) | 0.534881509 0.534881509 0.534881509 0.000000000 
Par# 16630# S(  2,  2)( 34, 12)(  3,   1) | 0.487567971 0.487567971 0.487567971 0.000000000 
Par# 16631# S(  3,  3)( 34, 12)(  3,   1) | 0.554576161 0.554576161 0.554576161 0.000000000 
Par# 16632# S(  4,  4)( 34, 12)(  3,   1) | 0.527018266 0.527018266 0.527018266 0.000000000 
Par# 16633# S(  1,  5)( 34, 12)(  3,   1) | 0.465118491 0.465118491 0.465118491 0.000000000 
Par# 16634# S(  2,  5)( 34, 12)(  3,   1) | 0.512432029 0.512432029 0.512432029 0.000000000 
Par# 16635# S(  3,  5)( 34, 12)(  3,   1) | 0.445423839 0.445423839 0.445423839 0.000000000 
Par# 16636# S(  4,  5)( 34, 12)(  3,   1) | 0.472981734 0.472981734 0.472981734 0.000000000 
Par# 16637# S(  5,  5)( 34, 12)(  3,   1) | 1.000000000 1.000000000 1.000000000 0.000000000 
Par# 16638# S(  1,  1)( 35, 12)(  3,   1) | 0.534881509 0.534881509 0.534881509 0.000000000 
Par# 16639# S(  2,  2)( 35, 12)(  3,   1) | 0.487567971 0.487567971 0.487567971 0.000000000 
Par# 16640# S(  3,  3)( 35, 12)(  3,   1) | 0.554576161 0.554576161 0.554576161 0.000000000 
Par# 16641# S(  4,  4)( 35, 12)(  3,   1) | 0.527018266 0.527018266 0.527018266 0.000000000 
Par# 16642# S(  1,  5)( 35, 12)(  3,   1) | 0.465118491 0.465118491 0.465118491 0.000000000 
Par# 16643# S(  2,  5)( 35, 12)(  3,   1) | 0.512432029 0.512432029 0.512432029 0.000000000 
Par# 16644# S(  3,  5)( 35, 12)(  3,   1) | 0.445423839 0.445423839 0.445423839 0.000000000 
Par# 16645# S(  4,  5)( 35, 12)(  3,   1) | 0.472981734 0.472981734 0.472981734 0.000000000 
Par# 16646# S(  5,  5)( 35, 12)(  3,   1) | 1.000000000 1.000000000 1.000000000 0.000000000 
Par# 16647# S(  1,  1)( 36, 12)(  3,   1) | 0.534881509 0.534881509 0.534881509 0.000000000 
Par# 16648# S(  2,  2)( 36, 12)(  3,   1) | 0.487567971 0.487567971 0.487567971 0.000000000 
Par# 16649# S(  3,  3)( 36, 12)(  3,   1) | 0.554576161 0.554576161 0.554576161 0.000000000 
Par# 16650# S(  4,  4)( 36, 12)(  3,   1) | 0.527018266 0.527018266 0.527018266 0.000000000 
Par# 16651# S(  1,  5)( 36, 12)(  3,   1) | 0.465118491 0.465118491 0.465118491 0.000000000 
Par# 16652# S(  2,  5)( 36, 12)(  3,   1) | 0.512432029 0.512432029 0.512432029 0.000000000 
Par# 16653# S(  3,  5)( 36, 12)(  3,   1) | 0.445423839 0.445423839 0.445423839 0.000000000 
Par# 16654# S(  4,  5)( 36, 12)(  3,   1) | 0.472981734 0.472981734 0.472981734 0.000000000 
Par# 16655# S(  5,  5)( 36, 12)(  3,   1) | 1.000000000 1.000000000 1.000000000 0.000000000 
Par# 16656# S(  1,  1)( 37, 12)(  3,   1) | 0.534881509 0.534881509 0.534881509 0.000000000 
Par# 16657# S(  2,  2)( 37, 12)(  3,   1) | 0.487567971 0.487567971 0.487567971 0.000000000 
Par# 16658# S(  3,  3)( 37, 12)(  3,   1) | 0.554576161 0.554576161 0.554576161 0.000000000 
Par# 16659# S(  4,  4)( 37, 12)(  3,   1) | 0.527018266 0.527018266 0.527018266 0.000000000 
Par# 16660# S(  1,  5)( 37, 12)(  3,   1) | 0.465118491 0.465118491 0.465118491 0.000000000 
Par# 16661# S(  2,  5)( 37, 12)(  3,   1) | 0.512432029 0.512432029 0.512432029 0.000000000 
Par# 16662# S(  3,  5)( 37, 12)(  3,   1) | 0.445423839 0.445423839 0.445423839 0.000000000 
Par# 16663# S(  4,  5)( 37, 12)(  3,   1) | 0.472981734 0.472981734 0.472981734 0.000000000 
Par# 16664# S(  5,  5)( 37, 12)(  3,   1) | 1.000000000 1.000000000 1.000000000 0.000000000 
Par# 16665# S(  1,  1)( 13, 13)(  3,   1) | 0.534881509 0.534881509 0.534881509 0.000000000 
Par# 16666# S(  2,  2)( 13, 13)(  3,   1) | 0.487567971 0.487567971 0.487567971 0.000000000 
Par# 16667# S(  3,  3)( 13, 13)(  3,   1) | 0.554576161 0.554576161 0.554576161 0.000000000 
Par# 16668# S(  4,  4)( 13, 13)(  3,   1) | 0.527018266 0.527018266 0.527018266 0.000000000 
Par# 16669# S(  1,  5)( 13, 13)(  3,   1) | 0.465118491 0.465118491 0.465118491 0.000000000 
Par# 16670# S(  2,  5)( 13, 13)(  3,   1) | 0.512432029 0.512432029 0.512432029 0.000000000 
Par# 16671# S(  3,  5)( 13, 13)(  3,   1) | 0.445423839 0.445423839 0.445423839 0.000000000 
Par# 16672# S(  4,  5)( 13, 13)(  3,   1) | 0.472981734 0.472981734 0.472981734 0.000000000 
Par# 16673# S(  5,  5)( 13, 13)(  3,   1) | 1.000000000 1.000000000 1.000000000 0.000000000 
Par# 16674# S(  1,  1)( 14, 13)(  3,   1) | 0.534881509 0.534881509 0.534881509 0.000000000 
Par# 16675# S(  2,  2)( 14, 13)(  3,   1) | 0.487567971 0.487567971 0.487567971 0.000000000 
Par# 16676# S(  3,  3)( 14, 13)(  3,   1) | 0.554576161 0.554576161 0.554576161 0.000000000 
Par# 16677# S(  4,  4)( 14, 13)(  3,   1) | 0.527018266 0.527018266 0.527018266 0.000000000 
Par# 16678# S(  1,  5)( 14, 13)(  3,   1) | 0.465118491 0.465118491 0.465118491 0.000000000 
Par# 16679# S(  2,  5)( 14, 13)(  3,   1) | 0.512432029 0.512432029 0.512432029 0.000000000 
Par# 16680# S(  3,  5)( 14, 13)(  3,   1) | 0.445423839 0.445423839 0.445423839 0.000000000 
Par# 16681# S(  4,  5)( 14, 13)(  3,   1) | 0.472981734 0.472981734 0.472981734 0.000000000 
Par# 16682# S(  5,  5)( 14, 13)(  3,   1) | 1.000000000 1.000000000 1.000000000 0.000000000 
Par# 16683# S(  1,  1)( 15, 13)(  3,   1) | 0.534881509 0.534881509 0.534881509 0.000000000 
Par# 16684# S(  2,  2)( 15, 13)(  3,   1) | 0.487567971 0.487567971 0.487567971 0.000000000 
Par# 16685# S(  3,  3)( 15, 13)(  3,   1) | 0.554576161 0.554576161 0.554576161 0.000000000 
Par# 16686# S(  4,  4)( 15, 13)(  3,   1) | 0.527018266 0.527018266 0.527018266 0.000000000 
Par# 16687# S(  1,  5)( 15, 13)(  3,   1) | 0.465118491 0.465118491 0.465118491 0.000000000 
Par# 16688# S(  2,  5)( 15, 13)(  3,   1) | 0.512432029 0.512432029 0.512432029 0.000000000 
Par# 16689# S(  3,  5)( 15, 13)(  3,   1) | 0.445423839 0.445423839 0.445423839 0.000000000 
Par# 16690# S(  4,  5)( 15, 13)(  3,   1) | 0.472981734 0.472981734 0.472981734 0.000000000 
Par# 16691# S(  5,  5)( 15, 13)(  3,   1) | 1.000000000 1.000000000 1.000000000 0.000000000 
Par# 16692# S(  1,  1)( 16, 13)(  3,   1) | 0.534881509 0.534881509 0.534881509 0.000000000 
Par# 16693# S(  2,  2)( 16, 13)(  3,   1) | 0.487567971 0.487567971 0.487567971 0.000000000 
Par# 16694# S(  3,  3)( 16, 13)(  3,   1) | 0.554576161 0.554576161 0.554576161 0.000000000 
Par# 16695# S(  4,  4)( 16, 13)(  3,   1) | 0.527018266 0.527018266 0.527018266 0.000000000 
Par# 16696# S(  1,  5)( 16, 13)(  3,   1) | 0.465118491 0.465118491 0.465118491 0.000000000 
Par# 16697# S(  2,  5)( 16, 13)(  3,   1) | 0.512432029 0.512432029 0.512432029 0.000000000 
Par# 16698# S(  3,  5)( 16, 13)(  3,   1) | 0.445423839 0.445423839 0.445423839 0.000000000 
Par# 16699# S(  4,  5)( 16, 13)(  3,   1) | 0.472981734 0.472981734 0.472981734 0.000000000 
Par# 16700# S(  5,  5)( 16, 13)(  3,   1) | 1.000000000 1.000000000 1.000000000 0.000000000 
Par# 16701# S(  1,  1)( 17, 13)(  3,   1) | 0.534881509 0.534881509 0.534881509 0.000000000 
Par# 16702# S(  2,  2)( 17, 13)(  3,   1) | 0.487567971 0.487567971 0.487567971 0.000000000 
Par# 16703# S(  3,  3)( 17, 13)(  3,   1) | 0.554576161 0.554576161 0.554576161 0.000000000 
Par# 16704# S(  4,  4)( 17, 13)(  3,   1) | 0.527018266 0.527018266 0.527018266 0.000000000 
Par# 16705# S(  1,  5)( 17, 13)(  3,   1) | 0.465118491 0.465118491 0.465118491 0.000000000 
Par# 16706# S(  2,  5)( 17, 13)(  3,   1) | 0.512432029 0.512432029 0.512432029 0.000000000 
Par# 16707# S(  3,  5)( 17, 13)(  3,   1) | 0.445423839 0.445423839 0.445423839 0.000000000 
Par# 16708# S(  4,  5)( 17, 13)(  3,   1) | 0.472981734 0.472981734 0.472981734 0.000000000 
Par# 16709# S(  5,  5)( 17, 13)(  3,   1) | 1.000000000 1.000000000 1.000000000 0.000000000 
Par# 16710# S(  1,  1)( 18, 13)(  3,   1) | 0.534881509 0.534881509 0.534881509 0.000000000 
Par# 16711# S(  2,  2)( 18, 13)(  3,   1) | 0.487567971 0.487567971 0.487567971 0.000000000 
Par# 16712# S(  3,  3)( 18, 13)(  3,   1) | 0.554576161 0.554576161 0.554576161 0.000000000 
Par# 16713# S(  4,  4)( 18, 13)(  3,   1) | 0.527018266 0.527018266 0.527018266 0.000000000 
Par# 16714# S(  1,  5)( 18, 13)(  3,   1) | 0.465118491 0.465118491 0.465118491 0.000000000 
Par# 16715# S(  2,  5)( 18, 13)(  3,   1) | 0.512432029 0.512432029 0.512432029 0.000000000 
Par# 16716# S(  3,  5)( 18, 13)(  3,   1) | 0.445423839 0.445423839 0.445423839 0.000000000 
Par# 16717# S(  4,  5)( 18, 13)(  3,   1) | 0.472981734 0.472981734 0.472981734 0.000000000 
Par# 16718# S(  5,  5)( 18, 13)(  3,   1) | 1.000000000 1.000000000 1.000000000 0.000000000 
Par# 16719# S(  1,  1)( 19, 13)(  3,   1) | 0.534881509 0.534881509 0.534881509 0.000000000 
Par# 16720# S(  2,  2)( 19, 13)(  3,   1) | 0.487567971 0.487567971 0.487567971 0.000000000 
Par# 16721# S(  3,  3)( 19, 13)(  3,   1) | 0.554576161 0.554576161 0.554576161 0.000000000 
Par# 16722# S(  4,  4)( 19, 13)(  3,   1) | 0.527018266 0.527018266 0.527018266 0.000000000 
Par# 16723# S(  1,  5)( 19, 13)(  3,   1) | 0.465118491 0.465118491 0.465118491 0.000000000 
Par# 16724# S(  2,  5)( 19, 13)(  3,   1) | 0.512432029 0.512432029 0.512432029 0.000000000 
Par# 16725# S(  3,  5)( 19, 13)(  3,   1) | 0.445423839 0.445423839 0.445423839 0.000000000 
Par# 16726# S(  4,  5)( 19, 13)(  3,   1) | 0.472981734 0.472981734 0.472981734 0.000000000 
Par# 16727# S(  5,  5)( 19, 13)(  3,   1) | 1.000000000 1.000000000 1.000000000 0.000000000 
Par# 16728# S(  1,  1)( 20, 13)(  3,   1) | 0.534881509 0.534881509 0.534881509 0.000000000 
Par# 16729# S(  2,  2)( 20, 13)(  3,   1) | 0.487567971 0.487567971 0.487567971 0.000000000 
Par# 16730# S(  3,  3)( 20, 13)(  3,   1) | 0.554576161 0.554576161 0.554576161 0.000000000 
Par# 16731# S(  4,  4)( 20, 13)(  3,   1) | 0.527018266 0.527018266 0.527018266 0.000000000 
Par# 16732# S(  1,  5)( 20, 13)(  3,   1) | 0.465118491 0.465118491 0.465118491 0.000000000 
Par# 16733# S(  2,  5)( 20, 13)(  3,   1) | 0.512432029 0.512432029 0.512432029 0.000000000 
Par# 16734# S(  3,  5)( 20, 13)(  3,   1) | 0.445423839 0.445423839 0.445423839 0.000000000 
Par# 16735# S(  4,  5)( 20, 13)(  3,   1) | 0.472981734 0.472981734 0.472981734 0.000000000 
Par# 16736# S(  5,  5)( 20, 13)(  3,   1) | 1.000000000 1.000000000 1.000000000 0.000000000 
Par# 16737# S(  1,  1)( 21, 13)(  3,   1) | 0.534881509 0.534881509 0.534881509 0.000000000 
Par# 16738# S(  2,  2)( 21, 13)(  3,   1) | 0.487567971 0.487567971 0.487567971 0.000000000 
Par# 16739# S(  3,  3)( 21, 13)(  3,   1) | 0.554576161 0.554576161 0.554576161 0.000000000 
Par# 16740# S(  4,  4)( 21, 13)(  3,   1) | 0.527018266 0.527018266 0.527018266 0.000000000 
Par# 16741# S(  1,  5)( 21, 13)(  3,   1) | 0.465118491 0.465118491 0.465118491 0.000000000 
Par# 16742# S(  2,  5)( 21, 13)(  3,   1) | 0.512432029 0.512432029 0.512432029 0.000000000 
Par# 16743# S(  3,  5)( 21, 13)(  3,   1) | 0.445423839 0.445423839 0.445423839 0.000000000 
Par# 16744# S(  4,  5)( 21, 13)(  3,   1) | 0.472981734 0.472981734 0.472981734 0.000000000 
Par# 16745# S(  5,  5)( 21, 13)(  3,   1) | 1.000000000 1.000000000 1.000000000 0.000000000 
Par# 16746# S(  1,  1)( 22, 13)(  3,   1) | 0.534881509 0.534881509 0.534881509 0.000000000 
Par# 16747# S(  2,  2)( 22, 13)(  3,   1) | 0.487567971 0.487567971 0.487567971 0.000000000 
Par# 16748# S(  3,  3)( 22, 13)(  3,   1) | 0.554576161 0.554576161 0.554576161 0.000000000 
Par# 16749# S(  4,  4)( 22, 13)(  3,   1) | 0.527018266 0.527018266 0.527018266 0.000000000 
Par# 16750# S(  1,  5)( 22, 13)(  3,   1) | 0.465118491 0.465118491 0.465118491 0.000000000 
Par# 16751# S(  2,  5)( 22, 13)(  3,   1) | 0.512432029 0.512432029 0.512432029 0.000000000 
Par# 16752# S(  3,  5)( 22, 13)(  3,   1) | 0.445423839 0.445423839 0.445423839 0.000000000 
Par# 16753# S(  4,  5)( 22, 13)(  3,   1) | 0.472981734 0.472981734 0.472981734 0.000000000 
Par# 16754# S(  5,  5)( 22, 13)(  3,   1) | 1.000000000 1.000000000 1.000000000 0.000000000 
Par# 16755# S(  1,  1)( 23, 13)(  3,   1) | 0.534881509 0.534881509 0.534881509 0.000000000 
Par# 16756# S(  2,  2)( 23, 13)(  3,   1) | 0.487567971 0.487567971 0.487567971 0.000000000 
Par# 16757# S(  3,  3)( 23, 13)(  3,   1) | 0.554576161 0.554576161 0.554576161 0.000000000 
Par# 16758# S(  4,  4)( 23, 13)(  3,   1) | 0.527018266 0.527018266 0.527018266 0.000000000 
Par# 16759# S(  1,  5)( 23, 13)(  3,   1) | 0.465118491 0.465118491 0.465118491 0.000000000 
Par# 16760# S(  2,  5)( 23, 13)(  3,   1) | 0.512432029 0.512432029 0.512432029 0.000000000 
Par# 16761# S(  3,  5)( 23, 13)(  3,   1) | 0.445423839 0.445423839 0.445423839 0.000000000 
Par# 16762# S(  4,  5)( 23, 13)(  3,   1) | 0.472981734 0.472981734 0.472981734 0.000000000 
Par# 16763# S(  5,  5)( 23, 13)(  3,   1) | 1.000000000 1.000000000 1.000000000 0.000000000 
Par# 16764# S(  1,  1)( 24, 13)(  3,   1) | 0.534881509 0.534881509 0.534881509 0.000000000 
Par# 16765# S(  2,  2)( 24, 13)(  3,   1) | 0.487567971 0.487567971 0.487567971 0.000000000 
Par# 16766# S(  3,  3)( 24, 13)(  3,   1) | 0.554576161 0.554576161 0.554576161 0.000000000 
Par# 16767# S(  4,  4)( 24, 13)(  3,   1) | 0.527018266 0.527018266 0.527018266 0.000000000 
Par# 16768# S(  1,  5)( 24, 13)(  3,   1) | 0.465118491 0.465118491 0.465118491 0.000000000 
Par# 16769# S(  2,  5)( 24, 13)(  3,   1) | 0.512432029 0.512432029 0.512432029 0.000000000 
Par# 16770# S(  3,  5)( 24, 13)(  3,   1) | 0.445423839 0.445423839 0.445423839 0.000000000 
Par# 16771# S(  4,  5)( 24, 13)(  3,   1) | 0.472981734 0.472981734 0.472981734 0.000000000 
Par# 16772# S(  5,  5)( 24, 13)(  3,   1) | 1.000000000 1.000000000 1.000000000 0.000000000 
Par# 16773# S(  1,  1)( 25, 13)(  3,   1) | 0.534881509 0.534881509 0.534881509 0.000000000 
Par# 16774# S(  2,  2)( 25, 13)(  3,   1) | 0.487567971 0.487567971 0.487567971 0.000000000 
Par# 16775# S(  3,  3)( 25, 13)(  3,   1) | 0.554576161 0.554576161 0.554576161 0.000000000 
Par# 16776# S(  4,  4)( 25, 13)(  3,   1) | 0.527018266 0.527018266 0.527018266 0.000000000 
Par# 16777# S(  1,  5)( 25, 13)(  3,   1) | 0.465118491 0.465118491 0.465118491 0.000000000 
Par# 16778# S(  2,  5)( 25, 13)(  3,   1) | 0.512432029 0.512432029 0.512432029 0.000000000 
Par# 16779# S(  3,  5)( 25, 13)(  3,   1) | 0.445423839 0.445423839 0.445423839 0.000000000 
Par# 16780# S(  4,  5)( 25, 13)(  3,   1) | 0.472981734 0.472981734 0.472981734 0.000000000 
Par# 16781# S(  5,  5)( 25, 13)(  3,   1) | 1.000000000 1.000000000 1.000000000 0.000000000 
Par# 16782# S(  1,  1)( 26, 13)(  3,   1) | 0.534881509 0.534881509 0.534881509 0.000000000 
Par# 16783# S(  2,  2)( 26, 13)(  3,   1) | 0.487567971 0.487567971 0.487567971 0.000000000 
Par# 16784# S(  3,  3)( 26, 13)(  3,   1) | 0.554576161 0.554576161 0.554576161 0.000000000 
Par# 16785# S(  4,  4)( 26, 13)(  3,   1) | 0.527018266 0.527018266 0.527018266 0.000000000 
Par# 16786# S(  1,  5)( 26, 13)(  3,   1) | 0.465118491 0.465118491 0.465118491 0.000000000 
Par# 16787# S(  2,  5)( 26, 13)(  3,   1) | 0.512432029 0.512432029 0.512432029 0.000000000 
Par# 16788# S(  3,  5)( 26, 13)(  3,   1) | 0.445423839 0.445423839 0.445423839 0.000000000 
Par# 16789# S(  4,  5)( 26, 13)(  3,   1) | 0.472981734 0.472981734 0.472981734 0.000000000 
Par# 16790# S(  5,  5)( 26, 13)(  3,   1) | 1.000000000 1.000000000 1.000000000 0.000000000 
Par# 16791# S(  1,  1)( 27, 13)(  3,   1) | 0.534881509 0.534881509 0.534881509 0.000000000 
Par# 16792# S(  2,  2)( 27, 13)(  3,   1) | 0.487567971 0.487567971 0.487567971 0.000000000 
Par# 16793# S(  3,  3)( 27, 13)(  3,   1) | 0.554576161 0.554576161 0.554576161 0.000000000 
Par# 16794# S(  4,  4)( 27, 13)(  3,   1) | 0.527018266 0.527018266 0.527018266 0.000000000 
Par# 16795# S(  1,  5)( 27, 13)(  3,   1) | 0.465118491 0.465118491 0.465118491 0.000000000 
Par# 16796# S(  2,  5)( 27, 13)(  3,   1) | 0.512432029 0.512432029 0.512432029 0.000000000 
Par# 16797# S(  3,  5)( 27, 13)(  3,   1) | 0.445423839 0.445423839 0.445423839 0.000000000 
Par# 16798# S(  4,  5)( 27, 13)(  3,   1) | 0.472981734 0.472981734 0.472981734 0.000000000 
Par# 16799# S(  5,  5)( 27, 13)(  3,   1) | 1.000000000 1.000000000 1.000000000 0.000000000 
Par# 16800# S(  1,  1)( 28, 13)(  3,   1) | 0.534881509 0.534881509 0.534881509 0.000000000 
Par# 16801# S(  2,  2)( 28, 13)(  3,   1) | 0.487567971 0.487567971 0.487567971 0.000000000 
Par# 16802# S(  3,  3)( 28, 13)(  3,   1) | 0.554576161 0.554576161 0.554576161 0.000000000 
Par# 16803# S(  4,  4)( 28, 13)(  3,   1) | 0.527018266 0.527018266 0.527018266 0.000000000 
Par# 16804# S(  1,  5)( 28, 13)(  3,   1) | 0.465118491 0.465118491 0.465118491 0.000000000 
Par# 16805# S(  2,  5)( 28, 13)(  3,   1) | 0.512432029 0.512432029 0.512432029 0.000000000 
Par# 16806# S(  3,  5)( 28, 13)(  3,   1) | 0.445423839 0.445423839 0.445423839 0.000000000 
Par# 16807# S(  4,  5)( 28, 13)(  3,   1) | 0.472981734 0.472981734 0.472981734 0.000000000 
Par# 16808# S(  5,  5)( 28, 13)(  3,   1) | 1.000000000 1.000000000 1.000000000 0.000000000 
Par# 16809# S(  1,  1)( 29, 13)(  3,   1) | 0.534881509 0.534881509 0.534881509 0.000000000 
Par# 16810# S(  2,  2)( 29, 13)(  3,   1) | 0.487567971 0.487567971 0.487567971 0.000000000 
Par# 16811# S(  3,  3)( 29, 13)(  3,   1) | 0.554576161 0.554576161 0.554576161 0.000000000 
Par# 16812# S(  4,  4)( 29, 13)(  3,   1) | 0.527018266 0.527018266 0.527018266 0.000000000 
Par# 16813# S(  1,  5)( 29, 13)(  3,   1) | 0.465118491 0.465118491 0.465118491 0.000000000 
Par# 16814# S(  2,  5)( 29, 13)(  3,   1) | 0.512432029 0.512432029 0.512432029 0.000000000 
Par# 16815# S(  3,  5)( 29, 13)(  3,   1) | 0.445423839 0.445423839 0.445423839 0.000000000 
Par# 16816# S(  4,  5)( 29, 13)(  3,   1) | 0.472981734 0.472981734 0.472981734 0.000000000 
Par# 16817# S(  5,  5)( 29, 13)(  3,   1) | 1.000000000 1.000000000 1.000000000 0.000000000 
Par# 16818# S(  1,  1)( 30, 13)(  3,   1) | 0.534881509 0.534881509 0.534881509 0.000000000 
Par# 16819# S(  2,  2)( 30, 13)(  3,   1) | 0.487567971 0.487567971 0.487567971 0.000000000 
Par# 16820# S(  3,  3)( 30, 13)(  3,   1) | 0.554576161 0.554576161 0.554576161 0.000000000 
Par# 16821# S(  4,  4)( 30, 13)(  3,   1) | 0.527018266 0.527018266 0.527018266 0.000000000 
Par# 16822# S(  1,  5)( 30, 13)(  3,   1) | 0.465118491 0.465118491 0.465118491 0.000000000 
Par# 16823# S(  2,  5)( 30, 13)(  3,   1) | 0.512432029 0.512432029 0.512432029 0.000000000 
Par# 16824# S(  3,  5)( 30, 13)(  3,   1) | 0.445423839 0.445423839 0.445423839 0.000000000 
Par# 16825# S(  4,  5)( 30, 13)(  3,   1) | 0.472981734 0.472981734 0.472981734 0.000000000 
Par# 16826# S(  5,  5)( 30, 13)(  3,   1) | 1.000000000 1.000000000 1.000000000 0.000000000 
Par# 16827# S(  1,  1)( 31, 13)(  3,   1) | 0.534881509 0.534881509 0.534881509 0.000000000 
Par# 16828# S(  2,  2)( 31, 13)(  3,   1) | 0.487567971 0.487567971 0.487567971 0.000000000 
Par# 16829# S(  3,  3)( 31, 13)(  3,   1) | 0.554576161 0.554576161 0.554576161 0.000000000 
Par# 16830# S(  4,  4)( 31, 13)(  3,   1) | 0.527018266 0.527018266 0.527018266 0.000000000 
Par# 16831# S(  1,  5)( 31, 13)(  3,   1) | 0.465118491 0.465118491 0.465118491 0.000000000 
Par# 16832# S(  2,  5)( 31, 13)(  3,   1) | 0.512432029 0.512432029 0.512432029 0.000000000 
Par# 16833# S(  3,  5)( 31, 13)(  3,   1) | 0.445423839 0.445423839 0.445423839 0.000000000 
Par# 16834# S(  4,  5)( 31, 13)(  3,   1) | 0.472981734 0.472981734 0.472981734 0.000000000 
Par# 16835# S(  5,  5)( 31, 13)(  3,   1) | 1.000000000 1.000000000 1.000000000 0.000000000 
Par# 16836# S(  1,  1)( 32, 13)(  3,   1) | 0.534881509 0.534881509 0.534881509 0.000000000 
Par# 16837# S(  2,  2)( 32, 13)(  3,   1) | 0.487567971 0.487567971 0.487567971 0.000000000 
Par# 16838# S(  3,  3)( 32, 13)(  3,   1) | 0.554576161 0.554576161 0.554576161 0.000000000 
Par# 16839# S(  4,  4)( 32, 13)(  3,   1) | 0.527018266 0.527018266 0.527018266 0.000000000 
Par# 16840# S(  1,  5)( 32, 13)(  3,   1) | 0.465118491 0.465118491 0.465118491 0.000000000 
Par# 16841# S(  2,  5)( 32, 13)(  3,   1) | 0.512432029 0.512432029 0.512432029 0.000000000 
Par# 16842# S(  3,  5)( 32, 13)(  3,   1) | 0.445423839 0.445423839 0.445423839 0.000000000 
Par# 16843# S(  4,  5)( 32, 13)(  3,   1) | 0.472981734 0.472981734 0.472981734 0.000000000 
Par# 16844# S(  5,  5)( 32, 13)(  3,   1) | 1.000000000 1.000000000 1.000000000 0.000000000 
Par# 16845# S(  1,  1)( 33, 13)(  3,   1) | 0.534881509 0.534881509 0.534881509 0.000000000 
Par# 16846# S(  2,  2)( 33, 13)(  3,   1) | 0.487567971 0.487567971 0.487567971 0.000000000 
Par# 16847# S(  3,  3)( 33, 13)(  3,   1) | 0.554576161 0.554576161 0.554576161 0.000000000 
Par# 16848# S(  4,  4)( 33, 13)(  3,   1) | 0.527018266 0.527018266 0.527018266 0.000000000 
Par# 16849# S(  1,  5)( 33, 13)(  3,   1) | 0.465118491 0.465118491 0.465118491 0.000000000 
Par# 16850# S(  2,  5)( 33, 13)(  3,   1) | 0.512432029 0.512432029 0.512432029 0.000000000 
Par# 16851# S(  3,  5)( 33, 13)(  3,   1) | 0.445423839 0.445423839 0.445423839 0.000000000 
Par# 16852# S(  4,  5)( 33, 13)(  3,   1) | 0.472981734 0.472981734 0.472981734 0.000000000 
Par# 16853# S(  5,  5)( 33, 13)(  3,   1) | 1.000000000 1.000000000 1.000000000 0.000000000 
Par# 16854# S(  1,  1)( 34, 13)(  3,   1) | 0.534881509 0.534881509 0.534881509 0.000000000 
Par# 16855# S(  2,  2)( 34, 13)(  3,   1) | 0.487567971 0.487567971 0.487567971 0.000000000 
Par# 16856# S(  3,  3)( 34, 13)(  3,   1) | 0.554576161 0.554576161 0.554576161 0.000000000 
Par# 16857# S(  4,  4)( 34, 13)(  3,   1) | 0.527018266 0.527018266 0.527018266 0.000000000 
Par# 16858# S(  1,  5)( 34, 13)(  3,   1) | 0.465118491 0.465118491 0.465118491 0.000000000 
Par# 16859# S(  2,  5)( 34, 13)(  3,   1) | 0.512432029 0.512432029 0.512432029 0.000000000 
Par# 16860# S(  3,  5)( 34, 13)(  3,   1) | 0.445423839 0.445423839 0.445423839 0.000000000 
Par# 16861# S(  4,  5)( 34, 13)(  3,   1) | 0.472981734 0.472981734 0.472981734 0.000000000 
Par# 16862# S(  5,  5)( 34, 13)(  3,   1) | 1.000000000 1.000000000 1.000000000 0.000000000 
Par# 16863# S(  1,  1)( 35, 13)(  3,   1) | 0.534881509 0.534881509 0.534881509 0.000000000 
Par# 16864# S(  2,  2)( 35, 13)(  3,   1) | 0.487567971 0.487567971 0.487567971 0.000000000 
Par# 16865# S(  3,  3)( 35, 13)(  3,   1) | 0.554576161 0.554576161 0.554576161 0.000000000 
Par# 16866# S(  4,  4)( 35, 13)(  3,   1) | 0.527018266 0.527018266 0.527018266 0.000000000 
Par# 16867# S(  1,  5)( 35, 13)(  3,   1) | 0.465118491 0.465118491 0.465118491 0.000000000 
Par# 16868# S(  2,  5)( 35, 13)(  3,   1) | 0.512432029 0.512432029 0.512432029 0.000000000 
Par# 16869# S(  3,  5)( 35, 13)(  3,   1) | 0.445423839 0.445423839 0.445423839 0.000000000 
Par# 16870# S(  4,  5)( 35, 13)(  3,   1) | 0.472981734 0.472981734 0.472981734 0.000000000 
Par# 16871# S(  5,  5)( 35, 13)(  3,   1) | 1.000000000 1.000000000 1.000000000 0.000000000 
Par# 16872# S(  1,  1)( 36, 13)(  3,   1) | 0.534881509 0.534881509 0.534881509 0.000000000 
Par# 16873# S(  2,  2)( 36, 13)(  3,   1) | 0.487567971 0.487567971 0.487567971 0.000000000 
Par# 16874# S(  3,  3)( 36, 13)(  3,   1) | 0.554576161 0.554576161 0.554576161 0.000000000 
Par# 16875# S(  4,  4)( 36, 13)(  3,   1) | 0.527018266 0.527018266 0.527018266 0.000000000 
Par# 16876# S(  1,  5)( 36, 13)(  3,   1) | 0.465118491 0.465118491 0.465118491 0.000000000 
Par# 16877# S(  2,  5)( 36, 13)(  3,   1) | 0.512432029 0.512432029 0.512432029 0.000000000 
Par# 16878# S(  3,  5)( 36, 13)(  3,   1) | 0.445423839 0.445423839 0.445423839 0.000000000 
Par# 16879# S(  4,  5)( 36, 13)(  3,   1) | 0.472981734 0.472981734 0.472981734 0.000000000 
Par# 16880# S(  5,  5)( 36, 13)(  3,   1) | 1.000000000 1.000000000 1.000000000 0.000000000 
Par# 16881# S(  1,  1)( 37, 13)(  3,   1) | 0.534881509 0.534881509 0.534881509 0.000000000 
Par# 16882# S(  2,  2)( 37, 13)(  3,   1) | 0.487567971 0.487567971 0.487567971 0.000000000 
Par# 16883# S(  3,  3)( 37, 13)(  3,   1) | 0.554576161 0.554576161 0.554576161 0.000000000 
Par# 16884# S(  4,  4)( 37, 13)(  3,   1) | 0.527018266 0.527018266 0.527018266 0.000000000 
Par# 16885# S(  1,  5)( 37, 13)(  3,   1) | 0.465118491 0.465118491 0.465118491 0.000000000 
Par# 16886# S(  2,  5)( 37, 13)(  3,   1) | 0.512432029 0.512432029 0.512432029 0.000000000 
Par# 16887# S(  3,  5)( 37, 13)(  3,   1) | 0.445423839 0.445423839 0.445423839 0.000000000 
Par# 16888# S(  4,  5)( 37, 13)(  3,   1) | 0.472981734 0.472981734 0.472981734 0.000000000 
Par# 16889# S(  5,  5)( 37, 13)(  3,   1) | 1.000000000 1.000000000 1.000000000 0.000000000 
Par# 16890# S(  1,  1)( 14, 14)(  3,   1) | 0.534881509 0.534881509 0.534881509 0.000000000 
Par# 16891# S(  2,  2)( 14, 14)(  3,   1) | 0.487567971 0.487567971 0.487567971 0.000000000 
Par# 16892# S(  3,  3)( 14, 14)(  3,   1) | 0.554576161 0.554576161 0.554576161 0.000000000 
Par# 16893# S(  4,  4)( 14, 14)(  3,   1) | 0.527018266 0.527018266 0.527018266 0.000000000 
Par# 16894# S(  1,  5)( 14, 14)(  3,   1) | 0.465118491 0.465118491 0.465118491 0.000000000 
Par# 16895# S(  2,  5)( 14, 14)(  3,   1) | 0.512432029 0.512432029 0.512432029 0.000000000 
Par# 16896# S(  3,  5)( 14, 14)(  3,   1) | 0.445423839 0.445423839 0.445423839 0.000000000 
Par# 16897# S(  4,  5)( 14, 14)(  3,   1) | 0.472981734 0.472981734 0.472981734 0.000000000 
Par# 16898# S(  5,  5)( 14, 14)(  3,   1) | 1.000000000 1.000000000 1.000000000 0.000000000 
Par# 16899# S(  1,  1)( 15, 14)(  3,   1) | 0.534881509 0.534881509 0.534881509 0.000000000 
Par# 16900# S(  2,  2)( 15, 14)(  3,   1) | 0.487567971 0.487567971 0.487567971 0.000000000 
Par# 16901# S(  3,  3)( 15, 14)(  3,   1) | 0.554576161 0.554576161 0.554576161 0.000000000 
Par# 16902# S(  4,  4)( 15, 14)(  3,   1) | 0.527018266 0.527018266 0.527018266 0.000000000 
Par# 16903# S(  1,  5)( 15, 14)(  3,   1) | 0.465118491 0.465118491 0.465118491 0.000000000 
Par# 16904# S(  2,  5)( 15, 14)(  3,   1) | 0.512432029 0.512432029 0.512432029 0.000000000 
Par# 16905# S(  3,  5)( 15, 14)(  3,   1) | 0.445423839 0.445423839 0.445423839 0.000000000 
Par# 16906# S(  4,  5)( 15, 14)(  3,   1) | 0.472981734 0.472981734 0.472981734 0.000000000 
Par# 16907# S(  5,  5)( 15, 14)(  3,   1) | 1.000000000 1.000000000 1.000000000 0.000000000 
Par# 16908# S(  1,  1)( 16, 14)(  3,   1) | 0.534881509 0.534881509 0.534881509 0.000000000 
Par# 16909# S(  2,  2)( 16, 14)(  3,   1) | 0.487567971 0.487567971 0.487567971 0.000000000 
Par# 16910# S(  3,  3)( 16, 14)(  3,   1) | 0.554576161 0.554576161 0.554576161 0.000000000 
Par# 16911# S(  4,  4)( 16, 14)(  3,   1) | 0.527018266 0.527018266 0.527018266 0.000000000 
Par# 16912# S(  1,  5)( 16, 14)(  3,   1) | 0.465118491 0.465118491 0.465118491 0.000000000 
Par# 16913# S(  2,  5)( 16, 14)(  3,   1) | 0.512432029 0.512432029 0.512432029 0.000000000 
Par# 16914# S(  3,  5)( 16, 14)(  3,   1) | 0.445423839 0.445423839 0.445423839 0.000000000 
Par# 16915# S(  4,  5)( 16, 14)(  3,   1) | 0.472981734 0.472981734 0.472981734 0.000000000 
Par# 16916# S(  5,  5)( 16, 14)(  3,   1) | 1.000000000 1.000000000 1.000000000 0.000000000 
Par# 16917# S(  1,  1)( 17, 14)(  3,   1) | 0.534881509 0.534881509 0.534881509 0.000000000 
Par# 16918# S(  2,  2)( 17, 14)(  3,   1) | 0.487567971 0.487567971 0.487567971 0.000000000 
Par# 16919# S(  3,  3)( 17, 14)(  3,   1) | 0.554576161 0.554576161 0.554576161 0.000000000 
Par# 16920# S(  4,  4)( 17, 14)(  3,   1) | 0.527018266 0.527018266 0.527018266 0.000000000 
Par# 16921# S(  1,  5)( 17, 14)(  3,   1) | 0.465118491 0.465118491 0.465118491 0.000000000 
Par# 16922# S(  2,  5)( 17, 14)(  3,   1) | 0.512432029 0.512432029 0.512432029 0.000000000 
Par# 16923# S(  3,  5)( 17, 14)(  3,   1) | 0.445423839 0.445423839 0.445423839 0.000000000 
Par# 16924# S(  4,  5)( 17, 14)(  3,   1) | 0.472981734 0.472981734 0.472981734 0.000000000 
Par# 16925# S(  5,  5)( 17, 14)(  3,   1) | 1.000000000 1.000000000 1.000000000 0.000000000 
Par# 16926# S(  1,  1)( 18, 14)(  3,   1) | 0.534881509 0.534881509 0.534881509 0.000000000 
Par# 16927# S(  2,  2)( 18, 14)(  3,   1) | 0.487567971 0.487567971 0.487567971 0.000000000 
Par# 16928# S(  3,  3)( 18, 14)(  3,   1) | 0.554576161 0.554576161 0.554576161 0.000000000 
Par# 16929# S(  4,  4)( 18, 14)(  3,   1) | 0.527018266 0.527018266 0.527018266 0.000000000 
Par# 16930# S(  1,  5)( 18, 14)(  3,   1) | 0.465118491 0.465118491 0.465118491 0.000000000 
Par# 16931# S(  2,  5)( 18, 14)(  3,   1) | 0.512432029 0.512432029 0.512432029 0.000000000 
Par# 16932# S(  3,  5)( 18, 14)(  3,   1) | 0.445423839 0.445423839 0.445423839 0.000000000 
Par# 16933# S(  4,  5)( 18, 14)(  3,   1) | 0.472981734 0.472981734 0.472981734 0.000000000 
Par# 16934# S(  5,  5)( 18, 14)(  3,   1) | 1.000000000 1.000000000 1.000000000 0.000000000 
Par# 16935# S(  1,  1)( 19, 14)(  3,   1) | 0.534881509 0.534881509 0.534881509 0.000000000 
Par# 16936# S(  2,  2)( 19, 14)(  3,   1) | 0.487567971 0.487567971 0.487567971 0.000000000 
Par# 16937# S(  3,  3)( 19, 14)(  3,   1) | 0.554576161 0.554576161 0.554576161 0.000000000 
Par# 16938# S(  4,  4)( 19, 14)(  3,   1) | 0.527018266 0.527018266 0.527018266 0.000000000 
Par# 16939# S(  1,  5)( 19, 14)(  3,   1) | 0.465118491 0.465118491 0.465118491 0.000000000 
Par# 16940# S(  2,  5)( 19, 14)(  3,   1) | 0.512432029 0.512432029 0.512432029 0.000000000 
Par# 16941# S(  3,  5)( 19, 14)(  3,   1) | 0.445423839 0.445423839 0.445423839 0.000000000 
Par# 16942# S(  4,  5)( 19, 14)(  3,   1) | 0.472981734 0.472981734 0.472981734 0.000000000 
Par# 16943# S(  5,  5)( 19, 14)(  3,   1) | 1.000000000 1.000000000 1.000000000 0.000000000 
Par# 16944# S(  1,  1)( 20, 14)(  3,   1) | 0.534881509 0.534881509 0.534881509 0.000000000 
Par# 16945# S(  2,  2)( 20, 14)(  3,   1) | 0.487567971 0.487567971 0.487567971 0.000000000 
Par# 16946# S(  3,  3)( 20, 14)(  3,   1) | 0.554576161 0.554576161 0.554576161 0.000000000 
Par# 16947# S(  4,  4)( 20, 14)(  3,   1) | 0.527018266 0.527018266 0.527018266 0.000000000 
Par# 16948# S(  1,  5)( 20, 14)(  3,   1) | 0.465118491 0.465118491 0.465118491 0.000000000 
Par# 16949# S(  2,  5)( 20, 14)(  3,   1) | 0.512432029 0.512432029 0.512432029 0.000000000 
Par# 16950# S(  3,  5)( 20, 14)(  3,   1) | 0.445423839 0.445423839 0.445423839 0.000000000 
Par# 16951# S(  4,  5)( 20, 14)(  3,   1) | 0.472981734 0.472981734 0.472981734 0.000000000 
Par# 16952# S(  5,  5)( 20, 14)(  3,   1) | 1.000000000 1.000000000 1.000000000 0.000000000 
Par# 16953# S(  1,  1)( 21, 14)(  3,   1) | 0.534881509 0.534881509 0.534881509 0.000000000 
Par# 16954# S(  2,  2)( 21, 14)(  3,   1) | 0.487567971 0.487567971 0.487567971 0.000000000 
Par# 16955# S(  3,  3)( 21, 14)(  3,   1) | 0.554576161 0.554576161 0.554576161 0.000000000 
Par# 16956# S(  4,  4)( 21, 14)(  3,   1) | 0.527018266 0.527018266 0.527018266 0.000000000 
Par# 16957# S(  1,  5)( 21, 14)(  3,   1) | 0.465118491 0.465118491 0.465118491 0.000000000 
Par# 16958# S(  2,  5)( 21, 14)(  3,   1) | 0.512432029 0.512432029 0.512432029 0.000000000 
Par# 16959# S(  3,  5)( 21, 14)(  3,   1) | 0.445423839 0.445423839 0.445423839 0.000000000 
Par# 16960# S(  4,  5)( 21, 14)(  3,   1) | 0.472981734 0.472981734 0.472981734 0.000000000 
Par# 16961# S(  5,  5)( 21, 14)(  3,   1) | 1.000000000 1.000000000 1.000000000 0.000000000 
Par# 16962# S(  1,  1)( 22, 14)(  3,   1) | 0.534881509 0.534881509 0.534881509 0.000000000 
Par# 16963# S(  2,  2)( 22, 14)(  3,   1) | 0.487567971 0.487567971 0.487567971 0.000000000 
Par# 16964# S(  3,  3)( 22, 14)(  3,   1) | 0.554576161 0.554576161 0.554576161 0.000000000 
Par# 16965# S(  4,  4)( 22, 14)(  3,   1) | 0.527018266 0.527018266 0.527018266 0.000000000 
Par# 16966# S(  1,  5)( 22, 14)(  3,   1) | 0.465118491 0.465118491 0.465118491 0.000000000 
Par# 16967# S(  2,  5)( 22, 14)(  3,   1) | 0.512432029 0.512432029 0.512432029 0.000000000 
Par# 16968# S(  3,  5)( 22, 14)(  3,   1) | 0.445423839 0.445423839 0.445423839 0.000000000 
Par# 16969# S(  4,  5)( 22, 14)(  3,   1) | 0.472981734 0.472981734 0.472981734 0.000000000 
Par# 16970# S(  5,  5)( 22, 14)(  3,   1) | 1.000000000 1.000000000 1.000000000 0.000000000 
Par# 16971# S(  1,  1)( 23, 14)(  3,   1) | 0.534881509 0.534881509 0.534881509 0.000000000 
Par# 16972# S(  2,  2)( 23, 14)(  3,   1) | 0.487567971 0.487567971 0.487567971 0.000000000 
Par# 16973# S(  3,  3)( 23, 14)(  3,   1) | 0.554576161 0.554576161 0.554576161 0.000000000 
Par# 16974# S(  4,  4)( 23, 14)(  3,   1) | 0.527018266 0.527018266 0.527018266 0.000000000 
Par# 16975# S(  1,  5)( 23, 14)(  3,   1) | 0.465118491 0.465118491 0.465118491 0.000000000 
Par# 16976# S(  2,  5)( 23, 14)(  3,   1) | 0.512432029 0.512432029 0.512432029 0.000000000 
Par# 16977# S(  3,  5)( 23, 14)(  3,   1) | 0.445423839 0.445423839 0.445423839 0.000000000 
Par# 16978# S(  4,  5)( 23, 14)(  3,   1) | 0.472981734 0.472981734 0.472981734 0.000000000 
Par# 16979# S(  5,  5)( 23, 14)(  3,   1) | 1.000000000 1.000000000 1.000000000 0.000000000 
Par# 16980# S(  1,  1)( 24, 14)(  3,   1) | 0.534881509 0.534881509 0.534881509 0.000000000 
Par# 16981# S(  2,  2)( 24, 14)(  3,   1) | 0.487567971 0.487567971 0.487567971 0.000000000 
Par# 16982# S(  3,  3)( 24, 14)(  3,   1) | 0.554576161 0.554576161 0.554576161 0.000000000 
Par# 16983# S(  4,  4)( 24, 14)(  3,   1) | 0.527018266 0.527018266 0.527018266 0.000000000 
Par# 16984# S(  1,  5)( 24, 14)(  3,   1) | 0.465118491 0.465118491 0.465118491 0.000000000 
Par# 16985# S(  2,  5)( 24, 14)(  3,   1) | 0.512432029 0.512432029 0.512432029 0.000000000 
Par# 16986# S(  3,  5)( 24, 14)(  3,   1) | 0.445423839 0.445423839 0.445423839 0.000000000 
Par# 16987# S(  4,  5)( 24, 14)(  3,   1) | 0.472981734 0.472981734 0.472981734 0.000000000 
Par# 16988# S(  5,  5)( 24, 14)(  3,   1) | 1.000000000 1.000000000 1.000000000 0.000000000 
Par# 16989# S(  1,  1)( 25, 14)(  3,   1) | 0.534881509 0.534881509 0.534881509 0.000000000 
Par# 16990# S(  2,  2)( 25, 14)(  3,   1) | 0.487567971 0.487567971 0.487567971 0.000000000 
Par# 16991# S(  3,  3)( 25, 14)(  3,   1) | 0.554576161 0.554576161 0.554576161 0.000000000 
Par# 16992# S(  4,  4)( 25, 14)(  3,   1) | 0.527018266 0.527018266 0.527018266 0.000000000 
Par# 16993# S(  1,  5)( 25, 14)(  3,   1) | 0.465118491 0.465118491 0.465118491 0.000000000 
Par# 16994# S(  2,  5)( 25, 14)(  3,   1) | 0.512432029 0.512432029 0.512432029 0.000000000 
Par# 16995# S(  3,  5)( 25, 14)(  3,   1) | 0.445423839 0.445423839 0.445423839 0.000000000 
Par# 16996# S(  4,  5)( 25, 14)(  3,   1) | 0.472981734 0.472981734 0.472981734 0.000000000 
Par# 16997# S(  5,  5)( 25, 14)(  3,   1) | 1.000000000 1.000000000 1.000000000 0.000000000 
Par# 16998# S(  1,  1)( 26, 14)(  3,   1) | 0.534881509 0.534881509 0.534881509 0.000000000 
Par# 16999# S(  2,  2)( 26, 14)(  3,   1) | 0.487567971 0.487567971 0.487567971 0.000000000 
Par# 17000# S(  3,  3)( 26, 14)(  3,   1) | 0.554576161 0.554576161 0.554576161 0.000000000 
Par# 17001# S(  4,  4)( 26, 14)(  3,   1) | 0.527018266 0.527018266 0.527018266 0.000000000 
Par# 17002# S(  1,  5)( 26, 14)(  3,   1) | 0.465118491 0.465118491 0.465118491 0.000000000 
Par# 17003# S(  2,  5)( 26, 14)(  3,   1) | 0.512432029 0.512432029 0.512432029 0.000000000 
Par# 17004# S(  3,  5)( 26, 14)(  3,   1) | 0.445423839 0.445423839 0.445423839 0.000000000 
Par# 17005# S(  4,  5)( 26, 14)(  3,   1) | 0.472981734 0.472981734 0.472981734 0.000000000 
Par# 17006# S(  5,  5)( 26, 14)(  3,   1) | 1.000000000 1.000000000 1.000000000 0.000000000 
Par# 17007# S(  1,  1)( 27, 14)(  3,   1) | 0.534881509 0.534881509 0.534881509 0.000000000 
Par# 17008# S(  2,  2)( 27, 14)(  3,   1) | 0.487567971 0.487567971 0.487567971 0.000000000 
Par# 17009# S(  3,  3)( 27, 14)(  3,   1) | 0.554576161 0.554576161 0.554576161 0.000000000 
Par# 17010# S(  4,  4)( 27, 14)(  3,   1) | 0.527018266 0.527018266 0.527018266 0.000000000 
Par# 17011# S(  1,  5)( 27, 14)(  3,   1) | 0.465118491 0.465118491 0.465118491 0.000000000 
Par# 17012# S(  2,  5)( 27, 14)(  3,   1) | 0.512432029 0.512432029 0.512432029 0.000000000 
Par# 17013# S(  3,  5)( 27, 14)(  3,   1) | 0.445423839 0.445423839 0.445423839 0.000000000 
Par# 17014# S(  4,  5)( 27, 14)(  3,   1) | 0.472981734 0.472981734 0.472981734 0.000000000 
Par# 17015# S(  5,  5)( 27, 14)(  3,   1) | 1.000000000 1.000000000 1.000000000 0.000000000 
Par# 17016# S(  1,  1)( 28, 14)(  3,   1) | 0.534881509 0.534881509 0.534881509 0.000000000 
Par# 17017# S(  2,  2)( 28, 14)(  3,   1) | 0.487567971 0.487567971 0.487567971 0.000000000 
Par# 17018# S(  3,  3)( 28, 14)(  3,   1) | 0.554576161 0.554576161 0.554576161 0.000000000 
Par# 17019# S(  4,  4)( 28, 14)(  3,   1) | 0.527018266 0.527018266 0.527018266 0.000000000 
Par# 17020# S(  1,  5)( 28, 14)(  3,   1) | 0.465118491 0.465118491 0.465118491 0.000000000 
Par# 17021# S(  2,  5)( 28, 14)(  3,   1) | 0.512432029 0.512432029 0.512432029 0.000000000 
Par# 17022# S(  3,  5)( 28, 14)(  3,   1) | 0.445423839 0.445423839 0.445423839 0.000000000 
Par# 17023# S(  4,  5)( 28, 14)(  3,   1) | 0.472981734 0.472981734 0.472981734 0.000000000 
Par# 17024# S(  5,  5)( 28, 14)(  3,   1) | 1.000000000 1.000000000 1.000000000 0.000000000 
Par# 17025# S(  1,  1)( 29, 14)(  3,   1) | 0.534881509 0.534881509 0.534881509 0.000000000 
Par# 17026# S(  2,  2)( 29, 14)(  3,   1) | 0.487567971 0.487567971 0.487567971 0.000000000 
Par# 17027# S(  3,  3)( 29, 14)(  3,   1) | 0.554576161 0.554576161 0.554576161 0.000000000 
Par# 17028# S(  4,  4)( 29, 14)(  3,   1) | 0.527018266 0.527018266 0.527018266 0.000000000 
Par# 17029# S(  1,  5)( 29, 14)(  3,   1) | 0.465118491 0.465118491 0.465118491 0.000000000 
Par# 17030# S(  2,  5)( 29, 14)(  3,   1) | 0.512432029 0.512432029 0.512432029 0.000000000 
Par# 17031# S(  3,  5)( 29, 14)(  3,   1) | 0.445423839 0.445423839 0.445423839 0.000000000 
Par# 17032# S(  4,  5)( 29, 14)(  3,   1) | 0.472981734 0.472981734 0.472981734 0.000000000 
Par# 17033# S(  5,  5)( 29, 14)(  3,   1) | 1.000000000 1.000000000 1.000000000 0.000000000 
Par# 17034# S(  1,  1)( 30, 14)(  3,   1) | 0.534881509 0.534881509 0.534881509 0.000000000 
Par# 17035# S(  2,  2)( 30, 14)(  3,   1) | 0.487567971 0.487567971 0.487567971 0.000000000 
Par# 17036# S(  3,  3)( 30, 14)(  3,   1) | 0.554576161 0.554576161 0.554576161 0.000000000 
Par# 17037# S(  4,  4)( 30, 14)(  3,   1) | 0.527018266 0.527018266 0.527018266 0.000000000 
Par# 17038# S(  1,  5)( 30, 14)(  3,   1) | 0.465118491 0.465118491 0.465118491 0.000000000 
Par# 17039# S(  2,  5)( 30, 14)(  3,   1) | 0.512432029 0.512432029 0.512432029 0.000000000 
Par# 17040# S(  3,  5)( 30, 14)(  3,   1) | 0.445423839 0.445423839 0.445423839 0.000000000 
Par# 17041# S(  4,  5)( 30, 14)(  3,   1) | 0.472981734 0.472981734 0.472981734 0.000000000 
Par# 17042# S(  5,  5)( 30, 14)(  3,   1) | 1.000000000 1.000000000 1.000000000 0.000000000 
Par# 17043# S(  1,  1)( 31, 14)(  3,   1) | 0.534881509 0.534881509 0.534881509 0.000000000 
Par# 17044# S(  2,  2)( 31, 14)(  3,   1) | 0.487567971 0.487567971 0.487567971 0.000000000 
Par# 17045# S(  3,  3)( 31, 14)(  3,   1) | 0.554576161 0.554576161 0.554576161 0.000000000 
Par# 17046# S(  4,  4)( 31, 14)(  3,   1) | 0.527018266 0.527018266 0.527018266 0.000000000 
Par# 17047# S(  1,  5)( 31, 14)(  3,   1) | 0.465118491 0.465118491 0.465118491 0.000000000 
Par# 17048# S(  2,  5)( 31, 14)(  3,   1) | 0.512432029 0.512432029 0.512432029 0.000000000 
Par# 17049# S(  3,  5)( 31, 14)(  3,   1) | 0.445423839 0.445423839 0.445423839 0.000000000 
Par# 17050# S(  4,  5)( 31, 14)(  3,   1) | 0.472981734 0.472981734 0.472981734 0.000000000 
Par# 17051# S(  5,  5)( 31, 14)(  3,   1) | 1.000000000 1.000000000 1.000000000 0.000000000 
Par# 17052# S(  1,  1)( 32, 14)(  3,   1) | 0.534881509 0.534881509 0.534881509 0.000000000 
Par# 17053# S(  2,  2)( 32, 14)(  3,   1) | 0.487567971 0.487567971 0.487567971 0.000000000 
Par# 17054# S(  3,  3)( 32, 14)(  3,   1) | 0.554576161 0.554576161 0.554576161 0.000000000 
Par# 17055# S(  4,  4)( 32, 14)(  3,   1) | 0.527018266 0.527018266 0.527018266 0.000000000 
Par# 17056# S(  1,  5)( 32, 14)(  3,   1) | 0.465118491 0.465118491 0.465118491 0.000000000 
Par# 17057# S(  2,  5)( 32, 14)(  3,   1) | 0.512432029 0.512432029 0.512432029 0.000000000 
Par# 17058# S(  3,  5)( 32, 14)(  3,   1) | 0.445423839 0.445423839 0.445423839 0.000000000 
Par# 17059# S(  4,  5)( 32, 14)(  3,   1) | 0.472981734 0.472981734 0.472981734 0.000000000 
Par# 17060# S(  5,  5)( 32, 14)(  3,   1) | 1.000000000 1.000000000 1.000000000 0.000000000 
Par# 17061# S(  1,  1)( 33, 14)(  3,   1) | 0.534881509 0.534881509 0.534881509 0.000000000 
Par# 17062# S(  2,  2)( 33, 14)(  3,   1) | 0.487567971 0.487567971 0.487567971 0.000000000 
Par# 17063# S(  3,  3)( 33, 14)(  3,   1) | 0.554576161 0.554576161 0.554576161 0.000000000 
Par# 17064# S(  4,  4)( 33, 14)(  3,   1) | 0.527018266 0.527018266 0.527018266 0.000000000 
Par# 17065# S(  1,  5)( 33, 14)(  3,   1) | 0.465118491 0.465118491 0.465118491 0.000000000 
Par# 17066# S(  2,  5)( 33, 14)(  3,   1) | 0.512432029 0.512432029 0.512432029 0.000000000 
Par# 17067# S(  3,  5)( 33, 14)(  3,   1) | 0.445423839 0.445423839 0.445423839 0.000000000 
Par# 17068# S(  4,  5)( 33, 14)(  3,   1) | 0.472981734 0.472981734 0.472981734 0.000000000 
Par# 17069# S(  5,  5)( 33, 14)(  3,   1) | 1.000000000 1.000000000 1.000000000 0.000000000 
Par# 17070# S(  1,  1)( 34, 14)(  3,   1) | 0.534881509 0.534881509 0.534881509 0.000000000 
Par# 17071# S(  2,  2)( 34, 14)(  3,   1) | 0.487567971 0.487567971 0.487567971 0.000000000 
Par# 17072# S(  3,  3)( 34, 14)(  3,   1) | 0.554576161 0.554576161 0.554576161 0.000000000 
Par# 17073# S(  4,  4)( 34, 14)(  3,   1) | 0.527018266 0.527018266 0.527018266 0.000000000 
Par# 17074# S(  1,  5)( 34, 14)(  3,   1) | 0.465118491 0.465118491 0.465118491 0.000000000 
Par# 17075# S(  2,  5)( 34, 14)(  3,   1) | 0.512432029 0.512432029 0.512432029 0.000000000 
Par# 17076# S(  3,  5)( 34, 14)(  3,   1) | 0.445423839 0.445423839 0.445423839 0.000000000 
Par# 17077# S(  4,  5)( 34, 14)(  3,   1) | 0.472981734 0.472981734 0.472981734 0.000000000 
Par# 17078# S(  5,  5)( 34, 14)(  3,   1) | 1.000000000 1.000000000 1.000000000 0.000000000 
Par# 17079# S(  1,  1)( 35, 14)(  3,   1) | 0.534881509 0.534881509 0.534881509 0.000000000 
Par# 17080# S(  2,  2)( 35, 14)(  3,   1) | 0.487567971 0.487567971 0.487567971 0.000000000 
Par# 17081# S(  3,  3)( 35, 14)(  3,   1) | 0.554576161 0.554576161 0.554576161 0.000000000 
Par# 17082# S(  4,  4)( 35, 14)(  3,   1) | 0.527018266 0.527018266 0.527018266 0.000000000 
Par# 17083# S(  1,  5)( 35, 14)(  3,   1) | 0.465118491 0.465118491 0.465118491 0.000000000 
Par# 17084# S(  2,  5)( 35, 14)(  3,   1) | 0.512432029 0.512432029 0.512432029 0.000000000 
Par# 17085# S(  3,  5)( 35, 14)(  3,   1) | 0.445423839 0.445423839 0.445423839 0.000000000 
Par# 17086# S(  4,  5)( 35, 14)(  3,   1) | 0.472981734 0.472981734 0.472981734 0.000000000 
Par# 17087# S(  5,  5)( 35, 14)(  3,   1) | 1.000000000 1.000000000 1.000000000 0.000000000 
Par# 17088# S(  1,  1)( 36, 14)(  3,   1) | 0.534881509 0.534881509 0.534881509 0.000000000 
Par# 17089# S(  2,  2)( 36, 14)(  3,   1) | 0.487567971 0.487567971 0.487567971 0.000000000 
Par# 17090# S(  3,  3)( 36, 14)(  3,   1) | 0.554576161 0.554576161 0.554576161 0.000000000 
Par# 17091# S(  4,  4)( 36, 14)(  3,   1) | 0.527018266 0.527018266 0.527018266 0.000000000 
Par# 17092# S(  1,  5)( 36, 14)(  3,   1) | 0.465118491 0.465118491 0.465118491 0.000000000 
Par# 17093# S(  2,  5)( 36, 14)(  3,   1) | 0.512432029 0.512432029 0.512432029 0.000000000 
Par# 17094# S(  3,  5)( 36, 14)(  3,   1) | 0.445423839 0.445423839 0.445423839 0.000000000 
Par# 17095# S(  4,  5)( 36, 14)(  3,   1) | 0.472981734 0.472981734 0.472981734 0.000000000 
Par# 17096# S(  5,  5)( 36, 14)(  3,   1) | 1.000000000 1.000000000 1.000000000 0.000000000 
Par# 17097# S(  1,  1)( 37, 14)(  3,   1) | 0.534881509 0.534881509 0.534881509 0.000000000 
Par# 17098# S(  2,  2)( 37, 14)(  3,   1) | 0.487567971 0.487567971 0.487567971 0.000000000 
Par# 17099# S(  3,  3)( 37, 14)(  3,   1) | 0.554576161 0.554576161 0.554576161 0.000000000 
Par# 17100# S(  4,  4)( 37, 14)(  3,   1) | 0.527018266 0.527018266 0.527018266 0.000000000 
Par# 17101# S(  1,  5)( 37, 14)(  3,   1) | 0.465118491 0.465118491 0.465118491 0.000000000 
Par# 17102# S(  2,  5)( 37, 14)(  3,   1) | 0.512432029 0.512432029 0.512432029 0.000000000 
Par# 17103# S(  3,  5)( 37, 14)(  3,   1) | 0.445423839 0.445423839 0.445423839 0.000000000 
Par# 17104# S(  4,  5)( 37, 14)(  3,   1) | 0.472981734 0.472981734 0.472981734 0.000000000 
Par# 17105# S(  5,  5)( 37, 14)(  3,   1) | 1.000000000 1.000000000 1.000000000 0.000000000 
Par# 17106# S(  1,  1)( 15, 15)(  3,   1) | 0.534881509 0.534881509 0.534881509 0.000000000 
Par# 17107# S(  2,  2)( 15, 15)(  3,   1) | 0.487567971 0.487567971 0.487567971 0.000000000 
Par# 17108# S(  3,  3)( 15, 15)(  3,   1) | 0.554576161 0.554576161 0.554576161 0.000000000 
Par# 17109# S(  4,  4)( 15, 15)(  3,   1) | 0.527018266 0.527018266 0.527018266 0.000000000 
Par# 17110# S(  1,  5)( 15, 15)(  3,   1) | 0.465118491 0.465118491 0.465118491 0.000000000 
Par# 17111# S(  2,  5)( 15, 15)(  3,   1) | 0.512432029 0.512432029 0.512432029 0.000000000 
Par# 17112# S(  3,  5)( 15, 15)(  3,   1) | 0.445423839 0.445423839 0.445423839 0.000000000 
Par# 17113# S(  4,  5)( 15, 15)(  3,   1) | 0.472981734 0.472981734 0.472981734 0.000000000 
Par# 17114# S(  5,  5)( 15, 15)(  3,   1) | 1.000000000 1.000000000 1.000000000 0.000000000 
Par# 17115# S(  1,  1)( 16, 15)(  3,   1) | 0.534881509 0.534881509 0.534881509 0.000000000 
Par# 17116# S(  2,  2)( 16, 15)(  3,   1) | 0.487567971 0.487567971 0.487567971 0.000000000 
Par# 17117# S(  3,  3)( 16, 15)(  3,   1) | 0.554576161 0.554576161 0.554576161 0.000000000 
Par# 17118# S(  4,  4)( 16, 15)(  3,   1) | 0.527018266 0.527018266 0.527018266 0.000000000 
Par# 17119# S(  1,  5)( 16, 15)(  3,   1) | 0.465118491 0.465118491 0.465118491 0.000000000 
Par# 17120# S(  2,  5)( 16, 15)(  3,   1) | 0.512432029 0.512432029 0.512432029 0.000000000 
Par# 17121# S(  3,  5)( 16, 15)(  3,   1) | 0.445423839 0.445423839 0.445423839 0.000000000 
Par# 17122# S(  4,  5)( 16, 15)(  3,   1) | 0.472981734 0.472981734 0.472981734 0.000000000 
Par# 17123# S(  5,  5)( 16, 15)(  3,   1) | 1.000000000 1.000000000 1.000000000 0.000000000 
Par# 17124# S(  1,  1)( 17, 15)(  3,   1) | 0.534881509 0.534881509 0.534881509 0.000000000 
Par# 17125# S(  2,  2)( 17, 15)(  3,   1) | 0.487567971 0.487567971 0.487567971 0.000000000 
Par# 17126# S(  3,  3)( 17, 15)(  3,   1) | 0.554576161 0.554576161 0.554576161 0.000000000 
Par# 17127# S(  4,  4)( 17, 15)(  3,   1) | 0.527018266 0.527018266 0.527018266 0.000000000 
Par# 17128# S(  1,  5)( 17, 15)(  3,   1) | 0.465118491 0.465118491 0.465118491 0.000000000 
Par# 17129# S(  2,  5)( 17, 15)(  3,   1) | 0.512432029 0.512432029 0.512432029 0.000000000 
Par# 17130# S(  3,  5)( 17, 15)(  3,   1) | 0.445423839 0.445423839 0.445423839 0.000000000 
Par# 17131# S(  4,  5)( 17, 15)(  3,   1) | 0.472981734 0.472981734 0.472981734 0.000000000 
Par# 17132# S(  5,  5)( 17, 15)(  3,   1) | 1.000000000 1.000000000 1.000000000 0.000000000 
Par# 17133# S(  1,  1)( 18, 15)(  3,   1) | 0.534881509 0.534881509 0.534881509 0.000000000 
Par# 17134# S(  2,  2)( 18, 15)(  3,   1) | 0.487567971 0.487567971 0.487567971 0.000000000 
Par# 17135# S(  3,  3)( 18, 15)(  3,   1) | 0.554576161 0.554576161 0.554576161 0.000000000 
Par# 17136# S(  4,  4)( 18, 15)(  3,   1) | 0.527018266 0.527018266 0.527018266 0.000000000 
Par# 17137# S(  1,  5)( 18, 15)(  3,   1) | 0.465118491 0.465118491 0.465118491 0.000000000 
Par# 17138# S(  2,  5)( 18, 15)(  3,   1) | 0.512432029 0.512432029 0.512432029 0.000000000 
Par# 17139# S(  3,  5)( 18, 15)(  3,   1) | 0.445423839 0.445423839 0.445423839 0.000000000 
Par# 17140# S(  4,  5)( 18, 15)(  3,   1) | 0.472981734 0.472981734 0.472981734 0.000000000 
Par# 17141# S(  5,  5)( 18, 15)(  3,   1) | 1.000000000 1.000000000 1.000000000 0.000000000 
Par# 17142# S(  1,  1)( 19, 15)(  3,   1) | 0.534881509 0.534881509 0.534881509 0.000000000 
Par# 17143# S(  2,  2)( 19, 15)(  3,   1) | 0.487567971 0.487567971 0.487567971 0.000000000 
Par# 17144# S(  3,  3)( 19, 15)(  3,   1) | 0.554576161 0.554576161 0.554576161 0.000000000 
Par# 17145# S(  4,  4)( 19, 15)(  3,   1) | 0.527018266 0.527018266 0.527018266 0.000000000 
Par# 17146# S(  1,  5)( 19, 15)(  3,   1) | 0.465118491 0.465118491 0.465118491 0.000000000 
Par# 17147# S(  2,  5)( 19, 15)(  3,   1) | 0.512432029 0.512432029 0.512432029 0.000000000 
Par# 17148# S(  3,  5)( 19, 15)(  3,   1) | 0.445423839 0.445423839 0.445423839 0.000000000 
Par# 17149# S(  4,  5)( 19, 15)(  3,   1) | 0.472981734 0.472981734 0.472981734 0.000000000 
Par# 17150# S(  5,  5)( 19, 15)(  3,   1) | 1.000000000 1.000000000 1.000000000 0.000000000 
Par# 17151# S(  1,  1)( 20, 15)(  3,   1) | 0.534881509 0.534881509 0.534881509 0.000000000 
Par# 17152# S(  2,  2)( 20, 15)(  3,   1) | 0.487567971 0.487567971 0.487567971 0.000000000 
Par# 17153# S(  3,  3)( 20, 15)(  3,   1) | 0.554576161 0.554576161 0.554576161 0.000000000 
Par# 17154# S(  4,  4)( 20, 15)(  3,   1) | 0.527018266 0.527018266 0.527018266 0.000000000 
Par# 17155# S(  1,  5)( 20, 15)(  3,   1) | 0.465118491 0.465118491 0.465118491 0.000000000 
Par# 17156# S(  2,  5)( 20, 15)(  3,   1) | 0.512432029 0.512432029 0.512432029 0.000000000 
Par# 17157# S(  3,  5)( 20, 15)(  3,   1) | 0.445423839 0.445423839 0.445423839 0.000000000 
Par# 17158# S(  4,  5)( 20, 15)(  3,   1) | 0.472981734 0.472981734 0.472981734 0.000000000 
Par# 17159# S(  5,  5)( 20, 15)(  3,   1) | 1.000000000 1.000000000 1.000000000 0.000000000 
Par# 17160# S(  1,  1)( 21, 15)(  3,   1) | 0.534881509 0.534881509 0.534881509 0.000000000 
Par# 17161# S(  2,  2)( 21, 15)(  3,   1) | 0.487567971 0.487567971 0.487567971 0.000000000 
Par# 17162# S(  3,  3)( 21, 15)(  3,   1) | 0.554576161 0.554576161 0.554576161 0.000000000 
Par# 17163# S(  4,  4)( 21, 15)(  3,   1) | 0.527018266 0.527018266 0.527018266 0.000000000 
Par# 17164# S(  1,  5)( 21, 15)(  3,   1) | 0.465118491 0.465118491 0.465118491 0.000000000 
Par# 17165# S(  2,  5)( 21, 15)(  3,   1) | 0.512432029 0.512432029 0.512432029 0.000000000 
Par# 17166# S(  3,  5)( 21, 15)(  3,   1) | 0.445423839 0.445423839 0.445423839 0.000000000 
Par# 17167# S(  4,  5)( 21, 15)(  3,   1) | 0.472981734 0.472981734 0.472981734 0.000000000 
Par# 17168# S(  5,  5)( 21, 15)(  3,   1) | 1.000000000 1.000000000 1.000000000 0.000000000 
Par# 17169# S(  1,  1)( 22, 15)(  3,   1) | 0.534881509 0.534881509 0.534881509 0.000000000 
Par# 17170# S(  2,  2)( 22, 15)(  3,   1) | 0.487567971 0.487567971 0.487567971 0.000000000 
Par# 17171# S(  3,  3)( 22, 15)(  3,   1) | 0.554576161 0.554576161 0.554576161 0.000000000 
Par# 17172# S(  4,  4)( 22, 15)(  3,   1) | 0.527018266 0.527018266 0.527018266 0.000000000 
Par# 17173# S(  1,  5)( 22, 15)(  3,   1) | 0.465118491 0.465118491 0.465118491 0.000000000 
Par# 17174# S(  2,  5)( 22, 15)(  3,   1) | 0.512432029 0.512432029 0.512432029 0.000000000 
Par# 17175# S(  3,  5)( 22, 15)(  3,   1) | 0.445423839 0.445423839 0.445423839 0.000000000 
Par# 17176# S(  4,  5)( 22, 15)(  3,   1) | 0.472981734 0.472981734 0.472981734 0.000000000 
Par# 17177# S(  5,  5)( 22, 15)(  3,   1) | 1.000000000 1.000000000 1.000000000 0.000000000 
Par# 17178# S(  1,  1)( 23, 15)(  3,   1) | 0.534881509 0.534881509 0.534881509 0.000000000 
Par# 17179# S(  2,  2)( 23, 15)(  3,   1) | 0.487567971 0.487567971 0.487567971 0.000000000 
Par# 17180# S(  3,  3)( 23, 15)(  3,   1) | 0.554576161 0.554576161 0.554576161 0.000000000 
Par# 17181# S(  4,  4)( 23, 15)(  3,   1) | 0.527018266 0.527018266 0.527018266 0.000000000 
Par# 17182# S(  1,  5)( 23, 15)(  3,   1) | 0.465118491 0.465118491 0.465118491 0.000000000 
Par# 17183# S(  2,  5)( 23, 15)(  3,   1) | 0.512432029 0.512432029 0.512432029 0.000000000 
Par# 17184# S(  3,  5)( 23, 15)(  3,   1) | 0.445423839 0.445423839 0.445423839 0.000000000 
Par# 17185# S(  4,  5)( 23, 15)(  3,   1) | 0.472981734 0.472981734 0.472981734 0.000000000 
Par# 17186# S(  5,  5)( 23, 15)(  3,   1) | 1.000000000 1.000000000 1.000000000 0.000000000 
Par# 17187# S(  1,  1)( 24, 15)(  3,   1) | 0.534881509 0.534881509 0.534881509 0.000000000 
Par# 17188# S(  2,  2)( 24, 15)(  3,   1) | 0.487567971 0.487567971 0.487567971 0.000000000 
Par# 17189# S(  3,  3)( 24, 15)(  3,   1) | 0.554576161 0.554576161 0.554576161 0.000000000 
Par# 17190# S(  4,  4)( 24, 15)(  3,   1) | 0.527018266 0.527018266 0.527018266 0.000000000 
Par# 17191# S(  1,  5)( 24, 15)(  3,   1) | 0.465118491 0.465118491 0.465118491 0.000000000 
Par# 17192# S(  2,  5)( 24, 15)(  3,   1) | 0.512432029 0.512432029 0.512432029 0.000000000 
Par# 17193# S(  3,  5)( 24, 15)(  3,   1) | 0.445423839 0.445423839 0.445423839 0.000000000 
Par# 17194# S(  4,  5)( 24, 15)(  3,   1) | 0.472981734 0.472981734 0.472981734 0.000000000 
Par# 17195# S(  5,  5)( 24, 15)(  3,   1) | 1.000000000 1.000000000 1.000000000 0.000000000 
Par# 17196# S(  1,  1)( 25, 15)(  3,   1) | 0.534881509 0.534881509 0.534881509 0.000000000 
Par# 17197# S(  2,  2)( 25, 15)(  3,   1) | 0.487567971 0.487567971 0.487567971 0.000000000 
Par# 17198# S(  3,  3)( 25, 15)(  3,   1) | 0.554576161 0.554576161 0.554576161 0.000000000 
Par# 17199# S(  4,  4)( 25, 15)(  3,   1) | 0.527018266 0.527018266 0.527018266 0.000000000 
Par# 17200# S(  1,  5)( 25, 15)(  3,   1) | 0.465118491 0.465118491 0.465118491 0.000000000 
Par# 17201# S(  2,  5)( 25, 15)(  3,   1) | 0.512432029 0.512432029 0.512432029 0.000000000 
Par# 17202# S(  3,  5)( 25, 15)(  3,   1) | 0.445423839 0.445423839 0.445423839 0.000000000 
Par# 17203# S(  4,  5)( 25, 15)(  3,   1) | 0.472981734 0.472981734 0.472981734 0.000000000 
Par# 17204# S(  5,  5)( 25, 15)(  3,   1) | 1.000000000 1.000000000 1.000000000 0.000000000 
Par# 17205# S(  1,  1)( 26, 15)(  3,   1) | 0.534881509 0.534881509 0.534881509 0.000000000 
Par# 17206# S(  2,  2)( 26, 15)(  3,   1) | 0.487567971 0.487567971 0.487567971 0.000000000 
Par# 17207# S(  3,  3)( 26, 15)(  3,   1) | 0.554576161 0.554576161 0.554576161 0.000000000 
Par# 17208# S(  4,  4)( 26, 15)(  3,   1) | 0.527018266 0.527018266 0.527018266 0.000000000 
Par# 17209# S(  1,  5)( 26, 15)(  3,   1) | 0.465118491 0.465118491 0.465118491 0.000000000 
Par# 17210# S(  2,  5)( 26, 15)(  3,   1) | 0.512432029 0.512432029 0.512432029 0.000000000 
Par# 17211# S(  3,  5)( 26, 15)(  3,   1) | 0.445423839 0.445423839 0.445423839 0.000000000 
Par# 17212# S(  4,  5)( 26, 15)(  3,   1) | 0.472981734 0.472981734 0.472981734 0.000000000 
Par# 17213# S(  5,  5)( 26, 15)(  3,   1) | 1.000000000 1.000000000 1.000000000 0.000000000 
Par# 17214# S(  1,  1)( 27, 15)(  3,   1) | 0.534881509 0.534881509 0.534881509 0.000000000 
Par# 17215# S(  2,  2)( 27, 15)(  3,   1) | 0.487567971 0.487567971 0.487567971 0.000000000 
Par# 17216# S(  3,  3)( 27, 15)(  3,   1) | 0.554576161 0.554576161 0.554576161 0.000000000 
Par# 17217# S(  4,  4)( 27, 15)(  3,   1) | 0.527018266 0.527018266 0.527018266 0.000000000 
Par# 17218# S(  1,  5)( 27, 15)(  3,   1) | 0.465118491 0.465118491 0.465118491 0.000000000 
Par# 17219# S(  2,  5)( 27, 15)(  3,   1) | 0.512432029 0.512432029 0.512432029 0.000000000 
Par# 17220# S(  3,  5)( 27, 15)(  3,   1) | 0.445423839 0.445423839 0.445423839 0.000000000 
Par# 17221# S(  4,  5)( 27, 15)(  3,   1) | 0.472981734 0.472981734 0.472981734 0.000000000 
Par# 17222# S(  5,  5)( 27, 15)(  3,   1) | 1.000000000 1.000000000 1.000000000 0.000000000 
Par# 17223# S(  1,  1)( 28, 15)(  3,   1) | 0.534881509 0.534881509 0.534881509 0.000000000 
Par# 17224# S(  2,  2)( 28, 15)(  3,   1) | 0.487567971 0.487567971 0.487567971 0.000000000 
Par# 17225# S(  3,  3)( 28, 15)(  3,   1) | 0.554576161 0.554576161 0.554576161 0.000000000 
Par# 17226# S(  4,  4)( 28, 15)(  3,   1) | 0.527018266 0.527018266 0.527018266 0.000000000 
Par# 17227# S(  1,  5)( 28, 15)(  3,   1) | 0.465118491 0.465118491 0.465118491 0.000000000 
Par# 17228# S(  2,  5)( 28, 15)(  3,   1) | 0.512432029 0.512432029 0.512432029 0.000000000 
Par# 17229# S(  3,  5)( 28, 15)(  3,   1) | 0.445423839 0.445423839 0.445423839 0.000000000 
Par# 17230# S(  4,  5)( 28, 15)(  3,   1) | 0.472981734 0.472981734 0.472981734 0.000000000 
Par# 17231# S(  5,  5)( 28, 15)(  3,   1) | 1.000000000 1.000000000 1.000000000 0.000000000 
Par# 17232# S(  1,  1)( 29, 15)(  3,   1) | 0.534881509 0.534881509 0.534881509 0.000000000 
Par# 17233# S(  2,  2)( 29, 15)(  3,   1) | 0.487567971 0.487567971 0.487567971 0.000000000 
Par# 17234# S(  3,  3)( 29, 15)(  3,   1) | 0.554576161 0.554576161 0.554576161 0.000000000 
Par# 17235# S(  4,  4)( 29, 15)(  3,   1) | 0.527018266 0.527018266 0.527018266 0.000000000 
Par# 17236# S(  1,  5)( 29, 15)(  3,   1) | 0.465118491 0.465118491 0.465118491 0.000000000 
Par# 17237# S(  2,  5)( 29, 15)(  3,   1) | 0.512432029 0.512432029 0.512432029 0.000000000 
Par# 17238# S(  3,  5)( 29, 15)(  3,   1) | 0.445423839 0.445423839 0.445423839 0.000000000 
Par# 17239# S(  4,  5)( 29, 15)(  3,   1) | 0.472981734 0.472981734 0.472981734 0.000000000 
Par# 17240# S(  5,  5)( 29, 15)(  3,   1) | 1.000000000 1.000000000 1.000000000 0.000000000 
Par# 17241# S(  1,  1)( 30, 15)(  3,   1) | 0.534881509 0.534881509 0.534881509 0.000000000 
Par# 17242# S(  2,  2)( 30, 15)(  3,   1) | 0.487567971 0.487567971 0.487567971 0.000000000 
Par# 17243# S(  3,  3)( 30, 15)(  3,   1) | 0.554576161 0.554576161 0.554576161 0.000000000 
Par# 17244# S(  4,  4)( 30, 15)(  3,   1) | 0.527018266 0.527018266 0.527018266 0.000000000 
Par# 17245# S(  1,  5)( 30, 15)(  3,   1) | 0.465118491 0.465118491 0.465118491 0.000000000 
Par# 17246# S(  2,  5)( 30, 15)(  3,   1) | 0.512432029 0.512432029 0.512432029 0.000000000 
Par# 17247# S(  3,  5)( 30, 15)(  3,   1) | 0.445423839 0.445423839 0.445423839 0.000000000 
Par# 17248# S(  4,  5)( 30, 15)(  3,   1) | 0.472981734 0.472981734 0.472981734 0.000000000 
Par# 17249# S(  5,  5)( 30, 15)(  3,   1) | 1.000000000 1.000000000 1.000000000 0.000000000 
Par# 17250# S(  1,  1)( 31, 15)(  3,   1) | 0.534881509 0.534881509 0.534881509 0.000000000 
Par# 17251# S(  2,  2)( 31, 15)(  3,   1) | 0.487567971 0.487567971 0.487567971 0.000000000 
Par# 17252# S(  3,  3)( 31, 15)(  3,   1) | 0.554576161 0.554576161 0.554576161 0.000000000 
Par# 17253# S(  4,  4)( 31, 15)(  3,   1) | 0.527018266 0.527018266 0.527018266 0.000000000 
Par# 17254# S(  1,  5)( 31, 15)(  3,   1) | 0.465118491 0.465118491 0.465118491 0.000000000 
Par# 17255# S(  2,  5)( 31, 15)(  3,   1) | 0.512432029 0.512432029 0.512432029 0.000000000 
Par# 17256# S(  3,  5)( 31, 15)(  3,   1) | 0.445423839 0.445423839 0.445423839 0.000000000 
Par# 17257# S(  4,  5)( 31, 15)(  3,   1) | 0.472981734 0.472981734 0.472981734 0.000000000 
Par# 17258# S(  5,  5)( 31, 15)(  3,   1) | 1.000000000 1.000000000 1.000000000 0.000000000 
Par# 17259# S(  1,  1)( 32, 15)(  3,   1) | 0.534881509 0.534881509 0.534881509 0.000000000 
Par# 17260# S(  2,  2)( 32, 15)(  3,   1) | 0.487567971 0.487567971 0.487567971 0.000000000 
Par# 17261# S(  3,  3)( 32, 15)(  3,   1) | 0.554576161 0.554576161 0.554576161 0.000000000 
Par# 17262# S(  4,  4)( 32, 15)(  3,   1) | 0.527018266 0.527018266 0.527018266 0.000000000 
Par# 17263# S(  1,  5)( 32, 15)(  3,   1) | 0.465118491 0.465118491 0.465118491 0.000000000 
Par# 17264# S(  2,  5)( 32, 15)(  3,   1) | 0.512432029 0.512432029 0.512432029 0.000000000 
Par# 17265# S(  3,  5)( 32, 15)(  3,   1) | 0.445423839 0.445423839 0.445423839 0.000000000 
Par# 17266# S(  4,  5)( 32, 15)(  3,   1) | 0.472981734 0.472981734 0.472981734 0.000000000 
Par# 17267# S(  5,  5)( 32, 15)(  3,   1) | 1.000000000 1.000000000 1.000000000 0.000000000 
Par# 17268# S(  1,  1)( 33, 15)(  3,   1) | 0.534881509 0.534881509 0.534881509 0.000000000 
Par# 17269# S(  2,  2)( 33, 15)(  3,   1) | 0.487567971 0.487567971 0.487567971 0.000000000 
Par# 17270# S(  3,  3)( 33, 15)(  3,   1) | 0.554576161 0.554576161 0.554576161 0.000000000 
Par# 17271# S(  4,  4)( 33, 15)(  3,   1) | 0.527018266 0.527018266 0.527018266 0.000000000 
Par# 17272# S(  1,  5)( 33, 15)(  3,   1) | 0.465118491 0.465118491 0.465118491 0.000000000 
Par# 17273# S(  2,  5)( 33, 15)(  3,   1) | 0.512432029 0.512432029 0.512432029 0.000000000 
Par# 17274# S(  3,  5)( 33, 15)(  3,   1) | 0.445423839 0.445423839 0.445423839 0.000000000 
Par# 17275# S(  4,  5)( 33, 15)(  3,   1) | 0.472981734 0.472981734 0.472981734 0.000000000 
Par# 17276# S(  5,  5)( 33, 15)(  3,   1) | 1.000000000 1.000000000 1.000000000 0.000000000 
Par# 17277# S(  1,  1)( 34, 15)(  3,   1) | 0.534881509 0.534881509 0.534881509 0.000000000 
Par# 17278# S(  2,  2)( 34, 15)(  3,   1) | 0.487567971 0.487567971 0.487567971 0.000000000 
Par# 17279# S(  3,  3)( 34, 15)(  3,   1) | 0.554576161 0.554576161 0.554576161 0.000000000 
Par# 17280# S(  4,  4)( 34, 15)(  3,   1) | 0.527018266 0.527018266 0.527018266 0.000000000 
Par# 17281# S(  1,  5)( 34, 15)(  3,   1) | 0.465118491 0.465118491 0.465118491 0.000000000 
Par# 17282# S(  2,  5)( 34, 15)(  3,   1) | 0.512432029 0.512432029 0.512432029 0.000000000 
Par# 17283# S(  3,  5)( 34, 15)(  3,   1) | 0.445423839 0.445423839 0.445423839 0.000000000 
Par# 17284# S(  4,  5)( 34, 15)(  3,   1) | 0.472981734 0.472981734 0.472981734 0.000000000 
Par# 17285# S(  5,  5)( 34, 15)(  3,   1) | 1.000000000 1.000000000 1.000000000 0.000000000 
Par# 17286# S(  1,  1)( 35, 15)(  3,   1) | 0.534881509 0.534881509 0.534881509 0.000000000 
Par# 17287# S(  2,  2)( 35, 15)(  3,   1) | 0.487567971 0.487567971 0.487567971 0.000000000 
Par# 17288# S(  3,  3)( 35, 15)(  3,   1) | 0.554576161 0.554576161 0.554576161 0.000000000 
Par# 17289# S(  4,  4)( 35, 15)(  3,   1) | 0.527018266 0.527018266 0.527018266 0.000000000 
Par# 17290# S(  1,  5)( 35, 15)(  3,   1) | 0.465118491 0.465118491 0.465118491 0.000000000 
Par# 17291# S(  2,  5)( 35, 15)(  3,   1) | 0.512432029 0.512432029 0.512432029 0.000000000 
Par# 17292# S(  3,  5)( 35, 15)(  3,   1) | 0.445423839 0.445423839 0.445423839 0.000000000 
Par# 17293# S(  4,  5)( 35, 15)(  3,   1) | 0.472981734 0.472981734 0.472981734 0.000000000 
Par# 17294# S(  5,  5)( 35, 15)(  3,   1) | 1.000000000 1.000000000 1.000000000 0.000000000 
Par# 17295# S(  1,  1)( 36, 15)(  3,   1) | 0.534881509 0.534881509 0.534881509 0.000000000 
Par# 17296# S(  2,  2)( 36, 15)(  3,   1) | 0.487567971 0.487567971 0.487567971 0.000000000 
Par# 17297# S(  3,  3)( 36, 15)(  3,   1) | 0.554576161 0.554576161 0.554576161 0.000000000 
Par# 17298# S(  4,  4)( 36, 15)(  3,   1) | 0.527018266 0.527018266 0.527018266 0.000000000 
Par# 17299# S(  1,  5)( 36, 15)(  3,   1) | 0.465118491 0.465118491 0.465118491 0.000000000 
Par# 17300# S(  2,  5)( 36, 15)(  3,   1) | 0.512432029 0.512432029 0.512432029 0.000000000 
Par# 17301# S(  3,  5)( 36, 15)(  3,   1) | 0.445423839 0.445423839 0.445423839 0.000000000 
Par# 17302# S(  4,  5)( 36, 15)(  3,   1) | 0.472981734 0.472981734 0.472981734 0.000000000 
Par# 17303# S(  5,  5)( 36, 15)(  3,   1) | 1.000000000 1.000000000 1.000000000 0.000000000 
Par# 17304# S(  1,  1)( 37, 15)(  3,   1) | 0.534881509 0.534881509 0.534881509 0.000000000 
Par# 17305# S(  2,  2)( 37, 15)(  3,   1) | 0.487567971 0.487567971 0.487567971 0.000000000 
Par# 17306# S(  3,  3)( 37, 15)(  3,   1) | 0.554576161 0.554576161 0.554576161 0.000000000 
Par# 17307# S(  4,  4)( 37, 15)(  3,   1) | 0.527018266 0.527018266 0.527018266 0.000000000 
Par# 17308# S(  1,  5)( 37, 15)(  3,   1) | 0.465118491 0.465118491 0.465118491 0.000000000 
Par# 17309# S(  2,  5)( 37, 15)(  3,   1) | 0.512432029 0.512432029 0.512432029 0.000000000 
Par# 17310# S(  3,  5)( 37, 15)(  3,   1) | 0.445423839 0.445423839 0.445423839 0.000000000 
Par# 17311# S(  4,  5)( 37, 15)(  3,   1) | 0.472981734 0.472981734 0.472981734 0.000000000 
Par# 17312# S(  5,  5)( 37, 15)(  3,   1) | 1.000000000 1.000000000 1.000000000 0.000000000 
Par# 17313# S(  1,  1)( 16, 16)(  3,   1) | 0.534881509 0.534881509 0.534881509 0.000000000 
Par# 17314# S(  2,  2)( 16, 16)(  3,   1) | 0.487567971 0.487567971 0.487567971 0.000000000 
Par# 17315# S(  3,  3)( 16, 16)(  3,   1) | 0.554576161 0.554576161 0.554576161 0.000000000 
Par# 17316# S(  4,  4)( 16, 16)(  3,   1) | 0.527018266 0.527018266 0.527018266 0.000000000 
Par# 17317# S(  1,  5)( 16, 16)(  3,   1) | 0.465118491 0.465118491 0.465118491 0.000000000 
Par# 17318# S(  2,  5)( 16, 16)(  3,   1) | 0.512432029 0.512432029 0.512432029 0.000000000 
Par# 17319# S(  3,  5)( 16, 16)(  3,   1) | 0.445423839 0.445423839 0.445423839 0.000000000 
Par# 17320# S(  4,  5)( 16, 16)(  3,   1) | 0.472981734 0.472981734 0.472981734 0.000000000 
Par# 17321# S(  5,  5)( 16, 16)(  3,   1) | 1.000000000 1.000000000 1.000000000 0.000000000 
Par# 17322# S(  1,  1)( 17, 16)(  3,   1) | 0.534881509 0.534881509 0.534881509 0.000000000 
Par# 17323# S(  2,  2)( 17, 16)(  3,   1) | 0.487567971 0.487567971 0.487567971 0.000000000 
Par# 17324# S(  3,  3)( 17, 16)(  3,   1) | 0.554576161 0.554576161 0.554576161 0.000000000 
Par# 17325# S(  4,  4)( 17, 16)(  3,   1) | 0.527018266 0.527018266 0.527018266 0.000000000 
Par# 17326# S(  1,  5)( 17, 16)(  3,   1) | 0.465118491 0.465118491 0.465118491 0.000000000 
Par# 17327# S(  2,  5)( 17, 16)(  3,   1) | 0.512432029 0.512432029 0.512432029 0.000000000 
Par# 17328# S(  3,  5)( 17, 16)(  3,   1) | 0.445423839 0.445423839 0.445423839 0.000000000 
Par# 17329# S(  4,  5)( 17, 16)(  3,   1) | 0.472981734 0.472981734 0.472981734 0.000000000 
Par# 17330# S(  5,  5)( 17, 16)(  3,   1) | 1.000000000 1.000000000 1.000000000 0.000000000 
Par# 17331# S(  1,  1)( 18, 16)(  3,   1) | 0.534881509 0.534881509 0.534881509 0.000000000 
Par# 17332# S(  2,  2)( 18, 16)(  3,   1) | 0.487567971 0.487567971 0.487567971 0.000000000 
Par# 17333# S(  3,  3)( 18, 16)(  3,   1) | 0.554576161 0.554576161 0.554576161 0.000000000 
Par# 17334# S(  4,  4)( 18, 16)(  3,   1) | 0.527018266 0.527018266 0.527018266 0.000000000 
Par# 17335# S(  1,  5)( 18, 16)(  3,   1) | 0.465118491 0.465118491 0.465118491 0.000000000 
Par# 17336# S(  2,  5)( 18, 16)(  3,   1) | 0.512432029 0.512432029 0.512432029 0.000000000 
Par# 17337# S(  3,  5)( 18, 16)(  3,   1) | 0.445423839 0.445423839 0.445423839 0.000000000 
Par# 17338# S(  4,  5)( 18, 16)(  3,   1) | 0.472981734 0.472981734 0.472981734 0.000000000 
Par# 17339# S(  5,  5)( 18, 16)(  3,   1) | 1.000000000 1.000000000 1.000000000 0.000000000 
Par# 17340# S(  1,  1)( 19, 16)(  3,   1) | 0.534881509 0.534881509 0.534881509 0.000000000 
Par# 17341# S(  2,  2)( 19, 16)(  3,   1) | 0.487567971 0.487567971 0.487567971 0.000000000 
Par# 17342# S(  3,  3)( 19, 16)(  3,   1) | 0.554576161 0.554576161 0.554576161 0.000000000 
Par# 17343# S(  4,  4)( 19, 16)(  3,   1) | 0.527018266 0.527018266 0.527018266 0.000000000 
Par# 17344# S(  1,  5)( 19, 16)(  3,   1) | 0.465118491 0.465118491 0.465118491 0.000000000 
Par# 17345# S(  2,  5)( 19, 16)(  3,   1) | 0.512432029 0.512432029 0.512432029 0.000000000 
Par# 17346# S(  3,  5)( 19, 16)(  3,   1) | 0.445423839 0.445423839 0.445423839 0.000000000 
Par# 17347# S(  4,  5)( 19, 16)(  3,   1) | 0.472981734 0.472981734 0.472981734 0.000000000 
Par# 17348# S(  5,  5)( 19, 16)(  3,   1) | 1.000000000 1.000000000 1.000000000 0.000000000 
Par# 17349# S(  1,  1)( 20, 16)(  3,   1) | 0.534881509 0.534881509 0.534881509 0.000000000 
Par# 17350# S(  2,  2)( 20, 16)(  3,   1) | 0.487567971 0.487567971 0.487567971 0.000000000 
Par# 17351# S(  3,  3)( 20, 16)(  3,   1) | 0.554576161 0.554576161 0.554576161 0.000000000 
Par# 17352# S(  4,  4)( 20, 16)(  3,   1) | 0.527018266 0.527018266 0.527018266 0.000000000 
Par# 17353# S(  1,  5)( 20, 16)(  3,   1) | 0.465118491 0.465118491 0.465118491 0.000000000 
Par# 17354# S(  2,  5)( 20, 16)(  3,   1) | 0.512432029 0.512432029 0.512432029 0.000000000 
Par# 17355# S(  3,  5)( 20, 16)(  3,   1) | 0.445423839 0.445423839 0.445423839 0.000000000 
Par# 17356# S(  4,  5)( 20, 16)(  3,   1) | 0.472981734 0.472981734 0.472981734 0.000000000 
Par# 17357# S(  5,  5)( 20, 16)(  3,   1) | 1.000000000 1.000000000 1.000000000 0.000000000 
Par# 17358# S(  1,  1)( 21, 16)(  3,   1) | 0.534881509 0.534881509 0.534881509 0.000000000 
Par# 17359# S(  2,  2)( 21, 16)(  3,   1) | 0.487567971 0.487567971 0.487567971 0.000000000 
Par# 17360# S(  3,  3)( 21, 16)(  3,   1) | 0.554576161 0.554576161 0.554576161 0.000000000 
Par# 17361# S(  4,  4)( 21, 16)(  3,   1) | 0.527018266 0.527018266 0.527018266 0.000000000 
Par# 17362# S(  1,  5)( 21, 16)(  3,   1) | 0.465118491 0.465118491 0.465118491 0.000000000 
Par# 17363# S(  2,  5)( 21, 16)(  3,   1) | 0.512432029 0.512432029 0.512432029 0.000000000 
Par# 17364# S(  3,  5)( 21, 16)(  3,   1) | 0.445423839 0.445423839 0.445423839 0.000000000 
Par# 17365# S(  4,  5)( 21, 16)(  3,   1) | 0.472981734 0.472981734 0.472981734 0.000000000 
Par# 17366# S(  5,  5)( 21, 16)(  3,   1) | 1.000000000 1.000000000 1.000000000 0.000000000 
Par# 17367# S(  1,  1)( 22, 16)(  3,   1) | 0.534881509 0.534881509 0.534881509 0.000000000 
Par# 17368# S(  2,  2)( 22, 16)(  3,   1) | 0.487567971 0.487567971 0.487567971 0.000000000 
Par# 17369# S(  3,  3)( 22, 16)(  3,   1) | 0.554576161 0.554576161 0.554576161 0.000000000 
Par# 17370# S(  4,  4)( 22, 16)(  3,   1) | 0.527018266 0.527018266 0.527018266 0.000000000 
Par# 17371# S(  1,  5)( 22, 16)(  3,   1) | 0.465118491 0.465118491 0.465118491 0.000000000 
Par# 17372# S(  2,  5)( 22, 16)(  3,   1) | 0.512432029 0.512432029 0.512432029 0.000000000 
Par# 17373# S(  3,  5)( 22, 16)(  3,   1) | 0.445423839 0.445423839 0.445423839 0.000000000 
Par# 17374# S(  4,  5)( 22, 16)(  3,   1) | 0.472981734 0.472981734 0.472981734 0.000000000 
Par# 17375# S(  5,  5)( 22, 16)(  3,   1) | 1.000000000 1.000000000 1.000000000 0.000000000 
Par# 17376# S(  1,  1)( 23, 16)(  3,   1) | 0.534881509 0.534881509 0.534881509 0.000000000 
Par# 17377# S(  2,  2)( 23, 16)(  3,   1) | 0.487567971 0.487567971 0.487567971 0.000000000 
Par# 17378# S(  3,  3)( 23, 16)(  3,   1) | 0.554576161 0.554576161 0.554576161 0.000000000 
Par# 17379# S(  4,  4)( 23, 16)(  3,   1) | 0.527018266 0.527018266 0.527018266 0.000000000 
Par# 17380# S(  1,  5)( 23, 16)(  3,   1) | 0.465118491 0.465118491 0.465118491 0.000000000 
Par# 17381# S(  2,  5)( 23, 16)(  3,   1) | 0.512432029 0.512432029 0.512432029 0.000000000 
Par# 17382# S(  3,  5)( 23, 16)(  3,   1) | 0.445423839 0.445423839 0.445423839 0.000000000 
Par# 17383# S(  4,  5)( 23, 16)(  3,   1) | 0.472981734 0.472981734 0.472981734 0.000000000 
Par# 17384# S(  5,  5)( 23, 16)(  3,   1) | 1.000000000 1.000000000 1.000000000 0.000000000 
Par# 17385# S(  1,  1)( 24, 16)(  3,   1) | 0.534881509 0.534881509 0.534881509 0.000000000 
Par# 17386# S(  2,  2)( 24, 16)(  3,   1) | 0.487567971 0.487567971 0.487567971 0.000000000 
Par# 17387# S(  3,  3)( 24, 16)(  3,   1) | 0.554576161 0.554576161 0.554576161 0.000000000 
Par# 17388# S(  4,  4)( 24, 16)(  3,   1) | 0.527018266 0.527018266 0.527018266 0.000000000 
Par# 17389# S(  1,  5)( 24, 16)(  3,   1) | 0.465118491 0.465118491 0.465118491 0.000000000 
Par# 17390# S(  2,  5)( 24, 16)(  3,   1) | 0.512432029 0.512432029 0.512432029 0.000000000 
Par# 17391# S(  3,  5)( 24, 16)(  3,   1) | 0.445423839 0.445423839 0.445423839 0.000000000 
Par# 17392# S(  4,  5)( 24, 16)(  3,   1) | 0.472981734 0.472981734 0.472981734 0.000000000 
Par# 17393# S(  5,  5)( 24, 16)(  3,   1) | 1.000000000 1.000000000 1.000000000 0.000000000 
Par# 17394# S(  1,  1)( 25, 16)(  3,   1) | 0.534881509 0.534881509 0.534881509 0.000000000 
Par# 17395# S(  2,  2)( 25, 16)(  3,   1) | 0.487567971 0.487567971 0.487567971 0.000000000 
Par# 17396# S(  3,  3)( 25, 16)(  3,   1) | 0.554576161 0.554576161 0.554576161 0.000000000 
Par# 17397# S(  4,  4)( 25, 16)(  3,   1) | 0.527018266 0.527018266 0.527018266 0.000000000 
Par# 17398# S(  1,  5)( 25, 16)(  3,   1) | 0.465118491 0.465118491 0.465118491 0.000000000 
Par# 17399# S(  2,  5)( 25, 16)(  3,   1) | 0.512432029 0.512432029 0.512432029 0.000000000 
Par# 17400# S(  3,  5)( 25, 16)(  3,   1) | 0.445423839 0.445423839 0.445423839 0.000000000 
Par# 17401# S(  4,  5)( 25, 16)(  3,   1) | 0.472981734 0.472981734 0.472981734 0.000000000 
Par# 17402# S(  5,  5)( 25, 16)(  3,   1) | 1.000000000 1.000000000 1.000000000 0.000000000 
Par# 17403# S(  1,  1)( 26, 16)(  3,   1) | 0.534881509 0.534881509 0.534881509 0.000000000 
Par# 17404# S(  2,  2)( 26, 16)(  3,   1) | 0.487567971 0.487567971 0.487567971 0.000000000 
Par# 17405# S(  3,  3)( 26, 16)(  3,   1) | 0.554576161 0.554576161 0.554576161 0.000000000 
Par# 17406# S(  4,  4)( 26, 16)(  3,   1) | 0.527018266 0.527018266 0.527018266 0.000000000 
Par# 17407# S(  1,  5)( 26, 16)(  3,   1) | 0.465118491 0.465118491 0.465118491 0.000000000 
Par# 17408# S(  2,  5)( 26, 16)(  3,   1) | 0.512432029 0.512432029 0.512432029 0.000000000 
Par# 17409# S(  3,  5)( 26, 16)(  3,   1) | 0.445423839 0.445423839 0.445423839 0.000000000 
Par# 17410# S(  4,  5)( 26, 16)(  3,   1) | 0.472981734 0.472981734 0.472981734 0.000000000 
Par# 17411# S(  5,  5)( 26, 16)(  3,   1) | 1.000000000 1.000000000 1.000000000 0.000000000 
Par# 17412# S(  1,  1)( 27, 16)(  3,   1) | 0.534881509 0.534881509 0.534881509 0.000000000 
Par# 17413# S(  2,  2)( 27, 16)(  3,   1) | 0.487567971 0.487567971 0.487567971 0.000000000 
Par# 17414# S(  3,  3)( 27, 16)(  3,   1) | 0.554576161 0.554576161 0.554576161 0.000000000 
Par# 17415# S(  4,  4)( 27, 16)(  3,   1) | 0.527018266 0.527018266 0.527018266 0.000000000 
Par# 17416# S(  1,  5)( 27, 16)(  3,   1) | 0.465118491 0.465118491 0.465118491 0.000000000 
Par# 17417# S(  2,  5)( 27, 16)(  3,   1) | 0.512432029 0.512432029 0.512432029 0.000000000 
Par# 17418# S(  3,  5)( 27, 16)(  3,   1) | 0.445423839 0.445423839 0.445423839 0.000000000 
Par# 17419# S(  4,  5)( 27, 16)(  3,   1) | 0.472981734 0.472981734 0.472981734 0.000000000 
Par# 17420# S(  5,  5)( 27, 16)(  3,   1) | 1.000000000 1.000000000 1.000000000 0.000000000 
Par# 17421# S(  1,  1)( 28, 16)(  3,   1) | 0.534881509 0.534881509 0.534881509 0.000000000 
Par# 17422# S(  2,  2)( 28, 16)(  3,   1) | 0.487567971 0.487567971 0.487567971 0.000000000 
Par# 17423# S(  3,  3)( 28, 16)(  3,   1) | 0.554576161 0.554576161 0.554576161 0.000000000 
Par# 17424# S(  4,  4)( 28, 16)(  3,   1) | 0.527018266 0.527018266 0.527018266 0.000000000 
Par# 17425# S(  1,  5)( 28, 16)(  3,   1) | 0.465118491 0.465118491 0.465118491 0.000000000 
Par# 17426# S(  2,  5)( 28, 16)(  3,   1) | 0.512432029 0.512432029 0.512432029 0.000000000 
Par# 17427# S(  3,  5)( 28, 16)(  3,   1) | 0.445423839 0.445423839 0.445423839 0.000000000 
Par# 17428# S(  4,  5)( 28, 16)(  3,   1) | 0.472981734 0.472981734 0.472981734 0.000000000 
Par# 17429# S(  5,  5)( 28, 16)(  3,   1) | 1.000000000 1.000000000 1.000000000 0.000000000 
Par# 17430# S(  1,  1)( 29, 16)(  3,   1) | 0.534881509 0.534881509 0.534881509 0.000000000 
Par# 17431# S(  2,  2)( 29, 16)(  3,   1) | 0.487567971 0.487567971 0.487567971 0.000000000 
Par# 17432# S(  3,  3)( 29, 16)(  3,   1) | 0.554576161 0.554576161 0.554576161 0.000000000 
Par# 17433# S(  4,  4)( 29, 16)(  3,   1) | 0.527018266 0.527018266 0.527018266 0.000000000 
Par# 17434# S(  1,  5)( 29, 16)(  3,   1) | 0.465118491 0.465118491 0.465118491 0.000000000 
Par# 17435# S(  2,  5)( 29, 16)(  3,   1) | 0.512432029 0.512432029 0.512432029 0.000000000 
Par# 17436# S(  3,  5)( 29, 16)(  3,   1) | 0.445423839 0.445423839 0.445423839 0.000000000 
Par# 17437# S(  4,  5)( 29, 16)(  3,   1) | 0.472981734 0.472981734 0.472981734 0.000000000 
Par# 17438# S(  5,  5)( 29, 16)(  3,   1) | 1.000000000 1.000000000 1.000000000 0.000000000 
Par# 17439# S(  1,  1)( 30, 16)(  3,   1) | 0.534881509 0.534881509 0.534881509 0.000000000 
Par# 17440# S(  2,  2)( 30, 16)(  3,   1) | 0.487567971 0.487567971 0.487567971 0.000000000 
Par# 17441# S(  3,  3)( 30, 16)(  3,   1) | 0.554576161 0.554576161 0.554576161 0.000000000 
Par# 17442# S(  4,  4)( 30, 16)(  3,   1) | 0.527018266 0.527018266 0.527018266 0.000000000 
Par# 17443# S(  1,  5)( 30, 16)(  3,   1) | 0.465118491 0.465118491 0.465118491 0.000000000 
Par# 17444# S(  2,  5)( 30, 16)(  3,   1) | 0.512432029 0.512432029 0.512432029 0.000000000 
Par# 17445# S(  3,  5)( 30, 16)(  3,   1) | 0.445423839 0.445423839 0.445423839 0.000000000 
Par# 17446# S(  4,  5)( 30, 16)(  3,   1) | 0.472981734 0.472981734 0.472981734 0.000000000 
Par# 17447# S(  5,  5)( 30, 16)(  3,   1) | 1.000000000 1.000000000 1.000000000 0.000000000 
Par# 17448# S(  1,  1)( 31, 16)(  3,   1) | 0.534881509 0.534881509 0.534881509 0.000000000 
Par# 17449# S(  2,  2)( 31, 16)(  3,   1) | 0.487567971 0.487567971 0.487567971 0.000000000 
Par# 17450# S(  3,  3)( 31, 16)(  3,   1) | 0.554576161 0.554576161 0.554576161 0.000000000 
Par# 17451# S(  4,  4)( 31, 16)(  3,   1) | 0.527018266 0.527018266 0.527018266 0.000000000 
Par# 17452# S(  1,  5)( 31, 16)(  3,   1) | 0.465118491 0.465118491 0.465118491 0.000000000 
Par# 17453# S(  2,  5)( 31, 16)(  3,   1) | 0.512432029 0.512432029 0.512432029 0.000000000 
Par# 17454# S(  3,  5)( 31, 16)(  3,   1) | 0.445423839 0.445423839 0.445423839 0.000000000 
Par# 17455# S(  4,  5)( 31, 16)(  3,   1) | 0.472981734 0.472981734 0.472981734 0.000000000 
Par# 17456# S(  5,  5)( 31, 16)(  3,   1) | 1.000000000 1.000000000 1.000000000 0.000000000 
Par# 17457# S(  1,  1)( 32, 16)(  3,   1) | 0.534881509 0.534881509 0.534881509 0.000000000 
Par# 17458# S(  2,  2)( 32, 16)(  3,   1) | 0.487567971 0.487567971 0.487567971 0.000000000 
Par# 17459# S(  3,  3)( 32, 16)(  3,   1) | 0.554576161 0.554576161 0.554576161 0.000000000 
Par# 17460# S(  4,  4)( 32, 16)(  3,   1) | 0.527018266 0.527018266 0.527018266 0.000000000 
Par# 17461# S(  1,  5)( 32, 16)(  3,   1) | 0.465118491 0.465118491 0.465118491 0.000000000 
Par# 17462# S(  2,  5)( 32, 16)(  3,   1) | 0.512432029 0.512432029 0.512432029 0.000000000 
Par# 17463# S(  3,  5)( 32, 16)(  3,   1) | 0.445423839 0.445423839 0.445423839 0.000000000 
Par# 17464# S(  4,  5)( 32, 16)(  3,   1) | 0.472981734 0.472981734 0.472981734 0.000000000 
Par# 17465# S(  5,  5)( 32, 16)(  3,   1) | 1.000000000 1.000000000 1.000000000 0.000000000 
Par# 17466# S(  1,  1)( 33, 16)(  3,   1) | 0.534881509 0.534881509 0.534881509 0.000000000 
Par# 17467# S(  2,  2)( 33, 16)(  3,   1) | 0.487567971 0.487567971 0.487567971 0.000000000 
Par# 17468# S(  3,  3)( 33, 16)(  3,   1) | 0.554576161 0.554576161 0.554576161 0.000000000 
Par# 17469# S(  4,  4)( 33, 16)(  3,   1) | 0.527018266 0.527018266 0.527018266 0.000000000 
Par# 17470# S(  1,  5)( 33, 16)(  3,   1) | 0.465118491 0.465118491 0.465118491 0.000000000 
Par# 17471# S(  2,  5)( 33, 16)(  3,   1) | 0.512432029 0.512432029 0.512432029 0.000000000 
Par# 17472# S(  3,  5)( 33, 16)(  3,   1) | 0.445423839 0.445423839 0.445423839 0.000000000 
Par# 17473# S(  4,  5)( 33, 16)(  3,   1) | 0.472981734 0.472981734 0.472981734 0.000000000 
Par# 17474# S(  5,  5)( 33, 16)(  3,   1) | 1.000000000 1.000000000 1.000000000 0.000000000 
Par# 17475# S(  1,  1)( 34, 16)(  3,   1) | 0.534881509 0.534881509 0.534881509 0.000000000 
Par# 17476# S(  2,  2)( 34, 16)(  3,   1) | 0.487567971 0.487567971 0.487567971 0.000000000 
Par# 17477# S(  3,  3)( 34, 16)(  3,   1) | 0.554576161 0.554576161 0.554576161 0.000000000 
Par# 17478# S(  4,  4)( 34, 16)(  3,   1) | 0.527018266 0.527018266 0.527018266 0.000000000 
Par# 17479# S(  1,  5)( 34, 16)(  3,   1) | 0.465118491 0.465118491 0.465118491 0.000000000 
Par# 17480# S(  2,  5)( 34, 16)(  3,   1) | 0.512432029 0.512432029 0.512432029 0.000000000 
Par# 17481# S(  3,  5)( 34, 16)(  3,   1) | 0.445423839 0.445423839 0.445423839 0.000000000 
Par# 17482# S(  4,  5)( 34, 16)(  3,   1) | 0.472981734 0.472981734 0.472981734 0.000000000 
Par# 17483# S(  5,  5)( 34, 16)(  3,   1) | 1.000000000 1.000000000 1.000000000 0.000000000 
Par# 17484# S(  1,  1)( 35, 16)(  3,   1) | 0.534881509 0.534881509 0.534881509 0.000000000 
Par# 17485# S(  2,  2)( 35, 16)(  3,   1) | 0.487567971 0.487567971 0.487567971 0.000000000 
Par# 17486# S(  3,  3)( 35, 16)(  3,   1) | 0.554576161 0.554576161 0.554576161 0.000000000 
Par# 17487# S(  4,  4)( 35, 16)(  3,   1) | 0.527018266 0.527018266 0.527018266 0.000000000 
Par# 17488# S(  1,  5)( 35, 16)(  3,   1) | 0.465118491 0.465118491 0.465118491 0.000000000 
Par# 17489# S(  2,  5)( 35, 16)(  3,   1) | 0.512432029 0.512432029 0.512432029 0.000000000 
Par# 17490# S(  3,  5)( 35, 16)(  3,   1) | 0.445423839 0.445423839 0.445423839 0.000000000 
Par# 17491# S(  4,  5)( 35, 16)(  3,   1) | 0.472981734 0.472981734 0.472981734 0.000000000 
Par# 17492# S(  5,  5)( 35, 16)(  3,   1) | 1.000000000 1.000000000 1.000000000 0.000000000 
Par# 17493# S(  1,  1)( 36, 16)(  3,   1) | 0.534881509 0.534881509 0.534881509 0.000000000 
Par# 17494# S(  2,  2)( 36, 16)(  3,   1) | 0.487567971 0.487567971 0.487567971 0.000000000 
Par# 17495# S(  3,  3)( 36, 16)(  3,   1) | 0.554576161 0.554576161 0.554576161 0.000000000 
Par# 17496# S(  4,  4)( 36, 16)(  3,   1) | 0.527018266 0.527018266 0.527018266 0.000000000 
Par# 17497# S(  1,  5)( 36, 16)(  3,   1) | 0.465118491 0.465118491 0.465118491 0.000000000 
Par# 17498# S(  2,  5)( 36, 16)(  3,   1) | 0.512432029 0.512432029 0.512432029 0.000000000 
Par# 17499# S(  3,  5)( 36, 16)(  3,   1) | 0.445423839 0.445423839 0.445423839 0.000000000 
Par# 17500# S(  4,  5)( 36, 16)(  3,   1) | 0.472981734 0.472981734 0.472981734 0.000000000 
Par# 17501# S(  5,  5)( 36, 16)(  3,   1) | 1.000000000 1.000000000 1.000000000 0.000000000 
Par# 17502# S(  1,  1)( 37, 16)(  3,   1) | 0.534881509 0.534881509 0.534881509 0.000000000 
Par# 17503# S(  2,  2)( 37, 16)(  3,   1) | 0.487567971 0.487567971 0.487567971 0.000000000 
Par# 17504# S(  3,  3)( 37, 16)(  3,   1) | 0.554576161 0.554576161 0.554576161 0.000000000 
Par# 17505# S(  4,  4)( 37, 16)(  3,   1) | 0.527018266 0.527018266 0.527018266 0.000000000 
Par# 17506# S(  1,  5)( 37, 16)(  3,   1) | 0.465118491 0.465118491 0.465118491 0.000000000 
Par# 17507# S(  2,  5)( 37, 16)(  3,   1) | 0.512432029 0.512432029 0.512432029 0.000000000 
Par# 17508# S(  3,  5)( 37, 16)(  3,   1) | 0.445423839 0.445423839 0.445423839 0.000000000 
Par# 17509# S(  4,  5)( 37, 16)(  3,   1) | 0.472981734 0.472981734 0.472981734 0.000000000 
Par# 17510# S(  5,  5)( 37, 16)(  3,   1) | 1.000000000 1.000000000 1.000000000 0.000000000 
Par# 17511# S(  1,  1)( 17, 17)(  3,   1) | 0.534881509 0.534881509 0.534881509 0.000000000 
Par# 17512# S(  2,  2)( 17, 17)(  3,   1) | 0.487567971 0.487567971 0.487567971 0.000000000 
Par# 17513# S(  3,  3)( 17, 17)(  3,   1) | 0.554576161 0.554576161 0.554576161 0.000000000 
Par# 17514# S(  4,  4)( 17, 17)(  3,   1) | 0.527018266 0.527018266 0.527018266 0.000000000 
Par# 17515# S(  1,  5)( 17, 17)(  3,   1) | 0.465118491 0.465118491 0.465118491 0.000000000 
Par# 17516# S(  2,  5)( 17, 17)(  3,   1) | 0.512432029 0.512432029 0.512432029 0.000000000 
Par# 17517# S(  3,  5)( 17, 17)(  3,   1) | 0.445423839 0.445423839 0.445423839 0.000000000 
Par# 17518# S(  4,  5)( 17, 17)(  3,   1) | 0.472981734 0.472981734 0.472981734 0.000000000 
Par# 17519# S(  5,  5)( 17, 17)(  3,   1) | 1.000000000 1.000000000 1.000000000 0.000000000 
Par# 17520# S(  1,  1)( 18, 17)(  3,   1) | 0.534881509 0.534881509 0.534881509 0.000000000 
Par# 17521# S(  2,  2)( 18, 17)(  3,   1) | 0.487567971 0.487567971 0.487567971 0.000000000 
Par# 17522# S(  3,  3)( 18, 17)(  3,   1) | 0.554576161 0.554576161 0.554576161 0.000000000 
Par# 17523# S(  4,  4)( 18, 17)(  3,   1) | 0.527018266 0.527018266 0.527018266 0.000000000 
Par# 17524# S(  1,  5)( 18, 17)(  3,   1) | 0.465118491 0.465118491 0.465118491 0.000000000 
Par# 17525# S(  2,  5)( 18, 17)(  3,   1) | 0.512432029 0.512432029 0.512432029 0.000000000 
Par# 17526# S(  3,  5)( 18, 17)(  3,   1) | 0.445423839 0.445423839 0.445423839 0.000000000 
Par# 17527# S(  4,  5)( 18, 17)(  3,   1) | 0.472981734 0.472981734 0.472981734 0.000000000 
Par# 17528# S(  5,  5)( 18, 17)(  3,   1) | 1.000000000 1.000000000 1.000000000 0.000000000 
Par# 17529# S(  1,  1)( 19, 17)(  3,   1) | 0.534881509 0.534881509 0.534881509 0.000000000 
Par# 17530# S(  2,  2)( 19, 17)(  3,   1) | 0.487567971 0.487567971 0.487567971 0.000000000 
Par# 17531# S(  3,  3)( 19, 17)(  3,   1) | 0.554576161 0.554576161 0.554576161 0.000000000 
Par# 17532# S(  4,  4)( 19, 17)(  3,   1) | 0.527018266 0.527018266 0.527018266 0.000000000 
Par# 17533# S(  1,  5)( 19, 17)(  3,   1) | 0.465118491 0.465118491 0.465118491 0.000000000 
Par# 17534# S(  2,  5)( 19, 17)(  3,   1) | 0.512432029 0.512432029 0.512432029 0.000000000 
Par# 17535# S(  3,  5)( 19, 17)(  3,   1) | 0.445423839 0.445423839 0.445423839 0.000000000 
Par# 17536# S(  4,  5)( 19, 17)(  3,   1) | 0.472981734 0.472981734 0.472981734 0.000000000 
Par# 17537# S(  5,  5)( 19, 17)(  3,   1) | 1.000000000 1.000000000 1.000000000 0.000000000 
Par# 17538# S(  1,  1)( 20, 17)(  3,   1) | 0.534881509 0.534881509 0.534881509 0.000000000 
Par# 17539# S(  2,  2)( 20, 17)(  3,   1) | 0.487567971 0.487567971 0.487567971 0.000000000 
Par# 17540# S(  3,  3)( 20, 17)(  3,   1) | 0.554576161 0.554576161 0.554576161 0.000000000 
Par# 17541# S(  4,  4)( 20, 17)(  3,   1) | 0.527018266 0.527018266 0.527018266 0.000000000 
Par# 17542# S(  1,  5)( 20, 17)(  3,   1) | 0.465118491 0.465118491 0.465118491 0.000000000 
Par# 17543# S(  2,  5)( 20, 17)(  3,   1) | 0.512432029 0.512432029 0.512432029 0.000000000 
Par# 17544# S(  3,  5)( 20, 17)(  3,   1) | 0.445423839 0.445423839 0.445423839 0.000000000 
Par# 17545# S(  4,  5)( 20, 17)(  3,   1) | 0.472981734 0.472981734 0.472981734 0.000000000 
Par# 17546# S(  5,  5)( 20, 17)(  3,   1) | 1.000000000 1.000000000 1.000000000 0.000000000 
Par# 17547# S(  1,  1)( 21, 17)(  3,   1) | 0.534881509 0.534881509 0.534881509 0.000000000 
Par# 17548# S(  2,  2)( 21, 17)(  3,   1) | 0.487567971 0.487567971 0.487567971 0.000000000 
Par# 17549# S(  3,  3)( 21, 17)(  3,   1) | 0.554576161 0.554576161 0.554576161 0.000000000 
Par# 17550# S(  4,  4)( 21, 17)(  3,   1) | 0.527018266 0.527018266 0.527018266 0.000000000 
Par# 17551# S(  1,  5)( 21, 17)(  3,   1) | 0.465118491 0.465118491 0.465118491 0.000000000 
Par# 17552# S(  2,  5)( 21, 17)(  3,   1) | 0.512432029 0.512432029 0.512432029 0.000000000 
Par# 17553# S(  3,  5)( 21, 17)(  3,   1) | 0.445423839 0.445423839 0.445423839 0.000000000 
Par# 17554# S(  4,  5)( 21, 17)(  3,   1) | 0.472981734 0.472981734 0.472981734 0.000000000 
Par# 17555# S(  5,  5)( 21, 17)(  3,   1) | 1.000000000 1.000000000 1.000000000 0.000000000 
Par# 17556# S(  1,  1)( 22, 17)(  3,   1) | 0.534881509 0.534881509 0.534881509 0.000000000 
Par# 17557# S(  2,  2)( 22, 17)(  3,   1) | 0.487567971 0.487567971 0.487567971 0.000000000 
Par# 17558# S(  3,  3)( 22, 17)(  3,   1) | 0.554576161 0.554576161 0.554576161 0.000000000 
Par# 17559# S(  4,  4)( 22, 17)(  3,   1) | 0.527018266 0.527018266 0.527018266 0.000000000 
Par# 17560# S(  1,  5)( 22, 17)(  3,   1) | 0.465118491 0.465118491 0.465118491 0.000000000 
Par# 17561# S(  2,  5)( 22, 17)(  3,   1) | 0.512432029 0.512432029 0.512432029 0.000000000 
Par# 17562# S(  3,  5)( 22, 17)(  3,   1) | 0.445423839 0.445423839 0.445423839 0.000000000 
Par# 17563# S(  4,  5)( 22, 17)(  3,   1) | 0.472981734 0.472981734 0.472981734 0.000000000 
Par# 17564# S(  5,  5)( 22, 17)(  3,   1) | 1.000000000 1.000000000 1.000000000 0.000000000 
Par# 17565# S(  1,  1)( 23, 17)(  3,   1) | 0.534881509 0.534881509 0.534881509 0.000000000 
Par# 17566# S(  2,  2)( 23, 17)(  3,   1) | 0.487567971 0.487567971 0.487567971 0.000000000 
Par# 17567# S(  3,  3)( 23, 17)(  3,   1) | 0.554576161 0.554576161 0.554576161 0.000000000 
Par# 17568# S(  4,  4)( 23, 17)(  3,   1) | 0.527018266 0.527018266 0.527018266 0.000000000 
Par# 17569# S(  1,  5)( 23, 17)(  3,   1) | 0.465118491 0.465118491 0.465118491 0.000000000 
Par# 17570# S(  2,  5)( 23, 17)(  3,   1) | 0.512432029 0.512432029 0.512432029 0.000000000 
Par# 17571# S(  3,  5)( 23, 17)(  3,   1) | 0.445423839 0.445423839 0.445423839 0.000000000 
Par# 17572# S(  4,  5)( 23, 17)(  3,   1) | 0.472981734 0.472981734 0.472981734 0.000000000 
Par# 17573# S(  5,  5)( 23, 17)(  3,   1) | 1.000000000 1.000000000 1.000000000 0.000000000 
Par# 17574# S(  1,  1)( 24, 17)(  3,   1) | 0.534881509 0.534881509 0.534881509 0.000000000 
Par# 17575# S(  2,  2)( 24, 17)(  3,   1) | 0.487567971 0.487567971 0.487567971 0.000000000 
Par# 17576# S(  3,  3)( 24, 17)(  3,   1) | 0.554576161 0.554576161 0.554576161 0.000000000 
Par# 17577# S(  4,  4)( 24, 17)(  3,   1) | 0.527018266 0.527018266 0.527018266 0.000000000 
Par# 17578# S(  1,  5)( 24, 17)(  3,   1) | 0.465118491 0.465118491 0.465118491 0.000000000 
Par# 17579# S(  2,  5)( 24, 17)(  3,   1) | 0.512432029 0.512432029 0.512432029 0.000000000 
Par# 17580# S(  3,  5)( 24, 17)(  3,   1) | 0.445423839 0.445423839 0.445423839 0.000000000 
Par# 17581# S(  4,  5)( 24, 17)(  3,   1) | 0.472981734 0.472981734 0.472981734 0.000000000 
Par# 17582# S(  5,  5)( 24, 17)(  3,   1) | 1.000000000 1.000000000 1.000000000 0.000000000 
Par# 17583# S(  1,  1)( 25, 17)(  3,   1) | 0.534881509 0.534881509 0.534881509 0.000000000 
Par# 17584# S(  2,  2)( 25, 17)(  3,   1) | 0.487567971 0.487567971 0.487567971 0.000000000 
Par# 17585# S(  3,  3)( 25, 17)(  3,   1) | 0.554576161 0.554576161 0.554576161 0.000000000 
Par# 17586# S(  4,  4)( 25, 17)(  3,   1) | 0.527018266 0.527018266 0.527018266 0.000000000 
Par# 17587# S(  1,  5)( 25, 17)(  3,   1) | 0.465118491 0.465118491 0.465118491 0.000000000 
Par# 17588# S(  2,  5)( 25, 17)(  3,   1) | 0.512432029 0.512432029 0.512432029 0.000000000 
Par# 17589# S(  3,  5)( 25, 17)(  3,   1) | 0.445423839 0.445423839 0.445423839 0.000000000 
Par# 17590# S(  4,  5)( 25, 17)(  3,   1) | 0.472981734 0.472981734 0.472981734 0.000000000 
Par# 17591# S(  5,  5)( 25, 17)(  3,   1) | 1.000000000 1.000000000 1.000000000 0.000000000 
Par# 17592# S(  1,  1)( 26, 17)(  3,   1) | 0.534881509 0.534881509 0.534881509 0.000000000 
Par# 17593# S(  2,  2)( 26, 17)(  3,   1) | 0.487567971 0.487567971 0.487567971 0.000000000 
Par# 17594# S(  3,  3)( 26, 17)(  3,   1) | 0.554576161 0.554576161 0.554576161 0.000000000 
Par# 17595# S(  4,  4)( 26, 17)(  3,   1) | 0.527018266 0.527018266 0.527018266 0.000000000 
Par# 17596# S(  1,  5)( 26, 17)(  3,   1) | 0.465118491 0.465118491 0.465118491 0.000000000 
Par# 17597# S(  2,  5)( 26, 17)(  3,   1) | 0.512432029 0.512432029 0.512432029 0.000000000 
Par# 17598# S(  3,  5)( 26, 17)(  3,   1) | 0.445423839 0.445423839 0.445423839 0.000000000 
Par# 17599# S(  4,  5)( 26, 17)(  3,   1) | 0.472981734 0.472981734 0.472981734 0.000000000 
Par# 17600# S(  5,  5)( 26, 17)(  3,   1) | 1.000000000 1.000000000 1.000000000 0.000000000 
Par# 17601# S(  1,  1)( 27, 17)(  3,   1) | 0.534881509 0.534881509 0.534881509 0.000000000 
Par# 17602# S(  2,  2)( 27, 17)(  3,   1) | 0.487567971 0.487567971 0.487567971 0.000000000 
Par# 17603# S(  3,  3)( 27, 17)(  3,   1) | 0.554576161 0.554576161 0.554576161 0.000000000 
Par# 17604# S(  4,  4)( 27, 17)(  3,   1) | 0.527018266 0.527018266 0.527018266 0.000000000 
Par# 17605# S(  1,  5)( 27, 17)(  3,   1) | 0.465118491 0.465118491 0.465118491 0.000000000 
Par# 17606# S(  2,  5)( 27, 17)(  3,   1) | 0.512432029 0.512432029 0.512432029 0.000000000 
Par# 17607# S(  3,  5)( 27, 17)(  3,   1) | 0.445423839 0.445423839 0.445423839 0.000000000 
Par# 17608# S(  4,  5)( 27, 17)(  3,   1) | 0.472981734 0.472981734 0.472981734 0.000000000 
Par# 17609# S(  5,  5)( 27, 17)(  3,   1) | 1.000000000 1.000000000 1.000000000 0.000000000 
Par# 17610# S(  1,  1)( 28, 17)(  3,   1) | 0.534881509 0.534881509 0.534881509 0.000000000 
Par# 17611# S(  2,  2)( 28, 17)(  3,   1) | 0.487567971 0.487567971 0.487567971 0.000000000 
Par# 17612# S(  3,  3)( 28, 17)(  3,   1) | 0.554576161 0.554576161 0.554576161 0.000000000 
Par# 17613# S(  4,  4)( 28, 17)(  3,   1) | 0.527018266 0.527018266 0.527018266 0.000000000 
Par# 17614# S(  1,  5)( 28, 17)(  3,   1) | 0.465118491 0.465118491 0.465118491 0.000000000 
Par# 17615# S(  2,  5)( 28, 17)(  3,   1) | 0.512432029 0.512432029 0.512432029 0.000000000 
Par# 17616# S(  3,  5)( 28, 17)(  3,   1) | 0.445423839 0.445423839 0.445423839 0.000000000 
Par# 17617# S(  4,  5)( 28, 17)(  3,   1) | 0.472981734 0.472981734 0.472981734 0.000000000 
Par# 17618# S(  5,  5)( 28, 17)(  3,   1) | 1.000000000 1.000000000 1.000000000 0.000000000 
Par# 17619# S(  1,  1)( 29, 17)(  3,   1) | 0.534881509 0.534881509 0.534881509 0.000000000 
Par# 17620# S(  2,  2)( 29, 17)(  3,   1) | 0.487567971 0.487567971 0.487567971 0.000000000 
Par# 17621# S(  3,  3)( 29, 17)(  3,   1) | 0.554576161 0.554576161 0.554576161 0.000000000 
Par# 17622# S(  4,  4)( 29, 17)(  3,   1) | 0.527018266 0.527018266 0.527018266 0.000000000 
Par# 17623# S(  1,  5)( 29, 17)(  3,   1) | 0.465118491 0.465118491 0.465118491 0.000000000 
Par# 17624# S(  2,  5)( 29, 17)(  3,   1) | 0.512432029 0.512432029 0.512432029 0.000000000 
Par# 17625# S(  3,  5)( 29, 17)(  3,   1) | 0.445423839 0.445423839 0.445423839 0.000000000 
Par# 17626# S(  4,  5)( 29, 17)(  3,   1) | 0.472981734 0.472981734 0.472981734 0.000000000 
Par# 17627# S(  5,  5)( 29, 17)(  3,   1) | 1.000000000 1.000000000 1.000000000 0.000000000 
Par# 17628# S(  1,  1)( 30, 17)(  3,   1) | 0.534881509 0.534881509 0.534881509 0.000000000 
Par# 17629# S(  2,  2)( 30, 17)(  3,   1) | 0.487567971 0.487567971 0.487567971 0.000000000 
Par# 17630# S(  3,  3)( 30, 17)(  3,   1) | 0.554576161 0.554576161 0.554576161 0.000000000 
Par# 17631# S(  4,  4)( 30, 17)(  3,   1) | 0.527018266 0.527018266 0.527018266 0.000000000 
Par# 17632# S(  1,  5)( 30, 17)(  3,   1) | 0.465118491 0.465118491 0.465118491 0.000000000 
Par# 17633# S(  2,  5)( 30, 17)(  3,   1) | 0.512432029 0.512432029 0.512432029 0.000000000 
Par# 17634# S(  3,  5)( 30, 17)(  3,   1) | 0.445423839 0.445423839 0.445423839 0.000000000 
Par# 17635# S(  4,  5)( 30, 17)(  3,   1) | 0.472981734 0.472981734 0.472981734 0.000000000 
Par# 17636# S(  5,  5)( 30, 17)(  3,   1) | 1.000000000 1.000000000 1.000000000 0.000000000 
Par# 17637# S(  1,  1)( 31, 17)(  3,   1) | 0.534881509 0.534881509 0.534881509 0.000000000 
Par# 17638# S(  2,  2)( 31, 17)(  3,   1) | 0.487567971 0.487567971 0.487567971 0.000000000 
Par# 17639# S(  3,  3)( 31, 17)(  3,   1) | 0.554576161 0.554576161 0.554576161 0.000000000 
Par# 17640# S(  4,  4)( 31, 17)(  3,   1) | 0.527018266 0.527018266 0.527018266 0.000000000 
Par# 17641# S(  1,  5)( 31, 17)(  3,   1) | 0.465118491 0.465118491 0.465118491 0.000000000 
Par# 17642# S(  2,  5)( 31, 17)(  3,   1) | 0.512432029 0.512432029 0.512432029 0.000000000 
Par# 17643# S(  3,  5)( 31, 17)(  3,   1) | 0.445423839 0.445423839 0.445423839 0.000000000 
Par# 17644# S(  4,  5)( 31, 17)(  3,   1) | 0.472981734 0.472981734 0.472981734 0.000000000 
Par# 17645# S(  5,  5)( 31, 17)(  3,   1) | 1.000000000 1.000000000 1.000000000 0.000000000 
Par# 17646# S(  1,  1)( 32, 17)(  3,   1) | 0.534881509 0.534881509 0.534881509 0.000000000 
Par# 17647# S(  2,  2)( 32, 17)(  3,   1) | 0.487567971 0.487567971 0.487567971 0.000000000 
Par# 17648# S(  3,  3)( 32, 17)(  3,   1) | 0.554576161 0.554576161 0.554576161 0.000000000 
Par# 17649# S(  4,  4)( 32, 17)(  3,   1) | 0.527018266 0.527018266 0.527018266 0.000000000 
Par# 17650# S(  1,  5)( 32, 17)(  3,   1) | 0.465118491 0.465118491 0.465118491 0.000000000 
Par# 17651# S(  2,  5)( 32, 17)(  3,   1) | 0.512432029 0.512432029 0.512432029 0.000000000 
Par# 17652# S(  3,  5)( 32, 17)(  3,   1) | 0.445423839 0.445423839 0.445423839 0.000000000 
Par# 17653# S(  4,  5)( 32, 17)(  3,   1) | 0.472981734 0.472981734 0.472981734 0.000000000 
Par# 17654# S(  5,  5)( 32, 17)(  3,   1) | 1.000000000 1.000000000 1.000000000 0.000000000 
Par# 17655# S(  1,  1)( 33, 17)(  3,   1) | 0.534881509 0.534881509 0.534881509 0.000000000 
Par# 17656# S(  2,  2)( 33, 17)(  3,   1) | 0.487567971 0.487567971 0.487567971 0.000000000 
Par# 17657# S(  3,  3)( 33, 17)(  3,   1) | 0.554576161 0.554576161 0.554576161 0.000000000 
Par# 17658# S(  4,  4)( 33, 17)(  3,   1) | 0.527018266 0.527018266 0.527018266 0.000000000 
Par# 17659# S(  1,  5)( 33, 17)(  3,   1) | 0.465118491 0.465118491 0.465118491 0.000000000 
Par# 17660# S(  2,  5)( 33, 17)(  3,   1) | 0.512432029 0.512432029 0.512432029 0.000000000 
Par# 17661# S(  3,  5)( 33, 17)(  3,   1) | 0.445423839 0.445423839 0.445423839 0.000000000 
Par# 17662# S(  4,  5)( 33, 17)(  3,   1) | 0.472981734 0.472981734 0.472981734 0.000000000 
Par# 17663# S(  5,  5)( 33, 17)(  3,   1) | 1.000000000 1.000000000 1.000000000 0.000000000 
Par# 17664# S(  1,  1)( 34, 17)(  3,   1) | 0.534881509 0.534881509 0.534881509 0.000000000 
Par# 17665# S(  2,  2)( 34, 17)(  3,   1) | 0.487567971 0.487567971 0.487567971 0.000000000 
Par# 17666# S(  3,  3)( 34, 17)(  3,   1) | 0.554576161 0.554576161 0.554576161 0.000000000 
Par# 17667# S(  4,  4)( 34, 17)(  3,   1) | 0.527018266 0.527018266 0.527018266 0.000000000 
Par# 17668# S(  1,  5)( 34, 17)(  3,   1) | 0.465118491 0.465118491 0.465118491 0.000000000 
Par# 17669# S(  2,  5)( 34, 17)(  3,   1) | 0.512432029 0.512432029 0.512432029 0.000000000 
Par# 17670# S(  3,  5)( 34, 17)(  3,   1) | 0.445423839 0.445423839 0.445423839 0.000000000 
Par# 17671# S(  4,  5)( 34, 17)(  3,   1) | 0.472981734 0.472981734 0.472981734 0.000000000 
Par# 17672# S(  5,  5)( 34, 17)(  3,   1) | 1.000000000 1.000000000 1.000000000 0.000000000 
Par# 17673# S(  1,  1)( 35, 17)(  3,   1) | 0.534881509 0.534881509 0.534881509 0.000000000 
Par# 17674# S(  2,  2)( 35, 17)(  3,   1) | 0.487567971 0.487567971 0.487567971 0.000000000 
Par# 17675# S(  3,  3)( 35, 17)(  3,   1) | 0.554576161 0.554576161 0.554576161 0.000000000 
Par# 17676# S(  4,  4)( 35, 17)(  3,   1) | 0.527018266 0.527018266 0.527018266 0.000000000 
Par# 17677# S(  1,  5)( 35, 17)(  3,   1) | 0.465118491 0.465118491 0.465118491 0.000000000 
Par# 17678# S(  2,  5)( 35, 17)(  3,   1) | 0.512432029 0.512432029 0.512432029 0.000000000 
Par# 17679# S(  3,  5)( 35, 17)(  3,   1) | 0.445423839 0.445423839 0.445423839 0.000000000 
Par# 17680# S(  4,  5)( 35, 17)(  3,   1) | 0.472981734 0.472981734 0.472981734 0.000000000 
Par# 17681# S(  5,  5)( 35, 17)(  3,   1) | 1.000000000 1.000000000 1.000000000 0.000000000 
Par# 17682# S(  1,  1)( 36, 17)(  3,   1) | 0.534881509 0.534881509 0.534881509 0.000000000 
Par# 17683# S(  2,  2)( 36, 17)(  3,   1) | 0.487567971 0.487567971 0.487567971 0.000000000 
Par# 17684# S(  3,  3)( 36, 17)(  3,   1) | 0.554576161 0.554576161 0.554576161 0.000000000 
Par# 17685# S(  4,  4)( 36, 17)(  3,   1) | 0.527018266 0.527018266 0.527018266 0.000000000 
Par# 17686# S(  1,  5)( 36, 17)(  3,   1) | 0.465118491 0.465118491 0.465118491 0.000000000 
Par# 17687# S(  2,  5)( 36, 17)(  3,   1) | 0.512432029 0.512432029 0.512432029 0.000000000 
Par# 17688# S(  3,  5)( 36, 17)(  3,   1) | 0.445423839 0.445423839 0.445423839 0.000000000 
Par# 17689# S(  4,  5)( 36, 17)(  3,   1) | 0.472981734 0.472981734 0.472981734 0.000000000 
Par# 17690# S(  5,  5)( 36, 17)(  3,   1) | 1.000000000 1.000000000 1.000000000 0.000000000 
Par# 17691# S(  1,  1)( 37, 17)(  3,   1) | 0.534881509 0.534881509 0.534881509 0.000000000 
Par# 17692# S(  2,  2)( 37, 17)(  3,   1) | 0.487567971 0.487567971 0.487567971 0.000000000 
Par# 17693# S(  3,  3)( 37, 17)(  3,   1) | 0.554576161 0.554576161 0.554576161 0.000000000 
Par# 17694# S(  4,  4)( 37, 17)(  3,   1) | 0.527018266 0.527018266 0.527018266 0.000000000 
Par# 17695# S(  1,  5)( 37, 17)(  3,   1) | 0.465118491 0.465118491 0.465118491 0.000000000 
Par# 17696# S(  2,  5)( 37, 17)(  3,   1) | 0.512432029 0.512432029 0.512432029 0.000000000 
Par# 17697# S(  3,  5)( 37, 17)(  3,   1) | 0.445423839 0.445423839 0.445423839 0.000000000 
Par# 17698# S(  4,  5)( 37, 17)(  3,   1) | 0.472981734 0.472981734 0.472981734 0.000000000 
Par# 17699# S(  5,  5)( 37, 17)(  3,   1) | 1.000000000 1.000000000 1.000000000 0.000000000 
Par# 17700# S(  1,  1)( 18, 18)(  3,   1) | 0.534881509 0.534881509 0.534881509 0.000000000 
Par# 17701# S(  2,  2)( 18, 18)(  3,   1) | 0.487567971 0.487567971 0.487567971 0.000000000 
Par# 17702# S(  3,  3)( 18, 18)(  3,   1) | 0.554576161 0.554576161 0.554576161 0.000000000 
Par# 17703# S(  4,  4)( 18, 18)(  3,   1) | 0.527018266 0.527018266 0.527018266 0.000000000 
Par# 17704# S(  1,  5)( 18, 18)(  3,   1) | 0.465118491 0.465118491 0.465118491 0.000000000 
Par# 17705# S(  2,  5)( 18, 18)(  3,   1) | 0.512432029 0.512432029 0.512432029 0.000000000 
Par# 17706# S(  3,  5)( 18, 18)(  3,   1) | 0.445423839 0.445423839 0.445423839 0.000000000 
Par# 17707# S(  4,  5)( 18, 18)(  3,   1) | 0.472981734 0.472981734 0.472981734 0.000000000 
Par# 17708# S(  5,  5)( 18, 18)(  3,   1) | 1.000000000 1.000000000 1.000000000 0.000000000 
Par# 17709# S(  1,  1)( 19, 18)(  3,   1) | 0.534881509 0.534881509 0.534881509 0.000000000 
Par# 17710# S(  2,  2)( 19, 18)(  3,   1) | 0.487567971 0.487567971 0.487567971 0.000000000 
Par# 17711# S(  3,  3)( 19, 18)(  3,   1) | 0.554576161 0.554576161 0.554576161 0.000000000 
Par# 17712# S(  4,  4)( 19, 18)(  3,   1) | 0.527018266 0.527018266 0.527018266 0.000000000 
Par# 17713# S(  1,  5)( 19, 18)(  3,   1) | 0.465118491 0.465118491 0.465118491 0.000000000 
Par# 17714# S(  2,  5)( 19, 18)(  3,   1) | 0.512432029 0.512432029 0.512432029 0.000000000 
Par# 17715# S(  3,  5)( 19, 18)(  3,   1) | 0.445423839 0.445423839 0.445423839 0.000000000 
Par# 17716# S(  4,  5)( 19, 18)(  3,   1) | 0.472981734 0.472981734 0.472981734 0.000000000 
Par# 17717# S(  5,  5)( 19, 18)(  3,   1) | 1.000000000 1.000000000 1.000000000 0.000000000 
Par# 17718# S(  1,  1)( 20, 18)(  3,   1) | 0.534881509 0.534881509 0.534881509 0.000000000 
Par# 17719# S(  2,  2)( 20, 18)(  3,   1) | 0.487567971 0.487567971 0.487567971 0.000000000 
Par# 17720# S(  3,  3)( 20, 18)(  3,   1) | 0.554576161 0.554576161 0.554576161 0.000000000 
Par# 17721# S(  4,  4)( 20, 18)(  3,   1) | 0.527018266 0.527018266 0.527018266 0.000000000 
Par# 17722# S(  1,  5)( 20, 18)(  3,   1) | 0.465118491 0.465118491 0.465118491 0.000000000 
Par# 17723# S(  2,  5)( 20, 18)(  3,   1) | 0.512432029 0.512432029 0.512432029 0.000000000 
Par# 17724# S(  3,  5)( 20, 18)(  3,   1) | 0.445423839 0.445423839 0.445423839 0.000000000 
Par# 17725# S(  4,  5)( 20, 18)(  3,   1) | 0.472981734 0.472981734 0.472981734 0.000000000 
Par# 17726# S(  5,  5)( 20, 18)(  3,   1) | 1.000000000 1.000000000 1.000000000 0.000000000 
Par# 17727# S(  1,  1)( 21, 18)(  3,   1) | 0.534881509 0.534881509 0.534881509 0.000000000 
Par# 17728# S(  2,  2)( 21, 18)(  3,   1) | 0.487567971 0.487567971 0.487567971 0.000000000 
Par# 17729# S(  3,  3)( 21, 18)(  3,   1) | 0.554576161 0.554576161 0.554576161 0.000000000 
Par# 17730# S(  4,  4)( 21, 18)(  3,   1) | 0.527018266 0.527018266 0.527018266 0.000000000 
Par# 17731# S(  1,  5)( 21, 18)(  3,   1) | 0.465118491 0.465118491 0.465118491 0.000000000 
Par# 17732# S(  2,  5)( 21, 18)(  3,   1) | 0.512432029 0.512432029 0.512432029 0.000000000 
Par# 17733# S(  3,  5)( 21, 18)(  3,   1) | 0.445423839 0.445423839 0.445423839 0.000000000 
Par# 17734# S(  4,  5)( 21, 18)(  3,   1) | 0.472981734 0.472981734 0.472981734 0.000000000 
Par# 17735# S(  5,  5)( 21, 18)(  3,   1) | 1.000000000 1.000000000 1.000000000 0.000000000 
Par# 17736# S(  1,  1)( 22, 18)(  3,   1) | 0.534881509 0.534881509 0.534881509 0.000000000 
Par# 17737# S(  2,  2)( 22, 18)(  3,   1) | 0.487567971 0.487567971 0.487567971 0.000000000 
Par# 17738# S(  3,  3)( 22, 18)(  3,   1) | 0.554576161 0.554576161 0.554576161 0.000000000 
Par# 17739# S(  4,  4)( 22, 18)(  3,   1) | 0.527018266 0.527018266 0.527018266 0.000000000 
Par# 17740# S(  1,  5)( 22, 18)(  3,   1) | 0.465118491 0.465118491 0.465118491 0.000000000 
Par# 17741# S(  2,  5)( 22, 18)(  3,   1) | 0.512432029 0.512432029 0.512432029 0.000000000 
Par# 17742# S(  3,  5)( 22, 18)(  3,   1) | 0.445423839 0.445423839 0.445423839 0.000000000 
Par# 17743# S(  4,  5)( 22, 18)(  3,   1) | 0.472981734 0.472981734 0.472981734 0.000000000 
Par# 17744# S(  5,  5)( 22, 18)(  3,   1) | 1.000000000 1.000000000 1.000000000 0.000000000 
Par# 17745# S(  1,  1)( 23, 18)(  3,   1) | 0.534881509 0.534881509 0.534881509 0.000000000 
Par# 17746# S(  2,  2)( 23, 18)(  3,   1) | 0.487567971 0.487567971 0.487567971 0.000000000 
Par# 17747# S(  3,  3)( 23, 18)(  3,   1) | 0.554576161 0.554576161 0.554576161 0.000000000 
Par# 17748# S(  4,  4)( 23, 18)(  3,   1) | 0.527018266 0.527018266 0.527018266 0.000000000 
Par# 17749# S(  1,  5)( 23, 18)(  3,   1) | 0.465118491 0.465118491 0.465118491 0.000000000 
Par# 17750# S(  2,  5)( 23, 18)(  3,   1) | 0.512432029 0.512432029 0.512432029 0.000000000 
Par# 17751# S(  3,  5)( 23, 18)(  3,   1) | 0.445423839 0.445423839 0.445423839 0.000000000 
Par# 17752# S(  4,  5)( 23, 18)(  3,   1) | 0.472981734 0.472981734 0.472981734 0.000000000 
Par# 17753# S(  5,  5)( 23, 18)(  3,   1) | 1.000000000 1.000000000 1.000000000 0.000000000 
Par# 17754# S(  1,  1)( 24, 18)(  3,   1) | 0.534881509 0.534881509 0.534881509 0.000000000 
Par# 17755# S(  2,  2)( 24, 18)(  3,   1) | 0.487567971 0.487567971 0.487567971 0.000000000 
Par# 17756# S(  3,  3)( 24, 18)(  3,   1) | 0.554576161 0.554576161 0.554576161 0.000000000 
Par# 17757# S(  4,  4)( 24, 18)(  3,   1) | 0.527018266 0.527018266 0.527018266 0.000000000 
Par# 17758# S(  1,  5)( 24, 18)(  3,   1) | 0.465118491 0.465118491 0.465118491 0.000000000 
Par# 17759# S(  2,  5)( 24, 18)(  3,   1) | 0.512432029 0.512432029 0.512432029 0.000000000 
Par# 17760# S(  3,  5)( 24, 18)(  3,   1) | 0.445423839 0.445423839 0.445423839 0.000000000 
Par# 17761# S(  4,  5)( 24, 18)(  3,   1) | 0.472981734 0.472981734 0.472981734 0.000000000 
Par# 17762# S(  5,  5)( 24, 18)(  3,   1) | 1.000000000 1.000000000 1.000000000 0.000000000 
Par# 17763# S(  1,  1)( 25, 18)(  3,   1) | 0.534881509 0.534881509 0.534881509 0.000000000 
Par# 17764# S(  2,  2)( 25, 18)(  3,   1) | 0.487567971 0.487567971 0.487567971 0.000000000 
Par# 17765# S(  3,  3)( 25, 18)(  3,   1) | 0.554576161 0.554576161 0.554576161 0.000000000 
Par# 17766# S(  4,  4)( 25, 18)(  3,   1) | 0.527018266 0.527018266 0.527018266 0.000000000 
Par# 17767# S(  1,  5)( 25, 18)(  3,   1) | 0.465118491 0.465118491 0.465118491 0.000000000 
Par# 17768# S(  2,  5)( 25, 18)(  3,   1) | 0.512432029 0.512432029 0.512432029 0.000000000 
Par# 17769# S(  3,  5)( 25, 18)(  3,   1) | 0.445423839 0.445423839 0.445423839 0.000000000 
Par# 17770# S(  4,  5)( 25, 18)(  3,   1) | 0.472981734 0.472981734 0.472981734 0.000000000 
Par# 17771# S(  5,  5)( 25, 18)(  3,   1) | 1.000000000 1.000000000 1.000000000 0.000000000 
Par# 17772# S(  1,  1)( 26, 18)(  3,   1) | 0.534881509 0.534881509 0.534881509 0.000000000 
Par# 17773# S(  2,  2)( 26, 18)(  3,   1) | 0.487567971 0.487567971 0.487567971 0.000000000 
Par# 17774# S(  3,  3)( 26, 18)(  3,   1) | 0.554576161 0.554576161 0.554576161 0.000000000 
Par# 17775# S(  4,  4)( 26, 18)(  3,   1) | 0.527018266 0.527018266 0.527018266 0.000000000 
Par# 17776# S(  1,  5)( 26, 18)(  3,   1) | 0.465118491 0.465118491 0.465118491 0.000000000 
Par# 17777# S(  2,  5)( 26, 18)(  3,   1) | 0.512432029 0.512432029 0.512432029 0.000000000 
Par# 17778# S(  3,  5)( 26, 18)(  3,   1) | 0.445423839 0.445423839 0.445423839 0.000000000 
Par# 17779# S(  4,  5)( 26, 18)(  3,   1) | 0.472981734 0.472981734 0.472981734 0.000000000 
Par# 17780# S(  5,  5)( 26, 18)(  3,   1) | 1.000000000 1.000000000 1.000000000 0.000000000 
Par# 17781# S(  1,  1)( 27, 18)(  3,   1) | 0.534881509 0.534881509 0.534881509 0.000000000 
Par# 17782# S(  2,  2)( 27, 18)(  3,   1) | 0.487567971 0.487567971 0.487567971 0.000000000 
Par# 17783# S(  3,  3)( 27, 18)(  3,   1) | 0.554576161 0.554576161 0.554576161 0.000000000 
Par# 17784# S(  4,  4)( 27, 18)(  3,   1) | 0.527018266 0.527018266 0.527018266 0.000000000 
Par# 17785# S(  1,  5)( 27, 18)(  3,   1) | 0.465118491 0.465118491 0.465118491 0.000000000 
Par# 17786# S(  2,  5)( 27, 18)(  3,   1) | 0.512432029 0.512432029 0.512432029 0.000000000 
Par# 17787# S(  3,  5)( 27, 18)(  3,   1) | 0.445423839 0.445423839 0.445423839 0.000000000 
Par# 17788# S(  4,  5)( 27, 18)(  3,   1) | 0.472981734 0.472981734 0.472981734 0.000000000 
Par# 17789# S(  5,  5)( 27, 18)(  3,   1) | 1.000000000 1.000000000 1.000000000 0.000000000 
Par# 17790# S(  1,  1)( 28, 18)(  3,   1) | 0.534881509 0.534881509 0.534881509 0.000000000 
Par# 17791# S(  2,  2)( 28, 18)(  3,   1) | 0.487567971 0.487567971 0.487567971 0.000000000 
Par# 17792# S(  3,  3)( 28, 18)(  3,   1) | 0.554576161 0.554576161 0.554576161 0.000000000 
Par# 17793# S(  4,  4)( 28, 18)(  3,   1) | 0.527018266 0.527018266 0.527018266 0.000000000 
Par# 17794# S(  1,  5)( 28, 18)(  3,   1) | 0.465118491 0.465118491 0.465118491 0.000000000 
Par# 17795# S(  2,  5)( 28, 18)(  3,   1) | 0.512432029 0.512432029 0.512432029 0.000000000 
Par# 17796# S(  3,  5)( 28, 18)(  3,   1) | 0.445423839 0.445423839 0.445423839 0.000000000 
Par# 17797# S(  4,  5)( 28, 18)(  3,   1) | 0.472981734 0.472981734 0.472981734 0.000000000 
Par# 17798# S(  5,  5)( 28, 18)(  3,   1) | 1.000000000 1.000000000 1.000000000 0.000000000 
Par# 17799# S(  1,  1)( 29, 18)(  3,   1) | 0.534881509 0.534881509 0.534881509 0.000000000 
Par# 17800# S(  2,  2)( 29, 18)(  3,   1) | 0.487567971 0.487567971 0.487567971 0.000000000 
Par# 17801# S(  3,  3)( 29, 18)(  3,   1) | 0.554576161 0.554576161 0.554576161 0.000000000 
Par# 17802# S(  4,  4)( 29, 18)(  3,   1) | 0.527018266 0.527018266 0.527018266 0.000000000 
Par# 17803# S(  1,  5)( 29, 18)(  3,   1) | 0.465118491 0.465118491 0.465118491 0.000000000 
Par# 17804# S(  2,  5)( 29, 18)(  3,   1) | 0.512432029 0.512432029 0.512432029 0.000000000 
Par# 17805# S(  3,  5)( 29, 18)(  3,   1) | 0.445423839 0.445423839 0.445423839 0.000000000 
Par# 17806# S(  4,  5)( 29, 18)(  3,   1) | 0.472981734 0.472981734 0.472981734 0.000000000 
Par# 17807# S(  5,  5)( 29, 18)(  3,   1) | 1.000000000 1.000000000 1.000000000 0.000000000 
Par# 17808# S(  1,  1)( 30, 18)(  3,   1) | 0.534881509 0.534881509 0.534881509 0.000000000 
Par# 17809# S(  2,  2)( 30, 18)(  3,   1) | 0.487567971 0.487567971 0.487567971 0.000000000 
Par# 17810# S(  3,  3)( 30, 18)(  3,   1) | 0.554576161 0.554576161 0.554576161 0.000000000 
Par# 17811# S(  4,  4)( 30, 18)(  3,   1) | 0.527018266 0.527018266 0.527018266 0.000000000 
Par# 17812# S(  1,  5)( 30, 18)(  3,   1) | 0.465118491 0.465118491 0.465118491 0.000000000 
Par# 17813# S(  2,  5)( 30, 18)(  3,   1) | 0.512432029 0.512432029 0.512432029 0.000000000 
Par# 17814# S(  3,  5)( 30, 18)(  3,   1) | 0.445423839 0.445423839 0.445423839 0.000000000 
Par# 17815# S(  4,  5)( 30, 18)(  3,   1) | 0.472981734 0.472981734 0.472981734 0.000000000 
Par# 17816# S(  5,  5)( 30, 18)(  3,   1) | 1.000000000 1.000000000 1.000000000 0.000000000 
Par# 17817# S(  1,  1)( 31, 18)(  3,   1) | 0.534881509 0.534881509 0.534881509 0.000000000 
Par# 17818# S(  2,  2)( 31, 18)(  3,   1) | 0.487567971 0.487567971 0.487567971 0.000000000 
Par# 17819# S(  3,  3)( 31, 18)(  3,   1) | 0.554576161 0.554576161 0.554576161 0.000000000 
Par# 17820# S(  4,  4)( 31, 18)(  3,   1) | 0.527018266 0.527018266 0.527018266 0.000000000 
Par# 17821# S(  1,  5)( 31, 18)(  3,   1) | 0.465118491 0.465118491 0.465118491 0.000000000 
Par# 17822# S(  2,  5)( 31, 18)(  3,   1) | 0.512432029 0.512432029 0.512432029 0.000000000 
Par# 17823# S(  3,  5)( 31, 18)(  3,   1) | 0.445423839 0.445423839 0.445423839 0.000000000 
Par# 17824# S(  4,  5)( 31, 18)(  3,   1) | 0.472981734 0.472981734 0.472981734 0.000000000 
Par# 17825# S(  5,  5)( 31, 18)(  3,   1) | 1.000000000 1.000000000 1.000000000 0.000000000 
Par# 17826# S(  1,  1)( 32, 18)(  3,   1) | 0.534881509 0.534881509 0.534881509 0.000000000 
Par# 17827# S(  2,  2)( 32, 18)(  3,   1) | 0.487567971 0.487567971 0.487567971 0.000000000 
Par# 17828# S(  3,  3)( 32, 18)(  3,   1) | 0.554576161 0.554576161 0.554576161 0.000000000 
Par# 17829# S(  4,  4)( 32, 18)(  3,   1) | 0.527018266 0.527018266 0.527018266 0.000000000 
Par# 17830# S(  1,  5)( 32, 18)(  3,   1) | 0.465118491 0.465118491 0.465118491 0.000000000 
Par# 17831# S(  2,  5)( 32, 18)(  3,   1) | 0.512432029 0.512432029 0.512432029 0.000000000 
Par# 17832# S(  3,  5)( 32, 18)(  3,   1) | 0.445423839 0.445423839 0.445423839 0.000000000 
Par# 17833# S(  4,  5)( 32, 18)(  3,   1) | 0.472981734 0.472981734 0.472981734 0.000000000 
Par# 17834# S(  5,  5)( 32, 18)(  3,   1) | 1.000000000 1.000000000 1.000000000 0.000000000 
Par# 17835# S(  1,  1)( 33, 18)(  3,   1) | 0.534881509 0.534881509 0.534881509 0.000000000 
Par# 17836# S(  2,  2)( 33, 18)(  3,   1) | 0.487567971 0.487567971 0.487567971 0.000000000 
Par# 17837# S(  3,  3)( 33, 18)(  3,   1) | 0.554576161 0.554576161 0.554576161 0.000000000 
Par# 17838# S(  4,  4)( 33, 18)(  3,   1) | 0.527018266 0.527018266 0.527018266 0.000000000 
Par# 17839# S(  1,  5)( 33, 18)(  3,   1) | 0.465118491 0.465118491 0.465118491 0.000000000 
Par# 17840# S(  2,  5)( 33, 18)(  3,   1) | 0.512432029 0.512432029 0.512432029 0.000000000 
Par# 17841# S(  3,  5)( 33, 18)(  3,   1) | 0.445423839 0.445423839 0.445423839 0.000000000 
Par# 17842# S(  4,  5)( 33, 18)(  3,   1) | 0.472981734 0.472981734 0.472981734 0.000000000 
Par# 17843# S(  5,  5)( 33, 18)(  3,   1) | 1.000000000 1.000000000 1.000000000 0.000000000 
Par# 17844# S(  1,  1)( 34, 18)(  3,   1) | 0.534881509 0.534881509 0.534881509 0.000000000 
Par# 17845# S(  2,  2)( 34, 18)(  3,   1) | 0.487567971 0.487567971 0.487567971 0.000000000 
Par# 17846# S(  3,  3)( 34, 18)(  3,   1) | 0.554576161 0.554576161 0.554576161 0.000000000 
Par# 17847# S(  4,  4)( 34, 18)(  3,   1) | 0.527018266 0.527018266 0.527018266 0.000000000 
Par# 17848# S(  1,  5)( 34, 18)(  3,   1) | 0.465118491 0.465118491 0.465118491 0.000000000 
Par# 17849# S(  2,  5)( 34, 18)(  3,   1) | 0.512432029 0.512432029 0.512432029 0.000000000 
Par# 17850# S(  3,  5)( 34, 18)(  3,   1) | 0.445423839 0.445423839 0.445423839 0.000000000 
Par# 17851# S(  4,  5)( 34, 18)(  3,   1) | 0.472981734 0.472981734 0.472981734 0.000000000 
Par# 17852# S(  5,  5)( 34, 18)(  3,   1) | 1.000000000 1.000000000 1.000000000 0.000000000 
Par# 17853# S(  1,  1)( 35, 18)(  3,   1) | 0.534881509 0.534881509 0.534881509 0.000000000 
Par# 17854# S(  2,  2)( 35, 18)(  3,   1) | 0.487567971 0.487567971 0.487567971 0.000000000 
Par# 17855# S(  3,  3)( 35, 18)(  3,   1) | 0.554576161 0.554576161 0.554576161 0.000000000 
Par# 17856# S(  4,  4)( 35, 18)(  3,   1) | 0.527018266 0.527018266 0.527018266 0.000000000 
Par# 17857# S(  1,  5)( 35, 18)(  3,   1) | 0.465118491 0.465118491 0.465118491 0.000000000 
Par# 17858# S(  2,  5)( 35, 18)(  3,   1) | 0.512432029 0.512432029 0.512432029 0.000000000 
Par# 17859# S(  3,  5)( 35, 18)(  3,   1) | 0.445423839 0.445423839 0.445423839 0.000000000 
Par# 17860# S(  4,  5)( 35, 18)(  3,   1) | 0.472981734 0.472981734 0.472981734 0.000000000 
Par# 17861# S(  5,  5)( 35, 18)(  3,   1) | 1.000000000 1.000000000 1.000000000 0.000000000 
Par# 17862# S(  1,  1)( 36, 18)(  3,   1) | 0.534881509 0.534881509 0.534881509 0.000000000 
Par# 17863# S(  2,  2)( 36, 18)(  3,   1) | 0.487567971 0.487567971 0.487567971 0.000000000 
Par# 17864# S(  3,  3)( 36, 18)(  3,   1) | 0.554576161 0.554576161 0.554576161 0.000000000 
Par# 17865# S(  4,  4)( 36, 18)(  3,   1) | 0.527018266 0.527018266 0.527018266 0.000000000 
Par# 17866# S(  1,  5)( 36, 18)(  3,   1) | 0.465118491 0.465118491 0.465118491 0.000000000 
Par# 17867# S(  2,  5)( 36, 18)(  3,   1) | 0.512432029 0.512432029 0.512432029 0.000000000 
Par# 17868# S(  3,  5)( 36, 18)(  3,   1) | 0.445423839 0.445423839 0.445423839 0.000000000 
Par# 17869# S(  4,  5)( 36, 18)(  3,   1) | 0.472981734 0.472981734 0.472981734 0.000000000 
Par# 17870# S(  5,  5)( 36, 18)(  3,   1) | 1.000000000 1.000000000 1.000000000 0.000000000 
Par# 17871# S(  1,  1)( 37, 18)(  3,   1) | 0.534881509 0.534881509 0.534881509 0.000000000 
Par# 17872# S(  2,  2)( 37, 18)(  3,   1) | 0.487567971 0.487567971 0.487567971 0.000000000 
Par# 17873# S(  3,  3)( 37, 18)(  3,   1) | 0.554576161 0.554576161 0.554576161 0.000000000 
Par# 17874# S(  4,  4)( 37, 18)(  3,   1) | 0.527018266 0.527018266 0.527018266 0.000000000 
Par# 17875# S(  1,  5)( 37, 18)(  3,   1) | 0.465118491 0.465118491 0.465118491 0.000000000 
Par# 17876# S(  2,  5)( 37, 18)(  3,   1) | 0.512432029 0.512432029 0.512432029 0.000000000 
Par# 17877# S(  3,  5)( 37, 18)(  3,   1) | 0.445423839 0.445423839 0.445423839 0.000000000 
Par# 17878# S(  4,  5)( 37, 18)(  3,   1) | 0.472981734 0.472981734 0.472981734 0.000000000 
Par# 17879# S(  5,  5)( 37, 18)(  3,   1) | 1.000000000 1.000000000 1.000000000 0.000000000 
Par# 17880# S(  1,  1)( 19, 19)(  3,   1) | 0.534881509 0.534881509 0.534881509 0.000000000 
Par# 17881# S(  2,  2)( 19, 19)(  3,   1) | 0.487567971 0.487567971 0.487567971 0.000000000 
Par# 17882# S(  3,  3)( 19, 19)(  3,   1) | 0.554576161 0.554576161 0.554576161 0.000000000 
Par# 17883# S(  4,  4)( 19, 19)(  3,   1) | 0.527018266 0.527018266 0.527018266 0.000000000 
Par# 17884# S(  1,  5)( 19, 19)(  3,   1) | 0.465118491 0.465118491 0.465118491 0.000000000 
Par# 17885# S(  2,  5)( 19, 19)(  3,   1) | 0.512432029 0.512432029 0.512432029 0.000000000 
Par# 17886# S(  3,  5)( 19, 19)(  3,   1) | 0.445423839 0.445423839 0.445423839 0.000000000 
Par# 17887# S(  4,  5)( 19, 19)(  3,   1) | 0.472981734 0.472981734 0.472981734 0.000000000 
Par# 17888# S(  5,  5)( 19, 19)(  3,   1) | 1.000000000 1.000000000 1.000000000 0.000000000 
Par# 17889# S(  1,  1)( 20, 19)(  3,   1) | 0.534881509 0.534881509 0.534881509 0.000000000 
Par# 17890# S(  2,  2)( 20, 19)(  3,   1) | 0.487567971 0.487567971 0.487567971 0.000000000 
Par# 17891# S(  3,  3)( 20, 19)(  3,   1) | 0.554576161 0.554576161 0.554576161 0.000000000 
Par# 17892# S(  4,  4)( 20, 19)(  3,   1) | 0.527018266 0.527018266 0.527018266 0.000000000 
Par# 17893# S(  1,  5)( 20, 19)(  3,   1) | 0.465118491 0.465118491 0.465118491 0.000000000 
Par# 17894# S(  2,  5)( 20, 19)(  3,   1) | 0.512432029 0.512432029 0.512432029 0.000000000 
Par# 17895# S(  3,  5)( 20, 19)(  3,   1) | 0.445423839 0.445423839 0.445423839 0.000000000 
Par# 17896# S(  4,  5)( 20, 19)(  3,   1) | 0.472981734 0.472981734 0.472981734 0.000000000 
Par# 17897# S(  5,  5)( 20, 19)(  3,   1) | 1.000000000 1.000000000 1.000000000 0.000000000 
Par# 17898# S(  1,  1)( 21, 19)(  3,   1) | 0.534881509 0.534881509 0.534881509 0.000000000 
Par# 17899# S(  2,  2)( 21, 19)(  3,   1) | 0.487567971 0.487567971 0.487567971 0.000000000 
Par# 17900# S(  3,  3)( 21, 19)(  3,   1) | 0.554576161 0.554576161 0.554576161 0.000000000 
Par# 17901# S(  4,  4)( 21, 19)(  3,   1) | 0.527018266 0.527018266 0.527018266 0.000000000 
Par# 17902# S(  1,  5)( 21, 19)(  3,   1) | 0.465118491 0.465118491 0.465118491 0.000000000 
Par# 17903# S(  2,  5)( 21, 19)(  3,   1) | 0.512432029 0.512432029 0.512432029 0.000000000 
Par# 17904# S(  3,  5)( 21, 19)(  3,   1) | 0.445423839 0.445423839 0.445423839 0.000000000 
Par# 17905# S(  4,  5)( 21, 19)(  3,   1) | 0.472981734 0.472981734 0.472981734 0.000000000 
Par# 17906# S(  5,  5)( 21, 19)(  3,   1) | 1.000000000 1.000000000 1.000000000 0.000000000 
Par# 17907# S(  1,  1)( 22, 19)(  3,   1) | 0.534881509 0.534881509 0.534881509 0.000000000 
Par# 17908# S(  2,  2)( 22, 19)(  3,   1) | 0.487567971 0.487567971 0.487567971 0.000000000 
Par# 17909# S(  3,  3)( 22, 19)(  3,   1) | 0.554576161 0.554576161 0.554576161 0.000000000 
Par# 17910# S(  4,  4)( 22, 19)(  3,   1) | 0.527018266 0.527018266 0.527018266 0.000000000 
Par# 17911# S(  1,  5)( 22, 19)(  3,   1) | 0.465118491 0.465118491 0.465118491 0.000000000 
Par# 17912# S(  2,  5)( 22, 19)(  3,   1) | 0.512432029 0.512432029 0.512432029 0.000000000 
Par# 17913# S(  3,  5)( 22, 19)(  3,   1) | 0.445423839 0.445423839 0.445423839 0.000000000 
Par# 17914# S(  4,  5)( 22, 19)(  3,   1) | 0.472981734 0.472981734 0.472981734 0.000000000 
Par# 17915# S(  5,  5)( 22, 19)(  3,   1) | 1.000000000 1.000000000 1.000000000 0.000000000 
Par# 17916# S(  1,  1)( 23, 19)(  3,   1) | 0.534881509 0.534881509 0.534881509 0.000000000 
Par# 17917# S(  2,  2)( 23, 19)(  3,   1) | 0.487567971 0.487567971 0.487567971 0.000000000 
Par# 17918# S(  3,  3)( 23, 19)(  3,   1) | 0.554576161 0.554576161 0.554576161 0.000000000 
Par# 17919# S(  4,  4)( 23, 19)(  3,   1) | 0.527018266 0.527018266 0.527018266 0.000000000 
Par# 17920# S(  1,  5)( 23, 19)(  3,   1) | 0.465118491 0.465118491 0.465118491 0.000000000 
Par# 17921# S(  2,  5)( 23, 19)(  3,   1) | 0.512432029 0.512432029 0.512432029 0.000000000 
Par# 17922# S(  3,  5)( 23, 19)(  3,   1) | 0.445423839 0.445423839 0.445423839 0.000000000 
Par# 17923# S(  4,  5)( 23, 19)(  3,   1) | 0.472981734 0.472981734 0.472981734 0.000000000 
Par# 17924# S(  5,  5)( 23, 19)(  3,   1) | 1.000000000 1.000000000 1.000000000 0.000000000 
Par# 17925# S(  1,  1)( 24, 19)(  3,   1) | 0.534881509 0.534881509 0.534881509 0.000000000 
Par# 17926# S(  2,  2)( 24, 19)(  3,   1) | 0.487567971 0.487567971 0.487567971 0.000000000 
Par# 17927# S(  3,  3)( 24, 19)(  3,   1) | 0.554576161 0.554576161 0.554576161 0.000000000 
Par# 17928# S(  4,  4)( 24, 19)(  3,   1) | 0.527018266 0.527018266 0.527018266 0.000000000 
Par# 17929# S(  1,  5)( 24, 19)(  3,   1) | 0.465118491 0.465118491 0.465118491 0.000000000 
Par# 17930# S(  2,  5)( 24, 19)(  3,   1) | 0.512432029 0.512432029 0.512432029 0.000000000 
Par# 17931# S(  3,  5)( 24, 19)(  3,   1) | 0.445423839 0.445423839 0.445423839 0.000000000 
Par# 17932# S(  4,  5)( 24, 19)(  3,   1) | 0.472981734 0.472981734 0.472981734 0.000000000 
Par# 17933# S(  5,  5)( 24, 19)(  3,   1) | 1.000000000 1.000000000 1.000000000 0.000000000 
Par# 17934# S(  1,  1)( 25, 19)(  3,   1) | 0.534881509 0.534881509 0.534881509 0.000000000 
Par# 17935# S(  2,  2)( 25, 19)(  3,   1) | 0.487567971 0.487567971 0.487567971 0.000000000 
Par# 17936# S(  3,  3)( 25, 19)(  3,   1) | 0.554576161 0.554576161 0.554576161 0.000000000 
Par# 17937# S(  4,  4)( 25, 19)(  3,   1) | 0.527018266 0.527018266 0.527018266 0.000000000 
Par# 17938# S(  1,  5)( 25, 19)(  3,   1) | 0.465118491 0.465118491 0.465118491 0.000000000 
Par# 17939# S(  2,  5)( 25, 19)(  3,   1) | 0.512432029 0.512432029 0.512432029 0.000000000 
Par# 17940# S(  3,  5)( 25, 19)(  3,   1) | 0.445423839 0.445423839 0.445423839 0.000000000 
Par# 17941# S(  4,  5)( 25, 19)(  3,   1) | 0.472981734 0.472981734 0.472981734 0.000000000 
Par# 17942# S(  5,  5)( 25, 19)(  3,   1) | 1.000000000 1.000000000 1.000000000 0.000000000 
Par# 17943# S(  1,  1)( 26, 19)(  3,   1) | 0.534881509 0.534881509 0.534881509 0.000000000 
Par# 17944# S(  2,  2)( 26, 19)(  3,   1) | 0.487567971 0.487567971 0.487567971 0.000000000 
Par# 17945# S(  3,  3)( 26, 19)(  3,   1) | 0.554576161 0.554576161 0.554576161 0.000000000 
Par# 17946# S(  4,  4)( 26, 19)(  3,   1) | 0.527018266 0.527018266 0.527018266 0.000000000 
Par# 17947# S(  1,  5)( 26, 19)(  3,   1) | 0.465118491 0.465118491 0.465118491 0.000000000 
Par# 17948# S(  2,  5)( 26, 19)(  3,   1) | 0.512432029 0.512432029 0.512432029 0.000000000 
Par# 17949# S(  3,  5)( 26, 19)(  3,   1) | 0.445423839 0.445423839 0.445423839 0.000000000 
Par# 17950# S(  4,  5)( 26, 19)(  3,   1) | 0.472981734 0.472981734 0.472981734 0.000000000 
Par# 17951# S(  5,  5)( 26, 19)(  3,   1) | 1.000000000 1.000000000 1.000000000 0.000000000 
Par# 17952# S(  1,  1)( 27, 19)(  3,   1) | 0.534881509 0.534881509 0.534881509 0.000000000 
Par# 17953# S(  2,  2)( 27, 19)(  3,   1) | 0.487567971 0.487567971 0.487567971 0.000000000 
Par# 17954# S(  3,  3)( 27, 19)(  3,   1) | 0.554576161 0.554576161 0.554576161 0.000000000 
Par# 17955# S(  4,  4)( 27, 19)(  3,   1) | 0.527018266 0.527018266 0.527018266 0.000000000 
Par# 17956# S(  1,  5)( 27, 19)(  3,   1) | 0.465118491 0.465118491 0.465118491 0.000000000 
Par# 17957# S(  2,  5)( 27, 19)(  3,   1) | 0.512432029 0.512432029 0.512432029 0.000000000 
Par# 17958# S(  3,  5)( 27, 19)(  3,   1) | 0.445423839 0.445423839 0.445423839 0.000000000 
Par# 17959# S(  4,  5)( 27, 19)(  3,   1) | 0.472981734 0.472981734 0.472981734 0.000000000 
Par# 17960# S(  5,  5)( 27, 19)(  3,   1) | 1.000000000 1.000000000 1.000000000 0.000000000 
Par# 17961# S(  1,  1)( 28, 19)(  3,   1) | 0.534881509 0.534881509 0.534881509 0.000000000 
Par# 17962# S(  2,  2)( 28, 19)(  3,   1) | 0.487567971 0.487567971 0.487567971 0.000000000 
Par# 17963# S(  3,  3)( 28, 19)(  3,   1) | 0.554576161 0.554576161 0.554576161 0.000000000 
Par# 17964# S(  4,  4)( 28, 19)(  3,   1) | 0.527018266 0.527018266 0.527018266 0.000000000 
Par# 17965# S(  1,  5)( 28, 19)(  3,   1) | 0.465118491 0.465118491 0.465118491 0.000000000 
Par# 17966# S(  2,  5)( 28, 19)(  3,   1) | 0.512432029 0.512432029 0.512432029 0.000000000 
Par# 17967# S(  3,  5)( 28, 19)(  3,   1) | 0.445423839 0.445423839 0.445423839 0.000000000 
Par# 17968# S(  4,  5)( 28, 19)(  3,   1) | 0.472981734 0.472981734 0.472981734 0.000000000 
Par# 17969# S(  5,  5)( 28, 19)(  3,   1) | 1.000000000 1.000000000 1.000000000 0.000000000 
Par# 17970# S(  1,  1)( 29, 19)(  3,   1) | 0.534881509 0.534881509 0.534881509 0.000000000 
Par# 17971# S(  2,  2)( 29, 19)(  3,   1) | 0.487567971 0.487567971 0.487567971 0.000000000 
Par# 17972# S(  3,  3)( 29, 19)(  3,   1) | 0.554576161 0.554576161 0.554576161 0.000000000 
Par# 17973# S(  4,  4)( 29, 19)(  3,   1) | 0.527018266 0.527018266 0.527018266 0.000000000 
Par# 17974# S(  1,  5)( 29, 19)(  3,   1) | 0.465118491 0.465118491 0.465118491 0.000000000 
Par# 17975# S(  2,  5)( 29, 19)(  3,   1) | 0.512432029 0.512432029 0.512432029 0.000000000 
Par# 17976# S(  3,  5)( 29, 19)(  3,   1) | 0.445423839 0.445423839 0.445423839 0.000000000 
Par# 17977# S(  4,  5)( 29, 19)(  3,   1) | 0.472981734 0.472981734 0.472981734 0.000000000 
Par# 17978# S(  5,  5)( 29, 19)(  3,   1) | 1.000000000 1.000000000 1.000000000 0.000000000 
Par# 17979# S(  1,  1)( 30, 19)(  3,   1) | 0.534881509 0.534881509 0.534881509 0.000000000 
Par# 17980# S(  2,  2)( 30, 19)(  3,   1) | 0.487567971 0.487567971 0.487567971 0.000000000 
Par# 17981# S(  3,  3)( 30, 19)(  3,   1) | 0.554576161 0.554576161 0.554576161 0.000000000 
Par# 17982# S(  4,  4)( 30, 19)(  3,   1) | 0.527018266 0.527018266 0.527018266 0.000000000 
Par# 17983# S(  1,  5)( 30, 19)(  3,   1) | 0.465118491 0.465118491 0.465118491 0.000000000 
Par# 17984# S(  2,  5)( 30, 19)(  3,   1) | 0.512432029 0.512432029 0.512432029 0.000000000 
Par# 17985# S(  3,  5)( 30, 19)(  3,   1) | 0.445423839 0.445423839 0.445423839 0.000000000 
Par# 17986# S(  4,  5)( 30, 19)(  3,   1) | 0.472981734 0.472981734 0.472981734 0.000000000 
Par# 17987# S(  5,  5)( 30, 19)(  3,   1) | 1.000000000 1.000000000 1.000000000 0.000000000 
Par# 17988# S(  1,  1)( 31, 19)(  3,   1) | 0.534881509 0.534881509 0.534881509 0.000000000 
Par# 17989# S(  2,  2)( 31, 19)(  3,   1) | 0.487567971 0.487567971 0.487567971 0.000000000 
Par# 17990# S(  3,  3)( 31, 19)(  3,   1) | 0.554576161 0.554576161 0.554576161 0.000000000 
Par# 17991# S(  4,  4)( 31, 19)(  3,   1) | 0.527018266 0.527018266 0.527018266 0.000000000 
Par# 17992# S(  1,  5)( 31, 19)(  3,   1) | 0.465118491 0.465118491 0.465118491 0.000000000 
Par# 17993# S(  2,  5)( 31, 19)(  3,   1) | 0.512432029 0.512432029 0.512432029 0.000000000 
Par# 17994# S(  3,  5)( 31, 19)(  3,   1) | 0.445423839 0.445423839 0.445423839 0.000000000 
Par# 17995# S(  4,  5)( 31, 19)(  3,   1) | 0.472981734 0.472981734 0.472981734 0.000000000 
Par# 17996# S(  5,  5)( 31, 19)(  3,   1) | 1.000000000 1.000000000 1.000000000 0.000000000 
Par# 17997# S(  1,  1)( 32, 19)(  3,   1) | 0.534881509 0.534881509 0.534881509 0.000000000 
Par# 17998# S(  2,  2)( 32, 19)(  3,   1) | 0.487567971 0.487567971 0.487567971 0.000000000 
Par# 17999# S(  3,  3)( 32, 19)(  3,   1) | 0.554576161 0.554576161 0.554576161 0.000000000 
Par# 18000# S(  4,  4)( 32, 19)(  3,   1) | 0.527018266 0.527018266 0.527018266 0.000000000 
Par# 18001# S(  1,  5)( 32, 19)(  3,   1) | 0.465118491 0.465118491 0.465118491 0.000000000 
Par# 18002# S(  2,  5)( 32, 19)(  3,   1) | 0.512432029 0.512432029 0.512432029 0.000000000 
Par# 18003# S(  3,  5)( 32, 19)(  3,   1) | 0.445423839 0.445423839 0.445423839 0.000000000 
Par# 18004# S(  4,  5)( 32, 19)(  3,   1) | 0.472981734 0.472981734 0.472981734 0.000000000 
Par# 18005# S(  5,  5)( 32, 19)(  3,   1) | 1.000000000 1.000000000 1.000000000 0.000000000 
Par# 18006# S(  1,  1)( 33, 19)(  3,   1) | 0.534881509 0.534881509 0.534881509 0.000000000 
Par# 18007# S(  2,  2)( 33, 19)(  3,   1) | 0.487567971 0.487567971 0.487567971 0.000000000 
Par# 18008# S(  3,  3)( 33, 19)(  3,   1) | 0.554576161 0.554576161 0.554576161 0.000000000 
Par# 18009# S(  4,  4)( 33, 19)(  3,   1) | 0.527018266 0.527018266 0.527018266 0.000000000 
Par# 18010# S(  1,  5)( 33, 19)(  3,   1) | 0.465118491 0.465118491 0.465118491 0.000000000 
Par# 18011# S(  2,  5)( 33, 19)(  3,   1) | 0.512432029 0.512432029 0.512432029 0.000000000 
Par# 18012# S(  3,  5)( 33, 19)(  3,   1) | 0.445423839 0.445423839 0.445423839 0.000000000 
Par# 18013# S(  4,  5)( 33, 19)(  3,   1) | 0.472981734 0.472981734 0.472981734 0.000000000 
Par# 18014# S(  5,  5)( 33, 19)(  3,   1) | 1.000000000 1.000000000 1.000000000 0.000000000 
Par# 18015# S(  1,  1)( 34, 19)(  3,   1) | 0.534881509 0.534881509 0.534881509 0.000000000 
Par# 18016# S(  2,  2)( 34, 19)(  3,   1) | 0.487567971 0.487567971 0.487567971 0.000000000 
Par# 18017# S(  3,  3)( 34, 19)(  3,   1) | 0.554576161 0.554576161 0.554576161 0.000000000 
Par# 18018# S(  4,  4)( 34, 19)(  3,   1) | 0.527018266 0.527018266 0.527018266 0.000000000 
Par# 18019# S(  1,  5)( 34, 19)(  3,   1) | 0.465118491 0.465118491 0.465118491 0.000000000 
Par# 18020# S(  2,  5)( 34, 19)(  3,   1) | 0.512432029 0.512432029 0.512432029 0.000000000 
Par# 18021# S(  3,  5)( 34, 19)(  3,   1) | 0.445423839 0.445423839 0.445423839 0.000000000 
Par# 18022# S(  4,  5)( 34, 19)(  3,   1) | 0.472981734 0.472981734 0.472981734 0.000000000 
Par# 18023# S(  5,  5)( 34, 19)(  3,   1) | 1.000000000 1.000000000 1.000000000 0.000000000 
Par# 18024# S(  1,  1)( 35, 19)(  3,   1) | 0.534881509 0.534881509 0.534881509 0.000000000 
Par# 18025# S(  2,  2)( 35, 19)(  3,   1) | 0.487567971 0.487567971 0.487567971 0.000000000 
Par# 18026# S(  3,  3)( 35, 19)(  3,   1) | 0.554576161 0.554576161 0.554576161 0.000000000 
Par# 18027# S(  4,  4)( 35, 19)(  3,   1) | 0.527018266 0.527018266 0.527018266 0.000000000 
Par# 18028# S(  1,  5)( 35, 19)(  3,   1) | 0.465118491 0.465118491 0.465118491 0.000000000 
Par# 18029# S(  2,  5)( 35, 19)(  3,   1) | 0.512432029 0.512432029 0.512432029 0.000000000 
Par# 18030# S(  3,  5)( 35, 19)(  3,   1) | 0.445423839 0.445423839 0.445423839 0.000000000 
Par# 18031# S(  4,  5)( 35, 19)(  3,   1) | 0.472981734 0.472981734 0.472981734 0.000000000 
Par# 18032# S(  5,  5)( 35, 19)(  3,   1) | 1.000000000 1.000000000 1.000000000 0.000000000 
Par# 18033# S(  1,  1)( 36, 19)(  3,   1) | 0.534881509 0.534881509 0.534881509 0.000000000 
Par# 18034# S(  2,  2)( 36, 19)(  3,   1) | 0.487567971 0.487567971 0.487567971 0.000000000 
Par# 18035# S(  3,  3)( 36, 19)(  3,   1) | 0.554576161 0.554576161 0.554576161 0.000000000 
Par# 18036# S(  4,  4)( 36, 19)(  3,   1) | 0.527018266 0.527018266 0.527018266 0.000000000 
Par# 18037# S(  1,  5)( 36, 19)(  3,   1) | 0.465118491 0.465118491 0.465118491 0.000000000 
Par# 18038# S(  2,  5)( 36, 19)(  3,   1) | 0.512432029 0.512432029 0.512432029 0.000000000 
Par# 18039# S(  3,  5)( 36, 19)(  3,   1) | 0.445423839 0.445423839 0.445423839 0.000000000 
Par# 18040# S(  4,  5)( 36, 19)(  3,   1) | 0.472981734 0.472981734 0.472981734 0.000000000 
Par# 18041# S(  5,  5)( 36, 19)(  3,   1) | 1.000000000 1.000000000 1.000000000 0.000000000 
Par# 18042# S(  1,  1)( 37, 19)(  3,   1) | 0.534881509 0.534881509 0.534881509 0.000000000 
Par# 18043# S(  2,  2)( 37, 19)(  3,   1) | 0.487567971 0.487567971 0.487567971 0.000000000 
Par# 18044# S(  3,  3)( 37, 19)(  3,   1) | 0.554576161 0.554576161 0.554576161 0.000000000 
Par# 18045# S(  4,  4)( 37, 19)(  3,   1) | 0.527018266 0.527018266 0.527018266 0.000000000 
Par# 18046# S(  1,  5)( 37, 19)(  3,   1) | 0.465118491 0.465118491 0.465118491 0.000000000 
Par# 18047# S(  2,  5)( 37, 19)(  3,   1) | 0.512432029 0.512432029 0.512432029 0.000000000 
Par# 18048# S(  3,  5)( 37, 19)(  3,   1) | 0.445423839 0.445423839 0.445423839 0.000000000 
Par# 18049# S(  4,  5)( 37, 19)(  3,   1) | 0.472981734 0.472981734 0.472981734 0.000000000 
Par# 18050# S(  5,  5)( 37, 19)(  3,   1) | 1.000000000 1.000000000 1.000000000 0.000000000 
Par# 18051# S(  1,  1)( 20, 20)(  3,   1) | 0.534881509 0.534881509 0.534881509 0.000000000 
Par# 18052# S(  2,  2)( 20, 20)(  3,   1) | 0.487567971 0.487567971 0.487567971 0.000000000 
Par# 18053# S(  3,  3)( 20, 20)(  3,   1) | 0.554576161 0.554576161 0.554576161 0.000000000 
Par# 18054# S(  4,  4)( 20, 20)(  3,   1) | 0.527018266 0.527018266 0.527018266 0.000000000 
Par# 18055# S(  1,  5)( 20, 20)(  3,   1) | 0.465118491 0.465118491 0.465118491 0.000000000 
Par# 18056# S(  2,  5)( 20, 20)(  3,   1) | 0.512432029 0.512432029 0.512432029 0.000000000 
Par# 18057# S(  3,  5)( 20, 20)(  3,   1) | 0.445423839 0.445423839 0.445423839 0.000000000 
Par# 18058# S(  4,  5)( 20, 20)(  3,   1) | 0.472981734 0.472981734 0.472981734 0.000000000 
Par# 18059# S(  5,  5)( 20, 20)(  3,   1) | 1.000000000 1.000000000 1.000000000 0.000000000 
Par# 18060# S(  1,  1)( 21, 20)(  3,   1) | 0.534881509 0.534881509 0.534881509 0.000000000 
Par# 18061# S(  2,  2)( 21, 20)(  3,   1) | 0.487567971 0.487567971 0.487567971 0.000000000 
Par# 18062# S(  3,  3)( 21, 20)(  3,   1) | 0.554576161 0.554576161 0.554576161 0.000000000 
Par# 18063# S(  4,  4)( 21, 20)(  3,   1) | 0.527018266 0.527018266 0.527018266 0.000000000 
Par# 18064# S(  1,  5)( 21, 20)(  3,   1) | 0.465118491 0.465118491 0.465118491 0.000000000 
Par# 18065# S(  2,  5)( 21, 20)(  3,   1) | 0.512432029 0.512432029 0.512432029 0.000000000 
Par# 18066# S(  3,  5)( 21, 20)(  3,   1) | 0.445423839 0.445423839 0.445423839 0.000000000 
Par# 18067# S(  4,  5)( 21, 20)(  3,   1) | 0.472981734 0.472981734 0.472981734 0.000000000 
Par# 18068# S(  5,  5)( 21, 20)(  3,   1) | 1.000000000 1.000000000 1.000000000 0.000000000 
Par# 18069# S(  1,  1)( 22, 20)(  3,   1) | 0.534881509 0.534881509 0.534881509 0.000000000 
Par# 18070# S(  2,  2)( 22, 20)(  3,   1) | 0.487567971 0.487567971 0.487567971 0.000000000 
Par# 18071# S(  3,  3)( 22, 20)(  3,   1) | 0.554576161 0.554576161 0.554576161 0.000000000 
Par# 18072# S(  4,  4)( 22, 20)(  3,   1) | 0.527018266 0.527018266 0.527018266 0.000000000 
Par# 18073# S(  1,  5)( 22, 20)(  3,   1) | 0.465118491 0.465118491 0.465118491 0.000000000 
Par# 18074# S(  2,  5)( 22, 20)(  3,   1) | 0.512432029 0.512432029 0.512432029 0.000000000 
Par# 18075# S(  3,  5)( 22, 20)(  3,   1) | 0.445423839 0.445423839 0.445423839 0.000000000 
Par# 18076# S(  4,  5)( 22, 20)(  3,   1) | 0.472981734 0.472981734 0.472981734 0.000000000 
Par# 18077# S(  5,  5)( 22, 20)(  3,   1) | 1.000000000 1.000000000 1.000000000 0.000000000 
Par# 18078# S(  1,  1)( 23, 20)(  3,   1) | 0.534881509 0.534881509 0.534881509 0.000000000 
Par# 18079# S(  2,  2)( 23, 20)(  3,   1) | 0.487567971 0.487567971 0.487567971 0.000000000 
Par# 18080# S(  3,  3)( 23, 20)(  3,   1) | 0.554576161 0.554576161 0.554576161 0.000000000 
Par# 18081# S(  4,  4)( 23, 20)(  3,   1) | 0.527018266 0.527018266 0.527018266 0.000000000 
Par# 18082# S(  1,  5)( 23, 20)(  3,   1) | 0.465118491 0.465118491 0.465118491 0.000000000 
Par# 18083# S(  2,  5)( 23, 20)(  3,   1) | 0.512432029 0.512432029 0.512432029 0.000000000 
Par# 18084# S(  3,  5)( 23, 20)(  3,   1) | 0.445423839 0.445423839 0.445423839 0.000000000 
Par# 18085# S(  4,  5)( 23, 20)(  3,   1) | 0.472981734 0.472981734 0.472981734 0.000000000 
Par# 18086# S(  5,  5)( 23, 20)(  3,   1) | 1.000000000 1.000000000 1.000000000 0.000000000 
Par# 18087# S(  1,  1)( 24, 20)(  3,   1) | 0.534881509 0.534881509 0.534881509 0.000000000 
Par# 18088# S(  2,  2)( 24, 20)(  3,   1) | 0.487567971 0.487567971 0.487567971 0.000000000 
Par# 18089# S(  3,  3)( 24, 20)(  3,   1) | 0.554576161 0.554576161 0.554576161 0.000000000 
Par# 18090# S(  4,  4)( 24, 20)(  3,   1) | 0.527018266 0.527018266 0.527018266 0.000000000 
Par# 18091# S(  1,  5)( 24, 20)(  3,   1) | 0.465118491 0.465118491 0.465118491 0.000000000 
Par# 18092# S(  2,  5)( 24, 20)(  3,   1) | 0.512432029 0.512432029 0.512432029 0.000000000 
Par# 18093# S(  3,  5)( 24, 20)(  3,   1) | 0.445423839 0.445423839 0.445423839 0.000000000 
Par# 18094# S(  4,  5)( 24, 20)(  3,   1) | 0.472981734 0.472981734 0.472981734 0.000000000 
Par# 18095# S(  5,  5)( 24, 20)(  3,   1) | 1.000000000 1.000000000 1.000000000 0.000000000 
Par# 18096# S(  1,  1)( 25, 20)(  3,   1) | 0.534881509 0.534881509 0.534881509 0.000000000 
Par# 18097# S(  2,  2)( 25, 20)(  3,   1) | 0.487567971 0.487567971 0.487567971 0.000000000 
Par# 18098# S(  3,  3)( 25, 20)(  3,   1) | 0.554576161 0.554576161 0.554576161 0.000000000 
Par# 18099# S(  4,  4)( 25, 20)(  3,   1) | 0.527018266 0.527018266 0.527018266 0.000000000 
Par# 18100# S(  1,  5)( 25, 20)(  3,   1) | 0.465118491 0.465118491 0.465118491 0.000000000 
Par# 18101# S(  2,  5)( 25, 20)(  3,   1) | 0.512432029 0.512432029 0.512432029 0.000000000 
Par# 18102# S(  3,  5)( 25, 20)(  3,   1) | 0.445423839 0.445423839 0.445423839 0.000000000 
Par# 18103# S(  4,  5)( 25, 20)(  3,   1) | 0.472981734 0.472981734 0.472981734 0.000000000 
Par# 18104# S(  5,  5)( 25, 20)(  3,   1) | 1.000000000 1.000000000 1.000000000 0.000000000 
Par# 18105# S(  1,  1)( 26, 20)(  3,   1) | 0.534881509 0.534881509 0.534881509 0.000000000 
Par# 18106# S(  2,  2)( 26, 20)(  3,   1) | 0.487567971 0.487567971 0.487567971 0.000000000 
Par# 18107# S(  3,  3)( 26, 20)(  3,   1) | 0.554576161 0.554576161 0.554576161 0.000000000 
Par# 18108# S(  4,  4)( 26, 20)(  3,   1) | 0.527018266 0.527018266 0.527018266 0.000000000 
Par# 18109# S(  1,  5)( 26, 20)(  3,   1) | 0.465118491 0.465118491 0.465118491 0.000000000 
Par# 18110# S(  2,  5)( 26, 20)(  3,   1) | 0.512432029 0.512432029 0.512432029 0.000000000 
Par# 18111# S(  3,  5)( 26, 20)(  3,   1) | 0.445423839 0.445423839 0.445423839 0.000000000 
Par# 18112# S(  4,  5)( 26, 20)(  3,   1) | 0.472981734 0.472981734 0.472981734 0.000000000 
Par# 18113# S(  5,  5)( 26, 20)(  3,   1) | 1.000000000 1.000000000 1.000000000 0.000000000 
Par# 18114# S(  1,  1)( 27, 20)(  3,   1) | 0.534881509 0.534881509 0.534881509 0.000000000 
Par# 18115# S(  2,  2)( 27, 20)(  3,   1) | 0.487567971 0.487567971 0.487567971 0.000000000 
Par# 18116# S(  3,  3)( 27, 20)(  3,   1) | 0.554576161 0.554576161 0.554576161 0.000000000 
Par# 18117# S(  4,  4)( 27, 20)(  3,   1) | 0.527018266 0.527018266 0.527018266 0.000000000 
Par# 18118# S(  1,  5)( 27, 20)(  3,   1) | 0.465118491 0.465118491 0.465118491 0.000000000 
Par# 18119# S(  2,  5)( 27, 20)(  3,   1) | 0.512432029 0.512432029 0.512432029 0.000000000 
Par# 18120# S(  3,  5)( 27, 20)(  3,   1) | 0.445423839 0.445423839 0.445423839 0.000000000 
Par# 18121# S(  4,  5)( 27, 20)(  3,   1) | 0.472981734 0.472981734 0.472981734 0.000000000 
Par# 18122# S(  5,  5)( 27, 20)(  3,   1) | 1.000000000 1.000000000 1.000000000 0.000000000 
Par# 18123# S(  1,  1)( 28, 20)(  3,   1) | 0.534881509 0.534881509 0.534881509 0.000000000 
Par# 18124# S(  2,  2)( 28, 20)(  3,   1) | 0.487567971 0.487567971 0.487567971 0.000000000 
Par# 18125# S(  3,  3)( 28, 20)(  3,   1) | 0.554576161 0.554576161 0.554576161 0.000000000 
Par# 18126# S(  4,  4)( 28, 20)(  3,   1) | 0.527018266 0.527018266 0.527018266 0.000000000 
Par# 18127# S(  1,  5)( 28, 20)(  3,   1) | 0.465118491 0.465118491 0.465118491 0.000000000 
Par# 18128# S(  2,  5)( 28, 20)(  3,   1) | 0.512432029 0.512432029 0.512432029 0.000000000 
Par# 18129# S(  3,  5)( 28, 20)(  3,   1) | 0.445423839 0.445423839 0.445423839 0.000000000 
Par# 18130# S(  4,  5)( 28, 20)(  3,   1) | 0.472981734 0.472981734 0.472981734 0.000000000 
Par# 18131# S(  5,  5)( 28, 20)(  3,   1) | 1.000000000 1.000000000 1.000000000 0.000000000 
Par# 18132# S(  1,  1)( 29, 20)(  3,   1) | 0.534881509 0.534881509 0.534881509 0.000000000 
Par# 18133# S(  2,  2)( 29, 20)(  3,   1) | 0.487567971 0.487567971 0.487567971 0.000000000 
Par# 18134# S(  3,  3)( 29, 20)(  3,   1) | 0.554576161 0.554576161 0.554576161 0.000000000 
Par# 18135# S(  4,  4)( 29, 20)(  3,   1) | 0.527018266 0.527018266 0.527018266 0.000000000 
Par# 18136# S(  1,  5)( 29, 20)(  3,   1) | 0.465118491 0.465118491 0.465118491 0.000000000 
Par# 18137# S(  2,  5)( 29, 20)(  3,   1) | 0.512432029 0.512432029 0.512432029 0.000000000 
Par# 18138# S(  3,  5)( 29, 20)(  3,   1) | 0.445423839 0.445423839 0.445423839 0.000000000 
Par# 18139# S(  4,  5)( 29, 20)(  3,   1) | 0.472981734 0.472981734 0.472981734 0.000000000 
Par# 18140# S(  5,  5)( 29, 20)(  3,   1) | 1.000000000 1.000000000 1.000000000 0.000000000 
Par# 18141# S(  1,  1)( 30, 20)(  3,   1) | 0.534881509 0.534881509 0.534881509 0.000000000 
Par# 18142# S(  2,  2)( 30, 20)(  3,   1) | 0.487567971 0.487567971 0.487567971 0.000000000 
Par# 18143# S(  3,  3)( 30, 20)(  3,   1) | 0.554576161 0.554576161 0.554576161 0.000000000 
Par# 18144# S(  4,  4)( 30, 20)(  3,   1) | 0.527018266 0.527018266 0.527018266 0.000000000 
Par# 18145# S(  1,  5)( 30, 20)(  3,   1) | 0.465118491 0.465118491 0.465118491 0.000000000 
Par# 18146# S(  2,  5)( 30, 20)(  3,   1) | 0.512432029 0.512432029 0.512432029 0.000000000 
Par# 18147# S(  3,  5)( 30, 20)(  3,   1) | 0.445423839 0.445423839 0.445423839 0.000000000 
Par# 18148# S(  4,  5)( 30, 20)(  3,   1) | 0.472981734 0.472981734 0.472981734 0.000000000 
Par# 18149# S(  5,  5)( 30, 20)(  3,   1) | 1.000000000 1.000000000 1.000000000 0.000000000 
Par# 18150# S(  1,  1)( 31, 20)(  3,   1) | 0.534881509 0.534881509 0.534881509 0.000000000 
Par# 18151# S(  2,  2)( 31, 20)(  3,   1) | 0.487567971 0.487567971 0.487567971 0.000000000 
Par# 18152# S(  3,  3)( 31, 20)(  3,   1) | 0.554576161 0.554576161 0.554576161 0.000000000 
Par# 18153# S(  4,  4)( 31, 20)(  3,   1) | 0.527018266 0.527018266 0.527018266 0.000000000 
Par# 18154# S(  1,  5)( 31, 20)(  3,   1) | 0.465118491 0.465118491 0.465118491 0.000000000 
Par# 18155# S(  2,  5)( 31, 20)(  3,   1) | 0.512432029 0.512432029 0.512432029 0.000000000 
Par# 18156# S(  3,  5)( 31, 20)(  3,   1) | 0.445423839 0.445423839 0.445423839 0.000000000 
Par# 18157# S(  4,  5)( 31, 20)(  3,   1) | 0.472981734 0.472981734 0.472981734 0.000000000 
Par# 18158# S(  5,  5)( 31, 20)(  3,   1) | 1.000000000 1.000000000 1.000000000 0.000000000 
Par# 18159# S(  1,  1)( 32, 20)(  3,   1) | 0.534881509 0.534881509 0.534881509 0.000000000 
Par# 18160# S(  2,  2)( 32, 20)(  3,   1) | 0.487567971 0.487567971 0.487567971 0.000000000 
Par# 18161# S(  3,  3)( 32, 20)(  3,   1) | 0.554576161 0.554576161 0.554576161 0.000000000 
Par# 18162# S(  4,  4)( 32, 20)(  3,   1) | 0.527018266 0.527018266 0.527018266 0.000000000 
Par# 18163# S(  1,  5)( 32, 20)(  3,   1) | 0.465118491 0.465118491 0.465118491 0.000000000 
Par# 18164# S(  2,  5)( 32, 20)(  3,   1) | 0.512432029 0.512432029 0.512432029 0.000000000 
Par# 18165# S(  3,  5)( 32, 20)(  3,   1) | 0.445423839 0.445423839 0.445423839 0.000000000 
Par# 18166# S(  4,  5)( 32, 20)(  3,   1) | 0.472981734 0.472981734 0.472981734 0.000000000 
Par# 18167# S(  5,  5)( 32, 20)(  3,   1) | 1.000000000 1.000000000 1.000000000 0.000000000 
Par# 18168# S(  1,  1)( 33, 20)(  3,   1) | 0.534881509 0.534881509 0.534881509 0.000000000 
Par# 18169# S(  2,  2)( 33, 20)(  3,   1) | 0.487567971 0.487567971 0.487567971 0.000000000 
Par# 18170# S(  3,  3)( 33, 20)(  3,   1) | 0.554576161 0.554576161 0.554576161 0.000000000 
Par# 18171# S(  4,  4)( 33, 20)(  3,   1) | 0.527018266 0.527018266 0.527018266 0.000000000 
Par# 18172# S(  1,  5)( 33, 20)(  3,   1) | 0.465118491 0.465118491 0.465118491 0.000000000 
Par# 18173# S(  2,  5)( 33, 20)(  3,   1) | 0.512432029 0.512432029 0.512432029 0.000000000 
Par# 18174# S(  3,  5)( 33, 20)(  3,   1) | 0.445423839 0.445423839 0.445423839 0.000000000 
Par# 18175# S(  4,  5)( 33, 20)(  3,   1) | 0.472981734 0.472981734 0.472981734 0.000000000 
Par# 18176# S(  5,  5)( 33, 20)(  3,   1) | 1.000000000 1.000000000 1.000000000 0.000000000 
Par# 18177# S(  1,  1)( 34, 20)(  3,   1) | 0.534881509 0.534881509 0.534881509 0.000000000 
Par# 18178# S(  2,  2)( 34, 20)(  3,   1) | 0.487567971 0.487567971 0.487567971 0.000000000 
Par# 18179# S(  3,  3)( 34, 20)(  3,   1) | 0.554576161 0.554576161 0.554576161 0.000000000 
Par# 18180# S(  4,  4)( 34, 20)(  3,   1) | 0.527018266 0.527018266 0.527018266 0.000000000 
Par# 18181# S(  1,  5)( 34, 20)(  3,   1) | 0.465118491 0.465118491 0.465118491 0.000000000 
Par# 18182# S(  2,  5)( 34, 20)(  3,   1) | 0.512432029 0.512432029 0.512432029 0.000000000 
Par# 18183# S(  3,  5)( 34, 20)(  3,   1) | 0.445423839 0.445423839 0.445423839 0.000000000 
Par# 18184# S(  4,  5)( 34, 20)(  3,   1) | 0.472981734 0.472981734 0.472981734 0.000000000 
Par# 18185# S(  5,  5)( 34, 20)(  3,   1) | 1.000000000 1.000000000 1.000000000 0.000000000 
Par# 18186# S(  1,  1)( 35, 20)(  3,   1) | 0.534881509 0.534881509 0.534881509 0.000000000 
Par# 18187# S(  2,  2)( 35, 20)(  3,   1) | 0.487567971 0.487567971 0.487567971 0.000000000 
Par# 18188# S(  3,  3)( 35, 20)(  3,   1) | 0.554576161 0.554576161 0.554576161 0.000000000 
Par# 18189# S(  4,  4)( 35, 20)(  3,   1) | 0.527018266 0.527018266 0.527018266 0.000000000 
Par# 18190# S(  1,  5)( 35, 20)(  3,   1) | 0.465118491 0.465118491 0.465118491 0.000000000 
Par# 18191# S(  2,  5)( 35, 20)(  3,   1) | 0.512432029 0.512432029 0.512432029 0.000000000 
Par# 18192# S(  3,  5)( 35, 20)(  3,   1) | 0.445423839 0.445423839 0.445423839 0.000000000 
Par# 18193# S(  4,  5)( 35, 20)(  3,   1) | 0.472981734 0.472981734 0.472981734 0.000000000 
Par# 18194# S(  5,  5)( 35, 20)(  3,   1) | 1.000000000 1.000000000 1.000000000 0.000000000 
Par# 18195# S(  1,  1)( 36, 20)(  3,   1) | 0.534881509 0.534881509 0.534881509 0.000000000 
Par# 18196# S(  2,  2)( 36, 20)(  3,   1) | 0.487567971 0.487567971 0.487567971 0.000000000 
Par# 18197# S(  3,  3)( 36, 20)(  3,   1) | 0.554576161 0.554576161 0.554576161 0.000000000 
Par# 18198# S(  4,  4)( 36, 20)(  3,   1) | 0.527018266 0.527018266 0.527018266 0.000000000 
Par# 18199# S(  1,  5)( 36, 20)(  3,   1) | 0.465118491 0.465118491 0.465118491 0.000000000 
Par# 18200# S(  2,  5)( 36, 20)(  3,   1) | 0.512432029 0.512432029 0.512432029 0.000000000 
Par# 18201# S(  3,  5)( 36, 20)(  3,   1) | 0.445423839 0.445423839 0.445423839 0.000000000 
Par# 18202# S(  4,  5)( 36, 20)(  3,   1) | 0.472981734 0.472981734 0.472981734 0.000000000 
Par# 18203# S(  5,  5)( 36, 20)(  3,   1) | 1.000000000 1.000000000 1.000000000 0.000000000 
Par# 18204# S(  1,  1)( 37, 20)(  3,   1) | 0.534881509 0.534881509 0.534881509 0.000000000 
Par# 18205# S(  2,  2)( 37, 20)(  3,   1) | 0.487567971 0.487567971 0.487567971 0.000000000 
Par# 18206# S(  3,  3)( 37, 20)(  3,   1) | 0.554576161 0.554576161 0.554576161 0.000000000 
Par# 18207# S(  4,  4)( 37, 20)(  3,   1) | 0.527018266 0.527018266 0.527018266 0.000000000 
Par# 18208# S(  1,  5)( 37, 20)(  3,   1) | 0.465118491 0.465118491 0.465118491 0.000000000 
Par# 18209# S(  2,  5)( 37, 20)(  3,   1) | 0.512432029 0.512432029 0.512432029 0.000000000 
Par# 18210# S(  3,  5)( 37, 20)(  3,   1) | 0.445423839 0.445423839 0.445423839 0.000000000 
Par# 18211# S(  4,  5)( 37, 20)(  3,   1) | 0.472981734 0.472981734 0.472981734 0.000000000 
Par# 18212# S(  5,  5)( 37, 20)(  3,   1) | 1.000000000 1.000000000 1.000000000 0.000000000 
Par# 18213# S(  1,  1)( 21, 21)(  3,   1) | 0.534881509 0.534881509 0.534881509 0.000000000 
Par# 18214# S(  2,  2)( 21, 21)(  3,   1) | 0.487567971 0.487567971 0.487567971 0.000000000 
Par# 18215# S(  3,  3)( 21, 21)(  3,   1) | 0.554576161 0.554576161 0.554576161 0.000000000 
Par# 18216# S(  4,  4)( 21, 21)(  3,   1) | 0.527018266 0.527018266 0.527018266 0.000000000 
Par# 18217# S(  1,  5)( 21, 21)(  3,   1) | 0.465118491 0.465118491 0.465118491 0.000000000 
Par# 18218# S(  2,  5)( 21, 21)(  3,   1) | 0.512432029 0.512432029 0.512432029 0.000000000 
Par# 18219# S(  3,  5)( 21, 21)(  3,   1) | 0.445423839 0.445423839 0.445423839 0.000000000 
Par# 18220# S(  4,  5)( 21, 21)(  3,   1) | 0.472981734 0.472981734 0.472981734 0.000000000 
Par# 18221# S(  5,  5)( 21, 21)(  3,   1) | 1.000000000 1.000000000 1.000000000 0.000000000 
Par# 18222# S(  1,  1)( 22, 21)(  3,   1) | 0.534881509 0.534881509 0.534881509 0.000000000 
Par# 18223# S(  2,  2)( 22, 21)(  3,   1) | 0.487567971 0.487567971 0.487567971 0.000000000 
Par# 18224# S(  3,  3)( 22, 21)(  3,   1) | 0.554576161 0.554576161 0.554576161 0.000000000 
Par# 18225# S(  4,  4)( 22, 21)(  3,   1) | 0.527018266 0.527018266 0.527018266 0.000000000 
Par# 18226# S(  1,  5)( 22, 21)(  3,   1) | 0.465118491 0.465118491 0.465118491 0.000000000 
Par# 18227# S(  2,  5)( 22, 21)(  3,   1) | 0.512432029 0.512432029 0.512432029 0.000000000 
Par# 18228# S(  3,  5)( 22, 21)(  3,   1) | 0.445423839 0.445423839 0.445423839 0.000000000 
Par# 18229# S(  4,  5)( 22, 21)(  3,   1) | 0.472981734 0.472981734 0.472981734 0.000000000 
Par# 18230# S(  5,  5)( 22, 21)(  3,   1) | 1.000000000 1.000000000 1.000000000 0.000000000 
Par# 18231# S(  1,  1)( 23, 21)(  3,   1) | 0.534881509 0.534881509 0.534881509 0.000000000 
Par# 18232# S(  2,  2)( 23, 21)(  3,   1) | 0.487567971 0.487567971 0.487567971 0.000000000 
Par# 18233# S(  3,  3)( 23, 21)(  3,   1) | 0.554576161 0.554576161 0.554576161 0.000000000 
Par# 18234# S(  4,  4)( 23, 21)(  3,   1) | 0.527018266 0.527018266 0.527018266 0.000000000 
Par# 18235# S(  1,  5)( 23, 21)(  3,   1) | 0.465118491 0.465118491 0.465118491 0.000000000 
Par# 18236# S(  2,  5)( 23, 21)(  3,   1) | 0.512432029 0.512432029 0.512432029 0.000000000 
Par# 18237# S(  3,  5)( 23, 21)(  3,   1) | 0.445423839 0.445423839 0.445423839 0.000000000 
Par# 18238# S(  4,  5)( 23, 21)(  3,   1) | 0.472981734 0.472981734 0.472981734 0.000000000 
Par# 18239# S(  5,  5)( 23, 21)(  3,   1) | 1.000000000 1.000000000 1.000000000 0.000000000 
Par# 18240# S(  1,  1)( 24, 21)(  3,   1) | 0.534881509 0.534881509 0.534881509 0.000000000 
Par# 18241# S(  2,  2)( 24, 21)(  3,   1) | 0.487567971 0.487567971 0.487567971 0.000000000 
Par# 18242# S(  3,  3)( 24, 21)(  3,   1) | 0.554576161 0.554576161 0.554576161 0.000000000 
Par# 18243# S(  4,  4)( 24, 21)(  3,   1) | 0.527018266 0.527018266 0.527018266 0.000000000 
Par# 18244# S(  1,  5)( 24, 21)(  3,   1) | 0.465118491 0.465118491 0.465118491 0.000000000 
Par# 18245# S(  2,  5)( 24, 21)(  3,   1) | 0.512432029 0.512432029 0.512432029 0.000000000 
Par# 18246# S(  3,  5)( 24, 21)(  3,   1) | 0.445423839 0.445423839 0.445423839 0.000000000 
Par# 18247# S(  4,  5)( 24, 21)(  3,   1) | 0.472981734 0.472981734 0.472981734 0.000000000 
Par# 18248# S(  5,  5)( 24, 21)(  3,   1) | 1.000000000 1.000000000 1.000000000 0.000000000 
Par# 18249# S(  1,  1)( 25, 21)(  3,   1) | 0.534881509 0.534881509 0.534881509 0.000000000 
Par# 18250# S(  2,  2)( 25, 21)(  3,   1) | 0.487567971 0.487567971 0.487567971 0.000000000 
Par# 18251# S(  3,  3)( 25, 21)(  3,   1) | 0.554576161 0.554576161 0.554576161 0.000000000 
Par# 18252# S(  4,  4)( 25, 21)(  3,   1) | 0.527018266 0.527018266 0.527018266 0.000000000 
Par# 18253# S(  1,  5)( 25, 21)(  3,   1) | 0.465118491 0.465118491 0.465118491 0.000000000 
Par# 18254# S(  2,  5)( 25, 21)(  3,   1) | 0.512432029 0.512432029 0.512432029 0.000000000 
Par# 18255# S(  3,  5)( 25, 21)(  3,   1) | 0.445423839 0.445423839 0.445423839 0.000000000 
Par# 18256# S(  4,  5)( 25, 21)(  3,   1) | 0.472981734 0.472981734 0.472981734 0.000000000 
Par# 18257# S(  5,  5)( 25, 21)(  3,   1) | 1.000000000 1.000000000 1.000000000 0.000000000 
Par# 18258# S(  1,  1)( 26, 21)(  3,   1) | 0.534881509 0.534881509 0.534881509 0.000000000 
Par# 18259# S(  2,  2)( 26, 21)(  3,   1) | 0.487567971 0.487567971 0.487567971 0.000000000 
Par# 18260# S(  3,  3)( 26, 21)(  3,   1) | 0.554576161 0.554576161 0.554576161 0.000000000 
Par# 18261# S(  4,  4)( 26, 21)(  3,   1) | 0.527018266 0.527018266 0.527018266 0.000000000 
Par# 18262# S(  1,  5)( 26, 21)(  3,   1) | 0.465118491 0.465118491 0.465118491 0.000000000 
Par# 18263# S(  2,  5)( 26, 21)(  3,   1) | 0.512432029 0.512432029 0.512432029 0.000000000 
Par# 18264# S(  3,  5)( 26, 21)(  3,   1) | 0.445423839 0.445423839 0.445423839 0.000000000 
Par# 18265# S(  4,  5)( 26, 21)(  3,   1) | 0.472981734 0.472981734 0.472981734 0.000000000 
Par# 18266# S(  5,  5)( 26, 21)(  3,   1) | 1.000000000 1.000000000 1.000000000 0.000000000 
Par# 18267# S(  1,  1)( 27, 21)(  3,   1) | 0.534881509 0.534881509 0.534881509 0.000000000 
Par# 18268# S(  2,  2)( 27, 21)(  3,   1) | 0.487567971 0.487567971 0.487567971 0.000000000 
Par# 18269# S(  3,  3)( 27, 21)(  3,   1) | 0.554576161 0.554576161 0.554576161 0.000000000 
Par# 18270# S(  4,  4)( 27, 21)(  3,   1) | 0.527018266 0.527018266 0.527018266 0.000000000 
Par# 18271# S(  1,  5)( 27, 21)(  3,   1) | 0.465118491 0.465118491 0.465118491 0.000000000 
Par# 18272# S(  2,  5)( 27, 21)(  3,   1) | 0.512432029 0.512432029 0.512432029 0.000000000 
Par# 18273# S(  3,  5)( 27, 21)(  3,   1) | 0.445423839 0.445423839 0.445423839 0.000000000 
Par# 18274# S(  4,  5)( 27, 21)(  3,   1) | 0.472981734 0.472981734 0.472981734 0.000000000 
Par# 18275# S(  5,  5)( 27, 21)(  3,   1) | 1.000000000 1.000000000 1.000000000 0.000000000 
Par# 18276# S(  1,  1)( 28, 21)(  3,   1) | 0.534881509 0.534881509 0.534881509 0.000000000 
Par# 18277# S(  2,  2)( 28, 21)(  3,   1) | 0.487567971 0.487567971 0.487567971 0.000000000 
Par# 18278# S(  3,  3)( 28, 21)(  3,   1) | 0.554576161 0.554576161 0.554576161 0.000000000 
Par# 18279# S(  4,  4)( 28, 21)(  3,   1) | 0.527018266 0.527018266 0.527018266 0.000000000 
Par# 18280# S(  1,  5)( 28, 21)(  3,   1) | 0.465118491 0.465118491 0.465118491 0.000000000 
Par# 18281# S(  2,  5)( 28, 21)(  3,   1) | 0.512432029 0.512432029 0.512432029 0.000000000 
Par# 18282# S(  3,  5)( 28, 21)(  3,   1) | 0.445423839 0.445423839 0.445423839 0.000000000 
Par# 18283# S(  4,  5)( 28, 21)(  3,   1) | 0.472981734 0.472981734 0.472981734 0.000000000 
Par# 18284# S(  5,  5)( 28, 21)(  3,   1) | 1.000000000 1.000000000 1.000000000 0.000000000 
Par# 18285# S(  1,  1)( 29, 21)(  3,   1) | 0.534881509 0.534881509 0.534881509 0.000000000 
Par# 18286# S(  2,  2)( 29, 21)(  3,   1) | 0.487567971 0.487567971 0.487567971 0.000000000 
Par# 18287# S(  3,  3)( 29, 21)(  3,   1) | 0.554576161 0.554576161 0.554576161 0.000000000 
Par# 18288# S(  4,  4)( 29, 21)(  3,   1) | 0.527018266 0.527018266 0.527018266 0.000000000 
Par# 18289# S(  1,  5)( 29, 21)(  3,   1) | 0.465118491 0.465118491 0.465118491 0.000000000 
Par# 18290# S(  2,  5)( 29, 21)(  3,   1) | 0.512432029 0.512432029 0.512432029 0.000000000 
Par# 18291# S(  3,  5)( 29, 21)(  3,   1) | 0.445423839 0.445423839 0.445423839 0.000000000 
Par# 18292# S(  4,  5)( 29, 21)(  3,   1) | 0.472981734 0.472981734 0.472981734 0.000000000 
Par# 18293# S(  5,  5)( 29, 21)(  3,   1) | 1.000000000 1.000000000 1.000000000 0.000000000 
Par# 18294# S(  1,  1)( 30, 21)(  3,   1) | 0.534881509 0.534881509 0.534881509 0.000000000 
Par# 18295# S(  2,  2)( 30, 21)(  3,   1) | 0.487567971 0.487567971 0.487567971 0.000000000 
Par# 18296# S(  3,  3)( 30, 21)(  3,   1) | 0.554576161 0.554576161 0.554576161 0.000000000 
Par# 18297# S(  4,  4)( 30, 21)(  3,   1) | 0.527018266 0.527018266 0.527018266 0.000000000 
Par# 18298# S(  1,  5)( 30, 21)(  3,   1) | 0.465118491 0.465118491 0.465118491 0.000000000 
Par# 18299# S(  2,  5)( 30, 21)(  3,   1) | 0.512432029 0.512432029 0.512432029 0.000000000 
Par# 18300# S(  3,  5)( 30, 21)(  3,   1) | 0.445423839 0.445423839 0.445423839 0.000000000 
Par# 18301# S(  4,  5)( 30, 21)(  3,   1) | 0.472981734 0.472981734 0.472981734 0.000000000 
Par# 18302# S(  5,  5)( 30, 21)(  3,   1) | 1.000000000 1.000000000 1.000000000 0.000000000 
Par# 18303# S(  1,  1)( 31, 21)(  3,   1) | 0.534881509 0.534881509 0.534881509 0.000000000 
Par# 18304# S(  2,  2)( 31, 21)(  3,   1) | 0.487567971 0.487567971 0.487567971 0.000000000 
Par# 18305# S(  3,  3)( 31, 21)(  3,   1) | 0.554576161 0.554576161 0.554576161 0.000000000 
Par# 18306# S(  4,  4)( 31, 21)(  3,   1) | 0.527018266 0.527018266 0.527018266 0.000000000 
Par# 18307# S(  1,  5)( 31, 21)(  3,   1) | 0.465118491 0.465118491 0.465118491 0.000000000 
Par# 18308# S(  2,  5)( 31, 21)(  3,   1) | 0.512432029 0.512432029 0.512432029 0.000000000 
Par# 18309# S(  3,  5)( 31, 21)(  3,   1) | 0.445423839 0.445423839 0.445423839 0.000000000 
Par# 18310# S(  4,  5)( 31, 21)(  3,   1) | 0.472981734 0.472981734 0.472981734 0.000000000 
Par# 18311# S(  5,  5)( 31, 21)(  3,   1) | 1.000000000 1.000000000 1.000000000 0.000000000 
Par# 18312# S(  1,  1)( 32, 21)(  3,   1) | 0.534881509 0.534881509 0.534881509 0.000000000 
Par# 18313# S(  2,  2)( 32, 21)(  3,   1) | 0.487567971 0.487567971 0.487567971 0.000000000 
Par# 18314# S(  3,  3)( 32, 21)(  3,   1) | 0.554576161 0.554576161 0.554576161 0.000000000 
Par# 18315# S(  4,  4)( 32, 21)(  3,   1) | 0.527018266 0.527018266 0.527018266 0.000000000 
Par# 18316# S(  1,  5)( 32, 21)(  3,   1) | 0.465118491 0.465118491 0.465118491 0.000000000 
Par# 18317# S(  2,  5)( 32, 21)(  3,   1) | 0.512432029 0.512432029 0.512432029 0.000000000 
Par# 18318# S(  3,  5)( 32, 21)(  3,   1) | 0.445423839 0.445423839 0.445423839 0.000000000 
Par# 18319# S(  4,  5)( 32, 21)(  3,   1) | 0.472981734 0.472981734 0.472981734 0.000000000 
Par# 18320# S(  5,  5)( 32, 21)(  3,   1) | 1.000000000 1.000000000 1.000000000 0.000000000 
Par# 18321# S(  1,  1)( 33, 21)(  3,   1) | 0.534881509 0.534881509 0.534881509 0.000000000 
Par# 18322# S(  2,  2)( 33, 21)(  3,   1) | 0.487567971 0.487567971 0.487567971 0.000000000 
Par# 18323# S(  3,  3)( 33, 21)(  3,   1) | 0.554576161 0.554576161 0.554576161 0.000000000 
Par# 18324# S(  4,  4)( 33, 21)(  3,   1) | 0.527018266 0.527018266 0.527018266 0.000000000 
Par# 18325# S(  1,  5)( 33, 21)(  3,   1) | 0.465118491 0.465118491 0.465118491 0.000000000 
Par# 18326# S(  2,  5)( 33, 21)(  3,   1) | 0.512432029 0.512432029 0.512432029 0.000000000 
Par# 18327# S(  3,  5)( 33, 21)(  3,   1) | 0.445423839 0.445423839 0.445423839 0.000000000 
Par# 18328# S(  4,  5)( 33, 21)(  3,   1) | 0.472981734 0.472981734 0.472981734 0.000000000 
Par# 18329# S(  5,  5)( 33, 21)(  3,   1) | 1.000000000 1.000000000 1.000000000 0.000000000 
Par# 18330# S(  1,  1)( 34, 21)(  3,   1) | 0.534881509 0.534881509 0.534881509 0.000000000 
Par# 18331# S(  2,  2)( 34, 21)(  3,   1) | 0.487567971 0.487567971 0.487567971 0.000000000 
Par# 18332# S(  3,  3)( 34, 21)(  3,   1) | 0.554576161 0.554576161 0.554576161 0.000000000 
Par# 18333# S(  4,  4)( 34, 21)(  3,   1) | 0.527018266 0.527018266 0.527018266 0.000000000 
Par# 18334# S(  1,  5)( 34, 21)(  3,   1) | 0.465118491 0.465118491 0.465118491 0.000000000 
Par# 18335# S(  2,  5)( 34, 21)(  3,   1) | 0.512432029 0.512432029 0.512432029 0.000000000 
Par# 18336# S(  3,  5)( 34, 21)(  3,   1) | 0.445423839 0.445423839 0.445423839 0.000000000 
Par# 18337# S(  4,  5)( 34, 21)(  3,   1) | 0.472981734 0.472981734 0.472981734 0.000000000 
Par# 18338# S(  5,  5)( 34, 21)(  3,   1) | 1.000000000 1.000000000 1.000000000 0.000000000 
Par# 18339# S(  1,  1)( 35, 21)(  3,   1) | 0.534881509 0.534881509 0.534881509 0.000000000 
Par# 18340# S(  2,  2)( 35, 21)(  3,   1) | 0.487567971 0.487567971 0.487567971 0.000000000 
Par# 18341# S(  3,  3)( 35, 21)(  3,   1) | 0.554576161 0.554576161 0.554576161 0.000000000 
Par# 18342# S(  4,  4)( 35, 21)(  3,   1) | 0.527018266 0.527018266 0.527018266 0.000000000 
Par# 18343# S(  1,  5)( 35, 21)(  3,   1) | 0.465118491 0.465118491 0.465118491 0.000000000 
Par# 18344# S(  2,  5)( 35, 21)(  3,   1) | 0.512432029 0.512432029 0.512432029 0.000000000 
Par# 18345# S(  3,  5)( 35, 21)(  3,   1) | 0.445423839 0.445423839 0.445423839 0.000000000 
Par# 18346# S(  4,  5)( 35, 21)(  3,   1) | 0.472981734 0.472981734 0.472981734 0.000000000 
Par# 18347# S(  5,  5)( 35, 21)(  3,   1) | 1.000000000 1.000000000 1.000000000 0.000000000 
Par# 18348# S(  1,  1)( 36, 21)(  3,   1) | 0.534881509 0.534881509 0.534881509 0.000000000 
Par# 18349# S(  2,  2)( 36, 21)(  3,   1) | 0.487567971 0.487567971 0.487567971 0.000000000 
Par# 18350# S(  3,  3)( 36, 21)(  3,   1) | 0.554576161 0.554576161 0.554576161 0.000000000 
Par# 18351# S(  4,  4)( 36, 21)(  3,   1) | 0.527018266 0.527018266 0.527018266 0.000000000 
Par# 18352# S(  1,  5)( 36, 21)(  3,   1) | 0.465118491 0.465118491 0.465118491 0.000000000 
Par# 18353# S(  2,  5)( 36, 21)(  3,   1) | 0.512432029 0.512432029 0.512432029 0.000000000 
Par# 18354# S(  3,  5)( 36, 21)(  3,   1) | 0.445423839 0.445423839 0.445423839 0.000000000 
Par# 18355# S(  4,  5)( 36, 21)(  3,   1) | 0.472981734 0.472981734 0.472981734 0.000000000 
Par# 18356# S(  5,  5)( 36, 21)(  3,   1) | 1.000000000 1.000000000 1.000000000 0.000000000 
Par# 18357# S(  1,  1)( 37, 21)(  3,   1) | 0.534881509 0.534881509 0.534881509 0.000000000 
Par# 18358# S(  2,  2)( 37, 21)(  3,   1) | 0.487567971 0.487567971 0.487567971 0.000000000 
Par# 18359# S(  3,  3)( 37, 21)(  3,   1) | 0.554576161 0.554576161 0.554576161 0.000000000 
Par# 18360# S(  4,  4)( 37, 21)(  3,   1) | 0.527018266 0.527018266 0.527018266 0.000000000 
Par# 18361# S(  1,  5)( 37, 21)(  3,   1) | 0.465118491 0.465118491 0.465118491 0.000000000 
Par# 18362# S(  2,  5)( 37, 21)(  3,   1) | 0.512432029 0.512432029 0.512432029 0.000000000 
Par# 18363# S(  3,  5)( 37, 21)(  3,   1) | 0.445423839 0.445423839 0.445423839 0.000000000 
Par# 18364# S(  4,  5)( 37, 21)(  3,   1) | 0.472981734 0.472981734 0.472981734 0.000000000 
Par# 18365# S(  5,  5)( 37, 21)(  3,   1) | 1.000000000 1.000000000 1.000000000 0.000000000 
Par# 18366# S(  1,  1)( 22, 22)(  3,   1) | 0.534881509 0.534881509 0.534881509 0.000000000 
Par# 18367# S(  2,  2)( 22, 22)(  3,   1) | 0.487567971 0.487567971 0.487567971 0.000000000 
Par# 18368# S(  3,  3)( 22, 22)(  3,   1) | 0.554576161 0.554576161 0.554576161 0.000000000 
Par# 18369# S(  4,  4)( 22, 22)(  3,   1) | 0.527018266 0.527018266 0.527018266 0.000000000 
Par# 18370# S(  1,  5)( 22, 22)(  3,   1) | 0.465118491 0.465118491 0.465118491 0.000000000 
Par# 18371# S(  2,  5)( 22, 22)(  3,   1) | 0.512432029 0.512432029 0.512432029 0.000000000 
Par# 18372# S(  3,  5)( 22, 22)(  3,   1) | 0.445423839 0.445423839 0.445423839 0.000000000 
Par# 18373# S(  4,  5)( 22, 22)(  3,   1) | 0.472981734 0.472981734 0.472981734 0.000000000 
Par# 18374# S(  5,  5)( 22, 22)(  3,   1) | 1.000000000 1.000000000 1.000000000 0.000000000 
Par# 18375# S(  1,  1)( 23, 22)(  3,   1) | 0.534881509 0.534881509 0.534881509 0.000000000 
Par# 18376# S(  2,  2)( 23, 22)(  3,   1) | 0.487567971 0.487567971 0.487567971 0.000000000 
Par# 18377# S(  3,  3)( 23, 22)(  3,   1) | 0.554576161 0.554576161 0.554576161 0.000000000 
Par# 18378# S(  4,  4)( 23, 22)(  3,   1) | 0.527018266 0.527018266 0.527018266 0.000000000 
Par# 18379# S(  1,  5)( 23, 22)(  3,   1) | 0.465118491 0.465118491 0.465118491 0.000000000 
Par# 18380# S(  2,  5)( 23, 22)(  3,   1) | 0.512432029 0.512432029 0.512432029 0.000000000 
Par# 18381# S(  3,  5)( 23, 22)(  3,   1) | 0.445423839 0.445423839 0.445423839 0.000000000 
Par# 18382# S(  4,  5)( 23, 22)(  3,   1) | 0.472981734 0.472981734 0.472981734 0.000000000 
Par# 18383# S(  5,  5)( 23, 22)(  3,   1) | 1.000000000 1.000000000 1.000000000 0.000000000 
Par# 18384# S(  1,  1)( 24, 22)(  3,   1) | 0.534881509 0.534881509 0.534881509 0.000000000 
Par# 18385# S(  2,  2)( 24, 22)(  3,   1) | 0.487567971 0.487567971 0.487567971 0.000000000 
Par# 18386# S(  3,  3)( 24, 22)(  3,   1) | 0.554576161 0.554576161 0.554576161 0.000000000 
Par# 18387# S(  4,  4)( 24, 22)(  3,   1) | 0.527018266 0.527018266 0.527018266 0.000000000 
Par# 18388# S(  1,  5)( 24, 22)(  3,   1) | 0.465118491 0.465118491 0.465118491 0.000000000 
Par# 18389# S(  2,  5)( 24, 22)(  3,   1) | 0.512432029 0.512432029 0.512432029 0.000000000 
Par# 18390# S(  3,  5)( 24, 22)(  3,   1) | 0.445423839 0.445423839 0.445423839 0.000000000 
Par# 18391# S(  4,  5)( 24, 22)(  3,   1) | 0.472981734 0.472981734 0.472981734 0.000000000 
Par# 18392# S(  5,  5)( 24, 22)(  3,   1) | 1.000000000 1.000000000 1.000000000 0.000000000 
Par# 18393# S(  1,  1)( 25, 22)(  3,   1) | 0.534881509 0.534881509 0.534881509 0.000000000 
Par# 18394# S(  2,  2)( 25, 22)(  3,   1) | 0.487567971 0.487567971 0.487567971 0.000000000 
Par# 18395# S(  3,  3)( 25, 22)(  3,   1) | 0.554576161 0.554576161 0.554576161 0.000000000 
Par# 18396# S(  4,  4)( 25, 22)(  3,   1) | 0.527018266 0.527018266 0.527018266 0.000000000 
Par# 18397# S(  1,  5)( 25, 22)(  3,   1) | 0.465118491 0.465118491 0.465118491 0.000000000 
Par# 18398# S(  2,  5)( 25, 22)(  3,   1) | 0.512432029 0.512432029 0.512432029 0.000000000 
Par# 18399# S(  3,  5)( 25, 22)(  3,   1) | 0.445423839 0.445423839 0.445423839 0.000000000 
Par# 18400# S(  4,  5)( 25, 22)(  3,   1) | 0.472981734 0.472981734 0.472981734 0.000000000 
Par# 18401# S(  5,  5)( 25, 22)(  3,   1) | 1.000000000 1.000000000 1.000000000 0.000000000 
Par# 18402# S(  1,  1)( 26, 22)(  3,   1) | 0.534881509 0.534881509 0.534881509 0.000000000 
Par# 18403# S(  2,  2)( 26, 22)(  3,   1) | 0.487567971 0.487567971 0.487567971 0.000000000 
Par# 18404# S(  3,  3)( 26, 22)(  3,   1) | 0.554576161 0.554576161 0.554576161 0.000000000 
Par# 18405# S(  4,  4)( 26, 22)(  3,   1) | 0.527018266 0.527018266 0.527018266 0.000000000 
Par# 18406# S(  1,  5)( 26, 22)(  3,   1) | 0.465118491 0.465118491 0.465118491 0.000000000 
Par# 18407# S(  2,  5)( 26, 22)(  3,   1) | 0.512432029 0.512432029 0.512432029 0.000000000 
Par# 18408# S(  3,  5)( 26, 22)(  3,   1) | 0.445423839 0.445423839 0.445423839 0.000000000 
Par# 18409# S(  4,  5)( 26, 22)(  3,   1) | 0.472981734 0.472981734 0.472981734 0.000000000 
Par# 18410# S(  5,  5)( 26, 22)(  3,   1) | 1.000000000 1.000000000 1.000000000 0.000000000 
Par# 18411# S(  1,  1)( 27, 22)(  3,   1) | 0.534881509 0.534881509 0.534881509 0.000000000 
Par# 18412# S(  2,  2)( 27, 22)(  3,   1) | 0.487567971 0.487567971 0.487567971 0.000000000 
Par# 18413# S(  3,  3)( 27, 22)(  3,   1) | 0.554576161 0.554576161 0.554576161 0.000000000 
Par# 18414# S(  4,  4)( 27, 22)(  3,   1) | 0.527018266 0.527018266 0.527018266 0.000000000 
Par# 18415# S(  1,  5)( 27, 22)(  3,   1) | 0.465118491 0.465118491 0.465118491 0.000000000 
Par# 18416# S(  2,  5)( 27, 22)(  3,   1) | 0.512432029 0.512432029 0.512432029 0.000000000 
Par# 18417# S(  3,  5)( 27, 22)(  3,   1) | 0.445423839 0.445423839 0.445423839 0.000000000 
Par# 18418# S(  4,  5)( 27, 22)(  3,   1) | 0.472981734 0.472981734 0.472981734 0.000000000 
Par# 18419# S(  5,  5)( 27, 22)(  3,   1) | 1.000000000 1.000000000 1.000000000 0.000000000 
Par# 18420# S(  1,  1)( 28, 22)(  3,   1) | 0.534881509 0.534881509 0.534881509 0.000000000 
Par# 18421# S(  2,  2)( 28, 22)(  3,   1) | 0.487567971 0.487567971 0.487567971 0.000000000 
Par# 18422# S(  3,  3)( 28, 22)(  3,   1) | 0.554576161 0.554576161 0.554576161 0.000000000 
Par# 18423# S(  4,  4)( 28, 22)(  3,   1) | 0.527018266 0.527018266 0.527018266 0.000000000 
Par# 18424# S(  1,  5)( 28, 22)(  3,   1) | 0.465118491 0.465118491 0.465118491 0.000000000 
Par# 18425# S(  2,  5)( 28, 22)(  3,   1) | 0.512432029 0.512432029 0.512432029 0.000000000 
Par# 18426# S(  3,  5)( 28, 22)(  3,   1) | 0.445423839 0.445423839 0.445423839 0.000000000 
Par# 18427# S(  4,  5)( 28, 22)(  3,   1) | 0.472981734 0.472981734 0.472981734 0.000000000 
Par# 18428# S(  5,  5)( 28, 22)(  3,   1) | 1.000000000 1.000000000 1.000000000 0.000000000 
Par# 18429# S(  1,  1)( 29, 22)(  3,   1) | 0.534881509 0.534881509 0.534881509 0.000000000 
Par# 18430# S(  2,  2)( 29, 22)(  3,   1) | 0.487567971 0.487567971 0.487567971 0.000000000 
Par# 18431# S(  3,  3)( 29, 22)(  3,   1) | 0.554576161 0.554576161 0.554576161 0.000000000 
Par# 18432# S(  4,  4)( 29, 22)(  3,   1) | 0.527018266 0.527018266 0.527018266 0.000000000 
Par# 18433# S(  1,  5)( 29, 22)(  3,   1) | 0.465118491 0.465118491 0.465118491 0.000000000 
Par# 18434# S(  2,  5)( 29, 22)(  3,   1) | 0.512432029 0.512432029 0.512432029 0.000000000 
Par# 18435# S(  3,  5)( 29, 22)(  3,   1) | 0.445423839 0.445423839 0.445423839 0.000000000 
Par# 18436# S(  4,  5)( 29, 22)(  3,   1) | 0.472981734 0.472981734 0.472981734 0.000000000 
Par# 18437# S(  5,  5)( 29, 22)(  3,   1) | 1.000000000 1.000000000 1.000000000 0.000000000 
Par# 18438# S(  1,  1)( 30, 22)(  3,   1) | 0.534881509 0.534881509 0.534881509 0.000000000 
Par# 18439# S(  2,  2)( 30, 22)(  3,   1) | 0.487567971 0.487567971 0.487567971 0.000000000 
Par# 18440# S(  3,  3)( 30, 22)(  3,   1) | 0.554576161 0.554576161 0.554576161 0.000000000 
Par# 18441# S(  4,  4)( 30, 22)(  3,   1) | 0.527018266 0.527018266 0.527018266 0.000000000 
Par# 18442# S(  1,  5)( 30, 22)(  3,   1) | 0.465118491 0.465118491 0.465118491 0.000000000 
Par# 18443# S(  2,  5)( 30, 22)(  3,   1) | 0.512432029 0.512432029 0.512432029 0.000000000 
Par# 18444# S(  3,  5)( 30, 22)(  3,   1) | 0.445423839 0.445423839 0.445423839 0.000000000 
Par# 18445# S(  4,  5)( 30, 22)(  3,   1) | 0.472981734 0.472981734 0.472981734 0.000000000 
Par# 18446# S(  5,  5)( 30, 22)(  3,   1) | 1.000000000 1.000000000 1.000000000 0.000000000 
Par# 18447# S(  1,  1)( 31, 22)(  3,   1) | 0.534881509 0.534881509 0.534881509 0.000000000 
Par# 18448# S(  2,  2)( 31, 22)(  3,   1) | 0.487567971 0.487567971 0.487567971 0.000000000 
Par# 18449# S(  3,  3)( 31, 22)(  3,   1) | 0.554576161 0.554576161 0.554576161 0.000000000 
Par# 18450# S(  4,  4)( 31, 22)(  3,   1) | 0.527018266 0.527018266 0.527018266 0.000000000 
Par# 18451# S(  1,  5)( 31, 22)(  3,   1) | 0.465118491 0.465118491 0.465118491 0.000000000 
Par# 18452# S(  2,  5)( 31, 22)(  3,   1) | 0.512432029 0.512432029 0.512432029 0.000000000 
Par# 18453# S(  3,  5)( 31, 22)(  3,   1) | 0.445423839 0.445423839 0.445423839 0.000000000 
Par# 18454# S(  4,  5)( 31, 22)(  3,   1) | 0.472981734 0.472981734 0.472981734 0.000000000 
Par# 18455# S(  5,  5)( 31, 22)(  3,   1) | 1.000000000 1.000000000 1.000000000 0.000000000 
Par# 18456# S(  1,  1)( 32, 22)(  3,   1) | 0.534881509 0.534881509 0.534881509 0.000000000 
Par# 18457# S(  2,  2)( 32, 22)(  3,   1) | 0.487567971 0.487567971 0.487567971 0.000000000 
Par# 18458# S(  3,  3)( 32, 22)(  3,   1) | 0.554576161 0.554576161 0.554576161 0.000000000 
Par# 18459# S(  4,  4)( 32, 22)(  3,   1) | 0.527018266 0.527018266 0.527018266 0.000000000 
Par# 18460# S(  1,  5)( 32, 22)(  3,   1) | 0.465118491 0.465118491 0.465118491 0.000000000 
Par# 18461# S(  2,  5)( 32, 22)(  3,   1) | 0.512432029 0.512432029 0.512432029 0.000000000 
Par# 18462# S(  3,  5)( 32, 22)(  3,   1) | 0.445423839 0.445423839 0.445423839 0.000000000 
Par# 18463# S(  4,  5)( 32, 22)(  3,   1) | 0.472981734 0.472981734 0.472981734 0.000000000 
Par# 18464# S(  5,  5)( 32, 22)(  3,   1) | 1.000000000 1.000000000 1.000000000 0.000000000 
Par# 18465# S(  1,  1)( 33, 22)(  3,   1) | 0.534881509 0.534881509 0.534881509 0.000000000 
Par# 18466# S(  2,  2)( 33, 22)(  3,   1) | 0.487567971 0.487567971 0.487567971 0.000000000 
Par# 18467# S(  3,  3)( 33, 22)(  3,   1) | 0.554576161 0.554576161 0.554576161 0.000000000 
Par# 18468# S(  4,  4)( 33, 22)(  3,   1) | 0.527018266 0.527018266 0.527018266 0.000000000 
Par# 18469# S(  1,  5)( 33, 22)(  3,   1) | 0.465118491 0.465118491 0.465118491 0.000000000 
Par# 18470# S(  2,  5)( 33, 22)(  3,   1) | 0.512432029 0.512432029 0.512432029 0.000000000 
Par# 18471# S(  3,  5)( 33, 22)(  3,   1) | 0.445423839 0.445423839 0.445423839 0.000000000 
Par# 18472# S(  4,  5)( 33, 22)(  3,   1) | 0.472981734 0.472981734 0.472981734 0.000000000 
Par# 18473# S(  5,  5)( 33, 22)(  3,   1) | 1.000000000 1.000000000 1.000000000 0.000000000 
Par# 18474# S(  1,  1)( 34, 22)(  3,   1) | 0.534881509 0.534881509 0.534881509 0.000000000 
Par# 18475# S(  2,  2)( 34, 22)(  3,   1) | 0.487567971 0.487567971 0.487567971 0.000000000 
Par# 18476# S(  3,  3)( 34, 22)(  3,   1) | 0.554576161 0.554576161 0.554576161 0.000000000 
Par# 18477# S(  4,  4)( 34, 22)(  3,   1) | 0.527018266 0.527018266 0.527018266 0.000000000 
Par# 18478# S(  1,  5)( 34, 22)(  3,   1) | 0.465118491 0.465118491 0.465118491 0.000000000 
Par# 18479# S(  2,  5)( 34, 22)(  3,   1) | 0.512432029 0.512432029 0.512432029 0.000000000 
Par# 18480# S(  3,  5)( 34, 22)(  3,   1) | 0.445423839 0.445423839 0.445423839 0.000000000 
Par# 18481# S(  4,  5)( 34, 22)(  3,   1) | 0.472981734 0.472981734 0.472981734 0.000000000 
Par# 18482# S(  5,  5)( 34, 22)(  3,   1) | 1.000000000 1.000000000 1.000000000 0.000000000 
Par# 18483# S(  1,  1)( 35, 22)(  3,   1) | 0.534881509 0.534881509 0.534881509 0.000000000 
Par# 18484# S(  2,  2)( 35, 22)(  3,   1) | 0.487567971 0.487567971 0.487567971 0.000000000 
Par# 18485# S(  3,  3)( 35, 22)(  3,   1) | 0.554576161 0.554576161 0.554576161 0.000000000 
Par# 18486# S(  4,  4)( 35, 22)(  3,   1) | 0.527018266 0.527018266 0.527018266 0.000000000 
Par# 18487# S(  1,  5)( 35, 22)(  3,   1) | 0.465118491 0.465118491 0.465118491 0.000000000 
Par# 18488# S(  2,  5)( 35, 22)(  3,   1) | 0.512432029 0.512432029 0.512432029 0.000000000 
Par# 18489# S(  3,  5)( 35, 22)(  3,   1) | 0.445423839 0.445423839 0.445423839 0.000000000 
Par# 18490# S(  4,  5)( 35, 22)(  3,   1) | 0.472981734 0.472981734 0.472981734 0.000000000 
Par# 18491# S(  5,  5)( 35, 22)(  3,   1) | 1.000000000 1.000000000 1.000000000 0.000000000 
Par# 18492# S(  1,  1)( 36, 22)(  3,   1) | 0.534881509 0.534881509 0.534881509 0.000000000 
Par# 18493# S(  2,  2)( 36, 22)(  3,   1) | 0.487567971 0.487567971 0.487567971 0.000000000 
Par# 18494# S(  3,  3)( 36, 22)(  3,   1) | 0.554576161 0.554576161 0.554576161 0.000000000 
Par# 18495# S(  4,  4)( 36, 22)(  3,   1) | 0.527018266 0.527018266 0.527018266 0.000000000 
Par# 18496# S(  1,  5)( 36, 22)(  3,   1) | 0.465118491 0.465118491 0.465118491 0.000000000 
Par# 18497# S(  2,  5)( 36, 22)(  3,   1) | 0.512432029 0.512432029 0.512432029 0.000000000 
Par# 18498# S(  3,  5)( 36, 22)(  3,   1) | 0.445423839 0.445423839 0.445423839 0.000000000 
Par# 18499# S(  4,  5)( 36, 22)(  3,   1) | 0.472981734 0.472981734 0.472981734 0.000000000 
Par# 18500# S(  5,  5)( 36, 22)(  3,   1) | 1.000000000 1.000000000 1.000000000 0.000000000 
Par# 18501# S(  1,  1)( 37, 22)(  3,   1) | 0.534881509 0.534881509 0.534881509 0.000000000 
Par# 18502# S(  2,  2)( 37, 22)(  3,   1) | 0.487567971 0.487567971 0.487567971 0.000000000 
Par# 18503# S(  3,  3)( 37, 22)(  3,   1) | 0.554576161 0.554576161 0.554576161 0.000000000 
Par# 18504# S(  4,  4)( 37, 22)(  3,   1) | 0.527018266 0.527018266 0.527018266 0.000000000 
Par# 18505# S(  1,  5)( 37, 22)(  3,   1) | 0.465118491 0.465118491 0.465118491 0.000000000 
Par# 18506# S(  2,  5)( 37, 22)(  3,   1) | 0.512432029 0.512432029 0.512432029 0.000000000 
Par# 18507# S(  3,  5)( 37, 22)(  3,   1) | 0.445423839 0.445423839 0.445423839 0.000000000 
Par# 18508# S(  4,  5)( 37, 22)(  3,   1) | 0.472981734 0.472981734 0.472981734 0.000000000 
Par# 18509# S(  5,  5)( 37, 22)(  3,   1) | 1.000000000 1.000000000 1.000000000 0.000000000 
Par# 18510# S(  1,  1)( 23, 23)(  3,   1) | 0.534881509 0.534881509 0.534881509 0.000000000 
Par# 18511# S(  2,  2)( 23, 23)(  3,   1) | 0.487567971 0.487567971 0.487567971 0.000000000 
Par# 18512# S(  3,  3)( 23, 23)(  3,   1) | 0.554576161 0.554576161 0.554576161 0.000000000 
Par# 18513# S(  4,  4)( 23, 23)(  3,   1) | 0.527018266 0.527018266 0.527018266 0.000000000 
Par# 18514# S(  1,  5)( 23, 23)(  3,   1) | 0.465118491 0.465118491 0.465118491 0.000000000 
Par# 18515# S(  2,  5)( 23, 23)(  3,   1) | 0.512432029 0.512432029 0.512432029 0.000000000 
Par# 18516# S(  3,  5)( 23, 23)(  3,   1) | 0.445423839 0.445423839 0.445423839 0.000000000 
Par# 18517# S(  4,  5)( 23, 23)(  3,   1) | 0.472981734 0.472981734 0.472981734 0.000000000 
Par# 18518# S(  5,  5)( 23, 23)(  3,   1) | 1.000000000 1.000000000 1.000000000 0.000000000 
Par# 18519# S(  1,  1)( 24, 23)(  3,   1) | 0.534881509 0.534881509 0.534881509 0.000000000 
Par# 18520# S(  2,  2)( 24, 23)(  3,   1) | 0.487567971 0.487567971 0.487567971 0.000000000 
Par# 18521# S(  3,  3)( 24, 23)(  3,   1) | 0.554576161 0.554576161 0.554576161 0.000000000 
Par# 18522# S(  4,  4)( 24, 23)(  3,   1) | 0.527018266 0.527018266 0.527018266 0.000000000 
Par# 18523# S(  1,  5)( 24, 23)(  3,   1) | 0.465118491 0.465118491 0.465118491 0.000000000 
Par# 18524# S(  2,  5)( 24, 23)(  3,   1) | 0.512432029 0.512432029 0.512432029 0.000000000 
Par# 18525# S(  3,  5)( 24, 23)(  3,   1) | 0.445423839 0.445423839 0.445423839 0.000000000 
Par# 18526# S(  4,  5)( 24, 23)(  3,   1) | 0.472981734 0.472981734 0.472981734 0.000000000 
Par# 18527# S(  5,  5)( 24, 23)(  3,   1) | 1.000000000 1.000000000 1.000000000 0.000000000 
Par# 18528# S(  1,  1)( 25, 23)(  3,   1) | 0.534881509 0.534881509 0.534881509 0.000000000 
Par# 18529# S(  2,  2)( 25, 23)(  3,   1) | 0.487567971 0.487567971 0.487567971 0.000000000 
Par# 18530# S(  3,  3)( 25, 23)(  3,   1) | 0.554576161 0.554576161 0.554576161 0.000000000 
Par# 18531# S(  4,  4)( 25, 23)(  3,   1) | 0.527018266 0.527018266 0.527018266 0.000000000 
Par# 18532# S(  1,  5)( 25, 23)(  3,   1) | 0.465118491 0.465118491 0.465118491 0.000000000 
Par# 18533# S(  2,  5)( 25, 23)(  3,   1) | 0.512432029 0.512432029 0.512432029 0.000000000 
Par# 18534# S(  3,  5)( 25, 23)(  3,   1) | 0.445423839 0.445423839 0.445423839 0.000000000 
Par# 18535# S(  4,  5)( 25, 23)(  3,   1) | 0.472981734 0.472981734 0.472981734 0.000000000 
Par# 18536# S(  5,  5)( 25, 23)(  3,   1) | 1.000000000 1.000000000 1.000000000 0.000000000 
Par# 18537# S(  1,  1)( 26, 23)(  3,   1) | 0.534881509 0.534881509 0.534881509 0.000000000 
Par# 18538# S(  2,  2)( 26, 23)(  3,   1) | 0.487567971 0.487567971 0.487567971 0.000000000 
Par# 18539# S(  3,  3)( 26, 23)(  3,   1) | 0.554576161 0.554576161 0.554576161 0.000000000 
Par# 18540# S(  4,  4)( 26, 23)(  3,   1) | 0.527018266 0.527018266 0.527018266 0.000000000 
Par# 18541# S(  1,  5)( 26, 23)(  3,   1) | 0.465118491 0.465118491 0.465118491 0.000000000 
Par# 18542# S(  2,  5)( 26, 23)(  3,   1) | 0.512432029 0.512432029 0.512432029 0.000000000 
Par# 18543# S(  3,  5)( 26, 23)(  3,   1) | 0.445423839 0.445423839 0.445423839 0.000000000 
Par# 18544# S(  4,  5)( 26, 23)(  3,   1) | 0.472981734 0.472981734 0.472981734 0.000000000 
Par# 18545# S(  5,  5)( 26, 23)(  3,   1) | 1.000000000 1.000000000 1.000000000 0.000000000 
Par# 18546# S(  1,  1)( 27, 23)(  3,   1) | 0.534881509 0.534881509 0.534881509 0.000000000 
Par# 18547# S(  2,  2)( 27, 23)(  3,   1) | 0.487567971 0.487567971 0.487567971 0.000000000 
Par# 18548# S(  3,  3)( 27, 23)(  3,   1) | 0.554576161 0.554576161 0.554576161 0.000000000 
Par# 18549# S(  4,  4)( 27, 23)(  3,   1) | 0.527018266 0.527018266 0.527018266 0.000000000 
Par# 18550# S(  1,  5)( 27, 23)(  3,   1) | 0.465118491 0.465118491 0.465118491 0.000000000 
Par# 18551# S(  2,  5)( 27, 23)(  3,   1) | 0.512432029 0.512432029 0.512432029 0.000000000 
Par# 18552# S(  3,  5)( 27, 23)(  3,   1) | 0.445423839 0.445423839 0.445423839 0.000000000 
Par# 18553# S(  4,  5)( 27, 23)(  3,   1) | 0.472981734 0.472981734 0.472981734 0.000000000 
Par# 18554# S(  5,  5)( 27, 23)(  3,   1) | 1.000000000 1.000000000 1.000000000 0.000000000 
Par# 18555# S(  1,  1)( 28, 23)(  3,   1) | 0.534881509 0.534881509 0.534881509 0.000000000 
Par# 18556# S(  2,  2)( 28, 23)(  3,   1) | 0.487567971 0.487567971 0.487567971 0.000000000 
Par# 18557# S(  3,  3)( 28, 23)(  3,   1) | 0.554576161 0.554576161 0.554576161 0.000000000 
Par# 18558# S(  4,  4)( 28, 23)(  3,   1) | 0.527018266 0.527018266 0.527018266 0.000000000 
Par# 18559# S(  1,  5)( 28, 23)(  3,   1) | 0.465118491 0.465118491 0.465118491 0.000000000 
Par# 18560# S(  2,  5)( 28, 23)(  3,   1) | 0.512432029 0.512432029 0.512432029 0.000000000 
Par# 18561# S(  3,  5)( 28, 23)(  3,   1) | 0.445423839 0.445423839 0.445423839 0.000000000 
Par# 18562# S(  4,  5)( 28, 23)(  3,   1) | 0.472981734 0.472981734 0.472981734 0.000000000 
Par# 18563# S(  5,  5)( 28, 23)(  3,   1) | 1.000000000 1.000000000 1.000000000 0.000000000 
Par# 18564# S(  1,  1)( 29, 23)(  3,   1) | 0.534881509 0.534881509 0.534881509 0.000000000 
Par# 18565# S(  2,  2)( 29, 23)(  3,   1) | 0.487567971 0.487567971 0.487567971 0.000000000 
Par# 18566# S(  3,  3)( 29, 23)(  3,   1) | 0.554576161 0.554576161 0.554576161 0.000000000 
Par# 18567# S(  4,  4)( 29, 23)(  3,   1) | 0.527018266 0.527018266 0.527018266 0.000000000 
Par# 18568# S(  1,  5)( 29, 23)(  3,   1) | 0.465118491 0.465118491 0.465118491 0.000000000 
Par# 18569# S(  2,  5)( 29, 23)(  3,   1) | 0.512432029 0.512432029 0.512432029 0.000000000 
Par# 18570# S(  3,  5)( 29, 23)(  3,   1) | 0.445423839 0.445423839 0.445423839 0.000000000 
Par# 18571# S(  4,  5)( 29, 23)(  3,   1) | 0.472981734 0.472981734 0.472981734 0.000000000 
Par# 18572# S(  5,  5)( 29, 23)(  3,   1) | 1.000000000 1.000000000 1.000000000 0.000000000 
Par# 18573# S(  1,  1)( 30, 23)(  3,   1) | 0.534881509 0.534881509 0.534881509 0.000000000 
Par# 18574# S(  2,  2)( 30, 23)(  3,   1) | 0.487567971 0.487567971 0.487567971 0.000000000 
Par# 18575# S(  3,  3)( 30, 23)(  3,   1) | 0.554576161 0.554576161 0.554576161 0.000000000 
Par# 18576# S(  4,  4)( 30, 23)(  3,   1) | 0.527018266 0.527018266 0.527018266 0.000000000 
Par# 18577# S(  1,  5)( 30, 23)(  3,   1) | 0.465118491 0.465118491 0.465118491 0.000000000 
Par# 18578# S(  2,  5)( 30, 23)(  3,   1) | 0.512432029 0.512432029 0.512432029 0.000000000 
Par# 18579# S(  3,  5)( 30, 23)(  3,   1) | 0.445423839 0.445423839 0.445423839 0.000000000 
Par# 18580# S(  4,  5)( 30, 23)(  3,   1) | 0.472981734 0.472981734 0.472981734 0.000000000 
Par# 18581# S(  5,  5)( 30, 23)(  3,   1) | 1.000000000 1.000000000 1.000000000 0.000000000 
Par# 18582# S(  1,  1)( 31, 23)(  3,   1) | 0.534881509 0.534881509 0.534881509 0.000000000 
Par# 18583# S(  2,  2)( 31, 23)(  3,   1) | 0.487567971 0.487567971 0.487567971 0.000000000 
Par# 18584# S(  3,  3)( 31, 23)(  3,   1) | 0.554576161 0.554576161 0.554576161 0.000000000 
Par# 18585# S(  4,  4)( 31, 23)(  3,   1) | 0.527018266 0.527018266 0.527018266 0.000000000 
Par# 18586# S(  1,  5)( 31, 23)(  3,   1) | 0.465118491 0.465118491 0.465118491 0.000000000 
Par# 18587# S(  2,  5)( 31, 23)(  3,   1) | 0.512432029 0.512432029 0.512432029 0.000000000 
Par# 18588# S(  3,  5)( 31, 23)(  3,   1) | 0.445423839 0.445423839 0.445423839 0.000000000 
Par# 18589# S(  4,  5)( 31, 23)(  3,   1) | 0.472981734 0.472981734 0.472981734 0.000000000 
Par# 18590# S(  5,  5)( 31, 23)(  3,   1) | 1.000000000 1.000000000 1.000000000 0.000000000 
Par# 18591# S(  1,  1)( 32, 23)(  3,   1) | 0.534881509 0.534881509 0.534881509 0.000000000 
Par# 18592# S(  2,  2)( 32, 23)(  3,   1) | 0.487567971 0.487567971 0.487567971 0.000000000 
Par# 18593# S(  3,  3)( 32, 23)(  3,   1) | 0.554576161 0.554576161 0.554576161 0.000000000 
Par# 18594# S(  4,  4)( 32, 23)(  3,   1) | 0.527018266 0.527018266 0.527018266 0.000000000 
Par# 18595# S(  1,  5)( 32, 23)(  3,   1) | 0.465118491 0.465118491 0.465118491 0.000000000 
Par# 18596# S(  2,  5)( 32, 23)(  3,   1) | 0.512432029 0.512432029 0.512432029 0.000000000 
Par# 18597# S(  3,  5)( 32, 23)(  3,   1) | 0.445423839 0.445423839 0.445423839 0.000000000 
Par# 18598# S(  4,  5)( 32, 23)(  3,   1) | 0.472981734 0.472981734 0.472981734 0.000000000 
Par# 18599# S(  5,  5)( 32, 23)(  3,   1) | 1.000000000 1.000000000 1.000000000 0.000000000 
Par# 18600# S(  1,  1)( 33, 23)(  3,   1) | 0.534881509 0.534881509 0.534881509 0.000000000 
Par# 18601# S(  2,  2)( 33, 23)(  3,   1) | 0.487567971 0.487567971 0.487567971 0.000000000 
Par# 18602# S(  3,  3)( 33, 23)(  3,   1) | 0.554576161 0.554576161 0.554576161 0.000000000 
Par# 18603# S(  4,  4)( 33, 23)(  3,   1) | 0.527018266 0.527018266 0.527018266 0.000000000 
Par# 18604# S(  1,  5)( 33, 23)(  3,   1) | 0.465118491 0.465118491 0.465118491 0.000000000 
Par# 18605# S(  2,  5)( 33, 23)(  3,   1) | 0.512432029 0.512432029 0.512432029 0.000000000 
Par# 18606# S(  3,  5)( 33, 23)(  3,   1) | 0.445423839 0.445423839 0.445423839 0.000000000 
Par# 18607# S(  4,  5)( 33, 23)(  3,   1) | 0.472981734 0.472981734 0.472981734 0.000000000 
Par# 18608# S(  5,  5)( 33, 23)(  3,   1) | 1.000000000 1.000000000 1.000000000 0.000000000 
Par# 18609# S(  1,  1)( 34, 23)(  3,   1) | 0.534881509 0.534881509 0.534881509 0.000000000 
Par# 18610# S(  2,  2)( 34, 23)(  3,   1) | 0.487567971 0.487567971 0.487567971 0.000000000 
Par# 18611# S(  3,  3)( 34, 23)(  3,   1) | 0.554576161 0.554576161 0.554576161 0.000000000 
Par# 18612# S(  4,  4)( 34, 23)(  3,   1) | 0.527018266 0.527018266 0.527018266 0.000000000 
Par# 18613# S(  1,  5)( 34, 23)(  3,   1) | 0.465118491 0.465118491 0.465118491 0.000000000 
Par# 18614# S(  2,  5)( 34, 23)(  3,   1) | 0.512432029 0.512432029 0.512432029 0.000000000 
Par# 18615# S(  3,  5)( 34, 23)(  3,   1) | 0.445423839 0.445423839 0.445423839 0.000000000 
Par# 18616# S(  4,  5)( 34, 23)(  3,   1) | 0.472981734 0.472981734 0.472981734 0.000000000 
Par# 18617# S(  5,  5)( 34, 23)(  3,   1) | 1.000000000 1.000000000 1.000000000 0.000000000 
Par# 18618# S(  1,  1)( 35, 23)(  3,   1) | 0.534881509 0.534881509 0.534881509 0.000000000 
Par# 18619# S(  2,  2)( 35, 23)(  3,   1) | 0.487567971 0.487567971 0.487567971 0.000000000 
Par# 18620# S(  3,  3)( 35, 23)(  3,   1) | 0.554576161 0.554576161 0.554576161 0.000000000 
Par# 18621# S(  4,  4)( 35, 23)(  3,   1) | 0.527018266 0.527018266 0.527018266 0.000000000 
Par# 18622# S(  1,  5)( 35, 23)(  3,   1) | 0.465118491 0.465118491 0.465118491 0.000000000 
Par# 18623# S(  2,  5)( 35, 23)(  3,   1) | 0.512432029 0.512432029 0.512432029 0.000000000 
Par# 18624# S(  3,  5)( 35, 23)(  3,   1) | 0.445423839 0.445423839 0.445423839 0.000000000 
Par# 18625# S(  4,  5)( 35, 23)(  3,   1) | 0.472981734 0.472981734 0.472981734 0.000000000 
Par# 18626# S(  5,  5)( 35, 23)(  3,   1) | 1.000000000 1.000000000 1.000000000 0.000000000 
Par# 18627# S(  1,  1)( 36, 23)(  3,   1) | 0.534881509 0.534881509 0.534881509 0.000000000 
Par# 18628# S(  2,  2)( 36, 23)(  3,   1) | 0.487567971 0.487567971 0.487567971 0.000000000 
Par# 18629# S(  3,  3)( 36, 23)(  3,   1) | 0.554576161 0.554576161 0.554576161 0.000000000 
Par# 18630# S(  4,  4)( 36, 23)(  3,   1) | 0.527018266 0.527018266 0.527018266 0.000000000 
Par# 18631# S(  1,  5)( 36, 23)(  3,   1) | 0.465118491 0.465118491 0.465118491 0.000000000 
Par# 18632# S(  2,  5)( 36, 23)(  3,   1) | 0.512432029 0.512432029 0.512432029 0.000000000 
Par# 18633# S(  3,  5)( 36, 23)(  3,   1) | 0.445423839 0.445423839 0.445423839 0.000000000 
Par# 18634# S(  4,  5)( 36, 23)(  3,   1) | 0.472981734 0.472981734 0.472981734 0.000000000 
Par# 18635# S(  5,  5)( 36, 23)(  3,   1) | 1.000000000 1.000000000 1.000000000 0.000000000 
Par# 18636# S(  1,  1)( 37, 23)(  3,   1) | 0.534881509 0.534881509 0.534881509 0.000000000 
Par# 18637# S(  2,  2)( 37, 23)(  3,   1) | 0.487567971 0.487567971 0.487567971 0.000000000 
Par# 18638# S(  3,  3)( 37, 23)(  3,   1) | 0.554576161 0.554576161 0.554576161 0.000000000 
Par# 18639# S(  4,  4)( 37, 23)(  3,   1) | 0.527018266 0.527018266 0.527018266 0.000000000 
Par# 18640# S(  1,  5)( 37, 23)(  3,   1) | 0.465118491 0.465118491 0.465118491 0.000000000 
Par# 18641# S(  2,  5)( 37, 23)(  3,   1) | 0.512432029 0.512432029 0.512432029 0.000000000 
Par# 18642# S(  3,  5)( 37, 23)(  3,   1) | 0.445423839 0.445423839 0.445423839 0.000000000 
Par# 18643# S(  4,  5)( 37, 23)(  3,   1) | 0.472981734 0.472981734 0.472981734 0.000000000 
Par# 18644# S(  5,  5)( 37, 23)(  3,   1) | 1.000000000 1.000000000 1.000000000 0.000000000 
Par# 18645# S(  1,  1)( 24, 24)(  3,   1) | 0.534881509 0.534881509 0.534881509 0.000000000 
Par# 18646# S(  2,  2)( 24, 24)(  3,   1) | 0.487567971 0.487567971 0.487567971 0.000000000 
Par# 18647# S(  3,  3)( 24, 24)(  3,   1) | 0.554576161 0.554576161 0.554576161 0.000000000 
Par# 18648# S(  4,  4)( 24, 24)(  3,   1) | 0.527018266 0.527018266 0.527018266 0.000000000 
Par# 18649# S(  1,  5)( 24, 24)(  3,   1) | 0.465118491 0.465118491 0.465118491 0.000000000 
Par# 18650# S(  2,  5)( 24, 24)(  3,   1) | 0.512432029 0.512432029 0.512432029 0.000000000 
Par# 18651# S(  3,  5)( 24, 24)(  3,   1) | 0.445423839 0.445423839 0.445423839 0.000000000 
Par# 18652# S(  4,  5)( 24, 24)(  3,   1) | 0.472981734 0.472981734 0.472981734 0.000000000 
Par# 18653# S(  5,  5)( 24, 24)(  3,   1) | 1.000000000 1.000000000 1.000000000 0.000000000 
Par# 18654# S(  1,  1)( 25, 24)(  3,   1) | 0.534881509 0.534881509 0.534881509 0.000000000 
Par# 18655# S(  2,  2)( 25, 24)(  3,   1) | 0.487567971 0.487567971 0.487567971 0.000000000 
Par# 18656# S(  3,  3)( 25, 24)(  3,   1) | 0.554576161 0.554576161 0.554576161 0.000000000 
Par# 18657# S(  4,  4)( 25, 24)(  3,   1) | 0.527018266 0.527018266 0.527018266 0.000000000 
Par# 18658# S(  1,  5)( 25, 24)(  3,   1) | 0.465118491 0.465118491 0.465118491 0.000000000 
Par# 18659# S(  2,  5)( 25, 24)(  3,   1) | 0.512432029 0.512432029 0.512432029 0.000000000 
Par# 18660# S(  3,  5)( 25, 24)(  3,   1) | 0.445423839 0.445423839 0.445423839 0.000000000 
Par# 18661# S(  4,  5)( 25, 24)(  3,   1) | 0.472981734 0.472981734 0.472981734 0.000000000 
Par# 18662# S(  5,  5)( 25, 24)(  3,   1) | 1.000000000 1.000000000 1.000000000 0.000000000 
Par# 18663# S(  1,  1)( 26, 24)(  3,   1) | 0.534881509 0.534881509 0.534881509 0.000000000 
Par# 18664# S(  2,  2)( 26, 24)(  3,   1) | 0.487567971 0.487567971 0.487567971 0.000000000 
Par# 18665# S(  3,  3)( 26, 24)(  3,   1) | 0.554576161 0.554576161 0.554576161 0.000000000 
Par# 18666# S(  4,  4)( 26, 24)(  3,   1) | 0.527018266 0.527018266 0.527018266 0.000000000 
Par# 18667# S(  1,  5)( 26, 24)(  3,   1) | 0.465118491 0.465118491 0.465118491 0.000000000 
Par# 18668# S(  2,  5)( 26, 24)(  3,   1) | 0.512432029 0.512432029 0.512432029 0.000000000 
Par# 18669# S(  3,  5)( 26, 24)(  3,   1) | 0.445423839 0.445423839 0.445423839 0.000000000 
Par# 18670# S(  4,  5)( 26, 24)(  3,   1) | 0.472981734 0.472981734 0.472981734 0.000000000 
Par# 18671# S(  5,  5)( 26, 24)(  3,   1) | 1.000000000 1.000000000 1.000000000 0.000000000 
Par# 18672# S(  1,  1)( 27, 24)(  3,   1) | 0.534881509 0.534881509 0.534881509 0.000000000 
Par# 18673# S(  2,  2)( 27, 24)(  3,   1) | 0.487567971 0.487567971 0.487567971 0.000000000 
Par# 18674# S(  3,  3)( 27, 24)(  3,   1) | 0.554576161 0.554576161 0.554576161 0.000000000 
Par# 18675# S(  4,  4)( 27, 24)(  3,   1) | 0.527018266 0.527018266 0.527018266 0.000000000 
Par# 18676# S(  1,  5)( 27, 24)(  3,   1) | 0.465118491 0.465118491 0.465118491 0.000000000 
Par# 18677# S(  2,  5)( 27, 24)(  3,   1) | 0.512432029 0.512432029 0.512432029 0.000000000 
Par# 18678# S(  3,  5)( 27, 24)(  3,   1) | 0.445423839 0.445423839 0.445423839 0.000000000 
Par# 18679# S(  4,  5)( 27, 24)(  3,   1) | 0.472981734 0.472981734 0.472981734 0.000000000 
Par# 18680# S(  5,  5)( 27, 24)(  3,   1) | 1.000000000 1.000000000 1.000000000 0.000000000 
Par# 18681# S(  1,  1)( 28, 24)(  3,   1) | 0.534881509 0.534881509 0.534881509 0.000000000 
Par# 18682# S(  2,  2)( 28, 24)(  3,   1) | 0.487567971 0.487567971 0.487567971 0.000000000 
Par# 18683# S(  3,  3)( 28, 24)(  3,   1) | 0.554576161 0.554576161 0.554576161 0.000000000 
Par# 18684# S(  4,  4)( 28, 24)(  3,   1) | 0.527018266 0.527018266 0.527018266 0.000000000 
Par# 18685# S(  1,  5)( 28, 24)(  3,   1) | 0.465118491 0.465118491 0.465118491 0.000000000 
Par# 18686# S(  2,  5)( 28, 24)(  3,   1) | 0.512432029 0.512432029 0.512432029 0.000000000 
Par# 18687# S(  3,  5)( 28, 24)(  3,   1) | 0.445423839 0.445423839 0.445423839 0.000000000 
Par# 18688# S(  4,  5)( 28, 24)(  3,   1) | 0.472981734 0.472981734 0.472981734 0.000000000 
Par# 18689# S(  5,  5)( 28, 24)(  3,   1) | 1.000000000 1.000000000 1.000000000 0.000000000 
Par# 18690# S(  1,  1)( 29, 24)(  3,   1) | 0.534881509 0.534881509 0.534881509 0.000000000 
Par# 18691# S(  2,  2)( 29, 24)(  3,   1) | 0.487567971 0.487567971 0.487567971 0.000000000 
Par# 18692# S(  3,  3)( 29, 24)(  3,   1) | 0.554576161 0.554576161 0.554576161 0.000000000 
Par# 18693# S(  4,  4)( 29, 24)(  3,   1) | 0.527018266 0.527018266 0.527018266 0.000000000 
Par# 18694# S(  1,  5)( 29, 24)(  3,   1) | 0.465118491 0.465118491 0.465118491 0.000000000 
Par# 18695# S(  2,  5)( 29, 24)(  3,   1) | 0.512432029 0.512432029 0.512432029 0.000000000 
Par# 18696# S(  3,  5)( 29, 24)(  3,   1) | 0.445423839 0.445423839 0.445423839 0.000000000 
Par# 18697# S(  4,  5)( 29, 24)(  3,   1) | 0.472981734 0.472981734 0.472981734 0.000000000 
Par# 18698# S(  5,  5)( 29, 24)(  3,   1) | 1.000000000 1.000000000 1.000000000 0.000000000 
Par# 18699# S(  1,  1)( 30, 24)(  3,   1) | 0.534881509 0.534881509 0.534881509 0.000000000 
Par# 18700# S(  2,  2)( 30, 24)(  3,   1) | 0.487567971 0.487567971 0.487567971 0.000000000 
Par# 18701# S(  3,  3)( 30, 24)(  3,   1) | 0.554576161 0.554576161 0.554576161 0.000000000 
Par# 18702# S(  4,  4)( 30, 24)(  3,   1) | 0.527018266 0.527018266 0.527018266 0.000000000 
Par# 18703# S(  1,  5)( 30, 24)(  3,   1) | 0.465118491 0.465118491 0.465118491 0.000000000 
Par# 18704# S(  2,  5)( 30, 24)(  3,   1) | 0.512432029 0.512432029 0.512432029 0.000000000 
Par# 18705# S(  3,  5)( 30, 24)(  3,   1) | 0.445423839 0.445423839 0.445423839 0.000000000 
Par# 18706# S(  4,  5)( 30, 24)(  3,   1) | 0.472981734 0.472981734 0.472981734 0.000000000 
Par# 18707# S(  5,  5)( 30, 24)(  3,   1) | 1.000000000 1.000000000 1.000000000 0.000000000 
Par# 18708# S(  1,  1)( 31, 24)(  3,   1) | 0.534881509 0.534881509 0.534881509 0.000000000 
Par# 18709# S(  2,  2)( 31, 24)(  3,   1) | 0.487567971 0.487567971 0.487567971 0.000000000 
Par# 18710# S(  3,  3)( 31, 24)(  3,   1) | 0.554576161 0.554576161 0.554576161 0.000000000 
Par# 18711# S(  4,  4)( 31, 24)(  3,   1) | 0.527018266 0.527018266 0.527018266 0.000000000 
Par# 18712# S(  1,  5)( 31, 24)(  3,   1) | 0.465118491 0.465118491 0.465118491 0.000000000 
Par# 18713# S(  2,  5)( 31, 24)(  3,   1) | 0.512432029 0.512432029 0.512432029 0.000000000 
Par# 18714# S(  3,  5)( 31, 24)(  3,   1) | 0.445423839 0.445423839 0.445423839 0.000000000 
Par# 18715# S(  4,  5)( 31, 24)(  3,   1) | 0.472981734 0.472981734 0.472981734 0.000000000 
Par# 18716# S(  5,  5)( 31, 24)(  3,   1) | 1.000000000 1.000000000 1.000000000 0.000000000 
Par# 18717# S(  1,  1)( 32, 24)(  3,   1) | 0.534881509 0.534881509 0.534881509 0.000000000 
Par# 18718# S(  2,  2)( 32, 24)(  3,   1) | 0.487567971 0.487567971 0.487567971 0.000000000 
Par# 18719# S(  3,  3)( 32, 24)(  3,   1) | 0.554576161 0.554576161 0.554576161 0.000000000 
Par# 18720# S(  4,  4)( 32, 24)(  3,   1) | 0.527018266 0.527018266 0.527018266 0.000000000 
Par# 18721# S(  1,  5)( 32, 24)(  3,   1) | 0.465118491 0.465118491 0.465118491 0.000000000 
Par# 18722# S(  2,  5)( 32, 24)(  3,   1) | 0.512432029 0.512432029 0.512432029 0.000000000 
Par# 18723# S(  3,  5)( 32, 24)(  3,   1) | 0.445423839 0.445423839 0.445423839 0.000000000 
Par# 18724# S(  4,  5)( 32, 24)(  3,   1) | 0.472981734 0.472981734 0.472981734 0.000000000 
Par# 18725# S(  5,  5)( 32, 24)(  3,   1) | 1.000000000 1.000000000 1.000000000 0.000000000 
Par# 18726# S(  1,  1)( 33, 24)(  3,   1) | 0.534881509 0.534881509 0.534881509 0.000000000 
Par# 18727# S(  2,  2)( 33, 24)(  3,   1) | 0.487567971 0.487567971 0.487567971 0.000000000 
Par# 18728# S(  3,  3)( 33, 24)(  3,   1) | 0.554576161 0.554576161 0.554576161 0.000000000 
Par# 18729# S(  4,  4)( 33, 24)(  3,   1) | 0.527018266 0.527018266 0.527018266 0.000000000 
Par# 18730# S(  1,  5)( 33, 24)(  3,   1) | 0.465118491 0.465118491 0.465118491 0.000000000 
Par# 18731# S(  2,  5)( 33, 24)(  3,   1) | 0.512432029 0.512432029 0.512432029 0.000000000 
Par# 18732# S(  3,  5)( 33, 24)(  3,   1) | 0.445423839 0.445423839 0.445423839 0.000000000 
Par# 18733# S(  4,  5)( 33, 24)(  3,   1) | 0.472981734 0.472981734 0.472981734 0.000000000 
Par# 18734# S(  5,  5)( 33, 24)(  3,   1) | 1.000000000 1.000000000 1.000000000 0.000000000 
Par# 18735# S(  1,  1)( 34, 24)(  3,   1) | 0.534881509 0.534881509 0.534881509 0.000000000 
Par# 18736# S(  2,  2)( 34, 24)(  3,   1) | 0.487567971 0.487567971 0.487567971 0.000000000 
Par# 18737# S(  3,  3)( 34, 24)(  3,   1) | 0.554576161 0.554576161 0.554576161 0.000000000 
Par# 18738# S(  4,  4)( 34, 24)(  3,   1) | 0.527018266 0.527018266 0.527018266 0.000000000 
Par# 18739# S(  1,  5)( 34, 24)(  3,   1) | 0.465118491 0.465118491 0.465118491 0.000000000 
Par# 18740# S(  2,  5)( 34, 24)(  3,   1) | 0.512432029 0.512432029 0.512432029 0.000000000 
Par# 18741# S(  3,  5)( 34, 24)(  3,   1) | 0.445423839 0.445423839 0.445423839 0.000000000 
Par# 18742# S(  4,  5)( 34, 24)(  3,   1) | 0.472981734 0.472981734 0.472981734 0.000000000 
Par# 18743# S(  5,  5)( 34, 24)(  3,   1) | 1.000000000 1.000000000 1.000000000 0.000000000 
Par# 18744# S(  1,  1)( 35, 24)(  3,   1) | 0.534881509 0.534881509 0.534881509 0.000000000 
Par# 18745# S(  2,  2)( 35, 24)(  3,   1) | 0.487567971 0.487567971 0.487567971 0.000000000 
Par# 18746# S(  3,  3)( 35, 24)(  3,   1) | 0.554576161 0.554576161 0.554576161 0.000000000 
Par# 18747# S(  4,  4)( 35, 24)(  3,   1) | 0.527018266 0.527018266 0.527018266 0.000000000 
Par# 18748# S(  1,  5)( 35, 24)(  3,   1) | 0.465118491 0.465118491 0.465118491 0.000000000 
Par# 18749# S(  2,  5)( 35, 24)(  3,   1) | 0.512432029 0.512432029 0.512432029 0.000000000 
Par# 18750# S(  3,  5)( 35, 24)(  3,   1) | 0.445423839 0.445423839 0.445423839 0.000000000 
Par# 18751# S(  4,  5)( 35, 24)(  3,   1) | 0.472981734 0.472981734 0.472981734 0.000000000 
Par# 18752# S(  5,  5)( 35, 24)(  3,   1) | 1.000000000 1.000000000 1.000000000 0.000000000 
Par# 18753# S(  1,  1)( 36, 24)(  3,   1) | 0.534881509 0.534881509 0.534881509 0.000000000 
Par# 18754# S(  2,  2)( 36, 24)(  3,   1) | 0.487567971 0.487567971 0.487567971 0.000000000 
Par# 18755# S(  3,  3)( 36, 24)(  3,   1) | 0.554576161 0.554576161 0.554576161 0.000000000 
Par# 18756# S(  4,  4)( 36, 24)(  3,   1) | 0.527018266 0.527018266 0.527018266 0.000000000 
Par# 18757# S(  1,  5)( 36, 24)(  3,   1) | 0.465118491 0.465118491 0.465118491 0.000000000 
Par# 18758# S(  2,  5)( 36, 24)(  3,   1) | 0.512432029 0.512432029 0.512432029 0.000000000 
Par# 18759# S(  3,  5)( 36, 24)(  3,   1) | 0.445423839 0.445423839 0.445423839 0.000000000 
Par# 18760# S(  4,  5)( 36, 24)(  3,   1) | 0.472981734 0.472981734 0.472981734 0.000000000 
Par# 18761# S(  5,  5)( 36, 24)(  3,   1) | 1.000000000 1.000000000 1.000000000 0.000000000 
Par# 18762# S(  1,  1)( 37, 24)(  3,   1) | 0.534881509 0.534881509 0.534881509 0.000000000 
Par# 18763# S(  2,  2)( 37, 24)(  3,   1) | 0.487567971 0.487567971 0.487567971 0.000000000 
Par# 18764# S(  3,  3)( 37, 24)(  3,   1) | 0.554576161 0.554576161 0.554576161 0.000000000 
Par# 18765# S(  4,  4)( 37, 24)(  3,   1) | 0.527018266 0.527018266 0.527018266 0.000000000 
Par# 18766# S(  1,  5)( 37, 24)(  3,   1) | 0.465118491 0.465118491 0.465118491 0.000000000 
Par# 18767# S(  2,  5)( 37, 24)(  3,   1) | 0.512432029 0.512432029 0.512432029 0.000000000 
Par# 18768# S(  3,  5)( 37, 24)(  3,   1) | 0.445423839 0.445423839 0.445423839 0.000000000 
Par# 18769# S(  4,  5)( 37, 24)(  3,   1) | 0.472981734 0.472981734 0.472981734 0.000000000 
Par# 18770# S(  5,  5)( 37, 24)(  3,   1) | 1.000000000 1.000000000 1.000000000 0.000000000 
Par# 18771# S(  1,  1)( 25, 25)(  3,   1) | 0.534881509 0.534881509 0.534881509 0.000000000 
Par# 18772# S(  2,  2)( 25, 25)(  3,   1) | 0.487567971 0.487567971 0.487567971 0.000000000 
Par# 18773# S(  3,  3)( 25, 25)(  3,   1) | 0.554576161 0.554576161 0.554576161 0.000000000 
Par# 18774# S(  4,  4)( 25, 25)(  3,   1) | 0.527018266 0.527018266 0.527018266 0.000000000 
Par# 18775# S(  1,  5)( 25, 25)(  3,   1) | 0.465118491 0.465118491 0.465118491 0.000000000 
Par# 18776# S(  2,  5)( 25, 25)(  3,   1) | 0.512432029 0.512432029 0.512432029 0.000000000 
Par# 18777# S(  3,  5)( 25, 25)(  3,   1) | 0.445423839 0.445423839 0.445423839 0.000000000 
Par# 18778# S(  4,  5)( 25, 25)(  3,   1) | 0.472981734 0.472981734 0.472981734 0.000000000 
Par# 18779# S(  5,  5)( 25, 25)(  3,   1) | 1.000000000 1.000000000 1.000000000 0.000000000 
Par# 18780# S(  1,  1)( 26, 25)(  3,   1) | 0.534881509 0.534881509 0.534881509 0.000000000 
Par# 18781# S(  2,  2)( 26, 25)(  3,   1) | 0.487567971 0.487567971 0.487567971 0.000000000 
Par# 18782# S(  3,  3)( 26, 25)(  3,   1) | 0.554576161 0.554576161 0.554576161 0.000000000 
Par# 18783# S(  4,  4)( 26, 25)(  3,   1) | 0.527018266 0.527018266 0.527018266 0.000000000 
Par# 18784# S(  1,  5)( 26, 25)(  3,   1) | 0.465118491 0.465118491 0.465118491 0.000000000 
Par# 18785# S(  2,  5)( 26, 25)(  3,   1) | 0.512432029 0.512432029 0.512432029 0.000000000 
Par# 18786# S(  3,  5)( 26, 25)(  3,   1) | 0.445423839 0.445423839 0.445423839 0.000000000 
Par# 18787# S(  4,  5)( 26, 25)(  3,   1) | 0.472981734 0.472981734 0.472981734 0.000000000 
Par# 18788# S(  5,  5)( 26, 25)(  3,   1) | 1.000000000 1.000000000 1.000000000 0.000000000 
Par# 18789# S(  1,  1)( 27, 25)(  3,   1) | 0.534881509 0.534881509 0.534881509 0.000000000 
Par# 18790# S(  2,  2)( 27, 25)(  3,   1) | 0.487567971 0.487567971 0.487567971 0.000000000 
Par# 18791# S(  3,  3)( 27, 25)(  3,   1) | 0.554576161 0.554576161 0.554576161 0.000000000 
Par# 18792# S(  4,  4)( 27, 25)(  3,   1) | 0.527018266 0.527018266 0.527018266 0.000000000 
Par# 18793# S(  1,  5)( 27, 25)(  3,   1) | 0.465118491 0.465118491 0.465118491 0.000000000 
Par# 18794# S(  2,  5)( 27, 25)(  3,   1) | 0.512432029 0.512432029 0.512432029 0.000000000 
Par# 18795# S(  3,  5)( 27, 25)(  3,   1) | 0.445423839 0.445423839 0.445423839 0.000000000 
Par# 18796# S(  4,  5)( 27, 25)(  3,   1) | 0.472981734 0.472981734 0.472981734 0.000000000 
Par# 18797# S(  5,  5)( 27, 25)(  3,   1) | 1.000000000 1.000000000 1.000000000 0.000000000 
Par# 18798# S(  1,  1)( 28, 25)(  3,   1) | 0.534881509 0.534881509 0.534881509 0.000000000 
Par# 18799# S(  2,  2)( 28, 25)(  3,   1) | 0.487567971 0.487567971 0.487567971 0.000000000 
Par# 18800# S(  3,  3)( 28, 25)(  3,   1) | 0.554576161 0.554576161 0.554576161 0.000000000 
Par# 18801# S(  4,  4)( 28, 25)(  3,   1) | 0.527018266 0.527018266 0.527018266 0.000000000 
Par# 18802# S(  1,  5)( 28, 25)(  3,   1) | 0.465118491 0.465118491 0.465118491 0.000000000 
Par# 18803# S(  2,  5)( 28, 25)(  3,   1) | 0.512432029 0.512432029 0.512432029 0.000000000 
Par# 18804# S(  3,  5)( 28, 25)(  3,   1) | 0.445423839 0.445423839 0.445423839 0.000000000 
Par# 18805# S(  4,  5)( 28, 25)(  3,   1) | 0.472981734 0.472981734 0.472981734 0.000000000 
Par# 18806# S(  5,  5)( 28, 25)(  3,   1) | 1.000000000 1.000000000 1.000000000 0.000000000 
Par# 18807# S(  1,  1)( 29, 25)(  3,   1) | 0.534881509 0.534881509 0.534881509 0.000000000 
Par# 18808# S(  2,  2)( 29, 25)(  3,   1) | 0.487567971 0.487567971 0.487567971 0.000000000 
Par# 18809# S(  3,  3)( 29, 25)(  3,   1) | 0.554576161 0.554576161 0.554576161 0.000000000 
Par# 18810# S(  4,  4)( 29, 25)(  3,   1) | 0.527018266 0.527018266 0.527018266 0.000000000 
Par# 18811# S(  1,  5)( 29, 25)(  3,   1) | 0.465118491 0.465118491 0.465118491 0.000000000 
Par# 18812# S(  2,  5)( 29, 25)(  3,   1) | 0.512432029 0.512432029 0.512432029 0.000000000 
Par# 18813# S(  3,  5)( 29, 25)(  3,   1) | 0.445423839 0.445423839 0.445423839 0.000000000 
Par# 18814# S(  4,  5)( 29, 25)(  3,   1) | 0.472981734 0.472981734 0.472981734 0.000000000 
Par# 18815# S(  5,  5)( 29, 25)(  3,   1) | 1.000000000 1.000000000 1.000000000 0.000000000 
Par# 18816# S(  1,  1)( 30, 25)(  3,   1) | 0.534881509 0.534881509 0.534881509 0.000000000 
Par# 18817# S(  2,  2)( 30, 25)(  3,   1) | 0.487567971 0.487567971 0.487567971 0.000000000 
Par# 18818# S(  3,  3)( 30, 25)(  3,   1) | 0.554576161 0.554576161 0.554576161 0.000000000 
Par# 18819# S(  4,  4)( 30, 25)(  3,   1) | 0.527018266 0.527018266 0.527018266 0.000000000 
Par# 18820# S(  1,  5)( 30, 25)(  3,   1) | 0.465118491 0.465118491 0.465118491 0.000000000 
Par# 18821# S(  2,  5)( 30, 25)(  3,   1) | 0.512432029 0.512432029 0.512432029 0.000000000 
Par# 18822# S(  3,  5)( 30, 25)(  3,   1) | 0.445423839 0.445423839 0.445423839 0.000000000 
Par# 18823# S(  4,  5)( 30, 25)(  3,   1) | 0.472981734 0.472981734 0.472981734 0.000000000 
Par# 18824# S(  5,  5)( 30, 25)(  3,   1) | 1.000000000 1.000000000 1.000000000 0.000000000 
Par# 18825# S(  1,  1)( 31, 25)(  3,   1) | 0.534881509 0.534881509 0.534881509 0.000000000 
Par# 18826# S(  2,  2)( 31, 25)(  3,   1) | 0.487567971 0.487567971 0.487567971 0.000000000 
Par# 18827# S(  3,  3)( 31, 25)(  3,   1) | 0.554576161 0.554576161 0.554576161 0.000000000 
Par# 18828# S(  4,  4)( 31, 25)(  3,   1) | 0.527018266 0.527018266 0.527018266 0.000000000 
Par# 18829# S(  1,  5)( 31, 25)(  3,   1) | 0.465118491 0.465118491 0.465118491 0.000000000 
Par# 18830# S(  2,  5)( 31, 25)(  3,   1) | 0.512432029 0.512432029 0.512432029 0.000000000 
Par# 18831# S(  3,  5)( 31, 25)(  3,   1) | 0.445423839 0.445423839 0.445423839 0.000000000 
Par# 18832# S(  4,  5)( 31, 25)(  3,   1) | 0.472981734 0.472981734 0.472981734 0.000000000 
Par# 18833# S(  5,  5)( 31, 25)(  3,   1) | 1.000000000 1.000000000 1.000000000 0.000000000 
Par# 18834# S(  1,  1)( 32, 25)(  3,   1) | 0.534881509 0.534881509 0.534881509 0.000000000 
Par# 18835# S(  2,  2)( 32, 25)(  3,   1) | 0.487567971 0.487567971 0.487567971 0.000000000 
Par# 18836# S(  3,  3)( 32, 25)(  3,   1) | 0.554576161 0.554576161 0.554576161 0.000000000 
Par# 18837# S(  4,  4)( 32, 25)(  3,   1) | 0.527018266 0.527018266 0.527018266 0.000000000 
Par# 18838# S(  1,  5)( 32, 25)(  3,   1) | 0.465118491 0.465118491 0.465118491 0.000000000 
Par# 18839# S(  2,  5)( 32, 25)(  3,   1) | 0.512432029 0.512432029 0.512432029 0.000000000 
Par# 18840# S(  3,  5)( 32, 25)(  3,   1) | 0.445423839 0.445423839 0.445423839 0.000000000 
Par# 18841# S(  4,  5)( 32, 25)(  3,   1) | 0.472981734 0.472981734 0.472981734 0.000000000 
Par# 18842# S(  5,  5)( 32, 25)(  3,   1) | 1.000000000 1.000000000 1.000000000 0.000000000 
Par# 18843# S(  1,  1)( 33, 25)(  3,   1) | 0.534881509 0.534881509 0.534881509 0.000000000 
Par# 18844# S(  2,  2)( 33, 25)(  3,   1) | 0.487567971 0.487567971 0.487567971 0.000000000 
Par# 18845# S(  3,  3)( 33, 25)(  3,   1) | 0.554576161 0.554576161 0.554576161 0.000000000 
Par# 18846# S(  4,  4)( 33, 25)(  3,   1) | 0.527018266 0.527018266 0.527018266 0.000000000 
Par# 18847# S(  1,  5)( 33, 25)(  3,   1) | 0.465118491 0.465118491 0.465118491 0.000000000 
Par# 18848# S(  2,  5)( 33, 25)(  3,   1) | 0.512432029 0.512432029 0.512432029 0.000000000 
Par# 18849# S(  3,  5)( 33, 25)(  3,   1) | 0.445423839 0.445423839 0.445423839 0.000000000 
Par# 18850# S(  4,  5)( 33, 25)(  3,   1) | 0.472981734 0.472981734 0.472981734 0.000000000 
Par# 18851# S(  5,  5)( 33, 25)(  3,   1) | 1.000000000 1.000000000 1.000000000 0.000000000 
Par# 18852# S(  1,  1)( 34, 25)(  3,   1) | 0.534881509 0.534881509 0.534881509 0.000000000 
Par# 18853# S(  2,  2)( 34, 25)(  3,   1) | 0.487567971 0.487567971 0.487567971 0.000000000 
Par# 18854# S(  3,  3)( 34, 25)(  3,   1) | 0.554576161 0.554576161 0.554576161 0.000000000 
Par# 18855# S(  4,  4)( 34, 25)(  3,   1) | 0.527018266 0.527018266 0.527018266 0.000000000 
Par# 18856# S(  1,  5)( 34, 25)(  3,   1) | 0.465118491 0.465118491 0.465118491 0.000000000 
Par# 18857# S(  2,  5)( 34, 25)(  3,   1) | 0.512432029 0.512432029 0.512432029 0.000000000 
Par# 18858# S(  3,  5)( 34, 25)(  3,   1) | 0.445423839 0.445423839 0.445423839 0.000000000 
Par# 18859# S(  4,  5)( 34, 25)(  3,   1) | 0.472981734 0.472981734 0.472981734 0.000000000 
Par# 18860# S(  5,  5)( 34, 25)(  3,   1) | 1.000000000 1.000000000 1.000000000 0.000000000 
Par# 18861# S(  1,  1)( 35, 25)(  3,   1) | 0.534881509 0.534881509 0.534881509 0.000000000 
Par# 18862# S(  2,  2)( 35, 25)(  3,   1) | 0.487567971 0.487567971 0.487567971 0.000000000 
Par# 18863# S(  3,  3)( 35, 25)(  3,   1) | 0.554576161 0.554576161 0.554576161 0.000000000 
Par# 18864# S(  4,  4)( 35, 25)(  3,   1) | 0.527018266 0.527018266 0.527018266 0.000000000 
Par# 18865# S(  1,  5)( 35, 25)(  3,   1) | 0.465118491 0.465118491 0.465118491 0.000000000 
Par# 18866# S(  2,  5)( 35, 25)(  3,   1) | 0.512432029 0.512432029 0.512432029 0.000000000 
Par# 18867# S(  3,  5)( 35, 25)(  3,   1) | 0.445423839 0.445423839 0.445423839 0.000000000 
Par# 18868# S(  4,  5)( 35, 25)(  3,   1) | 0.472981734 0.472981734 0.472981734 0.000000000 
Par# 18869# S(  5,  5)( 35, 25)(  3,   1) | 1.000000000 1.000000000 1.000000000 0.000000000 
Par# 18870# S(  1,  1)( 36, 25)(  3,   1) | 0.534881509 0.534881509 0.534881509 0.000000000 
Par# 18871# S(  2,  2)( 36, 25)(  3,   1) | 0.487567971 0.487567971 0.487567971 0.000000000 
Par# 18872# S(  3,  3)( 36, 25)(  3,   1) | 0.554576161 0.554576161 0.554576161 0.000000000 
Par# 18873# S(  4,  4)( 36, 25)(  3,   1) | 0.527018266 0.527018266 0.527018266 0.000000000 
Par# 18874# S(  1,  5)( 36, 25)(  3,   1) | 0.465118491 0.465118491 0.465118491 0.000000000 
Par# 18875# S(  2,  5)( 36, 25)(  3,   1) | 0.512432029 0.512432029 0.512432029 0.000000000 
Par# 18876# S(  3,  5)( 36, 25)(  3,   1) | 0.445423839 0.445423839 0.445423839 0.000000000 
Par# 18877# S(  4,  5)( 36, 25)(  3,   1) | 0.472981734 0.472981734 0.472981734 0.000000000 
Par# 18878# S(  5,  5)( 36, 25)(  3,   1) | 1.000000000 1.000000000 1.000000000 0.000000000 
Par# 18879# S(  1,  1)( 37, 25)(  3,   1) | 0.534881509 0.534881509 0.534881509 0.000000000 
Par# 18880# S(  2,  2)( 37, 25)(  3,   1) | 0.487567971 0.487567971 0.487567971 0.000000000 
Par# 18881# S(  3,  3)( 37, 25)(  3,   1) | 0.554576161 0.554576161 0.554576161 0.000000000 
Par# 18882# S(  4,  4)( 37, 25)(  3,   1) | 0.527018266 0.527018266 0.527018266 0.000000000 
Par# 18883# S(  1,  5)( 37, 25)(  3,   1) | 0.465118491 0.465118491 0.465118491 0.000000000 
Par# 18884# S(  2,  5)( 37, 25)(  3,   1) | 0.512432029 0.512432029 0.512432029 0.000000000 
Par# 18885# S(  3,  5)( 37, 25)(  3,   1) | 0.445423839 0.445423839 0.445423839 0.000000000 
Par# 18886# S(  4,  5)( 37, 25)(  3,   1) | 0.472981734 0.472981734 0.472981734 0.000000000 
Par# 18887# S(  5,  5)( 37, 25)(  3,   1) | 1.000000000 1.000000000 1.000000000 0.000000000 
Par# 18888# S(  1,  1)( 26, 26)(  3,   1) | 0.534881509 0.534881509 0.534881509 0.000000000 
Par# 18889# S(  2,  2)( 26, 26)(  3,   1) | 0.487567971 0.487567971 0.487567971 0.000000000 
Par# 18890# S(  3,  3)( 26, 26)(  3,   1) | 0.554576161 0.554576161 0.554576161 0.000000000 
Par# 18891# S(  4,  4)( 26, 26)(  3,   1) | 0.527018266 0.527018266 0.527018266 0.000000000 
Par# 18892# S(  1,  5)( 26, 26)(  3,   1) | 0.465118491 0.465118491 0.465118491 0.000000000 
Par# 18893# S(  2,  5)( 26, 26)(  3,   1) | 0.512432029 0.512432029 0.512432029 0.000000000 
Par# 18894# S(  3,  5)( 26, 26)(  3,   1) | 0.445423839 0.445423839 0.445423839 0.000000000 
Par# 18895# S(  4,  5)( 26, 26)(  3,   1) | 0.472981734 0.472981734 0.472981734 0.000000000 
Par# 18896# S(  5,  5)( 26, 26)(  3,   1) | 1.000000000 1.000000000 1.000000000 0.000000000 
Par# 18897# S(  1,  1)( 27, 26)(  3,   1) | 0.534881509 0.534881509 0.534881509 0.000000000 
Par# 18898# S(  2,  2)( 27, 26)(  3,   1) | 0.487567971 0.487567971 0.487567971 0.000000000 
Par# 18899# S(  3,  3)( 27, 26)(  3,   1) | 0.554576161 0.554576161 0.554576161 0.000000000 
Par# 18900# S(  4,  4)( 27, 26)(  3,   1) | 0.527018266 0.527018266 0.527018266 0.000000000 
Par# 18901# S(  1,  5)( 27, 26)(  3,   1) | 0.465118491 0.465118491 0.465118491 0.000000000 
Par# 18902# S(  2,  5)( 27, 26)(  3,   1) | 0.512432029 0.512432029 0.512432029 0.000000000 
Par# 18903# S(  3,  5)( 27, 26)(  3,   1) | 0.445423839 0.445423839 0.445423839 0.000000000 
Par# 18904# S(  4,  5)( 27, 26)(  3,   1) | 0.472981734 0.472981734 0.472981734 0.000000000 
Par# 18905# S(  5,  5)( 27, 26)(  3,   1) | 1.000000000 1.000000000 1.000000000 0.000000000 
Par# 18906# S(  1,  1)( 28, 26)(  3,   1) | 0.534881509 0.534881509 0.534881509 0.000000000 
Par# 18907# S(  2,  2)( 28, 26)(  3,   1) | 0.487567971 0.487567971 0.487567971 0.000000000 
Par# 18908# S(  3,  3)( 28, 26)(  3,   1) | 0.554576161 0.554576161 0.554576161 0.000000000 
Par# 18909# S(  4,  4)( 28, 26)(  3,   1) | 0.527018266 0.527018266 0.527018266 0.000000000 
Par# 18910# S(  1,  5)( 28, 26)(  3,   1) | 0.465118491 0.465118491 0.465118491 0.000000000 
Par# 18911# S(  2,  5)( 28, 26)(  3,   1) | 0.512432029 0.512432029 0.512432029 0.000000000 
Par# 18912# S(  3,  5)( 28, 26)(  3,   1) | 0.445423839 0.445423839 0.445423839 0.000000000 
Par# 18913# S(  4,  5)( 28, 26)(  3,   1) | 0.472981734 0.472981734 0.472981734 0.000000000 
Par# 18914# S(  5,  5)( 28, 26)(  3,   1) | 1.000000000 1.000000000 1.000000000 0.000000000 
Par# 18915# S(  1,  1)( 29, 26)(  3,   1) | 0.534881509 0.534881509 0.534881509 0.000000000 
Par# 18916# S(  2,  2)( 29, 26)(  3,   1) | 0.487567971 0.487567971 0.487567971 0.000000000 
Par# 18917# S(  3,  3)( 29, 26)(  3,   1) | 0.554576161 0.554576161 0.554576161 0.000000000 
Par# 18918# S(  4,  4)( 29, 26)(  3,   1) | 0.527018266 0.527018266 0.527018266 0.000000000 
Par# 18919# S(  1,  5)( 29, 26)(  3,   1) | 0.465118491 0.465118491 0.465118491 0.000000000 
Par# 18920# S(  2,  5)( 29, 26)(  3,   1) | 0.512432029 0.512432029 0.512432029 0.000000000 
Par# 18921# S(  3,  5)( 29, 26)(  3,   1) | 0.445423839 0.445423839 0.445423839 0.000000000 
Par# 18922# S(  4,  5)( 29, 26)(  3,   1) | 0.472981734 0.472981734 0.472981734 0.000000000 
Par# 18923# S(  5,  5)( 29, 26)(  3,   1) | 1.000000000 1.000000000 1.000000000 0.000000000 
Par# 18924# S(  1,  1)( 30, 26)(  3,   1) | 0.534881509 0.534881509 0.534881509 0.000000000 
Par# 18925# S(  2,  2)( 30, 26)(  3,   1) | 0.487567971 0.487567971 0.487567971 0.000000000 
Par# 18926# S(  3,  3)( 30, 26)(  3,   1) | 0.554576161 0.554576161 0.554576161 0.000000000 
Par# 18927# S(  4,  4)( 30, 26)(  3,   1) | 0.527018266 0.527018266 0.527018266 0.000000000 
Par# 18928# S(  1,  5)( 30, 26)(  3,   1) | 0.465118491 0.465118491 0.465118491 0.000000000 
Par# 18929# S(  2,  5)( 30, 26)(  3,   1) | 0.512432029 0.512432029 0.512432029 0.000000000 
Par# 18930# S(  3,  5)( 30, 26)(  3,   1) | 0.445423839 0.445423839 0.445423839 0.000000000 
Par# 18931# S(  4,  5)( 30, 26)(  3,   1) | 0.472981734 0.472981734 0.472981734 0.000000000 
Par# 18932# S(  5,  5)( 30, 26)(  3,   1) | 1.000000000 1.000000000 1.000000000 0.000000000 
Par# 18933# S(  1,  1)( 31, 26)(  3,   1) | 0.534881509 0.534881509 0.534881509 0.000000000 
Par# 18934# S(  2,  2)( 31, 26)(  3,   1) | 0.487567971 0.487567971 0.487567971 0.000000000 
Par# 18935# S(  3,  3)( 31, 26)(  3,   1) | 0.554576161 0.554576161 0.554576161 0.000000000 
Par# 18936# S(  4,  4)( 31, 26)(  3,   1) | 0.527018266 0.527018266 0.527018266 0.000000000 
Par# 18937# S(  1,  5)( 31, 26)(  3,   1) | 0.465118491 0.465118491 0.465118491 0.000000000 
Par# 18938# S(  2,  5)( 31, 26)(  3,   1) | 0.512432029 0.512432029 0.512432029 0.000000000 
Par# 18939# S(  3,  5)( 31, 26)(  3,   1) | 0.445423839 0.445423839 0.445423839 0.000000000 
Par# 18940# S(  4,  5)( 31, 26)(  3,   1) | 0.472981734 0.472981734 0.472981734 0.000000000 
Par# 18941# S(  5,  5)( 31, 26)(  3,   1) | 1.000000000 1.000000000 1.000000000 0.000000000 
Par# 18942# S(  1,  1)( 32, 26)(  3,   1) | 0.534881509 0.534881509 0.534881509 0.000000000 
Par# 18943# S(  2,  2)( 32, 26)(  3,   1) | 0.487567971 0.487567971 0.487567971 0.000000000 
Par# 18944# S(  3,  3)( 32, 26)(  3,   1) | 0.554576161 0.554576161 0.554576161 0.000000000 
Par# 18945# S(  4,  4)( 32, 26)(  3,   1) | 0.527018266 0.527018266 0.527018266 0.000000000 
Par# 18946# S(  1,  5)( 32, 26)(  3,   1) | 0.465118491 0.465118491 0.465118491 0.000000000 
Par# 18947# S(  2,  5)( 32, 26)(  3,   1) | 0.512432029 0.512432029 0.512432029 0.000000000 
Par# 18948# S(  3,  5)( 32, 26)(  3,   1) | 0.445423839 0.445423839 0.445423839 0.000000000 
Par# 18949# S(  4,  5)( 32, 26)(  3,   1) | 0.472981734 0.472981734 0.472981734 0.000000000 
Par# 18950# S(  5,  5)( 32, 26)(  3,   1) | 1.000000000 1.000000000 1.000000000 0.000000000 
Par# 18951# S(  1,  1)( 33, 26)(  3,   1) | 0.534881509 0.534881509 0.534881509 0.000000000 
Par# 18952# S(  2,  2)( 33, 26)(  3,   1) | 0.487567971 0.487567971 0.487567971 0.000000000 
Par# 18953# S(  3,  3)( 33, 26)(  3,   1) | 0.554576161 0.554576161 0.554576161 0.000000000 
Par# 18954# S(  4,  4)( 33, 26)(  3,   1) | 0.527018266 0.527018266 0.527018266 0.000000000 
Par# 18955# S(  1,  5)( 33, 26)(  3,   1) | 0.465118491 0.465118491 0.465118491 0.000000000 
Par# 18956# S(  2,  5)( 33, 26)(  3,   1) | 0.512432029 0.512432029 0.512432029 0.000000000 
Par# 18957# S(  3,  5)( 33, 26)(  3,   1) | 0.445423839 0.445423839 0.445423839 0.000000000 
Par# 18958# S(  4,  5)( 33, 26)(  3,   1) | 0.472981734 0.472981734 0.472981734 0.000000000 
Par# 18959# S(  5,  5)( 33, 26)(  3,   1) | 1.000000000 1.000000000 1.000000000 0.000000000 
Par# 18960# S(  1,  1)( 34, 26)(  3,   1) | 0.534881509 0.534881509 0.534881509 0.000000000 
Par# 18961# S(  2,  2)( 34, 26)(  3,   1) | 0.487567971 0.487567971 0.487567971 0.000000000 
Par# 18962# S(  3,  3)( 34, 26)(  3,   1) | 0.554576161 0.554576161 0.554576161 0.000000000 
Par# 18963# S(  4,  4)( 34, 26)(  3,   1) | 0.527018266 0.527018266 0.527018266 0.000000000 
Par# 18964# S(  1,  5)( 34, 26)(  3,   1) | 0.465118491 0.465118491 0.465118491 0.000000000 
Par# 18965# S(  2,  5)( 34, 26)(  3,   1) | 0.512432029 0.512432029 0.512432029 0.000000000 
Par# 18966# S(  3,  5)( 34, 26)(  3,   1) | 0.445423839 0.445423839 0.445423839 0.000000000 
Par# 18967# S(  4,  5)( 34, 26)(  3,   1) | 0.472981734 0.472981734 0.472981734 0.000000000 
Par# 18968# S(  5,  5)( 34, 26)(  3,   1) | 1.000000000 1.000000000 1.000000000 0.000000000 
Par# 18969# S(  1,  1)( 35, 26)(  3,   1) | 0.534881509 0.534881509 0.534881509 0.000000000 
Par# 18970# S(  2,  2)( 35, 26)(  3,   1) | 0.487567971 0.487567971 0.487567971 0.000000000 
Par# 18971# S(  3,  3)( 35, 26)(  3,   1) | 0.554576161 0.554576161 0.554576161 0.000000000 
Par# 18972# S(  4,  4)( 35, 26)(  3,   1) | 0.527018266 0.527018266 0.527018266 0.000000000 
Par# 18973# S(  1,  5)( 35, 26)(  3,   1) | 0.465118491 0.465118491 0.465118491 0.000000000 
Par# 18974# S(  2,  5)( 35, 26)(  3,   1) | 0.512432029 0.512432029 0.512432029 0.000000000 
Par# 18975# S(  3,  5)( 35, 26)(  3,   1) | 0.445423839 0.445423839 0.445423839 0.000000000 
Par# 18976# S(  4,  5)( 35, 26)(  3,   1) | 0.472981734 0.472981734 0.472981734 0.000000000 
Par# 18977# S(  5,  5)( 35, 26)(  3,   1) | 1.000000000 1.000000000 1.000000000 0.000000000 
Par# 18978# S(  1,  1)( 36, 26)(  3,   1) | 0.534881509 0.534881509 0.534881509 0.000000000 
Par# 18979# S(  2,  2)( 36, 26)(  3,   1) | 0.487567971 0.487567971 0.487567971 0.000000000 
Par# 18980# S(  3,  3)( 36, 26)(  3,   1) | 0.554576161 0.554576161 0.554576161 0.000000000 
Par# 18981# S(  4,  4)( 36, 26)(  3,   1) | 0.527018266 0.527018266 0.527018266 0.000000000 
Par# 18982# S(  1,  5)( 36, 26)(  3,   1) | 0.465118491 0.465118491 0.465118491 0.000000000 
Par# 18983# S(  2,  5)( 36, 26)(  3,   1) | 0.512432029 0.512432029 0.512432029 0.000000000 
Par# 18984# S(  3,  5)( 36, 26)(  3,   1) | 0.445423839 0.445423839 0.445423839 0.000000000 
Par# 18985# S(  4,  5)( 36, 26)(  3,   1) | 0.472981734 0.472981734 0.472981734 0.000000000 
Par# 18986# S(  5,  5)( 36, 26)(  3,   1) | 1.000000000 1.000000000 1.000000000 0.000000000 
Par# 18987# S(  1,  1)( 37, 26)(  3,   1) | 0.534881509 0.534881509 0.534881509 0.000000000 
Par# 18988# S(  2,  2)( 37, 26)(  3,   1) | 0.487567971 0.487567971 0.487567971 0.000000000 
Par# 18989# S(  3,  3)( 37, 26)(  3,   1) | 0.554576161 0.554576161 0.554576161 0.000000000 
Par# 18990# S(  4,  4)( 37, 26)(  3,   1) | 0.527018266 0.527018266 0.527018266 0.000000000 
Par# 18991# S(  1,  5)( 37, 26)(  3,   1) | 0.465118491 0.465118491 0.465118491 0.000000000 
Par# 18992# S(  2,  5)( 37, 26)(  3,   1) | 0.512432029 0.512432029 0.512432029 0.000000000 
Par# 18993# S(  3,  5)( 37, 26)(  3,   1) | 0.445423839 0.445423839 0.445423839 0.000000000 
Par# 18994# S(  4,  5)( 37, 26)(  3,   1) | 0.472981734 0.472981734 0.472981734 0.000000000 
Par# 18995# S(  5,  5)( 37, 26)(  3,   1) | 1.000000000 1.000000000 1.000000000 0.000000000 
Par# 18996# S(  1,  1)( 27, 27)(  3,   1) | 0.534881509 0.534881509 0.534881509 0.000000000 
Par# 18997# S(  2,  2)( 27, 27)(  3,   1) | 0.487567971 0.487567971 0.487567971 0.000000000 
Par# 18998# S(  3,  3)( 27, 27)(  3,   1) | 0.554576161 0.554576161 0.554576161 0.000000000 
Par# 18999# S(  4,  4)( 27, 27)(  3,   1) | 0.527018266 0.527018266 0.527018266 0.000000000 
Par# 19000# S(  1,  5)( 27, 27)(  3,   1) | 0.465118491 0.465118491 0.465118491 0.000000000 
Par# 19001# S(  2,  5)( 27, 27)(  3,   1) | 0.512432029 0.512432029 0.512432029 0.000000000 
Par# 19002# S(  3,  5)( 27, 27)(  3,   1) | 0.445423839 0.445423839 0.445423839 0.000000000 
Par# 19003# S(  4,  5)( 27, 27)(  3,   1) | 0.472981734 0.472981734 0.472981734 0.000000000 
Par# 19004# S(  5,  5)( 27, 27)(  3,   1) | 1.000000000 1.000000000 1.000000000 0.000000000 
Par# 19005# S(  1,  1)( 28, 27)(  3,   1) | 0.534881509 0.534881509 0.534881509 0.000000000 
Par# 19006# S(  2,  2)( 28, 27)(  3,   1) | 0.487567971 0.487567971 0.487567971 0.000000000 
Par# 19007# S(  3,  3)( 28, 27)(  3,   1) | 0.554576161 0.554576161 0.554576161 0.000000000 
Par# 19008# S(  4,  4)( 28, 27)(  3,   1) | 0.527018266 0.527018266 0.527018266 0.000000000 
Par# 19009# S(  1,  5)( 28, 27)(  3,   1) | 0.465118491 0.465118491 0.465118491 0.000000000 
Par# 19010# S(  2,  5)( 28, 27)(  3,   1) | 0.512432029 0.512432029 0.512432029 0.000000000 
Par# 19011# S(  3,  5)( 28, 27)(  3,   1) | 0.445423839 0.445423839 0.445423839 0.000000000 
Par# 19012# S(  4,  5)( 28, 27)(  3,   1) | 0.472981734 0.472981734 0.472981734 0.000000000 
Par# 19013# S(  5,  5)( 28, 27)(  3,   1) | 1.000000000 1.000000000 1.000000000 0.000000000 
Par# 19014# S(  1,  1)( 29, 27)(  3,   1) | 0.534881509 0.534881509 0.534881509 0.000000000 
Par# 19015# S(  2,  2)( 29, 27)(  3,   1) | 0.487567971 0.487567971 0.487567971 0.000000000 
Par# 19016# S(  3,  3)( 29, 27)(  3,   1) | 0.554576161 0.554576161 0.554576161 0.000000000 
Par# 19017# S(  4,  4)( 29, 27)(  3,   1) | 0.527018266 0.527018266 0.527018266 0.000000000 
Par# 19018# S(  1,  5)( 29, 27)(  3,   1) | 0.465118491 0.465118491 0.465118491 0.000000000 
Par# 19019# S(  2,  5)( 29, 27)(  3,   1) | 0.512432029 0.512432029 0.512432029 0.000000000 
Par# 19020# S(  3,  5)( 29, 27)(  3,   1) | 0.445423839 0.445423839 0.445423839 0.000000000 
Par# 19021# S(  4,  5)( 29, 27)(  3,   1) | 0.472981734 0.472981734 0.472981734 0.000000000 
Par# 19022# S(  5,  5)( 29, 27)(  3,   1) | 1.000000000 1.000000000 1.000000000 0.000000000 
Par# 19023# S(  1,  1)( 30, 27)(  3,   1) | 0.534881509 0.534881509 0.534881509 0.000000000 
Par# 19024# S(  2,  2)( 30, 27)(  3,   1) | 0.487567971 0.487567971 0.487567971 0.000000000 
Par# 19025# S(  3,  3)( 30, 27)(  3,   1) | 0.554576161 0.554576161 0.554576161 0.000000000 
Par# 19026# S(  4,  4)( 30, 27)(  3,   1) | 0.527018266 0.527018266 0.527018266 0.000000000 
Par# 19027# S(  1,  5)( 30, 27)(  3,   1) | 0.465118491 0.465118491 0.465118491 0.000000000 
Par# 19028# S(  2,  5)( 30, 27)(  3,   1) | 0.512432029 0.512432029 0.512432029 0.000000000 
Par# 19029# S(  3,  5)( 30, 27)(  3,   1) | 0.445423839 0.445423839 0.445423839 0.000000000 
Par# 19030# S(  4,  5)( 30, 27)(  3,   1) | 0.472981734 0.472981734 0.472981734 0.000000000 
Par# 19031# S(  5,  5)( 30, 27)(  3,   1) | 1.000000000 1.000000000 1.000000000 0.000000000 
Par# 19032# S(  1,  1)( 31, 27)(  3,   1) | 0.534881509 0.534881509 0.534881509 0.000000000 
Par# 19033# S(  2,  2)( 31, 27)(  3,   1) | 0.487567971 0.487567971 0.487567971 0.000000000 
Par# 19034# S(  3,  3)( 31, 27)(  3,   1) | 0.554576161 0.554576161 0.554576161 0.000000000 
Par# 19035# S(  4,  4)( 31, 27)(  3,   1) | 0.527018266 0.527018266 0.527018266 0.000000000 
Par# 19036# S(  1,  5)( 31, 27)(  3,   1) | 0.465118491 0.465118491 0.465118491 0.000000000 
Par# 19037# S(  2,  5)( 31, 27)(  3,   1) | 0.512432029 0.512432029 0.512432029 0.000000000 
Par# 19038# S(  3,  5)( 31, 27)(  3,   1) | 0.445423839 0.445423839 0.445423839 0.000000000 
Par# 19039# S(  4,  5)( 31, 27)(  3,   1) | 0.472981734 0.472981734 0.472981734 0.000000000 
Par# 19040# S(  5,  5)( 31, 27)(  3,   1) | 1.000000000 1.000000000 1.000000000 0.000000000 
Par# 19041# S(  1,  1)( 32, 27)(  3,   1) | 0.534881509 0.534881509 0.534881509 0.000000000 
Par# 19042# S(  2,  2)( 32, 27)(  3,   1) | 0.487567971 0.487567971 0.487567971 0.000000000 
Par# 19043# S(  3,  3)( 32, 27)(  3,   1) | 0.554576161 0.554576161 0.554576161 0.000000000 
Par# 19044# S(  4,  4)( 32, 27)(  3,   1) | 0.527018266 0.527018266 0.527018266 0.000000000 
Par# 19045# S(  1,  5)( 32, 27)(  3,   1) | 0.465118491 0.465118491 0.465118491 0.000000000 
Par# 19046# S(  2,  5)( 32, 27)(  3,   1) | 0.512432029 0.512432029 0.512432029 0.000000000 
Par# 19047# S(  3,  5)( 32, 27)(  3,   1) | 0.445423839 0.445423839 0.445423839 0.000000000 
Par# 19048# S(  4,  5)( 32, 27)(  3,   1) | 0.472981734 0.472981734 0.472981734 0.000000000 
Par# 19049# S(  5,  5)( 32, 27)(  3,   1) | 1.000000000 1.000000000 1.000000000 0.000000000 
Par# 19050# S(  1,  1)( 33, 27)(  3,   1) | 0.534881509 0.534881509 0.534881509 0.000000000 
Par# 19051# S(  2,  2)( 33, 27)(  3,   1) | 0.487567971 0.487567971 0.487567971 0.000000000 
Par# 19052# S(  3,  3)( 33, 27)(  3,   1) | 0.554576161 0.554576161 0.554576161 0.000000000 
Par# 19053# S(  4,  4)( 33, 27)(  3,   1) | 0.527018266 0.527018266 0.527018266 0.000000000 
Par# 19054# S(  1,  5)( 33, 27)(  3,   1) | 0.465118491 0.465118491 0.465118491 0.000000000 
Par# 19055# S(  2,  5)( 33, 27)(  3,   1) | 0.512432029 0.512432029 0.512432029 0.000000000 
Par# 19056# S(  3,  5)( 33, 27)(  3,   1) | 0.445423839 0.445423839 0.445423839 0.000000000 
Par# 19057# S(  4,  5)( 33, 27)(  3,   1) | 0.472981734 0.472981734 0.472981734 0.000000000 
Par# 19058# S(  5,  5)( 33, 27)(  3,   1) | 1.000000000 1.000000000 1.000000000 0.000000000 
Par# 19059# S(  1,  1)( 34, 27)(  3,   1) | 0.534881509 0.534881509 0.534881509 0.000000000 
Par# 19060# S(  2,  2)( 34, 27)(  3,   1) | 0.487567971 0.487567971 0.487567971 0.000000000 
Par# 19061# S(  3,  3)( 34, 27)(  3,   1) | 0.554576161 0.554576161 0.554576161 0.000000000 
Par# 19062# S(  4,  4)( 34, 27)(  3,   1) | 0.527018266 0.527018266 0.527018266 0.000000000 
Par# 19063# S(  1,  5)( 34, 27)(  3,   1) | 0.465118491 0.465118491 0.465118491 0.000000000 
Par# 19064# S(  2,  5)( 34, 27)(  3,   1) | 0.512432029 0.512432029 0.512432029 0.000000000 
Par# 19065# S(  3,  5)( 34, 27)(  3,   1) | 0.445423839 0.445423839 0.445423839 0.000000000 
Par# 19066# S(  4,  5)( 34, 27)(  3,   1) | 0.472981734 0.472981734 0.472981734 0.000000000 
Par# 19067# S(  5,  5)( 34, 27)(  3,   1) | 1.000000000 1.000000000 1.000000000 0.000000000 
Par# 19068# S(  1,  1)( 35, 27)(  3,   1) | 0.534881509 0.534881509 0.534881509 0.000000000 
Par# 19069# S(  2,  2)( 35, 27)(  3,   1) | 0.487567971 0.487567971 0.487567971 0.000000000 
Par# 19070# S(  3,  3)( 35, 27)(  3,   1) | 0.554576161 0.554576161 0.554576161 0.000000000 
Par# 19071# S(  4,  4)( 35, 27)(  3,   1) | 0.527018266 0.527018266 0.527018266 0.000000000 
Par# 19072# S(  1,  5)( 35, 27)(  3,   1) | 0.465118491 0.465118491 0.465118491 0.000000000 
Par# 19073# S(  2,  5)( 35, 27)(  3,   1) | 0.512432029 0.512432029 0.512432029 0.000000000 
Par# 19074# S(  3,  5)( 35, 27)(  3,   1) | 0.445423839 0.445423839 0.445423839 0.000000000 
Par# 19075# S(  4,  5)( 35, 27)(  3,   1) | 0.472981734 0.472981734 0.472981734 0.000000000 
Par# 19076# S(  5,  5)( 35, 27)(  3,   1) | 1.000000000 1.000000000 1.000000000 0.000000000 
Par# 19077# S(  1,  1)( 36, 27)(  3,   1) | 0.534881509 0.534881509 0.534881509 0.000000000 
Par# 19078# S(  2,  2)( 36, 27)(  3,   1) | 0.487567971 0.487567971 0.487567971 0.000000000 
Par# 19079# S(  3,  3)( 36, 27)(  3,   1) | 0.554576161 0.554576161 0.554576161 0.000000000 
Par# 19080# S(  4,  4)( 36, 27)(  3,   1) | 0.527018266 0.527018266 0.527018266 0.000000000 
Par# 19081# S(  1,  5)( 36, 27)(  3,   1) | 0.465118491 0.465118491 0.465118491 0.000000000 
Par# 19082# S(  2,  5)( 36, 27)(  3,   1) | 0.512432029 0.512432029 0.512432029 0.000000000 
Par# 19083# S(  3,  5)( 36, 27)(  3,   1) | 0.445423839 0.445423839 0.445423839 0.000000000 
Par# 19084# S(  4,  5)( 36, 27)(  3,   1) | 0.472981734 0.472981734 0.472981734 0.000000000 
Par# 19085# S(  5,  5)( 36, 27)(  3,   1) | 1.000000000 1.000000000 1.000000000 0.000000000 
Par# 19086# S(  1,  1)( 37, 27)(  3,   1) | 0.534881509 0.534881509 0.534881509 0.000000000 
Par# 19087# S(  2,  2)( 37, 27)(  3,   1) | 0.487567971 0.487567971 0.487567971 0.000000000 
Par# 19088# S(  3,  3)( 37, 27)(  3,   1) | 0.554576161 0.554576161 0.554576161 0.000000000 
Par# 19089# S(  4,  4)( 37, 27)(  3,   1) | 0.527018266 0.527018266 0.527018266 0.000000000 
Par# 19090# S(  1,  5)( 37, 27)(  3,   1) | 0.465118491 0.465118491 0.465118491 0.000000000 
Par# 19091# S(  2,  5)( 37, 27)(  3,   1) | 0.512432029 0.512432029 0.512432029 0.000000000 
Par# 19092# S(  3,  5)( 37, 27)(  3,   1) | 0.445423839 0.445423839 0.445423839 0.000000000 
Par# 19093# S(  4,  5)( 37, 27)(  3,   1) | 0.472981734 0.472981734 0.472981734 0.000000000 
Par# 19094# S(  5,  5)( 37, 27)(  3,   1) | 1.000000000 1.000000000 1.000000000 0.000000000 
Par# 19095# S(  1,  1)( 28, 28)(  3,   1) | 0.534881509 0.534881509 0.534881509 0.000000000 
Par# 19096# S(  2,  2)( 28, 28)(  3,   1) | 0.487567971 0.487567971 0.487567971 0.000000000 
Par# 19097# S(  3,  3)( 28, 28)(  3,   1) | 0.554576161 0.554576161 0.554576161 0.000000000 
Par# 19098# S(  4,  4)( 28, 28)(  3,   1) | 0.527018266 0.527018266 0.527018266 0.000000000 
Par# 19099# S(  1,  5)( 28, 28)(  3,   1) | 0.465118491 0.465118491 0.465118491 0.000000000 
Par# 19100# S(  2,  5)( 28, 28)(  3,   1) | 0.512432029 0.512432029 0.512432029 0.000000000 
Par# 19101# S(  3,  5)( 28, 28)(  3,   1) | 0.445423839 0.445423839 0.445423839 0.000000000 
Par# 19102# S(  4,  5)( 28, 28)(  3,   1) | 0.472981734 0.472981734 0.472981734 0.000000000 
Par# 19103# S(  5,  5)( 28, 28)(  3,   1) | 1.000000000 1.000000000 1.000000000 0.000000000 
Par# 19104# S(  1,  1)( 29, 28)(  3,   1) | 0.534881509 0.534881509 0.534881509 0.000000000 
Par# 19105# S(  2,  2)( 29, 28)(  3,   1) | 0.487567971 0.487567971 0.487567971 0.000000000 
Par# 19106# S(  3,  3)( 29, 28)(  3,   1) | 0.554576161 0.554576161 0.554576161 0.000000000 
Par# 19107# S(  4,  4)( 29, 28)(  3,   1) | 0.527018266 0.527018266 0.527018266 0.000000000 
Par# 19108# S(  1,  5)( 29, 28)(  3,   1) | 0.465118491 0.465118491 0.465118491 0.000000000 
Par# 19109# S(  2,  5)( 29, 28)(  3,   1) | 0.512432029 0.512432029 0.512432029 0.000000000 
Par# 19110# S(  3,  5)( 29, 28)(  3,   1) | 0.445423839 0.445423839 0.445423839 0.000000000 
Par# 19111# S(  4,  5)( 29, 28)(  3,   1) | 0.472981734 0.472981734 0.472981734 0.000000000 
Par# 19112# S(  5,  5)( 29, 28)(  3,   1) | 1.000000000 1.000000000 1.000000000 0.000000000 
Par# 19113# S(  1,  1)( 30, 28)(  3,   1) | 0.534881509 0.534881509 0.534881509 0.000000000 
Par# 19114# S(  2,  2)( 30, 28)(  3,   1) | 0.487567971 0.487567971 0.487567971 0.000000000 
Par# 19115# S(  3,  3)( 30, 28)(  3,   1) | 0.554576161 0.554576161 0.554576161 0.000000000 
Par# 19116# S(  4,  4)( 30, 28)(  3,   1) | 0.527018266 0.527018266 0.527018266 0.000000000 
Par# 19117# S(  1,  5)( 30, 28)(  3,   1) | 0.465118491 0.465118491 0.465118491 0.000000000 
Par# 19118# S(  2,  5)( 30, 28)(  3,   1) | 0.512432029 0.512432029 0.512432029 0.000000000 
Par# 19119# S(  3,  5)( 30, 28)(  3,   1) | 0.445423839 0.445423839 0.445423839 0.000000000 
Par# 19120# S(  4,  5)( 30, 28)(  3,   1) | 0.472981734 0.472981734 0.472981734 0.000000000 
Par# 19121# S(  5,  5)( 30, 28)(  3,   1) | 1.000000000 1.000000000 1.000000000 0.000000000 
Par# 19122# S(  1,  1)( 31, 28)(  3,   1) | 0.534881509 0.534881509 0.534881509 0.000000000 
Par# 19123# S(  2,  2)( 31, 28)(  3,   1) | 0.487567971 0.487567971 0.487567971 0.000000000 
Par# 19124# S(  3,  3)( 31, 28)(  3,   1) | 0.554576161 0.554576161 0.554576161 0.000000000 
Par# 19125# S(  4,  4)( 31, 28)(  3,   1) | 0.527018266 0.527018266 0.527018266 0.000000000 
Par# 19126# S(  1,  5)( 31, 28)(  3,   1) | 0.465118491 0.465118491 0.465118491 0.000000000 
Par# 19127# S(  2,  5)( 31, 28)(  3,   1) | 0.512432029 0.512432029 0.512432029 0.000000000 
Par# 19128# S(  3,  5)( 31, 28)(  3,   1) | 0.445423839 0.445423839 0.445423839 0.000000000 
Par# 19129# S(  4,  5)( 31, 28)(  3,   1) | 0.472981734 0.472981734 0.472981734 0.000000000 
Par# 19130# S(  5,  5)( 31, 28)(  3,   1) | 1.000000000 1.000000000 1.000000000 0.000000000 
Par# 19131# S(  1,  1)( 32, 28)(  3,   1) | 0.534881509 0.534881509 0.534881509 0.000000000 
Par# 19132# S(  2,  2)( 32, 28)(  3,   1) | 0.487567971 0.487567971 0.487567971 0.000000000 
Par# 19133# S(  3,  3)( 32, 28)(  3,   1) | 0.554576161 0.554576161 0.554576161 0.000000000 
Par# 19134# S(  4,  4)( 32, 28)(  3,   1) | 0.527018266 0.527018266 0.527018266 0.000000000 
Par# 19135# S(  1,  5)( 32, 28)(  3,   1) | 0.465118491 0.465118491 0.465118491 0.000000000 
Par# 19136# S(  2,  5)( 32, 28)(  3,   1) | 0.512432029 0.512432029 0.512432029 0.000000000 
Par# 19137# S(  3,  5)( 32, 28)(  3,   1) | 0.445423839 0.445423839 0.445423839 0.000000000 
Par# 19138# S(  4,  5)( 32, 28)(  3,   1) | 0.472981734 0.472981734 0.472981734 0.000000000 
Par# 19139# S(  5,  5)( 32, 28)(  3,   1) | 1.000000000 1.000000000 1.000000000 0.000000000 
Par# 19140# S(  1,  1)( 33, 28)(  3,   1) | 0.534881509 0.534881509 0.534881509 0.000000000 
Par# 19141# S(  2,  2)( 33, 28)(  3,   1) | 0.487567971 0.487567971 0.487567971 0.000000000 
Par# 19142# S(  3,  3)( 33, 28)(  3,   1) | 0.554576161 0.554576161 0.554576161 0.000000000 
Par# 19143# S(  4,  4)( 33, 28)(  3,   1) | 0.527018266 0.527018266 0.527018266 0.000000000 
Par# 19144# S(  1,  5)( 33, 28)(  3,   1) | 0.465118491 0.465118491 0.465118491 0.000000000 
Par# 19145# S(  2,  5)( 33, 28)(  3,   1) | 0.512432029 0.512432029 0.512432029 0.000000000 
Par# 19146# S(  3,  5)( 33, 28)(  3,   1) | 0.445423839 0.445423839 0.445423839 0.000000000 
Par# 19147# S(  4,  5)( 33, 28)(  3,   1) | 0.472981734 0.472981734 0.472981734 0.000000000 
Par# 19148# S(  5,  5)( 33, 28)(  3,   1) | 1.000000000 1.000000000 1.000000000 0.000000000 
Par# 19149# S(  1,  1)( 34, 28)(  3,   1) | 0.534881509 0.534881509 0.534881509 0.000000000 
Par# 19150# S(  2,  2)( 34, 28)(  3,   1) | 0.487567971 0.487567971 0.487567971 0.000000000 
Par# 19151# S(  3,  3)( 34, 28)(  3,   1) | 0.554576161 0.554576161 0.554576161 0.000000000 
Par# 19152# S(  4,  4)( 34, 28)(  3,   1) | 0.527018266 0.527018266 0.527018266 0.000000000 
Par# 19153# S(  1,  5)( 34, 28)(  3,   1) | 0.465118491 0.465118491 0.465118491 0.000000000 
Par# 19154# S(  2,  5)( 34, 28)(  3,   1) | 0.512432029 0.512432029 0.512432029 0.000000000 
Par# 19155# S(  3,  5)( 34, 28)(  3,   1) | 0.445423839 0.445423839 0.445423839 0.000000000 
Par# 19156# S(  4,  5)( 34, 28)(  3,   1) | 0.472981734 0.472981734 0.472981734 0.000000000 
Par# 19157# S(  5,  5)( 34, 28)(  3,   1) | 1.000000000 1.000000000 1.000000000 0.000000000 
Par# 19158# S(  1,  1)( 35, 28)(  3,   1) | 0.534881509 0.534881509 0.534881509 0.000000000 
Par# 19159# S(  2,  2)( 35, 28)(  3,   1) | 0.487567971 0.487567971 0.487567971 0.000000000 
Par# 19160# S(  3,  3)( 35, 28)(  3,   1) | 0.554576161 0.554576161 0.554576161 0.000000000 
Par# 19161# S(  4,  4)( 35, 28)(  3,   1) | 0.527018266 0.527018266 0.527018266 0.000000000 
Par# 19162# S(  1,  5)( 35, 28)(  3,   1) | 0.465118491 0.465118491 0.465118491 0.000000000 
Par# 19163# S(  2,  5)( 35, 28)(  3,   1) | 0.512432029 0.512432029 0.512432029 0.000000000 
Par# 19164# S(  3,  5)( 35, 28)(  3,   1) | 0.445423839 0.445423839 0.445423839 0.000000000 
Par# 19165# S(  4,  5)( 35, 28)(  3,   1) | 0.472981734 0.472981734 0.472981734 0.000000000 
Par# 19166# S(  5,  5)( 35, 28)(  3,   1) | 1.000000000 1.000000000 1.000000000 0.000000000 
Par# 19167# S(  1,  1)( 36, 28)(  3,   1) | 0.534881509 0.534881509 0.534881509 0.000000000 
Par# 19168# S(  2,  2)( 36, 28)(  3,   1) | 0.487567971 0.487567971 0.487567971 0.000000000 
Par# 19169# S(  3,  3)( 36, 28)(  3,   1) | 0.554576161 0.554576161 0.554576161 0.000000000 
Par# 19170# S(  4,  4)( 36, 28)(  3,   1) | 0.527018266 0.527018266 0.527018266 0.000000000 
Par# 19171# S(  1,  5)( 36, 28)(  3,   1) | 0.465118491 0.465118491 0.465118491 0.000000000 
Par# 19172# S(  2,  5)( 36, 28)(  3,   1) | 0.512432029 0.512432029 0.512432029 0.000000000 
Par# 19173# S(  3,  5)( 36, 28)(  3,   1) | 0.445423839 0.445423839 0.445423839 0.000000000 
Par# 19174# S(  4,  5)( 36, 28)(  3,   1) | 0.472981734 0.472981734 0.472981734 0.000000000 
Par# 19175# S(  5,  5)( 36, 28)(  3,   1) | 1.000000000 1.000000000 1.000000000 0.000000000 
Par# 19176# S(  1,  1)( 37, 28)(  3,   1) | 0.534881509 0.534881509 0.534881509 0.000000000 
Par# 19177# S(  2,  2)( 37, 28)(  3,   1) | 0.487567971 0.487567971 0.487567971 0.000000000 
Par# 19178# S(  3,  3)( 37, 28)(  3,   1) | 0.554576161 0.554576161 0.554576161 0.000000000 
Par# 19179# S(  4,  4)( 37, 28)(  3,   1) | 0.527018266 0.527018266 0.527018266 0.000000000 
Par# 19180# S(  1,  5)( 37, 28)(  3,   1) | 0.465118491 0.465118491 0.465118491 0.000000000 
Par# 19181# S(  2,  5)( 37, 28)(  3,   1) | 0.512432029 0.512432029 0.512432029 0.000000000 
Par# 19182# S(  3,  5)( 37, 28)(  3,   1) | 0.445423839 0.445423839 0.445423839 0.000000000 
Par# 19183# S(  4,  5)( 37, 28)(  3,   1) | 0.472981734 0.472981734 0.472981734 0.000000000 
Par# 19184# S(  5,  5)( 37, 28)(  3,   1) | 1.000000000 1.000000000 1.000000000 0.000000000 
Par# 19185# S(  1,  1)( 29, 29)(  3,   1) | 0.534881509 0.534881509 0.534881509 0.000000000 
Par# 19186# S(  2,  2)( 29, 29)(  3,   1) | 0.487567971 0.487567971 0.487567971 0.000000000 
Par# 19187# S(  3,  3)( 29, 29)(  3,   1) | 0.554576161 0.554576161 0.554576161 0.000000000 
Par# 19188# S(  4,  4)( 29, 29)(  3,   1) | 0.527018266 0.527018266 0.527018266 0.000000000 
Par# 19189# S(  1,  5)( 29, 29)(  3,   1) | 0.465118491 0.465118491 0.465118491 0.000000000 
Par# 19190# S(  2,  5)( 29, 29)(  3,   1) | 0.512432029 0.512432029 0.512432029 0.000000000 
Par# 19191# S(  3,  5)( 29, 29)(  3,   1) | 0.445423839 0.445423839 0.445423839 0.000000000 
Par# 19192# S(  4,  5)( 29, 29)(  3,   1) | 0.472981734 0.472981734 0.472981734 0.000000000 
Par# 19193# S(  5,  5)( 29, 29)(  3,   1) | 1.000000000 1.000000000 1.000000000 0.000000000 
Par# 19194# S(  1,  1)( 30, 29)(  3,   1) | 0.534881509 0.534881509 0.534881509 0.000000000 
Par# 19195# S(  2,  2)( 30, 29)(  3,   1) | 0.487567971 0.487567971 0.487567971 0.000000000 
Par# 19196# S(  3,  3)( 30, 29)(  3,   1) | 0.554576161 0.554576161 0.554576161 0.000000000 
Par# 19197# S(  4,  4)( 30, 29)(  3,   1) | 0.527018266 0.527018266 0.527018266 0.000000000 
Par# 19198# S(  1,  5)( 30, 29)(  3,   1) | 0.465118491 0.465118491 0.465118491 0.000000000 
Par# 19199# S(  2,  5)( 30, 29)(  3,   1) | 0.512432029 0.512432029 0.512432029 0.000000000 
Par# 19200# S(  3,  5)( 30, 29)(  3,   1) | 0.445423839 0.445423839 0.445423839 0.000000000 
Par# 19201# S(  4,  5)( 30, 29)(  3,   1) | 0.472981734 0.472981734 0.472981734 0.000000000 
Par# 19202# S(  5,  5)( 30, 29)(  3,   1) | 1.000000000 1.000000000 1.000000000 0.000000000 
Par# 19203# S(  1,  1)( 31, 29)(  3,   1) | 0.534881509 0.534881509 0.534881509 0.000000000 
Par# 19204# S(  2,  2)( 31, 29)(  3,   1) | 0.487567971 0.487567971 0.487567971 0.000000000 
Par# 19205# S(  3,  3)( 31, 29)(  3,   1) | 0.554576161 0.554576161 0.554576161 0.000000000 
Par# 19206# S(  4,  4)( 31, 29)(  3,   1) | 0.527018266 0.527018266 0.527018266 0.000000000 
Par# 19207# S(  1,  5)( 31, 29)(  3,   1) | 0.465118491 0.465118491 0.465118491 0.000000000 
Par# 19208# S(  2,  5)( 31, 29)(  3,   1) | 0.512432029 0.512432029 0.512432029 0.000000000 
Par# 19209# S(  3,  5)( 31, 29)(  3,   1) | 0.445423839 0.445423839 0.445423839 0.000000000 
Par# 19210# S(  4,  5)( 31, 29)(  3,   1) | 0.472981734 0.472981734 0.472981734 0.000000000 
Par# 19211# S(  5,  5)( 31, 29)(  3,   1) | 1.000000000 1.000000000 1.000000000 0.000000000 
Par# 19212# S(  1,  1)( 32, 29)(  3,   1) | 0.534881509 0.534881509 0.534881509 0.000000000 
Par# 19213# S(  2,  2)( 32, 29)(  3,   1) | 0.487567971 0.487567971 0.487567971 0.000000000 
Par# 19214# S(  3,  3)( 32, 29)(  3,   1) | 0.554576161 0.554576161 0.554576161 0.000000000 
Par# 19215# S(  4,  4)( 32, 29)(  3,   1) | 0.527018266 0.527018266 0.527018266 0.000000000 
Par# 19216# S(  1,  5)( 32, 29)(  3,   1) | 0.465118491 0.465118491 0.465118491 0.000000000 
Par# 19217# S(  2,  5)( 32, 29)(  3,   1) | 0.512432029 0.512432029 0.512432029 0.000000000 
Par# 19218# S(  3,  5)( 32, 29)(  3,   1) | 0.445423839 0.445423839 0.445423839 0.000000000 
Par# 19219# S(  4,  5)( 32, 29)(  3,   1) | 0.472981734 0.472981734 0.472981734 0.000000000 
Par# 19220# S(  5,  5)( 32, 29)(  3,   1) | 1.000000000 1.000000000 1.000000000 0.000000000 
Par# 19221# S(  1,  1)( 33, 29)(  3,   1) | 0.534881509 0.534881509 0.534881509 0.000000000 
Par# 19222# S(  2,  2)( 33, 29)(  3,   1) | 0.487567971 0.487567971 0.487567971 0.000000000 
Par# 19223# S(  3,  3)( 33, 29)(  3,   1) | 0.554576161 0.554576161 0.554576161 0.000000000 
Par# 19224# S(  4,  4)( 33, 29)(  3,   1) | 0.527018266 0.527018266 0.527018266 0.000000000 
Par# 19225# S(  1,  5)( 33, 29)(  3,   1) | 0.465118491 0.465118491 0.465118491 0.000000000 
Par# 19226# S(  2,  5)( 33, 29)(  3,   1) | 0.512432029 0.512432029 0.512432029 0.000000000 
Par# 19227# S(  3,  5)( 33, 29)(  3,   1) | 0.445423839 0.445423839 0.445423839 0.000000000 
Par# 19228# S(  4,  5)( 33, 29)(  3,   1) | 0.472981734 0.472981734 0.472981734 0.000000000 
Par# 19229# S(  5,  5)( 33, 29)(  3,   1) | 1.000000000 1.000000000 1.000000000 0.000000000 
Par# 19230# S(  1,  1)( 34, 29)(  3,   1) | 0.534881509 0.534881509 0.534881509 0.000000000 
Par# 19231# S(  2,  2)( 34, 29)(  3,   1) | 0.487567971 0.487567971 0.487567971 0.000000000 
Par# 19232# S(  3,  3)( 34, 29)(  3,   1) | 0.554576161 0.554576161 0.554576161 0.000000000 
Par# 19233# S(  4,  4)( 34, 29)(  3,   1) | 0.527018266 0.527018266 0.527018266 0.000000000 
Par# 19234# S(  1,  5)( 34, 29)(  3,   1) | 0.465118491 0.465118491 0.465118491 0.000000000 
Par# 19235# S(  2,  5)( 34, 29)(  3,   1) | 0.512432029 0.512432029 0.512432029 0.000000000 
Par# 19236# S(  3,  5)( 34, 29)(  3,   1) | 0.445423839 0.445423839 0.445423839 0.000000000 
Par# 19237# S(  4,  5)( 34, 29)(  3,   1) | 0.472981734 0.472981734 0.472981734 0.000000000 
Par# 19238# S(  5,  5)( 34, 29)(  3,   1) | 1.000000000 1.000000000 1.000000000 0.000000000 
Par# 19239# S(  1,  1)( 35, 29)(  3,   1) | 0.534881509 0.534881509 0.534881509 0.000000000 
Par# 19240# S(  2,  2)( 35, 29)(  3,   1) | 0.487567971 0.487567971 0.487567971 0.000000000 
Par# 19241# S(  3,  3)( 35, 29)(  3,   1) | 0.554576161 0.554576161 0.554576161 0.000000000 
Par# 19242# S(  4,  4)( 35, 29)(  3,   1) | 0.527018266 0.527018266 0.527018266 0.000000000 
Par# 19243# S(  1,  5)( 35, 29)(  3,   1) | 0.465118491 0.465118491 0.465118491 0.000000000 
Par# 19244# S(  2,  5)( 35, 29)(  3,   1) | 0.512432029 0.512432029 0.512432029 0.000000000 
Par# 19245# S(  3,  5)( 35, 29)(  3,   1) | 0.445423839 0.445423839 0.445423839 0.000000000 
Par# 19246# S(  4,  5)( 35, 29)(  3,   1) | 0.472981734 0.472981734 0.472981734 0.000000000 
Par# 19247# S(  5,  5)( 35, 29)(  3,   1) | 1.000000000 1.000000000 1.000000000 0.000000000 
Par# 19248# S(  1,  1)( 36, 29)(  3,   1) | 0.534881509 0.534881509 0.534881509 0.000000000 
Par# 19249# S(  2,  2)( 36, 29)(  3,   1) | 0.487567971 0.487567971 0.487567971 0.000000000 
Par# 19250# S(  3,  3)( 36, 29)(  3,   1) | 0.554576161 0.554576161 0.554576161 0.000000000 
Par# 19251# S(  4,  4)( 36, 29)(  3,   1) | 0.527018266 0.527018266 0.527018266 0.000000000 
Par# 19252# S(  1,  5)( 36, 29)(  3,   1) | 0.465118491 0.465118491 0.465118491 0.000000000 
Par# 19253# S(  2,  5)( 36, 29)(  3,   1) | 0.512432029 0.512432029 0.512432029 0.000000000 
Par# 19254# S(  3,  5)( 36, 29)(  3,   1) | 0.445423839 0.445423839 0.445423839 0.000000000 
Par# 19255# S(  4,  5)( 36, 29)(  3,   1) | 0.472981734 0.472981734 0.472981734 0.000000000 
Par# 19256# S(  5,  5)( 36, 29)(  3,   1) | 1.000000000 1.000000000 1.000000000 0.000000000 
Par# 19257# S(  1,  1)( 37, 29)(  3,   1) | 0.534881509 0.534881509 0.534881509 0.000000000 
Par# 19258# S(  2,  2)( 37, 29)(  3,   1) | 0.487567971 0.487567971 0.487567971 0.000000000 
Par# 19259# S(  3,  3)( 37, 29)(  3,   1) | 0.554576161 0.554576161 0.554576161 0.000000000 
Par# 19260# S(  4,  4)( 37, 29)(  3,   1) | 0.527018266 0.527018266 0.527018266 0.000000000 
Par# 19261# S(  1,  5)( 37, 29)(  3,   1) | 0.465118491 0.465118491 0.465118491 0.000000000 
Par# 19262# S(  2,  5)( 37, 29)(  3,   1) | 0.512432029 0.512432029 0.512432029 0.000000000 
Par# 19263# S(  3,  5)( 37, 29)(  3,   1) | 0.445423839 0.445423839 0.445423839 0.000000000 
Par# 19264# S(  4,  5)( 37, 29)(  3,   1) | 0.472981734 0.472981734 0.472981734 0.000000000 
Par# 19265# S(  5,  5)( 37, 29)(  3,   1) | 1.000000000 1.000000000 1.000000000 0.000000000 
Par# 19266# S(  1,  1)( 30, 30)(  3,   1) | 0.534881509 0.534881509 0.534881509 0.000000000 
Par# 19267# S(  2,  2)( 30, 30)(  3,   1) | 0.487567971 0.487567971 0.487567971 0.000000000 
Par# 19268# S(  3,  3)( 30, 30)(  3,   1) | 0.554576161 0.554576161 0.554576161 0.000000000 
Par# 19269# S(  4,  4)( 30, 30)(  3,   1) | 0.527018266 0.527018266 0.527018266 0.000000000 
Par# 19270# S(  1,  5)( 30, 30)(  3,   1) | 0.465118491 0.465118491 0.465118491 0.000000000 
Par# 19271# S(  2,  5)( 30, 30)(  3,   1) | 0.512432029 0.512432029 0.512432029 0.000000000 
Par# 19272# S(  3,  5)( 30, 30)(  3,   1) | 0.445423839 0.445423839 0.445423839 0.000000000 
Par# 19273# S(  4,  5)( 30, 30)(  3,   1) | 0.472981734 0.472981734 0.472981734 0.000000000 
Par# 19274# S(  5,  5)( 30, 30)(  3,   1) | 1.000000000 1.000000000 1.000000000 0.000000000 
Par# 19275# S(  1,  1)( 31, 30)(  3,   1) | 0.534881509 0.534881509 0.534881509 0.000000000 
Par# 19276# S(  2,  2)( 31, 30)(  3,   1) | 0.487567971 0.487567971 0.487567971 0.000000000 
Par# 19277# S(  3,  3)( 31, 30)(  3,   1) | 0.554576161 0.554576161 0.554576161 0.000000000 
Par# 19278# S(  4,  4)( 31, 30)(  3,   1) | 0.527018266 0.527018266 0.527018266 0.000000000 
Par# 19279# S(  1,  5)( 31, 30)(  3,   1) | 0.465118491 0.465118491 0.465118491 0.000000000 
Par# 19280# S(  2,  5)( 31, 30)(  3,   1) | 0.512432029 0.512432029 0.512432029 0.000000000 
Par# 19281# S(  3,  5)( 31, 30)(  3,   1) | 0.445423839 0.445423839 0.445423839 0.000000000 
Par# 19282# S(  4,  5)( 31, 30)(  3,   1) | 0.472981734 0.472981734 0.472981734 0.000000000 
Par# 19283# S(  5,  5)( 31, 30)(  3,   1) | 1.000000000 1.000000000 1.000000000 0.000000000 
Par# 19284# S(  1,  1)( 32, 30)(  3,   1) | 0.534881509 0.534881509 0.534881509 0.000000000 
Par# 19285# S(  2,  2)( 32, 30)(  3,   1) | 0.487567971 0.487567971 0.487567971 0.000000000 
Par# 19286# S(  3,  3)( 32, 30)(  3,   1) | 0.554576161 0.554576161 0.554576161 0.000000000 
Par# 19287# S(  4,  4)( 32, 30)(  3,   1) | 0.527018266 0.527018266 0.527018266 0.000000000 
Par# 19288# S(  1,  5)( 32, 30)(  3,   1) | 0.465118491 0.465118491 0.465118491 0.000000000 
Par# 19289# S(  2,  5)( 32, 30)(  3,   1) | 0.512432029 0.512432029 0.512432029 0.000000000 
Par# 19290# S(  3,  5)( 32, 30)(  3,   1) | 0.445423839 0.445423839 0.445423839 0.000000000 
Par# 19291# S(  4,  5)( 32, 30)(  3,   1) | 0.472981734 0.472981734 0.472981734 0.000000000 
Par# 19292# S(  5,  5)( 32, 30)(  3,   1) | 1.000000000 1.000000000 1.000000000 0.000000000 
Par# 19293# S(  1,  1)( 33, 30)(  3,   1) | 0.534881509 0.534881509 0.534881509 0.000000000 
Par# 19294# S(  2,  2)( 33, 30)(  3,   1) | 0.487567971 0.487567971 0.487567971 0.000000000 
Par# 19295# S(  3,  3)( 33, 30)(  3,   1) | 0.554576161 0.554576161 0.554576161 0.000000000 
Par# 19296# S(  4,  4)( 33, 30)(  3,   1) | 0.527018266 0.527018266 0.527018266 0.000000000 
Par# 19297# S(  1,  5)( 33, 30)(  3,   1) | 0.465118491 0.465118491 0.465118491 0.000000000 
Par# 19298# S(  2,  5)( 33, 30)(  3,   1) | 0.512432029 0.512432029 0.512432029 0.000000000 
Par# 19299# S(  3,  5)( 33, 30)(  3,   1) | 0.445423839 0.445423839 0.445423839 0.000000000 
Par# 19300# S(  4,  5)( 33, 30)(  3,   1) | 0.472981734 0.472981734 0.472981734 0.000000000 
Par# 19301# S(  5,  5)( 33, 30)(  3,   1) | 1.000000000 1.000000000 1.000000000 0.000000000 
Par# 19302# S(  1,  1)( 34, 30)(  3,   1) | 0.534881509 0.534881509 0.534881509 0.000000000 
Par# 19303# S(  2,  2)( 34, 30)(  3,   1) | 0.487567971 0.487567971 0.487567971 0.000000000 
Par# 19304# S(  3,  3)( 34, 30)(  3,   1) | 0.554576161 0.554576161 0.554576161 0.000000000 
Par# 19305# S(  4,  4)( 34, 30)(  3,   1) | 0.527018266 0.527018266 0.527018266 0.000000000 
Par# 19306# S(  1,  5)( 34, 30)(  3,   1) | 0.465118491 0.465118491 0.465118491 0.000000000 
Par# 19307# S(  2,  5)( 34, 30)(  3,   1) | 0.512432029 0.512432029 0.512432029 0.000000000 
Par# 19308# S(  3,  5)( 34, 30)(  3,   1) | 0.445423839 0.445423839 0.445423839 0.000000000 
Par# 19309# S(  4,  5)( 34, 30)(  3,   1) | 0.472981734 0.472981734 0.472981734 0.000000000 
Par# 19310# S(  5,  5)( 34, 30)(  3,   1) | 1.000000000 1.000000000 1.000000000 0.000000000 
Par# 19311# S(  1,  1)( 35, 30)(  3,   1) | 0.534881509 0.534881509 0.534881509 0.000000000 
Par# 19312# S(  2,  2)( 35, 30)(  3,   1) | 0.487567971 0.487567971 0.487567971 0.000000000 
Par# 19313# S(  3,  3)( 35, 30)(  3,   1) | 0.554576161 0.554576161 0.554576161 0.000000000 
Par# 19314# S(  4,  4)( 35, 30)(  3,   1) | 0.527018266 0.527018266 0.527018266 0.000000000 
Par# 19315# S(  1,  5)( 35, 30)(  3,   1) | 0.465118491 0.465118491 0.465118491 0.000000000 
Par# 19316# S(  2,  5)( 35, 30)(  3,   1) | 0.512432029 0.512432029 0.512432029 0.000000000 
Par# 19317# S(  3,  5)( 35, 30)(  3,   1) | 0.445423839 0.445423839 0.445423839 0.000000000 
Par# 19318# S(  4,  5)( 35, 30)(  3,   1) | 0.472981734 0.472981734 0.472981734 0.000000000 
Par# 19319# S(  5,  5)( 35, 30)(  3,   1) | 1.000000000 1.000000000 1.000000000 0.000000000 
Par# 19320# S(  1,  1)( 36, 30)(  3,   1) | 0.534881509 0.534881509 0.534881509 0.000000000 
Par# 19321# S(  2,  2)( 36, 30)(  3,   1) | 0.487567971 0.487567971 0.487567971 0.000000000 
Par# 19322# S(  3,  3)( 36, 30)(  3,   1) | 0.554576161 0.554576161 0.554576161 0.000000000 
Par# 19323# S(  4,  4)( 36, 30)(  3,   1) | 0.527018266 0.527018266 0.527018266 0.000000000 
Par# 19324# S(  1,  5)( 36, 30)(  3,   1) | 0.465118491 0.465118491 0.465118491 0.000000000 
Par# 19325# S(  2,  5)( 36, 30)(  3,   1) | 0.512432029 0.512432029 0.512432029 0.000000000 
Par# 19326# S(  3,  5)( 36, 30)(  3,   1) | 0.445423839 0.445423839 0.445423839 0.000000000 
Par# 19327# S(  4,  5)( 36, 30)(  3,   1) | 0.472981734 0.472981734 0.472981734 0.000000000 
Par# 19328# S(  5,  5)( 36, 30)(  3,   1) | 1.000000000 1.000000000 1.000000000 0.000000000 
Par# 19329# S(  1,  1)( 37, 30)(  3,   1) | 0.534881509 0.534881509 0.534881509 0.000000000 
Par# 19330# S(  2,  2)( 37, 30)(  3,   1) | 0.487567971 0.487567971 0.487567971 0.000000000 
Par# 19331# S(  3,  3)( 37, 30)(  3,   1) | 0.554576161 0.554576161 0.554576161 0.000000000 
Par# 19332# S(  4,  4)( 37, 30)(  3,   1) | 0.527018266 0.527018266 0.527018266 0.000000000 
Par# 19333# S(  1,  5)( 37, 30)(  3,   1) | 0.465118491 0.465118491 0.465118491 0.000000000 
Par# 19334# S(  2,  5)( 37, 30)(  3,   1) | 0.512432029 0.512432029 0.512432029 0.000000000 
Par# 19335# S(  3,  5)( 37, 30)(  3,   1) | 0.445423839 0.445423839 0.445423839 0.000000000 
Par# 19336# S(  4,  5)( 37, 30)(  3,   1) | 0.472981734 0.472981734 0.472981734 0.000000000 
Par# 19337# S(  5,  5)( 37, 30)(  3,   1) | 1.000000000 1.000000000 1.000000000 0.000000000 
Par# 19338# S(  1,  1)( 31, 31)(  3,   1) | 0.534881509 0.534881509 0.534881509 0.000000000 
Par# 19339# S(  2,  2)( 31, 31)(  3,   1) | 0.487567971 0.487567971 0.487567971 0.000000000 
Par# 19340# S(  3,  3)( 31, 31)(  3,   1) | 0.554576161 0.554576161 0.554576161 0.000000000 
Par# 19341# S(  4,  4)( 31, 31)(  3,   1) | 0.527018266 0.527018266 0.527018266 0.000000000 
Par# 19342# S(  1,  5)( 31, 31)(  3,   1) | 0.465118491 0.465118491 0.465118491 0.000000000 
Par# 19343# S(  2,  5)( 31, 31)(  3,   1) | 0.512432029 0.512432029 0.512432029 0.000000000 
Par# 19344# S(  3,  5)( 31, 31)(  3,   1) | 0.445423839 0.445423839 0.445423839 0.000000000 
Par# 19345# S(  4,  5)( 31, 31)(  3,   1) | 0.472981734 0.472981734 0.472981734 0.000000000 
Par# 19346# S(  5,  5)( 31, 31)(  3,   1) | 1.000000000 1.000000000 1.000000000 0.000000000 
Par# 19347# S(  1,  1)( 32, 31)(  3,   1) | 0.534881509 0.534881509 0.534881509 0.000000000 
Par# 19348# S(  2,  2)( 32, 31)(  3,   1) | 0.487567971 0.487567971 0.487567971 0.000000000 
Par# 19349# S(  3,  3)( 32, 31)(  3,   1) | 0.554576161 0.554576161 0.554576161 0.000000000 
Par# 19350# S(  4,  4)( 32, 31)(  3,   1) | 0.527018266 0.527018266 0.527018266 0.000000000 
Par# 19351# S(  1,  5)( 32, 31)(  3,   1) | 0.465118491 0.465118491 0.465118491 0.000000000 
Par# 19352# S(  2,  5)( 32, 31)(  3,   1) | 0.512432029 0.512432029 0.512432029 0.000000000 
Par# 19353# S(  3,  5)( 32, 31)(  3,   1) | 0.445423839 0.445423839 0.445423839 0.000000000 
Par# 19354# S(  4,  5)( 32, 31)(  3,   1) | 0.472981734 0.472981734 0.472981734 0.000000000 
Par# 19355# S(  5,  5)( 32, 31)(  3,   1) | 1.000000000 1.000000000 1.000000000 0.000000000 
Par# 19356# S(  1,  1)( 33, 31)(  3,   1) | 0.534881509 0.534881509 0.534881509 0.000000000 
Par# 19357# S(  2,  2)( 33, 31)(  3,   1) | 0.487567971 0.487567971 0.487567971 0.000000000 
Par# 19358# S(  3,  3)( 33, 31)(  3,   1) | 0.554576161 0.554576161 0.554576161 0.000000000 
Par# 19359# S(  4,  4)( 33, 31)(  3,   1) | 0.527018266 0.527018266 0.527018266 0.000000000 
Par# 19360# S(  1,  5)( 33, 31)(  3,   1) | 0.465118491 0.465118491 0.465118491 0.000000000 
Par# 19361# S(  2,  5)( 33, 31)(  3,   1) | 0.512432029 0.512432029 0.512432029 0.000000000 
Par# 19362# S(  3,  5)( 33, 31)(  3,   1) | 0.445423839 0.445423839 0.445423839 0.000000000 
Par# 19363# S(  4,  5)( 33, 31)(  3,   1) | 0.472981734 0.472981734 0.472981734 0.000000000 
Par# 19364# S(  5,  5)( 33, 31)(  3,   1) | 1.000000000 1.000000000 1.000000000 0.000000000 
Par# 19365# S(  1,  1)( 34, 31)(  3,   1) | 0.534881509 0.534881509 0.534881509 0.000000000 
Par# 19366# S(  2,  2)( 34, 31)(  3,   1) | 0.487567971 0.487567971 0.487567971 0.000000000 
Par# 19367# S(  3,  3)( 34, 31)(  3,   1) | 0.554576161 0.554576161 0.554576161 0.000000000 
Par# 19368# S(  4,  4)( 34, 31)(  3,   1) | 0.527018266 0.527018266 0.527018266 0.000000000 
Par# 19369# S(  1,  5)( 34, 31)(  3,   1) | 0.465118491 0.465118491 0.465118491 0.000000000 
Par# 19370# S(  2,  5)( 34, 31)(  3,   1) | 0.512432029 0.512432029 0.512432029 0.000000000 
Par# 19371# S(  3,  5)( 34, 31)(  3,   1) | 0.445423839 0.445423839 0.445423839 0.000000000 
Par# 19372# S(  4,  5)( 34, 31)(  3,   1) | 0.472981734 0.472981734 0.472981734 0.000000000 
Par# 19373# S(  5,  5)( 34, 31)(  3,   1) | 1.000000000 1.000000000 1.000000000 0.000000000 
Par# 19374# S(  1,  1)( 35, 31)(  3,   1) | 0.534881509 0.534881509 0.534881509 0.000000000 
Par# 19375# S(  2,  2)( 35, 31)(  3,   1) | 0.487567971 0.487567971 0.487567971 0.000000000 
Par# 19376# S(  3,  3)( 35, 31)(  3,   1) | 0.554576161 0.554576161 0.554576161 0.000000000 
Par# 19377# S(  4,  4)( 35, 31)(  3,   1) | 0.527018266 0.527018266 0.527018266 0.000000000 
Par# 19378# S(  1,  5)( 35, 31)(  3,   1) | 0.465118491 0.465118491 0.465118491 0.000000000 
Par# 19379# S(  2,  5)( 35, 31)(  3,   1) | 0.512432029 0.512432029 0.512432029 0.000000000 
Par# 19380# S(  3,  5)( 35, 31)(  3,   1) | 0.445423839 0.445423839 0.445423839 0.000000000 
Par# 19381# S(  4,  5)( 35, 31)(  3,   1) | 0.472981734 0.472981734 0.472981734 0.000000000 
Par# 19382# S(  5,  5)( 35, 31)(  3,   1) | 1.000000000 1.000000000 1.000000000 0.000000000 
Par# 19383# S(  1,  1)( 36, 31)(  3,   1) | 0.534881509 0.534881509 0.534881509 0.000000000 
Par# 19384# S(  2,  2)( 36, 31)(  3,   1) | 0.487567971 0.487567971 0.487567971 0.000000000 
Par# 19385# S(  3,  3)( 36, 31)(  3,   1) | 0.554576161 0.554576161 0.554576161 0.000000000 
Par# 19386# S(  4,  4)( 36, 31)(  3,   1) | 0.527018266 0.527018266 0.527018266 0.000000000 
Par# 19387# S(  1,  5)( 36, 31)(  3,   1) | 0.465118491 0.465118491 0.465118491 0.000000000 
Par# 19388# S(  2,  5)( 36, 31)(  3,   1) | 0.512432029 0.512432029 0.512432029 0.000000000 
Par# 19389# S(  3,  5)( 36, 31)(  3,   1) | 0.445423839 0.445423839 0.445423839 0.000000000 
Par# 19390# S(  4,  5)( 36, 31)(  3,   1) | 0.472981734 0.472981734 0.472981734 0.000000000 
Par# 19391# S(  5,  5)( 36, 31)(  3,   1) | 1.000000000 1.000000000 1.000000000 0.000000000 
Par# 19392# S(  1,  1)( 37, 31)(  3,   1) | 0.534881509 0.534881509 0.534881509 0.000000000 
Par# 19393# S(  2,  2)( 37, 31)(  3,   1) | 0.487567971 0.487567971 0.487567971 0.000000000 
Par# 19394# S(  3,  3)( 37, 31)(  3,   1) | 0.554576161 0.554576161 0.554576161 0.000000000 
Par# 19395# S(  4,  4)( 37, 31)(  3,   1) | 0.527018266 0.527018266 0.527018266 0.000000000 
Par# 19396# S(  1,  5)( 37, 31)(  3,   1) | 0.465118491 0.465118491 0.465118491 0.000000000 
Par# 19397# S(  2,  5)( 37, 31)(  3,   1) | 0.512432029 0.512432029 0.512432029 0.000000000 
Par# 19398# S(  3,  5)( 37, 31)(  3,   1) | 0.445423839 0.445423839 0.445423839 0.000000000 
Par# 19399# S(  4,  5)( 37, 31)(  3,   1) | 0.472981734 0.472981734 0.472981734 0.000000000 
Par# 19400# S(  5,  5)( 37, 31)(  3,   1) | 1.000000000 1.000000000 1.000000000 0.000000000 
Par# 19401# S(  1,  1)( 32, 32)(  3,   1) | 0.534881509 0.534881509 0.534881509 0.000000000 
Par# 19402# S(  2,  2)( 32, 32)(  3,   1) | 0.487567971 0.487567971 0.487567971 0.000000000 
Par# 19403# S(  3,  3)( 32, 32)(  3,   1) | 0.554576161 0.554576161 0.554576161 0.000000000 
Par# 19404# S(  4,  4)( 32, 32)(  3,   1) | 0.527018266 0.527018266 0.527018266 0.000000000 
Par# 19405# S(  1,  5)( 32, 32)(  3,   1) | 0.465118491 0.465118491 0.465118491 0.000000000 
Par# 19406# S(  2,  5)( 32, 32)(  3,   1) | 0.512432029 0.512432029 0.512432029 0.000000000 
Par# 19407# S(  3,  5)( 32, 32)(  3,   1) | 0.445423839 0.445423839 0.445423839 0.000000000 
Par# 19408# S(  4,  5)( 32, 32)(  3,   1) | 0.472981734 0.472981734 0.472981734 0.000000000 
Par# 19409# S(  5,  5)( 32, 32)(  3,   1) | 1.000000000 1.000000000 1.000000000 0.000000000 
Par# 19410# S(  1,  1)( 33, 32)(  3,   1) | 0.534881509 0.534881509 0.534881509 0.000000000 
Par# 19411# S(  2,  2)( 33, 32)(  3,   1) | 0.487567971 0.487567971 0.487567971 0.000000000 
Par# 19412# S(  3,  3)( 33, 32)(  3,   1) | 0.554576161 0.554576161 0.554576161 0.000000000 
Par# 19413# S(  4,  4)( 33, 32)(  3,   1) | 0.527018266 0.527018266 0.527018266 0.000000000 
Par# 19414# S(  1,  5)( 33, 32)(  3,   1) | 0.465118491 0.465118491 0.465118491 0.000000000 
Par# 19415# S(  2,  5)( 33, 32)(  3,   1) | 0.512432029 0.512432029 0.512432029 0.000000000 
Par# 19416# S(  3,  5)( 33, 32)(  3,   1) | 0.445423839 0.445423839 0.445423839 0.000000000 
Par# 19417# S(  4,  5)( 33, 32)(  3,   1) | 0.472981734 0.472981734 0.472981734 0.000000000 
Par# 19418# S(  5,  5)( 33, 32)(  3,   1) | 1.000000000 1.000000000 1.000000000 0.000000000 
Par# 19419# S(  1,  1)( 34, 32)(  3,   1) | 0.534881509 0.534881509 0.534881509 0.000000000 
Par# 19420# S(  2,  2)( 34, 32)(  3,   1) | 0.487567971 0.487567971 0.487567971 0.000000000 
Par# 19421# S(  3,  3)( 34, 32)(  3,   1) | 0.554576161 0.554576161 0.554576161 0.000000000 
Par# 19422# S(  4,  4)( 34, 32)(  3,   1) | 0.527018266 0.527018266 0.527018266 0.000000000 
Par# 19423# S(  1,  5)( 34, 32)(  3,   1) | 0.465118491 0.465118491 0.465118491 0.000000000 
Par# 19424# S(  2,  5)( 34, 32)(  3,   1) | 0.512432029 0.512432029 0.512432029 0.000000000 
Par# 19425# S(  3,  5)( 34, 32)(  3,   1) | 0.445423839 0.445423839 0.445423839 0.000000000 
Par# 19426# S(  4,  5)( 34, 32)(  3,   1) | 0.472981734 0.472981734 0.472981734 0.000000000 
Par# 19427# S(  5,  5)( 34, 32)(  3,   1) | 1.000000000 1.000000000 1.000000000 0.000000000 
Par# 19428# S(  1,  1)( 35, 32)(  3,   1) | 0.534881509 0.534881509 0.534881509 0.000000000 
Par# 19429# S(  2,  2)( 35, 32)(  3,   1) | 0.487567971 0.487567971 0.487567971 0.000000000 
Par# 19430# S(  3,  3)( 35, 32)(  3,   1) | 0.554576161 0.554576161 0.554576161 0.000000000 
Par# 19431# S(  4,  4)( 35, 32)(  3,   1) | 0.527018266 0.527018266 0.527018266 0.000000000 
Par# 19432# S(  1,  5)( 35, 32)(  3,   1) | 0.465118491 0.465118491 0.465118491 0.000000000 
Par# 19433# S(  2,  5)( 35, 32)(  3,   1) | 0.512432029 0.512432029 0.512432029 0.000000000 
Par# 19434# S(  3,  5)( 35, 32)(  3,   1) | 0.445423839 0.445423839 0.445423839 0.000000000 
Par# 19435# S(  4,  5)( 35, 32)(  3,   1) | 0.472981734 0.472981734 0.472981734 0.000000000 
Par# 19436# S(  5,  5)( 35, 32)(  3,   1) | 1.000000000 1.000000000 1.000000000 0.000000000 
Par# 19437# S(  1,  1)( 36, 32)(  3,   1) | 0.534881509 0.534881509 0.534881509 0.000000000 
Par# 19438# S(  2,  2)( 36, 32)(  3,   1) | 0.487567971 0.487567971 0.487567971 0.000000000 
Par# 19439# S(  3,  3)( 36, 32)(  3,   1) | 0.554576161 0.554576161 0.554576161 0.000000000 
Par# 19440# S(  4,  4)( 36, 32)(  3,   1) | 0.527018266 0.527018266 0.527018266 0.000000000 
Par# 19441# S(  1,  5)( 36, 32)(  3,   1) | 0.465118491 0.465118491 0.465118491 0.000000000 
Par# 19442# S(  2,  5)( 36, 32)(  3,   1) | 0.512432029 0.512432029 0.512432029 0.000000000 
Par# 19443# S(  3,  5)( 36, 32)(  3,   1) | 0.445423839 0.445423839 0.445423839 0.000000000 
Par# 19444# S(  4,  5)( 36, 32)(  3,   1) | 0.472981734 0.472981734 0.472981734 0.000000000 
Par# 19445# S(  5,  5)( 36, 32)(  3,   1) | 1.000000000 1.000000000 1.000000000 0.000000000 
Par# 19446# S(  1,  1)( 37, 32)(  3,   1) | 0.534881509 0.534881509 0.534881509 0.000000000 
Par# 19447# S(  2,  2)( 37, 32)(  3,   1) | 0.487567971 0.487567971 0.487567971 0.000000000 
Par# 19448# S(  3,  3)( 37, 32)(  3,   1) | 0.554576161 0.554576161 0.554576161 0.000000000 
Par# 19449# S(  4,  4)( 37, 32)(  3,   1) | 0.527018266 0.527018266 0.527018266 0.000000000 
Par# 19450# S(  1,  5)( 37, 32)(  3,   1) | 0.465118491 0.465118491 0.465118491 0.000000000 
Par# 19451# S(  2,  5)( 37, 32)(  3,   1) | 0.512432029 0.512432029 0.512432029 0.000000000 
Par# 19452# S(  3,  5)( 37, 32)(  3,   1) | 0.445423839 0.445423839 0.445423839 0.000000000 
Par# 19453# S(  4,  5)( 37, 32)(  3,   1) | 0.472981734 0.472981734 0.472981734 0.000000000 
Par# 19454# S(  5,  5)( 37, 32)(  3,   1) | 1.000000000 1.000000000 1.000000000 0.000000000 
Par# 19455# S(  1,  1)( 33, 33)(  3,   1) | 0.534881509 0.534881509 0.534881509 0.000000000 
Par# 19456# S(  2,  2)( 33, 33)(  3,   1) | 0.487567971 0.487567971 0.487567971 0.000000000 
Par# 19457# S(  3,  3)( 33, 33)(  3,   1) | 0.554576161 0.554576161 0.554576161 0.000000000 
Par# 19458# S(  4,  4)( 33, 33)(  3,   1) | 0.527018266 0.527018266 0.527018266 0.000000000 
Par# 19459# S(  1,  5)( 33, 33)(  3,   1) | 0.465118491 0.465118491 0.465118491 0.000000000 
Par# 19460# S(  2,  5)( 33, 33)(  3,   1) | 0.512432029 0.512432029 0.512432029 0.000000000 
Par# 19461# S(  3,  5)( 33, 33)(  3,   1) | 0.445423839 0.445423839 0.445423839 0.000000000 
Par# 19462# S(  4,  5)( 33, 33)(  3,   1) | 0.472981734 0.472981734 0.472981734 0.000000000 
Par# 19463# S(  5,  5)( 33, 33)(  3,   1) | 1.000000000 1.000000000 1.000000000 0.000000000 
Par# 19464# S(  1,  1)( 34, 33)(  3,   1) | 0.534881509 0.534881509 0.534881509 0.000000000 
Par# 19465# S(  2,  2)( 34, 33)(  3,   1) | 0.487567971 0.487567971 0.487567971 0.000000000 
Par# 19466# S(  3,  3)( 34, 33)(  3,   1) | 0.554576161 0.554576161 0.554576161 0.000000000 
Par# 19467# S(  4,  4)( 34, 33)(  3,   1) | 0.527018266 0.527018266 0.527018266 0.000000000 
Par# 19468# S(  1,  5)( 34, 33)(  3,   1) | 0.465118491 0.465118491 0.465118491 0.000000000 
Par# 19469# S(  2,  5)( 34, 33)(  3,   1) | 0.512432029 0.512432029 0.512432029 0.000000000 
Par# 19470# S(  3,  5)( 34, 33)(  3,   1) | 0.445423839 0.445423839 0.445423839 0.000000000 
Par# 19471# S(  4,  5)( 34, 33)(  3,   1) | 0.472981734 0.472981734 0.472981734 0.000000000 
Par# 19472# S(  5,  5)( 34, 33)(  3,   1) | 1.000000000 1.000000000 1.000000000 0.000000000 
Par# 19473# S(  1,  1)( 35, 33)(  3,   1) | 0.534881509 0.534881509 0.534881509 0.000000000 
Par# 19474# S(  2,  2)( 35, 33)(  3,   1) | 0.487567971 0.487567971 0.487567971 0.000000000 
Par# 19475# S(  3,  3)( 35, 33)(  3,   1) | 0.554576161 0.554576161 0.554576161 0.000000000 
Par# 19476# S(  4,  4)( 35, 33)(  3,   1) | 0.527018266 0.527018266 0.527018266 0.000000000 
Par# 19477# S(  1,  5)( 35, 33)(  3,   1) | 0.465118491 0.465118491 0.465118491 0.000000000 
Par# 19478# S(  2,  5)( 35, 33)(  3,   1) | 0.512432029 0.512432029 0.512432029 0.000000000 
Par# 19479# S(  3,  5)( 35, 33)(  3,   1) | 0.445423839 0.445423839 0.445423839 0.000000000 
Par# 19480# S(  4,  5)( 35, 33)(  3,   1) | 0.472981734 0.472981734 0.472981734 0.000000000 
Par# 19481# S(  5,  5)( 35, 33)(  3,   1) | 1.000000000 1.000000000 1.000000000 0.000000000 
Par# 19482# S(  1,  1)( 36, 33)(  3,   1) | 0.534881509 0.534881509 0.534881509 0.000000000 
Par# 19483# S(  2,  2)( 36, 33)(  3,   1) | 0.487567971 0.487567971 0.487567971 0.000000000 
Par# 19484# S(  3,  3)( 36, 33)(  3,   1) | 0.554576161 0.554576161 0.554576161 0.000000000 
Par# 19485# S(  4,  4)( 36, 33)(  3,   1) | 0.527018266 0.527018266 0.527018266 0.000000000 
Par# 19486# S(  1,  5)( 36, 33)(  3,   1) | 0.465118491 0.465118491 0.465118491 0.000000000 
Par# 19487# S(  2,  5)( 36, 33)(  3,   1) | 0.512432029 0.512432029 0.512432029 0.000000000 
Par# 19488# S(  3,  5)( 36, 33)(  3,   1) | 0.445423839 0.445423839 0.445423839 0.000000000 
Par# 19489# S(  4,  5)( 36, 33)(  3,   1) | 0.472981734 0.472981734 0.472981734 0.000000000 
Par# 19490# S(  5,  5)( 36, 33)(  3,   1) | 1.000000000 1.000000000 1.000000000 0.000000000 
Par# 19491# S(  1,  1)( 37, 33)(  3,   1) | 0.534881509 0.534881509 0.534881509 0.000000000 
Par# 19492# S(  2,  2)( 37, 33)(  3,   1) | 0.487567971 0.487567971 0.487567971 0.000000000 
Par# 19493# S(  3,  3)( 37, 33)(  3,   1) | 0.554576161 0.554576161 0.554576161 0.000000000 
Par# 19494# S(  4,  4)( 37, 33)(  3,   1) | 0.527018266 0.527018266 0.527018266 0.000000000 
Par# 19495# S(  1,  5)( 37, 33)(  3,   1) | 0.465118491 0.465118491 0.465118491 0.000000000 
Par# 19496# S(  2,  5)( 37, 33)(  3,   1) | 0.512432029 0.512432029 0.512432029 0.000000000 
Par# 19497# S(  3,  5)( 37, 33)(  3,   1) | 0.445423839 0.445423839 0.445423839 0.000000000 
Par# 19498# S(  4,  5)( 37, 33)(  3,   1) | 0.472981734 0.472981734 0.472981734 0.000000000 
Par# 19499# S(  5,  5)( 37, 33)(  3,   1) | 1.000000000 1.000000000 1.000000000 0.000000000 
Par# 19500# S(  1,  1)( 34, 34)(  3,   1) | 0.534881509 0.534881509 0.534881509 0.000000000 
Par# 19501# S(  2,  2)( 34, 34)(  3,   1) | 0.487567971 0.487567971 0.487567971 0.000000000 
Par# 19502# S(  3,  3)( 34, 34)(  3,   1) | 0.554576161 0.554576161 0.554576161 0.000000000 
Par# 19503# S(  4,  4)( 34, 34)(  3,   1) | 0.527018266 0.527018266 0.527018266 0.000000000 
Par# 19504# S(  1,  5)( 34, 34)(  3,   1) | 0.465118491 0.465118491 0.465118491 0.000000000 
Par# 19505# S(  2,  5)( 34, 34)(  3,   1) | 0.512432029 0.512432029 0.512432029 0.000000000 
Par# 19506# S(  3,  5)( 34, 34)(  3,   1) | 0.445423839 0.445423839 0.445423839 0.000000000 
Par# 19507# S(  4,  5)( 34, 34)(  3,   1) | 0.472981734 0.472981734 0.472981734 0.000000000 
Par# 19508# S(  5,  5)( 34, 34)(  3,   1) | 1.000000000 1.000000000 1.000000000 0.000000000 
Par# 19509# S(  1,  1)( 35, 34)(  3,   1) | 0.534881509 0.534881509 0.534881509 0.000000000 
Par# 19510# S(  2,  2)( 35, 34)(  3,   1) | 0.487567971 0.487567971 0.487567971 0.000000000 
Par# 19511# S(  3,  3)( 35, 34)(  3,   1) | 0.554576161 0.554576161 0.554576161 0.000000000 
Par# 19512# S(  4,  4)( 35, 34)(  3,   1) | 0.527018266 0.527018266 0.527018266 0.000000000 
Par# 19513# S(  1,  5)( 35, 34)(  3,   1) | 0.465118491 0.465118491 0.465118491 0.000000000 
Par# 19514# S(  2,  5)( 35, 34)(  3,   1) | 0.512432029 0.512432029 0.512432029 0.000000000 
Par# 19515# S(  3,  5)( 35, 34)(  3,   1) | 0.445423839 0.445423839 0.445423839 0.000000000 
Par# 19516# S(  4,  5)( 35, 34)(  3,   1) | 0.472981734 0.472981734 0.472981734 0.000000000 
Par# 19517# S(  5,  5)( 35, 34)(  3,   1) | 1.000000000 1.000000000 1.000000000 0.000000000 
Par# 19518# S(  1,  1)( 36, 34)(  3,   1) | 0.534881509 0.534881509 0.534881509 0.000000000 
Par# 19519# S(  2,  2)( 36, 34)(  3,   1) | 0.487567971 0.487567971 0.487567971 0.000000000 
Par# 19520# S(  3,  3)( 36, 34)(  3,   1) | 0.554576161 0.554576161 0.554576161 0.000000000 
Par# 19521# S(  4,  4)( 36, 34)(  3,   1) | 0.527018266 0.527018266 0.527018266 0.000000000 
Par# 19522# S(  1,  5)( 36, 34)(  3,   1) | 0.465118491 0.465118491 0.465118491 0.000000000 
Par# 19523# S(  2,  5)( 36, 34)(  3,   1) | 0.512432029 0.512432029 0.512432029 0.000000000 
Par# 19524# S(  3,  5)( 36, 34)(  3,   1) | 0.445423839 0.445423839 0.445423839 0.000000000 
Par# 19525# S(  4,  5)( 36, 34)(  3,   1) | 0.472981734 0.472981734 0.472981734 0.000000000 
Par# 19526# S(  5,  5)( 36, 34)(  3,   1) | 1.000000000 1.000000000 1.000000000 0.000000000 
Par# 19527# S(  1,  1)( 37, 34)(  3,   1) | 0.534881509 0.534881509 0.534881509 0.000000000 
Par# 19528# S(  2,  2)( 37, 34)(  3,   1) | 0.487567971 0.487567971 0.487567971 0.000000000 
Par# 19529# S(  3,  3)( 37, 34)(  3,   1) | 0.554576161 0.554576161 0.554576161 0.000000000 
Par# 19530# S(  4,  4)( 37, 34)(  3,   1) | 0.527018266 0.527018266 0.527018266 0.000000000 
Par# 19531# S(  1,  5)( 37, 34)(  3,   1) | 0.465118491 0.465118491 0.465118491 0.000000000 
Par# 19532# S(  2,  5)( 37, 34)(  3,   1) | 0.512432029 0.512432029 0.512432029 0.000000000 
Par# 19533# S(  3,  5)( 37, 34)(  3,   1) | 0.445423839 0.445423839 0.445423839 0.000000000 
Par# 19534# S(  4,  5)( 37, 34)(  3,   1) | 0.472981734 0.472981734 0.472981734 0.000000000 
Par# 19535# S(  5,  5)( 37, 34)(  3,   1) | 1.000000000 1.000000000 1.000000000 0.000000000 
Par# 19536# S(  1,  1)( 35, 35)(  3,   1) | 0.534881509 0.534881509 0.534881509 0.000000000 
Par# 19537# S(  2,  2)( 35, 35)(  3,   1) | 0.487567971 0.487567971 0.487567971 0.000000000 
Par# 19538# S(  3,  3)( 35, 35)(  3,   1) | 0.554576161 0.554576161 0.554576161 0.000000000 
Par# 19539# S(  4,  4)( 35, 35)(  3,   1) | 0.527018266 0.527018266 0.527018266 0.000000000 
Par# 19540# S(  1,  5)( 35, 35)(  3,   1) | 0.465118491 0.465118491 0.465118491 0.000000000 
Par# 19541# S(  2,  5)( 35, 35)(  3,   1) | 0.512432029 0.512432029 0.512432029 0.000000000 
Par# 19542# S(  3,  5)( 35, 35)(  3,   1) | 0.445423839 0.445423839 0.445423839 0.000000000 
Par# 19543# S(  4,  5)( 35, 35)(  3,   1) | 0.472981734 0.472981734 0.472981734 0.000000000 
Par# 19544# S(  5,  5)( 35, 35)(  3,   1) | 1.000000000 1.000000000 1.000000000 0.000000000 
Par# 19545# S(  1,  1)( 36, 35)(  3,   1) | 0.534881509 0.534881509 0.534881509 0.000000000 
Par# 19546# S(  2,  2)( 36, 35)(  3,   1) | 0.487567971 0.487567971 0.487567971 0.000000000 
Par# 19547# S(  3,  3)( 36, 35)(  3,   1) | 0.554576161 0.554576161 0.554576161 0.000000000 
Par# 19548# S(  4,  4)( 36, 35)(  3,   1) | 0.527018266 0.527018266 0.527018266 0.000000000 
Par# 19549# S(  1,  5)( 36, 35)(  3,   1) | 0.465118491 0.465118491 0.465118491 0.000000000 
Par# 19550# S(  2,  5)( 36, 35)(  3,   1) | 0.512432029 0.512432029 0.512432029 0.000000000 
Par# 19551# S(  3,  5)( 36, 35)(  3,   1) | 0.445423839 0.445423839 0.445423839 0.000000000 
Par# 19552# S(  4,  5)( 36, 35)(  3,   1) | 0.472981734 0.472981734 0.472981734 0.000000000 
Par# 19553# S(  5,  5)( 36, 35)(  3,   1) | 1.000000000 1.000000000 1.000000000 0.000000000 
Par# 19554# S(  1,  1)( 37, 35)(  3,   1) | 0.534881509 0.534881509 0.534881509 0.000000000 
Par# 19555# S(  2,  2)( 37, 35)(  3,   1) | 0.487567971 0.487567971 0.487567971 0.000000000 
Par# 19556# S(  3,  3)( 37, 35)(  3,   1) | 0.554576161 0.554576161 0.554576161 0.000000000 
Par# 19557# S(  4,  4)( 37, 35)(  3,   1) | 0.527018266 0.527018266 0.527018266 0.000000000 
Par# 19558# S(  1,  5)( 37, 35)(  3,   1) | 0.465118491 0.465118491 0.465118491 0.000000000 
Par# 19559# S(  2,  5)( 37, 35)(  3,   1) | 0.512432029 0.512432029 0.512432029 0.000000000 
Par# 19560# S(  3,  5)( 37, 35)(  3,   1) | 0.445423839 0.445423839 0.445423839 0.000000000 
Par# 19561# S(  4,  5)( 37, 35)(  3,   1) | 0.472981734 0.472981734 0.472981734 0.000000000 
Par# 19562# S(  5,  5)( 37, 35)(  3,   1) | 1.000000000 1.000000000 1.000000000 0.000000000 
Par# 19563# S(  1,  1)( 36, 36)(  3,   1) | 0.534881509 0.534881509 0.534881509 0.000000000 
Par# 19564# S(  2,  2)( 36, 36)(  3,   1) | 0.487567971 0.487567971 0.487567971 0.000000000 
Par# 19565# S(  3,  3)( 36, 36)(  3,   1) | 0.554576161 0.554576161 0.554576161 0.000000000 
Par# 19566# S(  4,  4)( 36, 36)(  3,   1) | 0.527018266 0.527018266 0.527018266 0.000000000 
Par# 19567# S(  1,  5)( 36, 36)(  3,   1) | 0.465118491 0.465118491 0.465118491 0.000000000 
Par# 19568# S(  2,  5)( 36, 36)(  3,   1) | 0.512432029 0.512432029 0.512432029 0.000000000 
Par# 19569# S(  3,  5)( 36, 36)(  3,   1) | 0.445423839 0.445423839 0.445423839 0.000000000 
Par# 19570# S(  4,  5)( 36, 36)(  3,   1) | 0.472981734 0.472981734 0.472981734 0.000000000 
Par# 19571# S(  5,  5)( 36, 36)(  3,   1) | 1.000000000 1.000000000 1.000000000 0.000000000 
Par# 19572# S(  1,  1)( 37, 36)(  3,   1) | 0.534881509 0.534881509 0.534881509 0.000000000 
Par# 19573# S(  2,  2)( 37, 36)(  3,   1) | 0.487567971 0.487567971 0.487567971 0.000000000 
Par# 19574# S(  3,  3)( 37, 36)(  3,   1) | 0.554576161 0.554576161 0.554576161 0.000000000 
Par# 19575# S(  4,  4)( 37, 36)(  3,   1) | 0.527018266 0.527018266 0.527018266 0.000000000 
Par# 19576# S(  1,  5)( 37, 36)(  3,   1) | 0.465118491 0.465118491 0.465118491 0.000000000 
Par# 19577# S(  2,  5)( 37, 36)(  3,   1) | 0.512432029 0.512432029 0.512432029 0.000000000 
Par# 19578# S(  3,  5)( 37, 36)(  3,   1) | 0.445423839 0.445423839 0.445423839 0.000000000 
Par# 19579# S(  4,  5)( 37, 36)(  3,   1) | 0.472981734 0.472981734 0.472981734 0.000000000 
Par# 19580# S(  5,  5)( 37, 36)(  3,   1) | 1.000000000 1.000000000 1.000000000 0.000000000 
Par# 19581# S(  1,  1)( 37, 37)(  3,   1) | 0.534881509 0.534881509 0.534881509 0.000000000 
Par# 19582# S(  2,  2)( 37, 37)(  3,   1) | 0.487567971 0.487567971 0.487567971 0.000000000 
Par# 19583# S(  3,  3)( 37, 37)(  3,   1) | 0.554576161 0.554576161 0.554576161 0.000000000 
Par# 19584# S(  4,  4)( 37, 37)(  3,   1) | 0.527018266 0.527018266 0.527018266 0.000000000 
Par# 19585# S(  1,  5)( 37, 37)(  3,   1) | 0.465118491 0.465118491 0.465118491 0.000000000 
Par# 19586# S(  2,  5)( 37, 37)(  3,   1) | 0.512432029 0.512432029 0.512432029 0.000000000 
Par# 19587# S(  3,  5)( 37, 37)(  3,   1) | 0.445423839 0.445423839 0.445423839 0.000000000 
Par# 19588# S(  4,  5)( 37, 37)(  3,   1) | 0.472981734 0.472981734 0.472981734 0.000000000 
Par# 19589# S(  5,  5)( 37, 37)(  3,   1) | 1.000000000 1.000000000 1.000000000 0.000000000 
Par# 19590# S(  1,  1)(  1,  1)(  4,   1) | 0.596619196 0.596619196 0.596619196 0.000000000 
Par# 19591# S(  2,  2)(  1,  1)(  4,   1) | 0.563594452 0.563594452 0.563594452 0.000000000 
Par# 19592# S(  3,  3)(  1,  1)(  4,   1) | 0.438330306 0.438330306 0.438330306 0.000000000 
Par# 19593# S(  4,  4)(  1,  1)(  4,   1) | 0.465401540 0.465401540 0.465401540 0.000000000 
Par# 19594# S(  1,  5)(  1,  1)(  4,   1) | 0.403380804 0.403380804 0.403380804 0.000000000 
Par# 19595# S(  2,  5)(  1,  1)(  4,   1) | 0.436405548 0.436405548 0.436405548 0.000000000 
Par# 19596# S(  3,  5)(  1,  1)(  4,   1) | 0.561669694 0.561669694 0.561669694 0.000000000 
Par# 19597# S(  4,  5)(  1,  1)(  4,   1) | 0.534598460 0.534598460 0.534598460 0.000000000 
Par# 19598# S(  5,  5)(  1,  1)(  4,   1) | 1.000000000 1.000000000 1.000000000 0.000000000 
Par# 19599# S(  1,  1)(  2,  1)(  4,   1) | 0.596619196 0.596619196 0.596619196 0.000000000 
Par# 19600# S(  2,  2)(  2,  1)(  4,   1) | 0.563594452 0.563594452 0.563594452 0.000000000 
Par# 19601# S(  3,  3)(  2,  1)(  4,   1) | 0.438330306 0.438330306 0.438330306 0.000000000 
Par# 19602# S(  4,  4)(  2,  1)(  4,   1) | 0.465401540 0.465401540 0.465401540 0.000000000 
Par# 19603# S(  1,  5)(  2,  1)(  4,   1) | 0.403380804 0.403380804 0.403380804 0.000000000 
Par# 19604# S(  2,  5)(  2,  1)(  4,   1) | 0.436405548 0.436405548 0.436405548 0.000000000 
Par# 19605# S(  3,  5)(  2,  1)(  4,   1) | 0.561669694 0.561669694 0.561669694 0.000000000 
Par# 19606# S(  4,  5)(  2,  1)(  4,   1) | 0.534598460 0.534598460 0.534598460 0.000000000 
Par# 19607# S(  5,  5)(  2,  1)(  4,   1) | 1.000000000 1.000000000 1.000000000 0.000000000 
Par# 19608# S(  1,  1)(  3,  1)(  4,   1) | 0.596619196 0.596619196 0.596619196 0.000000000 
Par# 19609# S(  2,  2)(  3,  1)(  4,   1) | 0.563594452 0.563594452 0.563594452 0.000000000 
Par# 19610# S(  3,  3)(  3,  1)(  4,   1) | 0.438330306 0.438330306 0.438330306 0.000000000 
Par# 19611# S(  4,  4)(  3,  1)(  4,   1) | 0.465401540 0.465401540 0.465401540 0.000000000 
Par# 19612# S(  1,  5)(  3,  1)(  4,   1) | 0.403380804 0.403380804 0.403380804 0.000000000 
Par# 19613# S(  2,  5)(  3,  1)(  4,   1) | 0.436405548 0.436405548 0.436405548 0.000000000 
Par# 19614# S(  3,  5)(  3,  1)(  4,   1) | 0.561669694 0.561669694 0.561669694 0.000000000 
Par# 19615# S(  4,  5)(  3,  1)(  4,   1) | 0.534598460 0.534598460 0.534598460 0.000000000 
Par# 19616# S(  5,  5)(  3,  1)(  4,   1) | 1.000000000 1.000000000 1.000000000 0.000000000 
Par# 19617# S(  1,  1)(  4,  1)(  4,   1) | 0.596619196 0.596619196 0.596619196 0.000000000 
Par# 19618# S(  2,  2)(  4,  1)(  4,   1) | 0.563594452 0.563594452 0.563594452 0.000000000 
Par# 19619# S(  3,  3)(  4,  1)(  4,   1) | 0.438330306 0.438330306 0.438330306 0.000000000 
Par# 19620# S(  4,  4)(  4,  1)(  4,   1) | 0.465401540 0.465401540 0.465401540 0.000000000 
Par# 19621# S(  1,  5)(  4,  1)(  4,   1) | 0.403380804 0.403380804 0.403380804 0.000000000 
Par# 19622# S(  2,  5)(  4,  1)(  4,   1) | 0.436405548 0.436405548 0.436405548 0.000000000 
Par# 19623# S(  3,  5)(  4,  1)(  4,   1) | 0.561669694 0.561669694 0.561669694 0.000000000 
Par# 19624# S(  4,  5)(  4,  1)(  4,   1) | 0.534598460 0.534598460 0.534598460 0.000000000 
Par# 19625# S(  5,  5)(  4,  1)(  4,   1) | 1.000000000 1.000000000 1.000000000 0.000000000 
Par# 19626# S(  1,  1)(  5,  1)(  4,   1) | 0.596619196 0.596619196 0.596619196 0.000000000 
Par# 19627# S(  2,  2)(  5,  1)(  4,   1) | 0.563594452 0.563594452 0.563594452 0.000000000 
Par# 19628# S(  3,  3)(  5,  1)(  4,   1) | 0.438330306 0.438330306 0.438330306 0.000000000 
Par# 19629# S(  4,  4)(  5,  1)(  4,   1) | 0.465401540 0.465401540 0.465401540 0.000000000 
Par# 19630# S(  1,  5)(  5,  1)(  4,   1) | 0.403380804 0.403380804 0.403380804 0.000000000 
Par# 19631# S(  2,  5)(  5,  1)(  4,   1) | 0.436405548 0.436405548 0.436405548 0.000000000 
Par# 19632# S(  3,  5)(  5,  1)(  4,   1) | 0.561669694 0.561669694 0.561669694 0.000000000 
Par# 19633# S(  4,  5)(  5,  1)(  4,   1) | 0.534598460 0.534598460 0.534598460 0.000000000 
Par# 19634# S(  5,  5)(  5,  1)(  4,   1) | 1.000000000 1.000000000 1.000000000 0.000000000 
Par# 19635# S(  1,  1)(  6,  1)(  4,   1) | 0.596619196 0.596619196 0.596619196 0.000000000 
Par# 19636# S(  2,  2)(  6,  1)(  4,   1) | 0.563594452 0.563594452 0.563594452 0.000000000 
Par# 19637# S(  3,  3)(  6,  1)(  4,   1) | 0.438330306 0.438330306 0.438330306 0.000000000 
Par# 19638# S(  4,  4)(  6,  1)(  4,   1) | 0.465401540 0.465401540 0.465401540 0.000000000 
Par# 19639# S(  1,  5)(  6,  1)(  4,   1) | 0.403380804 0.403380804 0.403380804 0.000000000 
Par# 19640# S(  2,  5)(  6,  1)(  4,   1) | 0.436405548 0.436405548 0.436405548 0.000000000 
Par# 19641# S(  3,  5)(  6,  1)(  4,   1) | 0.561669694 0.561669694 0.561669694 0.000000000 
Par# 19642# S(  4,  5)(  6,  1)(  4,   1) | 0.534598460 0.534598460 0.534598460 0.000000000 
Par# 19643# S(  5,  5)(  6,  1)(  4,   1) | 1.000000000 1.000000000 1.000000000 0.000000000 
Par# 19644# S(  1,  1)(  7,  1)(  4,   1) | 0.596619196 0.596619196 0.596619196 0.000000000 
Par# 19645# S(  2,  2)(  7,  1)(  4,   1) | 0.563594452 0.563594452 0.563594452 0.000000000 
Par# 19646# S(  3,  3)(  7,  1)(  4,   1) | 0.438330306 0.438330306 0.438330306 0.000000000 
Par# 19647# S(  4,  4)(  7,  1)(  4,   1) | 0.465401540 0.465401540 0.465401540 0.000000000 
Par# 19648# S(  1,  5)(  7,  1)(  4,   1) | 0.403380804 0.403380804 0.403380804 0.000000000 
Par# 19649# S(  2,  5)(  7,  1)(  4,   1) | 0.436405548 0.436405548 0.436405548 0.000000000 
Par# 19650# S(  3,  5)(  7,  1)(  4,   1) | 0.561669694 0.561669694 0.561669694 0.000000000 
Par# 19651# S(  4,  5)(  7,  1)(  4,   1) | 0.534598460 0.534598460 0.534598460 0.000000000 
Par# 19652# S(  5,  5)(  7,  1)(  4,   1) | 1.000000000 1.000000000 1.000000000 0.000000000 
Par# 19653# S(  1,  1)(  8,  1)(  4,   1) | 0.596619196 0.596619196 0.596619196 0.000000000 
Par# 19654# S(  2,  2)(  8,  1)(  4,   1) | 0.563594452 0.563594452 0.563594452 0.000000000 
Par# 19655# S(  3,  3)(  8,  1)(  4,   1) | 0.438330306 0.438330306 0.438330306 0.000000000 
Par# 19656# S(  4,  4)(  8,  1)(  4,   1) | 0.465401540 0.465401540 0.465401540 0.000000000 
Par# 19657# S(  1,  5)(  8,  1)(  4,   1) | 0.403380804 0.403380804 0.403380804 0.000000000 
Par# 19658# S(  2,  5)(  8,  1)(  4,   1) | 0.436405548 0.436405548 0.436405548 0.000000000 
Par# 19659# S(  3,  5)(  8,  1)(  4,   1) | 0.561669694 0.561669694 0.561669694 0.000000000 
Par# 19660# S(  4,  5)(  8,  1)(  4,   1) | 0.534598460 0.534598460 0.534598460 0.000000000 
Par# 19661# S(  5,  5)(  8,  1)(  4,   1) | 1.000000000 1.000000000 1.000000000 0.000000000 
Par# 19662# S(  1,  1)(  9,  1)(  4,   1) | 0.596619196 0.596619196 0.596619196 0.000000000 
Par# 19663# S(  2,  2)(  9,  1)(  4,   1) | 0.563594452 0.563594452 0.563594452 0.000000000 
Par# 19664# S(  3,  3)(  9,  1)(  4,   1) | 0.438330306 0.438330306 0.438330306 0.000000000 
Par# 19665# S(  4,  4)(  9,  1)(  4,   1) | 0.465401540 0.465401540 0.465401540 0.000000000 
Par# 19666# S(  1,  5)(  9,  1)(  4,   1) | 0.403380804 0.403380804 0.403380804 0.000000000 
Par# 19667# S(  2,  5)(  9,  1)(  4,   1) | 0.436405548 0.436405548 0.436405548 0.000000000 
Par# 19668# S(  3,  5)(  9,  1)(  4,   1) | 0.561669694 0.561669694 0.561669694 0.000000000 
Par# 19669# S(  4,  5)(  9,  1)(  4,   1) | 0.534598460 0.534598460 0.534598460 0.000000000 
Par# 19670# S(  5,  5)(  9,  1)(  4,   1) | 1.000000000 1.000000000 1.000000000 0.000000000 
Par# 19671# S(  1,  1)( 10,  1)(  4,   1) | 0.596619196 0.596619196 0.596619196 0.000000000 
Par# 19672# S(  2,  2)( 10,  1)(  4,   1) | 0.563594452 0.563594452 0.563594452 0.000000000 
Par# 19673# S(  3,  3)( 10,  1)(  4,   1) | 0.438330306 0.438330306 0.438330306 0.000000000 
Par# 19674# S(  4,  4)( 10,  1)(  4,   1) | 0.465401540 0.465401540 0.465401540 0.000000000 
Par# 19675# S(  1,  5)( 10,  1)(  4,   1) | 0.403380804 0.403380804 0.403380804 0.000000000 
Par# 19676# S(  2,  5)( 10,  1)(  4,   1) | 0.436405548 0.436405548 0.436405548 0.000000000 
Par# 19677# S(  3,  5)( 10,  1)(  4,   1) | 0.561669694 0.561669694 0.561669694 0.000000000 
Par# 19678# S(  4,  5)( 10,  1)(  4,   1) | 0.534598460 0.534598460 0.534598460 0.000000000 
Par# 19679# S(  5,  5)( 10,  1)(  4,   1) | 1.000000000 1.000000000 1.000000000 0.000000000 
Par# 19680# S(  1,  1)( 11,  1)(  4,   1) | 0.596619196 0.596619196 0.596619196 0.000000000 
Par# 19681# S(  2,  2)( 11,  1)(  4,   1) | 0.563594452 0.563594452 0.563594452 0.000000000 
Par# 19682# S(  3,  3)( 11,  1)(  4,   1) | 0.438330306 0.438330306 0.438330306 0.000000000 
Par# 19683# S(  4,  4)( 11,  1)(  4,   1) | 0.465401540 0.465401540 0.465401540 0.000000000 
Par# 19684# S(  1,  5)( 11,  1)(  4,   1) | 0.403380804 0.403380804 0.403380804 0.000000000 
Par# 19685# S(  2,  5)( 11,  1)(  4,   1) | 0.436405548 0.436405548 0.436405548 0.000000000 
Par# 19686# S(  3,  5)( 11,  1)(  4,   1) | 0.561669694 0.561669694 0.561669694 0.000000000 
Par# 19687# S(  4,  5)( 11,  1)(  4,   1) | 0.534598460 0.534598460 0.534598460 0.000000000 
Par# 19688# S(  5,  5)( 11,  1)(  4,   1) | 1.000000000 1.000000000 1.000000000 0.000000000 
Par# 19689# S(  1,  1)( 12,  1)(  4,   1) | 0.596619196 0.596619196 0.596619196 0.000000000 
Par# 19690# S(  2,  2)( 12,  1)(  4,   1) | 0.563594452 0.563594452 0.563594452 0.000000000 
Par# 19691# S(  3,  3)( 12,  1)(  4,   1) | 0.438330306 0.438330306 0.438330306 0.000000000 
Par# 19692# S(  4,  4)( 12,  1)(  4,   1) | 0.465401540 0.465401540 0.465401540 0.000000000 
Par# 19693# S(  1,  5)( 12,  1)(  4,   1) | 0.403380804 0.403380804 0.403380804 0.000000000 
Par# 19694# S(  2,  5)( 12,  1)(  4,   1) | 0.436405548 0.436405548 0.436405548 0.000000000 
Par# 19695# S(  3,  5)( 12,  1)(  4,   1) | 0.561669694 0.561669694 0.561669694 0.000000000 
Par# 19696# S(  4,  5)( 12,  1)(  4,   1) | 0.534598460 0.534598460 0.534598460 0.000000000 
Par# 19697# S(  5,  5)( 12,  1)(  4,   1) | 1.000000000 1.000000000 1.000000000 0.000000000 
Par# 19698# S(  1,  1)( 13,  1)(  4,   1) | 0.596619196 0.596619196 0.596619196 0.000000000 
Par# 19699# S(  2,  2)( 13,  1)(  4,   1) | 0.563594452 0.563594452 0.563594452 0.000000000 
Par# 19700# S(  3,  3)( 13,  1)(  4,   1) | 0.438330306 0.438330306 0.438330306 0.000000000 
Par# 19701# S(  4,  4)( 13,  1)(  4,   1) | 0.465401540 0.465401540 0.465401540 0.000000000 
Par# 19702# S(  1,  5)( 13,  1)(  4,   1) | 0.403380804 0.403380804 0.403380804 0.000000000 
Par# 19703# S(  2,  5)( 13,  1)(  4,   1) | 0.436405548 0.436405548 0.436405548 0.000000000 
Par# 19704# S(  3,  5)( 13,  1)(  4,   1) | 0.561669694 0.561669694 0.561669694 0.000000000 
Par# 19705# S(  4,  5)( 13,  1)(  4,   1) | 0.534598460 0.534598460 0.534598460 0.000000000 
Par# 19706# S(  5,  5)( 13,  1)(  4,   1) | 1.000000000 1.000000000 1.000000000 0.000000000 
Par# 19707# S(  1,  1)( 14,  1)(  4,   1) | 0.596619196 0.596619196 0.596619196 0.000000000 
Par# 19708# S(  2,  2)( 14,  1)(  4,   1) | 0.563594452 0.563594452 0.563594452 0.000000000 
Par# 19709# S(  3,  3)( 14,  1)(  4,   1) | 0.438330306 0.438330306 0.438330306 0.000000000 
Par# 19710# S(  4,  4)( 14,  1)(  4,   1) | 0.465401540 0.465401540 0.465401540 0.000000000 
Par# 19711# S(  1,  5)( 14,  1)(  4,   1) | 0.403380804 0.403380804 0.403380804 0.000000000 
Par# 19712# S(  2,  5)( 14,  1)(  4,   1) | 0.436405548 0.436405548 0.436405548 0.000000000 
Par# 19713# S(  3,  5)( 14,  1)(  4,   1) | 0.561669694 0.561669694 0.561669694 0.000000000 
Par# 19714# S(  4,  5)( 14,  1)(  4,   1) | 0.534598460 0.534598460 0.534598460 0.000000000 
Par# 19715# S(  5,  5)( 14,  1)(  4,   1) | 1.000000000 1.000000000 1.000000000 0.000000000 
Par# 19716# S(  1,  1)( 15,  1)(  4,   1) | 0.596619196 0.596619196 0.596619196 0.000000000 
Par# 19717# S(  2,  2)( 15,  1)(  4,   1) | 0.563594452 0.563594452 0.563594452 0.000000000 
Par# 19718# S(  3,  3)( 15,  1)(  4,   1) | 0.438330306 0.438330306 0.438330306 0.000000000 
Par# 19719# S(  4,  4)( 15,  1)(  4,   1) | 0.465401540 0.465401540 0.465401540 0.000000000 
Par# 19720# S(  1,  5)( 15,  1)(  4,   1) | 0.403380804 0.403380804 0.403380804 0.000000000 
Par# 19721# S(  2,  5)( 15,  1)(  4,   1) | 0.436405548 0.436405548 0.436405548 0.000000000 
Par# 19722# S(  3,  5)( 15,  1)(  4,   1) | 0.561669694 0.561669694 0.561669694 0.000000000 
Par# 19723# S(  4,  5)( 15,  1)(  4,   1) | 0.534598460 0.534598460 0.534598460 0.000000000 
Par# 19724# S(  5,  5)( 15,  1)(  4,   1) | 1.000000000 1.000000000 1.000000000 0.000000000 
Par# 19725# S(  1,  1)( 16,  1)(  4,   1) | 0.596619196 0.596619196 0.596619196 0.000000000 
Par# 19726# S(  2,  2)( 16,  1)(  4,   1) | 0.563594452 0.563594452 0.563594452 0.000000000 
Par# 19727# S(  3,  3)( 16,  1)(  4,   1) | 0.438330306 0.438330306 0.438330306 0.000000000 
Par# 19728# S(  4,  4)( 16,  1)(  4,   1) | 0.465401540 0.465401540 0.465401540 0.000000000 
Par# 19729# S(  1,  5)( 16,  1)(  4,   1) | 0.403380804 0.403380804 0.403380804 0.000000000 
Par# 19730# S(  2,  5)( 16,  1)(  4,   1) | 0.436405548 0.436405548 0.436405548 0.000000000 
Par# 19731# S(  3,  5)( 16,  1)(  4,   1) | 0.561669694 0.561669694 0.561669694 0.000000000 
Par# 19732# S(  4,  5)( 16,  1)(  4,   1) | 0.534598460 0.534598460 0.534598460 0.000000000 
Par# 19733# S(  5,  5)( 16,  1)(  4,   1) | 1.000000000 1.000000000 1.000000000 0.000000000 
Par# 19734# S(  1,  1)( 17,  1)(  4,   1) | 0.596619196 0.596619196 0.596619196 0.000000000 
Par# 19735# S(  2,  2)( 17,  1)(  4,   1) | 0.563594452 0.563594452 0.563594452 0.000000000 
Par# 19736# S(  3,  3)( 17,  1)(  4,   1) | 0.438330306 0.438330306 0.438330306 0.000000000 
Par# 19737# S(  4,  4)( 17,  1)(  4,   1) | 0.465401540 0.465401540 0.465401540 0.000000000 
Par# 19738# S(  1,  5)( 17,  1)(  4,   1) | 0.403380804 0.403380804 0.403380804 0.000000000 
Par# 19739# S(  2,  5)( 17,  1)(  4,   1) | 0.436405548 0.436405548 0.436405548 0.000000000 
Par# 19740# S(  3,  5)( 17,  1)(  4,   1) | 0.561669694 0.561669694 0.561669694 0.000000000 
Par# 19741# S(  4,  5)( 17,  1)(  4,   1) | 0.534598460 0.534598460 0.534598460 0.000000000 
Par# 19742# S(  5,  5)( 17,  1)(  4,   1) | 1.000000000 1.000000000 1.000000000 0.000000000 
Par# 19743# S(  1,  1)( 18,  1)(  4,   1) | 0.596619196 0.596619196 0.596619196 0.000000000 
Par# 19744# S(  2,  2)( 18,  1)(  4,   1) | 0.563594452 0.563594452 0.563594452 0.000000000 
Par# 19745# S(  3,  3)( 18,  1)(  4,   1) | 0.438330306 0.438330306 0.438330306 0.000000000 
Par# 19746# S(  4,  4)( 18,  1)(  4,   1) | 0.465401540 0.465401540 0.465401540 0.000000000 
Par# 19747# S(  1,  5)( 18,  1)(  4,   1) | 0.403380804 0.403380804 0.403380804 0.000000000 
Par# 19748# S(  2,  5)( 18,  1)(  4,   1) | 0.436405548 0.436405548 0.436405548 0.000000000 
Par# 19749# S(  3,  5)( 18,  1)(  4,   1) | 0.561669694 0.561669694 0.561669694 0.000000000 
Par# 19750# S(  4,  5)( 18,  1)(  4,   1) | 0.534598460 0.534598460 0.534598460 0.000000000 
Par# 19751# S(  5,  5)( 18,  1)(  4,   1) | 1.000000000 1.000000000 1.000000000 0.000000000 
Par# 19752# S(  1,  1)( 19,  1)(  4,   1) | 0.596619196 0.596619196 0.596619196 0.000000000 
Par# 19753# S(  2,  2)( 19,  1)(  4,   1) | 0.563594452 0.563594452 0.563594452 0.000000000 
Par# 19754# S(  3,  3)( 19,  1)(  4,   1) | 0.438330306 0.438330306 0.438330306 0.000000000 
Par# 19755# S(  4,  4)( 19,  1)(  4,   1) | 0.465401540 0.465401540 0.465401540 0.000000000 
Par# 19756# S(  1,  5)( 19,  1)(  4,   1) | 0.403380804 0.403380804 0.403380804 0.000000000 
Par# 19757# S(  2,  5)( 19,  1)(  4,   1) | 0.436405548 0.436405548 0.436405548 0.000000000 
Par# 19758# S(  3,  5)( 19,  1)(  4,   1) | 0.561669694 0.561669694 0.561669694 0.000000000 
Par# 19759# S(  4,  5)( 19,  1)(  4,   1) | 0.534598460 0.534598460 0.534598460 0.000000000 
Par# 19760# S(  5,  5)( 19,  1)(  4,   1) | 1.000000000 1.000000000 1.000000000 0.000000000 
Par# 19761# S(  1,  1)( 20,  1)(  4,   1) | 0.596619196 0.596619196 0.596619196 0.000000000 
Par# 19762# S(  2,  2)( 20,  1)(  4,   1) | 0.563594452 0.563594452 0.563594452 0.000000000 
Par# 19763# S(  3,  3)( 20,  1)(  4,   1) | 0.438330306 0.438330306 0.438330306 0.000000000 
Par# 19764# S(  4,  4)( 20,  1)(  4,   1) | 0.465401540 0.465401540 0.465401540 0.000000000 
Par# 19765# S(  1,  5)( 20,  1)(  4,   1) | 0.403380804 0.403380804 0.403380804 0.000000000 
Par# 19766# S(  2,  5)( 20,  1)(  4,   1) | 0.436405548 0.436405548 0.436405548 0.000000000 
Par# 19767# S(  3,  5)( 20,  1)(  4,   1) | 0.561669694 0.561669694 0.561669694 0.000000000 
Par# 19768# S(  4,  5)( 20,  1)(  4,   1) | 0.534598460 0.534598460 0.534598460 0.000000000 
Par# 19769# S(  5,  5)( 20,  1)(  4,   1) | 1.000000000 1.000000000 1.000000000 0.000000000 
Par# 19770# S(  1,  1)( 21,  1)(  4,   1) | 0.596619196 0.596619196 0.596619196 0.000000000 
Par# 19771# S(  2,  2)( 21,  1)(  4,   1) | 0.563594452 0.563594452 0.563594452 0.000000000 
Par# 19772# S(  3,  3)( 21,  1)(  4,   1) | 0.438330306 0.438330306 0.438330306 0.000000000 
Par# 19773# S(  4,  4)( 21,  1)(  4,   1) | 0.465401540 0.465401540 0.465401540 0.000000000 
Par# 19774# S(  1,  5)( 21,  1)(  4,   1) | 0.403380804 0.403380804 0.403380804 0.000000000 
Par# 19775# S(  2,  5)( 21,  1)(  4,   1) | 0.436405548 0.436405548 0.436405548 0.000000000 
Par# 19776# S(  3,  5)( 21,  1)(  4,   1) | 0.561669694 0.561669694 0.561669694 0.000000000 
Par# 19777# S(  4,  5)( 21,  1)(  4,   1) | 0.534598460 0.534598460 0.534598460 0.000000000 
Par# 19778# S(  5,  5)( 21,  1)(  4,   1) | 1.000000000 1.000000000 1.000000000 0.000000000 
Par# 19779# S(  1,  1)( 22,  1)(  4,   1) | 0.596619196 0.596619196 0.596619196 0.000000000 
Par# 19780# S(  2,  2)( 22,  1)(  4,   1) | 0.563594452 0.563594452 0.563594452 0.000000000 
Par# 19781# S(  3,  3)( 22,  1)(  4,   1) | 0.438330306 0.438330306 0.438330306 0.000000000 
Par# 19782# S(  4,  4)( 22,  1)(  4,   1) | 0.465401540 0.465401540 0.465401540 0.000000000 
Par# 19783# S(  1,  5)( 22,  1)(  4,   1) | 0.403380804 0.403380804 0.403380804 0.000000000 
Par# 19784# S(  2,  5)( 22,  1)(  4,   1) | 0.436405548 0.436405548 0.436405548 0.000000000 
Par# 19785# S(  3,  5)( 22,  1)(  4,   1) | 0.561669694 0.561669694 0.561669694 0.000000000 
Par# 19786# S(  4,  5)( 22,  1)(  4,   1) | 0.534598460 0.534598460 0.534598460 0.000000000 
Par# 19787# S(  5,  5)( 22,  1)(  4,   1) | 1.000000000 1.000000000 1.000000000 0.000000000 
Par# 19788# S(  1,  1)( 23,  1)(  4,   1) | 0.596619196 0.596619196 0.596619196 0.000000000 
Par# 19789# S(  2,  2)( 23,  1)(  4,   1) | 0.563594452 0.563594452 0.563594452 0.000000000 
Par# 19790# S(  3,  3)( 23,  1)(  4,   1) | 0.438330306 0.438330306 0.438330306 0.000000000 
Par# 19791# S(  4,  4)( 23,  1)(  4,   1) | 0.465401540 0.465401540 0.465401540 0.000000000 
Par# 19792# S(  1,  5)( 23,  1)(  4,   1) | 0.403380804 0.403380804 0.403380804 0.000000000 
Par# 19793# S(  2,  5)( 23,  1)(  4,   1) | 0.436405548 0.436405548 0.436405548 0.000000000 
Par# 19794# S(  3,  5)( 23,  1)(  4,   1) | 0.561669694 0.561669694 0.561669694 0.000000000 
Par# 19795# S(  4,  5)( 23,  1)(  4,   1) | 0.534598460 0.534598460 0.534598460 0.000000000 
Par# 19796# S(  5,  5)( 23,  1)(  4,   1) | 1.000000000 1.000000000 1.000000000 0.000000000 
Par# 19797# S(  1,  1)( 24,  1)(  4,   1) | 0.596619196 0.596619196 0.596619196 0.000000000 
Par# 19798# S(  2,  2)( 24,  1)(  4,   1) | 0.563594452 0.563594452 0.563594452 0.000000000 
Par# 19799# S(  3,  3)( 24,  1)(  4,   1) | 0.438330306 0.438330306 0.438330306 0.000000000 
Par# 19800# S(  4,  4)( 24,  1)(  4,   1) | 0.465401540 0.465401540 0.465401540 0.000000000 
Par# 19801# S(  1,  5)( 24,  1)(  4,   1) | 0.403380804 0.403380804 0.403380804 0.000000000 
Par# 19802# S(  2,  5)( 24,  1)(  4,   1) | 0.436405548 0.436405548 0.436405548 0.000000000 
Par# 19803# S(  3,  5)( 24,  1)(  4,   1) | 0.561669694 0.561669694 0.561669694 0.000000000 
Par# 19804# S(  4,  5)( 24,  1)(  4,   1) | 0.534598460 0.534598460 0.534598460 0.000000000 
Par# 19805# S(  5,  5)( 24,  1)(  4,   1) | 1.000000000 1.000000000 1.000000000 0.000000000 
Par# 19806# S(  1,  1)( 25,  1)(  4,   1) | 0.596619196 0.596619196 0.596619196 0.000000000 
Par# 19807# S(  2,  2)( 25,  1)(  4,   1) | 0.563594452 0.563594452 0.563594452 0.000000000 
Par# 19808# S(  3,  3)( 25,  1)(  4,   1) | 0.438330306 0.438330306 0.438330306 0.000000000 
Par# 19809# S(  4,  4)( 25,  1)(  4,   1) | 0.465401540 0.465401540 0.465401540 0.000000000 
Par# 19810# S(  1,  5)( 25,  1)(  4,   1) | 0.403380804 0.403380804 0.403380804 0.000000000 
Par# 19811# S(  2,  5)( 25,  1)(  4,   1) | 0.436405548 0.436405548 0.436405548 0.000000000 
Par# 19812# S(  3,  5)( 25,  1)(  4,   1) | 0.561669694 0.561669694 0.561669694 0.000000000 
Par# 19813# S(  4,  5)( 25,  1)(  4,   1) | 0.534598460 0.534598460 0.534598460 0.000000000 
Par# 19814# S(  5,  5)( 25,  1)(  4,   1) | 1.000000000 1.000000000 1.000000000 0.000000000 
Par# 19815# S(  1,  1)( 26,  1)(  4,   1) | 0.596619196 0.596619196 0.596619196 0.000000000 
Par# 19816# S(  2,  2)( 26,  1)(  4,   1) | 0.563594452 0.563594452 0.563594452 0.000000000 
Par# 19817# S(  3,  3)( 26,  1)(  4,   1) | 0.438330306 0.438330306 0.438330306 0.000000000 
Par# 19818# S(  4,  4)( 26,  1)(  4,   1) | 0.465401540 0.465401540 0.465401540 0.000000000 
Par# 19819# S(  1,  5)( 26,  1)(  4,   1) | 0.403380804 0.403380804 0.403380804 0.000000000 
Par# 19820# S(  2,  5)( 26,  1)(  4,   1) | 0.436405548 0.436405548 0.436405548 0.000000000 
Par# 19821# S(  3,  5)( 26,  1)(  4,   1) | 0.561669694 0.561669694 0.561669694 0.000000000 
Par# 19822# S(  4,  5)( 26,  1)(  4,   1) | 0.534598460 0.534598460 0.534598460 0.000000000 
Par# 19823# S(  5,  5)( 26,  1)(  4,   1) | 1.000000000 1.000000000 1.000000000 0.000000000 
Par# 19824# S(  1,  1)( 27,  1)(  4,   1) | 0.596619196 0.596619196 0.596619196 0.000000000 
Par# 19825# S(  2,  2)( 27,  1)(  4,   1) | 0.563594452 0.563594452 0.563594452 0.000000000 
Par# 19826# S(  3,  3)( 27,  1)(  4,   1) | 0.438330306 0.438330306 0.438330306 0.000000000 
Par# 19827# S(  4,  4)( 27,  1)(  4,   1) | 0.465401540 0.465401540 0.465401540 0.000000000 
Par# 19828# S(  1,  5)( 27,  1)(  4,   1) | 0.403380804 0.403380804 0.403380804 0.000000000 
Par# 19829# S(  2,  5)( 27,  1)(  4,   1) | 0.436405548 0.436405548 0.436405548 0.000000000 
Par# 19830# S(  3,  5)( 27,  1)(  4,   1) | 0.561669694 0.561669694 0.561669694 0.000000000 
Par# 19831# S(  4,  5)( 27,  1)(  4,   1) | 0.534598460 0.534598460 0.534598460 0.000000000 
Par# 19832# S(  5,  5)( 27,  1)(  4,   1) | 1.000000000 1.000000000 1.000000000 0.000000000 
Par# 19833# S(  1,  1)( 28,  1)(  4,   1) | 0.596619196 0.596619196 0.596619196 0.000000000 
Par# 19834# S(  2,  2)( 28,  1)(  4,   1) | 0.563594452 0.563594452 0.563594452 0.000000000 
Par# 19835# S(  3,  3)( 28,  1)(  4,   1) | 0.438330306 0.438330306 0.438330306 0.000000000 
Par# 19836# S(  4,  4)( 28,  1)(  4,   1) | 0.465401540 0.465401540 0.465401540 0.000000000 
Par# 19837# S(  1,  5)( 28,  1)(  4,   1) | 0.403380804 0.403380804 0.403380804 0.000000000 
Par# 19838# S(  2,  5)( 28,  1)(  4,   1) | 0.436405548 0.436405548 0.436405548 0.000000000 
Par# 19839# S(  3,  5)( 28,  1)(  4,   1) | 0.561669694 0.561669694 0.561669694 0.000000000 
Par# 19840# S(  4,  5)( 28,  1)(  4,   1) | 0.534598460 0.534598460 0.534598460 0.000000000 
Par# 19841# S(  5,  5)( 28,  1)(  4,   1) | 1.000000000 1.000000000 1.000000000 0.000000000 
Par# 19842# S(  1,  1)( 29,  1)(  4,   1) | 0.596619196 0.596619196 0.596619196 0.000000000 
Par# 19843# S(  2,  2)( 29,  1)(  4,   1) | 0.563594452 0.563594452 0.563594452 0.000000000 
Par# 19844# S(  3,  3)( 29,  1)(  4,   1) | 0.438330306 0.438330306 0.438330306 0.000000000 
Par# 19845# S(  4,  4)( 29,  1)(  4,   1) | 0.465401540 0.465401540 0.465401540 0.000000000 
Par# 19846# S(  1,  5)( 29,  1)(  4,   1) | 0.403380804 0.403380804 0.403380804 0.000000000 
Par# 19847# S(  2,  5)( 29,  1)(  4,   1) | 0.436405548 0.436405548 0.436405548 0.000000000 
Par# 19848# S(  3,  5)( 29,  1)(  4,   1) | 0.561669694 0.561669694 0.561669694 0.000000000 
Par# 19849# S(  4,  5)( 29,  1)(  4,   1) | 0.534598460 0.534598460 0.534598460 0.000000000 
Par# 19850# S(  5,  5)( 29,  1)(  4,   1) | 1.000000000 1.000000000 1.000000000 0.000000000 
Par# 19851# S(  1,  1)( 30,  1)(  4,   1) | 0.596619196 0.596619196 0.596619196 0.000000000 
Par# 19852# S(  2,  2)( 30,  1)(  4,   1) | 0.563594452 0.563594452 0.563594452 0.000000000 
Par# 19853# S(  3,  3)( 30,  1)(  4,   1) | 0.438330306 0.438330306 0.438330306 0.000000000 
Par# 19854# S(  4,  4)( 30,  1)(  4,   1) | 0.465401540 0.465401540 0.465401540 0.000000000 
Par# 19855# S(  1,  5)( 30,  1)(  4,   1) | 0.403380804 0.403380804 0.403380804 0.000000000 
Par# 19856# S(  2,  5)( 30,  1)(  4,   1) | 0.436405548 0.436405548 0.436405548 0.000000000 
Par# 19857# S(  3,  5)( 30,  1)(  4,   1) | 0.561669694 0.561669694 0.561669694 0.000000000 
Par# 19858# S(  4,  5)( 30,  1)(  4,   1) | 0.534598460 0.534598460 0.534598460 0.000000000 
Par# 19859# S(  5,  5)( 30,  1)(  4,   1) | 1.000000000 1.000000000 1.000000000 0.000000000 
Par# 19860# S(  1,  1)( 31,  1)(  4,   1) | 0.596619196 0.596619196 0.596619196 0.000000000 
Par# 19861# S(  2,  2)( 31,  1)(  4,   1) | 0.563594452 0.563594452 0.563594452 0.000000000 
Par# 19862# S(  3,  3)( 31,  1)(  4,   1) | 0.438330306 0.438330306 0.438330306 0.000000000 
Par# 19863# S(  4,  4)( 31,  1)(  4,   1) | 0.465401540 0.465401540 0.465401540 0.000000000 
Par# 19864# S(  1,  5)( 31,  1)(  4,   1) | 0.403380804 0.403380804 0.403380804 0.000000000 
Par# 19865# S(  2,  5)( 31,  1)(  4,   1) | 0.436405548 0.436405548 0.436405548 0.000000000 
Par# 19866# S(  3,  5)( 31,  1)(  4,   1) | 0.561669694 0.561669694 0.561669694 0.000000000 
Par# 19867# S(  4,  5)( 31,  1)(  4,   1) | 0.534598460 0.534598460 0.534598460 0.000000000 
Par# 19868# S(  5,  5)( 31,  1)(  4,   1) | 1.000000000 1.000000000 1.000000000 0.000000000 
Par# 19869# S(  1,  1)( 32,  1)(  4,   1) | 0.596619196 0.596619196 0.596619196 0.000000000 
Par# 19870# S(  2,  2)( 32,  1)(  4,   1) | 0.563594452 0.563594452 0.563594452 0.000000000 
Par# 19871# S(  3,  3)( 32,  1)(  4,   1) | 0.438330306 0.438330306 0.438330306 0.000000000 
Par# 19872# S(  4,  4)( 32,  1)(  4,   1) | 0.465401540 0.465401540 0.465401540 0.000000000 
Par# 19873# S(  1,  5)( 32,  1)(  4,   1) | 0.403380804 0.403380804 0.403380804 0.000000000 
Par# 19874# S(  2,  5)( 32,  1)(  4,   1) | 0.436405548 0.436405548 0.436405548 0.000000000 
Par# 19875# S(  3,  5)( 32,  1)(  4,   1) | 0.561669694 0.561669694 0.561669694 0.000000000 
Par# 19876# S(  4,  5)( 32,  1)(  4,   1) | 0.534598460 0.534598460 0.534598460 0.000000000 
Par# 19877# S(  5,  5)( 32,  1)(  4,   1) | 1.000000000 1.000000000 1.000000000 0.000000000 
Par# 19878# S(  1,  1)( 33,  1)(  4,   1) | 0.596619196 0.596619196 0.596619196 0.000000000 
Par# 19879# S(  2,  2)( 33,  1)(  4,   1) | 0.563594452 0.563594452 0.563594452 0.000000000 
Par# 19880# S(  3,  3)( 33,  1)(  4,   1) | 0.438330306 0.438330306 0.438330306 0.000000000 
Par# 19881# S(  4,  4)( 33,  1)(  4,   1) | 0.465401540 0.465401540 0.465401540 0.000000000 
Par# 19882# S(  1,  5)( 33,  1)(  4,   1) | 0.403380804 0.403380804 0.403380804 0.000000000 
Par# 19883# S(  2,  5)( 33,  1)(  4,   1) | 0.436405548 0.436405548 0.436405548 0.000000000 
Par# 19884# S(  3,  5)( 33,  1)(  4,   1) | 0.561669694 0.561669694 0.561669694 0.000000000 
Par# 19885# S(  4,  5)( 33,  1)(  4,   1) | 0.534598460 0.534598460 0.534598460 0.000000000 
Par# 19886# S(  5,  5)( 33,  1)(  4,   1) | 1.000000000 1.000000000 1.000000000 0.000000000 
Par# 19887# S(  1,  1)( 34,  1)(  4,   1) | 0.596619196 0.596619196 0.596619196 0.000000000 
Par# 19888# S(  2,  2)( 34,  1)(  4,   1) | 0.563594452 0.563594452 0.563594452 0.000000000 
Par# 19889# S(  3,  3)( 34,  1)(  4,   1) | 0.438330306 0.438330306 0.438330306 0.000000000 
Par# 19890# S(  4,  4)( 34,  1)(  4,   1) | 0.465401540 0.465401540 0.465401540 0.000000000 
Par# 19891# S(  1,  5)( 34,  1)(  4,   1) | 0.403380804 0.403380804 0.403380804 0.000000000 
Par# 19892# S(  2,  5)( 34,  1)(  4,   1) | 0.436405548 0.436405548 0.436405548 0.000000000 
Par# 19893# S(  3,  5)( 34,  1)(  4,   1) | 0.561669694 0.561669694 0.561669694 0.000000000 
Par# 19894# S(  4,  5)( 34,  1)(  4,   1) | 0.534598460 0.534598460 0.534598460 0.000000000 
Par# 19895# S(  5,  5)( 34,  1)(  4,   1) | 1.000000000 1.000000000 1.000000000 0.000000000 
Par# 19896# S(  1,  1)( 35,  1)(  4,   1) | 0.596619196 0.596619196 0.596619196 0.000000000 
Par# 19897# S(  2,  2)( 35,  1)(  4,   1) | 0.563594452 0.563594452 0.563594452 0.000000000 
Par# 19898# S(  3,  3)( 35,  1)(  4,   1) | 0.438330306 0.438330306 0.438330306 0.000000000 
Par# 19899# S(  4,  4)( 35,  1)(  4,   1) | 0.465401540 0.465401540 0.465401540 0.000000000 
Par# 19900# S(  1,  5)( 35,  1)(  4,   1) | 0.403380804 0.403380804 0.403380804 0.000000000 
Par# 19901# S(  2,  5)( 35,  1)(  4,   1) | 0.436405548 0.436405548 0.436405548 0.000000000 
Par# 19902# S(  3,  5)( 35,  1)(  4,   1) | 0.561669694 0.561669694 0.561669694 0.000000000 
Par# 19903# S(  4,  5)( 35,  1)(  4,   1) | 0.534598460 0.534598460 0.534598460 0.000000000 
Par# 19904# S(  5,  5)( 35,  1)(  4,   1) | 1.000000000 1.000000000 1.000000000 0.000000000 
Par# 19905# S(  1,  1)( 36,  1)(  4,   1) | 0.596619196 0.596619196 0.596619196 0.000000000 
Par# 19906# S(  2,  2)( 36,  1)(  4,   1) | 0.563594452 0.563594452 0.563594452 0.000000000 
Par# 19907# S(  3,  3)( 36,  1)(  4,   1) | 0.438330306 0.438330306 0.438330306 0.000000000 
Par# 19908# S(  4,  4)( 36,  1)(  4,   1) | 0.465401540 0.465401540 0.465401540 0.000000000 
Par# 19909# S(  1,  5)( 36,  1)(  4,   1) | 0.403380804 0.403380804 0.403380804 0.000000000 
Par# 19910# S(  2,  5)( 36,  1)(  4,   1) | 0.436405548 0.436405548 0.436405548 0.000000000 
Par# 19911# S(  3,  5)( 36,  1)(  4,   1) | 0.561669694 0.561669694 0.561669694 0.000000000 
Par# 19912# S(  4,  5)( 36,  1)(  4,   1) | 0.534598460 0.534598460 0.534598460 0.000000000 
Par# 19913# S(  5,  5)( 36,  1)(  4,   1) | 1.000000000 1.000000000 1.000000000 0.000000000 
Par# 19914# S(  1,  1)( 37,  1)(  4,   1) | 0.596619196 0.596619196 0.596619196 0.000000000 
Par# 19915# S(  2,  2)( 37,  1)(  4,   1) | 0.563594452 0.563594452 0.563594452 0.000000000 
Par# 19916# S(  3,  3)( 37,  1)(  4,   1) | 0.438330306 0.438330306 0.438330306 0.000000000 
Par# 19917# S(  4,  4)( 37,  1)(  4,   1) | 0.465401540 0.465401540 0.465401540 0.000000000 
Par# 19918# S(  1,  5)( 37,  1)(  4,   1) | 0.403380804 0.403380804 0.403380804 0.000000000 
Par# 19919# S(  2,  5)( 37,  1)(  4,   1) | 0.436405548 0.436405548 0.436405548 0.000000000 
Par# 19920# S(  3,  5)( 37,  1)(  4,   1) | 0.561669694 0.561669694 0.561669694 0.000000000 
Par# 19921# S(  4,  5)( 37,  1)(  4,   1) | 0.534598460 0.534598460 0.534598460 0.000000000 
Par# 19922# S(  5,  5)( 37,  1)(  4,   1) | 1.000000000 1.000000000 1.000000000 0.000000000 
Par# 19923# S(  1,  1)(  2,  2)(  4,   1) | 0.596619196 0.596619196 0.596619196 0.000000000 
Par# 19924# S(  2,  2)(  2,  2)(  4,   1) | 0.563594452 0.563594452 0.563594452 0.000000000 
Par# 19925# S(  3,  3)(  2,  2)(  4,   1) | 0.438330306 0.438330306 0.438330306 0.000000000 
Par# 19926# S(  4,  4)(  2,  2)(  4,   1) | 0.465401540 0.465401540 0.465401540 0.000000000 
Par# 19927# S(  1,  5)(  2,  2)(  4,   1) | 0.403380804 0.403380804 0.403380804 0.000000000 
Par# 19928# S(  2,  5)(  2,  2)(  4,   1) | 0.436405548 0.436405548 0.436405548 0.000000000 
Par# 19929# S(  3,  5)(  2,  2)(  4,   1) | 0.561669694 0.561669694 0.561669694 0.000000000 
Par# 19930# S(  4,  5)(  2,  2)(  4,   1) | 0.534598460 0.534598460 0.534598460 0.000000000 
Par# 19931# S(  5,  5)(  2,  2)(  4,   1) | 1.000000000 1.000000000 1.000000000 0.000000000 
Par# 19932# S(  1,  1)(  3,  2)(  4,   1) | 0.596619196 0.596619196 0.596619196 0.000000000 
Par# 19933# S(  2,  2)(  3,  2)(  4,   1) | 0.563594452 0.563594452 0.563594452 0.000000000 
Par# 19934# S(  3,  3)(  3,  2)(  4,   1) | 0.438330306 0.438330306 0.438330306 0.000000000 
Par# 19935# S(  4,  4)(  3,  2)(  4,   1) | 0.465401540 0.465401540 0.465401540 0.000000000 
Par# 19936# S(  1,  5)(  3,  2)(  4,   1) | 0.403380804 0.403380804 0.403380804 0.000000000 
Par# 19937# S(  2,  5)(  3,  2)(  4,   1) | 0.436405548 0.436405548 0.436405548 0.000000000 
Par# 19938# S(  3,  5)(  3,  2)(  4,   1) | 0.561669694 0.561669694 0.561669694 0.000000000 
Par# 19939# S(  4,  5)(  3,  2)(  4,   1) | 0.534598460 0.534598460 0.534598460 0.000000000 
Par# 19940# S(  5,  5)(  3,  2)(  4,   1) | 1.000000000 1.000000000 1.000000000 0.000000000 
Par# 19941# S(  1,  1)(  4,  2)(  4,   1) | 0.596619196 0.596619196 0.596619196 0.000000000 
Par# 19942# S(  2,  2)(  4,  2)(  4,   1) | 0.563594452 0.563594452 0.563594452 0.000000000 
Par# 19943# S(  3,  3)(  4,  2)(  4,   1) | 0.438330306 0.438330306 0.438330306 0.000000000 
Par# 19944# S(  4,  4)(  4,  2)(  4,   1) | 0.465401540 0.465401540 0.465401540 0.000000000 
Par# 19945# S(  1,  5)(  4,  2)(  4,   1) | 0.403380804 0.403380804 0.403380804 0.000000000 
Par# 19946# S(  2,  5)(  4,  2)(  4,   1) | 0.436405548 0.436405548 0.436405548 0.000000000 
Par# 19947# S(  3,  5)(  4,  2)(  4,   1) | 0.561669694 0.561669694 0.561669694 0.000000000 
Par# 19948# S(  4,  5)(  4,  2)(  4,   1) | 0.534598460 0.534598460 0.534598460 0.000000000 
Par# 19949# S(  5,  5)(  4,  2)(  4,   1) | 1.000000000 1.000000000 1.000000000 0.000000000 
Par# 19950# S(  1,  1)(  5,  2)(  4,   1) | 0.596619196 0.596619196 0.596619196 0.000000000 
Par# 19951# S(  2,  2)(  5,  2)(  4,   1) | 0.563594452 0.563594452 0.563594452 0.000000000 
Par# 19952# S(  3,  3)(  5,  2)(  4,   1) | 0.438330306 0.438330306 0.438330306 0.000000000 
Par# 19953# S(  4,  4)(  5,  2)(  4,   1) | 0.465401540 0.465401540 0.465401540 0.000000000 
Par# 19954# S(  1,  5)(  5,  2)(  4,   1) | 0.403380804 0.403380804 0.403380804 0.000000000 
Par# 19955# S(  2,  5)(  5,  2)(  4,   1) | 0.436405548 0.436405548 0.436405548 0.000000000 
Par# 19956# S(  3,  5)(  5,  2)(  4,   1) | 0.561669694 0.561669694 0.561669694 0.000000000 
Par# 19957# S(  4,  5)(  5,  2)(  4,   1) | 0.534598460 0.534598460 0.534598460 0.000000000 
Par# 19958# S(  5,  5)(  5,  2)(  4,   1) | 1.000000000 1.000000000 1.000000000 0.000000000 
Par# 19959# S(  1,  1)(  6,  2)(  4,   1) | 0.596619196 0.596619196 0.596619196 0.000000000 
Par# 19960# S(  2,  2)(  6,  2)(  4,   1) | 0.563594452 0.563594452 0.563594452 0.000000000 
Par# 19961# S(  3,  3)(  6,  2)(  4,   1) | 0.438330306 0.438330306 0.438330306 0.000000000 
Par# 19962# S(  4,  4)(  6,  2)(  4,   1) | 0.465401540 0.465401540 0.465401540 0.000000000 
Par# 19963# S(  1,  5)(  6,  2)(  4,   1) | 0.403380804 0.403380804 0.403380804 0.000000000 
Par# 19964# S(  2,  5)(  6,  2)(  4,   1) | 0.436405548 0.436405548 0.436405548 0.000000000 
Par# 19965# S(  3,  5)(  6,  2)(  4,   1) | 0.561669694 0.561669694 0.561669694 0.000000000 
Par# 19966# S(  4,  5)(  6,  2)(  4,   1) | 0.534598460 0.534598460 0.534598460 0.000000000 
Par# 19967# S(  5,  5)(  6,  2)(  4,   1) | 1.000000000 1.000000000 1.000000000 0.000000000 
Par# 19968# S(  1,  1)(  7,  2)(  4,   1) | 0.596619196 0.596619196 0.596619196 0.000000000 
Par# 19969# S(  2,  2)(  7,  2)(  4,   1) | 0.563594452 0.563594452 0.563594452 0.000000000 
Par# 19970# S(  3,  3)(  7,  2)(  4,   1) | 0.438330306 0.438330306 0.438330306 0.000000000 
Par# 19971# S(  4,  4)(  7,  2)(  4,   1) | 0.465401540 0.465401540 0.465401540 0.000000000 
Par# 19972# S(  1,  5)(  7,  2)(  4,   1) | 0.403380804 0.403380804 0.403380804 0.000000000 
Par# 19973# S(  2,  5)(  7,  2)(  4,   1) | 0.436405548 0.436405548 0.436405548 0.000000000 
Par# 19974# S(  3,  5)(  7,  2)(  4,   1) | 0.561669694 0.561669694 0.561669694 0.000000000 
Par# 19975# S(  4,  5)(  7,  2)(  4,   1) | 0.534598460 0.534598460 0.534598460 0.000000000 
Par# 19976# S(  5,  5)(  7,  2)(  4,   1) | 1.000000000 1.000000000 1.000000000 0.000000000 
Par# 19977# S(  1,  1)(  8,  2)(  4,   1) | 0.596619196 0.596619196 0.596619196 0.000000000 
Par# 19978# S(  2,  2)(  8,  2)(  4,   1) | 0.563594452 0.563594452 0.563594452 0.000000000 
Par# 19979# S(  3,  3)(  8,  2)(  4,   1) | 0.438330306 0.438330306 0.438330306 0.000000000 
Par# 19980# S(  4,  4)(  8,  2)(  4,   1) | 0.465401540 0.465401540 0.465401540 0.000000000 
Par# 19981# S(  1,  5)(  8,  2)(  4,   1) | 0.403380804 0.403380804 0.403380804 0.000000000 
Par# 19982# S(  2,  5)(  8,  2)(  4,   1) | 0.436405548 0.436405548 0.436405548 0.000000000 
Par# 19983# S(  3,  5)(  8,  2)(  4,   1) | 0.561669694 0.561669694 0.561669694 0.000000000 
Par# 19984# S(  4,  5)(  8,  2)(  4,   1) | 0.534598460 0.534598460 0.534598460 0.000000000 
Par# 19985# S(  5,  5)(  8,  2)(  4,   1) | 1.000000000 1.000000000 1.000000000 0.000000000 
Par# 19986# S(  1,  1)(  9,  2)(  4,   1) | 0.596619196 0.596619196 0.596619196 0.000000000 
Par# 19987# S(  2,  2)(  9,  2)(  4,   1) | 0.563594452 0.563594452 0.563594452 0.000000000 
Par# 19988# S(  3,  3)(  9,  2)(  4,   1) | 0.438330306 0.438330306 0.438330306 0.000000000 
Par# 19989# S(  4,  4)(  9,  2)(  4,   1) | 0.465401540 0.465401540 0.465401540 0.000000000 
Par# 19990# S(  1,  5)(  9,  2)(  4,   1) | 0.403380804 0.403380804 0.403380804 0.000000000 
Par# 19991# S(  2,  5)(  9,  2)(  4,   1) | 0.436405548 0.436405548 0.436405548 0.000000000 
Par# 19992# S(  3,  5)(  9,  2)(  4,   1) | 0.561669694 0.561669694 0.561669694 0.000000000 
Par# 19993# S(  4,  5)(  9,  2)(  4,   1) | 0.534598460 0.534598460 0.534598460 0.000000000 
Par# 19994# S(  5,  5)(  9,  2)(  4,   1) | 1.000000000 1.000000000 1.000000000 0.000000000 
Par# 19995# S(  1,  1)( 10,  2)(  4,   1) | 0.596619196 0.596619196 0.596619196 0.000000000 
Par# 19996# S(  2,  2)( 10,  2)(  4,   1) | 0.563594452 0.563594452 0.563594452 0.000000000 
Par# 19997# S(  3,  3)( 10,  2)(  4,   1) | 0.438330306 0.438330306 0.438330306 0.000000000 
Par# 19998# S(  4,  4)( 10,  2)(  4,   1) | 0.465401540 0.465401540 0.465401540 0.000000000 
Par# 19999# S(  1,  5)( 10,  2)(  4,   1) | 0.403380804 0.403380804 0.403380804 0.000000000 
Par# 20000# S(  2,  5)( 10,  2)(  4,   1) | 0.436405548 0.436405548 0.436405548 0.000000000 
Par# 20001# S(  3,  5)( 10,  2)(  4,   1) | 0.561669694 0.561669694 0.561669694 0.000000000 
Par# 20002# S(  4,  5)( 10,  2)(  4,   1) | 0.534598460 0.534598460 0.534598460 0.000000000 
Par# 20003# S(  5,  5)( 10,  2)(  4,   1) | 1.000000000 1.000000000 1.000000000 0.000000000 
Par# 20004# S(  1,  1)( 11,  2)(  4,   1) | 0.596619196 0.596619196 0.596619196 0.000000000 
Par# 20005# S(  2,  2)( 11,  2)(  4,   1) | 0.563594452 0.563594452 0.563594452 0.000000000 
Par# 20006# S(  3,  3)( 11,  2)(  4,   1) | 0.438330306 0.438330306 0.438330306 0.000000000 
Par# 20007# S(  4,  4)( 11,  2)(  4,   1) | 0.465401540 0.465401540 0.465401540 0.000000000 
Par# 20008# S(  1,  5)( 11,  2)(  4,   1) | 0.403380804 0.403380804 0.403380804 0.000000000 
Par# 20009# S(  2,  5)( 11,  2)(  4,   1) | 0.436405548 0.436405548 0.436405548 0.000000000 
Par# 20010# S(  3,  5)( 11,  2)(  4,   1) | 0.561669694 0.561669694 0.561669694 0.000000000 
Par# 20011# S(  4,  5)( 11,  2)(  4,   1) | 0.534598460 0.534598460 0.534598460 0.000000000 
Par# 20012# S(  5,  5)( 11,  2)(  4,   1) | 1.000000000 1.000000000 1.000000000 0.000000000 
Par# 20013# S(  1,  1)( 12,  2)(  4,   1) | 0.596619196 0.596619196 0.596619196 0.000000000 
Par# 20014# S(  2,  2)( 12,  2)(  4,   1) | 0.563594452 0.563594452 0.563594452 0.000000000 
Par# 20015# S(  3,  3)( 12,  2)(  4,   1) | 0.438330306 0.438330306 0.438330306 0.000000000 
Par# 20016# S(  4,  4)( 12,  2)(  4,   1) | 0.465401540 0.465401540 0.465401540 0.000000000 
Par# 20017# S(  1,  5)( 12,  2)(  4,   1) | 0.403380804 0.403380804 0.403380804 0.000000000 
Par# 20018# S(  2,  5)( 12,  2)(  4,   1) | 0.436405548 0.436405548 0.436405548 0.000000000 
Par# 20019# S(  3,  5)( 12,  2)(  4,   1) | 0.561669694 0.561669694 0.561669694 0.000000000 
Par# 20020# S(  4,  5)( 12,  2)(  4,   1) | 0.534598460 0.534598460 0.534598460 0.000000000 
Par# 20021# S(  5,  5)( 12,  2)(  4,   1) | 1.000000000 1.000000000 1.000000000 0.000000000 
Par# 20022# S(  1,  1)( 13,  2)(  4,   1) | 0.596619196 0.596619196 0.596619196 0.000000000 
Par# 20023# S(  2,  2)( 13,  2)(  4,   1) | 0.563594452 0.563594452 0.563594452 0.000000000 
Par# 20024# S(  3,  3)( 13,  2)(  4,   1) | 0.438330306 0.438330306 0.438330306 0.000000000 
Par# 20025# S(  4,  4)( 13,  2)(  4,   1) | 0.465401540 0.465401540 0.465401540 0.000000000 
Par# 20026# S(  1,  5)( 13,  2)(  4,   1) | 0.403380804 0.403380804 0.403380804 0.000000000 
Par# 20027# S(  2,  5)( 13,  2)(  4,   1) | 0.436405548 0.436405548 0.436405548 0.000000000 
Par# 20028# S(  3,  5)( 13,  2)(  4,   1) | 0.561669694 0.561669694 0.561669694 0.000000000 
Par# 20029# S(  4,  5)( 13,  2)(  4,   1) | 0.534598460 0.534598460 0.534598460 0.000000000 
Par# 20030# S(  5,  5)( 13,  2)(  4,   1) | 1.000000000 1.000000000 1.000000000 0.000000000 
Par# 20031# S(  1,  1)( 14,  2)(  4,   1) | 0.596619196 0.596619196 0.596619196 0.000000000 
Par# 20032# S(  2,  2)( 14,  2)(  4,   1) | 0.563594452 0.563594452 0.563594452 0.000000000 
Par# 20033# S(  3,  3)( 14,  2)(  4,   1) | 0.438330306 0.438330306 0.438330306 0.000000000 
Par# 20034# S(  4,  4)( 14,  2)(  4,   1) | 0.465401540 0.465401540 0.465401540 0.000000000 
Par# 20035# S(  1,  5)( 14,  2)(  4,   1) | 0.403380804 0.403380804 0.403380804 0.000000000 
Par# 20036# S(  2,  5)( 14,  2)(  4,   1) | 0.436405548 0.436405548 0.436405548 0.000000000 
Par# 20037# S(  3,  5)( 14,  2)(  4,   1) | 0.561669694 0.561669694 0.561669694 0.000000000 
Par# 20038# S(  4,  5)( 14,  2)(  4,   1) | 0.534598460 0.534598460 0.534598460 0.000000000 
Par# 20039# S(  5,  5)( 14,  2)(  4,   1) | 1.000000000 1.000000000 1.000000000 0.000000000 
Par# 20040# S(  1,  1)( 15,  2)(  4,   1) | 0.596619196 0.596619196 0.596619196 0.000000000 
Par# 20041# S(  2,  2)( 15,  2)(  4,   1) | 0.563594452 0.563594452 0.563594452 0.000000000 
Par# 20042# S(  3,  3)( 15,  2)(  4,   1) | 0.438330306 0.438330306 0.438330306 0.000000000 
Par# 20043# S(  4,  4)( 15,  2)(  4,   1) | 0.465401540 0.465401540 0.465401540 0.000000000 
Par# 20044# S(  1,  5)( 15,  2)(  4,   1) | 0.403380804 0.403380804 0.403380804 0.000000000 
Par# 20045# S(  2,  5)( 15,  2)(  4,   1) | 0.436405548 0.436405548 0.436405548 0.000000000 
Par# 20046# S(  3,  5)( 15,  2)(  4,   1) | 0.561669694 0.561669694 0.561669694 0.000000000 
Par# 20047# S(  4,  5)( 15,  2)(  4,   1) | 0.534598460 0.534598460 0.534598460 0.000000000 
Par# 20048# S(  5,  5)( 15,  2)(  4,   1) | 1.000000000 1.000000000 1.000000000 0.000000000 
Par# 20049# S(  1,  1)( 16,  2)(  4,   1) | 0.596619196 0.596619196 0.596619196 0.000000000 
Par# 20050# S(  2,  2)( 16,  2)(  4,   1) | 0.563594452 0.563594452 0.563594452 0.000000000 
Par# 20051# S(  3,  3)( 16,  2)(  4,   1) | 0.438330306 0.438330306 0.438330306 0.000000000 
Par# 20052# S(  4,  4)( 16,  2)(  4,   1) | 0.465401540 0.465401540 0.465401540 0.000000000 
Par# 20053# S(  1,  5)( 16,  2)(  4,   1) | 0.403380804 0.403380804 0.403380804 0.000000000 
Par# 20054# S(  2,  5)( 16,  2)(  4,   1) | 0.436405548 0.436405548 0.436405548 0.000000000 
Par# 20055# S(  3,  5)( 16,  2)(  4,   1) | 0.561669694 0.561669694 0.561669694 0.000000000 
Par# 20056# S(  4,  5)( 16,  2)(  4,   1) | 0.534598460 0.534598460 0.534598460 0.000000000 
Par# 20057# S(  5,  5)( 16,  2)(  4,   1) | 1.000000000 1.000000000 1.000000000 0.000000000 
Par# 20058# S(  1,  1)( 17,  2)(  4,   1) | 0.596619196 0.596619196 0.596619196 0.000000000 
Par# 20059# S(  2,  2)( 17,  2)(  4,   1) | 0.563594452 0.563594452 0.563594452 0.000000000 
Par# 20060# S(  3,  3)( 17,  2)(  4,   1) | 0.438330306 0.438330306 0.438330306 0.000000000 
Par# 20061# S(  4,  4)( 17,  2)(  4,   1) | 0.465401540 0.465401540 0.465401540 0.000000000 
Par# 20062# S(  1,  5)( 17,  2)(  4,   1) | 0.403380804 0.403380804 0.403380804 0.000000000 
Par# 20063# S(  2,  5)( 17,  2)(  4,   1) | 0.436405548 0.436405548 0.436405548 0.000000000 
Par# 20064# S(  3,  5)( 17,  2)(  4,   1) | 0.561669694 0.561669694 0.561669694 0.000000000 
Par# 20065# S(  4,  5)( 17,  2)(  4,   1) | 0.534598460 0.534598460 0.534598460 0.000000000 
Par# 20066# S(  5,  5)( 17,  2)(  4,   1) | 1.000000000 1.000000000 1.000000000 0.000000000 
Par# 20067# S(  1,  1)( 18,  2)(  4,   1) | 0.596619196 0.596619196 0.596619196 0.000000000 
Par# 20068# S(  2,  2)( 18,  2)(  4,   1) | 0.563594452 0.563594452 0.563594452 0.000000000 
Par# 20069# S(  3,  3)( 18,  2)(  4,   1) | 0.438330306 0.438330306 0.438330306 0.000000000 
Par# 20070# S(  4,  4)( 18,  2)(  4,   1) | 0.465401540 0.465401540 0.465401540 0.000000000 
Par# 20071# S(  1,  5)( 18,  2)(  4,   1) | 0.403380804 0.403380804 0.403380804 0.000000000 
Par# 20072# S(  2,  5)( 18,  2)(  4,   1) | 0.436405548 0.436405548 0.436405548 0.000000000 
Par# 20073# S(  3,  5)( 18,  2)(  4,   1) | 0.561669694 0.561669694 0.561669694 0.000000000 
Par# 20074# S(  4,  5)( 18,  2)(  4,   1) | 0.534598460 0.534598460 0.534598460 0.000000000 
Par# 20075# S(  5,  5)( 18,  2)(  4,   1) | 1.000000000 1.000000000 1.000000000 0.000000000 
Par# 20076# S(  1,  1)( 19,  2)(  4,   1) | 0.596619196 0.596619196 0.596619196 0.000000000 
Par# 20077# S(  2,  2)( 19,  2)(  4,   1) | 0.563594452 0.563594452 0.563594452 0.000000000 
Par# 20078# S(  3,  3)( 19,  2)(  4,   1) | 0.438330306 0.438330306 0.438330306 0.000000000 
Par# 20079# S(  4,  4)( 19,  2)(  4,   1) | 0.465401540 0.465401540 0.465401540 0.000000000 
Par# 20080# S(  1,  5)( 19,  2)(  4,   1) | 0.403380804 0.403380804 0.403380804 0.000000000 
Par# 20081# S(  2,  5)( 19,  2)(  4,   1) | 0.436405548 0.436405548 0.436405548 0.000000000 
Par# 20082# S(  3,  5)( 19,  2)(  4,   1) | 0.561669694 0.561669694 0.561669694 0.000000000 
Par# 20083# S(  4,  5)( 19,  2)(  4,   1) | 0.534598460 0.534598460 0.534598460 0.000000000 
Par# 20084# S(  5,  5)( 19,  2)(  4,   1) | 1.000000000 1.000000000 1.000000000 0.000000000 
Par# 20085# S(  1,  1)( 20,  2)(  4,   1) | 0.596619196 0.596619196 0.596619196 0.000000000 
Par# 20086# S(  2,  2)( 20,  2)(  4,   1) | 0.563594452 0.563594452 0.563594452 0.000000000 
Par# 20087# S(  3,  3)( 20,  2)(  4,   1) | 0.438330306 0.438330306 0.438330306 0.000000000 
Par# 20088# S(  4,  4)( 20,  2)(  4,   1) | 0.465401540 0.465401540 0.465401540 0.000000000 
Par# 20089# S(  1,  5)( 20,  2)(  4,   1) | 0.403380804 0.403380804 0.403380804 0.000000000 
Par# 20090# S(  2,  5)( 20,  2)(  4,   1) | 0.436405548 0.436405548 0.436405548 0.000000000 
Par# 20091# S(  3,  5)( 20,  2)(  4,   1) | 0.561669694 0.561669694 0.561669694 0.000000000 
Par# 20092# S(  4,  5)( 20,  2)(  4,   1) | 0.534598460 0.534598460 0.534598460 0.000000000 
Par# 20093# S(  5,  5)( 20,  2)(  4,   1) | 1.000000000 1.000000000 1.000000000 0.000000000 
Par# 20094# S(  1,  1)( 21,  2)(  4,   1) | 0.596619196 0.596619196 0.596619196 0.000000000 
Par# 20095# S(  2,  2)( 21,  2)(  4,   1) | 0.563594452 0.563594452 0.563594452 0.000000000 
Par# 20096# S(  3,  3)( 21,  2)(  4,   1) | 0.438330306 0.438330306 0.438330306 0.000000000 
Par# 20097# S(  4,  4)( 21,  2)(  4,   1) | 0.465401540 0.465401540 0.465401540 0.000000000 
Par# 20098# S(  1,  5)( 21,  2)(  4,   1) | 0.403380804 0.403380804 0.403380804 0.000000000 
Par# 20099# S(  2,  5)( 21,  2)(  4,   1) | 0.436405548 0.436405548 0.436405548 0.000000000 
Par# 20100# S(  3,  5)( 21,  2)(  4,   1) | 0.561669694 0.561669694 0.561669694 0.000000000 
Par# 20101# S(  4,  5)( 21,  2)(  4,   1) | 0.534598460 0.534598460 0.534598460 0.000000000 
Par# 20102# S(  5,  5)( 21,  2)(  4,   1) | 1.000000000 1.000000000 1.000000000 0.000000000 
Par# 20103# S(  1,  1)( 22,  2)(  4,   1) | 0.596619196 0.596619196 0.596619196 0.000000000 
Par# 20104# S(  2,  2)( 22,  2)(  4,   1) | 0.563594452 0.563594452 0.563594452 0.000000000 
Par# 20105# S(  3,  3)( 22,  2)(  4,   1) | 0.438330306 0.438330306 0.438330306 0.000000000 
Par# 20106# S(  4,  4)( 22,  2)(  4,   1) | 0.465401540 0.465401540 0.465401540 0.000000000 
Par# 20107# S(  1,  5)( 22,  2)(  4,   1) | 0.403380804 0.403380804 0.403380804 0.000000000 
Par# 20108# S(  2,  5)( 22,  2)(  4,   1) | 0.436405548 0.436405548 0.436405548 0.000000000 
Par# 20109# S(  3,  5)( 22,  2)(  4,   1) | 0.561669694 0.561669694 0.561669694 0.000000000 
Par# 20110# S(  4,  5)( 22,  2)(  4,   1) | 0.534598460 0.534598460 0.534598460 0.000000000 
Par# 20111# S(  5,  5)( 22,  2)(  4,   1) | 1.000000000 1.000000000 1.000000000 0.000000000 
Par# 20112# S(  1,  1)( 23,  2)(  4,   1) | 0.596619196 0.596619196 0.596619196 0.000000000 
Par# 20113# S(  2,  2)( 23,  2)(  4,   1) | 0.563594452 0.563594452 0.563594452 0.000000000 
Par# 20114# S(  3,  3)( 23,  2)(  4,   1) | 0.438330306 0.438330306 0.438330306 0.000000000 
Par# 20115# S(  4,  4)( 23,  2)(  4,   1) | 0.465401540 0.465401540 0.465401540 0.000000000 
Par# 20116# S(  1,  5)( 23,  2)(  4,   1) | 0.403380804 0.403380804 0.403380804 0.000000000 
Par# 20117# S(  2,  5)( 23,  2)(  4,   1) | 0.436405548 0.436405548 0.436405548 0.000000000 
Par# 20118# S(  3,  5)( 23,  2)(  4,   1) | 0.561669694 0.561669694 0.561669694 0.000000000 
Par# 20119# S(  4,  5)( 23,  2)(  4,   1) | 0.534598460 0.534598460 0.534598460 0.000000000 
Par# 20120# S(  5,  5)( 23,  2)(  4,   1) | 1.000000000 1.000000000 1.000000000 0.000000000 
Par# 20121# S(  1,  1)( 24,  2)(  4,   1) | 0.596619196 0.596619196 0.596619196 0.000000000 
Par# 20122# S(  2,  2)( 24,  2)(  4,   1) | 0.563594452 0.563594452 0.563594452 0.000000000 
Par# 20123# S(  3,  3)( 24,  2)(  4,   1) | 0.438330306 0.438330306 0.438330306 0.000000000 
Par# 20124# S(  4,  4)( 24,  2)(  4,   1) | 0.465401540 0.465401540 0.465401540 0.000000000 
Par# 20125# S(  1,  5)( 24,  2)(  4,   1) | 0.403380804 0.403380804 0.403380804 0.000000000 
Par# 20126# S(  2,  5)( 24,  2)(  4,   1) | 0.436405548 0.436405548 0.436405548 0.000000000 
Par# 20127# S(  3,  5)( 24,  2)(  4,   1) | 0.561669694 0.561669694 0.561669694 0.000000000 
Par# 20128# S(  4,  5)( 24,  2)(  4,   1) | 0.534598460 0.534598460 0.534598460 0.000000000 
Par# 20129# S(  5,  5)( 24,  2)(  4,   1) | 1.000000000 1.000000000 1.000000000 0.000000000 
Par# 20130# S(  1,  1)( 25,  2)(  4,   1) | 0.596619196 0.596619196 0.596619196 0.000000000 
Par# 20131# S(  2,  2)( 25,  2)(  4,   1) | 0.563594452 0.563594452 0.563594452 0.000000000 
Par# 20132# S(  3,  3)( 25,  2)(  4,   1) | 0.438330306 0.438330306 0.438330306 0.000000000 
Par# 20133# S(  4,  4)( 25,  2)(  4,   1) | 0.465401540 0.465401540 0.465401540 0.000000000 
Par# 20134# S(  1,  5)( 25,  2)(  4,   1) | 0.403380804 0.403380804 0.403380804 0.000000000 
Par# 20135# S(  2,  5)( 25,  2)(  4,   1) | 0.436405548 0.436405548 0.436405548 0.000000000 
Par# 20136# S(  3,  5)( 25,  2)(  4,   1) | 0.561669694 0.561669694 0.561669694 0.000000000 
Par# 20137# S(  4,  5)( 25,  2)(  4,   1) | 0.534598460 0.534598460 0.534598460 0.000000000 
Par# 20138# S(  5,  5)( 25,  2)(  4,   1) | 1.000000000 1.000000000 1.000000000 0.000000000 
Par# 20139# S(  1,  1)( 26,  2)(  4,   1) | 0.596619196 0.596619196 0.596619196 0.000000000 
Par# 20140# S(  2,  2)( 26,  2)(  4,   1) | 0.563594452 0.563594452 0.563594452 0.000000000 
Par# 20141# S(  3,  3)( 26,  2)(  4,   1) | 0.438330306 0.438330306 0.438330306 0.000000000 
Par# 20142# S(  4,  4)( 26,  2)(  4,   1) | 0.465401540 0.465401540 0.465401540 0.000000000 
Par# 20143# S(  1,  5)( 26,  2)(  4,   1) | 0.403380804 0.403380804 0.403380804 0.000000000 
Par# 20144# S(  2,  5)( 26,  2)(  4,   1) | 0.436405548 0.436405548 0.436405548 0.000000000 
Par# 20145# S(  3,  5)( 26,  2)(  4,   1) | 0.561669694 0.561669694 0.561669694 0.000000000 
Par# 20146# S(  4,  5)( 26,  2)(  4,   1) | 0.534598460 0.534598460 0.534598460 0.000000000 
Par# 20147# S(  5,  5)( 26,  2)(  4,   1) | 1.000000000 1.000000000 1.000000000 0.000000000 
Par# 20148# S(  1,  1)( 27,  2)(  4,   1) | 0.596619196 0.596619196 0.596619196 0.000000000 
Par# 20149# S(  2,  2)( 27,  2)(  4,   1) | 0.563594452 0.563594452 0.563594452 0.000000000 
Par# 20150# S(  3,  3)( 27,  2)(  4,   1) | 0.438330306 0.438330306 0.438330306 0.000000000 
Par# 20151# S(  4,  4)( 27,  2)(  4,   1) | 0.465401540 0.465401540 0.465401540 0.000000000 
Par# 20152# S(  1,  5)( 27,  2)(  4,   1) | 0.403380804 0.403380804 0.403380804 0.000000000 
Par# 20153# S(  2,  5)( 27,  2)(  4,   1) | 0.436405548 0.436405548 0.436405548 0.000000000 
Par# 20154# S(  3,  5)( 27,  2)(  4,   1) | 0.561669694 0.561669694 0.561669694 0.000000000 
Par# 20155# S(  4,  5)( 27,  2)(  4,   1) | 0.534598460 0.534598460 0.534598460 0.000000000 
Par# 20156# S(  5,  5)( 27,  2)(  4,   1) | 1.000000000 1.000000000 1.000000000 0.000000000 
Par# 20157# S(  1,  1)( 28,  2)(  4,   1) | 0.596619196 0.596619196 0.596619196 0.000000000 
Par# 20158# S(  2,  2)( 28,  2)(  4,   1) | 0.563594452 0.563594452 0.563594452 0.000000000 
Par# 20159# S(  3,  3)( 28,  2)(  4,   1) | 0.438330306 0.438330306 0.438330306 0.000000000 
Par# 20160# S(  4,  4)( 28,  2)(  4,   1) | 0.465401540 0.465401540 0.465401540 0.000000000 
Par# 20161# S(  1,  5)( 28,  2)(  4,   1) | 0.403380804 0.403380804 0.403380804 0.000000000 
Par# 20162# S(  2,  5)( 28,  2)(  4,   1) | 0.436405548 0.436405548 0.436405548 0.000000000 
Par# 20163# S(  3,  5)( 28,  2)(  4,   1) | 0.561669694 0.561669694 0.561669694 0.000000000 
Par# 20164# S(  4,  5)( 28,  2)(  4,   1) | 0.534598460 0.534598460 0.534598460 0.000000000 
Par# 20165# S(  5,  5)( 28,  2)(  4,   1) | 1.000000000 1.000000000 1.000000000 0.000000000 
Par# 20166# S(  1,  1)( 29,  2)(  4,   1) | 0.596619196 0.596619196 0.596619196 0.000000000 
Par# 20167# S(  2,  2)( 29,  2)(  4,   1) | 0.563594452 0.563594452 0.563594452 0.000000000 
Par# 20168# S(  3,  3)( 29,  2)(  4,   1) | 0.438330306 0.438330306 0.438330306 0.000000000 
Par# 20169# S(  4,  4)( 29,  2)(  4,   1) | 0.465401540 0.465401540 0.465401540 0.000000000 
Par# 20170# S(  1,  5)( 29,  2)(  4,   1) | 0.403380804 0.403380804 0.403380804 0.000000000 
Par# 20171# S(  2,  5)( 29,  2)(  4,   1) | 0.436405548 0.436405548 0.436405548 0.000000000 
Par# 20172# S(  3,  5)( 29,  2)(  4,   1) | 0.561669694 0.561669694 0.561669694 0.000000000 
Par# 20173# S(  4,  5)( 29,  2)(  4,   1) | 0.534598460 0.534598460 0.534598460 0.000000000 
Par# 20174# S(  5,  5)( 29,  2)(  4,   1) | 1.000000000 1.000000000 1.000000000 0.000000000 
Par# 20175# S(  1,  1)( 30,  2)(  4,   1) | 0.596619196 0.596619196 0.596619196 0.000000000 
Par# 20176# S(  2,  2)( 30,  2)(  4,   1) | 0.563594452 0.563594452 0.563594452 0.000000000 
Par# 20177# S(  3,  3)( 30,  2)(  4,   1) | 0.438330306 0.438330306 0.438330306 0.000000000 
Par# 20178# S(  4,  4)( 30,  2)(  4,   1) | 0.465401540 0.465401540 0.465401540 0.000000000 
Par# 20179# S(  1,  5)( 30,  2)(  4,   1) | 0.403380804 0.403380804 0.403380804 0.000000000 
Par# 20180# S(  2,  5)( 30,  2)(  4,   1) | 0.436405548 0.436405548 0.436405548 0.000000000 
Par# 20181# S(  3,  5)( 30,  2)(  4,   1) | 0.561669694 0.561669694 0.561669694 0.000000000 
Par# 20182# S(  4,  5)( 30,  2)(  4,   1) | 0.534598460 0.534598460 0.534598460 0.000000000 
Par# 20183# S(  5,  5)( 30,  2)(  4,   1) | 1.000000000 1.000000000 1.000000000 0.000000000 
Par# 20184# S(  1,  1)( 31,  2)(  4,   1) | 0.596619196 0.596619196 0.596619196 0.000000000 
Par# 20185# S(  2,  2)( 31,  2)(  4,   1) | 0.563594452 0.563594452 0.563594452 0.000000000 
Par# 20186# S(  3,  3)( 31,  2)(  4,   1) | 0.438330306 0.438330306 0.438330306 0.000000000 
Par# 20187# S(  4,  4)( 31,  2)(  4,   1) | 0.465401540 0.465401540 0.465401540 0.000000000 
Par# 20188# S(  1,  5)( 31,  2)(  4,   1) | 0.403380804 0.403380804 0.403380804 0.000000000 
Par# 20189# S(  2,  5)( 31,  2)(  4,   1) | 0.436405548 0.436405548 0.436405548 0.000000000 
Par# 20190# S(  3,  5)( 31,  2)(  4,   1) | 0.561669694 0.561669694 0.561669694 0.000000000 
Par# 20191# S(  4,  5)( 31,  2)(  4,   1) | 0.534598460 0.534598460 0.534598460 0.000000000 
Par# 20192# S(  5,  5)( 31,  2)(  4,   1) | 1.000000000 1.000000000 1.000000000 0.000000000 
Par# 20193# S(  1,  1)( 32,  2)(  4,   1) | 0.596619196 0.596619196 0.596619196 0.000000000 
Par# 20194# S(  2,  2)( 32,  2)(  4,   1) | 0.563594452 0.563594452 0.563594452 0.000000000 
Par# 20195# S(  3,  3)( 32,  2)(  4,   1) | 0.438330306 0.438330306 0.438330306 0.000000000 
Par# 20196# S(  4,  4)( 32,  2)(  4,   1) | 0.465401540 0.465401540 0.465401540 0.000000000 
Par# 20197# S(  1,  5)( 32,  2)(  4,   1) | 0.403380804 0.403380804 0.403380804 0.000000000 
Par# 20198# S(  2,  5)( 32,  2)(  4,   1) | 0.436405548 0.436405548 0.436405548 0.000000000 
Par# 20199# S(  3,  5)( 32,  2)(  4,   1) | 0.561669694 0.561669694 0.561669694 0.000000000 
Par# 20200# S(  4,  5)( 32,  2)(  4,   1) | 0.534598460 0.534598460 0.534598460 0.000000000 
Par# 20201# S(  5,  5)( 32,  2)(  4,   1) | 1.000000000 1.000000000 1.000000000 0.000000000 
Par# 20202# S(  1,  1)( 33,  2)(  4,   1) | 0.596619196 0.596619196 0.596619196 0.000000000 
Par# 20203# S(  2,  2)( 33,  2)(  4,   1) | 0.563594452 0.563594452 0.563594452 0.000000000 
Par# 20204# S(  3,  3)( 33,  2)(  4,   1) | 0.438330306 0.438330306 0.438330306 0.000000000 
Par# 20205# S(  4,  4)( 33,  2)(  4,   1) | 0.465401540 0.465401540 0.465401540 0.000000000 
Par# 20206# S(  1,  5)( 33,  2)(  4,   1) | 0.403380804 0.403380804 0.403380804 0.000000000 
Par# 20207# S(  2,  5)( 33,  2)(  4,   1) | 0.436405548 0.436405548 0.436405548 0.000000000 
Par# 20208# S(  3,  5)( 33,  2)(  4,   1) | 0.561669694 0.561669694 0.561669694 0.000000000 
Par# 20209# S(  4,  5)( 33,  2)(  4,   1) | 0.534598460 0.534598460 0.534598460 0.000000000 
Par# 20210# S(  5,  5)( 33,  2)(  4,   1) | 1.000000000 1.000000000 1.000000000 0.000000000 
Par# 20211# S(  1,  1)( 34,  2)(  4,   1) | 0.596619196 0.596619196 0.596619196 0.000000000 
Par# 20212# S(  2,  2)( 34,  2)(  4,   1) | 0.563594452 0.563594452 0.563594452 0.000000000 
Par# 20213# S(  3,  3)( 34,  2)(  4,   1) | 0.438330306 0.438330306 0.438330306 0.000000000 
Par# 20214# S(  4,  4)( 34,  2)(  4,   1) | 0.465401540 0.465401540 0.465401540 0.000000000 
Par# 20215# S(  1,  5)( 34,  2)(  4,   1) | 0.403380804 0.403380804 0.403380804 0.000000000 
Par# 20216# S(  2,  5)( 34,  2)(  4,   1) | 0.436405548 0.436405548 0.436405548 0.000000000 
Par# 20217# S(  3,  5)( 34,  2)(  4,   1) | 0.561669694 0.561669694 0.561669694 0.000000000 
Par# 20218# S(  4,  5)( 34,  2)(  4,   1) | 0.534598460 0.534598460 0.534598460 0.000000000 
Par# 20219# S(  5,  5)( 34,  2)(  4,   1) | 1.000000000 1.000000000 1.000000000 0.000000000 
Par# 20220# S(  1,  1)( 35,  2)(  4,   1) | 0.596619196 0.596619196 0.596619196 0.000000000 
Par# 20221# S(  2,  2)( 35,  2)(  4,   1) | 0.563594452 0.563594452 0.563594452 0.000000000 
Par# 20222# S(  3,  3)( 35,  2)(  4,   1) | 0.438330306 0.438330306 0.438330306 0.000000000 
Par# 20223# S(  4,  4)( 35,  2)(  4,   1) | 0.465401540 0.465401540 0.465401540 0.000000000 
Par# 20224# S(  1,  5)( 35,  2)(  4,   1) | 0.403380804 0.403380804 0.403380804 0.000000000 
Par# 20225# S(  2,  5)( 35,  2)(  4,   1) | 0.436405548 0.436405548 0.436405548 0.000000000 
Par# 20226# S(  3,  5)( 35,  2)(  4,   1) | 0.561669694 0.561669694 0.561669694 0.000000000 
Par# 20227# S(  4,  5)( 35,  2)(  4,   1) | 0.534598460 0.534598460 0.534598460 0.000000000 
Par# 20228# S(  5,  5)( 35,  2)(  4,   1) | 1.000000000 1.000000000 1.000000000 0.000000000 
Par# 20229# S(  1,  1)( 36,  2)(  4,   1) | 0.596619196 0.596619196 0.596619196 0.000000000 
Par# 20230# S(  2,  2)( 36,  2)(  4,   1) | 0.563594452 0.563594452 0.563594452 0.000000000 
Par# 20231# S(  3,  3)( 36,  2)(  4,   1) | 0.438330306 0.438330306 0.438330306 0.000000000 
Par# 20232# S(  4,  4)( 36,  2)(  4,   1) | 0.465401540 0.465401540 0.465401540 0.000000000 
Par# 20233# S(  1,  5)( 36,  2)(  4,   1) | 0.403380804 0.403380804 0.403380804 0.000000000 
Par# 20234# S(  2,  5)( 36,  2)(  4,   1) | 0.436405548 0.436405548 0.436405548 0.000000000 
Par# 20235# S(  3,  5)( 36,  2)(  4,   1) | 0.561669694 0.561669694 0.561669694 0.000000000 
Par# 20236# S(  4,  5)( 36,  2)(  4,   1) | 0.534598460 0.534598460 0.534598460 0.000000000 
Par# 20237# S(  5,  5)( 36,  2)(  4,   1) | 1.000000000 1.000000000 1.000000000 0.000000000 
Par# 20238# S(  1,  1)( 37,  2)(  4,   1) | 0.596619196 0.596619196 0.596619196 0.000000000 
Par# 20239# S(  2,  2)( 37,  2)(  4,   1) | 0.563594452 0.563594452 0.563594452 0.000000000 
Par# 20240# S(  3,  3)( 37,  2)(  4,   1) | 0.438330306 0.438330306 0.438330306 0.000000000 
Par# 20241# S(  4,  4)( 37,  2)(  4,   1) | 0.465401540 0.465401540 0.465401540 0.000000000 
Par# 20242# S(  1,  5)( 37,  2)(  4,   1) | 0.403380804 0.403380804 0.403380804 0.000000000 
Par# 20243# S(  2,  5)( 37,  2)(  4,   1) | 0.436405548 0.436405548 0.436405548 0.000000000 
Par# 20244# S(  3,  5)( 37,  2)(  4,   1) | 0.561669694 0.561669694 0.561669694 0.000000000 
Par# 20245# S(  4,  5)( 37,  2)(  4,   1) | 0.534598460 0.534598460 0.534598460 0.000000000 
Par# 20246# S(  5,  5)( 37,  2)(  4,   1) | 1.000000000 1.000000000 1.000000000 0.000000000 
Par# 20247# S(  1,  1)(  3,  3)(  4,   1) | 0.596619196 0.596619196 0.596619196 0.000000000 
Par# 20248# S(  2,  2)(  3,  3)(  4,   1) | 0.563594452 0.563594452 0.563594452 0.000000000 
Par# 20249# S(  3,  3)(  3,  3)(  4,   1) | 0.438330306 0.438330306 0.438330306 0.000000000 
Par# 20250# S(  4,  4)(  3,  3)(  4,   1) | 0.465401540 0.465401540 0.465401540 0.000000000 
Par# 20251# S(  1,  5)(  3,  3)(  4,   1) | 0.403380804 0.403380804 0.403380804 0.000000000 
Par# 20252# S(  2,  5)(  3,  3)(  4,   1) | 0.436405548 0.436405548 0.436405548 0.000000000 
Par# 20253# S(  3,  5)(  3,  3)(  4,   1) | 0.561669694 0.561669694 0.561669694 0.000000000 
Par# 20254# S(  4,  5)(  3,  3)(  4,   1) | 0.534598460 0.534598460 0.534598460 0.000000000 
Par# 20255# S(  5,  5)(  3,  3)(  4,   1) | 1.000000000 1.000000000 1.000000000 0.000000000 
Par# 20256# S(  1,  1)(  4,  3)(  4,   1) | 0.596619196 0.596619196 0.596619196 0.000000000 
Par# 20257# S(  2,  2)(  4,  3)(  4,   1) | 0.563594452 0.563594452 0.563594452 0.000000000 
Par# 20258# S(  3,  3)(  4,  3)(  4,   1) | 0.438330306 0.438330306 0.438330306 0.000000000 
Par# 20259# S(  4,  4)(  4,  3)(  4,   1) | 0.465401540 0.465401540 0.465401540 0.000000000 
Par# 20260# S(  1,  5)(  4,  3)(  4,   1) | 0.403380804 0.403380804 0.403380804 0.000000000 
Par# 20261# S(  2,  5)(  4,  3)(  4,   1) | 0.436405548 0.436405548 0.436405548 0.000000000 
Par# 20262# S(  3,  5)(  4,  3)(  4,   1) | 0.561669694 0.561669694 0.561669694 0.000000000 
Par# 20263# S(  4,  5)(  4,  3)(  4,   1) | 0.534598460 0.534598460 0.534598460 0.000000000 
Par# 20264# S(  5,  5)(  4,  3)(  4,   1) | 1.000000000 1.000000000 1.000000000 0.000000000 
Par# 20265# S(  1,  1)(  5,  3)(  4,   1) | 0.596619196 0.596619196 0.596619196 0.000000000 
Par# 20266# S(  2,  2)(  5,  3)(  4,   1) | 0.563594452 0.563594452 0.563594452 0.000000000 
Par# 20267# S(  3,  3)(  5,  3)(  4,   1) | 0.438330306 0.438330306 0.438330306 0.000000000 
Par# 20268# S(  4,  4)(  5,  3)(  4,   1) | 0.465401540 0.465401540 0.465401540 0.000000000 
Par# 20269# S(  1,  5)(  5,  3)(  4,   1) | 0.403380804 0.403380804 0.403380804 0.000000000 
Par# 20270# S(  2,  5)(  5,  3)(  4,   1) | 0.436405548 0.436405548 0.436405548 0.000000000 
Par# 20271# S(  3,  5)(  5,  3)(  4,   1) | 0.561669694 0.561669694 0.561669694 0.000000000 
Par# 20272# S(  4,  5)(  5,  3)(  4,   1) | 0.534598460 0.534598460 0.534598460 0.000000000 
Par# 20273# S(  5,  5)(  5,  3)(  4,   1) | 1.000000000 1.000000000 1.000000000 0.000000000 
Par# 20274# S(  1,  1)(  6,  3)(  4,   1) | 0.596619196 0.596619196 0.596619196 0.000000000 
Par# 20275# S(  2,  2)(  6,  3)(  4,   1) | 0.563594452 0.563594452 0.563594452 0.000000000 
Par# 20276# S(  3,  3)(  6,  3)(  4,   1) | 0.438330306 0.438330306 0.438330306 0.000000000 
Par# 20277# S(  4,  4)(  6,  3)(  4,   1) | 0.465401540 0.465401540 0.465401540 0.000000000 
Par# 20278# S(  1,  5)(  6,  3)(  4,   1) | 0.403380804 0.403380804 0.403380804 0.000000000 
Par# 20279# S(  2,  5)(  6,  3)(  4,   1) | 0.436405548 0.436405548 0.436405548 0.000000000 
Par# 20280# S(  3,  5)(  6,  3)(  4,   1) | 0.561669694 0.561669694 0.561669694 0.000000000 
Par# 20281# S(  4,  5)(  6,  3)(  4,   1) | 0.534598460 0.534598460 0.534598460 0.000000000 
Par# 20282# S(  5,  5)(  6,  3)(  4,   1) | 1.000000000 1.000000000 1.000000000 0.000000000 
Par# 20283# S(  1,  1)(  7,  3)(  4,   1) | 0.596619196 0.596619196 0.596619196 0.000000000 
Par# 20284# S(  2,  2)(  7,  3)(  4,   1) | 0.563594452 0.563594452 0.563594452 0.000000000 
Par# 20285# S(  3,  3)(  7,  3)(  4,   1) | 0.438330306 0.438330306 0.438330306 0.000000000 
Par# 20286# S(  4,  4)(  7,  3)(  4,   1) | 0.465401540 0.465401540 0.465401540 0.000000000 
Par# 20287# S(  1,  5)(  7,  3)(  4,   1) | 0.403380804 0.403380804 0.403380804 0.000000000 
Par# 20288# S(  2,  5)(  7,  3)(  4,   1) | 0.436405548 0.436405548 0.436405548 0.000000000 
Par# 20289# S(  3,  5)(  7,  3)(  4,   1) | 0.561669694 0.561669694 0.561669694 0.000000000 
Par# 20290# S(  4,  5)(  7,  3)(  4,   1) | 0.534598460 0.534598460 0.534598460 0.000000000 
Par# 20291# S(  5,  5)(  7,  3)(  4,   1) | 1.000000000 1.000000000 1.000000000 0.000000000 
Par# 20292# S(  1,  1)(  8,  3)(  4,   1) | 0.596619196 0.596619196 0.596619196 0.000000000 
Par# 20293# S(  2,  2)(  8,  3)(  4,   1) | 0.563594452 0.563594452 0.563594452 0.000000000 
Par# 20294# S(  3,  3)(  8,  3)(  4,   1) | 0.438330306 0.438330306 0.438330306 0.000000000 
Par# 20295# S(  4,  4)(  8,  3)(  4,   1) | 0.465401540 0.465401540 0.465401540 0.000000000 
Par# 20296# S(  1,  5)(  8,  3)(  4,   1) | 0.403380804 0.403380804 0.403380804 0.000000000 
Par# 20297# S(  2,  5)(  8,  3)(  4,   1) | 0.436405548 0.436405548 0.436405548 0.000000000 
Par# 20298# S(  3,  5)(  8,  3)(  4,   1) | 0.561669694 0.561669694 0.561669694 0.000000000 
Par# 20299# S(  4,  5)(  8,  3)(  4,   1) | 0.534598460 0.534598460 0.534598460 0.000000000 
Par# 20300# S(  5,  5)(  8,  3)(  4,   1) | 1.000000000 1.000000000 1.000000000 0.000000000 
Par# 20301# S(  1,  1)(  9,  3)(  4,   1) | 0.596619196 0.596619196 0.596619196 0.000000000 
Par# 20302# S(  2,  2)(  9,  3)(  4,   1) | 0.563594452 0.563594452 0.563594452 0.000000000 
Par# 20303# S(  3,  3)(  9,  3)(  4,   1) | 0.438330306 0.438330306 0.438330306 0.000000000 
Par# 20304# S(  4,  4)(  9,  3)(  4,   1) | 0.465401540 0.465401540 0.465401540 0.000000000 
Par# 20305# S(  1,  5)(  9,  3)(  4,   1) | 0.403380804 0.403380804 0.403380804 0.000000000 
Par# 20306# S(  2,  5)(  9,  3)(  4,   1) | 0.436405548 0.436405548 0.436405548 0.000000000 
Par# 20307# S(  3,  5)(  9,  3)(  4,   1) | 0.561669694 0.561669694 0.561669694 0.000000000 
Par# 20308# S(  4,  5)(  9,  3)(  4,   1) | 0.534598460 0.534598460 0.534598460 0.000000000 
Par# 20309# S(  5,  5)(  9,  3)(  4,   1) | 1.000000000 1.000000000 1.000000000 0.000000000 
Par# 20310# S(  1,  1)( 10,  3)(  4,   1) | 0.596619196 0.596619196 0.596619196 0.000000000 
Par# 20311# S(  2,  2)( 10,  3)(  4,   1) | 0.563594452 0.563594452 0.563594452 0.000000000 
Par# 20312# S(  3,  3)( 10,  3)(  4,   1) | 0.438330306 0.438330306 0.438330306 0.000000000 
Par# 20313# S(  4,  4)( 10,  3)(  4,   1) | 0.465401540 0.465401540 0.465401540 0.000000000 
Par# 20314# S(  1,  5)( 10,  3)(  4,   1) | 0.403380804 0.403380804 0.403380804 0.000000000 
Par# 20315# S(  2,  5)( 10,  3)(  4,   1) | 0.436405548 0.436405548 0.436405548 0.000000000 
Par# 20316# S(  3,  5)( 10,  3)(  4,   1) | 0.561669694 0.561669694 0.561669694 0.000000000 
Par# 20317# S(  4,  5)( 10,  3)(  4,   1) | 0.534598460 0.534598460 0.534598460 0.000000000 
Par# 20318# S(  5,  5)( 10,  3)(  4,   1) | 1.000000000 1.000000000 1.000000000 0.000000000 
Par# 20319# S(  1,  1)( 11,  3)(  4,   1) | 0.596619196 0.596619196 0.596619196 0.000000000 
Par# 20320# S(  2,  2)( 11,  3)(  4,   1) | 0.563594452 0.563594452 0.563594452 0.000000000 
Par# 20321# S(  3,  3)( 11,  3)(  4,   1) | 0.438330306 0.438330306 0.438330306 0.000000000 
Par# 20322# S(  4,  4)( 11,  3)(  4,   1) | 0.465401540 0.465401540 0.465401540 0.000000000 
Par# 20323# S(  1,  5)( 11,  3)(  4,   1) | 0.403380804 0.403380804 0.403380804 0.000000000 
Par# 20324# S(  2,  5)( 11,  3)(  4,   1) | 0.436405548 0.436405548 0.436405548 0.000000000 
Par# 20325# S(  3,  5)( 11,  3)(  4,   1) | 0.561669694 0.561669694 0.561669694 0.000000000 
Par# 20326# S(  4,  5)( 11,  3)(  4,   1) | 0.534598460 0.534598460 0.534598460 0.000000000 
Par# 20327# S(  5,  5)( 11,  3)(  4,   1) | 1.000000000 1.000000000 1.000000000 0.000000000 
Par# 20328# S(  1,  1)( 12,  3)(  4,   1) | 0.596619196 0.596619196 0.596619196 0.000000000 
Par# 20329# S(  2,  2)( 12,  3)(  4,   1) | 0.563594452 0.563594452 0.563594452 0.000000000 
Par# 20330# S(  3,  3)( 12,  3)(  4,   1) | 0.438330306 0.438330306 0.438330306 0.000000000 
Par# 20331# S(  4,  4)( 12,  3)(  4,   1) | 0.465401540 0.465401540 0.465401540 0.000000000 
Par# 20332# S(  1,  5)( 12,  3)(  4,   1) | 0.403380804 0.403380804 0.403380804 0.000000000 
Par# 20333# S(  2,  5)( 12,  3)(  4,   1) | 0.436405548 0.436405548 0.436405548 0.000000000 
Par# 20334# S(  3,  5)( 12,  3)(  4,   1) | 0.561669694 0.561669694 0.561669694 0.000000000 
Par# 20335# S(  4,  5)( 12,  3)(  4,   1) | 0.534598460 0.534598460 0.534598460 0.000000000 
Par# 20336# S(  5,  5)( 12,  3)(  4,   1) | 1.000000000 1.000000000 1.000000000 0.000000000 
Par# 20337# S(  1,  1)( 13,  3)(  4,   1) | 0.596619196 0.596619196 0.596619196 0.000000000 
Par# 20338# S(  2,  2)( 13,  3)(  4,   1) | 0.563594452 0.563594452 0.563594452 0.000000000 
Par# 20339# S(  3,  3)( 13,  3)(  4,   1) | 0.438330306 0.438330306 0.438330306 0.000000000 
Par# 20340# S(  4,  4)( 13,  3)(  4,   1) | 0.465401540 0.465401540 0.465401540 0.000000000 
Par# 20341# S(  1,  5)( 13,  3)(  4,   1) | 0.403380804 0.403380804 0.403380804 0.000000000 
Par# 20342# S(  2,  5)( 13,  3)(  4,   1) | 0.436405548 0.436405548 0.436405548 0.000000000 
Par# 20343# S(  3,  5)( 13,  3)(  4,   1) | 0.561669694 0.561669694 0.561669694 0.000000000 
Par# 20344# S(  4,  5)( 13,  3)(  4,   1) | 0.534598460 0.534598460 0.534598460 0.000000000 
Par# 20345# S(  5,  5)( 13,  3)(  4,   1) | 1.000000000 1.000000000 1.000000000 0.000000000 
Par# 20346# S(  1,  1)( 14,  3)(  4,   1) | 0.596619196 0.596619196 0.596619196 0.000000000 
Par# 20347# S(  2,  2)( 14,  3)(  4,   1) | 0.563594452 0.563594452 0.563594452 0.000000000 
Par# 20348# S(  3,  3)( 14,  3)(  4,   1) | 0.438330306 0.438330306 0.438330306 0.000000000 
Par# 20349# S(  4,  4)( 14,  3)(  4,   1) | 0.465401540 0.465401540 0.465401540 0.000000000 
Par# 20350# S(  1,  5)( 14,  3)(  4,   1) | 0.403380804 0.403380804 0.403380804 0.000000000 
Par# 20351# S(  2,  5)( 14,  3)(  4,   1) | 0.436405548 0.436405548 0.436405548 0.000000000 
Par# 20352# S(  3,  5)( 14,  3)(  4,   1) | 0.561669694 0.561669694 0.561669694 0.000000000 
Par# 20353# S(  4,  5)( 14,  3)(  4,   1) | 0.534598460 0.534598460 0.534598460 0.000000000 
Par# 20354# S(  5,  5)( 14,  3)(  4,   1) | 1.000000000 1.000000000 1.000000000 0.000000000 
Par# 20355# S(  1,  1)( 15,  3)(  4,   1) | 0.596619196 0.596619196 0.596619196 0.000000000 
Par# 20356# S(  2,  2)( 15,  3)(  4,   1) | 0.563594452 0.563594452 0.563594452 0.000000000 
Par# 20357# S(  3,  3)( 15,  3)(  4,   1) | 0.438330306 0.438330306 0.438330306 0.000000000 
Par# 20358# S(  4,  4)( 15,  3)(  4,   1) | 0.465401540 0.465401540 0.465401540 0.000000000 
Par# 20359# S(  1,  5)( 15,  3)(  4,   1) | 0.403380804 0.403380804 0.403380804 0.000000000 
Par# 20360# S(  2,  5)( 15,  3)(  4,   1) | 0.436405548 0.436405548 0.436405548 0.000000000 
Par# 20361# S(  3,  5)( 15,  3)(  4,   1) | 0.561669694 0.561669694 0.561669694 0.000000000 
Par# 20362# S(  4,  5)( 15,  3)(  4,   1) | 0.534598460 0.534598460 0.534598460 0.000000000 
Par# 20363# S(  5,  5)( 15,  3)(  4,   1) | 1.000000000 1.000000000 1.000000000 0.000000000 
Par# 20364# S(  1,  1)( 16,  3)(  4,   1) | 0.596619196 0.596619196 0.596619196 0.000000000 
Par# 20365# S(  2,  2)( 16,  3)(  4,   1) | 0.563594452 0.563594452 0.563594452 0.000000000 
Par# 20366# S(  3,  3)( 16,  3)(  4,   1) | 0.438330306 0.438330306 0.438330306 0.000000000 
Par# 20367# S(  4,  4)( 16,  3)(  4,   1) | 0.465401540 0.465401540 0.465401540 0.000000000 
Par# 20368# S(  1,  5)( 16,  3)(  4,   1) | 0.403380804 0.403380804 0.403380804 0.000000000 
Par# 20369# S(  2,  5)( 16,  3)(  4,   1) | 0.436405548 0.436405548 0.436405548 0.000000000 
Par# 20370# S(  3,  5)( 16,  3)(  4,   1) | 0.561669694 0.561669694 0.561669694 0.000000000 
Par# 20371# S(  4,  5)( 16,  3)(  4,   1) | 0.534598460 0.534598460 0.534598460 0.000000000 
Par# 20372# S(  5,  5)( 16,  3)(  4,   1) | 1.000000000 1.000000000 1.000000000 0.000000000 
Par# 20373# S(  1,  1)( 17,  3)(  4,   1) | 0.596619196 0.596619196 0.596619196 0.000000000 
Par# 20374# S(  2,  2)( 17,  3)(  4,   1) | 0.563594452 0.563594452 0.563594452 0.000000000 
Par# 20375# S(  3,  3)( 17,  3)(  4,   1) | 0.438330306 0.438330306 0.438330306 0.000000000 
Par# 20376# S(  4,  4)( 17,  3)(  4,   1) | 0.465401540 0.465401540 0.465401540 0.000000000 
Par# 20377# S(  1,  5)( 17,  3)(  4,   1) | 0.403380804 0.403380804 0.403380804 0.000000000 
Par# 20378# S(  2,  5)( 17,  3)(  4,   1) | 0.436405548 0.436405548 0.436405548 0.000000000 
Par# 20379# S(  3,  5)( 17,  3)(  4,   1) | 0.561669694 0.561669694 0.561669694 0.000000000 
Par# 20380# S(  4,  5)( 17,  3)(  4,   1) | 0.534598460 0.534598460 0.534598460 0.000000000 
Par# 20381# S(  5,  5)( 17,  3)(  4,   1) | 1.000000000 1.000000000 1.000000000 0.000000000 
Par# 20382# S(  1,  1)( 18,  3)(  4,   1) | 0.596619196 0.596619196 0.596619196 0.000000000 
Par# 20383# S(  2,  2)( 18,  3)(  4,   1) | 0.563594452 0.563594452 0.563594452 0.000000000 
Par# 20384# S(  3,  3)( 18,  3)(  4,   1) | 0.438330306 0.438330306 0.438330306 0.000000000 
Par# 20385# S(  4,  4)( 18,  3)(  4,   1) | 0.465401540 0.465401540 0.465401540 0.000000000 
Par# 20386# S(  1,  5)( 18,  3)(  4,   1) | 0.403380804 0.403380804 0.403380804 0.000000000 
Par# 20387# S(  2,  5)( 18,  3)(  4,   1) | 0.436405548 0.436405548 0.436405548 0.000000000 
Par# 20388# S(  3,  5)( 18,  3)(  4,   1) | 0.561669694 0.561669694 0.561669694 0.000000000 
Par# 20389# S(  4,  5)( 18,  3)(  4,   1) | 0.534598460 0.534598460 0.534598460 0.000000000 
Par# 20390# S(  5,  5)( 18,  3)(  4,   1) | 1.000000000 1.000000000 1.000000000 0.000000000 
Par# 20391# S(  1,  1)( 19,  3)(  4,   1) | 0.596619196 0.596619196 0.596619196 0.000000000 
Par# 20392# S(  2,  2)( 19,  3)(  4,   1) | 0.563594452 0.563594452 0.563594452 0.000000000 
Par# 20393# S(  3,  3)( 19,  3)(  4,   1) | 0.438330306 0.438330306 0.438330306 0.000000000 
Par# 20394# S(  4,  4)( 19,  3)(  4,   1) | 0.465401540 0.465401540 0.465401540 0.000000000 
Par# 20395# S(  1,  5)( 19,  3)(  4,   1) | 0.403380804 0.403380804 0.403380804 0.000000000 
Par# 20396# S(  2,  5)( 19,  3)(  4,   1) | 0.436405548 0.436405548 0.436405548 0.000000000 
Par# 20397# S(  3,  5)( 19,  3)(  4,   1) | 0.561669694 0.561669694 0.561669694 0.000000000 
Par# 20398# S(  4,  5)( 19,  3)(  4,   1) | 0.534598460 0.534598460 0.534598460 0.000000000 
Par# 20399# S(  5,  5)( 19,  3)(  4,   1) | 1.000000000 1.000000000 1.000000000 0.000000000 
Par# 20400# S(  1,  1)( 20,  3)(  4,   1) | 0.596619196 0.596619196 0.596619196 0.000000000 
Par# 20401# S(  2,  2)( 20,  3)(  4,   1) | 0.563594452 0.563594452 0.563594452 0.000000000 
Par# 20402# S(  3,  3)( 20,  3)(  4,   1) | 0.438330306 0.438330306 0.438330306 0.000000000 
Par# 20403# S(  4,  4)( 20,  3)(  4,   1) | 0.465401540 0.465401540 0.465401540 0.000000000 
Par# 20404# S(  1,  5)( 20,  3)(  4,   1) | 0.403380804 0.403380804 0.403380804 0.000000000 
Par# 20405# S(  2,  5)( 20,  3)(  4,   1) | 0.436405548 0.436405548 0.436405548 0.000000000 
Par# 20406# S(  3,  5)( 20,  3)(  4,   1) | 0.561669694 0.561669694 0.561669694 0.000000000 
Par# 20407# S(  4,  5)( 20,  3)(  4,   1) | 0.534598460 0.534598460 0.534598460 0.000000000 
Par# 20408# S(  5,  5)( 20,  3)(  4,   1) | 1.000000000 1.000000000 1.000000000 0.000000000 
Par# 20409# S(  1,  1)( 21,  3)(  4,   1) | 0.596619196 0.596619196 0.596619196 0.000000000 
Par# 20410# S(  2,  2)( 21,  3)(  4,   1) | 0.563594452 0.563594452 0.563594452 0.000000000 
Par# 20411# S(  3,  3)( 21,  3)(  4,   1) | 0.438330306 0.438330306 0.438330306 0.000000000 
Par# 20412# S(  4,  4)( 21,  3)(  4,   1) | 0.465401540 0.465401540 0.465401540 0.000000000 
Par# 20413# S(  1,  5)( 21,  3)(  4,   1) | 0.403380804 0.403380804 0.403380804 0.000000000 
Par# 20414# S(  2,  5)( 21,  3)(  4,   1) | 0.436405548 0.436405548 0.436405548 0.000000000 
Par# 20415# S(  3,  5)( 21,  3)(  4,   1) | 0.561669694 0.561669694 0.561669694 0.000000000 
Par# 20416# S(  4,  5)( 21,  3)(  4,   1) | 0.534598460 0.534598460 0.534598460 0.000000000 
Par# 20417# S(  5,  5)( 21,  3)(  4,   1) | 1.000000000 1.000000000 1.000000000 0.000000000 
Par# 20418# S(  1,  1)( 22,  3)(  4,   1) | 0.596619196 0.596619196 0.596619196 0.000000000 
Par# 20419# S(  2,  2)( 22,  3)(  4,   1) | 0.563594452 0.563594452 0.563594452 0.000000000 
Par# 20420# S(  3,  3)( 22,  3)(  4,   1) | 0.438330306 0.438330306 0.438330306 0.000000000 
Par# 20421# S(  4,  4)( 22,  3)(  4,   1) | 0.465401540 0.465401540 0.465401540 0.000000000 
Par# 20422# S(  1,  5)( 22,  3)(  4,   1) | 0.403380804 0.403380804 0.403380804 0.000000000 
Par# 20423# S(  2,  5)( 22,  3)(  4,   1) | 0.436405548 0.436405548 0.436405548 0.000000000 
Par# 20424# S(  3,  5)( 22,  3)(  4,   1) | 0.561669694 0.561669694 0.561669694 0.000000000 
Par# 20425# S(  4,  5)( 22,  3)(  4,   1) | 0.534598460 0.534598460 0.534598460 0.000000000 
Par# 20426# S(  5,  5)( 22,  3)(  4,   1) | 1.000000000 1.000000000 1.000000000 0.000000000 
Par# 20427# S(  1,  1)( 23,  3)(  4,   1) | 0.596619196 0.596619196 0.596619196 0.000000000 
Par# 20428# S(  2,  2)( 23,  3)(  4,   1) | 0.563594452 0.563594452 0.563594452 0.000000000 
Par# 20429# S(  3,  3)( 23,  3)(  4,   1) | 0.438330306 0.438330306 0.438330306 0.000000000 
Par# 20430# S(  4,  4)( 23,  3)(  4,   1) | 0.465401540 0.465401540 0.465401540 0.000000000 
Par# 20431# S(  1,  5)( 23,  3)(  4,   1) | 0.403380804 0.403380804 0.403380804 0.000000000 
Par# 20432# S(  2,  5)( 23,  3)(  4,   1) | 0.436405548 0.436405548 0.436405548 0.000000000 
Par# 20433# S(  3,  5)( 23,  3)(  4,   1) | 0.561669694 0.561669694 0.561669694 0.000000000 
Par# 20434# S(  4,  5)( 23,  3)(  4,   1) | 0.534598460 0.534598460 0.534598460 0.000000000 
Par# 20435# S(  5,  5)( 23,  3)(  4,   1) | 1.000000000 1.000000000 1.000000000 0.000000000 
Par# 20436# S(  1,  1)( 24,  3)(  4,   1) | 0.596619196 0.596619196 0.596619196 0.000000000 
Par# 20437# S(  2,  2)( 24,  3)(  4,   1) | 0.563594452 0.563594452 0.563594452 0.000000000 
Par# 20438# S(  3,  3)( 24,  3)(  4,   1) | 0.438330306 0.438330306 0.438330306 0.000000000 
Par# 20439# S(  4,  4)( 24,  3)(  4,   1) | 0.465401540 0.465401540 0.465401540 0.000000000 
Par# 20440# S(  1,  5)( 24,  3)(  4,   1) | 0.403380804 0.403380804 0.403380804 0.000000000 
Par# 20441# S(  2,  5)( 24,  3)(  4,   1) | 0.436405548 0.436405548 0.436405548 0.000000000 
Par# 20442# S(  3,  5)( 24,  3)(  4,   1) | 0.561669694 0.561669694 0.561669694 0.000000000 
Par# 20443# S(  4,  5)( 24,  3)(  4,   1) | 0.534598460 0.534598460 0.534598460 0.000000000 
Par# 20444# S(  5,  5)( 24,  3)(  4,   1) | 1.000000000 1.000000000 1.000000000 0.000000000 
Par# 20445# S(  1,  1)( 25,  3)(  4,   1) | 0.596619196 0.596619196 0.596619196 0.000000000 
Par# 20446# S(  2,  2)( 25,  3)(  4,   1) | 0.563594452 0.563594452 0.563594452 0.000000000 
Par# 20447# S(  3,  3)( 25,  3)(  4,   1) | 0.438330306 0.438330306 0.438330306 0.000000000 
Par# 20448# S(  4,  4)( 25,  3)(  4,   1) | 0.465401540 0.465401540 0.465401540 0.000000000 
Par# 20449# S(  1,  5)( 25,  3)(  4,   1) | 0.403380804 0.403380804 0.403380804 0.000000000 
Par# 20450# S(  2,  5)( 25,  3)(  4,   1) | 0.436405548 0.436405548 0.436405548 0.000000000 
Par# 20451# S(  3,  5)( 25,  3)(  4,   1) | 0.561669694 0.561669694 0.561669694 0.000000000 
Par# 20452# S(  4,  5)( 25,  3)(  4,   1) | 0.534598460 0.534598460 0.534598460 0.000000000 
Par# 20453# S(  5,  5)( 25,  3)(  4,   1) | 1.000000000 1.000000000 1.000000000 0.000000000 
Par# 20454# S(  1,  1)( 26,  3)(  4,   1) | 0.596619196 0.596619196 0.596619196 0.000000000 
Par# 20455# S(  2,  2)( 26,  3)(  4,   1) | 0.563594452 0.563594452 0.563594452 0.000000000 
Par# 20456# S(  3,  3)( 26,  3)(  4,   1) | 0.438330306 0.438330306 0.438330306 0.000000000 
Par# 20457# S(  4,  4)( 26,  3)(  4,   1) | 0.465401540 0.465401540 0.465401540 0.000000000 
Par# 20458# S(  1,  5)( 26,  3)(  4,   1) | 0.403380804 0.403380804 0.403380804 0.000000000 
Par# 20459# S(  2,  5)( 26,  3)(  4,   1) | 0.436405548 0.436405548 0.436405548 0.000000000 
Par# 20460# S(  3,  5)( 26,  3)(  4,   1) | 0.561669694 0.561669694 0.561669694 0.000000000 
Par# 20461# S(  4,  5)( 26,  3)(  4,   1) | 0.534598460 0.534598460 0.534598460 0.000000000 
Par# 20462# S(  5,  5)( 26,  3)(  4,   1) | 1.000000000 1.000000000 1.000000000 0.000000000 
Par# 20463# S(  1,  1)( 27,  3)(  4,   1) | 0.596619196 0.596619196 0.596619196 0.000000000 
Par# 20464# S(  2,  2)( 27,  3)(  4,   1) | 0.563594452 0.563594452 0.563594452 0.000000000 
Par# 20465# S(  3,  3)( 27,  3)(  4,   1) | 0.438330306 0.438330306 0.438330306 0.000000000 
Par# 20466# S(  4,  4)( 27,  3)(  4,   1) | 0.465401540 0.465401540 0.465401540 0.000000000 
Par# 20467# S(  1,  5)( 27,  3)(  4,   1) | 0.403380804 0.403380804 0.403380804 0.000000000 
Par# 20468# S(  2,  5)( 27,  3)(  4,   1) | 0.436405548 0.436405548 0.436405548 0.000000000 
Par# 20469# S(  3,  5)( 27,  3)(  4,   1) | 0.561669694 0.561669694 0.561669694 0.000000000 
Par# 20470# S(  4,  5)( 27,  3)(  4,   1) | 0.534598460 0.534598460 0.534598460 0.000000000 
Par# 20471# S(  5,  5)( 27,  3)(  4,   1) | 1.000000000 1.000000000 1.000000000 0.000000000 
Par# 20472# S(  1,  1)( 28,  3)(  4,   1) | 0.596619196 0.596619196 0.596619196 0.000000000 
Par# 20473# S(  2,  2)( 28,  3)(  4,   1) | 0.563594452 0.563594452 0.563594452 0.000000000 
Par# 20474# S(  3,  3)( 28,  3)(  4,   1) | 0.438330306 0.438330306 0.438330306 0.000000000 
Par# 20475# S(  4,  4)( 28,  3)(  4,   1) | 0.465401540 0.465401540 0.465401540 0.000000000 
Par# 20476# S(  1,  5)( 28,  3)(  4,   1) | 0.403380804 0.403380804 0.403380804 0.000000000 
Par# 20477# S(  2,  5)( 28,  3)(  4,   1) | 0.436405548 0.436405548 0.436405548 0.000000000 
Par# 20478# S(  3,  5)( 28,  3)(  4,   1) | 0.561669694 0.561669694 0.561669694 0.000000000 
Par# 20479# S(  4,  5)( 28,  3)(  4,   1) | 0.534598460 0.534598460 0.534598460 0.000000000 
Par# 20480# S(  5,  5)( 28,  3)(  4,   1) | 1.000000000 1.000000000 1.000000000 0.000000000 
Par# 20481# S(  1,  1)( 29,  3)(  4,   1) | 0.596619196 0.596619196 0.596619196 0.000000000 
Par# 20482# S(  2,  2)( 29,  3)(  4,   1) | 0.563594452 0.563594452 0.563594452 0.000000000 
Par# 20483# S(  3,  3)( 29,  3)(  4,   1) | 0.438330306 0.438330306 0.438330306 0.000000000 
Par# 20484# S(  4,  4)( 29,  3)(  4,   1) | 0.465401540 0.465401540 0.465401540 0.000000000 
Par# 20485# S(  1,  5)( 29,  3)(  4,   1) | 0.403380804 0.403380804 0.403380804 0.000000000 
Par# 20486# S(  2,  5)( 29,  3)(  4,   1) | 0.436405548 0.436405548 0.436405548 0.000000000 
Par# 20487# S(  3,  5)( 29,  3)(  4,   1) | 0.561669694 0.561669694 0.561669694 0.000000000 
Par# 20488# S(  4,  5)( 29,  3)(  4,   1) | 0.534598460 0.534598460 0.534598460 0.000000000 
Par# 20489# S(  5,  5)( 29,  3)(  4,   1) | 1.000000000 1.000000000 1.000000000 0.000000000 
Par# 20490# S(  1,  1)( 30,  3)(  4,   1) | 0.596619196 0.596619196 0.596619196 0.000000000 
Par# 20491# S(  2,  2)( 30,  3)(  4,   1) | 0.563594452 0.563594452 0.563594452 0.000000000 
Par# 20492# S(  3,  3)( 30,  3)(  4,   1) | 0.438330306 0.438330306 0.438330306 0.000000000 
Par# 20493# S(  4,  4)( 30,  3)(  4,   1) | 0.465401540 0.465401540 0.465401540 0.000000000 
Par# 20494# S(  1,  5)( 30,  3)(  4,   1) | 0.403380804 0.403380804 0.403380804 0.000000000 
Par# 20495# S(  2,  5)( 30,  3)(  4,   1) | 0.436405548 0.436405548 0.436405548 0.000000000 
Par# 20496# S(  3,  5)( 30,  3)(  4,   1) | 0.561669694 0.561669694 0.561669694 0.000000000 
Par# 20497# S(  4,  5)( 30,  3)(  4,   1) | 0.534598460 0.534598460 0.534598460 0.000000000 
Par# 20498# S(  5,  5)( 30,  3)(  4,   1) | 1.000000000 1.000000000 1.000000000 0.000000000 
Par# 20499# S(  1,  1)( 31,  3)(  4,   1) | 0.596619196 0.596619196 0.596619196 0.000000000 
Par# 20500# S(  2,  2)( 31,  3)(  4,   1) | 0.563594452 0.563594452 0.563594452 0.000000000 
Par# 20501# S(  3,  3)( 31,  3)(  4,   1) | 0.438330306 0.438330306 0.438330306 0.000000000 
Par# 20502# S(  4,  4)( 31,  3)(  4,   1) | 0.465401540 0.465401540 0.465401540 0.000000000 
Par# 20503# S(  1,  5)( 31,  3)(  4,   1) | 0.403380804 0.403380804 0.403380804 0.000000000 
Par# 20504# S(  2,  5)( 31,  3)(  4,   1) | 0.436405548 0.436405548 0.436405548 0.000000000 
Par# 20505# S(  3,  5)( 31,  3)(  4,   1) | 0.561669694 0.561669694 0.561669694 0.000000000 
Par# 20506# S(  4,  5)( 31,  3)(  4,   1) | 0.534598460 0.534598460 0.534598460 0.000000000 
Par# 20507# S(  5,  5)( 31,  3)(  4,   1) | 1.000000000 1.000000000 1.000000000 0.000000000 
Par# 20508# S(  1,  1)( 32,  3)(  4,   1) | 0.596619196 0.596619196 0.596619196 0.000000000 
Par# 20509# S(  2,  2)( 32,  3)(  4,   1) | 0.563594452 0.563594452 0.563594452 0.000000000 
Par# 20510# S(  3,  3)( 32,  3)(  4,   1) | 0.438330306 0.438330306 0.438330306 0.000000000 
Par# 20511# S(  4,  4)( 32,  3)(  4,   1) | 0.465401540 0.465401540 0.465401540 0.000000000 
Par# 20512# S(  1,  5)( 32,  3)(  4,   1) | 0.403380804 0.403380804 0.403380804 0.000000000 
Par# 20513# S(  2,  5)( 32,  3)(  4,   1) | 0.436405548 0.436405548 0.436405548 0.000000000 
Par# 20514# S(  3,  5)( 32,  3)(  4,   1) | 0.561669694 0.561669694 0.561669694 0.000000000 
Par# 20515# S(  4,  5)( 32,  3)(  4,   1) | 0.534598460 0.534598460 0.534598460 0.000000000 
Par# 20516# S(  5,  5)( 32,  3)(  4,   1) | 1.000000000 1.000000000 1.000000000 0.000000000 
Par# 20517# S(  1,  1)( 33,  3)(  4,   1) | 0.596619196 0.596619196 0.596619196 0.000000000 
Par# 20518# S(  2,  2)( 33,  3)(  4,   1) | 0.563594452 0.563594452 0.563594452 0.000000000 
Par# 20519# S(  3,  3)( 33,  3)(  4,   1) | 0.438330306 0.438330306 0.438330306 0.000000000 
Par# 20520# S(  4,  4)( 33,  3)(  4,   1) | 0.465401540 0.465401540 0.465401540 0.000000000 
Par# 20521# S(  1,  5)( 33,  3)(  4,   1) | 0.403380804 0.403380804 0.403380804 0.000000000 
Par# 20522# S(  2,  5)( 33,  3)(  4,   1) | 0.436405548 0.436405548 0.436405548 0.000000000 
Par# 20523# S(  3,  5)( 33,  3)(  4,   1) | 0.561669694 0.561669694 0.561669694 0.000000000 
Par# 20524# S(  4,  5)( 33,  3)(  4,   1) | 0.534598460 0.534598460 0.534598460 0.000000000 
Par# 20525# S(  5,  5)( 33,  3)(  4,   1) | 1.000000000 1.000000000 1.000000000 0.000000000 
Par# 20526# S(  1,  1)( 34,  3)(  4,   1) | 0.596619196 0.596619196 0.596619196 0.000000000 
Par# 20527# S(  2,  2)( 34,  3)(  4,   1) | 0.563594452 0.563594452 0.563594452 0.000000000 
Par# 20528# S(  3,  3)( 34,  3)(  4,   1) | 0.438330306 0.438330306 0.438330306 0.000000000 
Par# 20529# S(  4,  4)( 34,  3)(  4,   1) | 0.465401540 0.465401540 0.465401540 0.000000000 
Par# 20530# S(  1,  5)( 34,  3)(  4,   1) | 0.403380804 0.403380804 0.403380804 0.000000000 
Par# 20531# S(  2,  5)( 34,  3)(  4,   1) | 0.436405548 0.436405548 0.436405548 0.000000000 
Par# 20532# S(  3,  5)( 34,  3)(  4,   1) | 0.561669694 0.561669694 0.561669694 0.000000000 
Par# 20533# S(  4,  5)( 34,  3)(  4,   1) | 0.534598460 0.534598460 0.534598460 0.000000000 
Par# 20534# S(  5,  5)( 34,  3)(  4,   1) | 1.000000000 1.000000000 1.000000000 0.000000000 
Par# 20535# S(  1,  1)( 35,  3)(  4,   1) | 0.596619196 0.596619196 0.596619196 0.000000000 
Par# 20536# S(  2,  2)( 35,  3)(  4,   1) | 0.563594452 0.563594452 0.563594452 0.000000000 
Par# 20537# S(  3,  3)( 35,  3)(  4,   1) | 0.438330306 0.438330306 0.438330306 0.000000000 
Par# 20538# S(  4,  4)( 35,  3)(  4,   1) | 0.465401540 0.465401540 0.465401540 0.000000000 
Par# 20539# S(  1,  5)( 35,  3)(  4,   1) | 0.403380804 0.403380804 0.403380804 0.000000000 
Par# 20540# S(  2,  5)( 35,  3)(  4,   1) | 0.436405548 0.436405548 0.436405548 0.000000000 
Par# 20541# S(  3,  5)( 35,  3)(  4,   1) | 0.561669694 0.561669694 0.561669694 0.000000000 
Par# 20542# S(  4,  5)( 35,  3)(  4,   1) | 0.534598460 0.534598460 0.534598460 0.000000000 
Par# 20543# S(  5,  5)( 35,  3)(  4,   1) | 1.000000000 1.000000000 1.000000000 0.000000000 
Par# 20544# S(  1,  1)( 36,  3)(  4,   1) | 0.596619196 0.596619196 0.596619196 0.000000000 
Par# 20545# S(  2,  2)( 36,  3)(  4,   1) | 0.563594452 0.563594452 0.563594452 0.000000000 
Par# 20546# S(  3,  3)( 36,  3)(  4,   1) | 0.438330306 0.438330306 0.438330306 0.000000000 
Par# 20547# S(  4,  4)( 36,  3)(  4,   1) | 0.465401540 0.465401540 0.465401540 0.000000000 
Par# 20548# S(  1,  5)( 36,  3)(  4,   1) | 0.403380804 0.403380804 0.403380804 0.000000000 
Par# 20549# S(  2,  5)( 36,  3)(  4,   1) | 0.436405548 0.436405548 0.436405548 0.000000000 
Par# 20550# S(  3,  5)( 36,  3)(  4,   1) | 0.561669694 0.561669694 0.561669694 0.000000000 
Par# 20551# S(  4,  5)( 36,  3)(  4,   1) | 0.534598460 0.534598460 0.534598460 0.000000000 
Par# 20552# S(  5,  5)( 36,  3)(  4,   1) | 1.000000000 1.000000000 1.000000000 0.000000000 
Par# 20553# S(  1,  1)( 37,  3)(  4,   1) | 0.596619196 0.596619196 0.596619196 0.000000000 
Par# 20554# S(  2,  2)( 37,  3)(  4,   1) | 0.563594452 0.563594452 0.563594452 0.000000000 
Par# 20555# S(  3,  3)( 37,  3)(  4,   1) | 0.438330306 0.438330306 0.438330306 0.000000000 
Par# 20556# S(  4,  4)( 37,  3)(  4,   1) | 0.465401540 0.465401540 0.465401540 0.000000000 
Par# 20557# S(  1,  5)( 37,  3)(  4,   1) | 0.403380804 0.403380804 0.403380804 0.000000000 
Par# 20558# S(  2,  5)( 37,  3)(  4,   1) | 0.436405548 0.436405548 0.436405548 0.000000000 
Par# 20559# S(  3,  5)( 37,  3)(  4,   1) | 0.561669694 0.561669694 0.561669694 0.000000000 
Par# 20560# S(  4,  5)( 37,  3)(  4,   1) | 0.534598460 0.534598460 0.534598460 0.000000000 
Par# 20561# S(  5,  5)( 37,  3)(  4,   1) | 1.000000000 1.000000000 1.000000000 0.000000000 
Par# 20562# S(  1,  1)(  4,  4)(  4,   1) | 0.596619196 0.596619196 0.596619196 0.000000000 
Par# 20563# S(  2,  2)(  4,  4)(  4,   1) | 0.563594452 0.563594452 0.563594452 0.000000000 
Par# 20564# S(  3,  3)(  4,  4)(  4,   1) | 0.438330306 0.438330306 0.438330306 0.000000000 
Par# 20565# S(  4,  4)(  4,  4)(  4,   1) | 0.465401540 0.465401540 0.465401540 0.000000000 
Par# 20566# S(  1,  5)(  4,  4)(  4,   1) | 0.403380804 0.403380804 0.403380804 0.000000000 
Par# 20567# S(  2,  5)(  4,  4)(  4,   1) | 0.436405548 0.436405548 0.436405548 0.000000000 
Par# 20568# S(  3,  5)(  4,  4)(  4,   1) | 0.561669694 0.561669694 0.561669694 0.000000000 
Par# 20569# S(  4,  5)(  4,  4)(  4,   1) | 0.534598460 0.534598460 0.534598460 0.000000000 
Par# 20570# S(  5,  5)(  4,  4)(  4,   1) | 1.000000000 1.000000000 1.000000000 0.000000000 
Par# 20571# S(  1,  1)(  5,  4)(  4,   1) | 0.596619196 0.596619196 0.596619196 0.000000000 
Par# 20572# S(  2,  2)(  5,  4)(  4,   1) | 0.563594452 0.563594452 0.563594452 0.000000000 
Par# 20573# S(  3,  3)(  5,  4)(  4,   1) | 0.438330306 0.438330306 0.438330306 0.000000000 
Par# 20574# S(  4,  4)(  5,  4)(  4,   1) | 0.465401540 0.465401540 0.465401540 0.000000000 
Par# 20575# S(  1,  5)(  5,  4)(  4,   1) | 0.403380804 0.403380804 0.403380804 0.000000000 
Par# 20576# S(  2,  5)(  5,  4)(  4,   1) | 0.436405548 0.436405548 0.436405548 0.000000000 
Par# 20577# S(  3,  5)(  5,  4)(  4,   1) | 0.561669694 0.561669694 0.561669694 0.000000000 
Par# 20578# S(  4,  5)(  5,  4)(  4,   1) | 0.534598460 0.534598460 0.534598460 0.000000000 
Par# 20579# S(  5,  5)(  5,  4)(  4,   1) | 1.000000000 1.000000000 1.000000000 0.000000000 
Par# 20580# S(  1,  1)(  6,  4)(  4,   1) | 0.596619196 0.596619196 0.596619196 0.000000000 
Par# 20581# S(  2,  2)(  6,  4)(  4,   1) | 0.563594452 0.563594452 0.563594452 0.000000000 
Par# 20582# S(  3,  3)(  6,  4)(  4,   1) | 0.438330306 0.438330306 0.438330306 0.000000000 
Par# 20583# S(  4,  4)(  6,  4)(  4,   1) | 0.465401540 0.465401540 0.465401540 0.000000000 
Par# 20584# S(  1,  5)(  6,  4)(  4,   1) | 0.403380804 0.403380804 0.403380804 0.000000000 
Par# 20585# S(  2,  5)(  6,  4)(  4,   1) | 0.436405548 0.436405548 0.436405548 0.000000000 
Par# 20586# S(  3,  5)(  6,  4)(  4,   1) | 0.561669694 0.561669694 0.561669694 0.000000000 
Par# 20587# S(  4,  5)(  6,  4)(  4,   1) | 0.534598460 0.534598460 0.534598460 0.000000000 
Par# 20588# S(  5,  5)(  6,  4)(  4,   1) | 1.000000000 1.000000000 1.000000000 0.000000000 
Par# 20589# S(  1,  1)(  7,  4)(  4,   1) | 0.596619196 0.596619196 0.596619196 0.000000000 
Par# 20590# S(  2,  2)(  7,  4)(  4,   1) | 0.563594452 0.563594452 0.563594452 0.000000000 
Par# 20591# S(  3,  3)(  7,  4)(  4,   1) | 0.438330306 0.438330306 0.438330306 0.000000000 
Par# 20592# S(  4,  4)(  7,  4)(  4,   1) | 0.465401540 0.465401540 0.465401540 0.000000000 
Par# 20593# S(  1,  5)(  7,  4)(  4,   1) | 0.403380804 0.403380804 0.403380804 0.000000000 
Par# 20594# S(  2,  5)(  7,  4)(  4,   1) | 0.436405548 0.436405548 0.436405548 0.000000000 
Par# 20595# S(  3,  5)(  7,  4)(  4,   1) | 0.561669694 0.561669694 0.561669694 0.000000000 
Par# 20596# S(  4,  5)(  7,  4)(  4,   1) | 0.534598460 0.534598460 0.534598460 0.000000000 
Par# 20597# S(  5,  5)(  7,  4)(  4,   1) | 1.000000000 1.000000000 1.000000000 0.000000000 
Par# 20598# S(  1,  1)(  8,  4)(  4,   1) | 0.596619196 0.596619196 0.596619196 0.000000000 
Par# 20599# S(  2,  2)(  8,  4)(  4,   1) | 0.563594452 0.563594452 0.563594452 0.000000000 
Par# 20600# S(  3,  3)(  8,  4)(  4,   1) | 0.438330306 0.438330306 0.438330306 0.000000000 
Par# 20601# S(  4,  4)(  8,  4)(  4,   1) | 0.465401540 0.465401540 0.465401540 0.000000000 
Par# 20602# S(  1,  5)(  8,  4)(  4,   1) | 0.403380804 0.403380804 0.403380804 0.000000000 
Par# 20603# S(  2,  5)(  8,  4)(  4,   1) | 0.436405548 0.436405548 0.436405548 0.000000000 
Par# 20604# S(  3,  5)(  8,  4)(  4,   1) | 0.561669694 0.561669694 0.561669694 0.000000000 
Par# 20605# S(  4,  5)(  8,  4)(  4,   1) | 0.534598460 0.534598460 0.534598460 0.000000000 
Par# 20606# S(  5,  5)(  8,  4)(  4,   1) | 1.000000000 1.000000000 1.000000000 0.000000000 
Par# 20607# S(  1,  1)(  9,  4)(  4,   1) | 0.596619196 0.596619196 0.596619196 0.000000000 
Par# 20608# S(  2,  2)(  9,  4)(  4,   1) | 0.563594452 0.563594452 0.563594452 0.000000000 
Par# 20609# S(  3,  3)(  9,  4)(  4,   1) | 0.438330306 0.438330306 0.438330306 0.000000000 
Par# 20610# S(  4,  4)(  9,  4)(  4,   1) | 0.465401540 0.465401540 0.465401540 0.000000000 
Par# 20611# S(  1,  5)(  9,  4)(  4,   1) | 0.403380804 0.403380804 0.403380804 0.000000000 
Par# 20612# S(  2,  5)(  9,  4)(  4,   1) | 0.436405548 0.436405548 0.436405548 0.000000000 
Par# 20613# S(  3,  5)(  9,  4)(  4,   1) | 0.561669694 0.561669694 0.561669694 0.000000000 
Par# 20614# S(  4,  5)(  9,  4)(  4,   1) | 0.534598460 0.534598460 0.534598460 0.000000000 
Par# 20615# S(  5,  5)(  9,  4)(  4,   1) | 1.000000000 1.000000000 1.000000000 0.000000000 
Par# 20616# S(  1,  1)( 10,  4)(  4,   1) | 0.596619196 0.596619196 0.596619196 0.000000000 
Par# 20617# S(  2,  2)( 10,  4)(  4,   1) | 0.563594452 0.563594452 0.563594452 0.000000000 
Par# 20618# S(  3,  3)( 10,  4)(  4,   1) | 0.438330306 0.438330306 0.438330306 0.000000000 
Par# 20619# S(  4,  4)( 10,  4)(  4,   1) | 0.465401540 0.465401540 0.465401540 0.000000000 
Par# 20620# S(  1,  5)( 10,  4)(  4,   1) | 0.403380804 0.403380804 0.403380804 0.000000000 
Par# 20621# S(  2,  5)( 10,  4)(  4,   1) | 0.436405548 0.436405548 0.436405548 0.000000000 
Par# 20622# S(  3,  5)( 10,  4)(  4,   1) | 0.561669694 0.561669694 0.561669694 0.000000000 
Par# 20623# S(  4,  5)( 10,  4)(  4,   1) | 0.534598460 0.534598460 0.534598460 0.000000000 
Par# 20624# S(  5,  5)( 10,  4)(  4,   1) | 1.000000000 1.000000000 1.000000000 0.000000000 
Par# 20625# S(  1,  1)( 11,  4)(  4,   1) | 0.596619196 0.596619196 0.596619196 0.000000000 
Par# 20626# S(  2,  2)( 11,  4)(  4,   1) | 0.563594452 0.563594452 0.563594452 0.000000000 
Par# 20627# S(  3,  3)( 11,  4)(  4,   1) | 0.438330306 0.438330306 0.438330306 0.000000000 
Par# 20628# S(  4,  4)( 11,  4)(  4,   1) | 0.465401540 0.465401540 0.465401540 0.000000000 
Par# 20629# S(  1,  5)( 11,  4)(  4,   1) | 0.403380804 0.403380804 0.403380804 0.000000000 
Par# 20630# S(  2,  5)( 11,  4)(  4,   1) | 0.436405548 0.436405548 0.436405548 0.000000000 
Par# 20631# S(  3,  5)( 11,  4)(  4,   1) | 0.561669694 0.561669694 0.561669694 0.000000000 
Par# 20632# S(  4,  5)( 11,  4)(  4,   1) | 0.534598460 0.534598460 0.534598460 0.000000000 
Par# 20633# S(  5,  5)( 11,  4)(  4,   1) | 1.000000000 1.000000000 1.000000000 0.000000000 
Par# 20634# S(  1,  1)( 12,  4)(  4,   1) | 0.596619196 0.596619196 0.596619196 0.000000000 
Par# 20635# S(  2,  2)( 12,  4)(  4,   1) | 0.563594452 0.563594452 0.563594452 0.000000000 
Par# 20636# S(  3,  3)( 12,  4)(  4,   1) | 0.438330306 0.438330306 0.438330306 0.000000000 
Par# 20637# S(  4,  4)( 12,  4)(  4,   1) | 0.465401540 0.465401540 0.465401540 0.000000000 
Par# 20638# S(  1,  5)( 12,  4)(  4,   1) | 0.403380804 0.403380804 0.403380804 0.000000000 
Par# 20639# S(  2,  5)( 12,  4)(  4,   1) | 0.436405548 0.436405548 0.436405548 0.000000000 
Par# 20640# S(  3,  5)( 12,  4)(  4,   1) | 0.561669694 0.561669694 0.561669694 0.000000000 
Par# 20641# S(  4,  5)( 12,  4)(  4,   1) | 0.534598460 0.534598460 0.534598460 0.000000000 
Par# 20642# S(  5,  5)( 12,  4)(  4,   1) | 1.000000000 1.000000000 1.000000000 0.000000000 
Par# 20643# S(  1,  1)( 13,  4)(  4,   1) | 0.596619196 0.596619196 0.596619196 0.000000000 
Par# 20644# S(  2,  2)( 13,  4)(  4,   1) | 0.563594452 0.563594452 0.563594452 0.000000000 
Par# 20645# S(  3,  3)( 13,  4)(  4,   1) | 0.438330306 0.438330306 0.438330306 0.000000000 
Par# 20646# S(  4,  4)( 13,  4)(  4,   1) | 0.465401540 0.465401540 0.465401540 0.000000000 
Par# 20647# S(  1,  5)( 13,  4)(  4,   1) | 0.403380804 0.403380804 0.403380804 0.000000000 
Par# 20648# S(  2,  5)( 13,  4)(  4,   1) | 0.436405548 0.436405548 0.436405548 0.000000000 
Par# 20649# S(  3,  5)( 13,  4)(  4,   1) | 0.561669694 0.561669694 0.561669694 0.000000000 
Par# 20650# S(  4,  5)( 13,  4)(  4,   1) | 0.534598460 0.534598460 0.534598460 0.000000000 
Par# 20651# S(  5,  5)( 13,  4)(  4,   1) | 1.000000000 1.000000000 1.000000000 0.000000000 
Par# 20652# S(  1,  1)( 14,  4)(  4,   1) | 0.596619196 0.596619196 0.596619196 0.000000000 
Par# 20653# S(  2,  2)( 14,  4)(  4,   1) | 0.563594452 0.563594452 0.563594452 0.000000000 
Par# 20654# S(  3,  3)( 14,  4)(  4,   1) | 0.438330306 0.438330306 0.438330306 0.000000000 
Par# 20655# S(  4,  4)( 14,  4)(  4,   1) | 0.465401540 0.465401540 0.465401540 0.000000000 
Par# 20656# S(  1,  5)( 14,  4)(  4,   1) | 0.403380804 0.403380804 0.403380804 0.000000000 
Par# 20657# S(  2,  5)( 14,  4)(  4,   1) | 0.436405548 0.436405548 0.436405548 0.000000000 
Par# 20658# S(  3,  5)( 14,  4)(  4,   1) | 0.561669694 0.561669694 0.561669694 0.000000000 
Par# 20659# S(  4,  5)( 14,  4)(  4,   1) | 0.534598460 0.534598460 0.534598460 0.000000000 
Par# 20660# S(  5,  5)( 14,  4)(  4,   1) | 1.000000000 1.000000000 1.000000000 0.000000000 
Par# 20661# S(  1,  1)( 15,  4)(  4,   1) | 0.596619196 0.596619196 0.596619196 0.000000000 
Par# 20662# S(  2,  2)( 15,  4)(  4,   1) | 0.563594452 0.563594452 0.563594452 0.000000000 
Par# 20663# S(  3,  3)( 15,  4)(  4,   1) | 0.438330306 0.438330306 0.438330306 0.000000000 
Par# 20664# S(  4,  4)( 15,  4)(  4,   1) | 0.465401540 0.465401540 0.465401540 0.000000000 
Par# 20665# S(  1,  5)( 15,  4)(  4,   1) | 0.403380804 0.403380804 0.403380804 0.000000000 
Par# 20666# S(  2,  5)( 15,  4)(  4,   1) | 0.436405548 0.436405548 0.436405548 0.000000000 
Par# 20667# S(  3,  5)( 15,  4)(  4,   1) | 0.561669694 0.561669694 0.561669694 0.000000000 
Par# 20668# S(  4,  5)( 15,  4)(  4,   1) | 0.534598460 0.534598460 0.534598460 0.000000000 
Par# 20669# S(  5,  5)( 15,  4)(  4,   1) | 1.000000000 1.000000000 1.000000000 0.000000000 
Par# 20670# S(  1,  1)( 16,  4)(  4,   1) | 0.596619196 0.596619196 0.596619196 0.000000000 
Par# 20671# S(  2,  2)( 16,  4)(  4,   1) | 0.563594452 0.563594452 0.563594452 0.000000000 
Par# 20672# S(  3,  3)( 16,  4)(  4,   1) | 0.438330306 0.438330306 0.438330306 0.000000000 
Par# 20673# S(  4,  4)( 16,  4)(  4,   1) | 0.465401540 0.465401540 0.465401540 0.000000000 
Par# 20674# S(  1,  5)( 16,  4)(  4,   1) | 0.403380804 0.403380804 0.403380804 0.000000000 
Par# 20675# S(  2,  5)( 16,  4)(  4,   1) | 0.436405548 0.436405548 0.436405548 0.000000000 
Par# 20676# S(  3,  5)( 16,  4)(  4,   1) | 0.561669694 0.561669694 0.561669694 0.000000000 
Par# 20677# S(  4,  5)( 16,  4)(  4,   1) | 0.534598460 0.534598460 0.534598460 0.000000000 
Par# 20678# S(  5,  5)( 16,  4)(  4,   1) | 1.000000000 1.000000000 1.000000000 0.000000000 
Par# 20679# S(  1,  1)( 17,  4)(  4,   1) | 0.596619196 0.596619196 0.596619196 0.000000000 
Par# 20680# S(  2,  2)( 17,  4)(  4,   1) | 0.563594452 0.563594452 0.563594452 0.000000000 
Par# 20681# S(  3,  3)( 17,  4)(  4,   1) | 0.438330306 0.438330306 0.438330306 0.000000000 
Par# 20682# S(  4,  4)( 17,  4)(  4,   1) | 0.465401540 0.465401540 0.465401540 0.000000000 
Par# 20683# S(  1,  5)( 17,  4)(  4,   1) | 0.403380804 0.403380804 0.403380804 0.000000000 
Par# 20684# S(  2,  5)( 17,  4)(  4,   1) | 0.436405548 0.436405548 0.436405548 0.000000000 
Par# 20685# S(  3,  5)( 17,  4)(  4,   1) | 0.561669694 0.561669694 0.561669694 0.000000000 
Par# 20686# S(  4,  5)( 17,  4)(  4,   1) | 0.534598460 0.534598460 0.534598460 0.000000000 
Par# 20687# S(  5,  5)( 17,  4)(  4,   1) | 1.000000000 1.000000000 1.000000000 0.000000000 
Par# 20688# S(  1,  1)( 18,  4)(  4,   1) | 0.596619196 0.596619196 0.596619196 0.000000000 
Par# 20689# S(  2,  2)( 18,  4)(  4,   1) | 0.563594452 0.563594452 0.563594452 0.000000000 
Par# 20690# S(  3,  3)( 18,  4)(  4,   1) | 0.438330306 0.438330306 0.438330306 0.000000000 
Par# 20691# S(  4,  4)( 18,  4)(  4,   1) | 0.465401540 0.465401540 0.465401540 0.000000000 
Par# 20692# S(  1,  5)( 18,  4)(  4,   1) | 0.403380804 0.403380804 0.403380804 0.000000000 
Par# 20693# S(  2,  5)( 18,  4)(  4,   1) | 0.436405548 0.436405548 0.436405548 0.000000000 
Par# 20694# S(  3,  5)( 18,  4)(  4,   1) | 0.561669694 0.561669694 0.561669694 0.000000000 
Par# 20695# S(  4,  5)( 18,  4)(  4,   1) | 0.534598460 0.534598460 0.534598460 0.000000000 
Par# 20696# S(  5,  5)( 18,  4)(  4,   1) | 1.000000000 1.000000000 1.000000000 0.000000000 
Par# 20697# S(  1,  1)( 19,  4)(  4,   1) | 0.596619196 0.596619196 0.596619196 0.000000000 
Par# 20698# S(  2,  2)( 19,  4)(  4,   1) | 0.563594452 0.563594452 0.563594452 0.000000000 
Par# 20699# S(  3,  3)( 19,  4)(  4,   1) | 0.438330306 0.438330306 0.438330306 0.000000000 
Par# 20700# S(  4,  4)( 19,  4)(  4,   1) | 0.465401540 0.465401540 0.465401540 0.000000000 
Par# 20701# S(  1,  5)( 19,  4)(  4,   1) | 0.403380804 0.403380804 0.403380804 0.000000000 
Par# 20702# S(  2,  5)( 19,  4)(  4,   1) | 0.436405548 0.436405548 0.436405548 0.000000000 
Par# 20703# S(  3,  5)( 19,  4)(  4,   1) | 0.561669694 0.561669694 0.561669694 0.000000000 
Par# 20704# S(  4,  5)( 19,  4)(  4,   1) | 0.534598460 0.534598460 0.534598460 0.000000000 
Par# 20705# S(  5,  5)( 19,  4)(  4,   1) | 1.000000000 1.000000000 1.000000000 0.000000000 
Par# 20706# S(  1,  1)( 20,  4)(  4,   1) | 0.596619196 0.596619196 0.596619196 0.000000000 
Par# 20707# S(  2,  2)( 20,  4)(  4,   1) | 0.563594452 0.563594452 0.563594452 0.000000000 
Par# 20708# S(  3,  3)( 20,  4)(  4,   1) | 0.438330306 0.438330306 0.438330306 0.000000000 
Par# 20709# S(  4,  4)( 20,  4)(  4,   1) | 0.465401540 0.465401540 0.465401540 0.000000000 
Par# 20710# S(  1,  5)( 20,  4)(  4,   1) | 0.403380804 0.403380804 0.403380804 0.000000000 
Par# 20711# S(  2,  5)( 20,  4)(  4,   1) | 0.436405548 0.436405548 0.436405548 0.000000000 
Par# 20712# S(  3,  5)( 20,  4)(  4,   1) | 0.561669694 0.561669694 0.561669694 0.000000000 
Par# 20713# S(  4,  5)( 20,  4)(  4,   1) | 0.534598460 0.534598460 0.534598460 0.000000000 
Par# 20714# S(  5,  5)( 20,  4)(  4,   1) | 1.000000000 1.000000000 1.000000000 0.000000000 
Par# 20715# S(  1,  1)( 21,  4)(  4,   1) | 0.596619196 0.596619196 0.596619196 0.000000000 
Par# 20716# S(  2,  2)( 21,  4)(  4,   1) | 0.563594452 0.563594452 0.563594452 0.000000000 
Par# 20717# S(  3,  3)( 21,  4)(  4,   1) | 0.438330306 0.438330306 0.438330306 0.000000000 
Par# 20718# S(  4,  4)( 21,  4)(  4,   1) | 0.465401540 0.465401540 0.465401540 0.000000000 
Par# 20719# S(  1,  5)( 21,  4)(  4,   1) | 0.403380804 0.403380804 0.403380804 0.000000000 
Par# 20720# S(  2,  5)( 21,  4)(  4,   1) | 0.436405548 0.436405548 0.436405548 0.000000000 
Par# 20721# S(  3,  5)( 21,  4)(  4,   1) | 0.561669694 0.561669694 0.561669694 0.000000000 
Par# 20722# S(  4,  5)( 21,  4)(  4,   1) | 0.534598460 0.534598460 0.534598460 0.000000000 
Par# 20723# S(  5,  5)( 21,  4)(  4,   1) | 1.000000000 1.000000000 1.000000000 0.000000000 
Par# 20724# S(  1,  1)( 22,  4)(  4,   1) | 0.596619196 0.596619196 0.596619196 0.000000000 
Par# 20725# S(  2,  2)( 22,  4)(  4,   1) | 0.563594452 0.563594452 0.563594452 0.000000000 
Par# 20726# S(  3,  3)( 22,  4)(  4,   1) | 0.438330306 0.438330306 0.438330306 0.000000000 
Par# 20727# S(  4,  4)( 22,  4)(  4,   1) | 0.465401540 0.465401540 0.465401540 0.000000000 
Par# 20728# S(  1,  5)( 22,  4)(  4,   1) | 0.403380804 0.403380804 0.403380804 0.000000000 
Par# 20729# S(  2,  5)( 22,  4)(  4,   1) | 0.436405548 0.436405548 0.436405548 0.000000000 
Par# 20730# S(  3,  5)( 22,  4)(  4,   1) | 0.561669694 0.561669694 0.561669694 0.000000000 
Par# 20731# S(  4,  5)( 22,  4)(  4,   1) | 0.534598460 0.534598460 0.534598460 0.000000000 
Par# 20732# S(  5,  5)( 22,  4)(  4,   1) | 1.000000000 1.000000000 1.000000000 0.000000000 
Par# 20733# S(  1,  1)( 23,  4)(  4,   1) | 0.596619196 0.596619196 0.596619196 0.000000000 
Par# 20734# S(  2,  2)( 23,  4)(  4,   1) | 0.563594452 0.563594452 0.563594452 0.000000000 
Par# 20735# S(  3,  3)( 23,  4)(  4,   1) | 0.438330306 0.438330306 0.438330306 0.000000000 
Par# 20736# S(  4,  4)( 23,  4)(  4,   1) | 0.465401540 0.465401540 0.465401540 0.000000000 
Par# 20737# S(  1,  5)( 23,  4)(  4,   1) | 0.403380804 0.403380804 0.403380804 0.000000000 
Par# 20738# S(  2,  5)( 23,  4)(  4,   1) | 0.436405548 0.436405548 0.436405548 0.000000000 
Par# 20739# S(  3,  5)( 23,  4)(  4,   1) | 0.561669694 0.561669694 0.561669694 0.000000000 
Par# 20740# S(  4,  5)( 23,  4)(  4,   1) | 0.534598460 0.534598460 0.534598460 0.000000000 
Par# 20741# S(  5,  5)( 23,  4)(  4,   1) | 1.000000000 1.000000000 1.000000000 0.000000000 
Par# 20742# S(  1,  1)( 24,  4)(  4,   1) | 0.596619196 0.596619196 0.596619196 0.000000000 
Par# 20743# S(  2,  2)( 24,  4)(  4,   1) | 0.563594452 0.563594452 0.563594452 0.000000000 
Par# 20744# S(  3,  3)( 24,  4)(  4,   1) | 0.438330306 0.438330306 0.438330306 0.000000000 
Par# 20745# S(  4,  4)( 24,  4)(  4,   1) | 0.465401540 0.465401540 0.465401540 0.000000000 
Par# 20746# S(  1,  5)( 24,  4)(  4,   1) | 0.403380804 0.403380804 0.403380804 0.000000000 
Par# 20747# S(  2,  5)( 24,  4)(  4,   1) | 0.436405548 0.436405548 0.436405548 0.000000000 
Par# 20748# S(  3,  5)( 24,  4)(  4,   1) | 0.561669694 0.561669694 0.561669694 0.000000000 
Par# 20749# S(  4,  5)( 24,  4)(  4,   1) | 0.534598460 0.534598460 0.534598460 0.000000000 
Par# 20750# S(  5,  5)( 24,  4)(  4,   1) | 1.000000000 1.000000000 1.000000000 0.000000000 
Par# 20751# S(  1,  1)( 25,  4)(  4,   1) | 0.596619196 0.596619196 0.596619196 0.000000000 
Par# 20752# S(  2,  2)( 25,  4)(  4,   1) | 0.563594452 0.563594452 0.563594452 0.000000000 
Par# 20753# S(  3,  3)( 25,  4)(  4,   1) | 0.438330306 0.438330306 0.438330306 0.000000000 
Par# 20754# S(  4,  4)( 25,  4)(  4,   1) | 0.465401540 0.465401540 0.465401540 0.000000000 
Par# 20755# S(  1,  5)( 25,  4)(  4,   1) | 0.403380804 0.403380804 0.403380804 0.000000000 
Par# 20756# S(  2,  5)( 25,  4)(  4,   1) | 0.436405548 0.436405548 0.436405548 0.000000000 
Par# 20757# S(  3,  5)( 25,  4)(  4,   1) | 0.561669694 0.561669694 0.561669694 0.000000000 
Par# 20758# S(  4,  5)( 25,  4)(  4,   1) | 0.534598460 0.534598460 0.534598460 0.000000000 
Par# 20759# S(  5,  5)( 25,  4)(  4,   1) | 1.000000000 1.000000000 1.000000000 0.000000000 
Par# 20760# S(  1,  1)( 26,  4)(  4,   1) | 0.596619196 0.596619196 0.596619196 0.000000000 
Par# 20761# S(  2,  2)( 26,  4)(  4,   1) | 0.563594452 0.563594452 0.563594452 0.000000000 
Par# 20762# S(  3,  3)( 26,  4)(  4,   1) | 0.438330306 0.438330306 0.438330306 0.000000000 
Par# 20763# S(  4,  4)( 26,  4)(  4,   1) | 0.465401540 0.465401540 0.465401540 0.000000000 
Par# 20764# S(  1,  5)( 26,  4)(  4,   1) | 0.403380804 0.403380804 0.403380804 0.000000000 
Par# 20765# S(  2,  5)( 26,  4)(  4,   1) | 0.436405548 0.436405548 0.436405548 0.000000000 
Par# 20766# S(  3,  5)( 26,  4)(  4,   1) | 0.561669694 0.561669694 0.561669694 0.000000000 
Par# 20767# S(  4,  5)( 26,  4)(  4,   1) | 0.534598460 0.534598460 0.534598460 0.000000000 
Par# 20768# S(  5,  5)( 26,  4)(  4,   1) | 1.000000000 1.000000000 1.000000000 0.000000000 
Par# 20769# S(  1,  1)( 27,  4)(  4,   1) | 0.596619196 0.596619196 0.596619196 0.000000000 
Par# 20770# S(  2,  2)( 27,  4)(  4,   1) | 0.563594452 0.563594452 0.563594452 0.000000000 
Par# 20771# S(  3,  3)( 27,  4)(  4,   1) | 0.438330306 0.438330306 0.438330306 0.000000000 
Par# 20772# S(  4,  4)( 27,  4)(  4,   1) | 0.465401540 0.465401540 0.465401540 0.000000000 
Par# 20773# S(  1,  5)( 27,  4)(  4,   1) | 0.403380804 0.403380804 0.403380804 0.000000000 
Par# 20774# S(  2,  5)( 27,  4)(  4,   1) | 0.436405548 0.436405548 0.436405548 0.000000000 
Par# 20775# S(  3,  5)( 27,  4)(  4,   1) | 0.561669694 0.561669694 0.561669694 0.000000000 
Par# 20776# S(  4,  5)( 27,  4)(  4,   1) | 0.534598460 0.534598460 0.534598460 0.000000000 
Par# 20777# S(  5,  5)( 27,  4)(  4,   1) | 1.000000000 1.000000000 1.000000000 0.000000000 
Par# 20778# S(  1,  1)( 28,  4)(  4,   1) | 0.596619196 0.596619196 0.596619196 0.000000000 
Par# 20779# S(  2,  2)( 28,  4)(  4,   1) | 0.563594452 0.563594452 0.563594452 0.000000000 
Par# 20780# S(  3,  3)( 28,  4)(  4,   1) | 0.438330306 0.438330306 0.438330306 0.000000000 
Par# 20781# S(  4,  4)( 28,  4)(  4,   1) | 0.465401540 0.465401540 0.465401540 0.000000000 
Par# 20782# S(  1,  5)( 28,  4)(  4,   1) | 0.403380804 0.403380804 0.403380804 0.000000000 
Par# 20783# S(  2,  5)( 28,  4)(  4,   1) | 0.436405548 0.436405548 0.436405548 0.000000000 
Par# 20784# S(  3,  5)( 28,  4)(  4,   1) | 0.561669694 0.561669694 0.561669694 0.000000000 
Par# 20785# S(  4,  5)( 28,  4)(  4,   1) | 0.534598460 0.534598460 0.534598460 0.000000000 
Par# 20786# S(  5,  5)( 28,  4)(  4,   1) | 1.000000000 1.000000000 1.000000000 0.000000000 
Par# 20787# S(  1,  1)( 29,  4)(  4,   1) | 0.596619196 0.596619196 0.596619196 0.000000000 
Par# 20788# S(  2,  2)( 29,  4)(  4,   1) | 0.563594452 0.563594452 0.563594452 0.000000000 
Par# 20789# S(  3,  3)( 29,  4)(  4,   1) | 0.438330306 0.438330306 0.438330306 0.000000000 
Par# 20790# S(  4,  4)( 29,  4)(  4,   1) | 0.465401540 0.465401540 0.465401540 0.000000000 
Par# 20791# S(  1,  5)( 29,  4)(  4,   1) | 0.403380804 0.403380804 0.403380804 0.000000000 
Par# 20792# S(  2,  5)( 29,  4)(  4,   1) | 0.436405548 0.436405548 0.436405548 0.000000000 
Par# 20793# S(  3,  5)( 29,  4)(  4,   1) | 0.561669694 0.561669694 0.561669694 0.000000000 
Par# 20794# S(  4,  5)( 29,  4)(  4,   1) | 0.534598460 0.534598460 0.534598460 0.000000000 
Par# 20795# S(  5,  5)( 29,  4)(  4,   1) | 1.000000000 1.000000000 1.000000000 0.000000000 
Par# 20796# S(  1,  1)( 30,  4)(  4,   1) | 0.596619196 0.596619196 0.596619196 0.000000000 
Par# 20797# S(  2,  2)( 30,  4)(  4,   1) | 0.563594452 0.563594452 0.563594452 0.000000000 
Par# 20798# S(  3,  3)( 30,  4)(  4,   1) | 0.438330306 0.438330306 0.438330306 0.000000000 
Par# 20799# S(  4,  4)( 30,  4)(  4,   1) | 0.465401540 0.465401540 0.465401540 0.000000000 
Par# 20800# S(  1,  5)( 30,  4)(  4,   1) | 0.403380804 0.403380804 0.403380804 0.000000000 
Par# 20801# S(  2,  5)( 30,  4)(  4,   1) | 0.436405548 0.436405548 0.436405548 0.000000000 
Par# 20802# S(  3,  5)( 30,  4)(  4,   1) | 0.561669694 0.561669694 0.561669694 0.000000000 
Par# 20803# S(  4,  5)( 30,  4)(  4,   1) | 0.534598460 0.534598460 0.534598460 0.000000000 
Par# 20804# S(  5,  5)( 30,  4)(  4,   1) | 1.000000000 1.000000000 1.000000000 0.000000000 
Par# 20805# S(  1,  1)( 31,  4)(  4,   1) | 0.596619196 0.596619196 0.596619196 0.000000000 
Par# 20806# S(  2,  2)( 31,  4)(  4,   1) | 0.563594452 0.563594452 0.563594452 0.000000000 
Par# 20807# S(  3,  3)( 31,  4)(  4,   1) | 0.438330306 0.438330306 0.438330306 0.000000000 
Par# 20808# S(  4,  4)( 31,  4)(  4,   1) | 0.465401540 0.465401540 0.465401540 0.000000000 
Par# 20809# S(  1,  5)( 31,  4)(  4,   1) | 0.403380804 0.403380804 0.403380804 0.000000000 
Par# 20810# S(  2,  5)( 31,  4)(  4,   1) | 0.436405548 0.436405548 0.436405548 0.000000000 
Par# 20811# S(  3,  5)( 31,  4)(  4,   1) | 0.561669694 0.561669694 0.561669694 0.000000000 
Par# 20812# S(  4,  5)( 31,  4)(  4,   1) | 0.534598460 0.534598460 0.534598460 0.000000000 
Par# 20813# S(  5,  5)( 31,  4)(  4,   1) | 1.000000000 1.000000000 1.000000000 0.000000000 
Par# 20814# S(  1,  1)( 32,  4)(  4,   1) | 0.596619196 0.596619196 0.596619196 0.000000000 
Par# 20815# S(  2,  2)( 32,  4)(  4,   1) | 0.563594452 0.563594452 0.563594452 0.000000000 
Par# 20816# S(  3,  3)( 32,  4)(  4,   1) | 0.438330306 0.438330306 0.438330306 0.000000000 
Par# 20817# S(  4,  4)( 32,  4)(  4,   1) | 0.465401540 0.465401540 0.465401540 0.000000000 
Par# 20818# S(  1,  5)( 32,  4)(  4,   1) | 0.403380804 0.403380804 0.403380804 0.000000000 
Par# 20819# S(  2,  5)( 32,  4)(  4,   1) | 0.436405548 0.436405548 0.436405548 0.000000000 
Par# 20820# S(  3,  5)( 32,  4)(  4,   1) | 0.561669694 0.561669694 0.561669694 0.000000000 
Par# 20821# S(  4,  5)( 32,  4)(  4,   1) | 0.534598460 0.534598460 0.534598460 0.000000000 
Par# 20822# S(  5,  5)( 32,  4)(  4,   1) | 1.000000000 1.000000000 1.000000000 0.000000000 
Par# 20823# S(  1,  1)( 33,  4)(  4,   1) | 0.596619196 0.596619196 0.596619196 0.000000000 
Par# 20824# S(  2,  2)( 33,  4)(  4,   1) | 0.563594452 0.563594452 0.563594452 0.000000000 
Par# 20825# S(  3,  3)( 33,  4)(  4,   1) | 0.438330306 0.438330306 0.438330306 0.000000000 
Par# 20826# S(  4,  4)( 33,  4)(  4,   1) | 0.465401540 0.465401540 0.465401540 0.000000000 
Par# 20827# S(  1,  5)( 33,  4)(  4,   1) | 0.403380804 0.403380804 0.403380804 0.000000000 
Par# 20828# S(  2,  5)( 33,  4)(  4,   1) | 0.436405548 0.436405548 0.436405548 0.000000000 
Par# 20829# S(  3,  5)( 33,  4)(  4,   1) | 0.561669694 0.561669694 0.561669694 0.000000000 
Par# 20830# S(  4,  5)( 33,  4)(  4,   1) | 0.534598460 0.534598460 0.534598460 0.000000000 
Par# 20831# S(  5,  5)( 33,  4)(  4,   1) | 1.000000000 1.000000000 1.000000000 0.000000000 
Par# 20832# S(  1,  1)( 34,  4)(  4,   1) | 0.596619196 0.596619196 0.596619196 0.000000000 
Par# 20833# S(  2,  2)( 34,  4)(  4,   1) | 0.563594452 0.563594452 0.563594452 0.000000000 
Par# 20834# S(  3,  3)( 34,  4)(  4,   1) | 0.438330306 0.438330306 0.438330306 0.000000000 
Par# 20835# S(  4,  4)( 34,  4)(  4,   1) | 0.465401540 0.465401540 0.465401540 0.000000000 
Par# 20836# S(  1,  5)( 34,  4)(  4,   1) | 0.403380804 0.403380804 0.403380804 0.000000000 
Par# 20837# S(  2,  5)( 34,  4)(  4,   1) | 0.436405548 0.436405548 0.436405548 0.000000000 
Par# 20838# S(  3,  5)( 34,  4)(  4,   1) | 0.561669694 0.561669694 0.561669694 0.000000000 
Par# 20839# S(  4,  5)( 34,  4)(  4,   1) | 0.534598460 0.534598460 0.534598460 0.000000000 
Par# 20840# S(  5,  5)( 34,  4)(  4,   1) | 1.000000000 1.000000000 1.000000000 0.000000000 
Par# 20841# S(  1,  1)( 35,  4)(  4,   1) | 0.596619196 0.596619196 0.596619196 0.000000000 
Par# 20842# S(  2,  2)( 35,  4)(  4,   1) | 0.563594452 0.563594452 0.563594452 0.000000000 
Par# 20843# S(  3,  3)( 35,  4)(  4,   1) | 0.438330306 0.438330306 0.438330306 0.000000000 
Par# 20844# S(  4,  4)( 35,  4)(  4,   1) | 0.465401540 0.465401540 0.465401540 0.000000000 
Par# 20845# S(  1,  5)( 35,  4)(  4,   1) | 0.403380804 0.403380804 0.403380804 0.000000000 
Par# 20846# S(  2,  5)( 35,  4)(  4,   1) | 0.436405548 0.436405548 0.436405548 0.000000000 
Par# 20847# S(  3,  5)( 35,  4)(  4,   1) | 0.561669694 0.561669694 0.561669694 0.000000000 
Par# 20848# S(  4,  5)( 35,  4)(  4,   1) | 0.534598460 0.534598460 0.534598460 0.000000000 
Par# 20849# S(  5,  5)( 35,  4)(  4,   1) | 1.000000000 1.000000000 1.000000000 0.000000000 
Par# 20850# S(  1,  1)( 36,  4)(  4,   1) | 0.596619196 0.596619196 0.596619196 0.000000000 
Par# 20851# S(  2,  2)( 36,  4)(  4,   1) | 0.563594452 0.563594452 0.563594452 0.000000000 
Par# 20852# S(  3,  3)( 36,  4)(  4,   1) | 0.438330306 0.438330306 0.438330306 0.000000000 
Par# 20853# S(  4,  4)( 36,  4)(  4,   1) | 0.465401540 0.465401540 0.465401540 0.000000000 
Par# 20854# S(  1,  5)( 36,  4)(  4,   1) | 0.403380804 0.403380804 0.403380804 0.000000000 
Par# 20855# S(  2,  5)( 36,  4)(  4,   1) | 0.436405548 0.436405548 0.436405548 0.000000000 
Par# 20856# S(  3,  5)( 36,  4)(  4,   1) | 0.561669694 0.561669694 0.561669694 0.000000000 
Par# 20857# S(  4,  5)( 36,  4)(  4,   1) | 0.534598460 0.534598460 0.534598460 0.000000000 
Par# 20858# S(  5,  5)( 36,  4)(  4,   1) | 1.000000000 1.000000000 1.000000000 0.000000000 
Par# 20859# S(  1,  1)( 37,  4)(  4,   1) | 0.596619196 0.596619196 0.596619196 0.000000000 
Par# 20860# S(  2,  2)( 37,  4)(  4,   1) | 0.563594452 0.563594452 0.563594452 0.000000000 
Par# 20861# S(  3,  3)( 37,  4)(  4,   1) | 0.438330306 0.438330306 0.438330306 0.000000000 
Par# 20862# S(  4,  4)( 37,  4)(  4,   1) | 0.465401540 0.465401540 0.465401540 0.000000000 
Par# 20863# S(  1,  5)( 37,  4)(  4,   1) | 0.403380804 0.403380804 0.403380804 0.000000000 
Par# 20864# S(  2,  5)( 37,  4)(  4,   1) | 0.436405548 0.436405548 0.436405548 0.000000000 
Par# 20865# S(  3,  5)( 37,  4)(  4,   1) | 0.561669694 0.561669694 0.561669694 0.000000000 
Par# 20866# S(  4,  5)( 37,  4)(  4,   1) | 0.534598460 0.534598460 0.534598460 0.000000000 
Par# 20867# S(  5,  5)( 37,  4)(  4,   1) | 1.000000000 1.000000000 1.000000000 0.000000000 
Par# 20868# S(  1,  1)(  5,  5)(  4,   1) | 0.596619196 0.596619196 0.596619196 0.000000000 
Par# 20869# S(  2,  2)(  5,  5)(  4,   1) | 0.563594452 0.563594452 0.563594452 0.000000000 
Par# 20870# S(  3,  3)(  5,  5)(  4,   1) | 0.438330306 0.438330306 0.438330306 0.000000000 
Par# 20871# S(  4,  4)(  5,  5)(  4,   1) | 0.465401540 0.465401540 0.465401540 0.000000000 
Par# 20872# S(  1,  5)(  5,  5)(  4,   1) | 0.403380804 0.403380804 0.403380804 0.000000000 
Par# 20873# S(  2,  5)(  5,  5)(  4,   1) | 0.436405548 0.436405548 0.436405548 0.000000000 
Par# 20874# S(  3,  5)(  5,  5)(  4,   1) | 0.561669694 0.561669694 0.561669694 0.000000000 
Par# 20875# S(  4,  5)(  5,  5)(  4,   1) | 0.534598460 0.534598460 0.534598460 0.000000000 
Par# 20876# S(  5,  5)(  5,  5)(  4,   1) | 1.000000000 1.000000000 1.000000000 0.000000000 
Par# 20877# S(  1,  1)(  6,  5)(  4,   1) | 0.596619196 0.596619196 0.596619196 0.000000000 
Par# 20878# S(  2,  2)(  6,  5)(  4,   1) | 0.563594452 0.563594452 0.563594452 0.000000000 
Par# 20879# S(  3,  3)(  6,  5)(  4,   1) | 0.438330306 0.438330306 0.438330306 0.000000000 
Par# 20880# S(  4,  4)(  6,  5)(  4,   1) | 0.465401540 0.465401540 0.465401540 0.000000000 
Par# 20881# S(  1,  5)(  6,  5)(  4,   1) | 0.403380804 0.403380804 0.403380804 0.000000000 
Par# 20882# S(  2,  5)(  6,  5)(  4,   1) | 0.436405548 0.436405548 0.436405548 0.000000000 
Par# 20883# S(  3,  5)(  6,  5)(  4,   1) | 0.561669694 0.561669694 0.561669694 0.000000000 
Par# 20884# S(  4,  5)(  6,  5)(  4,   1) | 0.534598460 0.534598460 0.534598460 0.000000000 
Par# 20885# S(  5,  5)(  6,  5)(  4,   1) | 1.000000000 1.000000000 1.000000000 0.000000000 
Par# 20886# S(  1,  1)(  7,  5)(  4,   1) | 0.596619196 0.596619196 0.596619196 0.000000000 
Par# 20887# S(  2,  2)(  7,  5)(  4,   1) | 0.563594452 0.563594452 0.563594452 0.000000000 
Par# 20888# S(  3,  3)(  7,  5)(  4,   1) | 0.438330306 0.438330306 0.438330306 0.000000000 
Par# 20889# S(  4,  4)(  7,  5)(  4,   1) | 0.465401540 0.465401540 0.465401540 0.000000000 
Par# 20890# S(  1,  5)(  7,  5)(  4,   1) | 0.403380804 0.403380804 0.403380804 0.000000000 
Par# 20891# S(  2,  5)(  7,  5)(  4,   1) | 0.436405548 0.436405548 0.436405548 0.000000000 
Par# 20892# S(  3,  5)(  7,  5)(  4,   1) | 0.561669694 0.561669694 0.561669694 0.000000000 
Par# 20893# S(  4,  5)(  7,  5)(  4,   1) | 0.534598460 0.534598460 0.534598460 0.000000000 
Par# 20894# S(  5,  5)(  7,  5)(  4,   1) | 1.000000000 1.000000000 1.000000000 0.000000000 
Par# 20895# S(  1,  1)(  8,  5)(  4,   1) | 0.596619196 0.596619196 0.596619196 0.000000000 
Par# 20896# S(  2,  2)(  8,  5)(  4,   1) | 0.563594452 0.563594452 0.563594452 0.000000000 
Par# 20897# S(  3,  3)(  8,  5)(  4,   1) | 0.438330306 0.438330306 0.438330306 0.000000000 
Par# 20898# S(  4,  4)(  8,  5)(  4,   1) | 0.465401540 0.465401540 0.465401540 0.000000000 
Par# 20899# S(  1,  5)(  8,  5)(  4,   1) | 0.403380804 0.403380804 0.403380804 0.000000000 
Par# 20900# S(  2,  5)(  8,  5)(  4,   1) | 0.436405548 0.436405548 0.436405548 0.000000000 
Par# 20901# S(  3,  5)(  8,  5)(  4,   1) | 0.561669694 0.561669694 0.561669694 0.000000000 
Par# 20902# S(  4,  5)(  8,  5)(  4,   1) | 0.534598460 0.534598460 0.534598460 0.000000000 
Par# 20903# S(  5,  5)(  8,  5)(  4,   1) | 1.000000000 1.000000000 1.000000000 0.000000000 
Par# 20904# S(  1,  1)(  9,  5)(  4,   1) | 0.596619196 0.596619196 0.596619196 0.000000000 
Par# 20905# S(  2,  2)(  9,  5)(  4,   1) | 0.563594452 0.563594452 0.563594452 0.000000000 
Par# 20906# S(  3,  3)(  9,  5)(  4,   1) | 0.438330306 0.438330306 0.438330306 0.000000000 
Par# 20907# S(  4,  4)(  9,  5)(  4,   1) | 0.465401540 0.465401540 0.465401540 0.000000000 
Par# 20908# S(  1,  5)(  9,  5)(  4,   1) | 0.403380804 0.403380804 0.403380804 0.000000000 
Par# 20909# S(  2,  5)(  9,  5)(  4,   1) | 0.436405548 0.436405548 0.436405548 0.000000000 
Par# 20910# S(  3,  5)(  9,  5)(  4,   1) | 0.561669694 0.561669694 0.561669694 0.000000000 
Par# 20911# S(  4,  5)(  9,  5)(  4,   1) | 0.534598460 0.534598460 0.534598460 0.000000000 
Par# 20912# S(  5,  5)(  9,  5)(  4,   1) | 1.000000000 1.000000000 1.000000000 0.000000000 
Par# 20913# S(  1,  1)( 10,  5)(  4,   1) | 0.596619196 0.596619196 0.596619196 0.000000000 
Par# 20914# S(  2,  2)( 10,  5)(  4,   1) | 0.563594452 0.563594452 0.563594452 0.000000000 
Par# 20915# S(  3,  3)( 10,  5)(  4,   1) | 0.438330306 0.438330306 0.438330306 0.000000000 
Par# 20916# S(  4,  4)( 10,  5)(  4,   1) | 0.465401540 0.465401540 0.465401540 0.000000000 
Par# 20917# S(  1,  5)( 10,  5)(  4,   1) | 0.403380804 0.403380804 0.403380804 0.000000000 
Par# 20918# S(  2,  5)( 10,  5)(  4,   1) | 0.436405548 0.436405548 0.436405548 0.000000000 
Par# 20919# S(  3,  5)( 10,  5)(  4,   1) | 0.561669694 0.561669694 0.561669694 0.000000000 
Par# 20920# S(  4,  5)( 10,  5)(  4,   1) | 0.534598460 0.534598460 0.534598460 0.000000000 
Par# 20921# S(  5,  5)( 10,  5)(  4,   1) | 1.000000000 1.000000000 1.000000000 0.000000000 
Par# 20922# S(  1,  1)( 11,  5)(  4,   1) | 0.596619196 0.596619196 0.596619196 0.000000000 
Par# 20923# S(  2,  2)( 11,  5)(  4,   1) | 0.563594452 0.563594452 0.563594452 0.000000000 
Par# 20924# S(  3,  3)( 11,  5)(  4,   1) | 0.438330306 0.438330306 0.438330306 0.000000000 
Par# 20925# S(  4,  4)( 11,  5)(  4,   1) | 0.465401540 0.465401540 0.465401540 0.000000000 
Par# 20926# S(  1,  5)( 11,  5)(  4,   1) | 0.403380804 0.403380804 0.403380804 0.000000000 
Par# 20927# S(  2,  5)( 11,  5)(  4,   1) | 0.436405548 0.436405548 0.436405548 0.000000000 
Par# 20928# S(  3,  5)( 11,  5)(  4,   1) | 0.561669694 0.561669694 0.561669694 0.000000000 
Par# 20929# S(  4,  5)( 11,  5)(  4,   1) | 0.534598460 0.534598460 0.534598460 0.000000000 
Par# 20930# S(  5,  5)( 11,  5)(  4,   1) | 1.000000000 1.000000000 1.000000000 0.000000000 
Par# 20931# S(  1,  1)( 12,  5)(  4,   1) | 0.596619196 0.596619196 0.596619196 0.000000000 
Par# 20932# S(  2,  2)( 12,  5)(  4,   1) | 0.563594452 0.563594452 0.563594452 0.000000000 
Par# 20933# S(  3,  3)( 12,  5)(  4,   1) | 0.438330306 0.438330306 0.438330306 0.000000000 
Par# 20934# S(  4,  4)( 12,  5)(  4,   1) | 0.465401540 0.465401540 0.465401540 0.000000000 
Par# 20935# S(  1,  5)( 12,  5)(  4,   1) | 0.403380804 0.403380804 0.403380804 0.000000000 
Par# 20936# S(  2,  5)( 12,  5)(  4,   1) | 0.436405548 0.436405548 0.436405548 0.000000000 
Par# 20937# S(  3,  5)( 12,  5)(  4,   1) | 0.561669694 0.561669694 0.561669694 0.000000000 
Par# 20938# S(  4,  5)( 12,  5)(  4,   1) | 0.534598460 0.534598460 0.534598460 0.000000000 
Par# 20939# S(  5,  5)( 12,  5)(  4,   1) | 1.000000000 1.000000000 1.000000000 0.000000000 
Par# 20940# S(  1,  1)( 13,  5)(  4,   1) | 0.596619196 0.596619196 0.596619196 0.000000000 
Par# 20941# S(  2,  2)( 13,  5)(  4,   1) | 0.563594452 0.563594452 0.563594452 0.000000000 
Par# 20942# S(  3,  3)( 13,  5)(  4,   1) | 0.438330306 0.438330306 0.438330306 0.000000000 
Par# 20943# S(  4,  4)( 13,  5)(  4,   1) | 0.465401540 0.465401540 0.465401540 0.000000000 
Par# 20944# S(  1,  5)( 13,  5)(  4,   1) | 0.403380804 0.403380804 0.403380804 0.000000000 
Par# 20945# S(  2,  5)( 13,  5)(  4,   1) | 0.436405548 0.436405548 0.436405548 0.000000000 
Par# 20946# S(  3,  5)( 13,  5)(  4,   1) | 0.561669694 0.561669694 0.561669694 0.000000000 
Par# 20947# S(  4,  5)( 13,  5)(  4,   1) | 0.534598460 0.534598460 0.534598460 0.000000000 
Par# 20948# S(  5,  5)( 13,  5)(  4,   1) | 1.000000000 1.000000000 1.000000000 0.000000000 
Par# 20949# S(  1,  1)( 14,  5)(  4,   1) | 0.596619196 0.596619196 0.596619196 0.000000000 
Par# 20950# S(  2,  2)( 14,  5)(  4,   1) | 0.563594452 0.563594452 0.563594452 0.000000000 
Par# 20951# S(  3,  3)( 14,  5)(  4,   1) | 0.438330306 0.438330306 0.438330306 0.000000000 
Par# 20952# S(  4,  4)( 14,  5)(  4,   1) | 0.465401540 0.465401540 0.465401540 0.000000000 
Par# 20953# S(  1,  5)( 14,  5)(  4,   1) | 0.403380804 0.403380804 0.403380804 0.000000000 
Par# 20954# S(  2,  5)( 14,  5)(  4,   1) | 0.436405548 0.436405548 0.436405548 0.000000000 
Par# 20955# S(  3,  5)( 14,  5)(  4,   1) | 0.561669694 0.561669694 0.561669694 0.000000000 
Par# 20956# S(  4,  5)( 14,  5)(  4,   1) | 0.534598460 0.534598460 0.534598460 0.000000000 
Par# 20957# S(  5,  5)( 14,  5)(  4,   1) | 1.000000000 1.000000000 1.000000000 0.000000000 
Par# 20958# S(  1,  1)( 15,  5)(  4,   1) | 0.596619196 0.596619196 0.596619196 0.000000000 
Par# 20959# S(  2,  2)( 15,  5)(  4,   1) | 0.563594452 0.563594452 0.563594452 0.000000000 
Par# 20960# S(  3,  3)( 15,  5)(  4,   1) | 0.438330306 0.438330306 0.438330306 0.000000000 
Par# 20961# S(  4,  4)( 15,  5)(  4,   1) | 0.465401540 0.465401540 0.465401540 0.000000000 
Par# 20962# S(  1,  5)( 15,  5)(  4,   1) | 0.403380804 0.403380804 0.403380804 0.000000000 
Par# 20963# S(  2,  5)( 15,  5)(  4,   1) | 0.436405548 0.436405548 0.436405548 0.000000000 
Par# 20964# S(  3,  5)( 15,  5)(  4,   1) | 0.561669694 0.561669694 0.561669694 0.000000000 
Par# 20965# S(  4,  5)( 15,  5)(  4,   1) | 0.534598460 0.534598460 0.534598460 0.000000000 
Par# 20966# S(  5,  5)( 15,  5)(  4,   1) | 1.000000000 1.000000000 1.000000000 0.000000000 
Par# 20967# S(  1,  1)( 16,  5)(  4,   1) | 0.596619196 0.596619196 0.596619196 0.000000000 
Par# 20968# S(  2,  2)( 16,  5)(  4,   1) | 0.563594452 0.563594452 0.563594452 0.000000000 
Par# 20969# S(  3,  3)( 16,  5)(  4,   1) | 0.438330306 0.438330306 0.438330306 0.000000000 
Par# 20970# S(  4,  4)( 16,  5)(  4,   1) | 0.465401540 0.465401540 0.465401540 0.000000000 
Par# 20971# S(  1,  5)( 16,  5)(  4,   1) | 0.403380804 0.403380804 0.403380804 0.000000000 
Par# 20972# S(  2,  5)( 16,  5)(  4,   1) | 0.436405548 0.436405548 0.436405548 0.000000000 
Par# 20973# S(  3,  5)( 16,  5)(  4,   1) | 0.561669694 0.561669694 0.561669694 0.000000000 
Par# 20974# S(  4,  5)( 16,  5)(  4,   1) | 0.534598460 0.534598460 0.534598460 0.000000000 
Par# 20975# S(  5,  5)( 16,  5)(  4,   1) | 1.000000000 1.000000000 1.000000000 0.000000000 
Par# 20976# S(  1,  1)( 17,  5)(  4,   1) | 0.596619196 0.596619196 0.596619196 0.000000000 
Par# 20977# S(  2,  2)( 17,  5)(  4,   1) | 0.563594452 0.563594452 0.563594452 0.000000000 
Par# 20978# S(  3,  3)( 17,  5)(  4,   1) | 0.438330306 0.438330306 0.438330306 0.000000000 
Par# 20979# S(  4,  4)( 17,  5)(  4,   1) | 0.465401540 0.465401540 0.465401540 0.000000000 
Par# 20980# S(  1,  5)( 17,  5)(  4,   1) | 0.403380804 0.403380804 0.403380804 0.000000000 
Par# 20981# S(  2,  5)( 17,  5)(  4,   1) | 0.436405548 0.436405548 0.436405548 0.000000000 
Par# 20982# S(  3,  5)( 17,  5)(  4,   1) | 0.561669694 0.561669694 0.561669694 0.000000000 
Par# 20983# S(  4,  5)( 17,  5)(  4,   1) | 0.534598460 0.534598460 0.534598460 0.000000000 
Par# 20984# S(  5,  5)( 17,  5)(  4,   1) | 1.000000000 1.000000000 1.000000000 0.000000000 
Par# 20985# S(  1,  1)( 18,  5)(  4,   1) | 0.596619196 0.596619196 0.596619196 0.000000000 
Par# 20986# S(  2,  2)( 18,  5)(  4,   1) | 0.563594452 0.563594452 0.563594452 0.000000000 
Par# 20987# S(  3,  3)( 18,  5)(  4,   1) | 0.438330306 0.438330306 0.438330306 0.000000000 
Par# 20988# S(  4,  4)( 18,  5)(  4,   1) | 0.465401540 0.465401540 0.465401540 0.000000000 
Par# 20989# S(  1,  5)( 18,  5)(  4,   1) | 0.403380804 0.403380804 0.403380804 0.000000000 
Par# 20990# S(  2,  5)( 18,  5)(  4,   1) | 0.436405548 0.436405548 0.436405548 0.000000000 
Par# 20991# S(  3,  5)( 18,  5)(  4,   1) | 0.561669694 0.561669694 0.561669694 0.000000000 
Par# 20992# S(  4,  5)( 18,  5)(  4,   1) | 0.534598460 0.534598460 0.534598460 0.000000000 
Par# 20993# S(  5,  5)( 18,  5)(  4,   1) | 1.000000000 1.000000000 1.000000000 0.000000000 
Par# 20994# S(  1,  1)( 19,  5)(  4,   1) | 0.596619196 0.596619196 0.596619196 0.000000000 
Par# 20995# S(  2,  2)( 19,  5)(  4,   1) | 0.563594452 0.563594452 0.563594452 0.000000000 
Par# 20996# S(  3,  3)( 19,  5)(  4,   1) | 0.438330306 0.438330306 0.438330306 0.000000000 
Par# 20997# S(  4,  4)( 19,  5)(  4,   1) | 0.465401540 0.465401540 0.465401540 0.000000000 
Par# 20998# S(  1,  5)( 19,  5)(  4,   1) | 0.403380804 0.403380804 0.403380804 0.000000000 
Par# 20999# S(  2,  5)( 19,  5)(  4,   1) | 0.436405548 0.436405548 0.436405548 0.000000000 
Par# 21000# S(  3,  5)( 19,  5)(  4,   1) | 0.561669694 0.561669694 0.561669694 0.000000000 
Par# 21001# S(  4,  5)( 19,  5)(  4,   1) | 0.534598460 0.534598460 0.534598460 0.000000000 
Par# 21002# S(  5,  5)( 19,  5)(  4,   1) | 1.000000000 1.000000000 1.000000000 0.000000000 
Par# 21003# S(  1,  1)( 20,  5)(  4,   1) | 0.596619196 0.596619196 0.596619196 0.000000000 
Par# 21004# S(  2,  2)( 20,  5)(  4,   1) | 0.563594452 0.563594452 0.563594452 0.000000000 
Par# 21005# S(  3,  3)( 20,  5)(  4,   1) | 0.438330306 0.438330306 0.438330306 0.000000000 
Par# 21006# S(  4,  4)( 20,  5)(  4,   1) | 0.465401540 0.465401540 0.465401540 0.000000000 
Par# 21007# S(  1,  5)( 20,  5)(  4,   1) | 0.403380804 0.403380804 0.403380804 0.000000000 
Par# 21008# S(  2,  5)( 20,  5)(  4,   1) | 0.436405548 0.436405548 0.436405548 0.000000000 
Par# 21009# S(  3,  5)( 20,  5)(  4,   1) | 0.561669694 0.561669694 0.561669694 0.000000000 
Par# 21010# S(  4,  5)( 20,  5)(  4,   1) | 0.534598460 0.534598460 0.534598460 0.000000000 
Par# 21011# S(  5,  5)( 20,  5)(  4,   1) | 1.000000000 1.000000000 1.000000000 0.000000000 
Par# 21012# S(  1,  1)( 21,  5)(  4,   1) | 0.596619196 0.596619196 0.596619196 0.000000000 
Par# 21013# S(  2,  2)( 21,  5)(  4,   1) | 0.563594452 0.563594452 0.563594452 0.000000000 
Par# 21014# S(  3,  3)( 21,  5)(  4,   1) | 0.438330306 0.438330306 0.438330306 0.000000000 
Par# 21015# S(  4,  4)( 21,  5)(  4,   1) | 0.465401540 0.465401540 0.465401540 0.000000000 
Par# 21016# S(  1,  5)( 21,  5)(  4,   1) | 0.403380804 0.403380804 0.403380804 0.000000000 
Par# 21017# S(  2,  5)( 21,  5)(  4,   1) | 0.436405548 0.436405548 0.436405548 0.000000000 
Par# 21018# S(  3,  5)( 21,  5)(  4,   1) | 0.561669694 0.561669694 0.561669694 0.000000000 
Par# 21019# S(  4,  5)( 21,  5)(  4,   1) | 0.534598460 0.534598460 0.534598460 0.000000000 
Par# 21020# S(  5,  5)( 21,  5)(  4,   1) | 1.000000000 1.000000000 1.000000000 0.000000000 
Par# 21021# S(  1,  1)( 22,  5)(  4,   1) | 0.596619196 0.596619196 0.596619196 0.000000000 
Par# 21022# S(  2,  2)( 22,  5)(  4,   1) | 0.563594452 0.563594452 0.563594452 0.000000000 
Par# 21023# S(  3,  3)( 22,  5)(  4,   1) | 0.438330306 0.438330306 0.438330306 0.000000000 
Par# 21024# S(  4,  4)( 22,  5)(  4,   1) | 0.465401540 0.465401540 0.465401540 0.000000000 
Par# 21025# S(  1,  5)( 22,  5)(  4,   1) | 0.403380804 0.403380804 0.403380804 0.000000000 
Par# 21026# S(  2,  5)( 22,  5)(  4,   1) | 0.436405548 0.436405548 0.436405548 0.000000000 
Par# 21027# S(  3,  5)( 22,  5)(  4,   1) | 0.561669694 0.561669694 0.561669694 0.000000000 
Par# 21028# S(  4,  5)( 22,  5)(  4,   1) | 0.534598460 0.534598460 0.534598460 0.000000000 
Par# 21029# S(  5,  5)( 22,  5)(  4,   1) | 1.000000000 1.000000000 1.000000000 0.000000000 
Par# 21030# S(  1,  1)( 23,  5)(  4,   1) | 0.596619196 0.596619196 0.596619196 0.000000000 
Par# 21031# S(  2,  2)( 23,  5)(  4,   1) | 0.563594452 0.563594452 0.563594452 0.000000000 
Par# 21032# S(  3,  3)( 23,  5)(  4,   1) | 0.438330306 0.438330306 0.438330306 0.000000000 
Par# 21033# S(  4,  4)( 23,  5)(  4,   1) | 0.465401540 0.465401540 0.465401540 0.000000000 
Par# 21034# S(  1,  5)( 23,  5)(  4,   1) | 0.403380804 0.403380804 0.403380804 0.000000000 
Par# 21035# S(  2,  5)( 23,  5)(  4,   1) | 0.436405548 0.436405548 0.436405548 0.000000000 
Par# 21036# S(  3,  5)( 23,  5)(  4,   1) | 0.561669694 0.561669694 0.561669694 0.000000000 
Par# 21037# S(  4,  5)( 23,  5)(  4,   1) | 0.534598460 0.534598460 0.534598460 0.000000000 
Par# 21038# S(  5,  5)( 23,  5)(  4,   1) | 1.000000000 1.000000000 1.000000000 0.000000000 
Par# 21039# S(  1,  1)( 24,  5)(  4,   1) | 0.596619196 0.596619196 0.596619196 0.000000000 
Par# 21040# S(  2,  2)( 24,  5)(  4,   1) | 0.563594452 0.563594452 0.563594452 0.000000000 
Par# 21041# S(  3,  3)( 24,  5)(  4,   1) | 0.438330306 0.438330306 0.438330306 0.000000000 
Par# 21042# S(  4,  4)( 24,  5)(  4,   1) | 0.465401540 0.465401540 0.465401540 0.000000000 
Par# 21043# S(  1,  5)( 24,  5)(  4,   1) | 0.403380804 0.403380804 0.403380804 0.000000000 
Par# 21044# S(  2,  5)( 24,  5)(  4,   1) | 0.436405548 0.436405548 0.436405548 0.000000000 
Par# 21045# S(  3,  5)( 24,  5)(  4,   1) | 0.561669694 0.561669694 0.561669694 0.000000000 
Par# 21046# S(  4,  5)( 24,  5)(  4,   1) | 0.534598460 0.534598460 0.534598460 0.000000000 
Par# 21047# S(  5,  5)( 24,  5)(  4,   1) | 1.000000000 1.000000000 1.000000000 0.000000000 
Par# 21048# S(  1,  1)( 25,  5)(  4,   1) | 0.596619196 0.596619196 0.596619196 0.000000000 
Par# 21049# S(  2,  2)( 25,  5)(  4,   1) | 0.563594452 0.563594452 0.563594452 0.000000000 
Par# 21050# S(  3,  3)( 25,  5)(  4,   1) | 0.438330306 0.438330306 0.438330306 0.000000000 
Par# 21051# S(  4,  4)( 25,  5)(  4,   1) | 0.465401540 0.465401540 0.465401540 0.000000000 
Par# 21052# S(  1,  5)( 25,  5)(  4,   1) | 0.403380804 0.403380804 0.403380804 0.000000000 
Par# 21053# S(  2,  5)( 25,  5)(  4,   1) | 0.436405548 0.436405548 0.436405548 0.000000000 
Par# 21054# S(  3,  5)( 25,  5)(  4,   1) | 0.561669694 0.561669694 0.561669694 0.000000000 
Par# 21055# S(  4,  5)( 25,  5)(  4,   1) | 0.534598460 0.534598460 0.534598460 0.000000000 
Par# 21056# S(  5,  5)( 25,  5)(  4,   1) | 1.000000000 1.000000000 1.000000000 0.000000000 
Par# 21057# S(  1,  1)( 26,  5)(  4,   1) | 0.596619196 0.596619196 0.596619196 0.000000000 
Par# 21058# S(  2,  2)( 26,  5)(  4,   1) | 0.563594452 0.563594452 0.563594452 0.000000000 
Par# 21059# S(  3,  3)( 26,  5)(  4,   1) | 0.438330306 0.438330306 0.438330306 0.000000000 
Par# 21060# S(  4,  4)( 26,  5)(  4,   1) | 0.465401540 0.465401540 0.465401540 0.000000000 
Par# 21061# S(  1,  5)( 26,  5)(  4,   1) | 0.403380804 0.403380804 0.403380804 0.000000000 
Par# 21062# S(  2,  5)( 26,  5)(  4,   1) | 0.436405548 0.436405548 0.436405548 0.000000000 
Par# 21063# S(  3,  5)( 26,  5)(  4,   1) | 0.561669694 0.561669694 0.561669694 0.000000000 
Par# 21064# S(  4,  5)( 26,  5)(  4,   1) | 0.534598460 0.534598460 0.534598460 0.000000000 
Par# 21065# S(  5,  5)( 26,  5)(  4,   1) | 1.000000000 1.000000000 1.000000000 0.000000000 
Par# 21066# S(  1,  1)( 27,  5)(  4,   1) | 0.596619196 0.596619196 0.596619196 0.000000000 
Par# 21067# S(  2,  2)( 27,  5)(  4,   1) | 0.563594452 0.563594452 0.563594452 0.000000000 
Par# 21068# S(  3,  3)( 27,  5)(  4,   1) | 0.438330306 0.438330306 0.438330306 0.000000000 
Par# 21069# S(  4,  4)( 27,  5)(  4,   1) | 0.465401540 0.465401540 0.465401540 0.000000000 
Par# 21070# S(  1,  5)( 27,  5)(  4,   1) | 0.403380804 0.403380804 0.403380804 0.000000000 
Par# 21071# S(  2,  5)( 27,  5)(  4,   1) | 0.436405548 0.436405548 0.436405548 0.000000000 
Par# 21072# S(  3,  5)( 27,  5)(  4,   1) | 0.561669694 0.561669694 0.561669694 0.000000000 
Par# 21073# S(  4,  5)( 27,  5)(  4,   1) | 0.534598460 0.534598460 0.534598460 0.000000000 
Par# 21074# S(  5,  5)( 27,  5)(  4,   1) | 1.000000000 1.000000000 1.000000000 0.000000000 
Par# 21075# S(  1,  1)( 28,  5)(  4,   1) | 0.596619196 0.596619196 0.596619196 0.000000000 
Par# 21076# S(  2,  2)( 28,  5)(  4,   1) | 0.563594452 0.563594452 0.563594452 0.000000000 
Par# 21077# S(  3,  3)( 28,  5)(  4,   1) | 0.438330306 0.438330306 0.438330306 0.000000000 
Par# 21078# S(  4,  4)( 28,  5)(  4,   1) | 0.465401540 0.465401540 0.465401540 0.000000000 
Par# 21079# S(  1,  5)( 28,  5)(  4,   1) | 0.403380804 0.403380804 0.403380804 0.000000000 
Par# 21080# S(  2,  5)( 28,  5)(  4,   1) | 0.436405548 0.436405548 0.436405548 0.000000000 
Par# 21081# S(  3,  5)( 28,  5)(  4,   1) | 0.561669694 0.561669694 0.561669694 0.000000000 
Par# 21082# S(  4,  5)( 28,  5)(  4,   1) | 0.534598460 0.534598460 0.534598460 0.000000000 
Par# 21083# S(  5,  5)( 28,  5)(  4,   1) | 1.000000000 1.000000000 1.000000000 0.000000000 
Par# 21084# S(  1,  1)( 29,  5)(  4,   1) | 0.596619196 0.596619196 0.596619196 0.000000000 
Par# 21085# S(  2,  2)( 29,  5)(  4,   1) | 0.563594452 0.563594452 0.563594452 0.000000000 
Par# 21086# S(  3,  3)( 29,  5)(  4,   1) | 0.438330306 0.438330306 0.438330306 0.000000000 
Par# 21087# S(  4,  4)( 29,  5)(  4,   1) | 0.465401540 0.465401540 0.465401540 0.000000000 
Par# 21088# S(  1,  5)( 29,  5)(  4,   1) | 0.403380804 0.403380804 0.403380804 0.000000000 
Par# 21089# S(  2,  5)( 29,  5)(  4,   1) | 0.436405548 0.436405548 0.436405548 0.000000000 
Par# 21090# S(  3,  5)( 29,  5)(  4,   1) | 0.561669694 0.561669694 0.561669694 0.000000000 
Par# 21091# S(  4,  5)( 29,  5)(  4,   1) | 0.534598460 0.534598460 0.534598460 0.000000000 
Par# 21092# S(  5,  5)( 29,  5)(  4,   1) | 1.000000000 1.000000000 1.000000000 0.000000000 
Par# 21093# S(  1,  1)( 30,  5)(  4,   1) | 0.596619196 0.596619196 0.596619196 0.000000000 
Par# 21094# S(  2,  2)( 30,  5)(  4,   1) | 0.563594452 0.563594452 0.563594452 0.000000000 
Par# 21095# S(  3,  3)( 30,  5)(  4,   1) | 0.438330306 0.438330306 0.438330306 0.000000000 
Par# 21096# S(  4,  4)( 30,  5)(  4,   1) | 0.465401540 0.465401540 0.465401540 0.000000000 
Par# 21097# S(  1,  5)( 30,  5)(  4,   1) | 0.403380804 0.403380804 0.403380804 0.000000000 
Par# 21098# S(  2,  5)( 30,  5)(  4,   1) | 0.436405548 0.436405548 0.436405548 0.000000000 
Par# 21099# S(  3,  5)( 30,  5)(  4,   1) | 0.561669694 0.561669694 0.561669694 0.000000000 
Par# 21100# S(  4,  5)( 30,  5)(  4,   1) | 0.534598460 0.534598460 0.534598460 0.000000000 
Par# 21101# S(  5,  5)( 30,  5)(  4,   1) | 1.000000000 1.000000000 1.000000000 0.000000000 
Par# 21102# S(  1,  1)( 31,  5)(  4,   1) | 0.596619196 0.596619196 0.596619196 0.000000000 
Par# 21103# S(  2,  2)( 31,  5)(  4,   1) | 0.563594452 0.563594452 0.563594452 0.000000000 
Par# 21104# S(  3,  3)( 31,  5)(  4,   1) | 0.438330306 0.438330306 0.438330306 0.000000000 
Par# 21105# S(  4,  4)( 31,  5)(  4,   1) | 0.465401540 0.465401540 0.465401540 0.000000000 
Par# 21106# S(  1,  5)( 31,  5)(  4,   1) | 0.403380804 0.403380804 0.403380804 0.000000000 
Par# 21107# S(  2,  5)( 31,  5)(  4,   1) | 0.436405548 0.436405548 0.436405548 0.000000000 
Par# 21108# S(  3,  5)( 31,  5)(  4,   1) | 0.561669694 0.561669694 0.561669694 0.000000000 
Par# 21109# S(  4,  5)( 31,  5)(  4,   1) | 0.534598460 0.534598460 0.534598460 0.000000000 
Par# 21110# S(  5,  5)( 31,  5)(  4,   1) | 1.000000000 1.000000000 1.000000000 0.000000000 
Par# 21111# S(  1,  1)( 32,  5)(  4,   1) | 0.596619196 0.596619196 0.596619196 0.000000000 
Par# 21112# S(  2,  2)( 32,  5)(  4,   1) | 0.563594452 0.563594452 0.563594452 0.000000000 
Par# 21113# S(  3,  3)( 32,  5)(  4,   1) | 0.438330306 0.438330306 0.438330306 0.000000000 
Par# 21114# S(  4,  4)( 32,  5)(  4,   1) | 0.465401540 0.465401540 0.465401540 0.000000000 
Par# 21115# S(  1,  5)( 32,  5)(  4,   1) | 0.403380804 0.403380804 0.403380804 0.000000000 
Par# 21116# S(  2,  5)( 32,  5)(  4,   1) | 0.436405548 0.436405548 0.436405548 0.000000000 
Par# 21117# S(  3,  5)( 32,  5)(  4,   1) | 0.561669694 0.561669694 0.561669694 0.000000000 
Par# 21118# S(  4,  5)( 32,  5)(  4,   1) | 0.534598460 0.534598460 0.534598460 0.000000000 
Par# 21119# S(  5,  5)( 32,  5)(  4,   1) | 1.000000000 1.000000000 1.000000000 0.000000000 
Par# 21120# S(  1,  1)( 33,  5)(  4,   1) | 0.596619196 0.596619196 0.596619196 0.000000000 
Par# 21121# S(  2,  2)( 33,  5)(  4,   1) | 0.563594452 0.563594452 0.563594452 0.000000000 
Par# 21122# S(  3,  3)( 33,  5)(  4,   1) | 0.438330306 0.438330306 0.438330306 0.000000000 
Par# 21123# S(  4,  4)( 33,  5)(  4,   1) | 0.465401540 0.465401540 0.465401540 0.000000000 
Par# 21124# S(  1,  5)( 33,  5)(  4,   1) | 0.403380804 0.403380804 0.403380804 0.000000000 
Par# 21125# S(  2,  5)( 33,  5)(  4,   1) | 0.436405548 0.436405548 0.436405548 0.000000000 
Par# 21126# S(  3,  5)( 33,  5)(  4,   1) | 0.561669694 0.561669694 0.561669694 0.000000000 
Par# 21127# S(  4,  5)( 33,  5)(  4,   1) | 0.534598460 0.534598460 0.534598460 0.000000000 
Par# 21128# S(  5,  5)( 33,  5)(  4,   1) | 1.000000000 1.000000000 1.000000000 0.000000000 
Par# 21129# S(  1,  1)( 34,  5)(  4,   1) | 0.596619196 0.596619196 0.596619196 0.000000000 
Par# 21130# S(  2,  2)( 34,  5)(  4,   1) | 0.563594452 0.563594452 0.563594452 0.000000000 
Par# 21131# S(  3,  3)( 34,  5)(  4,   1) | 0.438330306 0.438330306 0.438330306 0.000000000 
Par# 21132# S(  4,  4)( 34,  5)(  4,   1) | 0.465401540 0.465401540 0.465401540 0.000000000 
Par# 21133# S(  1,  5)( 34,  5)(  4,   1) | 0.403380804 0.403380804 0.403380804 0.000000000 
Par# 21134# S(  2,  5)( 34,  5)(  4,   1) | 0.436405548 0.436405548 0.436405548 0.000000000 
Par# 21135# S(  3,  5)( 34,  5)(  4,   1) | 0.561669694 0.561669694 0.561669694 0.000000000 
Par# 21136# S(  4,  5)( 34,  5)(  4,   1) | 0.534598460 0.534598460 0.534598460 0.000000000 
Par# 21137# S(  5,  5)( 34,  5)(  4,   1) | 1.000000000 1.000000000 1.000000000 0.000000000 
Par# 21138# S(  1,  1)( 35,  5)(  4,   1) | 0.596619196 0.596619196 0.596619196 0.000000000 
Par# 21139# S(  2,  2)( 35,  5)(  4,   1) | 0.563594452 0.563594452 0.563594452 0.000000000 
Par# 21140# S(  3,  3)( 35,  5)(  4,   1) | 0.438330306 0.438330306 0.438330306 0.000000000 
Par# 21141# S(  4,  4)( 35,  5)(  4,   1) | 0.465401540 0.465401540 0.465401540 0.000000000 
Par# 21142# S(  1,  5)( 35,  5)(  4,   1) | 0.403380804 0.403380804 0.403380804 0.000000000 
Par# 21143# S(  2,  5)( 35,  5)(  4,   1) | 0.436405548 0.436405548 0.436405548 0.000000000 
Par# 21144# S(  3,  5)( 35,  5)(  4,   1) | 0.561669694 0.561669694 0.561669694 0.000000000 
Par# 21145# S(  4,  5)( 35,  5)(  4,   1) | 0.534598460 0.534598460 0.534598460 0.000000000 
Par# 21146# S(  5,  5)( 35,  5)(  4,   1) | 1.000000000 1.000000000 1.000000000 0.000000000 
Par# 21147# S(  1,  1)( 36,  5)(  4,   1) | 0.596619196 0.596619196 0.596619196 0.000000000 
Par# 21148# S(  2,  2)( 36,  5)(  4,   1) | 0.563594452 0.563594452 0.563594452 0.000000000 
Par# 21149# S(  3,  3)( 36,  5)(  4,   1) | 0.438330306 0.438330306 0.438330306 0.000000000 
Par# 21150# S(  4,  4)( 36,  5)(  4,   1) | 0.465401540 0.465401540 0.465401540 0.000000000 
Par# 21151# S(  1,  5)( 36,  5)(  4,   1) | 0.403380804 0.403380804 0.403380804 0.000000000 
Par# 21152# S(  2,  5)( 36,  5)(  4,   1) | 0.436405548 0.436405548 0.436405548 0.000000000 
Par# 21153# S(  3,  5)( 36,  5)(  4,   1) | 0.561669694 0.561669694 0.561669694 0.000000000 
Par# 21154# S(  4,  5)( 36,  5)(  4,   1) | 0.534598460 0.534598460 0.534598460 0.000000000 
Par# 21155# S(  5,  5)( 36,  5)(  4,   1) | 1.000000000 1.000000000 1.000000000 0.000000000 
Par# 21156# S(  1,  1)( 37,  5)(  4,   1) | 0.596619196 0.596619196 0.596619196 0.000000000 
Par# 21157# S(  2,  2)( 37,  5)(  4,   1) | 0.563594452 0.563594452 0.563594452 0.000000000 
Par# 21158# S(  3,  3)( 37,  5)(  4,   1) | 0.438330306 0.438330306 0.438330306 0.000000000 
Par# 21159# S(  4,  4)( 37,  5)(  4,   1) | 0.465401540 0.465401540 0.465401540 0.000000000 
Par# 21160# S(  1,  5)( 37,  5)(  4,   1) | 0.403380804 0.403380804 0.403380804 0.000000000 
Par# 21161# S(  2,  5)( 37,  5)(  4,   1) | 0.436405548 0.436405548 0.436405548 0.000000000 
Par# 21162# S(  3,  5)( 37,  5)(  4,   1) | 0.561669694 0.561669694 0.561669694 0.000000000 
Par# 21163# S(  4,  5)( 37,  5)(  4,   1) | 0.534598460 0.534598460 0.534598460 0.000000000 
Par# 21164# S(  5,  5)( 37,  5)(  4,   1) | 1.000000000 1.000000000 1.000000000 0.000000000 
Par# 21165# S(  1,  1)(  6,  6)(  4,   1) | 0.596619196 0.596619196 0.596619196 0.000000000 
Par# 21166# S(  2,  2)(  6,  6)(  4,   1) | 0.563594452 0.563594452 0.563594452 0.000000000 
Par# 21167# S(  3,  3)(  6,  6)(  4,   1) | 0.438330306 0.438330306 0.438330306 0.000000000 
Par# 21168# S(  4,  4)(  6,  6)(  4,   1) | 0.465401540 0.465401540 0.465401540 0.000000000 
Par# 21169# S(  1,  5)(  6,  6)(  4,   1) | 0.403380804 0.403380804 0.403380804 0.000000000 
Par# 21170# S(  2,  5)(  6,  6)(  4,   1) | 0.436405548 0.436405548 0.436405548 0.000000000 
Par# 21171# S(  3,  5)(  6,  6)(  4,   1) | 0.561669694 0.561669694 0.561669694 0.000000000 
Par# 21172# S(  4,  5)(  6,  6)(  4,   1) | 0.534598460 0.534598460 0.534598460 0.000000000 
Par# 21173# S(  5,  5)(  6,  6)(  4,   1) | 1.000000000 1.000000000 1.000000000 0.000000000 
Par# 21174# S(  1,  1)(  7,  6)(  4,   1) | 0.596619196 0.596619196 0.596619196 0.000000000 
Par# 21175# S(  2,  2)(  7,  6)(  4,   1) | 0.563594452 0.563594452 0.563594452 0.000000000 
Par# 21176# S(  3,  3)(  7,  6)(  4,   1) | 0.438330306 0.438330306 0.438330306 0.000000000 
Par# 21177# S(  4,  4)(  7,  6)(  4,   1) | 0.465401540 0.465401540 0.465401540 0.000000000 
Par# 21178# S(  1,  5)(  7,  6)(  4,   1) | 0.403380804 0.403380804 0.403380804 0.000000000 
Par# 21179# S(  2,  5)(  7,  6)(  4,   1) | 0.436405548 0.436405548 0.436405548 0.000000000 
Par# 21180# S(  3,  5)(  7,  6)(  4,   1) | 0.561669694 0.561669694 0.561669694 0.000000000 
Par# 21181# S(  4,  5)(  7,  6)(  4,   1) | 0.534598460 0.534598460 0.534598460 0.000000000 
Par# 21182# S(  5,  5)(  7,  6)(  4,   1) | 1.000000000 1.000000000 1.000000000 0.000000000 
Par# 21183# S(  1,  1)(  8,  6)(  4,   1) | 0.596619196 0.596619196 0.596619196 0.000000000 
Par# 21184# S(  2,  2)(  8,  6)(  4,   1) | 0.563594452 0.563594452 0.563594452 0.000000000 
Par# 21185# S(  3,  3)(  8,  6)(  4,   1) | 0.438330306 0.438330306 0.438330306 0.000000000 
Par# 21186# S(  4,  4)(  8,  6)(  4,   1) | 0.465401540 0.465401540 0.465401540 0.000000000 
Par# 21187# S(  1,  5)(  8,  6)(  4,   1) | 0.403380804 0.403380804 0.403380804 0.000000000 
Par# 21188# S(  2,  5)(  8,  6)(  4,   1) | 0.436405548 0.436405548 0.436405548 0.000000000 
Par# 21189# S(  3,  5)(  8,  6)(  4,   1) | 0.561669694 0.561669694 0.561669694 0.000000000 
Par# 21190# S(  4,  5)(  8,  6)(  4,   1) | 0.534598460 0.534598460 0.534598460 0.000000000 
Par# 21191# S(  5,  5)(  8,  6)(  4,   1) | 1.000000000 1.000000000 1.000000000 0.000000000 
Par# 21192# S(  1,  1)(  9,  6)(  4,   1) | 0.596619196 0.596619196 0.596619196 0.000000000 
Par# 21193# S(  2,  2)(  9,  6)(  4,   1) | 0.563594452 0.563594452 0.563594452 0.000000000 
Par# 21194# S(  3,  3)(  9,  6)(  4,   1) | 0.438330306 0.438330306 0.438330306 0.000000000 
Par# 21195# S(  4,  4)(  9,  6)(  4,   1) | 0.465401540 0.465401540 0.465401540 0.000000000 
Par# 21196# S(  1,  5)(  9,  6)(  4,   1) | 0.403380804 0.403380804 0.403380804 0.000000000 
Par# 21197# S(  2,  5)(  9,  6)(  4,   1) | 0.436405548 0.436405548 0.436405548 0.000000000 
Par# 21198# S(  3,  5)(  9,  6)(  4,   1) | 0.561669694 0.561669694 0.561669694 0.000000000 
Par# 21199# S(  4,  5)(  9,  6)(  4,   1) | 0.534598460 0.534598460 0.534598460 0.000000000 
Par# 21200# S(  5,  5)(  9,  6)(  4,   1) | 1.000000000 1.000000000 1.000000000 0.000000000 
Par# 21201# S(  1,  1)( 10,  6)(  4,   1) | 0.596619196 0.596619196 0.596619196 0.000000000 
Par# 21202# S(  2,  2)( 10,  6)(  4,   1) | 0.563594452 0.563594452 0.563594452 0.000000000 
Par# 21203# S(  3,  3)( 10,  6)(  4,   1) | 0.438330306 0.438330306 0.438330306 0.000000000 
Par# 21204# S(  4,  4)( 10,  6)(  4,   1) | 0.465401540 0.465401540 0.465401540 0.000000000 
Par# 21205# S(  1,  5)( 10,  6)(  4,   1) | 0.403380804 0.403380804 0.403380804 0.000000000 
Par# 21206# S(  2,  5)( 10,  6)(  4,   1) | 0.436405548 0.436405548 0.436405548 0.000000000 
Par# 21207# S(  3,  5)( 10,  6)(  4,   1) | 0.561669694 0.561669694 0.561669694 0.000000000 
Par# 21208# S(  4,  5)( 10,  6)(  4,   1) | 0.534598460 0.534598460 0.534598460 0.000000000 
Par# 21209# S(  5,  5)( 10,  6)(  4,   1) | 1.000000000 1.000000000 1.000000000 0.000000000 
Par# 21210# S(  1,  1)( 11,  6)(  4,   1) | 0.596619196 0.596619196 0.596619196 0.000000000 
Par# 21211# S(  2,  2)( 11,  6)(  4,   1) | 0.563594452 0.563594452 0.563594452 0.000000000 
Par# 21212# S(  3,  3)( 11,  6)(  4,   1) | 0.438330306 0.438330306 0.438330306 0.000000000 
Par# 21213# S(  4,  4)( 11,  6)(  4,   1) | 0.465401540 0.465401540 0.465401540 0.000000000 
Par# 21214# S(  1,  5)( 11,  6)(  4,   1) | 0.403380804 0.403380804 0.403380804 0.000000000 
Par# 21215# S(  2,  5)( 11,  6)(  4,   1) | 0.436405548 0.436405548 0.436405548 0.000000000 
Par# 21216# S(  3,  5)( 11,  6)(  4,   1) | 0.561669694 0.561669694 0.561669694 0.000000000 
Par# 21217# S(  4,  5)( 11,  6)(  4,   1) | 0.534598460 0.534598460 0.534598460 0.000000000 
Par# 21218# S(  5,  5)( 11,  6)(  4,   1) | 1.000000000 1.000000000 1.000000000 0.000000000 
Par# 21219# S(  1,  1)( 12,  6)(  4,   1) | 0.596619196 0.596619196 0.596619196 0.000000000 
Par# 21220# S(  2,  2)( 12,  6)(  4,   1) | 0.563594452 0.563594452 0.563594452 0.000000000 
Par# 21221# S(  3,  3)( 12,  6)(  4,   1) | 0.438330306 0.438330306 0.438330306 0.000000000 
Par# 21222# S(  4,  4)( 12,  6)(  4,   1) | 0.465401540 0.465401540 0.465401540 0.000000000 
Par# 21223# S(  1,  5)( 12,  6)(  4,   1) | 0.403380804 0.403380804 0.403380804 0.000000000 
Par# 21224# S(  2,  5)( 12,  6)(  4,   1) | 0.436405548 0.436405548 0.436405548 0.000000000 
Par# 21225# S(  3,  5)( 12,  6)(  4,   1) | 0.561669694 0.561669694 0.561669694 0.000000000 
Par# 21226# S(  4,  5)( 12,  6)(  4,   1) | 0.534598460 0.534598460 0.534598460 0.000000000 
Par# 21227# S(  5,  5)( 12,  6)(  4,   1) | 1.000000000 1.000000000 1.000000000 0.000000000 
Par# 21228# S(  1,  1)( 13,  6)(  4,   1) | 0.596619196 0.596619196 0.596619196 0.000000000 
Par# 21229# S(  2,  2)( 13,  6)(  4,   1) | 0.563594452 0.563594452 0.563594452 0.000000000 
Par# 21230# S(  3,  3)( 13,  6)(  4,   1) | 0.438330306 0.438330306 0.438330306 0.000000000 
Par# 21231# S(  4,  4)( 13,  6)(  4,   1) | 0.465401540 0.465401540 0.465401540 0.000000000 
Par# 21232# S(  1,  5)( 13,  6)(  4,   1) | 0.403380804 0.403380804 0.403380804 0.000000000 
Par# 21233# S(  2,  5)( 13,  6)(  4,   1) | 0.436405548 0.436405548 0.436405548 0.000000000 
Par# 21234# S(  3,  5)( 13,  6)(  4,   1) | 0.561669694 0.561669694 0.561669694 0.000000000 
Par# 21235# S(  4,  5)( 13,  6)(  4,   1) | 0.534598460 0.534598460 0.534598460 0.000000000 
Par# 21236# S(  5,  5)( 13,  6)(  4,   1) | 1.000000000 1.000000000 1.000000000 0.000000000 
Par# 21237# S(  1,  1)( 14,  6)(  4,   1) | 0.596619196 0.596619196 0.596619196 0.000000000 
Par# 21238# S(  2,  2)( 14,  6)(  4,   1) | 0.563594452 0.563594452 0.563594452 0.000000000 
Par# 21239# S(  3,  3)( 14,  6)(  4,   1) | 0.438330306 0.438330306 0.438330306 0.000000000 
Par# 21240# S(  4,  4)( 14,  6)(  4,   1) | 0.465401540 0.465401540 0.465401540 0.000000000 
Par# 21241# S(  1,  5)( 14,  6)(  4,   1) | 0.403380804 0.403380804 0.403380804 0.000000000 
Par# 21242# S(  2,  5)( 14,  6)(  4,   1) | 0.436405548 0.436405548 0.436405548 0.000000000 
Par# 21243# S(  3,  5)( 14,  6)(  4,   1) | 0.561669694 0.561669694 0.561669694 0.000000000 
Par# 21244# S(  4,  5)( 14,  6)(  4,   1) | 0.534598460 0.534598460 0.534598460 0.000000000 
Par# 21245# S(  5,  5)( 14,  6)(  4,   1) | 1.000000000 1.000000000 1.000000000 0.000000000 
Par# 21246# S(  1,  1)( 15,  6)(  4,   1) | 0.596619196 0.596619196 0.596619196 0.000000000 
Par# 21247# S(  2,  2)( 15,  6)(  4,   1) | 0.563594452 0.563594452 0.563594452 0.000000000 
Par# 21248# S(  3,  3)( 15,  6)(  4,   1) | 0.438330306 0.438330306 0.438330306 0.000000000 
Par# 21249# S(  4,  4)( 15,  6)(  4,   1) | 0.465401540 0.465401540 0.465401540 0.000000000 
Par# 21250# S(  1,  5)( 15,  6)(  4,   1) | 0.403380804 0.403380804 0.403380804 0.000000000 
Par# 21251# S(  2,  5)( 15,  6)(  4,   1) | 0.436405548 0.436405548 0.436405548 0.000000000 
Par# 21252# S(  3,  5)( 15,  6)(  4,   1) | 0.561669694 0.561669694 0.561669694 0.000000000 
Par# 21253# S(  4,  5)( 15,  6)(  4,   1) | 0.534598460 0.534598460 0.534598460 0.000000000 
Par# 21254# S(  5,  5)( 15,  6)(  4,   1) | 1.000000000 1.000000000 1.000000000 0.000000000 
Par# 21255# S(  1,  1)( 16,  6)(  4,   1) | 0.596619196 0.596619196 0.596619196 0.000000000 
Par# 21256# S(  2,  2)( 16,  6)(  4,   1) | 0.563594452 0.563594452 0.563594452 0.000000000 
Par# 21257# S(  3,  3)( 16,  6)(  4,   1) | 0.438330306 0.438330306 0.438330306 0.000000000 
Par# 21258# S(  4,  4)( 16,  6)(  4,   1) | 0.465401540 0.465401540 0.465401540 0.000000000 
Par# 21259# S(  1,  5)( 16,  6)(  4,   1) | 0.403380804 0.403380804 0.403380804 0.000000000 
Par# 21260# S(  2,  5)( 16,  6)(  4,   1) | 0.436405548 0.436405548 0.436405548 0.000000000 
Par# 21261# S(  3,  5)( 16,  6)(  4,   1) | 0.561669694 0.561669694 0.561669694 0.000000000 
Par# 21262# S(  4,  5)( 16,  6)(  4,   1) | 0.534598460 0.534598460 0.534598460 0.000000000 
Par# 21263# S(  5,  5)( 16,  6)(  4,   1) | 1.000000000 1.000000000 1.000000000 0.000000000 
Par# 21264# S(  1,  1)( 17,  6)(  4,   1) | 0.596619196 0.596619196 0.596619196 0.000000000 
Par# 21265# S(  2,  2)( 17,  6)(  4,   1) | 0.563594452 0.563594452 0.563594452 0.000000000 
Par# 21266# S(  3,  3)( 17,  6)(  4,   1) | 0.438330306 0.438330306 0.438330306 0.000000000 
Par# 21267# S(  4,  4)( 17,  6)(  4,   1) | 0.465401540 0.465401540 0.465401540 0.000000000 
Par# 21268# S(  1,  5)( 17,  6)(  4,   1) | 0.403380804 0.403380804 0.403380804 0.000000000 
Par# 21269# S(  2,  5)( 17,  6)(  4,   1) | 0.436405548 0.436405548 0.436405548 0.000000000 
Par# 21270# S(  3,  5)( 17,  6)(  4,   1) | 0.561669694 0.561669694 0.561669694 0.000000000 
Par# 21271# S(  4,  5)( 17,  6)(  4,   1) | 0.534598460 0.534598460 0.534598460 0.000000000 
Par# 21272# S(  5,  5)( 17,  6)(  4,   1) | 1.000000000 1.000000000 1.000000000 0.000000000 
Par# 21273# S(  1,  1)( 18,  6)(  4,   1) | 0.596619196 0.596619196 0.596619196 0.000000000 
Par# 21274# S(  2,  2)( 18,  6)(  4,   1) | 0.563594452 0.563594452 0.563594452 0.000000000 
Par# 21275# S(  3,  3)( 18,  6)(  4,   1) | 0.438330306 0.438330306 0.438330306 0.000000000 
Par# 21276# S(  4,  4)( 18,  6)(  4,   1) | 0.465401540 0.465401540 0.465401540 0.000000000 
Par# 21277# S(  1,  5)( 18,  6)(  4,   1) | 0.403380804 0.403380804 0.403380804 0.000000000 
Par# 21278# S(  2,  5)( 18,  6)(  4,   1) | 0.436405548 0.436405548 0.436405548 0.000000000 
Par# 21279# S(  3,  5)( 18,  6)(  4,   1) | 0.561669694 0.561669694 0.561669694 0.000000000 
Par# 21280# S(  4,  5)( 18,  6)(  4,   1) | 0.534598460 0.534598460 0.534598460 0.000000000 
Par# 21281# S(  5,  5)( 18,  6)(  4,   1) | 1.000000000 1.000000000 1.000000000 0.000000000 
Par# 21282# S(  1,  1)( 19,  6)(  4,   1) | 0.596619196 0.596619196 0.596619196 0.000000000 
Par# 21283# S(  2,  2)( 19,  6)(  4,   1) | 0.563594452 0.563594452 0.563594452 0.000000000 
Par# 21284# S(  3,  3)( 19,  6)(  4,   1) | 0.438330306 0.438330306 0.438330306 0.000000000 
Par# 21285# S(  4,  4)( 19,  6)(  4,   1) | 0.465401540 0.465401540 0.465401540 0.000000000 
Par# 21286# S(  1,  5)( 19,  6)(  4,   1) | 0.403380804 0.403380804 0.403380804 0.000000000 
Par# 21287# S(  2,  5)( 19,  6)(  4,   1) | 0.436405548 0.436405548 0.436405548 0.000000000 
Par# 21288# S(  3,  5)( 19,  6)(  4,   1) | 0.561669694 0.561669694 0.561669694 0.000000000 
Par# 21289# S(  4,  5)( 19,  6)(  4,   1) | 0.534598460 0.534598460 0.534598460 0.000000000 
Par# 21290# S(  5,  5)( 19,  6)(  4,   1) | 1.000000000 1.000000000 1.000000000 0.000000000 
Par# 21291# S(  1,  1)( 20,  6)(  4,   1) | 0.596619196 0.596619196 0.596619196 0.000000000 
Par# 21292# S(  2,  2)( 20,  6)(  4,   1) | 0.563594452 0.563594452 0.563594452 0.000000000 
Par# 21293# S(  3,  3)( 20,  6)(  4,   1) | 0.438330306 0.438330306 0.438330306 0.000000000 
Par# 21294# S(  4,  4)( 20,  6)(  4,   1) | 0.465401540 0.465401540 0.465401540 0.000000000 
Par# 21295# S(  1,  5)( 20,  6)(  4,   1) | 0.403380804 0.403380804 0.403380804 0.000000000 
Par# 21296# S(  2,  5)( 20,  6)(  4,   1) | 0.436405548 0.436405548 0.436405548 0.000000000 
Par# 21297# S(  3,  5)( 20,  6)(  4,   1) | 0.561669694 0.561669694 0.561669694 0.000000000 
Par# 21298# S(  4,  5)( 20,  6)(  4,   1) | 0.534598460 0.534598460 0.534598460 0.000000000 
Par# 21299# S(  5,  5)( 20,  6)(  4,   1) | 1.000000000 1.000000000 1.000000000 0.000000000 
Par# 21300# S(  1,  1)( 21,  6)(  4,   1) | 0.596619196 0.596619196 0.596619196 0.000000000 
Par# 21301# S(  2,  2)( 21,  6)(  4,   1) | 0.563594452 0.563594452 0.563594452 0.000000000 
Par# 21302# S(  3,  3)( 21,  6)(  4,   1) | 0.438330306 0.438330306 0.438330306 0.000000000 
Par# 21303# S(  4,  4)( 21,  6)(  4,   1) | 0.465401540 0.465401540 0.465401540 0.000000000 
Par# 21304# S(  1,  5)( 21,  6)(  4,   1) | 0.403380804 0.403380804 0.403380804 0.000000000 
Par# 21305# S(  2,  5)( 21,  6)(  4,   1) | 0.436405548 0.436405548 0.436405548 0.000000000 
Par# 21306# S(  3,  5)( 21,  6)(  4,   1) | 0.561669694 0.561669694 0.561669694 0.000000000 
Par# 21307# S(  4,  5)( 21,  6)(  4,   1) | 0.534598460 0.534598460 0.534598460 0.000000000 
Par# 21308# S(  5,  5)( 21,  6)(  4,   1) | 1.000000000 1.000000000 1.000000000 0.000000000 
Par# 21309# S(  1,  1)( 22,  6)(  4,   1) | 0.596619196 0.596619196 0.596619196 0.000000000 
Par# 21310# S(  2,  2)( 22,  6)(  4,   1) | 0.563594452 0.563594452 0.563594452 0.000000000 
Par# 21311# S(  3,  3)( 22,  6)(  4,   1) | 0.438330306 0.438330306 0.438330306 0.000000000 
Par# 21312# S(  4,  4)( 22,  6)(  4,   1) | 0.465401540 0.465401540 0.465401540 0.000000000 
Par# 21313# S(  1,  5)( 22,  6)(  4,   1) | 0.403380804 0.403380804 0.403380804 0.000000000 
Par# 21314# S(  2,  5)( 22,  6)(  4,   1) | 0.436405548 0.436405548 0.436405548 0.000000000 
Par# 21315# S(  3,  5)( 22,  6)(  4,   1) | 0.561669694 0.561669694 0.561669694 0.000000000 
Par# 21316# S(  4,  5)( 22,  6)(  4,   1) | 0.534598460 0.534598460 0.534598460 0.000000000 
Par# 21317# S(  5,  5)( 22,  6)(  4,   1) | 1.000000000 1.000000000 1.000000000 0.000000000 
Par# 21318# S(  1,  1)( 23,  6)(  4,   1) | 0.596619196 0.596619196 0.596619196 0.000000000 
Par# 21319# S(  2,  2)( 23,  6)(  4,   1) | 0.563594452 0.563594452 0.563594452 0.000000000 
Par# 21320# S(  3,  3)( 23,  6)(  4,   1) | 0.438330306 0.438330306 0.438330306 0.000000000 
Par# 21321# S(  4,  4)( 23,  6)(  4,   1) | 0.465401540 0.465401540 0.465401540 0.000000000 
Par# 21322# S(  1,  5)( 23,  6)(  4,   1) | 0.403380804 0.403380804 0.403380804 0.000000000 
Par# 21323# S(  2,  5)( 23,  6)(  4,   1) | 0.436405548 0.436405548 0.436405548 0.000000000 
Par# 21324# S(  3,  5)( 23,  6)(  4,   1) | 0.561669694 0.561669694 0.561669694 0.000000000 
Par# 21325# S(  4,  5)( 23,  6)(  4,   1) | 0.534598460 0.534598460 0.534598460 0.000000000 
Par# 21326# S(  5,  5)( 23,  6)(  4,   1) | 1.000000000 1.000000000 1.000000000 0.000000000 
Par# 21327# S(  1,  1)( 24,  6)(  4,   1) | 0.596619196 0.596619196 0.596619196 0.000000000 
Par# 21328# S(  2,  2)( 24,  6)(  4,   1) | 0.563594452 0.563594452 0.563594452 0.000000000 
Par# 21329# S(  3,  3)( 24,  6)(  4,   1) | 0.438330306 0.438330306 0.438330306 0.000000000 
Par# 21330# S(  4,  4)( 24,  6)(  4,   1) | 0.465401540 0.465401540 0.465401540 0.000000000 
Par# 21331# S(  1,  5)( 24,  6)(  4,   1) | 0.403380804 0.403380804 0.403380804 0.000000000 
Par# 21332# S(  2,  5)( 24,  6)(  4,   1) | 0.436405548 0.436405548 0.436405548 0.000000000 
Par# 21333# S(  3,  5)( 24,  6)(  4,   1) | 0.561669694 0.561669694 0.561669694 0.000000000 
Par# 21334# S(  4,  5)( 24,  6)(  4,   1) | 0.534598460 0.534598460 0.534598460 0.000000000 
Par# 21335# S(  5,  5)( 24,  6)(  4,   1) | 1.000000000 1.000000000 1.000000000 0.000000000 
Par# 21336# S(  1,  1)( 25,  6)(  4,   1) | 0.596619196 0.596619196 0.596619196 0.000000000 
Par# 21337# S(  2,  2)( 25,  6)(  4,   1) | 0.563594452 0.563594452 0.563594452 0.000000000 
Par# 21338# S(  3,  3)( 25,  6)(  4,   1) | 0.438330306 0.438330306 0.438330306 0.000000000 
Par# 21339# S(  4,  4)( 25,  6)(  4,   1) | 0.465401540 0.465401540 0.465401540 0.000000000 
Par# 21340# S(  1,  5)( 25,  6)(  4,   1) | 0.403380804 0.403380804 0.403380804 0.000000000 
Par# 21341# S(  2,  5)( 25,  6)(  4,   1) | 0.436405548 0.436405548 0.436405548 0.000000000 
Par# 21342# S(  3,  5)( 25,  6)(  4,   1) | 0.561669694 0.561669694 0.561669694 0.000000000 
Par# 21343# S(  4,  5)( 25,  6)(  4,   1) | 0.534598460 0.534598460 0.534598460 0.000000000 
Par# 21344# S(  5,  5)( 25,  6)(  4,   1) | 1.000000000 1.000000000 1.000000000 0.000000000 
Par# 21345# S(  1,  1)( 26,  6)(  4,   1) | 0.596619196 0.596619196 0.596619196 0.000000000 
Par# 21346# S(  2,  2)( 26,  6)(  4,   1) | 0.563594452 0.563594452 0.563594452 0.000000000 
Par# 21347# S(  3,  3)( 26,  6)(  4,   1) | 0.438330306 0.438330306 0.438330306 0.000000000 
Par# 21348# S(  4,  4)( 26,  6)(  4,   1) | 0.465401540 0.465401540 0.465401540 0.000000000 
Par# 21349# S(  1,  5)( 26,  6)(  4,   1) | 0.403380804 0.403380804 0.403380804 0.000000000 
Par# 21350# S(  2,  5)( 26,  6)(  4,   1) | 0.436405548 0.436405548 0.436405548 0.000000000 
Par# 21351# S(  3,  5)( 26,  6)(  4,   1) | 0.561669694 0.561669694 0.561669694 0.000000000 
Par# 21352# S(  4,  5)( 26,  6)(  4,   1) | 0.534598460 0.534598460 0.534598460 0.000000000 
Par# 21353# S(  5,  5)( 26,  6)(  4,   1) | 1.000000000 1.000000000 1.000000000 0.000000000 
Par# 21354# S(  1,  1)( 27,  6)(  4,   1) | 0.596619196 0.596619196 0.596619196 0.000000000 
```
