## Supplementary material for "Is earlier reproduction associated with higher or lower survival? Antagonistic results between individual and population scales in the blue tit": model files: i(captage.sex+to)phi(full)t(full)p(s).out (part 3 of 10)

```
Par# 21357# S(  4,  4)( 27,  6)(  4,   1) | 0.465399494 0.465399494 0.465399494 0.000000000 
Par# 21358# S(  1,  5)( 27,  6)(  4,   1) | 0.403376717 0.403376717 0.403376717 0.000000000 
Par# 21359# S(  2,  5)( 27,  6)(  4,   1) | 0.436405135 0.436405135 0.436405135 0.000000000 
Par# 21360# S(  3,  5)( 27,  6)(  4,   1) | 0.561674896 0.561674896 0.561674896 0.000000000 
Par# 21361# S(  4,  5)( 27,  6)(  4,   1) | 0.534600506 0.534600506 0.534600506 0.000000000 
Par# 21362# S(  5,  5)( 27,  6)(  4,   1) | 1.000000000 1.000000000 1.000000000 0.000000000 
Par# 21363# S(  1,  1)( 28,  6)(  4,   1) | 0.596623283 0.596623283 0.596623283 0.000000000 
Par# 21364# S(  2,  2)( 28,  6)(  4,   1) | 0.563594865 0.563594865 0.563594865 0.000000000 
Par# 21365# S(  3,  3)( 28,  6)(  4,   1) | 0.438325104 0.438325104 0.438325104 0.000000000 
Par# 21366# S(  4,  4)( 28,  6)(  4,   1) | 0.465399494 0.465399494 0.465399494 0.000000000 
Par# 21367# S(  1,  5)( 28,  6)(  4,   1) | 0.403376717 0.403376717 0.403376717 0.000000000 
Par# 21368# S(  2,  5)( 28,  6)(  4,   1) | 0.436405135 0.436405135 0.436405135 0.000000000 
Par# 21369# S(  3,  5)( 28,  6)(  4,   1) | 0.561674896 0.561674896 0.561674896 0.000000000 
Par# 21370# S(  4,  5)( 28,  6)(  4,   1) | 0.534600506 0.534600506 0.534600506 0.000000000 
Par# 21371# S(  5,  5)( 28,  6)(  4,   1) | 1.000000000 1.000000000 1.000000000 0.000000000 
Par# 21372# S(  1,  1)( 29,  6)(  4,   1) | 0.596623283 0.596623283 0.596623283 0.000000000 
Par# 21373# S(  2,  2)( 29,  6)(  4,   1) | 0.563594865 0.563594865 0.563594865 0.000000000 
Par# 21374# S(  3,  3)( 29,  6)(  4,   1) | 0.438325104 0.438325104 0.438325104 0.000000000 
Par# 21375# S(  4,  4)( 29,  6)(  4,   1) | 0.465399494 0.465399494 0.465399494 0.000000000 
Par# 21376# S(  1,  5)( 29,  6)(  4,   1) | 0.403376717 0.403376717 0.403376717 0.000000000 
Par# 21377# S(  2,  5)( 29,  6)(  4,   1) | 0.436405135 0.436405135 0.436405135 0.000000000 
Par# 21378# S(  3,  5)( 29,  6)(  4,   1) | 0.561674896 0.561674896 0.561674896 0.000000000 
Par# 21379# S(  4,  5)( 29,  6)(  4,   1) | 0.534600506 0.534600506 0.534600506 0.000000000 
Par# 21380# S(  5,  5)( 29,  6)(  4,   1) | 1.000000000 1.000000000 1.000000000 0.000000000 
Par# 21381# S(  1,  1)( 30,  6)(  4,   1) | 0.596623283 0.596623283 0.596623283 0.000000000 
Par# 21382# S(  2,  2)( 30,  6)(  4,   1) | 0.563594865 0.563594865 0.563594865 0.000000000 
Par# 21383# S(  3,  3)( 30,  6)(  4,   1) | 0.438325104 0.438325104 0.438325104 0.000000000 
Par# 21384# S(  4,  4)( 30,  6)(  4,   1) | 0.465399494 0.465399494 0.465399494 0.000000000 
Par# 21385# S(  1,  5)( 30,  6)(  4,   1) | 0.403376717 0.403376717 0.403376717 0.000000000 
Par# 21386# S(  2,  5)( 30,  6)(  4,   1) | 0.436405135 0.436405135 0.436405135 0.000000000 
Par# 21387# S(  3,  5)( 30,  6)(  4,   1) | 0.561674896 0.561674896 0.561674896 0.000000000 
Par# 21388# S(  4,  5)( 30,  6)(  4,   1) | 0.534600506 0.534600506 0.534600506 0.000000000 
Par# 21389# S(  5,  5)( 30,  6)(  4,   1) | 1.000000000 1.000000000 1.000000000 0.000000000 
Par# 21390# S(  1,  1)( 31,  6)(  4,   1) | 0.596623283 0.596623283 0.596623283 0.000000000 
Par# 21391# S(  2,  2)( 31,  6)(  4,   1) | 0.563594865 0.563594865 0.563594865 0.000000000 
Par# 21392# S(  3,  3)( 31,  6)(  4,   1) | 0.438325104 0.438325104 0.438325104 0.000000000 
Par# 21393# S(  4,  4)( 31,  6)(  4,   1) | 0.465399494 0.465399494 0.465399494 0.000000000 
Par# 21394# S(  1,  5)( 31,  6)(  4,   1) | 0.403376717 0.403376717 0.403376717 0.000000000 
Par# 21395# S(  2,  5)( 31,  6)(  4,   1) | 0.436405135 0.436405135 0.436405135 0.000000000 
Par# 21396# S(  3,  5)( 31,  6)(  4,   1) | 0.561674896 0.561674896 0.561674896 0.000000000 
Par# 21397# S(  4,  5)( 31,  6)(  4,   1) | 0.534600506 0.534600506 0.534600506 0.000000000 
Par# 21398# S(  5,  5)( 31,  6)(  4,   1) | 1.000000000 1.000000000 1.000000000 0.000000000 
Par# 21399# S(  1,  1)( 32,  6)(  4,   1) | 0.596623283 0.596623283 0.596623283 0.000000000 
Par# 21400# S(  2,  2)( 32,  6)(  4,   1) | 0.563594865 0.563594865 0.563594865 0.000000000 
Par# 21401# S(  3,  3)( 32,  6)(  4,   1) | 0.438325104 0.438325104 0.438325104 0.000000000 
Par# 21402# S(  4,  4)( 32,  6)(  4,   1) | 0.465399494 0.465399494 0.465399494 0.000000000 
Par# 21403# S(  1,  5)( 32,  6)(  4,   1) | 0.403376717 0.403376717 0.403376717 0.000000000 
Par# 21404# S(  2,  5)( 32,  6)(  4,   1) | 0.436405135 0.436405135 0.436405135 0.000000000 
Par# 21405# S(  3,  5)( 32,  6)(  4,   1) | 0.561674896 0.561674896 0.561674896 0.000000000 
Par# 21406# S(  4,  5)( 32,  6)(  4,   1) | 0.534600506 0.534600506 0.534600506 0.000000000 
Par# 21407# S(  5,  5)( 32,  6)(  4,   1) | 1.000000000 1.000000000 1.000000000 0.000000000 
Par# 21408# S(  1,  1)( 33,  6)(  4,   1) | 0.596623283 0.596623283 0.596623283 0.000000000 
Par# 21409# S(  2,  2)( 33,  6)(  4,   1) | 0.563594865 0.563594865 0.563594865 0.000000000 
Par# 21410# S(  3,  3)( 33,  6)(  4,   1) | 0.438325104 0.438325104 0.438325104 0.000000000 
Par# 21411# S(  4,  4)( 33,  6)(  4,   1) | 0.465399494 0.465399494 0.465399494 0.000000000 
Par# 21412# S(  1,  5)( 33,  6)(  4,   1) | 0.403376717 0.403376717 0.403376717 0.000000000 
Par# 21413# S(  2,  5)( 33,  6)(  4,   1) | 0.436405135 0.436405135 0.436405135 0.000000000 
Par# 21414# S(  3,  5)( 33,  6)(  4,   1) | 0.561674896 0.561674896 0.561674896 0.000000000 
Par# 21415# S(  4,  5)( 33,  6)(  4,   1) | 0.534600506 0.534600506 0.534600506 0.000000000 
Par# 21416# S(  5,  5)( 33,  6)(  4,   1) | 1.000000000 1.000000000 1.000000000 0.000000000 
Par# 21417# S(  1,  1)( 34,  6)(  4,   1) | 0.596623283 0.596623283 0.596623283 0.000000000 
Par# 21418# S(  2,  2)( 34,  6)(  4,   1) | 0.563594865 0.563594865 0.563594865 0.000000000 
Par# 21419# S(  3,  3)( 34,  6)(  4,   1) | 0.438325104 0.438325104 0.438325104 0.000000000 
Par# 21420# S(  4,  4)( 34,  6)(  4,   1) | 0.465399494 0.465399494 0.465399494 0.000000000 
Par# 21421# S(  1,  5)( 34,  6)(  4,   1) | 0.403376717 0.403376717 0.403376717 0.000000000 
Par# 21422# S(  2,  5)( 34,  6)(  4,   1) | 0.436405135 0.436405135 0.436405135 0.000000000 
Par# 21423# S(  3,  5)( 34,  6)(  4,   1) | 0.561674896 0.561674896 0.561674896 0.000000000 
Par# 21424# S(  4,  5)( 34,  6)(  4,   1) | 0.534600506 0.534600506 0.534600506 0.000000000 
Par# 21425# S(  5,  5)( 34,  6)(  4,   1) | 1.000000000 1.000000000 1.000000000 0.000000000 
Par# 21426# S(  1,  1)( 35,  6)(  4,   1) | 0.596623283 0.596623283 0.596623283 0.000000000 
Par# 21427# S(  2,  2)( 35,  6)(  4,   1) | 0.563594865 0.563594865 0.563594865 0.000000000 
Par# 21428# S(  3,  3)( 35,  6)(  4,   1) | 0.438325104 0.438325104 0.438325104 0.000000000 
Par# 21429# S(  4,  4)( 35,  6)(  4,   1) | 0.465399494 0.465399494 0.465399494 0.000000000 
Par# 21430# S(  1,  5)( 35,  6)(  4,   1) | 0.403376717 0.403376717 0.403376717 0.000000000 
Par# 21431# S(  2,  5)( 35,  6)(  4,   1) | 0.436405135 0.436405135 0.436405135 0.000000000 
Par# 21432# S(  3,  5)( 35,  6)(  4,   1) | 0.561674896 0.561674896 0.561674896 0.000000000 
Par# 21433# S(  4,  5)( 35,  6)(  4,   1) | 0.534600506 0.534600506 0.534600506 0.000000000 
Par# 21434# S(  5,  5)( 35,  6)(  4,   1) | 1.000000000 1.000000000 1.000000000 0.000000000 
Par# 21435# S(  1,  1)( 36,  6)(  4,   1) | 0.596623283 0.596623283 0.596623283 0.000000000 
Par# 21436# S(  2,  2)( 36,  6)(  4,   1) | 0.563594865 0.563594865 0.563594865 0.000000000 
Par# 21437# S(  3,  3)( 36,  6)(  4,   1) | 0.438325104 0.438325104 0.438325104 0.000000000 
Par# 21438# S(  4,  4)( 36,  6)(  4,   1) | 0.465399494 0.465399494 0.465399494 0.000000000 
Par# 21439# S(  1,  5)( 36,  6)(  4,   1) | 0.403376717 0.403376717 0.403376717 0.000000000 
Par# 21440# S(  2,  5)( 36,  6)(  4,   1) | 0.436405135 0.436405135 0.436405135 0.000000000 
Par# 21441# S(  3,  5)( 36,  6)(  4,   1) | 0.561674896 0.561674896 0.561674896 0.000000000 
Par# 21442# S(  4,  5)( 36,  6)(  4,   1) | 0.534600506 0.534600506 0.534600506 0.000000000 
Par# 21443# S(  5,  5)( 36,  6)(  4,   1) | 1.000000000 1.000000000 1.000000000 0.000000000 
Par# 21444# S(  1,  1)( 37,  6)(  4,   1) | 0.596623283 0.596623283 0.596623283 0.000000000 
Par# 21445# S(  2,  2)( 37,  6)(  4,   1) | 0.563594865 0.563594865 0.563594865 0.000000000 
Par# 21446# S(  3,  3)( 37,  6)(  4,   1) | 0.438325104 0.438325104 0.438325104 0.000000000 
Par# 21447# S(  4,  4)( 37,  6)(  4,   1) | 0.465399494 0.465399494 0.465399494 0.000000000 
Par# 21448# S(  1,  5)( 37,  6)(  4,   1) | 0.403376717 0.403376717 0.403376717 0.000000000 
Par# 21449# S(  2,  5)( 37,  6)(  4,   1) | 0.436405135 0.436405135 0.436405135 0.000000000 
Par# 21450# S(  3,  5)( 37,  6)(  4,   1) | 0.561674896 0.561674896 0.561674896 0.000000000 
Par# 21451# S(  4,  5)( 37,  6)(  4,   1) | 0.534600506 0.534600506 0.534600506 0.000000000 
Par# 21452# S(  5,  5)( 37,  6)(  4,   1) | 1.000000000 1.000000000 1.000000000 0.000000000 
Par# 21453# S(  1,  1)(  7,  7)(  4,   1) | 0.596623283 0.596623283 0.596623283 0.000000000 
Par# 21454# S(  2,  2)(  7,  7)(  4,   1) | 0.563594865 0.563594865 0.563594865 0.000000000 
Par# 21455# S(  3,  3)(  7,  7)(  4,   1) | 0.438325104 0.438325104 0.438325104 0.000000000 
Par# 21456# S(  4,  4)(  7,  7)(  4,   1) | 0.465399494 0.465399494 0.465399494 0.000000000 
Par# 21457# S(  1,  5)(  7,  7)(  4,   1) | 0.403376717 0.403376717 0.403376717 0.000000000 
Par# 21458# S(  2,  5)(  7,  7)(  4,   1) | 0.436405135 0.436405135 0.436405135 0.000000000 
Par# 21459# S(  3,  5)(  7,  7)(  4,   1) | 0.561674896 0.561674896 0.561674896 0.000000000 
Par# 21460# S(  4,  5)(  7,  7)(  4,   1) | 0.534600506 0.534600506 0.534600506 0.000000000 
Par# 21461# S(  5,  5)(  7,  7)(  4,   1) | 1.000000000 1.000000000 1.000000000 0.000000000 
Par# 21462# S(  1,  1)(  8,  7)(  4,   1) | 0.596623283 0.596623283 0.596623283 0.000000000 
Par# 21463# S(  2,  2)(  8,  7)(  4,   1) | 0.563594865 0.563594865 0.563594865 0.000000000 
Par# 21464# S(  3,  3)(  8,  7)(  4,   1) | 0.438325104 0.438325104 0.438325104 0.000000000 
Par# 21465# S(  4,  4)(  8,  7)(  4,   1) | 0.465399494 0.465399494 0.465399494 0.000000000 
Par# 21466# S(  1,  5)(  8,  7)(  4,   1) | 0.403376717 0.403376717 0.403376717 0.000000000 
Par# 21467# S(  2,  5)(  8,  7)(  4,   1) | 0.436405135 0.436405135 0.436405135 0.000000000 
Par# 21468# S(  3,  5)(  8,  7)(  4,   1) | 0.561674896 0.561674896 0.561674896 0.000000000 
Par# 21469# S(  4,  5)(  8,  7)(  4,   1) | 0.534600506 0.534600506 0.534600506 0.000000000 
Par# 21470# S(  5,  5)(  8,  7)(  4,   1) | 1.000000000 1.000000000 1.000000000 0.000000000 
Par# 21471# S(  1,  1)(  9,  7)(  4,   1) | 0.596623283 0.596623283 0.596623283 0.000000000 
Par# 21472# S(  2,  2)(  9,  7)(  4,   1) | 0.563594865 0.563594865 0.563594865 0.000000000 
Par# 21473# S(  3,  3)(  9,  7)(  4,   1) | 0.438325104 0.438325104 0.438325104 0.000000000 
Par# 21474# S(  4,  4)(  9,  7)(  4,   1) | 0.465399494 0.465399494 0.465399494 0.000000000 
Par# 21475# S(  1,  5)(  9,  7)(  4,   1) | 0.403376717 0.403376717 0.403376717 0.000000000 
Par# 21476# S(  2,  5)(  9,  7)(  4,   1) | 0.436405135 0.436405135 0.436405135 0.000000000 
Par# 21477# S(  3,  5)(  9,  7)(  4,   1) | 0.561674896 0.561674896 0.561674896 0.000000000 
Par# 21478# S(  4,  5)(  9,  7)(  4,   1) | 0.534600506 0.534600506 0.534600506 0.000000000 
Par# 21479# S(  5,  5)(  9,  7)(  4,   1) | 1.000000000 1.000000000 1.000000000 0.000000000 
Par# 21480# S(  1,  1)( 10,  7)(  4,   1) | 0.596623283 0.596623283 0.596623283 0.000000000 
Par# 21481# S(  2,  2)( 10,  7)(  4,   1) | 0.563594865 0.563594865 0.563594865 0.000000000 
Par# 21482# S(  3,  3)( 10,  7)(  4,   1) | 0.438325104 0.438325104 0.438325104 0.000000000 
Par# 21483# S(  4,  4)( 10,  7)(  4,   1) | 0.465399494 0.465399494 0.465399494 0.000000000 
Par# 21484# S(  1,  5)( 10,  7)(  4,   1) | 0.403376717 0.403376717 0.403376717 0.000000000 
Par# 21485# S(  2,  5)( 10,  7)(  4,   1) | 0.436405135 0.436405135 0.436405135 0.000000000 
Par# 21486# S(  3,  5)( 10,  7)(  4,   1) | 0.561674896 0.561674896 0.561674896 0.000000000 
Par# 21487# S(  4,  5)( 10,  7)(  4,   1) | 0.534600506 0.534600506 0.534600506 0.000000000 
Par# 21488# S(  5,  5)( 10,  7)(  4,   1) | 1.000000000 1.000000000 1.000000000 0.000000000 
Par# 21489# S(  1,  1)( 11,  7)(  4,   1) | 0.596623283 0.596623283 0.596623283 0.000000000 
Par# 21490# S(  2,  2)( 11,  7)(  4,   1) | 0.563594865 0.563594865 0.563594865 0.000000000 
Par# 21491# S(  3,  3)( 11,  7)(  4,   1) | 0.438325104 0.438325104 0.438325104 0.000000000 
Par# 21492# S(  4,  4)( 11,  7)(  4,   1) | 0.465399494 0.465399494 0.465399494 0.000000000 
Par# 21493# S(  1,  5)( 11,  7)(  4,   1) | 0.403376717 0.403376717 0.403376717 0.000000000 
Par# 21494# S(  2,  5)( 11,  7)(  4,   1) | 0.436405135 0.436405135 0.436405135 0.000000000 
Par# 21495# S(  3,  5)( 11,  7)(  4,   1) | 0.561674896 0.561674896 0.561674896 0.000000000 
Par# 21496# S(  4,  5)( 11,  7)(  4,   1) | 0.534600506 0.534600506 0.534600506 0.000000000 
Par# 21497# S(  5,  5)( 11,  7)(  4,   1) | 1.000000000 1.000000000 1.000000000 0.000000000 
Par# 21498# S(  1,  1)( 12,  7)(  4,   1) | 0.596623283 0.596623283 0.596623283 0.000000000 
Par# 21499# S(  2,  2)( 12,  7)(  4,   1) | 0.563594865 0.563594865 0.563594865 0.000000000 
Par# 21500# S(  3,  3)( 12,  7)(  4,   1) | 0.438325104 0.438325104 0.438325104 0.000000000 
Par# 21501# S(  4,  4)( 12,  7)(  4,   1) | 0.465399494 0.465399494 0.465399494 0.000000000 
Par# 21502# S(  1,  5)( 12,  7)(  4,   1) | 0.403376717 0.403376717 0.403376717 0.000000000 
Par# 21503# S(  2,  5)( 12,  7)(  4,   1) | 0.436405135 0.436405135 0.436405135 0.000000000 
Par# 21504# S(  3,  5)( 12,  7)(  4,   1) | 0.561674896 0.561674896 0.561674896 0.000000000 
Par# 21505# S(  4,  5)( 12,  7)(  4,   1) | 0.534600506 0.534600506 0.534600506 0.000000000 
Par# 21506# S(  5,  5)( 12,  7)(  4,   1) | 1.000000000 1.000000000 1.000000000 0.000000000 
Par# 21507# S(  1,  1)( 13,  7)(  4,   1) | 0.596623283 0.596623283 0.596623283 0.000000000 
Par# 21508# S(  2,  2)( 13,  7)(  4,   1) | 0.563594865 0.563594865 0.563594865 0.000000000 
Par# 21509# S(  3,  3)( 13,  7)(  4,   1) | 0.438325104 0.438325104 0.438325104 0.000000000 
Par# 21510# S(  4,  4)( 13,  7)(  4,   1) | 0.465399494 0.465399494 0.465399494 0.000000000 
Par# 21511# S(  1,  5)( 13,  7)(  4,   1) | 0.403376717 0.403376717 0.403376717 0.000000000 
Par# 21512# S(  2,  5)( 13,  7)(  4,   1) | 0.436405135 0.436405135 0.436405135 0.000000000 
Par# 21513# S(  3,  5)( 13,  7)(  4,   1) | 0.561674896 0.561674896 0.561674896 0.000000000 
Par# 21514# S(  4,  5)( 13,  7)(  4,   1) | 0.534600506 0.534600506 0.534600506 0.000000000 
Par# 21515# S(  5,  5)( 13,  7)(  4,   1) | 1.000000000 1.000000000 1.000000000 0.000000000 
Par# 21516# S(  1,  1)( 14,  7)(  4,   1) | 0.596623283 0.596623283 0.596623283 0.000000000 
Par# 21517# S(  2,  2)( 14,  7)(  4,   1) | 0.563594865 0.563594865 0.563594865 0.000000000 
Par# 21518# S(  3,  3)( 14,  7)(  4,   1) | 0.438325104 0.438325104 0.438325104 0.000000000 
Par# 21519# S(  4,  4)( 14,  7)(  4,   1) | 0.465399494 0.465399494 0.465399494 0.000000000 
Par# 21520# S(  1,  5)( 14,  7)(  4,   1) | 0.403376717 0.403376717 0.403376717 0.000000000 
Par# 21521# S(  2,  5)( 14,  7)(  4,   1) | 0.436405135 0.436405135 0.436405135 0.000000000 
Par# 21522# S(  3,  5)( 14,  7)(  4,   1) | 0.561674896 0.561674896 0.561674896 0.000000000 
Par# 21523# S(  4,  5)( 14,  7)(  4,   1) | 0.534600506 0.534600506 0.534600506 0.000000000 
Par# 21524# S(  5,  5)( 14,  7)(  4,   1) | 1.000000000 1.000000000 1.000000000 0.000000000 
Par# 21525# S(  1,  1)( 15,  7)(  4,   1) | 0.596623283 0.596623283 0.596623283 0.000000000 
Par# 21526# S(  2,  2)( 15,  7)(  4,   1) | 0.563594865 0.563594865 0.563594865 0.000000000 
Par# 21527# S(  3,  3)( 15,  7)(  4,   1) | 0.438325104 0.438325104 0.438325104 0.000000000 
Par# 21528# S(  4,  4)( 15,  7)(  4,   1) | 0.465399494 0.465399494 0.465399494 0.000000000 
Par# 21529# S(  1,  5)( 15,  7)(  4,   1) | 0.403376717 0.403376717 0.403376717 0.000000000 
Par# 21530# S(  2,  5)( 15,  7)(  4,   1) | 0.436405135 0.436405135 0.436405135 0.000000000 
Par# 21531# S(  3,  5)( 15,  7)(  4,   1) | 0.561674896 0.561674896 0.561674896 0.000000000 
Par# 21532# S(  4,  5)( 15,  7)(  4,   1) | 0.534600506 0.534600506 0.534600506 0.000000000 
Par# 21533# S(  5,  5)( 15,  7)(  4,   1) | 1.000000000 1.000000000 1.000000000 0.000000000 
Par# 21534# S(  1,  1)( 16,  7)(  4,   1) | 0.596623283 0.596623283 0.596623283 0.000000000 
Par# 21535# S(  2,  2)( 16,  7)(  4,   1) | 0.563594865 0.563594865 0.563594865 0.000000000 
Par# 21536# S(  3,  3)( 16,  7)(  4,   1) | 0.438325104 0.438325104 0.438325104 0.000000000 
Par# 21537# S(  4,  4)( 16,  7)(  4,   1) | 0.465399494 0.465399494 0.465399494 0.000000000 
Par# 21538# S(  1,  5)( 16,  7)(  4,   1) | 0.403376717 0.403376717 0.403376717 0.000000000 
Par# 21539# S(  2,  5)( 16,  7)(  4,   1) | 0.436405135 0.436405135 0.436405135 0.000000000 
Par# 21540# S(  3,  5)( 16,  7)(  4,   1) | 0.561674896 0.561674896 0.561674896 0.000000000 
Par# 21541# S(  4,  5)( 16,  7)(  4,   1) | 0.534600506 0.534600506 0.534600506 0.000000000 
Par# 21542# S(  5,  5)( 16,  7)(  4,   1) | 1.000000000 1.000000000 1.000000000 0.000000000 
Par# 21543# S(  1,  1)( 17,  7)(  4,   1) | 0.596623283 0.596623283 0.596623283 0.000000000 
Par# 21544# S(  2,  2)( 17,  7)(  4,   1) | 0.563594865 0.563594865 0.563594865 0.000000000 
Par# 21545# S(  3,  3)( 17,  7)(  4,   1) | 0.438325104 0.438325104 0.438325104 0.000000000 
Par# 21546# S(  4,  4)( 17,  7)(  4,   1) | 0.465399494 0.465399494 0.465399494 0.000000000 
Par# 21547# S(  1,  5)( 17,  7)(  4,   1) | 0.403376717 0.403376717 0.403376717 0.000000000 
Par# 21548# S(  2,  5)( 17,  7)(  4,   1) | 0.436405135 0.436405135 0.436405135 0.000000000 
Par# 21549# S(  3,  5)( 17,  7)(  4,   1) | 0.561674896 0.561674896 0.561674896 0.000000000 
Par# 21550# S(  4,  5)( 17,  7)(  4,   1) | 0.534600506 0.534600506 0.534600506 0.000000000 
Par# 21551# S(  5,  5)( 17,  7)(  4,   1) | 1.000000000 1.000000000 1.000000000 0.000000000 
Par# 21552# S(  1,  1)( 18,  7)(  4,   1) | 0.596623283 0.596623283 0.596623283 0.000000000 
Par# 21553# S(  2,  2)( 18,  7)(  4,   1) | 0.563594865 0.563594865 0.563594865 0.000000000 
Par# 21554# S(  3,  3)( 18,  7)(  4,   1) | 0.438325104 0.438325104 0.438325104 0.000000000 
Par# 21555# S(  4,  4)( 18,  7)(  4,   1) | 0.465399494 0.465399494 0.465399494 0.000000000 
Par# 21556# S(  1,  5)( 18,  7)(  4,   1) | 0.403376717 0.403376717 0.403376717 0.000000000 
Par# 21557# S(  2,  5)( 18,  7)(  4,   1) | 0.436405135 0.436405135 0.436405135 0.000000000 
Par# 21558# S(  3,  5)( 18,  7)(  4,   1) | 0.561674896 0.561674896 0.561674896 0.000000000 
Par# 21559# S(  4,  5)( 18,  7)(  4,   1) | 0.534600506 0.534600506 0.534600506 0.000000000 
Par# 21560# S(  5,  5)( 18,  7)(  4,   1) | 1.000000000 1.000000000 1.000000000 0.000000000 
Par# 21561# S(  1,  1)( 19,  7)(  4,   1) | 0.596623283 0.596623283 0.596623283 0.000000000 
Par# 21562# S(  2,  2)( 19,  7)(  4,   1) | 0.563594865 0.563594865 0.563594865 0.000000000 
Par# 21563# S(  3,  3)( 19,  7)(  4,   1) | 0.438325104 0.438325104 0.438325104 0.000000000 
Par# 21564# S(  4,  4)( 19,  7)(  4,   1) | 0.465399494 0.465399494 0.465399494 0.000000000 
Par# 21565# S(  1,  5)( 19,  7)(  4,   1) | 0.403376717 0.403376717 0.403376717 0.000000000 
Par# 21566# S(  2,  5)( 19,  7)(  4,   1) | 0.436405135 0.436405135 0.436405135 0.000000000 
Par# 21567# S(  3,  5)( 19,  7)(  4,   1) | 0.561674896 0.561674896 0.561674896 0.000000000 
Par# 21568# S(  4,  5)( 19,  7)(  4,   1) | 0.534600506 0.534600506 0.534600506 0.000000000 
Par# 21569# S(  5,  5)( 19,  7)(  4,   1) | 1.000000000 1.000000000 1.000000000 0.000000000 
Par# 21570# S(  1,  1)( 20,  7)(  4,   1) | 0.596623283 0.596623283 0.596623283 0.000000000 
Par# 21571# S(  2,  2)( 20,  7)(  4,   1) | 0.563594865 0.563594865 0.563594865 0.000000000 
Par# 21572# S(  3,  3)( 20,  7)(  4,   1) | 0.438325104 0.438325104 0.438325104 0.000000000 
Par# 21573# S(  4,  4)( 20,  7)(  4,   1) | 0.465399494 0.465399494 0.465399494 0.000000000 
Par# 21574# S(  1,  5)( 20,  7)(  4,   1) | 0.403376717 0.403376717 0.403376717 0.000000000 
Par# 21575# S(  2,  5)( 20,  7)(  4,   1) | 0.436405135 0.436405135 0.436405135 0.000000000 
Par# 21576# S(  3,  5)( 20,  7)(  4,   1) | 0.561674896 0.561674896 0.561674896 0.000000000 
Par# 21577# S(  4,  5)( 20,  7)(  4,   1) | 0.534600506 0.534600506 0.534600506 0.000000000 
Par# 21578# S(  5,  5)( 20,  7)(  4,   1) | 1.000000000 1.000000000 1.000000000 0.000000000 
Par# 21579# S(  1,  1)( 21,  7)(  4,   1) | 0.596623283 0.596623283 0.596623283 0.000000000 
Par# 21580# S(  2,  2)( 21,  7)(  4,   1) | 0.563594865 0.563594865 0.563594865 0.000000000 
Par# 21581# S(  3,  3)( 21,  7)(  4,   1) | 0.438325104 0.438325104 0.438325104 0.000000000 
Par# 21582# S(  4,  4)( 21,  7)(  4,   1) | 0.465399494 0.465399494 0.465399494 0.000000000 
Par# 21583# S(  1,  5)( 21,  7)(  4,   1) | 0.403376717 0.403376717 0.403376717 0.000000000 
Par# 21584# S(  2,  5)( 21,  7)(  4,   1) | 0.436405135 0.436405135 0.436405135 0.000000000 
Par# 21585# S(  3,  5)( 21,  7)(  4,   1) | 0.561674896 0.561674896 0.561674896 0.000000000 
Par# 21586# S(  4,  5)( 21,  7)(  4,   1) | 0.534600506 0.534600506 0.534600506 0.000000000 
Par# 21587# S(  5,  5)( 21,  7)(  4,   1) | 1.000000000 1.000000000 1.000000000 0.000000000 
Par# 21588# S(  1,  1)( 22,  7)(  4,   1) | 0.596623283 0.596623283 0.596623283 0.000000000 
Par# 21589# S(  2,  2)( 22,  7)(  4,   1) | 0.563594865 0.563594865 0.563594865 0.000000000 
Par# 21590# S(  3,  3)( 22,  7)(  4,   1) | 0.438325104 0.438325104 0.438325104 0.000000000 
Par# 21591# S(  4,  4)( 22,  7)(  4,   1) | 0.465399494 0.465399494 0.465399494 0.000000000 
Par# 21592# S(  1,  5)( 22,  7)(  4,   1) | 0.403376717 0.403376717 0.403376717 0.000000000 
Par# 21593# S(  2,  5)( 22,  7)(  4,   1) | 0.436405135 0.436405135 0.436405135 0.000000000 
Par# 21594# S(  3,  5)( 22,  7)(  4,   1) | 0.561674896 0.561674896 0.561674896 0.000000000 
Par# 21595# S(  4,  5)( 22,  7)(  4,   1) | 0.534600506 0.534600506 0.534600506 0.000000000 
Par# 21596# S(  5,  5)( 22,  7)(  4,   1) | 1.000000000 1.000000000 1.000000000 0.000000000 
Par# 21597# S(  1,  1)( 23,  7)(  4,   1) | 0.596623283 0.596623283 0.596623283 0.000000000 
Par# 21598# S(  2,  2)( 23,  7)(  4,   1) | 0.563594865 0.563594865 0.563594865 0.000000000 
Par# 21599# S(  3,  3)( 23,  7)(  4,   1) | 0.438325104 0.438325104 0.438325104 0.000000000 
Par# 21600# S(  4,  4)( 23,  7)(  4,   1) | 0.465399494 0.465399494 0.465399494 0.000000000 
Par# 21601# S(  1,  5)( 23,  7)(  4,   1) | 0.403376717 0.403376717 0.403376717 0.000000000 
Par# 21602# S(  2,  5)( 23,  7)(  4,   1) | 0.436405135 0.436405135 0.436405135 0.000000000 
Par# 21603# S(  3,  5)( 23,  7)(  4,   1) | 0.561674896 0.561674896 0.561674896 0.000000000 
Par# 21604# S(  4,  5)( 23,  7)(  4,   1) | 0.534600506 0.534600506 0.534600506 0.000000000 
Par# 21605# S(  5,  5)( 23,  7)(  4,   1) | 1.000000000 1.000000000 1.000000000 0.000000000 
Par# 21606# S(  1,  1)( 24,  7)(  4,   1) | 0.596623283 0.596623283 0.596623283 0.000000000 
Par# 21607# S(  2,  2)( 24,  7)(  4,   1) | 0.563594865 0.563594865 0.563594865 0.000000000 
Par# 21608# S(  3,  3)( 24,  7)(  4,   1) | 0.438325104 0.438325104 0.438325104 0.000000000 
Par# 21609# S(  4,  4)( 24,  7)(  4,   1) | 0.465399494 0.465399494 0.465399494 0.000000000 
Par# 21610# S(  1,  5)( 24,  7)(  4,   1) | 0.403376717 0.403376717 0.403376717 0.000000000 
Par# 21611# S(  2,  5)( 24,  7)(  4,   1) | 0.436405135 0.436405135 0.436405135 0.000000000 
Par# 21612# S(  3,  5)( 24,  7)(  4,   1) | 0.561674896 0.561674896 0.561674896 0.000000000 
Par# 21613# S(  4,  5)( 24,  7)(  4,   1) | 0.534600506 0.534600506 0.534600506 0.000000000 
Par# 21614# S(  5,  5)( 24,  7)(  4,   1) | 1.000000000 1.000000000 1.000000000 0.000000000 
Par# 21615# S(  1,  1)( 25,  7)(  4,   1) | 0.596623283 0.596623283 0.596623283 0.000000000 
Par# 21616# S(  2,  2)( 25,  7)(  4,   1) | 0.563594865 0.563594865 0.563594865 0.000000000 
Par# 21617# S(  3,  3)( 25,  7)(  4,   1) | 0.438325104 0.438325104 0.438325104 0.000000000 
Par# 21618# S(  4,  4)( 25,  7)(  4,   1) | 0.465399494 0.465399494 0.465399494 0.000000000 
Par# 21619# S(  1,  5)( 25,  7)(  4,   1) | 0.403376717 0.403376717 0.403376717 0.000000000 
Par# 21620# S(  2,  5)( 25,  7)(  4,   1) | 0.436405135 0.436405135 0.436405135 0.000000000 
Par# 21621# S(  3,  5)( 25,  7)(  4,   1) | 0.561674896 0.561674896 0.561674896 0.000000000 
Par# 21622# S(  4,  5)( 25,  7)(  4,   1) | 0.534600506 0.534600506 0.534600506 0.000000000 
Par# 21623# S(  5,  5)( 25,  7)(  4,   1) | 1.000000000 1.000000000 1.000000000 0.000000000 
Par# 21624# S(  1,  1)( 26,  7)(  4,   1) | 0.596623283 0.596623283 0.596623283 0.000000000 
Par# 21625# S(  2,  2)( 26,  7)(  4,   1) | 0.563594865 0.563594865 0.563594865 0.000000000 
Par# 21626# S(  3,  3)( 26,  7)(  4,   1) | 0.438325104 0.438325104 0.438325104 0.000000000 
Par# 21627# S(  4,  4)( 26,  7)(  4,   1) | 0.465399494 0.465399494 0.465399494 0.000000000 
Par# 21628# S(  1,  5)( 26,  7)(  4,   1) | 0.403376717 0.403376717 0.403376717 0.000000000 
Par# 21629# S(  2,  5)( 26,  7)(  4,   1) | 0.436405135 0.436405135 0.436405135 0.000000000 
Par# 21630# S(  3,  5)( 26,  7)(  4,   1) | 0.561674896 0.561674896 0.561674896 0.000000000 
Par# 21631# S(  4,  5)( 26,  7)(  4,   1) | 0.534600506 0.534600506 0.534600506 0.000000000 
Par# 21632# S(  5,  5)( 26,  7)(  4,   1) | 1.000000000 1.000000000 1.000000000 0.000000000 
Par# 21633# S(  1,  1)( 27,  7)(  4,   1) | 0.596623283 0.596623283 0.596623283 0.000000000 
Par# 21634# S(  2,  2)( 27,  7)(  4,   1) | 0.563594865 0.563594865 0.563594865 0.000000000 
Par# 21635# S(  3,  3)( 27,  7)(  4,   1) | 0.438325104 0.438325104 0.438325104 0.000000000 
Par# 21636# S(  4,  4)( 27,  7)(  4,   1) | 0.465399494 0.465399494 0.465399494 0.000000000 
Par# 21637# S(  1,  5)( 27,  7)(  4,   1) | 0.403376717 0.403376717 0.403376717 0.000000000 
Par# 21638# S(  2,  5)( 27,  7)(  4,   1) | 0.436405135 0.436405135 0.436405135 0.000000000 
Par# 21639# S(  3,  5)( 27,  7)(  4,   1) | 0.561674896 0.561674896 0.561674896 0.000000000 
Par# 21640# S(  4,  5)( 27,  7)(  4,   1) | 0.534600506 0.534600506 0.534600506 0.000000000 
Par# 21641# S(  5,  5)( 27,  7)(  4,   1) | 1.000000000 1.000000000 1.000000000 0.000000000 
Par# 21642# S(  1,  1)( 28,  7)(  4,   1) | 0.596623283 0.596623283 0.596623283 0.000000000 
Par# 21643# S(  2,  2)( 28,  7)(  4,   1) | 0.563594865 0.563594865 0.563594865 0.000000000 
Par# 21644# S(  3,  3)( 28,  7)(  4,   1) | 0.438325104 0.438325104 0.438325104 0.000000000 
Par# 21645# S(  4,  4)( 28,  7)(  4,   1) | 0.465399494 0.465399494 0.465399494 0.000000000 
Par# 21646# S(  1,  5)( 28,  7)(  4,   1) | 0.403376717 0.403376717 0.403376717 0.000000000 
Par# 21647# S(  2,  5)( 28,  7)(  4,   1) | 0.436405135 0.436405135 0.436405135 0.000000000 
Par# 21648# S(  3,  5)( 28,  7)(  4,   1) | 0.561674896 0.561674896 0.561674896 0.000000000 
Par# 21649# S(  4,  5)( 28,  7)(  4,   1) | 0.534600506 0.534600506 0.534600506 0.000000000 
Par# 21650# S(  5,  5)( 28,  7)(  4,   1) | 1.000000000 1.000000000 1.000000000 0.000000000 
Par# 21651# S(  1,  1)( 29,  7)(  4,   1) | 0.596623283 0.596623283 0.596623283 0.000000000 
Par# 21652# S(  2,  2)( 29,  7)(  4,   1) | 0.563594865 0.563594865 0.563594865 0.000000000 
Par# 21653# S(  3,  3)( 29,  7)(  4,   1) | 0.438325104 0.438325104 0.438325104 0.000000000 
Par# 21654# S(  4,  4)( 29,  7)(  4,   1) | 0.465399494 0.465399494 0.465399494 0.000000000 
Par# 21655# S(  1,  5)( 29,  7)(  4,   1) | 0.403376717 0.403376717 0.403376717 0.000000000 
Par# 21656# S(  2,  5)( 29,  7)(  4,   1) | 0.436405135 0.436405135 0.436405135 0.000000000 
Par# 21657# S(  3,  5)( 29,  7)(  4,   1) | 0.561674896 0.561674896 0.561674896 0.000000000 
Par# 21658# S(  4,  5)( 29,  7)(  4,   1) | 0.534600506 0.534600506 0.534600506 0.000000000 
Par# 21659# S(  5,  5)( 29,  7)(  4,   1) | 1.000000000 1.000000000 1.000000000 0.000000000 
Par# 21660# S(  1,  1)( 30,  7)(  4,   1) | 0.596623283 0.596623283 0.596623283 0.000000000 
Par# 21661# S(  2,  2)( 30,  7)(  4,   1) | 0.563594865 0.563594865 0.563594865 0.000000000 
Par# 21662# S(  3,  3)( 30,  7)(  4,   1) | 0.438325104 0.438325104 0.438325104 0.000000000 
Par# 21663# S(  4,  4)( 30,  7)(  4,   1) | 0.465399494 0.465399494 0.465399494 0.000000000 
Par# 21664# S(  1,  5)( 30,  7)(  4,   1) | 0.403376717 0.403376717 0.403376717 0.000000000 
Par# 21665# S(  2,  5)( 30,  7)(  4,   1) | 0.436405135 0.436405135 0.436405135 0.000000000 
Par# 21666# S(  3,  5)( 30,  7)(  4,   1) | 0.561674896 0.561674896 0.561674896 0.000000000 
Par# 21667# S(  4,  5)( 30,  7)(  4,   1) | 0.534600506 0.534600506 0.534600506 0.000000000 
Par# 21668# S(  5,  5)( 30,  7)(  4,   1) | 1.000000000 1.000000000 1.000000000 0.000000000 
Par# 21669# S(  1,  1)( 31,  7)(  4,   1) | 0.596623283 0.596623283 0.596623283 0.000000000 
Par# 21670# S(  2,  2)( 31,  7)(  4,   1) | 0.563594865 0.563594865 0.563594865 0.000000000 
Par# 21671# S(  3,  3)( 31,  7)(  4,   1) | 0.438325104 0.438325104 0.438325104 0.000000000 
Par# 21672# S(  4,  4)( 31,  7)(  4,   1) | 0.465399494 0.465399494 0.465399494 0.000000000 
Par# 21673# S(  1,  5)( 31,  7)(  4,   1) | 0.403376717 0.403376717 0.403376717 0.000000000 
Par# 21674# S(  2,  5)( 31,  7)(  4,   1) | 0.436405135 0.436405135 0.436405135 0.000000000 
Par# 21675# S(  3,  5)( 31,  7)(  4,   1) | 0.561674896 0.561674896 0.561674896 0.000000000 
Par# 21676# S(  4,  5)( 31,  7)(  4,   1) | 0.534600506 0.534600506 0.534600506 0.000000000 
Par# 21677# S(  5,  5)( 31,  7)(  4,   1) | 1.000000000 1.000000000 1.000000000 0.000000000 
Par# 21678# S(  1,  1)( 32,  7)(  4,   1) | 0.596623283 0.596623283 0.596623283 0.000000000 
Par# 21679# S(  2,  2)( 32,  7)(  4,   1) | 0.563594865 0.563594865 0.563594865 0.000000000 
Par# 21680# S(  3,  3)( 32,  7)(  4,   1) | 0.438325104 0.438325104 0.438325104 0.000000000 
Par# 21681# S(  4,  4)( 32,  7)(  4,   1) | 0.465399494 0.465399494 0.465399494 0.000000000 
Par# 21682# S(  1,  5)( 32,  7)(  4,   1) | 0.403376717 0.403376717 0.403376717 0.000000000 
Par# 21683# S(  2,  5)( 32,  7)(  4,   1) | 0.436405135 0.436405135 0.436405135 0.000000000 
Par# 21684# S(  3,  5)( 32,  7)(  4,   1) | 0.561674896 0.561674896 0.561674896 0.000000000 
Par# 21685# S(  4,  5)( 32,  7)(  4,   1) | 0.534600506 0.534600506 0.534600506 0.000000000 
Par# 21686# S(  5,  5)( 32,  7)(  4,   1) | 1.000000000 1.000000000 1.000000000 0.000000000 
Par# 21687# S(  1,  1)( 33,  7)(  4,   1) | 0.596623283 0.596623283 0.596623283 0.000000000 
Par# 21688# S(  2,  2)( 33,  7)(  4,   1) | 0.563594865 0.563594865 0.563594865 0.000000000 
Par# 21689# S(  3,  3)( 33,  7)(  4,   1) | 0.438325104 0.438325104 0.438325104 0.000000000 
Par# 21690# S(  4,  4)( 33,  7)(  4,   1) | 0.465399494 0.465399494 0.465399494 0.000000000 
Par# 21691# S(  1,  5)( 33,  7)(  4,   1) | 0.403376717 0.403376717 0.403376717 0.000000000 
Par# 21692# S(  2,  5)( 33,  7)(  4,   1) | 0.436405135 0.436405135 0.436405135 0.000000000 
Par# 21693# S(  3,  5)( 33,  7)(  4,   1) | 0.561674896 0.561674896 0.561674896 0.000000000 
Par# 21694# S(  4,  5)( 33,  7)(  4,   1) | 0.534600506 0.534600506 0.534600506 0.000000000 
Par# 21695# S(  5,  5)( 33,  7)(  4,   1) | 1.000000000 1.000000000 1.000000000 0.000000000 
Par# 21696# S(  1,  1)( 34,  7)(  4,   1) | 0.596623283 0.596623283 0.596623283 0.000000000 
Par# 21697# S(  2,  2)( 34,  7)(  4,   1) | 0.563594865 0.563594865 0.563594865 0.000000000 
Par# 21698# S(  3,  3)( 34,  7)(  4,   1) | 0.438325104 0.438325104 0.438325104 0.000000000 
Par# 21699# S(  4,  4)( 34,  7)(  4,   1) | 0.465399494 0.465399494 0.465399494 0.000000000 
Par# 21700# S(  1,  5)( 34,  7)(  4,   1) | 0.403376717 0.403376717 0.403376717 0.000000000 
Par# 21701# S(  2,  5)( 34,  7)(  4,   1) | 0.436405135 0.436405135 0.436405135 0.000000000 
Par# 21702# S(  3,  5)( 34,  7)(  4,   1) | 0.561674896 0.561674896 0.561674896 0.000000000 
Par# 21703# S(  4,  5)( 34,  7)(  4,   1) | 0.534600506 0.534600506 0.534600506 0.000000000 
Par# 21704# S(  5,  5)( 34,  7)(  4,   1) | 1.000000000 1.000000000 1.000000000 0.000000000 
Par# 21705# S(  1,  1)( 35,  7)(  4,   1) | 0.596623283 0.596623283 0.596623283 0.000000000 
Par# 21706# S(  2,  2)( 35,  7)(  4,   1) | 0.563594865 0.563594865 0.563594865 0.000000000 
Par# 21707# S(  3,  3)( 35,  7)(  4,   1) | 0.438325104 0.438325104 0.438325104 0.000000000 
Par# 21708# S(  4,  4)( 35,  7)(  4,   1) | 0.465399494 0.465399494 0.465399494 0.000000000 
Par# 21709# S(  1,  5)( 35,  7)(  4,   1) | 0.403376717 0.403376717 0.403376717 0.000000000 
Par# 21710# S(  2,  5)( 35,  7)(  4,   1) | 0.436405135 0.436405135 0.436405135 0.000000000 
Par# 21711# S(  3,  5)( 35,  7)(  4,   1) | 0.561674896 0.561674896 0.561674896 0.000000000 
Par# 21712# S(  4,  5)( 35,  7)(  4,   1) | 0.534600506 0.534600506 0.534600506 0.000000000 
Par# 21713# S(  5,  5)( 35,  7)(  4,   1) | 1.000000000 1.000000000 1.000000000 0.000000000 
Par# 21714# S(  1,  1)( 36,  7)(  4,   1) | 0.596623283 0.596623283 0.596623283 0.000000000 
Par# 21715# S(  2,  2)( 36,  7)(  4,   1) | 0.563594865 0.563594865 0.563594865 0.000000000 
Par# 21716# S(  3,  3)( 36,  7)(  4,   1) | 0.438325104 0.438325104 0.438325104 0.000000000 
Par# 21717# S(  4,  4)( 36,  7)(  4,   1) | 0.465399494 0.465399494 0.465399494 0.000000000 
Par# 21718# S(  1,  5)( 36,  7)(  4,   1) | 0.403376717 0.403376717 0.403376717 0.000000000 
Par# 21719# S(  2,  5)( 36,  7)(  4,   1) | 0.436405135 0.436405135 0.436405135 0.000000000 
Par# 21720# S(  3,  5)( 36,  7)(  4,   1) | 0.561674896 0.561674896 0.561674896 0.000000000 
Par# 21721# S(  4,  5)( 36,  7)(  4,   1) | 0.534600506 0.534600506 0.534600506 0.000000000 
Par# 21722# S(  5,  5)( 36,  7)(  4,   1) | 1.000000000 1.000000000 1.000000000 0.000000000 
Par# 21723# S(  1,  1)( 37,  7)(  4,   1) | 0.596623283 0.596623283 0.596623283 0.000000000 
Par# 21724# S(  2,  2)( 37,  7)(  4,   1) | 0.563594865 0.563594865 0.563594865 0.000000000 
Par# 21725# S(  3,  3)( 37,  7)(  4,   1) | 0.438325104 0.438325104 0.438325104 0.000000000 
Par# 21726# S(  4,  4)( 37,  7)(  4,   1) | 0.465399494 0.465399494 0.465399494 0.000000000 
Par# 21727# S(  1,  5)( 37,  7)(  4,   1) | 0.403376717 0.403376717 0.403376717 0.000000000 
Par# 21728# S(  2,  5)( 37,  7)(  4,   1) | 0.436405135 0.436405135 0.436405135 0.000000000 
Par# 21729# S(  3,  5)( 37,  7)(  4,   1) | 0.561674896 0.561674896 0.561674896 0.000000000 
Par# 21730# S(  4,  5)( 37,  7)(  4,   1) | 0.534600506 0.534600506 0.534600506 0.000000000 
Par# 21731# S(  5,  5)( 37,  7)(  4,   1) | 1.000000000 1.000000000 1.000000000 0.000000000 
Par# 21732# S(  1,  1)(  8,  8)(  4,   1) | 0.596623283 0.596623283 0.596623283 0.000000000 
Par# 21733# S(  2,  2)(  8,  8)(  4,   1) | 0.563594865 0.563594865 0.563594865 0.000000000 
Par# 21734# S(  3,  3)(  8,  8)(  4,   1) | 0.438325104 0.438325104 0.438325104 0.000000000 
Par# 21735# S(  4,  4)(  8,  8)(  4,   1) | 0.465399494 0.465399494 0.465399494 0.000000000 
Par# 21736# S(  1,  5)(  8,  8)(  4,   1) | 0.403376717 0.403376717 0.403376717 0.000000000 
Par# 21737# S(  2,  5)(  8,  8)(  4,   1) | 0.436405135 0.436405135 0.436405135 0.000000000 
Par# 21738# S(  3,  5)(  8,  8)(  4,   1) | 0.561674896 0.561674896 0.561674896 0.000000000 
Par# 21739# S(  4,  5)(  8,  8)(  4,   1) | 0.534600506 0.534600506 0.534600506 0.000000000 
Par# 21740# S(  5,  5)(  8,  8)(  4,   1) | 1.000000000 1.000000000 1.000000000 0.000000000 
Par# 21741# S(  1,  1)(  9,  8)(  4,   1) | 0.596623283 0.596623283 0.596623283 0.000000000 
Par# 21742# S(  2,  2)(  9,  8)(  4,   1) | 0.563594865 0.563594865 0.563594865 0.000000000 
Par# 21743# S(  3,  3)(  9,  8)(  4,   1) | 0.438325104 0.438325104 0.438325104 0.000000000 
Par# 21744# S(  4,  4)(  9,  8)(  4,   1) | 0.465399494 0.465399494 0.465399494 0.000000000 
Par# 21745# S(  1,  5)(  9,  8)(  4,   1) | 0.403376717 0.403376717 0.403376717 0.000000000 
Par# 21746# S(  2,  5)(  9,  8)(  4,   1) | 0.436405135 0.436405135 0.436405135 0.000000000 
Par# 21747# S(  3,  5)(  9,  8)(  4,   1) | 0.561674896 0.561674896 0.561674896 0.000000000 
Par# 21748# S(  4,  5)(  9,  8)(  4,   1) | 0.534600506 0.534600506 0.534600506 0.000000000 
Par# 21749# S(  5,  5)(  9,  8)(  4,   1) | 1.000000000 1.000000000 1.000000000 0.000000000 
Par# 21750# S(  1,  1)( 10,  8)(  4,   1) | 0.596623283 0.596623283 0.596623283 0.000000000 
Par# 21751# S(  2,  2)( 10,  8)(  4,   1) | 0.563594865 0.563594865 0.563594865 0.000000000 
Par# 21752# S(  3,  3)( 10,  8)(  4,   1) | 0.438325104 0.438325104 0.438325104 0.000000000 
Par# 21753# S(  4,  4)( 10,  8)(  4,   1) | 0.465399494 0.465399494 0.465399494 0.000000000 
Par# 21754# S(  1,  5)( 10,  8)(  4,   1) | 0.403376717 0.403376717 0.403376717 0.000000000 
Par# 21755# S(  2,  5)( 10,  8)(  4,   1) | 0.436405135 0.436405135 0.436405135 0.000000000 
Par# 21756# S(  3,  5)( 10,  8)(  4,   1) | 0.561674896 0.561674896 0.561674896 0.000000000 
Par# 21757# S(  4,  5)( 10,  8)(  4,   1) | 0.534600506 0.534600506 0.534600506 0.000000000 
Par# 21758# S(  5,  5)( 10,  8)(  4,   1) | 1.000000000 1.000000000 1.000000000 0.000000000 
Par# 21759# S(  1,  1)( 11,  8)(  4,   1) | 0.596623283 0.596623283 0.596623283 0.000000000 
Par# 21760# S(  2,  2)( 11,  8)(  4,   1) | 0.563594865 0.563594865 0.563594865 0.000000000 
Par# 21761# S(  3,  3)( 11,  8)(  4,   1) | 0.438325104 0.438325104 0.438325104 0.000000000 
Par# 21762# S(  4,  4)( 11,  8)(  4,   1) | 0.465399494 0.465399494 0.465399494 0.000000000 
Par# 21763# S(  1,  5)( 11,  8)(  4,   1) | 0.403376717 0.403376717 0.403376717 0.000000000 
Par# 21764# S(  2,  5)( 11,  8)(  4,   1) | 0.436405135 0.436405135 0.436405135 0.000000000 
Par# 21765# S(  3,  5)( 11,  8)(  4,   1) | 0.561674896 0.561674896 0.561674896 0.000000000 
Par# 21766# S(  4,  5)( 11,  8)(  4,   1) | 0.534600506 0.534600506 0.534600506 0.000000000 
Par# 21767# S(  5,  5)( 11,  8)(  4,   1) | 1.000000000 1.000000000 1.000000000 0.000000000 
Par# 21768# S(  1,  1)( 12,  8)(  4,   1) | 0.596623283 0.596623283 0.596623283 0.000000000 
Par# 21769# S(  2,  2)( 12,  8)(  4,   1) | 0.563594865 0.563594865 0.563594865 0.000000000 
Par# 21770# S(  3,  3)( 12,  8)(  4,   1) | 0.438325104 0.438325104 0.438325104 0.000000000 
Par# 21771# S(  4,  4)( 12,  8)(  4,   1) | 0.465399494 0.465399494 0.465399494 0.000000000 
Par# 21772# S(  1,  5)( 12,  8)(  4,   1) | 0.403376717 0.403376717 0.403376717 0.000000000 
Par# 21773# S(  2,  5)( 12,  8)(  4,   1) | 0.436405135 0.436405135 0.436405135 0.000000000 
Par# 21774# S(  3,  5)( 12,  8)(  4,   1) | 0.561674896 0.561674896 0.561674896 0.000000000 
Par# 21775# S(  4,  5)( 12,  8)(  4,   1) | 0.534600506 0.534600506 0.534600506 0.000000000 
Par# 21776# S(  5,  5)( 12,  8)(  4,   1) | 1.000000000 1.000000000 1.000000000 0.000000000 
Par# 21777# S(  1,  1)( 13,  8)(  4,   1) | 0.596623283 0.596623283 0.596623283 0.000000000 
Par# 21778# S(  2,  2)( 13,  8)(  4,   1) | 0.563594865 0.563594865 0.563594865 0.000000000 
Par# 21779# S(  3,  3)( 13,  8)(  4,   1) | 0.438325104 0.438325104 0.438325104 0.000000000 
Par# 21780# S(  4,  4)( 13,  8)(  4,   1) | 0.465399494 0.465399494 0.465399494 0.000000000 
Par# 21781# S(  1,  5)( 13,  8)(  4,   1) | 0.403376717 0.403376717 0.403376717 0.000000000 
Par# 21782# S(  2,  5)( 13,  8)(  4,   1) | 0.436405135 0.436405135 0.436405135 0.000000000 
Par# 21783# S(  3,  5)( 13,  8)(  4,   1) | 0.561674896 0.561674896 0.561674896 0.000000000 
Par# 21784# S(  4,  5)( 13,  8)(  4,   1) | 0.534600506 0.534600506 0.534600506 0.000000000 
Par# 21785# S(  5,  5)( 13,  8)(  4,   1) | 1.000000000 1.000000000 1.000000000 0.000000000 
Par# 21786# S(  1,  1)( 14,  8)(  4,   1) | 0.596623283 0.596623283 0.596623283 0.000000000 
Par# 21787# S(  2,  2)( 14,  8)(  4,   1) | 0.563594865 0.563594865 0.563594865 0.000000000 
Par# 21788# S(  3,  3)( 14,  8)(  4,   1) | 0.438325104 0.438325104 0.438325104 0.000000000 
Par# 21789# S(  4,  4)( 14,  8)(  4,   1) | 0.465399494 0.465399494 0.465399494 0.000000000 
Par# 21790# S(  1,  5)( 14,  8)(  4,   1) | 0.403376717 0.403376717 0.403376717 0.000000000 
Par# 21791# S(  2,  5)( 14,  8)(  4,   1) | 0.436405135 0.436405135 0.436405135 0.000000000 
Par# 21792# S(  3,  5)( 14,  8)(  4,   1) | 0.561674896 0.561674896 0.561674896 0.000000000 
Par# 21793# S(  4,  5)( 14,  8)(  4,   1) | 0.534600506 0.534600506 0.534600506 0.000000000 
Par# 21794# S(  5,  5)( 14,  8)(  4,   1) | 1.000000000 1.000000000 1.000000000 0.000000000 
Par# 21795# S(  1,  1)( 15,  8)(  4,   1) | 0.596623283 0.596623283 0.596623283 0.000000000 
Par# 21796# S(  2,  2)( 15,  8)(  4,   1) | 0.563594865 0.563594865 0.563594865 0.000000000 
Par# 21797# S(  3,  3)( 15,  8)(  4,   1) | 0.438325104 0.438325104 0.438325104 0.000000000 
Par# 21798# S(  4,  4)( 15,  8)(  4,   1) | 0.465399494 0.465399494 0.465399494 0.000000000 
Par# 21799# S(  1,  5)( 15,  8)(  4,   1) | 0.403376717 0.403376717 0.403376717 0.000000000 
Par# 21800# S(  2,  5)( 15,  8)(  4,   1) | 0.436405135 0.436405135 0.436405135 0.000000000 
Par# 21801# S(  3,  5)( 15,  8)(  4,   1) | 0.561674896 0.561674896 0.561674896 0.000000000 
Par# 21802# S(  4,  5)( 15,  8)(  4,   1) | 0.534600506 0.534600506 0.534600506 0.000000000 
Par# 21803# S(  5,  5)( 15,  8)(  4,   1) | 1.000000000 1.000000000 1.000000000 0.000000000 
Par# 21804# S(  1,  1)( 16,  8)(  4,   1) | 0.596623283 0.596623283 0.596623283 0.000000000 
Par# 21805# S(  2,  2)( 16,  8)(  4,   1) | 0.563594865 0.563594865 0.563594865 0.000000000 
Par# 21806# S(  3,  3)( 16,  8)(  4,   1) | 0.438325104 0.438325104 0.438325104 0.000000000 
Par# 21807# S(  4,  4)( 16,  8)(  4,   1) | 0.465399494 0.465399494 0.465399494 0.000000000 
Par# 21808# S(  1,  5)( 16,  8)(  4,   1) | 0.403376717 0.403376717 0.403376717 0.000000000 
Par# 21809# S(  2,  5)( 16,  8)(  4,   1) | 0.436405135 0.436405135 0.436405135 0.000000000 
Par# 21810# S(  3,  5)( 16,  8)(  4,   1) | 0.561674896 0.561674896 0.561674896 0.000000000 
Par# 21811# S(  4,  5)( 16,  8)(  4,   1) | 0.534600506 0.534600506 0.534600506 0.000000000 
Par# 21812# S(  5,  5)( 16,  8)(  4,   1) | 1.000000000 1.000000000 1.000000000 0.000000000 
Par# 21813# S(  1,  1)( 17,  8)(  4,   1) | 0.596623283 0.596623283 0.596623283 0.000000000 
Par# 21814# S(  2,  2)( 17,  8)(  4,   1) | 0.563594865 0.563594865 0.563594865 0.000000000 
Par# 21815# S(  3,  3)( 17,  8)(  4,   1) | 0.438325104 0.438325104 0.438325104 0.000000000 
Par# 21816# S(  4,  4)( 17,  8)(  4,   1) | 0.465399494 0.465399494 0.465399494 0.000000000 
Par# 21817# S(  1,  5)( 17,  8)(  4,   1) | 0.403376717 0.403376717 0.403376717 0.000000000 
Par# 21818# S(  2,  5)( 17,  8)(  4,   1) | 0.436405135 0.436405135 0.436405135 0.000000000 
Par# 21819# S(  3,  5)( 17,  8)(  4,   1) | 0.561674896 0.561674896 0.561674896 0.000000000 
Par# 21820# S(  4,  5)( 17,  8)(  4,   1) | 0.534600506 0.534600506 0.534600506 0.000000000 
Par# 21821# S(  5,  5)( 17,  8)(  4,   1) | 1.000000000 1.000000000 1.000000000 0.000000000 
Par# 21822# S(  1,  1)( 18,  8)(  4,   1) | 0.596623283 0.596623283 0.596623283 0.000000000 
Par# 21823# S(  2,  2)( 18,  8)(  4,   1) | 0.563594865 0.563594865 0.563594865 0.000000000 
Par# 21824# S(  3,  3)( 18,  8)(  4,   1) | 0.438325104 0.438325104 0.438325104 0.000000000 
Par# 21825# S(  4,  4)( 18,  8)(  4,   1) | 0.465399494 0.465399494 0.465399494 0.000000000 
Par# 21826# S(  1,  5)( 18,  8)(  4,   1) | 0.403376717 0.403376717 0.403376717 0.000000000 
Par# 21827# S(  2,  5)( 18,  8)(  4,   1) | 0.436405135 0.436405135 0.436405135 0.000000000 
Par# 21828# S(  3,  5)( 18,  8)(  4,   1) | 0.561674896 0.561674896 0.561674896 0.000000000 
Par# 21829# S(  4,  5)( 18,  8)(  4,   1) | 0.534600506 0.534600506 0.534600506 0.000000000 
Par# 21830# S(  5,  5)( 18,  8)(  4,   1) | 1.000000000 1.000000000 1.000000000 0.000000000 
Par# 21831# S(  1,  1)( 19,  8)(  4,   1) | 0.596623283 0.596623283 0.596623283 0.000000000 
Par# 21832# S(  2,  2)( 19,  8)(  4,   1) | 0.563594865 0.563594865 0.563594865 0.000000000 
Par# 21833# S(  3,  3)( 19,  8)(  4,   1) | 0.438325104 0.438325104 0.438325104 0.000000000 
Par# 21834# S(  4,  4)( 19,  8)(  4,   1) | 0.465399494 0.465399494 0.465399494 0.000000000 
Par# 21835# S(  1,  5)( 19,  8)(  4,   1) | 0.403376717 0.403376717 0.403376717 0.000000000 
Par# 21836# S(  2,  5)( 19,  8)(  4,   1) | 0.436405135 0.436405135 0.436405135 0.000000000 
Par# 21837# S(  3,  5)( 19,  8)(  4,   1) | 0.561674896 0.561674896 0.561674896 0.000000000 
Par# 21838# S(  4,  5)( 19,  8)(  4,   1) | 0.534600506 0.534600506 0.534600506 0.000000000 
Par# 21839# S(  5,  5)( 19,  8)(  4,   1) | 1.000000000 1.000000000 1.000000000 0.000000000 
Par# 21840# S(  1,  1)( 20,  8)(  4,   1) | 0.596623283 0.596623283 0.596623283 0.000000000 
Par# 21841# S(  2,  2)( 20,  8)(  4,   1) | 0.563594865 0.563594865 0.563594865 0.000000000 
Par# 21842# S(  3,  3)( 20,  8)(  4,   1) | 0.438325104 0.438325104 0.438325104 0.000000000 
Par# 21843# S(  4,  4)( 20,  8)(  4,   1) | 0.465399494 0.465399494 0.465399494 0.000000000 
Par# 21844# S(  1,  5)( 20,  8)(  4,   1) | 0.403376717 0.403376717 0.403376717 0.000000000 
Par# 21845# S(  2,  5)( 20,  8)(  4,   1) | 0.436405135 0.436405135 0.436405135 0.000000000 
Par# 21846# S(  3,  5)( 20,  8)(  4,   1) | 0.561674896 0.561674896 0.561674896 0.000000000 
Par# 21847# S(  4,  5)( 20,  8)(  4,   1) | 0.534600506 0.534600506 0.534600506 0.000000000 
Par# 21848# S(  5,  5)( 20,  8)(  4,   1) | 1.000000000 1.000000000 1.000000000 0.000000000 
Par# 21849# S(  1,  1)( 21,  8)(  4,   1) | 0.596623283 0.596623283 0.596623283 0.000000000 
Par# 21850# S(  2,  2)( 21,  8)(  4,   1) | 0.563594865 0.563594865 0.563594865 0.000000000 
Par# 21851# S(  3,  3)( 21,  8)(  4,   1) | 0.438325104 0.438325104 0.438325104 0.000000000 
Par# 21852# S(  4,  4)( 21,  8)(  4,   1) | 0.465399494 0.465399494 0.465399494 0.000000000 
Par# 21853# S(  1,  5)( 21,  8)(  4,   1) | 0.403376717 0.403376717 0.403376717 0.000000000 
Par# 21854# S(  2,  5)( 21,  8)(  4,   1) | 0.436405135 0.436405135 0.436405135 0.000000000 
Par# 21855# S(  3,  5)( 21,  8)(  4,   1) | 0.561674896 0.561674896 0.561674896 0.000000000 
Par# 21856# S(  4,  5)( 21,  8)(  4,   1) | 0.534600506 0.534600506 0.534600506 0.000000000 
Par# 21857# S(  5,  5)( 21,  8)(  4,   1) | 1.000000000 1.000000000 1.000000000 0.000000000 
Par# 21858# S(  1,  1)( 22,  8)(  4,   1) | 0.596623283 0.596623283 0.596623283 0.000000000 
Par# 21859# S(  2,  2)( 22,  8)(  4,   1) | 0.563594865 0.563594865 0.563594865 0.000000000 
Par# 21860# S(  3,  3)( 22,  8)(  4,   1) | 0.438325104 0.438325104 0.438325104 0.000000000 
Par# 21861# S(  4,  4)( 22,  8)(  4,   1) | 0.465399494 0.465399494 0.465399494 0.000000000 
Par# 21862# S(  1,  5)( 22,  8)(  4,   1) | 0.403376717 0.403376717 0.403376717 0.000000000 
Par# 21863# S(  2,  5)( 22,  8)(  4,   1) | 0.436405135 0.436405135 0.436405135 0.000000000 
Par# 21864# S(  3,  5)( 22,  8)(  4,   1) | 0.561674896 0.561674896 0.561674896 0.000000000 
Par# 21865# S(  4,  5)( 22,  8)(  4,   1) | 0.534600506 0.534600506 0.534600506 0.000000000 
Par# 21866# S(  5,  5)( 22,  8)(  4,   1) | 1.000000000 1.000000000 1.000000000 0.000000000 
Par# 21867# S(  1,  1)( 23,  8)(  4,   1) | 0.596623283 0.596623283 0.596623283 0.000000000 
Par# 21868# S(  2,  2)( 23,  8)(  4,   1) | 0.563594865 0.563594865 0.563594865 0.000000000 
Par# 21869# S(  3,  3)( 23,  8)(  4,   1) | 0.438325104 0.438325104 0.438325104 0.000000000 
Par# 21870# S(  4,  4)( 23,  8)(  4,   1) | 0.465399494 0.465399494 0.465399494 0.000000000 
Par# 21871# S(  1,  5)( 23,  8)(  4,   1) | 0.403376717 0.403376717 0.403376717 0.000000000 
Par# 21872# S(  2,  5)( 23,  8)(  4,   1) | 0.436405135 0.436405135 0.436405135 0.000000000 
Par# 21873# S(  3,  5)( 23,  8)(  4,   1) | 0.561674896 0.561674896 0.561674896 0.000000000 
Par# 21874# S(  4,  5)( 23,  8)(  4,   1) | 0.534600506 0.534600506 0.534600506 0.000000000 
Par# 21875# S(  5,  5)( 23,  8)(  4,   1) | 1.000000000 1.000000000 1.000000000 0.000000000 
Par# 21876# S(  1,  1)( 24,  8)(  4,   1) | 0.596623283 0.596623283 0.596623283 0.000000000 
Par# 21877# S(  2,  2)( 24,  8)(  4,   1) | 0.563594865 0.563594865 0.563594865 0.000000000 
Par# 21878# S(  3,  3)( 24,  8)(  4,   1) | 0.438325104 0.438325104 0.438325104 0.000000000 
Par# 21879# S(  4,  4)( 24,  8)(  4,   1) | 0.465399494 0.465399494 0.465399494 0.000000000 
Par# 21880# S(  1,  5)( 24,  8)(  4,   1) | 0.403376717 0.403376717 0.403376717 0.000000000 
Par# 21881# S(  2,  5)( 24,  8)(  4,   1) | 0.436405135 0.436405135 0.436405135 0.000000000 
Par# 21882# S(  3,  5)( 24,  8)(  4,   1) | 0.561674896 0.561674896 0.561674896 0.000000000 
Par# 21883# S(  4,  5)( 24,  8)(  4,   1) | 0.534600506 0.534600506 0.534600506 0.000000000 
Par# 21884# S(  5,  5)( 24,  8)(  4,   1) | 1.000000000 1.000000000 1.000000000 0.000000000 
Par# 21885# S(  1,  1)( 25,  8)(  4,   1) | 0.596623283 0.596623283 0.596623283 0.000000000 
Par# 21886# S(  2,  2)( 25,  8)(  4,   1) | 0.563594865 0.563594865 0.563594865 0.000000000 
Par# 21887# S(  3,  3)( 25,  8)(  4,   1) | 0.438325104 0.438325104 0.438325104 0.000000000 
Par# 21888# S(  4,  4)( 25,  8)(  4,   1) | 0.465399494 0.465399494 0.465399494 0.000000000 
Par# 21889# S(  1,  5)( 25,  8)(  4,   1) | 0.403376717 0.403376717 0.403376717 0.000000000 
Par# 21890# S(  2,  5)( 25,  8)(  4,   1) | 0.436405135 0.436405135 0.436405135 0.000000000 
Par# 21891# S(  3,  5)( 25,  8)(  4,   1) | 0.561674896 0.561674896 0.561674896 0.000000000 
Par# 21892# S(  4,  5)( 25,  8)(  4,   1) | 0.534600506 0.534600506 0.534600506 0.000000000 
Par# 21893# S(  5,  5)( 25,  8)(  4,   1) | 1.000000000 1.000000000 1.000000000 0.000000000 
Par# 21894# S(  1,  1)( 26,  8)(  4,   1) | 0.596623283 0.596623283 0.596623283 0.000000000 
Par# 21895# S(  2,  2)( 26,  8)(  4,   1) | 0.563594865 0.563594865 0.563594865 0.000000000 
Par# 21896# S(  3,  3)( 26,  8)(  4,   1) | 0.438325104 0.438325104 0.438325104 0.000000000 
Par# 21897# S(  4,  4)( 26,  8)(  4,   1) | 0.465399494 0.465399494 0.465399494 0.000000000 
Par# 21898# S(  1,  5)( 26,  8)(  4,   1) | 0.403376717 0.403376717 0.403376717 0.000000000 
Par# 21899# S(  2,  5)( 26,  8)(  4,   1) | 0.436405135 0.436405135 0.436405135 0.000000000 
Par# 21900# S(  3,  5)( 26,  8)(  4,   1) | 0.561674896 0.561674896 0.561674896 0.000000000 
Par# 21901# S(  4,  5)( 26,  8)(  4,   1) | 0.534600506 0.534600506 0.534600506 0.000000000 
Par# 21902# S(  5,  5)( 26,  8)(  4,   1) | 1.000000000 1.000000000 1.000000000 0.000000000 
Par# 21903# S(  1,  1)( 27,  8)(  4,   1) | 0.596623283 0.596623283 0.596623283 0.000000000 
Par# 21904# S(  2,  2)( 27,  8)(  4,   1) | 0.563594865 0.563594865 0.563594865 0.000000000 
Par# 21905# S(  3,  3)( 27,  8)(  4,   1) | 0.438325104 0.438325104 0.438325104 0.000000000 
Par# 21906# S(  4,  4)( 27,  8)(  4,   1) | 0.465399494 0.465399494 0.465399494 0.000000000 
Par# 21907# S(  1,  5)( 27,  8)(  4,   1) | 0.403376717 0.403376717 0.403376717 0.000000000 
Par# 21908# S(  2,  5)( 27,  8)(  4,   1) | 0.436405135 0.436405135 0.436405135 0.000000000 
Par# 21909# S(  3,  5)( 27,  8)(  4,   1) | 0.561674896 0.561674896 0.561674896 0.000000000 
Par# 21910# S(  4,  5)( 27,  8)(  4,   1) | 0.534600506 0.534600506 0.534600506 0.000000000 
Par# 21911# S(  5,  5)( 27,  8)(  4,   1) | 1.000000000 1.000000000 1.000000000 0.000000000 
Par# 21912# S(  1,  1)( 28,  8)(  4,   1) | 0.596623283 0.596623283 0.596623283 0.000000000 
Par# 21913# S(  2,  2)( 28,  8)(  4,   1) | 0.563594865 0.563594865 0.563594865 0.000000000 
Par# 21914# S(  3,  3)( 28,  8)(  4,   1) | 0.438325104 0.438325104 0.438325104 0.000000000 
Par# 21915# S(  4,  4)( 28,  8)(  4,   1) | 0.465399494 0.465399494 0.465399494 0.000000000 
Par# 21916# S(  1,  5)( 28,  8)(  4,   1) | 0.403376717 0.403376717 0.403376717 0.000000000 
Par# 21917# S(  2,  5)( 28,  8)(  4,   1) | 0.436405135 0.436405135 0.436405135 0.000000000 
Par# 21918# S(  3,  5)( 28,  8)(  4,   1) | 0.561674896 0.561674896 0.561674896 0.000000000 
Par# 21919# S(  4,  5)( 28,  8)(  4,   1) | 0.534600506 0.534600506 0.534600506 0.000000000 
Par# 21920# S(  5,  5)( 28,  8)(  4,   1) | 1.000000000 1.000000000 1.000000000 0.000000000 
Par# 21921# S(  1,  1)( 29,  8)(  4,   1) | 0.596623283 0.596623283 0.596623283 0.000000000 
Par# 21922# S(  2,  2)( 29,  8)(  4,   1) | 0.563594865 0.563594865 0.563594865 0.000000000 
Par# 21923# S(  3,  3)( 29,  8)(  4,   1) | 0.438325104 0.438325104 0.438325104 0.000000000 
Par# 21924# S(  4,  4)( 29,  8)(  4,   1) | 0.465399494 0.465399494 0.465399494 0.000000000 
Par# 21925# S(  1,  5)( 29,  8)(  4,   1) | 0.403376717 0.403376717 0.403376717 0.000000000 
Par# 21926# S(  2,  5)( 29,  8)(  4,   1) | 0.436405135 0.436405135 0.436405135 0.000000000 
Par# 21927# S(  3,  5)( 29,  8)(  4,   1) | 0.561674896 0.561674896 0.561674896 0.000000000 
Par# 21928# S(  4,  5)( 29,  8)(  4,   1) | 0.534600506 0.534600506 0.534600506 0.000000000 
Par# 21929# S(  5,  5)( 29,  8)(  4,   1) | 1.000000000 1.000000000 1.000000000 0.000000000 
Par# 21930# S(  1,  1)( 30,  8)(  4,   1) | 0.596623283 0.596623283 0.596623283 0.000000000 
Par# 21931# S(  2,  2)( 30,  8)(  4,   1) | 0.563594865 0.563594865 0.563594865 0.000000000 
Par# 21932# S(  3,  3)( 30,  8)(  4,   1) | 0.438325104 0.438325104 0.438325104 0.000000000 
Par# 21933# S(  4,  4)( 30,  8)(  4,   1) | 0.465399494 0.465399494 0.465399494 0.000000000 
Par# 21934# S(  1,  5)( 30,  8)(  4,   1) | 0.403376717 0.403376717 0.403376717 0.000000000 
Par# 21935# S(  2,  5)( 30,  8)(  4,   1) | 0.436405135 0.436405135 0.436405135 0.000000000 
Par# 21936# S(  3,  5)( 30,  8)(  4,   1) | 0.561674896 0.561674896 0.561674896 0.000000000 
Par# 21937# S(  4,  5)( 30,  8)(  4,   1) | 0.534600506 0.534600506 0.534600506 0.000000000 
Par# 21938# S(  5,  5)( 30,  8)(  4,   1) | 1.000000000 1.000000000 1.000000000 0.000000000 
Par# 21939# S(  1,  1)( 31,  8)(  4,   1) | 0.596623283 0.596623283 0.596623283 0.000000000 
Par# 21940# S(  2,  2)( 31,  8)(  4,   1) | 0.563594865 0.563594865 0.563594865 0.000000000 
Par# 21941# S(  3,  3)( 31,  8)(  4,   1) | 0.438325104 0.438325104 0.438325104 0.000000000 
Par# 21942# S(  4,  4)( 31,  8)(  4,   1) | 0.465399494 0.465399494 0.465399494 0.000000000 
Par# 21943# S(  1,  5)( 31,  8)(  4,   1) | 0.403376717 0.403376717 0.403376717 0.000000000 
Par# 21944# S(  2,  5)( 31,  8)(  4,   1) | 0.436405135 0.436405135 0.436405135 0.000000000 
Par# 21945# S(  3,  5)( 31,  8)(  4,   1) | 0.561674896 0.561674896 0.561674896 0.000000000 
Par# 21946# S(  4,  5)( 31,  8)(  4,   1) | 0.534600506 0.534600506 0.534600506 0.000000000 
Par# 21947# S(  5,  5)( 31,  8)(  4,   1) | 1.000000000 1.000000000 1.000000000 0.000000000 
Par# 21948# S(  1,  1)( 32,  8)(  4,   1) | 0.596623283 0.596623283 0.596623283 0.000000000 
Par# 21949# S(  2,  2)( 32,  8)(  4,   1) | 0.563594865 0.563594865 0.563594865 0.000000000 
Par# 21950# S(  3,  3)( 32,  8)(  4,   1) | 0.438325104 0.438325104 0.438325104 0.000000000 
Par# 21951# S(  4,  4)( 32,  8)(  4,   1) | 0.465399494 0.465399494 0.465399494 0.000000000 
Par# 21952# S(  1,  5)( 32,  8)(  4,   1) | 0.403376717 0.403376717 0.403376717 0.000000000 
Par# 21953# S(  2,  5)( 32,  8)(  4,   1) | 0.436405135 0.436405135 0.436405135 0.000000000 
Par# 21954# S(  3,  5)( 32,  8)(  4,   1) | 0.561674896 0.561674896 0.561674896 0.000000000 
Par# 21955# S(  4,  5)( 32,  8)(  4,   1) | 0.534600506 0.534600506 0.534600506 0.000000000 
Par# 21956# S(  5,  5)( 32,  8)(  4,   1) | 1.000000000 1.000000000 1.000000000 0.000000000 
Par# 21957# S(  1,  1)( 33,  8)(  4,   1) | 0.596623283 0.596623283 0.596623283 0.000000000 
Par# 21958# S(  2,  2)( 33,  8)(  4,   1) | 0.563594865 0.563594865 0.563594865 0.000000000 
Par# 21959# S(  3,  3)( 33,  8)(  4,   1) | 0.438325104 0.438325104 0.438325104 0.000000000 
Par# 21960# S(  4,  4)( 33,  8)(  4,   1) | 0.465399494 0.465399494 0.465399494 0.000000000 
Par# 21961# S(  1,  5)( 33,  8)(  4,   1) | 0.403376717 0.403376717 0.403376717 0.000000000 
Par# 21962# S(  2,  5)( 33,  8)(  4,   1) | 0.436405135 0.436405135 0.436405135 0.000000000 
Par# 21963# S(  3,  5)( 33,  8)(  4,   1) | 0.561674896 0.561674896 0.561674896 0.000000000 
Par# 21964# S(  4,  5)( 33,  8)(  4,   1) | 0.534600506 0.534600506 0.534600506 0.000000000 
Par# 21965# S(  5,  5)( 33,  8)(  4,   1) | 1.000000000 1.000000000 1.000000000 0.000000000 
Par# 21966# S(  1,  1)( 34,  8)(  4,   1) | 0.596623283 0.596623283 0.596623283 0.000000000 
Par# 21967# S(  2,  2)( 34,  8)(  4,   1) | 0.563594865 0.563594865 0.563594865 0.000000000 
Par# 21968# S(  3,  3)( 34,  8)(  4,   1) | 0.438325104 0.438325104 0.438325104 0.000000000 
Par# 21969# S(  4,  4)( 34,  8)(  4,   1) | 0.465399494 0.465399494 0.465399494 0.000000000 
Par# 21970# S(  1,  5)( 34,  8)(  4,   1) | 0.403376717 0.403376717 0.403376717 0.000000000 
Par# 21971# S(  2,  5)( 34,  8)(  4,   1) | 0.436405135 0.436405135 0.436405135 0.000000000 
Par# 21972# S(  3,  5)( 34,  8)(  4,   1) | 0.561674896 0.561674896 0.561674896 0.000000000 
Par# 21973# S(  4,  5)( 34,  8)(  4,   1) | 0.534600506 0.534600506 0.534600506 0.000000000 
Par# 21974# S(  5,  5)( 34,  8)(  4,   1) | 1.000000000 1.000000000 1.000000000 0.000000000 
Par# 21975# S(  1,  1)( 35,  8)(  4,   1) | 0.596623283 0.596623283 0.596623283 0.000000000 
Par# 21976# S(  2,  2)( 35,  8)(  4,   1) | 0.563594865 0.563594865 0.563594865 0.000000000 
Par# 21977# S(  3,  3)( 35,  8)(  4,   1) | 0.438325104 0.438325104 0.438325104 0.000000000 
Par# 21978# S(  4,  4)( 35,  8)(  4,   1) | 0.465399494 0.465399494 0.465399494 0.000000000 
Par# 21979# S(  1,  5)( 35,  8)(  4,   1) | 0.403376717 0.403376717 0.403376717 0.000000000 
Par# 21980# S(  2,  5)( 35,  8)(  4,   1) | 0.436405135 0.436405135 0.436405135 0.000000000 
Par# 21981# S(  3,  5)( 35,  8)(  4,   1) | 0.561674896 0.561674896 0.561674896 0.000000000 
Par# 21982# S(  4,  5)( 35,  8)(  4,   1) | 0.534600506 0.534600506 0.534600506 0.000000000 
Par# 21983# S(  5,  5)( 35,  8)(  4,   1) | 1.000000000 1.000000000 1.000000000 0.000000000 
Par# 21984# S(  1,  1)( 36,  8)(  4,   1) | 0.596623283 0.596623283 0.596623283 0.000000000 
Par# 21985# S(  2,  2)( 36,  8)(  4,   1) | 0.563594865 0.563594865 0.563594865 0.000000000 
Par# 21986# S(  3,  3)( 36,  8)(  4,   1) | 0.438325104 0.438325104 0.438325104 0.000000000 
Par# 21987# S(  4,  4)( 36,  8)(  4,   1) | 0.465399494 0.465399494 0.465399494 0.000000000 
Par# 21988# S(  1,  5)( 36,  8)(  4,   1) | 0.403376717 0.403376717 0.403376717 0.000000000 
Par# 21989# S(  2,  5)( 36,  8)(  4,   1) | 0.436405135 0.436405135 0.436405135 0.000000000 
Par# 21990# S(  3,  5)( 36,  8)(  4,   1) | 0.561674896 0.561674896 0.561674896 0.000000000 
Par# 21991# S(  4,  5)( 36,  8)(  4,   1) | 0.534600506 0.534600506 0.534600506 0.000000000 
Par# 21992# S(  5,  5)( 36,  8)(  4,   1) | 1.000000000 1.000000000 1.000000000 0.000000000 
Par# 21993# S(  1,  1)( 37,  8)(  4,   1) | 0.596623283 0.596623283 0.596623283 0.000000000 
Par# 21994# S(  2,  2)( 37,  8)(  4,   1) | 0.563594865 0.563594865 0.563594865 0.000000000 
Par# 21995# S(  3,  3)( 37,  8)(  4,   1) | 0.438325104 0.438325104 0.438325104 0.000000000 
Par# 21996# S(  4,  4)( 37,  8)(  4,   1) | 0.465399494 0.465399494 0.465399494 0.000000000 
Par# 21997# S(  1,  5)( 37,  8)(  4,   1) | 0.403376717 0.403376717 0.403376717 0.000000000 
Par# 21998# S(  2,  5)( 37,  8)(  4,   1) | 0.436405135 0.436405135 0.436405135 0.000000000 
Par# 21999# S(  3,  5)( 37,  8)(  4,   1) | 0.561674896 0.561674896 0.561674896 0.000000000 
Par# 22000# S(  4,  5)( 37,  8)(  4,   1) | 0.534600506 0.534600506 0.534600506 0.000000000 
Par# 22001# S(  5,  5)( 37,  8)(  4,   1) | 1.000000000 1.000000000 1.000000000 0.000000000 
Par# 22002# S(  1,  1)(  9,  9)(  4,   1) | 0.596623283 0.596623283 0.596623283 0.000000000 
Par# 22003# S(  2,  2)(  9,  9)(  4,   1) | 0.563594865 0.563594865 0.563594865 0.000000000 
Par# 22004# S(  3,  3)(  9,  9)(  4,   1) | 0.438325104 0.438325104 0.438325104 0.000000000 
Par# 22005# S(  4,  4)(  9,  9)(  4,   1) | 0.465399494 0.465399494 0.465399494 0.000000000 
Par# 22006# S(  1,  5)(  9,  9)(  4,   1) | 0.403376717 0.403376717 0.403376717 0.000000000 
Par# 22007# S(  2,  5)(  9,  9)(  4,   1) | 0.436405135 0.436405135 0.436405135 0.000000000 
Par# 22008# S(  3,  5)(  9,  9)(  4,   1) | 0.561674896 0.561674896 0.561674896 0.000000000 
Par# 22009# S(  4,  5)(  9,  9)(  4,   1) | 0.534600506 0.534600506 0.534600506 0.000000000 
Par# 22010# S(  5,  5)(  9,  9)(  4,   1) | 1.000000000 1.000000000 1.000000000 0.000000000 
Par# 22011# S(  1,  1)( 10,  9)(  4,   1) | 0.596623283 0.596623283 0.596623283 0.000000000 
Par# 22012# S(  2,  2)( 10,  9)(  4,   1) | 0.563594865 0.563594865 0.563594865 0.000000000 
Par# 22013# S(  3,  3)( 10,  9)(  4,   1) | 0.438325104 0.438325104 0.438325104 0.000000000 
Par# 22014# S(  4,  4)( 10,  9)(  4,   1) | 0.465399494 0.465399494 0.465399494 0.000000000 
Par# 22015# S(  1,  5)( 10,  9)(  4,   1) | 0.403376717 0.403376717 0.403376717 0.000000000 
Par# 22016# S(  2,  5)( 10,  9)(  4,   1) | 0.436405135 0.436405135 0.436405135 0.000000000 
Par# 22017# S(  3,  5)( 10,  9)(  4,   1) | 0.561674896 0.561674896 0.561674896 0.000000000 
Par# 22018# S(  4,  5)( 10,  9)(  4,   1) | 0.534600506 0.534600506 0.534600506 0.000000000 
Par# 22019# S(  5,  5)( 10,  9)(  4,   1) | 1.000000000 1.000000000 1.000000000 0.000000000 
Par# 22020# S(  1,  1)( 11,  9)(  4,   1) | 0.596623283 0.596623283 0.596623283 0.000000000 
Par# 22021# S(  2,  2)( 11,  9)(  4,   1) | 0.563594865 0.563594865 0.563594865 0.000000000 
Par# 22022# S(  3,  3)( 11,  9)(  4,   1) | 0.438325104 0.438325104 0.438325104 0.000000000 
Par# 22023# S(  4,  4)( 11,  9)(  4,   1) | 0.465399494 0.465399494 0.465399494 0.000000000 
Par# 22024# S(  1,  5)( 11,  9)(  4,   1) | 0.403376717 0.403376717 0.403376717 0.000000000 
Par# 22025# S(  2,  5)( 11,  9)(  4,   1) | 0.436405135 0.436405135 0.436405135 0.000000000 
Par# 22026# S(  3,  5)( 11,  9)(  4,   1) | 0.561674896 0.561674896 0.561674896 0.000000000 
Par# 22027# S(  4,  5)( 11,  9)(  4,   1) | 0.534600506 0.534600506 0.534600506 0.000000000 
Par# 22028# S(  5,  5)( 11,  9)(  4,   1) | 1.000000000 1.000000000 1.000000000 0.000000000 
Par# 22029# S(  1,  1)( 12,  9)(  4,   1) | 0.596623283 0.596623283 0.596623283 0.000000000 
Par# 22030# S(  2,  2)( 12,  9)(  4,   1) | 0.563594865 0.563594865 0.563594865 0.000000000 
Par# 22031# S(  3,  3)( 12,  9)(  4,   1) | 0.438325104 0.438325104 0.438325104 0.000000000 
Par# 22032# S(  4,  4)( 12,  9)(  4,   1) | 0.465399494 0.465399494 0.465399494 0.000000000 
Par# 22033# S(  1,  5)( 12,  9)(  4,   1) | 0.403376717 0.403376717 0.403376717 0.000000000 
Par# 22034# S(  2,  5)( 12,  9)(  4,   1) | 0.436405135 0.436405135 0.436405135 0.000000000 
Par# 22035# S(  3,  5)( 12,  9)(  4,   1) | 0.561674896 0.561674896 0.561674896 0.000000000 
Par# 22036# S(  4,  5)( 12,  9)(  4,   1) | 0.534600506 0.534600506 0.534600506 0.000000000 
Par# 22037# S(  5,  5)( 12,  9)(  4,   1) | 1.000000000 1.000000000 1.000000000 0.000000000 
Par# 22038# S(  1,  1)( 13,  9)(  4,   1) | 0.596623283 0.596623283 0.596623283 0.000000000 
Par# 22039# S(  2,  2)( 13,  9)(  4,   1) | 0.563594865 0.563594865 0.563594865 0.000000000 
Par# 22040# S(  3,  3)( 13,  9)(  4,   1) | 0.438325104 0.438325104 0.438325104 0.000000000 
Par# 22041# S(  4,  4)( 13,  9)(  4,   1) | 0.465399494 0.465399494 0.465399494 0.000000000 
Par# 22042# S(  1,  5)( 13,  9)(  4,   1) | 0.403376717 0.403376717 0.403376717 0.000000000 
Par# 22043# S(  2,  5)( 13,  9)(  4,   1) | 0.436405135 0.436405135 0.436405135 0.000000000 
Par# 22044# S(  3,  5)( 13,  9)(  4,   1) | 0.561674896 0.561674896 0.561674896 0.000000000 
Par# 22045# S(  4,  5)( 13,  9)(  4,   1) | 0.534600506 0.534600506 0.534600506 0.000000000 
Par# 22046# S(  5,  5)( 13,  9)(  4,   1) | 1.000000000 1.000000000 1.000000000 0.000000000 
Par# 22047# S(  1,  1)( 14,  9)(  4,   1) | 0.596623283 0.596623283 0.596623283 0.000000000 
Par# 22048# S(  2,  2)( 14,  9)(  4,   1) | 0.563594865 0.563594865 0.563594865 0.000000000 
Par# 22049# S(  3,  3)( 14,  9)(  4,   1) | 0.438325104 0.438325104 0.438325104 0.000000000 
Par# 22050# S(  4,  4)( 14,  9)(  4,   1) | 0.465399494 0.465399494 0.465399494 0.000000000 
Par# 22051# S(  1,  5)( 14,  9)(  4,   1) | 0.403376717 0.403376717 0.403376717 0.000000000 
Par# 22052# S(  2,  5)( 14,  9)(  4,   1) | 0.436405135 0.436405135 0.436405135 0.000000000 
Par# 22053# S(  3,  5)( 14,  9)(  4,   1) | 0.561674896 0.561674896 0.561674896 0.000000000 
Par# 22054# S(  4,  5)( 14,  9)(  4,   1) | 0.534600506 0.534600506 0.534600506 0.000000000 
Par# 22055# S(  5,  5)( 14,  9)(  4,   1) | 1.000000000 1.000000000 1.000000000 0.000000000 
Par# 22056# S(  1,  1)( 15,  9)(  4,   1) | 0.596623283 0.596623283 0.596623283 0.000000000 
Par# 22057# S(  2,  2)( 15,  9)(  4,   1) | 0.563594865 0.563594865 0.563594865 0.000000000 
Par# 22058# S(  3,  3)( 15,  9)(  4,   1) | 0.438325104 0.438325104 0.438325104 0.000000000 
Par# 22059# S(  4,  4)( 15,  9)(  4,   1) | 0.465399494 0.465399494 0.465399494 0.000000000 
Par# 22060# S(  1,  5)( 15,  9)(  4,   1) | 0.403376717 0.403376717 0.403376717 0.000000000 
Par# 22061# S(  2,  5)( 15,  9)(  4,   1) | 0.436405135 0.436405135 0.436405135 0.000000000 
Par# 22062# S(  3,  5)( 15,  9)(  4,   1) | 0.561674896 0.561674896 0.561674896 0.000000000 
Par# 22063# S(  4,  5)( 15,  9)(  4,   1) | 0.534600506 0.534600506 0.534600506 0.000000000 
Par# 22064# S(  5,  5)( 15,  9)(  4,   1) | 1.000000000 1.000000000 1.000000000 0.000000000 
Par# 22065# S(  1,  1)( 16,  9)(  4,   1) | 0.596623283 0.596623283 0.596623283 0.000000000 
Par# 22066# S(  2,  2)( 16,  9)(  4,   1) | 0.563594865 0.563594865 0.563594865 0.000000000 
Par# 22067# S(  3,  3)( 16,  9)(  4,   1) | 0.438325104 0.438325104 0.438325104 0.000000000 
Par# 22068# S(  4,  4)( 16,  9)(  4,   1) | 0.465399494 0.465399494 0.465399494 0.000000000 
Par# 22069# S(  1,  5)( 16,  9)(  4,   1) | 0.403376717 0.403376717 0.403376717 0.000000000 
Par# 22070# S(  2,  5)( 16,  9)(  4,   1) | 0.436405135 0.436405135 0.436405135 0.000000000 
Par# 22071# S(  3,  5)( 16,  9)(  4,   1) | 0.561674896 0.561674896 0.561674896 0.000000000 
Par# 22072# S(  4,  5)( 16,  9)(  4,   1) | 0.534600506 0.534600506 0.534600506 0.000000000 
Par# 22073# S(  5,  5)( 16,  9)(  4,   1) | 1.000000000 1.000000000 1.000000000 0.000000000 
Par# 22074# S(  1,  1)( 17,  9)(  4,   1) | 0.596623283 0.596623283 0.596623283 0.000000000 
Par# 22075# S(  2,  2)( 17,  9)(  4,   1) | 0.563594865 0.563594865 0.563594865 0.000000000 
Par# 22076# S(  3,  3)( 17,  9)(  4,   1) | 0.438325104 0.438325104 0.438325104 0.000000000 
Par# 22077# S(  4,  4)( 17,  9)(  4,   1) | 0.465399494 0.465399494 0.465399494 0.000000000 
Par# 22078# S(  1,  5)( 17,  9)(  4,   1) | 0.403376717 0.403376717 0.403376717 0.000000000 
Par# 22079# S(  2,  5)( 17,  9)(  4,   1) | 0.436405135 0.436405135 0.436405135 0.000000000 
Par# 22080# S(  3,  5)( 17,  9)(  4,   1) | 0.561674896 0.561674896 0.561674896 0.000000000 
Par# 22081# S(  4,  5)( 17,  9)(  4,   1) | 0.534600506 0.534600506 0.534600506 0.000000000 
Par# 22082# S(  5,  5)( 17,  9)(  4,   1) | 1.000000000 1.000000000 1.000000000 0.000000000 
Par# 22083# S(  1,  1)( 18,  9)(  4,   1) | 0.596623283 0.596623283 0.596623283 0.000000000 
Par# 22084# S(  2,  2)( 18,  9)(  4,   1) | 0.563594865 0.563594865 0.563594865 0.000000000 
Par# 22085# S(  3,  3)( 18,  9)(  4,   1) | 0.438325104 0.438325104 0.438325104 0.000000000 
Par# 22086# S(  4,  4)( 18,  9)(  4,   1) | 0.465399494 0.465399494 0.465399494 0.000000000 
Par# 22087# S(  1,  5)( 18,  9)(  4,   1) | 0.403376717 0.403376717 0.403376717 0.000000000 
Par# 22088# S(  2,  5)( 18,  9)(  4,   1) | 0.436405135 0.436405135 0.436405135 0.000000000 
Par# 22089# S(  3,  5)( 18,  9)(  4,   1) | 0.561674896 0.561674896 0.561674896 0.000000000 
Par# 22090# S(  4,  5)( 18,  9)(  4,   1) | 0.534600506 0.534600506 0.534600506 0.000000000 
Par# 22091# S(  5,  5)( 18,  9)(  4,   1) | 1.000000000 1.000000000 1.000000000 0.000000000 
Par# 22092# S(  1,  1)( 19,  9)(  4,   1) | 0.596623283 0.596623283 0.596623283 0.000000000 
Par# 22093# S(  2,  2)( 19,  9)(  4,   1) | 0.563594865 0.563594865 0.563594865 0.000000000 
Par# 22094# S(  3,  3)( 19,  9)(  4,   1) | 0.438325104 0.438325104 0.438325104 0.000000000 
Par# 22095# S(  4,  4)( 19,  9)(  4,   1) | 0.465399494 0.465399494 0.465399494 0.000000000 
Par# 22096# S(  1,  5)( 19,  9)(  4,   1) | 0.403376717 0.403376717 0.403376717 0.000000000 
Par# 22097# S(  2,  5)( 19,  9)(  4,   1) | 0.436405135 0.436405135 0.436405135 0.000000000 
Par# 22098# S(  3,  5)( 19,  9)(  4,   1) | 0.561674896 0.561674896 0.561674896 0.000000000 
Par# 22099# S(  4,  5)( 19,  9)(  4,   1) | 0.534600506 0.534600506 0.534600506 0.000000000 
Par# 22100# S(  5,  5)( 19,  9)(  4,   1) | 1.000000000 1.000000000 1.000000000 0.000000000 
Par# 22101# S(  1,  1)( 20,  9)(  4,   1) | 0.596623283 0.596623283 0.596623283 0.000000000 
Par# 22102# S(  2,  2)( 20,  9)(  4,   1) | 0.563594865 0.563594865 0.563594865 0.000000000 
Par# 22103# S(  3,  3)( 20,  9)(  4,   1) | 0.438325104 0.438325104 0.438325104 0.000000000 
Par# 22104# S(  4,  4)( 20,  9)(  4,   1) | 0.465399494 0.465399494 0.465399494 0.000000000 
Par# 22105# S(  1,  5)( 20,  9)(  4,   1) | 0.403376717 0.403376717 0.403376717 0.000000000 
Par# 22106# S(  2,  5)( 20,  9)(  4,   1) | 0.436405135 0.436405135 0.436405135 0.000000000 
Par# 22107# S(  3,  5)( 20,  9)(  4,   1) | 0.561674896 0.561674896 0.561674896 0.000000000 
Par# 22108# S(  4,  5)( 20,  9)(  4,   1) | 0.534600506 0.534600506 0.534600506 0.000000000 
Par# 22109# S(  5,  5)( 20,  9)(  4,   1) | 1.000000000 1.000000000 1.000000000 0.000000000 
Par# 22110# S(  1,  1)( 21,  9)(  4,   1) | 0.596623283 0.596623283 0.596623283 0.000000000 
Par# 22111# S(  2,  2)( 21,  9)(  4,   1) | 0.563594865 0.563594865 0.563594865 0.000000000 
Par# 22112# S(  3,  3)( 21,  9)(  4,   1) | 0.438325104 0.438325104 0.438325104 0.000000000 
Par# 22113# S(  4,  4)( 21,  9)(  4,   1) | 0.465399494 0.465399494 0.465399494 0.000000000 
Par# 22114# S(  1,  5)( 21,  9)(  4,   1) | 0.403376717 0.403376717 0.403376717 0.000000000 
Par# 22115# S(  2,  5)( 21,  9)(  4,   1) | 0.436405135 0.436405135 0.436405135 0.000000000 
Par# 22116# S(  3,  5)( 21,  9)(  4,   1) | 0.561674896 0.561674896 0.561674896 0.000000000 
Par# 22117# S(  4,  5)( 21,  9)(  4,   1) | 0.534600506 0.534600506 0.534600506 0.000000000 
Par# 22118# S(  5,  5)( 21,  9)(  4,   1) | 1.000000000 1.000000000 1.000000000 0.000000000 
Par# 22119# S(  1,  1)( 22,  9)(  4,   1) | 0.596623283 0.596623283 0.596623283 0.000000000 
Par# 22120# S(  2,  2)( 22,  9)(  4,   1) | 0.563594865 0.563594865 0.563594865 0.000000000 
Par# 22121# S(  3,  3)( 22,  9)(  4,   1) | 0.438325104 0.438325104 0.438325104 0.000000000 
Par# 22122# S(  4,  4)( 22,  9)(  4,   1) | 0.465399494 0.465399494 0.465399494 0.000000000 
Par# 22123# S(  1,  5)( 22,  9)(  4,   1) | 0.403376717 0.403376717 0.403376717 0.000000000 
Par# 22124# S(  2,  5)( 22,  9)(  4,   1) | 0.436405135 0.436405135 0.436405135 0.000000000 
Par# 22125# S(  3,  5)( 22,  9)(  4,   1) | 0.561674896 0.561674896 0.561674896 0.000000000 
Par# 22126# S(  4,  5)( 22,  9)(  4,   1) | 0.534600506 0.534600506 0.534600506 0.000000000 
Par# 22127# S(  5,  5)( 22,  9)(  4,   1) | 1.000000000 1.000000000 1.000000000 0.000000000 
Par# 22128# S(  1,  1)( 23,  9)(  4,   1) | 0.596623283 0.596623283 0.596623283 0.000000000 
Par# 22129# S(  2,  2)( 23,  9)(  4,   1) | 0.563594865 0.563594865 0.563594865 0.000000000 
Par# 22130# S(  3,  3)( 23,  9)(  4,   1) | 0.438325104 0.438325104 0.438325104 0.000000000 
Par# 22131# S(  4,  4)( 23,  9)(  4,   1) | 0.465399494 0.465399494 0.465399494 0.000000000 
Par# 22132# S(  1,  5)( 23,  9)(  4,   1) | 0.403376717 0.403376717 0.403376717 0.000000000 
Par# 22133# S(  2,  5)( 23,  9)(  4,   1) | 0.436405135 0.436405135 0.436405135 0.000000000 
Par# 22134# S(  3,  5)( 23,  9)(  4,   1) | 0.561674896 0.561674896 0.561674896 0.000000000 
Par# 22135# S(  4,  5)( 23,  9)(  4,   1) | 0.534600506 0.534600506 0.534600506 0.000000000 
Par# 22136# S(  5,  5)( 23,  9)(  4,   1) | 1.000000000 1.000000000 1.000000000 0.000000000 
Par# 22137# S(  1,  1)( 24,  9)(  4,   1) | 0.596623283 0.596623283 0.596623283 0.000000000 
Par# 22138# S(  2,  2)( 24,  9)(  4,   1) | 0.563594865 0.563594865 0.563594865 0.000000000 
Par# 22139# S(  3,  3)( 24,  9)(  4,   1) | 0.438325104 0.438325104 0.438325104 0.000000000 
Par# 22140# S(  4,  4)( 24,  9)(  4,   1) | 0.465399494 0.465399494 0.465399494 0.000000000 
Par# 22141# S(  1,  5)( 24,  9)(  4,   1) | 0.403376717 0.403376717 0.403376717 0.000000000 
Par# 22142# S(  2,  5)( 24,  9)(  4,   1) | 0.436405135 0.436405135 0.436405135 0.000000000 
Par# 22143# S(  3,  5)( 24,  9)(  4,   1) | 0.561674896 0.561674896 0.561674896 0.000000000 
Par# 22144# S(  4,  5)( 24,  9)(  4,   1) | 0.534600506 0.534600506 0.534600506 0.000000000 
Par# 22145# S(  5,  5)( 24,  9)(  4,   1) | 1.000000000 1.000000000 1.000000000 0.000000000 
Par# 22146# S(  1,  1)( 25,  9)(  4,   1) | 0.596623283 0.596623283 0.596623283 0.000000000 
Par# 22147# S(  2,  2)( 25,  9)(  4,   1) | 0.563594865 0.563594865 0.563594865 0.000000000 
Par# 22148# S(  3,  3)( 25,  9)(  4,   1) | 0.438325104 0.438325104 0.438325104 0.000000000 
Par# 22149# S(  4,  4)( 25,  9)(  4,   1) | 0.465399494 0.465399494 0.465399494 0.000000000 
Par# 22150# S(  1,  5)( 25,  9)(  4,   1) | 0.403376717 0.403376717 0.403376717 0.000000000 
Par# 22151# S(  2,  5)( 25,  9)(  4,   1) | 0.436405135 0.436405135 0.436405135 0.000000000 
Par# 22152# S(  3,  5)( 25,  9)(  4,   1) | 0.561674896 0.561674896 0.561674896 0.000000000 
Par# 22153# S(  4,  5)( 25,  9)(  4,   1) | 0.534600506 0.534600506 0.534600506 0.000000000 
Par# 22154# S(  5,  5)( 25,  9)(  4,   1) | 1.000000000 1.000000000 1.000000000 0.000000000 
Par# 22155# S(  1,  1)( 26,  9)(  4,   1) | 0.596623283 0.596623283 0.596623283 0.000000000 
Par# 22156# S(  2,  2)( 26,  9)(  4,   1) | 0.563594865 0.563594865 0.563594865 0.000000000 
Par# 22157# S(  3,  3)( 26,  9)(  4,   1) | 0.438325104 0.438325104 0.438325104 0.000000000 
Par# 22158# S(  4,  4)( 26,  9)(  4,   1) | 0.465399494 0.465399494 0.465399494 0.000000000 
Par# 22159# S(  1,  5)( 26,  9)(  4,   1) | 0.403376717 0.403376717 0.403376717 0.000000000 
Par# 22160# S(  2,  5)( 26,  9)(  4,   1) | 0.436405135 0.436405135 0.436405135 0.000000000 
Par# 22161# S(  3,  5)( 26,  9)(  4,   1) | 0.561674896 0.561674896 0.561674896 0.000000000 
Par# 22162# S(  4,  5)( 26,  9)(  4,   1) | 0.534600506 0.534600506 0.534600506 0.000000000 
Par# 22163# S(  5,  5)( 26,  9)(  4,   1) | 1.000000000 1.000000000 1.000000000 0.000000000 
Par# 22164# S(  1,  1)( 27,  9)(  4,   1) | 0.596623283 0.596623283 0.596623283 0.000000000 
Par# 22165# S(  2,  2)( 27,  9)(  4,   1) | 0.563594865 0.563594865 0.563594865 0.000000000 
Par# 22166# S(  3,  3)( 27,  9)(  4,   1) | 0.438325104 0.438325104 0.438325104 0.000000000 
Par# 22167# S(  4,  4)( 27,  9)(  4,   1) | 0.465399494 0.465399494 0.465399494 0.000000000 
Par# 22168# S(  1,  5)( 27,  9)(  4,   1) | 0.403376717 0.403376717 0.403376717 0.000000000 
Par# 22169# S(  2,  5)( 27,  9)(  4,   1) | 0.436405135 0.436405135 0.436405135 0.000000000 
Par# 22170# S(  3,  5)( 27,  9)(  4,   1) | 0.561674896 0.561674896 0.561674896 0.000000000 
Par# 22171# S(  4,  5)( 27,  9)(  4,   1) | 0.534600506 0.534600506 0.534600506 0.000000000 
Par# 22172# S(  5,  5)( 27,  9)(  4,   1) | 1.000000000 1.000000000 1.000000000 0.000000000 
Par# 22173# S(  1,  1)( 28,  9)(  4,   1) | 0.596623283 0.596623283 0.596623283 0.000000000 
Par# 22174# S(  2,  2)( 28,  9)(  4,   1) | 0.563594865 0.563594865 0.563594865 0.000000000 
Par# 22175# S(  3,  3)( 28,  9)(  4,   1) | 0.438325104 0.438325104 0.438325104 0.000000000 
Par# 22176# S(  4,  4)( 28,  9)(  4,   1) | 0.465399494 0.465399494 0.465399494 0.000000000 
Par# 22177# S(  1,  5)( 28,  9)(  4,   1) | 0.403376717 0.403376717 0.403376717 0.000000000 
Par# 22178# S(  2,  5)( 28,  9)(  4,   1) | 0.436405135 0.436405135 0.436405135 0.000000000 
Par# 22179# S(  3,  5)( 28,  9)(  4,   1) | 0.561674896 0.561674896 0.561674896 0.000000000 
Par# 22180# S(  4,  5)( 28,  9)(  4,   1) | 0.534600506 0.534600506 0.534600506 0.000000000 
Par# 22181# S(  5,  5)( 28,  9)(  4,   1) | 1.000000000 1.000000000 1.000000000 0.000000000 
Par# 22182# S(  1,  1)( 29,  9)(  4,   1) | 0.596623283 0.596623283 0.596623283 0.000000000 
Par# 22183# S(  2,  2)( 29,  9)(  4,   1) | 0.563594865 0.563594865 0.563594865 0.000000000 
Par# 22184# S(  3,  3)( 29,  9)(  4,   1) | 0.438325104 0.438325104 0.438325104 0.000000000 
Par# 22185# S(  4,  4)( 29,  9)(  4,   1) | 0.465399494 0.465399494 0.465399494 0.000000000 
Par# 22186# S(  1,  5)( 29,  9)(  4,   1) | 0.403376717 0.403376717 0.403376717 0.000000000 
Par# 22187# S(  2,  5)( 29,  9)(  4,   1) | 0.436405135 0.436405135 0.436405135 0.000000000 
Par# 22188# S(  3,  5)( 29,  9)(  4,   1) | 0.561674896 0.561674896 0.561674896 0.000000000 
Par# 22189# S(  4,  5)( 29,  9)(  4,   1) | 0.534600506 0.534600506 0.534600506 0.000000000 
Par# 22190# S(  5,  5)( 29,  9)(  4,   1) | 1.000000000 1.000000000 1.000000000 0.000000000 
Par# 22191# S(  1,  1)( 30,  9)(  4,   1) | 0.596623283 0.596623283 0.596623283 0.000000000 
Par# 22192# S(  2,  2)( 30,  9)(  4,   1) | 0.563594865 0.563594865 0.563594865 0.000000000 
Par# 22193# S(  3,  3)( 30,  9)(  4,   1) | 0.438325104 0.438325104 0.438325104 0.000000000 
Par# 22194# S(  4,  4)( 30,  9)(  4,   1) | 0.465399494 0.465399494 0.465399494 0.000000000 
Par# 22195# S(  1,  5)( 30,  9)(  4,   1) | 0.403376717 0.403376717 0.403376717 0.000000000 
Par# 22196# S(  2,  5)( 30,  9)(  4,   1) | 0.436405135 0.436405135 0.436405135 0.000000000 
Par# 22197# S(  3,  5)( 30,  9)(  4,   1) | 0.561674896 0.561674896 0.561674896 0.000000000 
Par# 22198# S(  4,  5)( 30,  9)(  4,   1) | 0.534600506 0.534600506 0.534600506 0.000000000 
Par# 22199# S(  5,  5)( 30,  9)(  4,   1) | 1.000000000 1.000000000 1.000000000 0.000000000 
Par# 22200# S(  1,  1)( 31,  9)(  4,   1) | 0.596623283 0.596623283 0.596623283 0.000000000 
Par# 22201# S(  2,  2)( 31,  9)(  4,   1) | 0.563594865 0.563594865 0.563594865 0.000000000 
Par# 22202# S(  3,  3)( 31,  9)(  4,   1) | 0.438325104 0.438325104 0.438325104 0.000000000 
Par# 22203# S(  4,  4)( 31,  9)(  4,   1) | 0.465399494 0.465399494 0.465399494 0.000000000 
Par# 22204# S(  1,  5)( 31,  9)(  4,   1) | 0.403376717 0.403376717 0.403376717 0.000000000 
Par# 22205# S(  2,  5)( 31,  9)(  4,   1) | 0.436405135 0.436405135 0.436405135 0.000000000 
Par# 22206# S(  3,  5)( 31,  9)(  4,   1) | 0.561674896 0.561674896 0.561674896 0.000000000 
Par# 22207# S(  4,  5)( 31,  9)(  4,   1) | 0.534600506 0.534600506 0.534600506 0.000000000 
Par# 22208# S(  5,  5)( 31,  9)(  4,   1) | 1.000000000 1.000000000 1.000000000 0.000000000 
Par# 22209# S(  1,  1)( 32,  9)(  4,   1) | 0.596623283 0.596623283 0.596623283 0.000000000 
Par# 22210# S(  2,  2)( 32,  9)(  4,   1) | 0.563594865 0.563594865 0.563594865 0.000000000 
Par# 22211# S(  3,  3)( 32,  9)(  4,   1) | 0.438325104 0.438325104 0.438325104 0.000000000 
Par# 22212# S(  4,  4)( 32,  9)(  4,   1) | 0.465399494 0.465399494 0.465399494 0.000000000 
Par# 22213# S(  1,  5)( 32,  9)(  4,   1) | 0.403376717 0.403376717 0.403376717 0.000000000 
Par# 22214# S(  2,  5)( 32,  9)(  4,   1) | 0.436405135 0.436405135 0.436405135 0.000000000 
Par# 22215# S(  3,  5)( 32,  9)(  4,   1) | 0.561674896 0.561674896 0.561674896 0.000000000 
Par# 22216# S(  4,  5)( 32,  9)(  4,   1) | 0.534600506 0.534600506 0.534600506 0.000000000 
Par# 22217# S(  5,  5)( 32,  9)(  4,   1) | 1.000000000 1.000000000 1.000000000 0.000000000 
Par# 22218# S(  1,  1)( 33,  9)(  4,   1) | 0.596623283 0.596623283 0.596623283 0.000000000 
Par# 22219# S(  2,  2)( 33,  9)(  4,   1) | 0.563594865 0.563594865 0.563594865 0.000000000 
Par# 22220# S(  3,  3)( 33,  9)(  4,   1) | 0.438325104 0.438325104 0.438325104 0.000000000 
Par# 22221# S(  4,  4)( 33,  9)(  4,   1) | 0.465399494 0.465399494 0.465399494 0.000000000 
Par# 22222# S(  1,  5)( 33,  9)(  4,   1) | 0.403376717 0.403376717 0.403376717 0.000000000 
Par# 22223# S(  2,  5)( 33,  9)(  4,   1) | 0.436405135 0.436405135 0.436405135 0.000000000 
Par# 22224# S(  3,  5)( 33,  9)(  4,   1) | 0.561674896 0.561674896 0.561674896 0.000000000 
Par# 22225# S(  4,  5)( 33,  9)(  4,   1) | 0.534600506 0.534600506 0.534600506 0.000000000 
Par# 22226# S(  5,  5)( 33,  9)(  4,   1) | 1.000000000 1.000000000 1.000000000 0.000000000 
Par# 22227# S(  1,  1)( 34,  9)(  4,   1) | 0.596623283 0.596623283 0.596623283 0.000000000 
Par# 22228# S(  2,  2)( 34,  9)(  4,   1) | 0.563594865 0.563594865 0.563594865 0.000000000 
Par# 22229# S(  3,  3)( 34,  9)(  4,   1) | 0.438325104 0.438325104 0.438325104 0.000000000 
Par# 22230# S(  4,  4)( 34,  9)(  4,   1) | 0.465399494 0.465399494 0.465399494 0.000000000 
Par# 22231# S(  1,  5)( 34,  9)(  4,   1) | 0.403376717 0.403376717 0.403376717 0.000000000 
Par# 22232# S(  2,  5)( 34,  9)(  4,   1) | 0.436405135 0.436405135 0.436405135 0.000000000 
Par# 22233# S(  3,  5)( 34,  9)(  4,   1) | 0.561674896 0.561674896 0.561674896 0.000000000 
Par# 22234# S(  4,  5)( 34,  9)(  4,   1) | 0.534600506 0.534600506 0.534600506 0.000000000 
Par# 22235# S(  5,  5)( 34,  9)(  4,   1) | 1.000000000 1.000000000 1.000000000 0.000000000 
Par# 22236# S(  1,  1)( 35,  9)(  4,   1) | 0.596623283 0.596623283 0.596623283 0.000000000 
Par# 22237# S(  2,  2)( 35,  9)(  4,   1) | 0.563594865 0.563594865 0.563594865 0.000000000 
Par# 22238# S(  3,  3)( 35,  9)(  4,   1) | 0.438325104 0.438325104 0.438325104 0.000000000 
Par# 22239# S(  4,  4)( 35,  9)(  4,   1) | 0.465399494 0.465399494 0.465399494 0.000000000 
Par# 22240# S(  1,  5)( 35,  9)(  4,   1) | 0.403376717 0.403376717 0.403376717 0.000000000 
Par# 22241# S(  2,  5)( 35,  9)(  4,   1) | 0.436405135 0.436405135 0.436405135 0.000000000 
Par# 22242# S(  3,  5)( 35,  9)(  4,   1) | 0.561674896 0.561674896 0.561674896 0.000000000 
Par# 22243# S(  4,  5)( 35,  9)(  4,   1) | 0.534600506 0.534600506 0.534600506 0.000000000 
Par# 22244# S(  5,  5)( 35,  9)(  4,   1) | 1.000000000 1.000000000 1.000000000 0.000000000 
Par# 22245# S(  1,  1)( 36,  9)(  4,   1) | 0.596623283 0.596623283 0.596623283 0.000000000 
Par# 22246# S(  2,  2)( 36,  9)(  4,   1) | 0.563594865 0.563594865 0.563594865 0.000000000 
Par# 22247# S(  3,  3)( 36,  9)(  4,   1) | 0.438325104 0.438325104 0.438325104 0.000000000 
Par# 22248# S(  4,  4)( 36,  9)(  4,   1) | 0.465399494 0.465399494 0.465399494 0.000000000 
Par# 22249# S(  1,  5)( 36,  9)(  4,   1) | 0.403376717 0.403376717 0.403376717 0.000000000 
Par# 22250# S(  2,  5)( 36,  9)(  4,   1) | 0.436405135 0.436405135 0.436405135 0.000000000 
Par# 22251# S(  3,  5)( 36,  9)(  4,   1) | 0.561674896 0.561674896 0.561674896 0.000000000 
Par# 22252# S(  4,  5)( 36,  9)(  4,   1) | 0.534600506 0.534600506 0.534600506 0.000000000 
Par# 22253# S(  5,  5)( 36,  9)(  4,   1) | 1.000000000 1.000000000 1.000000000 0.000000000 
Par# 22254# S(  1,  1)( 37,  9)(  4,   1) | 0.596623283 0.596623283 0.596623283 0.000000000 
Par# 22255# S(  2,  2)( 37,  9)(  4,   1) | 0.563594865 0.563594865 0.563594865 0.000000000 
Par# 22256# S(  3,  3)( 37,  9)(  4,   1) | 0.438325104 0.438325104 0.438325104 0.000000000 
Par# 22257# S(  4,  4)( 37,  9)(  4,   1) | 0.465399494 0.465399494 0.465399494 0.000000000 
Par# 22258# S(  1,  5)( 37,  9)(  4,   1) | 0.403376717 0.403376717 0.403376717 0.000000000 
Par# 22259# S(  2,  5)( 37,  9)(  4,   1) | 0.436405135 0.436405135 0.436405135 0.000000000 
Par# 22260# S(  3,  5)( 37,  9)(  4,   1) | 0.561674896 0.561674896 0.561674896 0.000000000 
Par# 22261# S(  4,  5)( 37,  9)(  4,   1) | 0.534600506 0.534600506 0.534600506 0.000000000 
Par# 22262# S(  5,  5)( 37,  9)(  4,   1) | 1.000000000 1.000000000 1.000000000 0.000000000 
Par# 22263# S(  1,  1)( 10, 10)(  4,   1) | 0.596623283 0.596623283 0.596623283 0.000000000 
Par# 22264# S(  2,  2)( 10, 10)(  4,   1) | 0.563594865 0.563594865 0.563594865 0.000000000 
Par# 22265# S(  3,  3)( 10, 10)(  4,   1) | 0.438325104 0.438325104 0.438325104 0.000000000 
Par# 22266# S(  4,  4)( 10, 10)(  4,   1) | 0.465399494 0.465399494 0.465399494 0.000000000 
Par# 22267# S(  1,  5)( 10, 10)(  4,   1) | 0.403376717 0.403376717 0.403376717 0.000000000 
Par# 22268# S(  2,  5)( 10, 10)(  4,   1) | 0.436405135 0.436405135 0.436405135 0.000000000 
Par# 22269# S(  3,  5)( 10, 10)(  4,   1) | 0.561674896 0.561674896 0.561674896 0.000000000 
Par# 22270# S(  4,  5)( 10, 10)(  4,   1) | 0.534600506 0.534600506 0.534600506 0.000000000 
Par# 22271# S(  5,  5)( 10, 10)(  4,   1) | 1.000000000 1.000000000 1.000000000 0.000000000 
Par# 22272# S(  1,  1)( 11, 10)(  4,   1) | 0.596623283 0.596623283 0.596623283 0.000000000 
Par# 22273# S(  2,  2)( 11, 10)(  4,   1) | 0.563594865 0.563594865 0.563594865 0.000000000 
Par# 22274# S(  3,  3)( 11, 10)(  4,   1) | 0.438325104 0.438325104 0.438325104 0.000000000 
Par# 22275# S(  4,  4)( 11, 10)(  4,   1) | 0.465399494 0.465399494 0.465399494 0.000000000 
Par# 22276# S(  1,  5)( 11, 10)(  4,   1) | 0.403376717 0.403376717 0.403376717 0.000000000 
Par# 22277# S(  2,  5)( 11, 10)(  4,   1) | 0.436405135 0.436405135 0.436405135 0.000000000 
Par# 22278# S(  3,  5)( 11, 10)(  4,   1) | 0.561674896 0.561674896 0.561674896 0.000000000 
Par# 22279# S(  4,  5)( 11, 10)(  4,   1) | 0.534600506 0.534600506 0.534600506 0.000000000 
Par# 22280# S(  5,  5)( 11, 10)(  4,   1) | 1.000000000 1.000000000 1.000000000 0.000000000 
Par# 22281# S(  1,  1)( 12, 10)(  4,   1) | 0.596623283 0.596623283 0.596623283 0.000000000 
Par# 22282# S(  2,  2)( 12, 10)(  4,   1) | 0.563594865 0.563594865 0.563594865 0.000000000 
Par# 22283# S(  3,  3)( 12, 10)(  4,   1) | 0.438325104 0.438325104 0.438325104 0.000000000 
Par# 22284# S(  4,  4)( 12, 10)(  4,   1) | 0.465399494 0.465399494 0.465399494 0.000000000 
Par# 22285# S(  1,  5)( 12, 10)(  4,   1) | 0.403376717 0.403376717 0.403376717 0.000000000 
Par# 22286# S(  2,  5)( 12, 10)(  4,   1) | 0.436405135 0.436405135 0.436405135 0.000000000 
Par# 22287# S(  3,  5)( 12, 10)(  4,   1) | 0.561674896 0.561674896 0.561674896 0.000000000 
Par# 22288# S(  4,  5)( 12, 10)(  4,   1) | 0.534600506 0.534600506 0.534600506 0.000000000 
Par# 22289# S(  5,  5)( 12, 10)(  4,   1) | 1.000000000 1.000000000 1.000000000 0.000000000 
Par# 22290# S(  1,  1)( 13, 10)(  4,   1) | 0.596623283 0.596623283 0.596623283 0.000000000 
Par# 22291# S(  2,  2)( 13, 10)(  4,   1) | 0.563594865 0.563594865 0.563594865 0.000000000 
Par# 22292# S(  3,  3)( 13, 10)(  4,   1) | 0.438325104 0.438325104 0.438325104 0.000000000 
Par# 22293# S(  4,  4)( 13, 10)(  4,   1) | 0.465399494 0.465399494 0.465399494 0.000000000 
Par# 22294# S(  1,  5)( 13, 10)(  4,   1) | 0.403376717 0.403376717 0.403376717 0.000000000 
Par# 22295# S(  2,  5)( 13, 10)(  4,   1) | 0.436405135 0.436405135 0.436405135 0.000000000 
Par# 22296# S(  3,  5)( 13, 10)(  4,   1) | 0.561674896 0.561674896 0.561674896 0.000000000 
Par# 22297# S(  4,  5)( 13, 10)(  4,   1) | 0.534600506 0.534600506 0.534600506 0.000000000 
Par# 22298# S(  5,  5)( 13, 10)(  4,   1) | 1.000000000 1.000000000 1.000000000 0.000000000 
Par# 22299# S(  1,  1)( 14, 10)(  4,   1) | 0.596623283 0.596623283 0.596623283 0.000000000 
Par# 22300# S(  2,  2)( 14, 10)(  4,   1) | 0.563594865 0.563594865 0.563594865 0.000000000 
Par# 22301# S(  3,  3)( 14, 10)(  4,   1) | 0.438325104 0.438325104 0.438325104 0.000000000 
Par# 22302# S(  4,  4)( 14, 10)(  4,   1) | 0.465399494 0.465399494 0.465399494 0.000000000 
Par# 22303# S(  1,  5)( 14, 10)(  4,   1) | 0.403376717 0.403376717 0.403376717 0.000000000 
Par# 22304# S(  2,  5)( 14, 10)(  4,   1) | 0.436405135 0.436405135 0.436405135 0.000000000 
Par# 22305# S(  3,  5)( 14, 10)(  4,   1) | 0.561674896 0.561674896 0.561674896 0.000000000 
Par# 22306# S(  4,  5)( 14, 10)(  4,   1) | 0.534600506 0.534600506 0.534600506 0.000000000 
Par# 22307# S(  5,  5)( 14, 10)(  4,   1) | 1.000000000 1.000000000 1.000000000 0.000000000 
Par# 22308# S(  1,  1)( 15, 10)(  4,   1) | 0.596623283 0.596623283 0.596623283 0.000000000 
Par# 22309# S(  2,  2)( 15, 10)(  4,   1) | 0.563594865 0.563594865 0.563594865 0.000000000 
Par# 22310# S(  3,  3)( 15, 10)(  4,   1) | 0.438325104 0.438325104 0.438325104 0.000000000 
Par# 22311# S(  4,  4)( 15, 10)(  4,   1) | 0.465399494 0.465399494 0.465399494 0.000000000 
Par# 22312# S(  1,  5)( 15, 10)(  4,   1) | 0.403376717 0.403376717 0.403376717 0.000000000 
Par# 22313# S(  2,  5)( 15, 10)(  4,   1) | 0.436405135 0.436405135 0.436405135 0.000000000 
Par# 22314# S(  3,  5)( 15, 10)(  4,   1) | 0.561674896 0.561674896 0.561674896 0.000000000 
Par# 22315# S(  4,  5)( 15, 10)(  4,   1) | 0.534600506 0.534600506 0.534600506 0.000000000 
Par# 22316# S(  5,  5)( 15, 10)(  4,   1) | 1.000000000 1.000000000 1.000000000 0.000000000 
Par# 22317# S(  1,  1)( 16, 10)(  4,   1) | 0.596623283 0.596623283 0.596623283 0.000000000 
Par# 22318# S(  2,  2)( 16, 10)(  4,   1) | 0.563594865 0.563594865 0.563594865 0.000000000 
Par# 22319# S(  3,  3)( 16, 10)(  4,   1) | 0.438325104 0.438325104 0.438325104 0.000000000 
Par# 22320# S(  4,  4)( 16, 10)(  4,   1) | 0.465399494 0.465399494 0.465399494 0.000000000 
Par# 22321# S(  1,  5)( 16, 10)(  4,   1) | 0.403376717 0.403376717 0.403376717 0.000000000 
Par# 22322# S(  2,  5)( 16, 10)(  4,   1) | 0.436405135 0.436405135 0.436405135 0.000000000 
Par# 22323# S(  3,  5)( 16, 10)(  4,   1) | 0.561674896 0.561674896 0.561674896 0.000000000 
Par# 22324# S(  4,  5)( 16, 10)(  4,   1) | 0.534600506 0.534600506 0.534600506 0.000000000 
Par# 22325# S(  5,  5)( 16, 10)(  4,   1) | 1.000000000 1.000000000 1.000000000 0.000000000 
Par# 22326# S(  1,  1)( 17, 10)(  4,   1) | 0.596623283 0.596623283 0.596623283 0.000000000 
Par# 22327# S(  2,  2)( 17, 10)(  4,   1) | 0.563594865 0.563594865 0.563594865 0.000000000 
Par# 22328# S(  3,  3)( 17, 10)(  4,   1) | 0.438325104 0.438325104 0.438325104 0.000000000 
Par# 22329# S(  4,  4)( 17, 10)(  4,   1) | 0.465399494 0.465399494 0.465399494 0.000000000 
Par# 22330# S(  1,  5)( 17, 10)(  4,   1) | 0.403376717 0.403376717 0.403376717 0.000000000 
Par# 22331# S(  2,  5)( 17, 10)(  4,   1) | 0.436405135 0.436405135 0.436405135 0.000000000 
Par# 22332# S(  3,  5)( 17, 10)(  4,   1) | 0.561674896 0.561674896 0.561674896 0.000000000 
Par# 22333# S(  4,  5)( 17, 10)(  4,   1) | 0.534600506 0.534600506 0.534600506 0.000000000 
Par# 22334# S(  5,  5)( 17, 10)(  4,   1) | 1.000000000 1.000000000 1.000000000 0.000000000 
Par# 22335# S(  1,  1)( 18, 10)(  4,   1) | 0.596623283 0.596623283 0.596623283 0.000000000 
Par# 22336# S(  2,  2)( 18, 10)(  4,   1) | 0.563594865 0.563594865 0.563594865 0.000000000 
Par# 22337# S(  3,  3)( 18, 10)(  4,   1) | 0.438325104 0.438325104 0.438325104 0.000000000 
Par# 22338# S(  4,  4)( 18, 10)(  4,   1) | 0.465399494 0.465399494 0.465399494 0.000000000 
Par# 22339# S(  1,  5)( 18, 10)(  4,   1) | 0.403376717 0.403376717 0.403376717 0.000000000 
Par# 22340# S(  2,  5)( 18, 10)(  4,   1) | 0.436405135 0.436405135 0.436405135 0.000000000 
Par# 22341# S(  3,  5)( 18, 10)(  4,   1) | 0.561674896 0.561674896 0.561674896 0.000000000 
Par# 22342# S(  4,  5)( 18, 10)(  4,   1) | 0.534600506 0.534600506 0.534600506 0.000000000 
Par# 22343# S(  5,  5)( 18, 10)(  4,   1) | 1.000000000 1.000000000 1.000000000 0.000000000 
Par# 22344# S(  1,  1)( 19, 10)(  4,   1) | 0.596623283 0.596623283 0.596623283 0.000000000 
Par# 22345# S(  2,  2)( 19, 10)(  4,   1) | 0.563594865 0.563594865 0.563594865 0.000000000 
Par# 22346# S(  3,  3)( 19, 10)(  4,   1) | 0.438325104 0.438325104 0.438325104 0.000000000 
Par# 22347# S(  4,  4)( 19, 10)(  4,   1) | 0.465399494 0.465399494 0.465399494 0.000000000 
Par# 22348# S(  1,  5)( 19, 10)(  4,   1) | 0.403376717 0.403376717 0.403376717 0.000000000 
Par# 22349# S(  2,  5)( 19, 10)(  4,   1) | 0.436405135 0.436405135 0.436405135 0.000000000 
Par# 22350# S(  3,  5)( 19, 10)(  4,   1) | 0.561674896 0.561674896 0.561674896 0.000000000 
Par# 22351# S(  4,  5)( 19, 10)(  4,   1) | 0.534600506 0.534600506 0.534600506 0.000000000 
Par# 22352# S(  5,  5)( 19, 10)(  4,   1) | 1.000000000 1.000000000 1.000000000 0.000000000 
Par# 22353# S(  1,  1)( 20, 10)(  4,   1) | 0.596623283 0.596623283 0.596623283 0.000000000 
Par# 22354# S(  2,  2)( 20, 10)(  4,   1) | 0.563594865 0.563594865 0.563594865 0.000000000 
Par# 22355# S(  3,  3)( 20, 10)(  4,   1) | 0.438325104 0.438325104 0.438325104 0.000000000 
Par# 22356# S(  4,  4)( 20, 10)(  4,   1) | 0.465399494 0.465399494 0.465399494 0.000000000 
Par# 22357# S(  1,  5)( 20, 10)(  4,   1) | 0.403376717 0.403376717 0.403376717 0.000000000 
Par# 22358# S(  2,  5)( 20, 10)(  4,   1) | 0.436405135 0.436405135 0.436405135 0.000000000 
Par# 22359# S(  3,  5)( 20, 10)(  4,   1) | 0.561674896 0.561674896 0.561674896 0.000000000 
Par# 22360# S(  4,  5)( 20, 10)(  4,   1) | 0.534600506 0.534600506 0.534600506 0.000000000 
Par# 22361# S(  5,  5)( 20, 10)(  4,   1) | 1.000000000 1.000000000 1.000000000 0.000000000 
Par# 22362# S(  1,  1)( 21, 10)(  4,   1) | 0.596623283 0.596623283 0.596623283 0.000000000 
Par# 22363# S(  2,  2)( 21, 10)(  4,   1) | 0.563594865 0.563594865 0.563594865 0.000000000 
Par# 22364# S(  3,  3)( 21, 10)(  4,   1) | 0.438325104 0.438325104 0.438325104 0.000000000 
Par# 22365# S(  4,  4)( 21, 10)(  4,   1) | 0.465399494 0.465399494 0.465399494 0.000000000 
Par# 22366# S(  1,  5)( 21, 10)(  4,   1) | 0.403376717 0.403376717 0.403376717 0.000000000 
Par# 22367# S(  2,  5)( 21, 10)(  4,   1) | 0.436405135 0.436405135 0.436405135 0.000000000 
Par# 22368# S(  3,  5)( 21, 10)(  4,   1) | 0.561674896 0.561674896 0.561674896 0.000000000 
Par# 22369# S(  4,  5)( 21, 10)(  4,   1) | 0.534600506 0.534600506 0.534600506 0.000000000 
Par# 22370# S(  5,  5)( 21, 10)(  4,   1) | 1.000000000 1.000000000 1.000000000 0.000000000 
Par# 22371# S(  1,  1)( 22, 10)(  4,   1) | 0.596623283 0.596623283 0.596623283 0.000000000 
Par# 22372# S(  2,  2)( 22, 10)(  4,   1) | 0.563594865 0.563594865 0.563594865 0.000000000 
Par# 22373# S(  3,  3)( 22, 10)(  4,   1) | 0.438325104 0.438325104 0.438325104 0.000000000 
Par# 22374# S(  4,  4)( 22, 10)(  4,   1) | 0.465399494 0.465399494 0.465399494 0.000000000 
Par# 22375# S(  1,  5)( 22, 10)(  4,   1) | 0.403376717 0.403376717 0.403376717 0.000000000 
Par# 22376# S(  2,  5)( 22, 10)(  4,   1) | 0.436405135 0.436405135 0.436405135 0.000000000 
Par# 22377# S(  3,  5)( 22, 10)(  4,   1) | 0.561674896 0.561674896 0.561674896 0.000000000 
Par# 22378# S(  4,  5)( 22, 10)(  4,   1) | 0.534600506 0.534600506 0.534600506 0.000000000 
Par# 22379# S(  5,  5)( 22, 10)(  4,   1) | 1.000000000 1.000000000 1.000000000 0.000000000 
Par# 22380# S(  1,  1)( 23, 10)(  4,   1) | 0.596623283 0.596623283 0.596623283 0.000000000 
Par# 22381# S(  2,  2)( 23, 10)(  4,   1) | 0.563594865 0.563594865 0.563594865 0.000000000 
Par# 22382# S(  3,  3)( 23, 10)(  4,   1) | 0.438325104 0.438325104 0.438325104 0.000000000 
Par# 22383# S(  4,  4)( 23, 10)(  4,   1) | 0.465399494 0.465399494 0.465399494 0.000000000 
Par# 22384# S(  1,  5)( 23, 10)(  4,   1) | 0.403376717 0.403376717 0.403376717 0.000000000 
Par# 22385# S(  2,  5)( 23, 10)(  4,   1) | 0.436405135 0.436405135 0.436405135 0.000000000 
Par# 22386# S(  3,  5)( 23, 10)(  4,   1) | 0.561674896 0.561674896 0.561674896 0.000000000 
Par# 22387# S(  4,  5)( 23, 10)(  4,   1) | 0.534600506 0.534600506 0.534600506 0.000000000 
Par# 22388# S(  5,  5)( 23, 10)(  4,   1) | 1.000000000 1.000000000 1.000000000 0.000000000 
Par# 22389# S(  1,  1)( 24, 10)(  4,   1) | 0.596623283 0.596623283 0.596623283 0.000000000 
Par# 22390# S(  2,  2)( 24, 10)(  4,   1) | 0.563594865 0.563594865 0.563594865 0.000000000 
Par# 22391# S(  3,  3)( 24, 10)(  4,   1) | 0.438325104 0.438325104 0.438325104 0.000000000 
Par# 22392# S(  4,  4)( 24, 10)(  4,   1) | 0.465399494 0.465399494 0.465399494 0.000000000 
Par# 22393# S(  1,  5)( 24, 10)(  4,   1) | 0.403376717 0.403376717 0.403376717 0.000000000 
Par# 22394# S(  2,  5)( 24, 10)(  4,   1) | 0.436405135 0.436405135 0.436405135 0.000000000 
Par# 22395# S(  3,  5)( 24, 10)(  4,   1) | 0.561674896 0.561674896 0.561674896 0.000000000 
Par# 22396# S(  4,  5)( 24, 10)(  4,   1) | 0.534600506 0.534600506 0.534600506 0.000000000 
Par# 22397# S(  5,  5)( 24, 10)(  4,   1) | 1.000000000 1.000000000 1.000000000 0.000000000 
Par# 22398# S(  1,  1)( 25, 10)(  4,   1) | 0.596623283 0.596623283 0.596623283 0.000000000 
Par# 22399# S(  2,  2)( 25, 10)(  4,   1) | 0.563594865 0.563594865 0.563594865 0.000000000 
Par# 22400# S(  3,  3)( 25, 10)(  4,   1) | 0.438325104 0.438325104 0.438325104 0.000000000 
Par# 22401# S(  4,  4)( 25, 10)(  4,   1) | 0.465399494 0.465399494 0.465399494 0.000000000 
Par# 22402# S(  1,  5)( 25, 10)(  4,   1) | 0.403376717 0.403376717 0.403376717 0.000000000 
Par# 22403# S(  2,  5)( 25, 10)(  4,   1) | 0.436405135 0.436405135 0.436405135 0.000000000 
Par# 22404# S(  3,  5)( 25, 10)(  4,   1) | 0.561674896 0.561674896 0.561674896 0.000000000 
Par# 22405# S(  4,  5)( 25, 10)(  4,   1) | 0.534600506 0.534600506 0.534600506 0.000000000 
Par# 22406# S(  5,  5)( 25, 10)(  4,   1) | 1.000000000 1.000000000 1.000000000 0.000000000 
Par# 22407# S(  1,  1)( 26, 10)(  4,   1) | 0.596623283 0.596623283 0.596623283 0.000000000 
Par# 22408# S(  2,  2)( 26, 10)(  4,   1) | 0.563594865 0.563594865 0.563594865 0.000000000 
Par# 22409# S(  3,  3)( 26, 10)(  4,   1) | 0.438325104 0.438325104 0.438325104 0.000000000 
Par# 22410# S(  4,  4)( 26, 10)(  4,   1) | 0.465399494 0.465399494 0.465399494 0.000000000 
Par# 22411# S(  1,  5)( 26, 10)(  4,   1) | 0.403376717 0.403376717 0.403376717 0.000000000 
Par# 22412# S(  2,  5)( 26, 10)(  4,   1) | 0.436405135 0.436405135 0.436405135 0.000000000 
Par# 22413# S(  3,  5)( 26, 10)(  4,   1) | 0.561674896 0.561674896 0.561674896 0.000000000 
Par# 22414# S(  4,  5)( 26, 10)(  4,   1) | 0.534600506 0.534600506 0.534600506 0.000000000 
Par# 22415# S(  5,  5)( 26, 10)(  4,   1) | 1.000000000 1.000000000 1.000000000 0.000000000 
Par# 22416# S(  1,  1)( 27, 10)(  4,   1) | 0.596623283 0.596623283 0.596623283 0.000000000 
Par# 22417# S(  2,  2)( 27, 10)(  4,   1) | 0.563594865 0.563594865 0.563594865 0.000000000 
Par# 22418# S(  3,  3)( 27, 10)(  4,   1) | 0.438325104 0.438325104 0.438325104 0.000000000 
Par# 22419# S(  4,  4)( 27, 10)(  4,   1) | 0.465399494 0.465399494 0.465399494 0.000000000 
Par# 22420# S(  1,  5)( 27, 10)(  4,   1) | 0.403376717 0.403376717 0.403376717 0.000000000 
Par# 22421# S(  2,  5)( 27, 10)(  4,   1) | 0.436405135 0.436405135 0.436405135 0.000000000 
Par# 22422# S(  3,  5)( 27, 10)(  4,   1) | 0.561674896 0.561674896 0.561674896 0.000000000 
Par# 22423# S(  4,  5)( 27, 10)(  4,   1) | 0.534600506 0.534600506 0.534600506 0.000000000 
Par# 22424# S(  5,  5)( 27, 10)(  4,   1) | 1.000000000 1.000000000 1.000000000 0.000000000 
Par# 22425# S(  1,  1)( 28, 10)(  4,   1) | 0.596623283 0.596623283 0.596623283 0.000000000 
Par# 22426# S(  2,  2)( 28, 10)(  4,   1) | 0.563594865 0.563594865 0.563594865 0.000000000 
Par# 22427# S(  3,  3)( 28, 10)(  4,   1) | 0.438325104 0.438325104 0.438325104 0.000000000 
Par# 22428# S(  4,  4)( 28, 10)(  4,   1) | 0.465399494 0.465399494 0.465399494 0.000000000 
Par# 22429# S(  1,  5)( 28, 10)(  4,   1) | 0.403376717 0.403376717 0.403376717 0.000000000 
Par# 22430# S(  2,  5)( 28, 10)(  4,   1) | 0.436405135 0.436405135 0.436405135 0.000000000 
Par# 22431# S(  3,  5)( 28, 10)(  4,   1) | 0.561674896 0.561674896 0.561674896 0.000000000 
Par# 22432# S(  4,  5)( 28, 10)(  4,   1) | 0.534600506 0.534600506 0.534600506 0.000000000 
Par# 22433# S(  5,  5)( 28, 10)(  4,   1) | 1.000000000 1.000000000 1.000000000 0.000000000 
Par# 22434# S(  1,  1)( 29, 10)(  4,   1) | 0.596623283 0.596623283 0.596623283 0.000000000 
Par# 22435# S(  2,  2)( 29, 10)(  4,   1) | 0.563594865 0.563594865 0.563594865 0.000000000 
Par# 22436# S(  3,  3)( 29, 10)(  4,   1) | 0.438325104 0.438325104 0.438325104 0.000000000 
Par# 22437# S(  4,  4)( 29, 10)(  4,   1) | 0.465399494 0.465399494 0.465399494 0.000000000 
Par# 22438# S(  1,  5)( 29, 10)(  4,   1) | 0.403376717 0.403376717 0.403376717 0.000000000 
Par# 22439# S(  2,  5)( 29, 10)(  4,   1) | 0.436405135 0.436405135 0.436405135 0.000000000 
Par# 22440# S(  3,  5)( 29, 10)(  4,   1) | 0.561674896 0.561674896 0.561674896 0.000000000 
Par# 22441# S(  4,  5)( 29, 10)(  4,   1) | 0.534600506 0.534600506 0.534600506 0.000000000 
Par# 22442# S(  5,  5)( 29, 10)(  4,   1) | 1.000000000 1.000000000 1.000000000 0.000000000 
Par# 22443# S(  1,  1)( 30, 10)(  4,   1) | 0.596623283 0.596623283 0.596623283 0.000000000 
Par# 22444# S(  2,  2)( 30, 10)(  4,   1) | 0.563594865 0.563594865 0.563594865 0.000000000 
Par# 22445# S(  3,  3)( 30, 10)(  4,   1) | 0.438325104 0.438325104 0.438325104 0.000000000 
Par# 22446# S(  4,  4)( 30, 10)(  4,   1) | 0.465399494 0.465399494 0.465399494 0.000000000 
Par# 22447# S(  1,  5)( 30, 10)(  4,   1) | 0.403376717 0.403376717 0.403376717 0.000000000 
Par# 22448# S(  2,  5)( 30, 10)(  4,   1) | 0.436405135 0.436405135 0.436405135 0.000000000 
Par# 22449# S(  3,  5)( 30, 10)(  4,   1) | 0.561674896 0.561674896 0.561674896 0.000000000 
Par# 22450# S(  4,  5)( 30, 10)(  4,   1) | 0.534600506 0.534600506 0.534600506 0.000000000 
Par# 22451# S(  5,  5)( 30, 10)(  4,   1) | 1.000000000 1.000000000 1.000000000 0.000000000 
Par# 22452# S(  1,  1)( 31, 10)(  4,   1) | 0.596623283 0.596623283 0.596623283 0.000000000 
Par# 22453# S(  2,  2)( 31, 10)(  4,   1) | 0.563594865 0.563594865 0.563594865 0.000000000 
Par# 22454# S(  3,  3)( 31, 10)(  4,   1) | 0.438325104 0.438325104 0.438325104 0.000000000 
Par# 22455# S(  4,  4)( 31, 10)(  4,   1) | 0.465399494 0.465399494 0.465399494 0.000000000 
Par# 22456# S(  1,  5)( 31, 10)(  4,   1) | 0.403376717 0.403376717 0.403376717 0.000000000 
Par# 22457# S(  2,  5)( 31, 10)(  4,   1) | 0.436405135 0.436405135 0.436405135 0.000000000 
Par# 22458# S(  3,  5)( 31, 10)(  4,   1) | 0.561674896 0.561674896 0.561674896 0.000000000 
Par# 22459# S(  4,  5)( 31, 10)(  4,   1) | 0.534600506 0.534600506 0.534600506 0.000000000 
Par# 22460# S(  5,  5)( 31, 10)(  4,   1) | 1.000000000 1.000000000 1.000000000 0.000000000 
Par# 22461# S(  1,  1)( 32, 10)(  4,   1) | 0.596623283 0.596623283 0.596623283 0.000000000 
Par# 22462# S(  2,  2)( 32, 10)(  4,   1) | 0.563594865 0.563594865 0.563594865 0.000000000 
Par# 22463# S(  3,  3)( 32, 10)(  4,   1) | 0.438325104 0.438325104 0.438325104 0.000000000 
Par# 22464# S(  4,  4)( 32, 10)(  4,   1) | 0.465399494 0.465399494 0.465399494 0.000000000 
Par# 22465# S(  1,  5)( 32, 10)(  4,   1) | 0.403376717 0.403376717 0.403376717 0.000000000 
Par# 22466# S(  2,  5)( 32, 10)(  4,   1) | 0.436405135 0.436405135 0.436405135 0.000000000 
Par# 22467# S(  3,  5)( 32, 10)(  4,   1) | 0.561674896 0.561674896 0.561674896 0.000000000 
Par# 22468# S(  4,  5)( 32, 10)(  4,   1) | 0.534600506 0.534600506 0.534600506 0.000000000 
Par# 22469# S(  5,  5)( 32, 10)(  4,   1) | 1.000000000 1.000000000 1.000000000 0.000000000 
Par# 22470# S(  1,  1)( 33, 10)(  4,   1) | 0.596623283 0.596623283 0.596623283 0.000000000 
Par# 22471# S(  2,  2)( 33, 10)(  4,   1) | 0.563594865 0.563594865 0.563594865 0.000000000 
Par# 22472# S(  3,  3)( 33, 10)(  4,   1) | 0.438325104 0.438325104 0.438325104 0.000000000 
Par# 22473# S(  4,  4)( 33, 10)(  4,   1) | 0.465399494 0.465399494 0.465399494 0.000000000 
Par# 22474# S(  1,  5)( 33, 10)(  4,   1) | 0.403376717 0.403376717 0.403376717 0.000000000 
Par# 22475# S(  2,  5)( 33, 10)(  4,   1) | 0.436405135 0.436405135 0.436405135 0.000000000 
Par# 22476# S(  3,  5)( 33, 10)(  4,   1) | 0.561674896 0.561674896 0.561674896 0.000000000 
Par# 22477# S(  4,  5)( 33, 10)(  4,   1) | 0.534600506 0.534600506 0.534600506 0.000000000 
Par# 22478# S(  5,  5)( 33, 10)(  4,   1) | 1.000000000 1.000000000 1.000000000 0.000000000 
Par# 22479# S(  1,  1)( 34, 10)(  4,   1) | 0.596623283 0.596623283 0.596623283 0.000000000 
Par# 22480# S(  2,  2)( 34, 10)(  4,   1) | 0.563594865 0.563594865 0.563594865 0.000000000 
Par# 22481# S(  3,  3)( 34, 10)(  4,   1) | 0.438325104 0.438325104 0.438325104 0.000000000 
Par# 22482# S(  4,  4)( 34, 10)(  4,   1) | 0.465399494 0.465399494 0.465399494 0.000000000 
Par# 22483# S(  1,  5)( 34, 10)(  4,   1) | 0.403376717 0.403376717 0.403376717 0.000000000 
Par# 22484# S(  2,  5)( 34, 10)(  4,   1) | 0.436405135 0.436405135 0.436405135 0.000000000 
Par# 22485# S(  3,  5)( 34, 10)(  4,   1) | 0.561674896 0.561674896 0.561674896 0.000000000 
Par# 22486# S(  4,  5)( 34, 10)(  4,   1) | 0.534600506 0.534600506 0.534600506 0.000000000 
Par# 22487# S(  5,  5)( 34, 10)(  4,   1) | 1.000000000 1.000000000 1.000000000 0.000000000 
Par# 22488# S(  1,  1)( 35, 10)(  4,   1) | 0.596623283 0.596623283 0.596623283 0.000000000 
Par# 22489# S(  2,  2)( 35, 10)(  4,   1) | 0.563594865 0.563594865 0.563594865 0.000000000 
Par# 22490# S(  3,  3)( 35, 10)(  4,   1) | 0.438325104 0.438325104 0.438325104 0.000000000 
Par# 22491# S(  4,  4)( 35, 10)(  4,   1) | 0.465399494 0.465399494 0.465399494 0.000000000 
Par# 22492# S(  1,  5)( 35, 10)(  4,   1) | 0.403376717 0.403376717 0.403376717 0.000000000 
Par# 22493# S(  2,  5)( 35, 10)(  4,   1) | 0.436405135 0.436405135 0.436405135 0.000000000 
Par# 22494# S(  3,  5)( 35, 10)(  4,   1) | 0.561674896 0.561674896 0.561674896 0.000000000 
Par# 22495# S(  4,  5)( 35, 10)(  4,   1) | 0.534600506 0.534600506 0.534600506 0.000000000 
Par# 22496# S(  5,  5)( 35, 10)(  4,   1) | 1.000000000 1.000000000 1.000000000 0.000000000 
Par# 22497# S(  1,  1)( 36, 10)(  4,   1) | 0.596623283 0.596623283 0.596623283 0.000000000 
Par# 22498# S(  2,  2)( 36, 10)(  4,   1) | 0.563594865 0.563594865 0.563594865 0.000000000 
Par# 22499# S(  3,  3)( 36, 10)(  4,   1) | 0.438325104 0.438325104 0.438325104 0.000000000 
Par# 22500# S(  4,  4)( 36, 10)(  4,   1) | 0.465399494 0.465399494 0.465399494 0.000000000 
Par# 22501# S(  1,  5)( 36, 10)(  4,   1) | 0.403376717 0.403376717 0.403376717 0.000000000 
Par# 22502# S(  2,  5)( 36, 10)(  4,   1) | 0.436405135 0.436405135 0.436405135 0.000000000 
Par# 22503# S(  3,  5)( 36, 10)(  4,   1) | 0.561674896 0.561674896 0.561674896 0.000000000 
Par# 22504# S(  4,  5)( 36, 10)(  4,   1) | 0.534600506 0.534600506 0.534600506 0.000000000 
Par# 22505# S(  5,  5)( 36, 10)(  4,   1) | 1.000000000 1.000000000 1.000000000 0.000000000 
Par# 22506# S(  1,  1)( 37, 10)(  4,   1) | 0.596623283 0.596623283 0.596623283 0.000000000 
Par# 22507# S(  2,  2)( 37, 10)(  4,   1) | 0.563594865 0.563594865 0.563594865 0.000000000 
Par# 22508# S(  3,  3)( 37, 10)(  4,   1) | 0.438325104 0.438325104 0.438325104 0.000000000 
Par# 22509# S(  4,  4)( 37, 10)(  4,   1) | 0.465399494 0.465399494 0.465399494 0.000000000 
Par# 22510# S(  1,  5)( 37, 10)(  4,   1) | 0.403376717 0.403376717 0.403376717 0.000000000 
Par# 22511# S(  2,  5)( 37, 10)(  4,   1) | 0.436405135 0.436405135 0.436405135 0.000000000 
Par# 22512# S(  3,  5)( 37, 10)(  4,   1) | 0.561674896 0.561674896 0.561674896 0.000000000 
Par# 22513# S(  4,  5)( 37, 10)(  4,   1) | 0.534600506 0.534600506 0.534600506 0.000000000 
Par# 22514# S(  5,  5)( 37, 10)(  4,   1) | 1.000000000 1.000000000 1.000000000 0.000000000 
Par# 22515# S(  1,  1)( 11, 11)(  4,   1) | 0.596623283 0.596623283 0.596623283 0.000000000 
Par# 22516# S(  2,  2)( 11, 11)(  4,   1) | 0.563594865 0.563594865 0.563594865 0.000000000 
Par# 22517# S(  3,  3)( 11, 11)(  4,   1) | 0.438325104 0.438325104 0.438325104 0.000000000 
Par# 22518# S(  4,  4)( 11, 11)(  4,   1) | 0.465399494 0.465399494 0.465399494 0.000000000 
Par# 22519# S(  1,  5)( 11, 11)(  4,   1) | 0.403376717 0.403376717 0.403376717 0.000000000 
Par# 22520# S(  2,  5)( 11, 11)(  4,   1) | 0.436405135 0.436405135 0.436405135 0.000000000 
Par# 22521# S(  3,  5)( 11, 11)(  4,   1) | 0.561674896 0.561674896 0.561674896 0.000000000 
Par# 22522# S(  4,  5)( 11, 11)(  4,   1) | 0.534600506 0.534600506 0.534600506 0.000000000 
Par# 22523# S(  5,  5)( 11, 11)(  4,   1) | 1.000000000 1.000000000 1.000000000 0.000000000 
Par# 22524# S(  1,  1)( 12, 11)(  4,   1) | 0.596623283 0.596623283 0.596623283 0.000000000 
Par# 22525# S(  2,  2)( 12, 11)(  4,   1) | 0.563594865 0.563594865 0.563594865 0.000000000 
Par# 22526# S(  3,  3)( 12, 11)(  4,   1) | 0.438325104 0.438325104 0.438325104 0.000000000 
Par# 22527# S(  4,  4)( 12, 11)(  4,   1) | 0.465399494 0.465399494 0.465399494 0.000000000 
Par# 22528# S(  1,  5)( 12, 11)(  4,   1) | 0.403376717 0.403376717 0.403376717 0.000000000 
Par# 22529# S(  2,  5)( 12, 11)(  4,   1) | 0.436405135 0.436405135 0.436405135 0.000000000 
Par# 22530# S(  3,  5)( 12, 11)(  4,   1) | 0.561674896 0.561674896 0.561674896 0.000000000 
Par# 22531# S(  4,  5)( 12, 11)(  4,   1) | 0.534600506 0.534600506 0.534600506 0.000000000 
Par# 22532# S(  5,  5)( 12, 11)(  4,   1) | 1.000000000 1.000000000 1.000000000 0.000000000 
Par# 22533# S(  1,  1)( 13, 11)(  4,   1) | 0.596623283 0.596623283 0.596623283 0.000000000 
Par# 22534# S(  2,  2)( 13, 11)(  4,   1) | 0.563594865 0.563594865 0.563594865 0.000000000 
Par# 22535# S(  3,  3)( 13, 11)(  4,   1) | 0.438325104 0.438325104 0.438325104 0.000000000 
Par# 22536# S(  4,  4)( 13, 11)(  4,   1) | 0.465399494 0.465399494 0.465399494 0.000000000 
Par# 22537# S(  1,  5)( 13, 11)(  4,   1) | 0.403376717 0.403376717 0.403376717 0.000000000 
Par# 22538# S(  2,  5)( 13, 11)(  4,   1) | 0.436405135 0.436405135 0.436405135 0.000000000 
Par# 22539# S(  3,  5)( 13, 11)(  4,   1) | 0.561674896 0.561674896 0.561674896 0.000000000 
Par# 22540# S(  4,  5)( 13, 11)(  4,   1) | 0.534600506 0.534600506 0.534600506 0.000000000 
Par# 22541# S(  5,  5)( 13, 11)(  4,   1) | 1.000000000 1.000000000 1.000000000 0.000000000 
Par# 22542# S(  1,  1)( 14, 11)(  4,   1) | 0.596623283 0.596623283 0.596623283 0.000000000 
Par# 22543# S(  2,  2)( 14, 11)(  4,   1) | 0.563594865 0.563594865 0.563594865 0.000000000 
Par# 22544# S(  3,  3)( 14, 11)(  4,   1) | 0.438325104 0.438325104 0.438325104 0.000000000 
Par# 22545# S(  4,  4)( 14, 11)(  4,   1) | 0.465399494 0.465399494 0.465399494 0.000000000 
Par# 22546# S(  1,  5)( 14, 11)(  4,   1) | 0.403376717 0.403376717 0.403376717 0.000000000 
Par# 22547# S(  2,  5)( 14, 11)(  4,   1) | 0.436405135 0.436405135 0.436405135 0.000000000 
Par# 22548# S(  3,  5)( 14, 11)(  4,   1) | 0.561674896 0.561674896 0.561674896 0.000000000 
Par# 22549# S(  4,  5)( 14, 11)(  4,   1) | 0.534600506 0.534600506 0.534600506 0.000000000 
Par# 22550# S(  5,  5)( 14, 11)(  4,   1) | 1.000000000 1.000000000 1.000000000 0.000000000 
Par# 22551# S(  1,  1)( 15, 11)(  4,   1) | 0.596623283 0.596623283 0.596623283 0.000000000 
Par# 22552# S(  2,  2)( 15, 11)(  4,   1) | 0.563594865 0.563594865 0.563594865 0.000000000 
Par# 22553# S(  3,  3)( 15, 11)(  4,   1) | 0.438325104 0.438325104 0.438325104 0.000000000 
Par# 22554# S(  4,  4)( 15, 11)(  4,   1) | 0.465399494 0.465399494 0.465399494 0.000000000 
Par# 22555# S(  1,  5)( 15, 11)(  4,   1) | 0.403376717 0.403376717 0.403376717 0.000000000 
Par# 22556# S(  2,  5)( 15, 11)(  4,   1) | 0.436405135 0.436405135 0.436405135 0.000000000 
Par# 22557# S(  3,  5)( 15, 11)(  4,   1) | 0.561674896 0.561674896 0.561674896 0.000000000 
Par# 22558# S(  4,  5)( 15, 11)(  4,   1) | 0.534600506 0.534600506 0.534600506 0.000000000 
Par# 22559# S(  5,  5)( 15, 11)(  4,   1) | 1.000000000 1.000000000 1.000000000 0.000000000 
Par# 22560# S(  1,  1)( 16, 11)(  4,   1) | 0.596623283 0.596623283 0.596623283 0.000000000 
Par# 22561# S(  2,  2)( 16, 11)(  4,   1) | 0.563594865 0.563594865 0.563594865 0.000000000 
Par# 22562# S(  3,  3)( 16, 11)(  4,   1) | 0.438325104 0.438325104 0.438325104 0.000000000 
Par# 22563# S(  4,  4)( 16, 11)(  4,   1) | 0.465399494 0.465399494 0.465399494 0.000000000 
Par# 22564# S(  1,  5)( 16, 11)(  4,   1) | 0.403376717 0.403376717 0.403376717 0.000000000 
Par# 22565# S(  2,  5)( 16, 11)(  4,   1) | 0.436405135 0.436405135 0.436405135 0.000000000 
Par# 22566# S(  3,  5)( 16, 11)(  4,   1) | 0.561674896 0.561674896 0.561674896 0.000000000 
Par# 22567# S(  4,  5)( 16, 11)(  4,   1) | 0.534600506 0.534600506 0.534600506 0.000000000 
Par# 22568# S(  5,  5)( 16, 11)(  4,   1) | 1.000000000 1.000000000 1.000000000 0.000000000 
Par# 22569# S(  1,  1)( 17, 11)(  4,   1) | 0.596623283 0.596623283 0.596623283 0.000000000 
Par# 22570# S(  2,  2)( 17, 11)(  4,   1) | 0.563594865 0.563594865 0.563594865 0.000000000 
Par# 22571# S(  3,  3)( 17, 11)(  4,   1) | 0.438325104 0.438325104 0.438325104 0.000000000 
Par# 22572# S(  4,  4)( 17, 11)(  4,   1) | 0.465399494 0.465399494 0.465399494 0.000000000 
Par# 22573# S(  1,  5)( 17, 11)(  4,   1) | 0.403376717 0.403376717 0.403376717 0.000000000 
Par# 22574# S(  2,  5)( 17, 11)(  4,   1) | 0.436405135 0.436405135 0.436405135 0.000000000 
Par# 22575# S(  3,  5)( 17, 11)(  4,   1) | 0.561674896 0.561674896 0.561674896 0.000000000 
Par# 22576# S(  4,  5)( 17, 11)(  4,   1) | 0.534600506 0.534600506 0.534600506 0.000000000 
Par# 22577# S(  5,  5)( 17, 11)(  4,   1) | 1.000000000 1.000000000 1.000000000 0.000000000 
Par# 22578# S(  1,  1)( 18, 11)(  4,   1) | 0.596623283 0.596623283 0.596623283 0.000000000 
Par# 22579# S(  2,  2)( 18, 11)(  4,   1) | 0.563594865 0.563594865 0.563594865 0.000000000 
Par# 22580# S(  3,  3)( 18, 11)(  4,   1) | 0.438325104 0.438325104 0.438325104 0.000000000 
Par# 22581# S(  4,  4)( 18, 11)(  4,   1) | 0.465399494 0.465399494 0.465399494 0.000000000 
Par# 22582# S(  1,  5)( 18, 11)(  4,   1) | 0.403376717 0.403376717 0.403376717 0.000000000 
Par# 22583# S(  2,  5)( 18, 11)(  4,   1) | 0.436405135 0.436405135 0.436405135 0.000000000 
Par# 22584# S(  3,  5)( 18, 11)(  4,   1) | 0.561674896 0.561674896 0.561674896 0.000000000 
Par# 22585# S(  4,  5)( 18, 11)(  4,   1) | 0.534600506 0.534600506 0.534600506 0.000000000 
Par# 22586# S(  5,  5)( 18, 11)(  4,   1) | 1.000000000 1.000000000 1.000000000 0.000000000 
Par# 22587# S(  1,  1)( 19, 11)(  4,   1) | 0.596623283 0.596623283 0.596623283 0.000000000 
Par# 22588# S(  2,  2)( 19, 11)(  4,   1) | 0.563594865 0.563594865 0.563594865 0.000000000 
Par# 22589# S(  3,  3)( 19, 11)(  4,   1) | 0.438325104 0.438325104 0.438325104 0.000000000 
Par# 22590# S(  4,  4)( 19, 11)(  4,   1) | 0.465399494 0.465399494 0.465399494 0.000000000 
Par# 22591# S(  1,  5)( 19, 11)(  4,   1) | 0.403376717 0.403376717 0.403376717 0.000000000 
Par# 22592# S(  2,  5)( 19, 11)(  4,   1) | 0.436405135 0.436405135 0.436405135 0.000000000 
Par# 22593# S(  3,  5)( 19, 11)(  4,   1) | 0.561674896 0.561674896 0.561674896 0.000000000 
Par# 22594# S(  4,  5)( 19, 11)(  4,   1) | 0.534600506 0.534600506 0.534600506 0.000000000 
Par# 22595# S(  5,  5)( 19, 11)(  4,   1) | 1.000000000 1.000000000 1.000000000 0.000000000 
Par# 22596# S(  1,  1)( 20, 11)(  4,   1) | 0.596623283 0.596623283 0.596623283 0.000000000 
Par# 22597# S(  2,  2)( 20, 11)(  4,   1) | 0.563594865 0.563594865 0.563594865 0.000000000 
Par# 22598# S(  3,  3)( 20, 11)(  4,   1) | 0.438325104 0.438325104 0.438325104 0.000000000 
Par# 22599# S(  4,  4)( 20, 11)(  4,   1) | 0.465399494 0.465399494 0.465399494 0.000000000 
Par# 22600# S(  1,  5)( 20, 11)(  4,   1) | 0.403376717 0.403376717 0.403376717 0.000000000 
Par# 22601# S(  2,  5)( 20, 11)(  4,   1) | 0.436405135 0.436405135 0.436405135 0.000000000 
Par# 22602# S(  3,  5)( 20, 11)(  4,   1) | 0.561674896 0.561674896 0.561674896 0.000000000 
Par# 22603# S(  4,  5)( 20, 11)(  4,   1) | 0.534600506 0.534600506 0.534600506 0.000000000 
Par# 22604# S(  5,  5)( 20, 11)(  4,   1) | 1.000000000 1.000000000 1.000000000 0.000000000 
Par# 22605# S(  1,  1)( 21, 11)(  4,   1) | 0.596623283 0.596623283 0.596623283 0.000000000 
Par# 22606# S(  2,  2)( 21, 11)(  4,   1) | 0.563594865 0.563594865 0.563594865 0.000000000 
Par# 22607# S(  3,  3)( 21, 11)(  4,   1) | 0.438325104 0.438325104 0.438325104 0.000000000 
Par# 22608# S(  4,  4)( 21, 11)(  4,   1) | 0.465399494 0.465399494 0.465399494 0.000000000 
Par# 22609# S(  1,  5)( 21, 11)(  4,   1) | 0.403376717 0.403376717 0.403376717 0.000000000 
Par# 22610# S(  2,  5)( 21, 11)(  4,   1) | 0.436405135 0.436405135 0.436405135 0.000000000 
Par# 22611# S(  3,  5)( 21, 11)(  4,   1) | 0.561674896 0.561674896 0.561674896 0.000000000 
Par# 22612# S(  4,  5)( 21, 11)(  4,   1) | 0.534600506 0.534600506 0.534600506 0.000000000 
Par# 22613# S(  5,  5)( 21, 11)(  4,   1) | 1.000000000 1.000000000 1.000000000 0.000000000 
Par# 22614# S(  1,  1)( 22, 11)(  4,   1) | 0.596623283 0.596623283 0.596623283 0.000000000 
Par# 22615# S(  2,  2)( 22, 11)(  4,   1) | 0.563594865 0.563594865 0.563594865 0.000000000 
Par# 22616# S(  3,  3)( 22, 11)(  4,   1) | 0.438325104 0.438325104 0.438325104 0.000000000 
Par# 22617# S(  4,  4)( 22, 11)(  4,   1) | 0.465399494 0.465399494 0.465399494 0.000000000 
Par# 22618# S(  1,  5)( 22, 11)(  4,   1) | 0.403376717 0.403376717 0.403376717 0.000000000 
Par# 22619# S(  2,  5)( 22, 11)(  4,   1) | 0.436405135 0.436405135 0.436405135 0.000000000 
Par# 22620# S(  3,  5)( 22, 11)(  4,   1) | 0.561674896 0.561674896 0.561674896 0.000000000 
Par# 22621# S(  4,  5)( 22, 11)(  4,   1) | 0.534600506 0.534600506 0.534600506 0.000000000 
Par# 22622# S(  5,  5)( 22, 11)(  4,   1) | 1.000000000 1.000000000 1.000000000 0.000000000 
Par# 22623# S(  1,  1)( 23, 11)(  4,   1) | 0.596623283 0.596623283 0.596623283 0.000000000 
Par# 22624# S(  2,  2)( 23, 11)(  4,   1) | 0.563594865 0.563594865 0.563594865 0.000000000 
Par# 22625# S(  3,  3)( 23, 11)(  4,   1) | 0.438325104 0.438325104 0.438325104 0.000000000 
Par# 22626# S(  4,  4)( 23, 11)(  4,   1) | 0.465399494 0.465399494 0.465399494 0.000000000 
Par# 22627# S(  1,  5)( 23, 11)(  4,   1) | 0.403376717 0.403376717 0.403376717 0.000000000 
Par# 22628# S(  2,  5)( 23, 11)(  4,   1) | 0.436405135 0.436405135 0.436405135 0.000000000 
Par# 22629# S(  3,  5)( 23, 11)(  4,   1) | 0.561674896 0.561674896 0.561674896 0.000000000 
Par# 22630# S(  4,  5)( 23, 11)(  4,   1) | 0.534600506 0.534600506 0.534600506 0.000000000 
Par# 22631# S(  5,  5)( 23, 11)(  4,   1) | 1.000000000 1.000000000 1.000000000 0.000000000 
Par# 22632# S(  1,  1)( 24, 11)(  4,   1) | 0.596623283 0.596623283 0.596623283 0.000000000 
Par# 22633# S(  2,  2)( 24, 11)(  4,   1) | 0.563594865 0.563594865 0.563594865 0.000000000 
Par# 22634# S(  3,  3)( 24, 11)(  4,   1) | 0.438325104 0.438325104 0.438325104 0.000000000 
Par# 22635# S(  4,  4)( 24, 11)(  4,   1) | 0.465399494 0.465399494 0.465399494 0.000000000 
Par# 22636# S(  1,  5)( 24, 11)(  4,   1) | 0.403376717 0.403376717 0.403376717 0.000000000 
Par# 22637# S(  2,  5)( 24, 11)(  4,   1) | 0.436405135 0.436405135 0.436405135 0.000000000 
Par# 22638# S(  3,  5)( 24, 11)(  4,   1) | 0.561674896 0.561674896 0.561674896 0.000000000 
Par# 22639# S(  4,  5)( 24, 11)(  4,   1) | 0.534600506 0.534600506 0.534600506 0.000000000 
Par# 22640# S(  5,  5)( 24, 11)(  4,   1) | 1.000000000 1.000000000 1.000000000 0.000000000 
Par# 22641# S(  1,  1)( 25, 11)(  4,   1) | 0.596623283 0.596623283 0.596623283 0.000000000 
Par# 22642# S(  2,  2)( 25, 11)(  4,   1) | 0.563594865 0.563594865 0.563594865 0.000000000 
Par# 22643# S(  3,  3)( 25, 11)(  4,   1) | 0.438325104 0.438325104 0.438325104 0.000000000 
Par# 22644# S(  4,  4)( 25, 11)(  4,   1) | 0.465399494 0.465399494 0.465399494 0.000000000 
Par# 22645# S(  1,  5)( 25, 11)(  4,   1) | 0.403376717 0.403376717 0.403376717 0.000000000 
Par# 22646# S(  2,  5)( 25, 11)(  4,   1) | 0.436405135 0.436405135 0.436405135 0.000000000 
Par# 22647# S(  3,  5)( 25, 11)(  4,   1) | 0.561674896 0.561674896 0.561674896 0.000000000 
Par# 22648# S(  4,  5)( 25, 11)(  4,   1) | 0.534600506 0.534600506 0.534600506 0.000000000 
Par# 22649# S(  5,  5)( 25, 11)(  4,   1) | 1.000000000 1.000000000 1.000000000 0.000000000 
Par# 22650# S(  1,  1)( 26, 11)(  4,   1) | 0.596623283 0.596623283 0.596623283 0.000000000 
Par# 22651# S(  2,  2)( 26, 11)(  4,   1) | 0.563594865 0.563594865 0.563594865 0.000000000 
Par# 22652# S(  3,  3)( 26, 11)(  4,   1) | 0.438325104 0.438325104 0.438325104 0.000000000 
Par# 22653# S(  4,  4)( 26, 11)(  4,   1) | 0.465399494 0.465399494 0.465399494 0.000000000 
Par# 22654# S(  1,  5)( 26, 11)(  4,   1) | 0.403376717 0.403376717 0.403376717 0.000000000 
Par# 22655# S(  2,  5)( 26, 11)(  4,   1) | 0.436405135 0.436405135 0.436405135 0.000000000 
Par# 22656# S(  3,  5)( 26, 11)(  4,   1) | 0.561674896 0.561674896 0.561674896 0.000000000 
Par# 22657# S(  4,  5)( 26, 11)(  4,   1) | 0.534600506 0.534600506 0.534600506 0.000000000 
Par# 22658# S(  5,  5)( 26, 11)(  4,   1) | 1.000000000 1.000000000 1.000000000 0.000000000 
Par# 22659# S(  1,  1)( 27, 11)(  4,   1) | 0.596623283 0.596623283 0.596623283 0.000000000 
Par# 22660# S(  2,  2)( 27, 11)(  4,   1) | 0.563594865 0.563594865 0.563594865 0.000000000 
Par# 22661# S(  3,  3)( 27, 11)(  4,   1) | 0.438325104 0.438325104 0.438325104 0.000000000 
Par# 22662# S(  4,  4)( 27, 11)(  4,   1) | 0.465399494 0.465399494 0.465399494 0.000000000 
Par# 22663# S(  1,  5)( 27, 11)(  4,   1) | 0.403376717 0.403376717 0.403376717 0.000000000 
Par# 22664# S(  2,  5)( 27, 11)(  4,   1) | 0.436405135 0.436405135 0.436405135 0.000000000 
Par# 22665# S(  3,  5)( 27, 11)(  4,   1) | 0.561674896 0.561674896 0.561674896 0.000000000 
Par# 22666# S(  4,  5)( 27, 11)(  4,   1) | 0.534600506 0.534600506 0.534600506 0.000000000 
Par# 22667# S(  5,  5)( 27, 11)(  4,   1) | 1.000000000 1.000000000 1.000000000 0.000000000 
Par# 22668# S(  1,  1)( 28, 11)(  4,   1) | 0.596623283 0.596623283 0.596623283 0.000000000 
Par# 22669# S(  2,  2)( 28, 11)(  4,   1) | 0.563594865 0.563594865 0.563594865 0.000000000 
Par# 22670# S(  3,  3)( 28, 11)(  4,   1) | 0.438325104 0.438325104 0.438325104 0.000000000 
Par# 22671# S(  4,  4)( 28, 11)(  4,   1) | 0.465399494 0.465399494 0.465399494 0.000000000 
Par# 22672# S(  1,  5)( 28, 11)(  4,   1) | 0.403376717 0.403376717 0.403376717 0.000000000 
Par# 22673# S(  2,  5)( 28, 11)(  4,   1) | 0.436405135 0.436405135 0.436405135 0.000000000 
Par# 22674# S(  3,  5)( 28, 11)(  4,   1) | 0.561674896 0.561674896 0.561674896 0.000000000 
Par# 22675# S(  4,  5)( 28, 11)(  4,   1) | 0.534600506 0.534600506 0.534600506 0.000000000 
Par# 22676# S(  5,  5)( 28, 11)(  4,   1) | 1.000000000 1.000000000 1.000000000 0.000000000 
Par# 22677# S(  1,  1)( 29, 11)(  4,   1) | 0.596623283 0.596623283 0.596623283 0.000000000 
Par# 22678# S(  2,  2)( 29, 11)(  4,   1) | 0.563594865 0.563594865 0.563594865 0.000000000 
Par# 22679# S(  3,  3)( 29, 11)(  4,   1) | 0.438325104 0.438325104 0.438325104 0.000000000 
Par# 22680# S(  4,  4)( 29, 11)(  4,   1) | 0.465399494 0.465399494 0.465399494 0.000000000 
Par# 22681# S(  1,  5)( 29, 11)(  4,   1) | 0.403376717 0.403376717 0.403376717 0.000000000 
Par# 22682# S(  2,  5)( 29, 11)(  4,   1) | 0.436405135 0.436405135 0.436405135 0.000000000 
Par# 22683# S(  3,  5)( 29, 11)(  4,   1) | 0.561674896 0.561674896 0.561674896 0.000000000 
Par# 22684# S(  4,  5)( 29, 11)(  4,   1) | 0.534600506 0.534600506 0.534600506 0.000000000 
Par# 22685# S(  5,  5)( 29, 11)(  4,   1) | 1.000000000 1.000000000 1.000000000 0.000000000 
Par# 22686# S(  1,  1)( 30, 11)(  4,   1) | 0.596623283 0.596623283 0.596623283 0.000000000 
Par# 22687# S(  2,  2)( 30, 11)(  4,   1) | 0.563594865 0.563594865 0.563594865 0.000000000 
Par# 22688# S(  3,  3)( 30, 11)(  4,   1) | 0.438325104 0.438325104 0.438325104 0.000000000 
Par# 22689# S(  4,  4)( 30, 11)(  4,   1) | 0.465399494 0.465399494 0.465399494 0.000000000 
Par# 22690# S(  1,  5)( 30, 11)(  4,   1) | 0.403376717 0.403376717 0.403376717 0.000000000 
Par# 22691# S(  2,  5)( 30, 11)(  4,   1) | 0.436405135 0.436405135 0.436405135 0.000000000 
Par# 22692# S(  3,  5)( 30, 11)(  4,   1) | 0.561674896 0.561674896 0.561674896 0.000000000 
Par# 22693# S(  4,  5)( 30, 11)(  4,   1) | 0.534600506 0.534600506 0.534600506 0.000000000 
Par# 22694# S(  5,  5)( 30, 11)(  4,   1) | 1.000000000 1.000000000 1.000000000 0.000000000 
Par# 22695# S(  1,  1)( 31, 11)(  4,   1) | 0.596623283 0.596623283 0.596623283 0.000000000 
Par# 22696# S(  2,  2)( 31, 11)(  4,   1) | 0.563594865 0.563594865 0.563594865 0.000000000 
Par# 22697# S(  3,  3)( 31, 11)(  4,   1) | 0.438325104 0.438325104 0.438325104 0.000000000 
Par# 22698# S(  4,  4)( 31, 11)(  4,   1) | 0.465399494 0.465399494 0.465399494 0.000000000 
Par# 22699# S(  1,  5)( 31, 11)(  4,   1) | 0.403376717 0.403376717 0.403376717 0.000000000 
Par# 22700# S(  2,  5)( 31, 11)(  4,   1) | 0.436405135 0.436405135 0.436405135 0.000000000 
Par# 22701# S(  3,  5)( 31, 11)(  4,   1) | 0.561674896 0.561674896 0.561674896 0.000000000 
Par# 22702# S(  4,  5)( 31, 11)(  4,   1) | 0.534600506 0.534600506 0.534600506 0.000000000 
Par# 22703# S(  5,  5)( 31, 11)(  4,   1) | 1.000000000 1.000000000 1.000000000 0.000000000 
Par# 22704# S(  1,  1)( 32, 11)(  4,   1) | 0.596623283 0.596623283 0.596623283 0.000000000 
Par# 22705# S(  2,  2)( 32, 11)(  4,   1) | 0.563594865 0.563594865 0.563594865 0.000000000 
Par# 22706# S(  3,  3)( 32, 11)(  4,   1) | 0.438325104 0.438325104 0.438325104 0.000000000 
Par# 22707# S(  4,  4)( 32, 11)(  4,   1) | 0.465399494 0.465399494 0.465399494 0.000000000 
Par# 22708# S(  1,  5)( 32, 11)(  4,   1) | 0.403376717 0.403376717 0.403376717 0.000000000 
Par# 22709# S(  2,  5)( 32, 11)(  4,   1) | 0.436405135 0.436405135 0.436405135 0.000000000 
Par# 22710# S(  3,  5)( 32, 11)(  4,   1) | 0.561674896 0.561674896 0.561674896 0.000000000 
Par# 22711# S(  4,  5)( 32, 11)(  4,   1) | 0.534600506 0.534600506 0.534600506 0.000000000 
Par# 22712# S(  5,  5)( 32, 11)(  4,   1) | 1.000000000 1.000000000 1.000000000 0.000000000 
Par# 22713# S(  1,  1)( 33, 11)(  4,   1) | 0.596623283 0.596623283 0.596623283 0.000000000 
Par# 22714# S(  2,  2)( 33, 11)(  4,   1) | 0.563594865 0.563594865 0.563594865 0.000000000 
Par# 22715# S(  3,  3)( 33, 11)(  4,   1) | 0.438325104 0.438325104 0.438325104 0.000000000 
Par# 22716# S(  4,  4)( 33, 11)(  4,   1) | 0.465399494 0.465399494 0.465399494 0.000000000 
Par# 22717# S(  1,  5)( 33, 11)(  4,   1) | 0.403376717 0.403376717 0.403376717 0.000000000 
Par# 22718# S(  2,  5)( 33, 11)(  4,   1) | 0.436405135 0.436405135 0.436405135 0.000000000 
Par# 22719# S(  3,  5)( 33, 11)(  4,   1) | 0.561674896 0.561674896 0.561674896 0.000000000 
Par# 22720# S(  4,  5)( 33, 11)(  4,   1) | 0.534600506 0.534600506 0.534600506 0.000000000 
Par# 22721# S(  5,  5)( 33, 11)(  4,   1) | 1.000000000 1.000000000 1.000000000 0.000000000 
Par# 22722# S(  1,  1)( 34, 11)(  4,   1) | 0.596623283 0.596623283 0.596623283 0.000000000 
Par# 22723# S(  2,  2)( 34, 11)(  4,   1) | 0.563594865 0.563594865 0.563594865 0.000000000 
Par# 22724# S(  3,  3)( 34, 11)(  4,   1) | 0.438325104 0.438325104 0.438325104 0.000000000 
Par# 22725# S(  4,  4)( 34, 11)(  4,   1) | 0.465399494 0.465399494 0.465399494 0.000000000 
Par# 22726# S(  1,  5)( 34, 11)(  4,   1) | 0.403376717 0.403376717 0.403376717 0.000000000 
Par# 22727# S(  2,  5)( 34, 11)(  4,   1) | 0.436405135 0.436405135 0.436405135 0.000000000 
Par# 22728# S(  3,  5)( 34, 11)(  4,   1) | 0.561674896 0.561674896 0.561674896 0.000000000 
Par# 22729# S(  4,  5)( 34, 11)(  4,   1) | 0.534600506 0.534600506 0.534600506 0.000000000 
Par# 22730# S(  5,  5)( 34, 11)(  4,   1) | 1.000000000 1.000000000 1.000000000 0.000000000 
Par# 22731# S(  1,  1)( 35, 11)(  4,   1) | 0.596623283 0.596623283 0.596623283 0.000000000 
Par# 22732# S(  2,  2)( 35, 11)(  4,   1) | 0.563594865 0.563594865 0.563594865 0.000000000 
Par# 22733# S(  3,  3)( 35, 11)(  4,   1) | 0.438325104 0.438325104 0.438325104 0.000000000 
Par# 22734# S(  4,  4)( 35, 11)(  4,   1) | 0.465399494 0.465399494 0.465399494 0.000000000 
Par# 22735# S(  1,  5)( 35, 11)(  4,   1) | 0.403376717 0.403376717 0.403376717 0.000000000 
Par# 22736# S(  2,  5)( 35, 11)(  4,   1) | 0.436405135 0.436405135 0.436405135 0.000000000 
Par# 22737# S(  3,  5)( 35, 11)(  4,   1) | 0.561674896 0.561674896 0.561674896 0.000000000 
Par# 22738# S(  4,  5)( 35, 11)(  4,   1) | 0.534600506 0.534600506 0.534600506 0.000000000 
Par# 22739# S(  5,  5)( 35, 11)(  4,   1) | 1.000000000 1.000000000 1.000000000 0.000000000 
Par# 22740# S(  1,  1)( 36, 11)(  4,   1) | 0.596623283 0.596623283 0.596623283 0.000000000 
Par# 22741# S(  2,  2)( 36, 11)(  4,   1) | 0.563594865 0.563594865 0.563594865 0.000000000 
Par# 22742# S(  3,  3)( 36, 11)(  4,   1) | 0.438325104 0.438325104 0.438325104 0.000000000 
Par# 22743# S(  4,  4)( 36, 11)(  4,   1) | 0.465399494 0.465399494 0.465399494 0.000000000 
Par# 22744# S(  1,  5)( 36, 11)(  4,   1) | 0.403376717 0.403376717 0.403376717 0.000000000 
Par# 22745# S(  2,  5)( 36, 11)(  4,   1) | 0.436405135 0.436405135 0.436405135 0.000000000 
Par# 22746# S(  3,  5)( 36, 11)(  4,   1) | 0.561674896 0.561674896 0.561674896 0.000000000 
Par# 22747# S(  4,  5)( 36, 11)(  4,   1) | 0.534600506 0.534600506 0.534600506 0.000000000 
Par# 22748# S(  5,  5)( 36, 11)(  4,   1) | 1.000000000 1.000000000 1.000000000 0.000000000 
Par# 22749# S(  1,  1)( 37, 11)(  4,   1) | 0.596623283 0.596623283 0.596623283 0.000000000 
Par# 22750# S(  2,  2)( 37, 11)(  4,   1) | 0.563594865 0.563594865 0.563594865 0.000000000 
Par# 22751# S(  3,  3)( 37, 11)(  4,   1) | 0.438325104 0.438325104 0.438325104 0.000000000 
Par# 22752# S(  4,  4)( 37, 11)(  4,   1) | 0.465399494 0.465399494 0.465399494 0.000000000 
Par# 22753# S(  1,  5)( 37, 11)(  4,   1) | 0.403376717 0.403376717 0.403376717 0.000000000 
Par# 22754# S(  2,  5)( 37, 11)(  4,   1) | 0.436405135 0.436405135 0.436405135 0.000000000 
Par# 22755# S(  3,  5)( 37, 11)(  4,   1) | 0.561674896 0.561674896 0.561674896 0.000000000 
Par# 22756# S(  4,  5)( 37, 11)(  4,   1) | 0.534600506 0.534600506 0.534600506 0.000000000 
Par# 22757# S(  5,  5)( 37, 11)(  4,   1) | 1.000000000 1.000000000 1.000000000 0.000000000 
Par# 22758# S(  1,  1)( 12, 12)(  4,   1) | 0.596623283 0.596623283 0.596623283 0.000000000 
Par# 22759# S(  2,  2)( 12, 12)(  4,   1) | 0.563594865 0.563594865 0.563594865 0.000000000 
Par# 22760# S(  3,  3)( 12, 12)(  4,   1) | 0.438325104 0.438325104 0.438325104 0.000000000 
Par# 22761# S(  4,  4)( 12, 12)(  4,   1) | 0.465399494 0.465399494 0.465399494 0.000000000 
Par# 22762# S(  1,  5)( 12, 12)(  4,   1) | 0.403376717 0.403376717 0.403376717 0.000000000 
Par# 22763# S(  2,  5)( 12, 12)(  4,   1) | 0.436405135 0.436405135 0.436405135 0.000000000 
Par# 22764# S(  3,  5)( 12, 12)(  4,   1) | 0.561674896 0.561674896 0.561674896 0.000000000 
Par# 22765# S(  4,  5)( 12, 12)(  4,   1) | 0.534600506 0.534600506 0.534600506 0.000000000 
Par# 22766# S(  5,  5)( 12, 12)(  4,   1) | 1.000000000 1.000000000 1.000000000 0.000000000 
Par# 22767# S(  1,  1)( 13, 12)(  4,   1) | 0.596623283 0.596623283 0.596623283 0.000000000 
Par# 22768# S(  2,  2)( 13, 12)(  4,   1) | 0.563594865 0.563594865 0.563594865 0.000000000 
Par# 22769# S(  3,  3)( 13, 12)(  4,   1) | 0.438325104 0.438325104 0.438325104 0.000000000 
Par# 22770# S(  4,  4)( 13, 12)(  4,   1) | 0.465399494 0.465399494 0.465399494 0.000000000 
Par# 22771# S(  1,  5)( 13, 12)(  4,   1) | 0.403376717 0.403376717 0.403376717 0.000000000 
Par# 22772# S(  2,  5)( 13, 12)(  4,   1) | 0.436405135 0.436405135 0.436405135 0.000000000 
Par# 22773# S(  3,  5)( 13, 12)(  4,   1) | 0.561674896 0.561674896 0.561674896 0.000000000 
Par# 22774# S(  4,  5)( 13, 12)(  4,   1) | 0.534600506 0.534600506 0.534600506 0.000000000 
Par# 22775# S(  5,  5)( 13, 12)(  4,   1) | 1.000000000 1.000000000 1.000000000 0.000000000 
Par# 22776# S(  1,  1)( 14, 12)(  4,   1) | 0.596623283 0.596623283 0.596623283 0.000000000 
Par# 22777# S(  2,  2)( 14, 12)(  4,   1) | 0.563594865 0.563594865 0.563594865 0.000000000 
Par# 22778# S(  3,  3)( 14, 12)(  4,   1) | 0.438325104 0.438325104 0.438325104 0.000000000 
Par# 22779# S(  4,  4)( 14, 12)(  4,   1) | 0.465399494 0.465399494 0.465399494 0.000000000 
Par# 22780# S(  1,  5)( 14, 12)(  4,   1) | 0.403376717 0.403376717 0.403376717 0.000000000 
Par# 22781# S(  2,  5)( 14, 12)(  4,   1) | 0.436405135 0.436405135 0.436405135 0.000000000 
Par# 22782# S(  3,  5)( 14, 12)(  4,   1) | 0.561674896 0.561674896 0.561674896 0.000000000 
Par# 22783# S(  4,  5)( 14, 12)(  4,   1) | 0.534600506 0.534600506 0.534600506 0.000000000 
Par# 22784# S(  5,  5)( 14, 12)(  4,   1) | 1.000000000 1.000000000 1.000000000 0.000000000 
Par# 22785# S(  1,  1)( 15, 12)(  4,   1) | 0.596623283 0.596623283 0.596623283 0.000000000 
Par# 22786# S(  2,  2)( 15, 12)(  4,   1) | 0.563594865 0.563594865 0.563594865 0.000000000 
Par# 22787# S(  3,  3)( 15, 12)(  4,   1) | 0.438325104 0.438325104 0.438325104 0.000000000 
Par# 22788# S(  4,  4)( 15, 12)(  4,   1) | 0.465399494 0.465399494 0.465399494 0.000000000 
Par# 22789# S(  1,  5)( 15, 12)(  4,   1) | 0.403376717 0.403376717 0.403376717 0.000000000 
Par# 22790# S(  2,  5)( 15, 12)(  4,   1) | 0.436405135 0.436405135 0.436405135 0.000000000 
Par# 22791# S(  3,  5)( 15, 12)(  4,   1) | 0.561674896 0.561674896 0.561674896 0.000000000 
Par# 22792# S(  4,  5)( 15, 12)(  4,   1) | 0.534600506 0.534600506 0.534600506 0.000000000 
Par# 22793# S(  5,  5)( 15, 12)(  4,   1) | 1.000000000 1.000000000 1.000000000 0.000000000 
Par# 22794# S(  1,  1)( 16, 12)(  4,   1) | 0.596623283 0.596623283 0.596623283 0.000000000 
Par# 22795# S(  2,  2)( 16, 12)(  4,   1) | 0.563594865 0.563594865 0.563594865 0.000000000 
Par# 22796# S(  3,  3)( 16, 12)(  4,   1) | 0.438325104 0.438325104 0.438325104 0.000000000 
Par# 22797# S(  4,  4)( 16, 12)(  4,   1) | 0.465399494 0.465399494 0.465399494 0.000000000 
Par# 22798# S(  1,  5)( 16, 12)(  4,   1) | 0.403376717 0.403376717 0.403376717 0.000000000 
Par# 22799# S(  2,  5)( 16, 12)(  4,   1) | 0.436405135 0.436405135 0.436405135 0.000000000 
Par# 22800# S(  3,  5)( 16, 12)(  4,   1) | 0.561674896 0.561674896 0.561674896 0.000000000 
Par# 22801# S(  4,  5)( 16, 12)(  4,   1) | 0.534600506 0.534600506 0.534600506 0.000000000 
Par# 22802# S(  5,  5)( 16, 12)(  4,   1) | 1.000000000 1.000000000 1.000000000 0.000000000 
Par# 22803# S(  1,  1)( 17, 12)(  4,   1) | 0.596623283 0.596623283 0.596623283 0.000000000 
Par# 22804# S(  2,  2)( 17, 12)(  4,   1) | 0.563594865 0.563594865 0.563594865 0.000000000 
Par# 22805# S(  3,  3)( 17, 12)(  4,   1) | 0.438325104 0.438325104 0.438325104 0.000000000 
Par# 22806# S(  4,  4)( 17, 12)(  4,   1) | 0.465399494 0.465399494 0.465399494 0.000000000 
Par# 22807# S(  1,  5)( 17, 12)(  4,   1) | 0.403376717 0.403376717 0.403376717 0.000000000 
Par# 22808# S(  2,  5)( 17, 12)(  4,   1) | 0.436405135 0.436405135 0.436405135 0.000000000 
Par# 22809# S(  3,  5)( 17, 12)(  4,   1) | 0.561674896 0.561674896 0.561674896 0.000000000 
Par# 22810# S(  4,  5)( 17, 12)(  4,   1) | 0.534600506 0.534600506 0.534600506 0.000000000 
Par# 22811# S(  5,  5)( 17, 12)(  4,   1) | 1.000000000 1.000000000 1.000000000 0.000000000 
Par# 22812# S(  1,  1)( 18, 12)(  4,   1) | 0.596623283 0.596623283 0.596623283 0.000000000 
Par# 22813# S(  2,  2)( 18, 12)(  4,   1) | 0.563594865 0.563594865 0.563594865 0.000000000 
Par# 22814# S(  3,  3)( 18, 12)(  4,   1) | 0.438325104 0.438325104 0.438325104 0.000000000 
Par# 22815# S(  4,  4)( 18, 12)(  4,   1) | 0.465399494 0.465399494 0.465399494 0.000000000 
Par# 22816# S(  1,  5)( 18, 12)(  4,   1) | 0.403376717 0.403376717 0.403376717 0.000000000 
Par# 22817# S(  2,  5)( 18, 12)(  4,   1) | 0.436405135 0.436405135 0.436405135 0.000000000 
Par# 22818# S(  3,  5)( 18, 12)(  4,   1) | 0.561674896 0.561674896 0.561674896 0.000000000 
Par# 22819# S(  4,  5)( 18, 12)(  4,   1) | 0.534600506 0.534600506 0.534600506 0.000000000 
Par# 22820# S(  5,  5)( 18, 12)(  4,   1) | 1.000000000 1.000000000 1.000000000 0.000000000 
Par# 22821# S(  1,  1)( 19, 12)(  4,   1) | 0.596623283 0.596623283 0.596623283 0.000000000 
Par# 22822# S(  2,  2)( 19, 12)(  4,   1) | 0.563594865 0.563594865 0.563594865 0.000000000 
Par# 22823# S(  3,  3)( 19, 12)(  4,   1) | 0.438325104 0.438325104 0.438325104 0.000000000 
Par# 22824# S(  4,  4)( 19, 12)(  4,   1) | 0.465399494 0.465399494 0.465399494 0.000000000 
Par# 22825# S(  1,  5)( 19, 12)(  4,   1) | 0.403376717 0.403376717 0.403376717 0.000000000 
Par# 22826# S(  2,  5)( 19, 12)(  4,   1) | 0.436405135 0.436405135 0.436405135 0.000000000 
Par# 22827# S(  3,  5)( 19, 12)(  4,   1) | 0.561674896 0.561674896 0.561674896 0.000000000 
Par# 22828# S(  4,  5)( 19, 12)(  4,   1) | 0.534600506 0.534600506 0.534600506 0.000000000 
Par# 22829# S(  5,  5)( 19, 12)(  4,   1) | 1.000000000 1.000000000 1.000000000 0.000000000 
Par# 22830# S(  1,  1)( 20, 12)(  4,   1) | 0.596623283 0.596623283 0.596623283 0.000000000 
Par# 22831# S(  2,  2)( 20, 12)(  4,   1) | 0.563594865 0.563594865 0.563594865 0.000000000 
Par# 22832# S(  3,  3)( 20, 12)(  4,   1) | 0.438325104 0.438325104 0.438325104 0.000000000 
Par# 22833# S(  4,  4)( 20, 12)(  4,   1) | 0.465399494 0.465399494 0.465399494 0.000000000 
Par# 22834# S(  1,  5)( 20, 12)(  4,   1) | 0.403376717 0.403376717 0.403376717 0.000000000 
Par# 22835# S(  2,  5)( 20, 12)(  4,   1) | 0.436405135 0.436405135 0.436405135 0.000000000 
Par# 22836# S(  3,  5)( 20, 12)(  4,   1) | 0.561674896 0.561674896 0.561674896 0.000000000 
Par# 22837# S(  4,  5)( 20, 12)(  4,   1) | 0.534600506 0.534600506 0.534600506 0.000000000 
Par# 22838# S(  5,  5)( 20, 12)(  4,   1) | 1.000000000 1.000000000 1.000000000 0.000000000 
Par# 22839# S(  1,  1)( 21, 12)(  4,   1) | 0.596623283 0.596623283 0.596623283 0.000000000 
Par# 22840# S(  2,  2)( 21, 12)(  4,   1) | 0.563594865 0.563594865 0.563594865 0.000000000 
Par# 22841# S(  3,  3)( 21, 12)(  4,   1) | 0.438325104 0.438325104 0.438325104 0.000000000 
Par# 22842# S(  4,  4)( 21, 12)(  4,   1) | 0.465399494 0.465399494 0.465399494 0.000000000 
Par# 22843# S(  1,  5)( 21, 12)(  4,   1) | 0.403376717 0.403376717 0.403376717 0.000000000 
Par# 22844# S(  2,  5)( 21, 12)(  4,   1) | 0.436405135 0.436405135 0.436405135 0.000000000 
Par# 22845# S(  3,  5)( 21, 12)(  4,   1) | 0.561674896 0.561674896 0.561674896 0.000000000 
Par# 22846# S(  4,  5)( 21, 12)(  4,   1) | 0.534600506 0.534600506 0.534600506 0.000000000 
Par# 22847# S(  5,  5)( 21, 12)(  4,   1) | 1.000000000 1.000000000 1.000000000 0.000000000 
Par# 22848# S(  1,  1)( 22, 12)(  4,   1) | 0.596623283 0.596623283 0.596623283 0.000000000 
Par# 22849# S(  2,  2)( 22, 12)(  4,   1) | 0.563594865 0.563594865 0.563594865 0.000000000 
Par# 22850# S(  3,  3)( 22, 12)(  4,   1) | 0.438325104 0.438325104 0.438325104 0.000000000 
Par# 22851# S(  4,  4)( 22, 12)(  4,   1) | 0.465399494 0.465399494 0.465399494 0.000000000 
Par# 22852# S(  1,  5)( 22, 12)(  4,   1) | 0.403376717 0.403376717 0.403376717 0.000000000 
Par# 22853# S(  2,  5)( 22, 12)(  4,   1) | 0.436405135 0.436405135 0.436405135 0.000000000 
Par# 22854# S(  3,  5)( 22, 12)(  4,   1) | 0.561674896 0.561674896 0.561674896 0.000000000 
Par# 22855# S(  4,  5)( 22, 12)(  4,   1) | 0.534600506 0.534600506 0.534600506 0.000000000 
Par# 22856# S(  5,  5)( 22, 12)(  4,   1) | 1.000000000 1.000000000 1.000000000 0.000000000 
Par# 22857# S(  1,  1)( 23, 12)(  4,   1) | 0.596623283 0.596623283 0.596623283 0.000000000 
Par# 22858# S(  2,  2)( 23, 12)(  4,   1) | 0.563594865 0.563594865 0.563594865 0.000000000 
Par# 22859# S(  3,  3)( 23, 12)(  4,   1) | 0.438325104 0.438325104 0.438325104 0.000000000 
Par# 22860# S(  4,  4)( 23, 12)(  4,   1) | 0.465399494 0.465399494 0.465399494 0.000000000 
Par# 22861# S(  1,  5)( 23, 12)(  4,   1) | 0.403376717 0.403376717 0.403376717 0.000000000 
Par# 22862# S(  2,  5)( 23, 12)(  4,   1) | 0.436405135 0.436405135 0.436405135 0.000000000 
Par# 22863# S(  3,  5)( 23, 12)(  4,   1) | 0.561674896 0.561674896 0.561674896 0.000000000 
Par# 22864# S(  4,  5)( 23, 12)(  4,   1) | 0.534600506 0.534600506 0.534600506 0.000000000 
Par# 22865# S(  5,  5)( 23, 12)(  4,   1) | 1.000000000 1.000000000 1.000000000 0.000000000 
Par# 22866# S(  1,  1)( 24, 12)(  4,   1) | 0.596623283 0.596623283 0.596623283 0.000000000 
Par# 22867# S(  2,  2)( 24, 12)(  4,   1) | 0.563594865 0.563594865 0.563594865 0.000000000 
Par# 22868# S(  3,  3)( 24, 12)(  4,   1) | 0.438325104 0.438325104 0.438325104 0.000000000 
Par# 22869# S(  4,  4)( 24, 12)(  4,   1) | 0.465399494 0.465399494 0.465399494 0.000000000 
Par# 22870# S(  1,  5)( 24, 12)(  4,   1) | 0.403376717 0.403376717 0.403376717 0.000000000 
Par# 22871# S(  2,  5)( 24, 12)(  4,   1) | 0.436405135 0.436405135 0.436405135 0.000000000 
Par# 22872# S(  3,  5)( 24, 12)(  4,   1) | 0.561674896 0.561674896 0.561674896 0.000000000 
Par# 22873# S(  4,  5)( 24, 12)(  4,   1) | 0.534600506 0.534600506 0.534600506 0.000000000 
Par# 22874# S(  5,  5)( 24, 12)(  4,   1) | 1.000000000 1.000000000 1.000000000 0.000000000 
Par# 22875# S(  1,  1)( 25, 12)(  4,   1) | 0.596623283 0.596623283 0.596623283 0.000000000 
Par# 22876# S(  2,  2)( 25, 12)(  4,   1) | 0.563594865 0.563594865 0.563594865 0.000000000 
Par# 22877# S(  3,  3)( 25, 12)(  4,   1) | 0.438325104 0.438325104 0.438325104 0.000000000 
Par# 22878# S(  4,  4)( 25, 12)(  4,   1) | 0.465399494 0.465399494 0.465399494 0.000000000 
Par# 22879# S(  1,  5)( 25, 12)(  4,   1) | 0.403376717 0.403376717 0.403376717 0.000000000 
Par# 22880# S(  2,  5)( 25, 12)(  4,   1) | 0.436405135 0.436405135 0.436405135 0.000000000 
Par# 22881# S(  3,  5)( 25, 12)(  4,   1) | 0.561674896 0.561674896 0.561674896 0.000000000 
Par# 22882# S(  4,  5)( 25, 12)(  4,   1) | 0.534600506 0.534600506 0.534600506 0.000000000 
Par# 22883# S(  5,  5)( 25, 12)(  4,   1) | 1.000000000 1.000000000 1.000000000 0.000000000 
Par# 22884# S(  1,  1)( 26, 12)(  4,   1) | 0.596623283 0.596623283 0.596623283 0.000000000 
Par# 22885# S(  2,  2)( 26, 12)(  4,   1) | 0.563594865 0.563594865 0.563594865 0.000000000 
Par# 22886# S(  3,  3)( 26, 12)(  4,   1) | 0.438325104 0.438325104 0.438325104 0.000000000 
Par# 22887# S(  4,  4)( 26, 12)(  4,   1) | 0.465399494 0.465399494 0.465399494 0.000000000 
Par# 22888# S(  1,  5)( 26, 12)(  4,   1) | 0.403376717 0.403376717 0.403376717 0.000000000 
Par# 22889# S(  2,  5)( 26, 12)(  4,   1) | 0.436405135 0.436405135 0.436405135 0.000000000 
Par# 22890# S(  3,  5)( 26, 12)(  4,   1) | 0.561674896 0.561674896 0.561674896 0.000000000 
Par# 22891# S(  4,  5)( 26, 12)(  4,   1) | 0.534600506 0.534600506 0.534600506 0.000000000 
Par# 22892# S(  5,  5)( 26, 12)(  4,   1) | 1.000000000 1.000000000 1.000000000 0.000000000 
Par# 22893# S(  1,  1)( 27, 12)(  4,   1) | 0.596623283 0.596623283 0.596623283 0.000000000 
Par# 22894# S(  2,  2)( 27, 12)(  4,   1) | 0.563594865 0.563594865 0.563594865 0.000000000 
Par# 22895# S(  3,  3)( 27, 12)(  4,   1) | 0.438325104 0.438325104 0.438325104 0.000000000 
Par# 22896# S(  4,  4)( 27, 12)(  4,   1) | 0.465399494 0.465399494 0.465399494 0.000000000 
Par# 22897# S(  1,  5)( 27, 12)(  4,   1) | 0.403376717 0.403376717 0.403376717 0.000000000 
Par# 22898# S(  2,  5)( 27, 12)(  4,   1) | 0.436405135 0.436405135 0.436405135 0.000000000 
Par# 22899# S(  3,  5)( 27, 12)(  4,   1) | 0.561674896 0.561674896 0.561674896 0.000000000 
Par# 22900# S(  4,  5)( 27, 12)(  4,   1) | 0.534600506 0.534600506 0.534600506 0.000000000 
Par# 22901# S(  5,  5)( 27, 12)(  4,   1) | 1.000000000 1.000000000 1.000000000 0.000000000 
Par# 22902# S(  1,  1)( 28, 12)(  4,   1) | 0.596623283 0.596623283 0.596623283 0.000000000 
Par# 22903# S(  2,  2)( 28, 12)(  4,   1) | 0.563594865 0.563594865 0.563594865 0.000000000 
Par# 22904# S(  3,  3)( 28, 12)(  4,   1) | 0.438325104 0.438325104 0.438325104 0.000000000 
Par# 22905# S(  4,  4)( 28, 12)(  4,   1) | 0.465399494 0.465399494 0.465399494 0.000000000 
Par# 22906# S(  1,  5)( 28, 12)(  4,   1) | 0.403376717 0.403376717 0.403376717 0.000000000 
Par# 22907# S(  2,  5)( 28, 12)(  4,   1) | 0.436405135 0.436405135 0.436405135 0.000000000 
Par# 22908# S(  3,  5)( 28, 12)(  4,   1) | 0.561674896 0.561674896 0.561674896 0.000000000 
Par# 22909# S(  4,  5)( 28, 12)(  4,   1) | 0.534600506 0.534600506 0.534600506 0.000000000 
Par# 22910# S(  5,  5)( 28, 12)(  4,   1) | 1.000000000 1.000000000 1.000000000 0.000000000 
Par# 22911# S(  1,  1)( 29, 12)(  4,   1) | 0.596623283 0.596623283 0.596623283 0.000000000 
Par# 22912# S(  2,  2)( 29, 12)(  4,   1) | 0.563594865 0.563594865 0.563594865 0.000000000 
Par# 22913# S(  3,  3)( 29, 12)(  4,   1) | 0.438325104 0.438325104 0.438325104 0.000000000 
Par# 22914# S(  4,  4)( 29, 12)(  4,   1) | 0.465399494 0.465399494 0.465399494 0.000000000 
Par# 22915# S(  1,  5)( 29, 12)(  4,   1) | 0.403376717 0.403376717 0.403376717 0.000000000 
Par# 22916# S(  2,  5)( 29, 12)(  4,   1) | 0.436405135 0.436405135 0.436405135 0.000000000 
Par# 22917# S(  3,  5)( 29, 12)(  4,   1) | 0.561674896 0.561674896 0.561674896 0.000000000 
Par# 22918# S(  4,  5)( 29, 12)(  4,   1) | 0.534600506 0.534600506 0.534600506 0.000000000 
Par# 22919# S(  5,  5)( 29, 12)(  4,   1) | 1.000000000 1.000000000 1.000000000 0.000000000 
Par# 22920# S(  1,  1)( 30, 12)(  4,   1) | 0.596623283 0.596623283 0.596623283 0.000000000 
Par# 22921# S(  2,  2)( 30, 12)(  4,   1) | 0.563594865 0.563594865 0.563594865 0.000000000 
Par# 22922# S(  3,  3)( 30, 12)(  4,   1) | 0.438325104 0.438325104 0.438325104 0.000000000 
Par# 22923# S(  4,  4)( 30, 12)(  4,   1) | 0.465399494 0.465399494 0.465399494 0.000000000 
Par# 22924# S(  1,  5)( 30, 12)(  4,   1) | 0.403376717 0.403376717 0.403376717 0.000000000 
Par# 22925# S(  2,  5)( 30, 12)(  4,   1) | 0.436405135 0.436405135 0.436405135 0.000000000 
Par# 22926# S(  3,  5)( 30, 12)(  4,   1) | 0.561674896 0.561674896 0.561674896 0.000000000 
Par# 22927# S(  4,  5)( 30, 12)(  4,   1) | 0.534600506 0.534600506 0.534600506 0.000000000 
Par# 22928# S(  5,  5)( 30, 12)(  4,   1) | 1.000000000 1.000000000 1.000000000 0.000000000 
Par# 22929# S(  1,  1)( 31, 12)(  4,   1) | 0.596623283 0.596623283 0.596623283 0.000000000 
Par# 22930# S(  2,  2)( 31, 12)(  4,   1) | 0.563594865 0.563594865 0.563594865 0.000000000 
Par# 22931# S(  3,  3)( 31, 12)(  4,   1) | 0.438325104 0.438325104 0.438325104 0.000000000 
Par# 22932# S(  4,  4)( 31, 12)(  4,   1) | 0.465399494 0.465399494 0.465399494 0.000000000 
Par# 22933# S(  1,  5)( 31, 12)(  4,   1) | 0.403376717 0.403376717 0.403376717 0.000000000 
Par# 22934# S(  2,  5)( 31, 12)(  4,   1) | 0.436405135 0.436405135 0.436405135 0.000000000 
Par# 22935# S(  3,  5)( 31, 12)(  4,   1) | 0.561674896 0.561674896 0.561674896 0.000000000 
Par# 22936# S(  4,  5)( 31, 12)(  4,   1) | 0.534600506 0.534600506 0.534600506 0.000000000 
Par# 22937# S(  5,  5)( 31, 12)(  4,   1) | 1.000000000 1.000000000 1.000000000 0.000000000 
Par# 22938# S(  1,  1)( 32, 12)(  4,   1) | 0.596623283 0.596623283 0.596623283 0.000000000 
Par# 22939# S(  2,  2)( 32, 12)(  4,   1) | 0.563594865 0.563594865 0.563594865 0.000000000 
Par# 22940# S(  3,  3)( 32, 12)(  4,   1) | 0.438325104 0.438325104 0.438325104 0.000000000 
Par# 22941# S(  4,  4)( 32, 12)(  4,   1) | 0.465399494 0.465399494 0.465399494 0.000000000 
Par# 22942# S(  1,  5)( 32, 12)(  4,   1) | 0.403376717 0.403376717 0.403376717 0.000000000 
Par# 22943# S(  2,  5)( 32, 12)(  4,   1) | 0.436405135 0.436405135 0.436405135 0.000000000 
Par# 22944# S(  3,  5)( 32, 12)(  4,   1) | 0.561674896 0.561674896 0.561674896 0.000000000 
Par# 22945# S(  4,  5)( 32, 12)(  4,   1) | 0.534600506 0.534600506 0.534600506 0.000000000 
Par# 22946# S(  5,  5)( 32, 12)(  4,   1) | 1.000000000 1.000000000 1.000000000 0.000000000 
Par# 22947# S(  1,  1)( 33, 12)(  4,   1) | 0.596623283 0.596623283 0.596623283 0.000000000 
Par# 22948# S(  2,  2)( 33, 12)(  4,   1) | 0.563594865 0.563594865 0.563594865 0.000000000 
Par# 22949# S(  3,  3)( 33, 12)(  4,   1) | 0.438325104 0.438325104 0.438325104 0.000000000 
Par# 22950# S(  4,  4)( 33, 12)(  4,   1) | 0.465399494 0.465399494 0.465399494 0.000000000 
Par# 22951# S(  1,  5)( 33, 12)(  4,   1) | 0.403376717 0.403376717 0.403376717 0.000000000 
Par# 22952# S(  2,  5)( 33, 12)(  4,   1) | 0.436405135 0.436405135 0.436405135 0.000000000 
Par# 22953# S(  3,  5)( 33, 12)(  4,   1) | 0.561674896 0.561674896 0.561674896 0.000000000 
Par# 22954# S(  4,  5)( 33, 12)(  4,   1) | 0.534600506 0.534600506 0.534600506 0.000000000 
Par# 22955# S(  5,  5)( 33, 12)(  4,   1) | 1.000000000 1.000000000 1.000000000 0.000000000 
Par# 22956# S(  1,  1)( 34, 12)(  4,   1) | 0.596623283 0.596623283 0.596623283 0.000000000 
Par# 22957# S(  2,  2)( 34, 12)(  4,   1) | 0.563594865 0.563594865 0.563594865 0.000000000 
Par# 22958# S(  3,  3)( 34, 12)(  4,   1) | 0.438325104 0.438325104 0.438325104 0.000000000 
Par# 22959# S(  4,  4)( 34, 12)(  4,   1) | 0.465399494 0.465399494 0.465399494 0.000000000 
Par# 22960# S(  1,  5)( 34, 12)(  4,   1) | 0.403376717 0.403376717 0.403376717 0.000000000 
Par# 22961# S(  2,  5)( 34, 12)(  4,   1) | 0.436405135 0.436405135 0.436405135 0.000000000 
Par# 22962# S(  3,  5)( 34, 12)(  4,   1) | 0.561674896 0.561674896 0.561674896 0.000000000 
Par# 22963# S(  4,  5)( 34, 12)(  4,   1) | 0.534600506 0.534600506 0.534600506 0.000000000 
Par# 22964# S(  5,  5)( 34, 12)(  4,   1) | 1.000000000 1.000000000 1.000000000 0.000000000 
Par# 22965# S(  1,  1)( 35, 12)(  4,   1) | 0.596623283 0.596623283 0.596623283 0.000000000 
Par# 22966# S(  2,  2)( 35, 12)(  4,   1) | 0.563594865 0.563594865 0.563594865 0.000000000 
Par# 22967# S(  3,  3)( 35, 12)(  4,   1) | 0.438325104 0.438325104 0.438325104 0.000000000 
Par# 22968# S(  4,  4)( 35, 12)(  4,   1) | 0.465399494 0.465399494 0.465399494 0.000000000 
Par# 22969# S(  1,  5)( 35, 12)(  4,   1) | 0.403376717 0.403376717 0.403376717 0.000000000 
Par# 22970# S(  2,  5)( 35, 12)(  4,   1) | 0.436405135 0.436405135 0.436405135 0.000000000 
Par# 22971# S(  3,  5)( 35, 12)(  4,   1) | 0.561674896 0.561674896 0.561674896 0.000000000 
Par# 22972# S(  4,  5)( 35, 12)(  4,   1) | 0.534600506 0.534600506 0.534600506 0.000000000 
Par# 22973# S(  5,  5)( 35, 12)(  4,   1) | 1.000000000 1.000000000 1.000000000 0.000000000 
Par# 22974# S(  1,  1)( 36, 12)(  4,   1) | 0.596623283 0.596623283 0.596623283 0.000000000 
Par# 22975# S(  2,  2)( 36, 12)(  4,   1) | 0.563594865 0.563594865 0.563594865 0.000000000 
Par# 22976# S(  3,  3)( 36, 12)(  4,   1) | 0.438325104 0.438325104 0.438325104 0.000000000 
Par# 22977# S(  4,  4)( 36, 12)(  4,   1) | 0.465399494 0.465399494 0.465399494 0.000000000 
Par# 22978# S(  1,  5)( 36, 12)(  4,   1) | 0.403376717 0.403376717 0.403376717 0.000000000 
Par# 22979# S(  2,  5)( 36, 12)(  4,   1) | 0.436405135 0.436405135 0.436405135 0.000000000 
Par# 22980# S(  3,  5)( 36, 12)(  4,   1) | 0.561674896 0.561674896 0.561674896 0.000000000 
Par# 22981# S(  4,  5)( 36, 12)(  4,   1) | 0.534600506 0.534600506 0.534600506 0.000000000 
Par# 22982# S(  5,  5)( 36, 12)(  4,   1) | 1.000000000 1.000000000 1.000000000 0.000000000 
Par# 22983# S(  1,  1)( 37, 12)(  4,   1) | 0.596623283 0.596623283 0.596623283 0.000000000 
Par# 22984# S(  2,  2)( 37, 12)(  4,   1) | 0.563594865 0.563594865 0.563594865 0.000000000 
Par# 22985# S(  3,  3)( 37, 12)(  4,   1) | 0.438325104 0.438325104 0.438325104 0.000000000 
Par# 22986# S(  4,  4)( 37, 12)(  4,   1) | 0.465399494 0.465399494 0.465399494 0.000000000 
Par# 22987# S(  1,  5)( 37, 12)(  4,   1) | 0.403376717 0.403376717 0.403376717 0.000000000 
Par# 22988# S(  2,  5)( 37, 12)(  4,   1) | 0.436405135 0.436405135 0.436405135 0.000000000 
Par# 22989# S(  3,  5)( 37, 12)(  4,   1) | 0.561674896 0.561674896 0.561674896 0.000000000 
Par# 22990# S(  4,  5)( 37, 12)(  4,   1) | 0.534600506 0.534600506 0.534600506 0.000000000 
Par# 22991# S(  5,  5)( 37, 12)(  4,   1) | 1.000000000 1.000000000 1.000000000 0.000000000 
Par# 22992# S(  1,  1)( 13, 13)(  4,   1) | 0.596623283 0.596623283 0.596623283 0.000000000 
Par# 22993# S(  2,  2)( 13, 13)(  4,   1) | 0.563594865 0.563594865 0.563594865 0.000000000 
Par# 22994# S(  3,  3)( 13, 13)(  4,   1) | 0.438325104 0.438325104 0.438325104 0.000000000 
Par# 22995# S(  4,  4)( 13, 13)(  4,   1) | 0.465399494 0.465399494 0.465399494 0.000000000 
Par# 22996# S(  1,  5)( 13, 13)(  4,   1) | 0.403376717 0.403376717 0.403376717 0.000000000 
Par# 22997# S(  2,  5)( 13, 13)(  4,   1) | 0.436405135 0.436405135 0.436405135 0.000000000 
Par# 22998# S(  3,  5)( 13, 13)(  4,   1) | 0.561674896 0.561674896 0.561674896 0.000000000 
Par# 22999# S(  4,  5)( 13, 13)(  4,   1) | 0.534600506 0.534600506 0.534600506 0.000000000 
Par# 23000# S(  5,  5)( 13, 13)(  4,   1) | 1.000000000 1.000000000 1.000000000 0.000000000 
Par# 23001# S(  1,  1)( 14, 13)(  4,   1) | 0.596623283 0.596623283 0.596623283 0.000000000 
Par# 23002# S(  2,  2)( 14, 13)(  4,   1) | 0.563594865 0.563594865 0.563594865 0.000000000 
Par# 23003# S(  3,  3)( 14, 13)(  4,   1) | 0.438325104 0.438325104 0.438325104 0.000000000 
Par# 23004# S(  4,  4)( 14, 13)(  4,   1) | 0.465399494 0.465399494 0.465399494 0.000000000 
Par# 23005# S(  1,  5)( 14, 13)(  4,   1) | 0.403376717 0.403376717 0.403376717 0.000000000 
Par# 23006# S(  2,  5)( 14, 13)(  4,   1) | 0.436405135 0.436405135 0.436405135 0.000000000 
Par# 23007# S(  3,  5)( 14, 13)(  4,   1) | 0.561674896 0.561674896 0.561674896 0.000000000 
Par# 23008# S(  4,  5)( 14, 13)(  4,   1) | 0.534600506 0.534600506 0.534600506 0.000000000 
Par# 23009# S(  5,  5)( 14, 13)(  4,   1) | 1.000000000 1.000000000 1.000000000 0.000000000 
Par# 23010# S(  1,  1)( 15, 13)(  4,   1) | 0.596623283 0.596623283 0.596623283 0.000000000 
Par# 23011# S(  2,  2)( 15, 13)(  4,   1) | 0.563594865 0.563594865 0.563594865 0.000000000 
Par# 23012# S(  3,  3)( 15, 13)(  4,   1) | 0.438325104 0.438325104 0.438325104 0.000000000 
Par# 23013# S(  4,  4)( 15, 13)(  4,   1) | 0.465399494 0.465399494 0.465399494 0.000000000 
Par# 23014# S(  1,  5)( 15, 13)(  4,   1) | 0.403376717 0.403376717 0.403376717 0.000000000 
Par# 23015# S(  2,  5)( 15, 13)(  4,   1) | 0.436405135 0.436405135 0.436405135 0.000000000 
Par# 23016# S(  3,  5)( 15, 13)(  4,   1) | 0.561674896 0.561674896 0.561674896 0.000000000 
Par# 23017# S(  4,  5)( 15, 13)(  4,   1) | 0.534600506 0.534600506 0.534600506 0.000000000 
Par# 23018# S(  5,  5)( 15, 13)(  4,   1) | 1.000000000 1.000000000 1.000000000 0.000000000 
Par# 23019# S(  1,  1)( 16, 13)(  4,   1) | 0.596623283 0.596623283 0.596623283 0.000000000 
Par# 23020# S(  2,  2)( 16, 13)(  4,   1) | 0.563594865 0.563594865 0.563594865 0.000000000 
Par# 23021# S(  3,  3)( 16, 13)(  4,   1) | 0.438325104 0.438325104 0.438325104 0.000000000 
Par# 23022# S(  4,  4)( 16, 13)(  4,   1) | 0.465399494 0.465399494 0.465399494 0.000000000 
Par# 23023# S(  1,  5)( 16, 13)(  4,   1) | 0.403376717 0.403376717 0.403376717 0.000000000 
Par# 23024# S(  2,  5)( 16, 13)(  4,   1) | 0.436405135 0.436405135 0.436405135 0.000000000 
Par# 23025# S(  3,  5)( 16, 13)(  4,   1) | 0.561674896 0.561674896 0.561674896 0.000000000 
Par# 23026# S(  4,  5)( 16, 13)(  4,   1) | 0.534600506 0.534600506 0.534600506 0.000000000 
Par# 23027# S(  5,  5)( 16, 13)(  4,   1) | 1.000000000 1.000000000 1.000000000 0.000000000 
Par# 23028# S(  1,  1)( 17, 13)(  4,   1) | 0.596623283 0.596623283 0.596623283 0.000000000 
Par# 23029# S(  2,  2)( 17, 13)(  4,   1) | 0.563594865 0.563594865 0.563594865 0.000000000 
Par# 23030# S(  3,  3)( 17, 13)(  4,   1) | 0.438325104 0.438325104 0.438325104 0.000000000 
Par# 23031# S(  4,  4)( 17, 13)(  4,   1) | 0.465399494 0.465399494 0.465399494 0.000000000 
Par# 23032# S(  1,  5)( 17, 13)(  4,   1) | 0.403376717 0.403376717 0.403376717 0.000000000 
Par# 23033# S(  2,  5)( 17, 13)(  4,   1) | 0.436405135 0.436405135 0.436405135 0.000000000 
Par# 23034# S(  3,  5)( 17, 13)(  4,   1) | 0.561674896 0.561674896 0.561674896 0.000000000 
Par# 23035# S(  4,  5)( 17, 13)(  4,   1) | 0.534600506 0.534600506 0.534600506 0.000000000 
Par# 23036# S(  5,  5)( 17, 13)(  4,   1) | 1.000000000 1.000000000 1.000000000 0.000000000 
Par# 23037# S(  1,  1)( 18, 13)(  4,   1) | 0.596623283 0.596623283 0.596623283 0.000000000 
Par# 23038# S(  2,  2)( 18, 13)(  4,   1) | 0.563594865 0.563594865 0.563594865 0.000000000 
Par# 23039# S(  3,  3)( 18, 13)(  4,   1) | 0.438325104 0.438325104 0.438325104 0.000000000 
Par# 23040# S(  4,  4)( 18, 13)(  4,   1) | 0.465399494 0.465399494 0.465399494 0.000000000 
Par# 23041# S(  1,  5)( 18, 13)(  4,   1) | 0.403376717 0.403376717 0.403376717 0.000000000 
Par# 23042# S(  2,  5)( 18, 13)(  4,   1) | 0.436405135 0.436405135 0.436405135 0.000000000 
Par# 23043# S(  3,  5)( 18, 13)(  4,   1) | 0.561674896 0.561674896 0.561674896 0.000000000 
Par# 23044# S(  4,  5)( 18, 13)(  4,   1) | 0.534600506 0.534600506 0.534600506 0.000000000 
Par# 23045# S(  5,  5)( 18, 13)(  4,   1) | 1.000000000 1.000000000 1.000000000 0.000000000 
Par# 23046# S(  1,  1)( 19, 13)(  4,   1) | 0.596623283 0.596623283 0.596623283 0.000000000 
Par# 23047# S(  2,  2)( 19, 13)(  4,   1) | 0.563594865 0.563594865 0.563594865 0.000000000 
Par# 23048# S(  3,  3)( 19, 13)(  4,   1) | 0.438325104 0.438325104 0.438325104 0.000000000 
Par# 23049# S(  4,  4)( 19, 13)(  4,   1) | 0.465399494 0.465399494 0.465399494 0.000000000 
Par# 23050# S(  1,  5)( 19, 13)(  4,   1) | 0.403376717 0.403376717 0.403376717 0.000000000 
Par# 23051# S(  2,  5)( 19, 13)(  4,   1) | 0.436405135 0.436405135 0.436405135 0.000000000 
Par# 23052# S(  3,  5)( 19, 13)(  4,   1) | 0.561674896 0.561674896 0.561674896 0.000000000 
Par# 23053# S(  4,  5)( 19, 13)(  4,   1) | 0.534600506 0.534600506 0.534600506 0.000000000 
Par# 23054# S(  5,  5)( 19, 13)(  4,   1) | 1.000000000 1.000000000 1.000000000 0.000000000 
Par# 23055# S(  1,  1)( 20, 13)(  4,   1) | 0.596623283 0.596623283 0.596623283 0.000000000 
Par# 23056# S(  2,  2)( 20, 13)(  4,   1) | 0.563594865 0.563594865 0.563594865 0.000000000 
Par# 23057# S(  3,  3)( 20, 13)(  4,   1) | 0.438325104 0.438325104 0.438325104 0.000000000 
Par# 23058# S(  4,  4)( 20, 13)(  4,   1) | 0.465399494 0.465399494 0.465399494 0.000000000 
Par# 23059# S(  1,  5)( 20, 13)(  4,   1) | 0.403376717 0.403376717 0.403376717 0.000000000 
Par# 23060# S(  2,  5)( 20, 13)(  4,   1) | 0.436405135 0.436405135 0.436405135 0.000000000 
Par# 23061# S(  3,  5)( 20, 13)(  4,   1) | 0.561674896 0.561674896 0.561674896 0.000000000 
Par# 23062# S(  4,  5)( 20, 13)(  4,   1) | 0.534600506 0.534600506 0.534600506 0.000000000 
Par# 23063# S(  5,  5)( 20, 13)(  4,   1) | 1.000000000 1.000000000 1.000000000 0.000000000 
Par# 23064# S(  1,  1)( 21, 13)(  4,   1) | 0.596623283 0.596623283 0.596623283 0.000000000 
Par# 23065# S(  2,  2)( 21, 13)(  4,   1) | 0.563594865 0.563594865 0.563594865 0.000000000 
Par# 23066# S(  3,  3)( 21, 13)(  4,   1) | 0.438325104 0.438325104 0.438325104 0.000000000 
Par# 23067# S(  4,  4)( 21, 13)(  4,   1) | 0.465399494 0.465399494 0.465399494 0.000000000 
Par# 23068# S(  1,  5)( 21, 13)(  4,   1) | 0.403376717 0.403376717 0.403376717 0.000000000 
Par# 23069# S(  2,  5)( 21, 13)(  4,   1) | 0.436405135 0.436405135 0.436405135 0.000000000 
Par# 23070# S(  3,  5)( 21, 13)(  4,   1) | 0.561674896 0.561674896 0.561674896 0.000000000 
Par# 23071# S(  4,  5)( 21, 13)(  4,   1) | 0.534600506 0.534600506 0.534600506 0.000000000 
Par# 23072# S(  5,  5)( 21, 13)(  4,   1) | 1.000000000 1.000000000 1.000000000 0.000000000 
Par# 23073# S(  1,  1)( 22, 13)(  4,   1) | 0.596623283 0.596623283 0.596623283 0.000000000 
Par# 23074# S(  2,  2)( 22, 13)(  4,   1) | 0.563594865 0.563594865 0.563594865 0.000000000 
Par# 23075# S(  3,  3)( 22, 13)(  4,   1) | 0.438325104 0.438325104 0.438325104 0.000000000 
Par# 23076# S(  4,  4)( 22, 13)(  4,   1) | 0.465399494 0.465399494 0.465399494 0.000000000 
Par# 23077# S(  1,  5)( 22, 13)(  4,   1) | 0.403376717 0.403376717 0.403376717 0.000000000 
Par# 23078# S(  2,  5)( 22, 13)(  4,   1) | 0.436405135 0.436405135 0.436405135 0.000000000 
Par# 23079# S(  3,  5)( 22, 13)(  4,   1) | 0.561674896 0.561674896 0.561674896 0.000000000 
Par# 23080# S(  4,  5)( 22, 13)(  4,   1) | 0.534600506 0.534600506 0.534600506 0.000000000 
Par# 23081# S(  5,  5)( 22, 13)(  4,   1) | 1.000000000 1.000000000 1.000000000 0.000000000 
Par# 23082# S(  1,  1)( 23, 13)(  4,   1) | 0.596623283 0.596623283 0.596623283 0.000000000 
Par# 23083# S(  2,  2)( 23, 13)(  4,   1) | 0.563594865 0.563594865 0.563594865 0.000000000 
Par# 23084# S(  3,  3)( 23, 13)(  4,   1) | 0.438325104 0.438325104 0.438325104 0.000000000 
Par# 23085# S(  4,  4)( 23, 13)(  4,   1) | 0.465399494 0.465399494 0.465399494 0.000000000 
Par# 23086# S(  1,  5)( 23, 13)(  4,   1) | 0.403376717 0.403376717 0.403376717 0.000000000 
Par# 23087# S(  2,  5)( 23, 13)(  4,   1) | 0.436405135 0.436405135 0.436405135 0.000000000 
Par# 23088# S(  3,  5)( 23, 13)(  4,   1) | 0.561674896 0.561674896 0.561674896 0.000000000 
Par# 23089# S(  4,  5)( 23, 13)(  4,   1) | 0.534600506 0.534600506 0.534600506 0.000000000 
Par# 23090# S(  5,  5)( 23, 13)(  4,   1) | 1.000000000 1.000000000 1.000000000 0.000000000 
Par# 23091# S(  1,  1)( 24, 13)(  4,   1) | 0.596623283 0.596623283 0.596623283 0.000000000 
Par# 23092# S(  2,  2)( 24, 13)(  4,   1) | 0.563594865 0.563594865 0.563594865 0.000000000 
Par# 23093# S(  3,  3)( 24, 13)(  4,   1) | 0.438325104 0.438325104 0.438325104 0.000000000 
Par# 23094# S(  4,  4)( 24, 13)(  4,   1) | 0.465399494 0.465399494 0.465399494 0.000000000 
Par# 23095# S(  1,  5)( 24, 13)(  4,   1) | 0.403376717 0.403376717 0.403376717 0.000000000 
Par# 23096# S(  2,  5)( 24, 13)(  4,   1) | 0.436405135 0.436405135 0.436405135 0.000000000 
Par# 23097# S(  3,  5)( 24, 13)(  4,   1) | 0.561674896 0.561674896 0.561674896 0.000000000 
Par# 23098# S(  4,  5)( 24, 13)(  4,   1) | 0.534600506 0.534600506 0.534600506 0.000000000 
Par# 23099# S(  5,  5)( 24, 13)(  4,   1) | 1.000000000 1.000000000 1.000000000 0.000000000 
Par# 23100# S(  1,  1)( 25, 13)(  4,   1) | 0.596623283 0.596623283 0.596623283 0.000000000 
Par# 23101# S(  2,  2)( 25, 13)(  4,   1) | 0.563594865 0.563594865 0.563594865 0.000000000 
Par# 23102# S(  3,  3)( 25, 13)(  4,   1) | 0.438325104 0.438325104 0.438325104 0.000000000 
Par# 23103# S(  4,  4)( 25, 13)(  4,   1) | 0.465399494 0.465399494 0.465399494 0.000000000 
Par# 23104# S(  1,  5)( 25, 13)(  4,   1) | 0.403376717 0.403376717 0.403376717 0.000000000 
Par# 23105# S(  2,  5)( 25, 13)(  4,   1) | 0.436405135 0.436405135 0.436405135 0.000000000 
Par# 23106# S(  3,  5)( 25, 13)(  4,   1) | 0.561674896 0.561674896 0.561674896 0.000000000 
Par# 23107# S(  4,  5)( 25, 13)(  4,   1) | 0.534600506 0.534600506 0.534600506 0.000000000 
Par# 23108# S(  5,  5)( 25, 13)(  4,   1) | 1.000000000 1.000000000 1.000000000 0.000000000 
Par# 23109# S(  1,  1)( 26, 13)(  4,   1) | 0.596623283 0.596623283 0.596623283 0.000000000 
Par# 23110# S(  2,  2)( 26, 13)(  4,   1) | 0.563594865 0.563594865 0.563594865 0.000000000 
Par# 23111# S(  3,  3)( 26, 13)(  4,   1) | 0.438325104 0.438325104 0.438325104 0.000000000 
Par# 23112# S(  4,  4)( 26, 13)(  4,   1) | 0.465399494 0.465399494 0.465399494 0.000000000 
Par# 23113# S(  1,  5)( 26, 13)(  4,   1) | 0.403376717 0.403376717 0.403376717 0.000000000 
Par# 23114# S(  2,  5)( 26, 13)(  4,   1) | 0.436405135 0.436405135 0.436405135 0.000000000 
Par# 23115# S(  3,  5)( 26, 13)(  4,   1) | 0.561674896 0.561674896 0.561674896 0.000000000 
Par# 23116# S(  4,  5)( 26, 13)(  4,   1) | 0.534600506 0.534600506 0.534600506 0.000000000 
Par# 23117# S(  5,  5)( 26, 13)(  4,   1) | 1.000000000 1.000000000 1.000000000 0.000000000 
Par# 23118# S(  1,  1)( 27, 13)(  4,   1) | 0.596623283 0.596623283 0.596623283 0.000000000 
Par# 23119# S(  2,  2)( 27, 13)(  4,   1) | 0.563594865 0.563594865 0.563594865 0.000000000 
Par# 23120# S(  3,  3)( 27, 13)(  4,   1) | 0.438325104 0.438325104 0.438325104 0.000000000 
Par# 23121# S(  4,  4)( 27, 13)(  4,   1) | 0.465399494 0.465399494 0.465399494 0.000000000 
Par# 23122# S(  1,  5)( 27, 13)(  4,   1) | 0.403376717 0.403376717 0.403376717 0.000000000 
Par# 23123# S(  2,  5)( 27, 13)(  4,   1) | 0.436405135 0.436405135 0.436405135 0.000000000 
Par# 23124# S(  3,  5)( 27, 13)(  4,   1) | 0.561674896 0.561674896 0.561674896 0.000000000 
Par# 23125# S(  4,  5)( 27, 13)(  4,   1) | 0.534600506 0.534600506 0.534600506 0.000000000 
Par# 23126# S(  5,  5)( 27, 13)(  4,   1) | 1.000000000 1.000000000 1.000000000 0.000000000 
Par# 23127# S(  1,  1)( 28, 13)(  4,   1) | 0.596623283 0.596623283 0.596623283 0.000000000 
Par# 23128# S(  2,  2)( 28, 13)(  4,   1) | 0.563594865 0.563594865 0.563594865 0.000000000 
Par# 23129# S(  3,  3)( 28, 13)(  4,   1) | 0.438325104 0.438325104 0.438325104 0.000000000 
Par# 23130# S(  4,  4)( 28, 13)(  4,   1) | 0.465399494 0.465399494 0.465399494 0.000000000 
Par# 23131# S(  1,  5)( 28, 13)(  4,   1) | 0.403376717 0.403376717 0.403376717 0.000000000 
Par# 23132# S(  2,  5)( 28, 13)(  4,   1) | 0.436405135 0.436405135 0.436405135 0.000000000 
Par# 23133# S(  3,  5)( 28, 13)(  4,   1) | 0.561674896 0.561674896 0.561674896 0.000000000 
Par# 23134# S(  4,  5)( 28, 13)(  4,   1) | 0.534600506 0.534600506 0.534600506 0.000000000 
Par# 23135# S(  5,  5)( 28, 13)(  4,   1) | 1.000000000 1.000000000 1.000000000 0.000000000 
Par# 23136# S(  1,  1)( 29, 13)(  4,   1) | 0.596623283 0.596623283 0.596623283 0.000000000 
Par# 23137# S(  2,  2)( 29, 13)(  4,   1) | 0.563594865 0.563594865 0.563594865 0.000000000 
Par# 23138# S(  3,  3)( 29, 13)(  4,   1) | 0.438325104 0.438325104 0.438325104 0.000000000 
Par# 23139# S(  4,  4)( 29, 13)(  4,   1) | 0.465399494 0.465399494 0.465399494 0.000000000 
Par# 23140# S(  1,  5)( 29, 13)(  4,   1) | 0.403376717 0.403376717 0.403376717 0.000000000 
Par# 23141# S(  2,  5)( 29, 13)(  4,   1) | 0.436405135 0.436405135 0.436405135 0.000000000 
Par# 23142# S(  3,  5)( 29, 13)(  4,   1) | 0.561674896 0.561674896 0.561674896 0.000000000 
Par# 23143# S(  4,  5)( 29, 13)(  4,   1) | 0.534600506 0.534600506 0.534600506 0.000000000 
Par# 23144# S(  5,  5)( 29, 13)(  4,   1) | 1.000000000 1.000000000 1.000000000 0.000000000 
Par# 23145# S(  1,  1)( 30, 13)(  4,   1) | 0.596623283 0.596623283 0.596623283 0.000000000 
Par# 23146# S(  2,  2)( 30, 13)(  4,   1) | 0.563594865 0.563594865 0.563594865 0.000000000 
Par# 23147# S(  3,  3)( 30, 13)(  4,   1) | 0.438325104 0.438325104 0.438325104 0.000000000 
Par# 23148# S(  4,  4)( 30, 13)(  4,   1) | 0.465399494 0.465399494 0.465399494 0.000000000 
Par# 23149# S(  1,  5)( 30, 13)(  4,   1) | 0.403376717 0.403376717 0.403376717 0.000000000 
Par# 23150# S(  2,  5)( 30, 13)(  4,   1) | 0.436405135 0.436405135 0.436405135 0.000000000 
Par# 23151# S(  3,  5)( 30, 13)(  4,   1) | 0.561674896 0.561674896 0.561674896 0.000000000 
Par# 23152# S(  4,  5)( 30, 13)(  4,   1) | 0.534600506 0.534600506 0.534600506 0.000000000 
Par# 23153# S(  5,  5)( 30, 13)(  4,   1) | 1.000000000 1.000000000 1.000000000 0.000000000 
Par# 23154# S(  1,  1)( 31, 13)(  4,   1) | 0.596623283 0.596623283 0.596623283 0.000000000 
Par# 23155# S(  2,  2)( 31, 13)(  4,   1) | 0.563594865 0.563594865 0.563594865 0.000000000 
Par# 23156# S(  3,  3)( 31, 13)(  4,   1) | 0.438325104 0.438325104 0.438325104 0.000000000 
Par# 23157# S(  4,  4)( 31, 13)(  4,   1) | 0.465399494 0.465399494 0.465399494 0.000000000 
Par# 23158# S(  1,  5)( 31, 13)(  4,   1) | 0.403376717 0.403376717 0.403376717 0.000000000 
Par# 23159# S(  2,  5)( 31, 13)(  4,   1) | 0.436405135 0.436405135 0.436405135 0.000000000 
Par# 23160# S(  3,  5)( 31, 13)(  4,   1) | 0.561674896 0.561674896 0.561674896 0.000000000 
Par# 23161# S(  4,  5)( 31, 13)(  4,   1) | 0.534600506 0.534600506 0.534600506 0.000000000 
Par# 23162# S(  5,  5)( 31, 13)(  4,   1) | 1.000000000 1.000000000 1.000000000 0.000000000 
Par# 23163# S(  1,  1)( 32, 13)(  4,   1) | 0.596623283 0.596623283 0.596623283 0.000000000 
Par# 23164# S(  2,  2)( 32, 13)(  4,   1) | 0.563594865 0.563594865 0.563594865 0.000000000 
Par# 23165# S(  3,  3)( 32, 13)(  4,   1) | 0.438325104 0.438325104 0.438325104 0.000000000 
Par# 23166# S(  4,  4)( 32, 13)(  4,   1) | 0.465399494 0.465399494 0.465399494 0.000000000 
Par# 23167# S(  1,  5)( 32, 13)(  4,   1) | 0.403376717 0.403376717 0.403376717 0.000000000 
Par# 23168# S(  2,  5)( 32, 13)(  4,   1) | 0.436405135 0.436405135 0.436405135 0.000000000 
Par# 23169# S(  3,  5)( 32, 13)(  4,   1) | 0.561674896 0.561674896 0.561674896 0.000000000 
Par# 23170# S(  4,  5)( 32, 13)(  4,   1) | 0.534600506 0.534600506 0.534600506 0.000000000 
Par# 23171# S(  5,  5)( 32, 13)(  4,   1) | 1.000000000 1.000000000 1.000000000 0.000000000 
Par# 23172# S(  1,  1)( 33, 13)(  4,   1) | 0.596623283 0.596623283 0.596623283 0.000000000 
Par# 23173# S(  2,  2)( 33, 13)(  4,   1) | 0.563594865 0.563594865 0.563594865 0.000000000 
Par# 23174# S(  3,  3)( 33, 13)(  4,   1) | 0.438325104 0.438325104 0.438325104 0.000000000 
Par# 23175# S(  4,  4)( 33, 13)(  4,   1) | 0.465399494 0.465399494 0.465399494 0.000000000 
Par# 23176# S(  1,  5)( 33, 13)(  4,   1) | 0.403376717 0.403376717 0.403376717 0.000000000 
Par# 23177# S(  2,  5)( 33, 13)(  4,   1) | 0.436405135 0.436405135 0.436405135 0.000000000 
Par# 23178# S(  3,  5)( 33, 13)(  4,   1) | 0.561674896 0.561674896 0.561674896 0.000000000 
Par# 23179# S(  4,  5)( 33, 13)(  4,   1) | 0.534600506 0.534600506 0.534600506 0.000000000 
Par# 23180# S(  5,  5)( 33, 13)(  4,   1) | 1.000000000 1.000000000 1.000000000 0.000000000 
Par# 23181# S(  1,  1)( 34, 13)(  4,   1) | 0.596623283 0.596623283 0.596623283 0.000000000 
Par# 23182# S(  2,  2)( 34, 13)(  4,   1) | 0.563594865 0.563594865 0.563594865 0.000000000 
Par# 23183# S(  3,  3)( 34, 13)(  4,   1) | 0.438325104 0.438325104 0.438325104 0.000000000 
Par# 23184# S(  4,  4)( 34, 13)(  4,   1) | 0.465399494 0.465399494 0.465399494 0.000000000 
Par# 23185# S(  1,  5)( 34, 13)(  4,   1) | 0.403376717 0.403376717 0.403376717 0.000000000 
Par# 23186# S(  2,  5)( 34, 13)(  4,   1) | 0.436405135 0.436405135 0.436405135 0.000000000 
Par# 23187# S(  3,  5)( 34, 13)(  4,   1) | 0.561674896 0.561674896 0.561674896 0.000000000 
Par# 23188# S(  4,  5)( 34, 13)(  4,   1) | 0.534600506 0.534600506 0.534600506 0.000000000 
Par# 23189# S(  5,  5)( 34, 13)(  4,   1) | 1.000000000 1.000000000 1.000000000 0.000000000 
Par# 23190# S(  1,  1)( 35, 13)(  4,   1) | 0.596623283 0.596623283 0.596623283 0.000000000 
Par# 23191# S(  2,  2)( 35, 13)(  4,   1) | 0.563594865 0.563594865 0.563594865 0.000000000 
Par# 23192# S(  3,  3)( 35, 13)(  4,   1) | 0.438325104 0.438325104 0.438325104 0.000000000 
Par# 23193# S(  4,  4)( 35, 13)(  4,   1) | 0.465399494 0.465399494 0.465399494 0.000000000 
Par# 23194# S(  1,  5)( 35, 13)(  4,   1) | 0.403376717 0.403376717 0.403376717 0.000000000 
Par# 23195# S(  2,  5)( 35, 13)(  4,   1) | 0.436405135 0.436405135 0.436405135 0.000000000 
Par# 23196# S(  3,  5)( 35, 13)(  4,   1) | 0.561674896 0.561674896 0.561674896 0.000000000 
Par# 23197# S(  4,  5)( 35, 13)(  4,   1) | 0.534600506 0.534600506 0.534600506 0.000000000 
Par# 23198# S(  5,  5)( 35, 13)(  4,   1) | 1.000000000 1.000000000 1.000000000 0.000000000 
Par# 23199# S(  1,  1)( 36, 13)(  4,   1) | 0.596623283 0.596623283 0.596623283 0.000000000 
Par# 23200# S(  2,  2)( 36, 13)(  4,   1) | 0.563594865 0.563594865 0.563594865 0.000000000 
Par# 23201# S(  3,  3)( 36, 13)(  4,   1) | 0.438325104 0.438325104 0.438325104 0.000000000 
Par# 23202# S(  4,  4)( 36, 13)(  4,   1) | 0.465399494 0.465399494 0.465399494 0.000000000 
Par# 23203# S(  1,  5)( 36, 13)(  4,   1) | 0.403376717 0.403376717 0.403376717 0.000000000 
Par# 23204# S(  2,  5)( 36, 13)(  4,   1) | 0.436405135 0.436405135 0.436405135 0.000000000 
Par# 23205# S(  3,  5)( 36, 13)(  4,   1) | 0.561674896 0.561674896 0.561674896 0.000000000 
Par# 23206# S(  4,  5)( 36, 13)(  4,   1) | 0.534600506 0.534600506 0.534600506 0.000000000 
Par# 23207# S(  5,  5)( 36, 13)(  4,   1) | 1.000000000 1.000000000 1.000000000 0.000000000 
Par# 23208# S(  1,  1)( 37, 13)(  4,   1) | 0.596623283 0.596623283 0.596623283 0.000000000 
Par# 23209# S(  2,  2)( 37, 13)(  4,   1) | 0.563594865 0.563594865 0.563594865 0.000000000 
Par# 23210# S(  3,  3)( 37, 13)(  4,   1) | 0.438325104 0.438325104 0.438325104 0.000000000 
Par# 23211# S(  4,  4)( 37, 13)(  4,   1) | 0.465399494 0.465399494 0.465399494 0.000000000 
Par# 23212# S(  1,  5)( 37, 13)(  4,   1) | 0.403376717 0.403376717 0.403376717 0.000000000 
Par# 23213# S(  2,  5)( 37, 13)(  4,   1) | 0.436405135 0.436405135 0.436405135 0.000000000 
Par# 23214# S(  3,  5)( 37, 13)(  4,   1) | 0.561674896 0.561674896 0.561674896 0.000000000 
Par# 23215# S(  4,  5)( 37, 13)(  4,   1) | 0.534600506 0.534600506 0.534600506 0.000000000 
Par# 23216# S(  5,  5)( 37, 13)(  4,   1) | 1.000000000 1.000000000 1.000000000 0.000000000 
Par# 23217# S(  1,  1)( 14, 14)(  4,   1) | 0.596623283 0.596623283 0.596623283 0.000000000 
Par# 23218# S(  2,  2)( 14, 14)(  4,   1) | 0.563594865 0.563594865 0.563594865 0.000000000 
Par# 23219# S(  3,  3)( 14, 14)(  4,   1) | 0.438325104 0.438325104 0.438325104 0.000000000 
Par# 23220# S(  4,  4)( 14, 14)(  4,   1) | 0.465399494 0.465399494 0.465399494 0.000000000 
Par# 23221# S(  1,  5)( 14, 14)(  4,   1) | 0.403376717 0.403376717 0.403376717 0.000000000 
Par# 23222# S(  2,  5)( 14, 14)(  4,   1) | 0.436405135 0.436405135 0.436405135 0.000000000 
Par# 23223# S(  3,  5)( 14, 14)(  4,   1) | 0.561674896 0.561674896 0.561674896 0.000000000 
Par# 23224# S(  4,  5)( 14, 14)(  4,   1) | 0.534600506 0.534600506 0.534600506 0.000000000 
Par# 23225# S(  5,  5)( 14, 14)(  4,   1) | 1.000000000 1.000000000 1.000000000 0.000000000 
Par# 23226# S(  1,  1)( 15, 14)(  4,   1) | 0.596623283 0.596623283 0.596623283 0.000000000 
Par# 23227# S(  2,  2)( 15, 14)(  4,   1) | 0.563594865 0.563594865 0.563594865 0.000000000 
Par# 23228# S(  3,  3)( 15, 14)(  4,   1) | 0.438325104 0.438325104 0.438325104 0.000000000 
Par# 23229# S(  4,  4)( 15, 14)(  4,   1) | 0.465399494 0.465399494 0.465399494 0.000000000 
Par# 23230# S(  1,  5)( 15, 14)(  4,   1) | 0.403376717 0.403376717 0.403376717 0.000000000 
Par# 23231# S(  2,  5)( 15, 14)(  4,   1) | 0.436405135 0.436405135 0.436405135 0.000000000 
Par# 23232# S(  3,  5)( 15, 14)(  4,   1) | 0.561674896 0.561674896 0.561674896 0.000000000 
Par# 23233# S(  4,  5)( 15, 14)(  4,   1) | 0.534600506 0.534600506 0.534600506 0.000000000 
Par# 23234# S(  5,  5)( 15, 14)(  4,   1) | 1.000000000 1.000000000 1.000000000 0.000000000 
Par# 23235# S(  1,  1)( 16, 14)(  4,   1) | 0.596623283 0.596623283 0.596623283 0.000000000 
Par# 23236# S(  2,  2)( 16, 14)(  4,   1) | 0.563594865 0.563594865 0.563594865 0.000000000 
Par# 23237# S(  3,  3)( 16, 14)(  4,   1) | 0.438325104 0.438325104 0.438325104 0.000000000 
Par# 23238# S(  4,  4)( 16, 14)(  4,   1) | 0.465399494 0.465399494 0.465399494 0.000000000 
Par# 23239# S(  1,  5)( 16, 14)(  4,   1) | 0.403376717 0.403376717 0.403376717 0.000000000 
Par# 23240# S(  2,  5)( 16, 14)(  4,   1) | 0.436405135 0.436405135 0.436405135 0.000000000 
Par# 23241# S(  3,  5)( 16, 14)(  4,   1) | 0.561674896 0.561674896 0.561674896 0.000000000 
Par# 23242# S(  4,  5)( 16, 14)(  4,   1) | 0.534600506 0.534600506 0.534600506 0.000000000 
Par# 23243# S(  5,  5)( 16, 14)(  4,   1) | 1.000000000 1.000000000 1.000000000 0.000000000 
Par# 23244# S(  1,  1)( 17, 14)(  4,   1) | 0.596623283 0.596623283 0.596623283 0.000000000 
Par# 23245# S(  2,  2)( 17, 14)(  4,   1) | 0.563594865 0.563594865 0.563594865 0.000000000 
Par# 23246# S(  3,  3)( 17, 14)(  4,   1) | 0.438325104 0.438325104 0.438325104 0.000000000 
Par# 23247# S(  4,  4)( 17, 14)(  4,   1) | 0.465399494 0.465399494 0.465399494 0.000000000 
Par# 23248# S(  1,  5)( 17, 14)(  4,   1) | 0.403376717 0.403376717 0.403376717 0.000000000 
Par# 23249# S(  2,  5)( 17, 14)(  4,   1) | 0.436405135 0.436405135 0.436405135 0.000000000 
Par# 23250# S(  3,  5)( 17, 14)(  4,   1) | 0.561674896 0.561674896 0.561674896 0.000000000 
Par# 23251# S(  4,  5)( 17, 14)(  4,   1) | 0.534600506 0.534600506 0.534600506 0.000000000 
Par# 23252# S(  5,  5)( 17, 14)(  4,   1) | 1.000000000 1.000000000 1.000000000 0.000000000 
Par# 23253# S(  1,  1)( 18, 14)(  4,   1) | 0.596623283 0.596623283 0.596623283 0.000000000 
Par# 23254# S(  2,  2)( 18, 14)(  4,   1) | 0.563594865 0.563594865 0.563594865 0.000000000 
Par# 23255# S(  3,  3)( 18, 14)(  4,   1) | 0.438325104 0.438325104 0.438325104 0.000000000 
Par# 23256# S(  4,  4)( 18, 14)(  4,   1) | 0.465399494 0.465399494 0.465399494 0.000000000 
Par# 23257# S(  1,  5)( 18, 14)(  4,   1) | 0.403376717 0.403376717 0.403376717 0.000000000 
Par# 23258# S(  2,  5)( 18, 14)(  4,   1) | 0.436405135 0.436405135 0.436405135 0.000000000 
Par# 23259# S(  3,  5)( 18, 14)(  4,   1) | 0.561674896 0.561674896 0.561674896 0.000000000 
Par# 23260# S(  4,  5)( 18, 14)(  4,   1) | 0.534600506 0.534600506 0.534600506 0.000000000 
Par# 23261# S(  5,  5)( 18, 14)(  4,   1) | 1.000000000 1.000000000 1.000000000 0.000000000 
Par# 23262# S(  1,  1)( 19, 14)(  4,   1) | 0.596623283 0.596623283 0.596623283 0.000000000 
Par# 23263# S(  2,  2)( 19, 14)(  4,   1) | 0.563594865 0.563594865 0.563594865 0.000000000 
Par# 23264# S(  3,  3)( 19, 14)(  4,   1) | 0.438325104 0.438325104 0.438325104 0.000000000 
Par# 23265# S(  4,  4)( 19, 14)(  4,   1) | 0.465399494 0.465399494 0.465399494 0.000000000 
Par# 23266# S(  1,  5)( 19, 14)(  4,   1) | 0.403376717 0.403376717 0.403376717 0.000000000 
Par# 23267# S(  2,  5)( 19, 14)(  4,   1) | 0.436405135 0.436405135 0.436405135 0.000000000 
Par# 23268# S(  3,  5)( 19, 14)(  4,   1) | 0.561674896 0.561674896 0.561674896 0.000000000 
Par# 23269# S(  4,  5)( 19, 14)(  4,   1) | 0.534600506 0.534600506 0.534600506 0.000000000 
Par# 23270# S(  5,  5)( 19, 14)(  4,   1) | 1.000000000 1.000000000 1.000000000 0.000000000 
Par# 23271# S(  1,  1)( 20, 14)(  4,   1) | 0.596623283 0.596623283 0.596623283 0.000000000 
Par# 23272# S(  2,  2)( 20, 14)(  4,   1) | 0.563594865 0.563594865 0.563594865 0.000000000 
Par# 23273# S(  3,  3)( 20, 14)(  4,   1) | 0.438325104 0.438325104 0.438325104 0.000000000 
Par# 23274# S(  4,  4)( 20, 14)(  4,   1) | 0.465399494 0.465399494 0.465399494 0.000000000 
Par# 23275# S(  1,  5)( 20, 14)(  4,   1) | 0.403376717 0.403376717 0.403376717 0.000000000 
Par# 23276# S(  2,  5)( 20, 14)(  4,   1) | 0.436405135 0.436405135 0.436405135 0.000000000 
Par# 23277# S(  3,  5)( 20, 14)(  4,   1) | 0.561674896 0.561674896 0.561674896 0.000000000 
Par# 23278# S(  4,  5)( 20, 14)(  4,   1) | 0.534600506 0.534600506 0.534600506 0.000000000 
Par# 23279# S(  5,  5)( 20, 14)(  4,   1) | 1.000000000 1.000000000 1.000000000 0.000000000 
Par# 23280# S(  1,  1)( 21, 14)(  4,   1) | 0.596623283 0.596623283 0.596623283 0.000000000 
Par# 23281# S(  2,  2)( 21, 14)(  4,   1) | 0.563594865 0.563594865 0.563594865 0.000000000 
Par# 23282# S(  3,  3)( 21, 14)(  4,   1) | 0.438325104 0.438325104 0.438325104 0.000000000 
Par# 23283# S(  4,  4)( 21, 14)(  4,   1) | 0.465399494 0.465399494 0.465399494 0.000000000 
Par# 23284# S(  1,  5)( 21, 14)(  4,   1) | 0.403376717 0.403376717 0.403376717 0.000000000 
Par# 23285# S(  2,  5)( 21, 14)(  4,   1) | 0.436405135 0.436405135 0.436405135 0.000000000 
Par# 23286# S(  3,  5)( 21, 14)(  4,   1) | 0.561674896 0.561674896 0.561674896 0.000000000 
Par# 23287# S(  4,  5)( 21, 14)(  4,   1) | 0.534600506 0.534600506 0.534600506 0.000000000 
Par# 23288# S(  5,  5)( 21, 14)(  4,   1) | 1.000000000 1.000000000 1.000000000 0.000000000 
Par# 23289# S(  1,  1)( 22, 14)(  4,   1) | 0.596623283 0.596623283 0.596623283 0.000000000 
Par# 23290# S(  2,  2)( 22, 14)(  4,   1) | 0.563594865 0.563594865 0.563594865 0.000000000 
Par# 23291# S(  3,  3)( 22, 14)(  4,   1) | 0.438325104 0.438325104 0.438325104 0.000000000 
Par# 23292# S(  4,  4)( 22, 14)(  4,   1) | 0.465399494 0.465399494 0.465399494 0.000000000 
Par# 23293# S(  1,  5)( 22, 14)(  4,   1) | 0.403376717 0.403376717 0.403376717 0.000000000 
Par# 23294# S(  2,  5)( 22, 14)(  4,   1) | 0.436405135 0.436405135 0.436405135 0.000000000 
Par# 23295# S(  3,  5)( 22, 14)(  4,   1) | 0.561674896 0.561674896 0.561674896 0.000000000 
Par# 23296# S(  4,  5)( 22, 14)(  4,   1) | 0.534600506 0.534600506 0.534600506 0.000000000 
Par# 23297# S(  5,  5)( 22, 14)(  4,   1) | 1.000000000 1.000000000 1.000000000 0.000000000 
Par# 23298# S(  1,  1)( 23, 14)(  4,   1) | 0.596623283 0.596623283 0.596623283 0.000000000 
Par# 23299# S(  2,  2)( 23, 14)(  4,   1) | 0.563594865 0.563594865 0.563594865 0.000000000 
Par# 23300# S(  3,  3)( 23, 14)(  4,   1) | 0.438325104 0.438325104 0.438325104 0.000000000 
Par# 23301# S(  4,  4)( 23, 14)(  4,   1) | 0.465399494 0.465399494 0.465399494 0.000000000 
Par# 23302# S(  1,  5)( 23, 14)(  4,   1) | 0.403376717 0.403376717 0.403376717 0.000000000 
Par# 23303# S(  2,  5)( 23, 14)(  4,   1) | 0.436405135 0.436405135 0.436405135 0.000000000 
Par# 23304# S(  3,  5)( 23, 14)(  4,   1) | 0.561674896 0.561674896 0.561674896 0.000000000 
Par# 23305# S(  4,  5)( 23, 14)(  4,   1) | 0.534600506 0.534600506 0.534600506 0.000000000 
Par# 23306# S(  5,  5)( 23, 14)(  4,   1) | 1.000000000 1.000000000 1.000000000 0.000000000 
Par# 23307# S(  1,  1)( 24, 14)(  4,   1) | 0.596623283 0.596623283 0.596623283 0.000000000 
Par# 23308# S(  2,  2)( 24, 14)(  4,   1) | 0.563594865 0.563594865 0.563594865 0.000000000 
Par# 23309# S(  3,  3)( 24, 14)(  4,   1) | 0.438325104 0.438325104 0.438325104 0.000000000 
Par# 23310# S(  4,  4)( 24, 14)(  4,   1) | 0.465399494 0.465399494 0.465399494 0.000000000 
Par# 23311# S(  1,  5)( 24, 14)(  4,   1) | 0.403376717 0.403376717 0.403376717 0.000000000 
Par# 23312# S(  2,  5)( 24, 14)(  4,   1) | 0.436405135 0.436405135 0.436405135 0.000000000 
Par# 23313# S(  3,  5)( 24, 14)(  4,   1) | 0.561674896 0.561674896 0.561674896 0.000000000 
Par# 23314# S(  4,  5)( 24, 14)(  4,   1) | 0.534600506 0.534600506 0.534600506 0.000000000 
Par# 23315# S(  5,  5)( 24, 14)(  4,   1) | 1.000000000 1.000000000 1.000000000 0.000000000 
Par# 23316# S(  1,  1)( 25, 14)(  4,   1) | 0.596623283 0.596623283 0.596623283 0.000000000 
Par# 23317# S(  2,  2)( 25, 14)(  4,   1) | 0.563594865 0.563594865 0.563594865 0.000000000 
Par# 23318# S(  3,  3)( 25, 14)(  4,   1) | 0.438325104 0.438325104 0.438325104 0.000000000 
Par# 23319# S(  4,  4)( 25, 14)(  4,   1) | 0.465399494 0.465399494 0.465399494 0.000000000 
Par# 23320# S(  1,  5)( 25, 14)(  4,   1) | 0.403376717 0.403376717 0.403376717 0.000000000 
Par# 23321# S(  2,  5)( 25, 14)(  4,   1) | 0.436405135 0.436405135 0.436405135 0.000000000 
Par# 23322# S(  3,  5)( 25, 14)(  4,   1) | 0.561674896 0.561674896 0.561674896 0.000000000 
Par# 23323# S(  4,  5)( 25, 14)(  4,   1) | 0.534600506 0.534600506 0.534600506 0.000000000 
Par# 23324# S(  5,  5)( 25, 14)(  4,   1) | 1.000000000 1.000000000 1.000000000 0.000000000 
Par# 23325# S(  1,  1)( 26, 14)(  4,   1) | 0.596623283 0.596623283 0.596623283 0.000000000 
Par# 23326# S(  2,  2)( 26, 14)(  4,   1) | 0.563594865 0.563594865 0.563594865 0.000000000 
Par# 23327# S(  3,  3)( 26, 14)(  4,   1) | 0.438325104 0.438325104 0.438325104 0.000000000 
Par# 23328# S(  4,  4)( 26, 14)(  4,   1) | 0.465399494 0.465399494 0.465399494 0.000000000 
Par# 23329# S(  1,  5)( 26, 14)(  4,   1) | 0.403376717 0.403376717 0.403376717 0.000000000 
Par# 23330# S(  2,  5)( 26, 14)(  4,   1) | 0.436405135 0.436405135 0.436405135 0.000000000 
Par# 23331# S(  3,  5)( 26, 14)(  4,   1) | 0.561674896 0.561674896 0.561674896 0.000000000 
Par# 23332# S(  4,  5)( 26, 14)(  4,   1) | 0.534600506 0.534600506 0.534600506 0.000000000 
Par# 23333# S(  5,  5)( 26, 14)(  4,   1) | 1.000000000 1.000000000 1.000000000 0.000000000 
Par# 23334# S(  1,  1)( 27, 14)(  4,   1) | 0.596623283 0.596623283 0.596623283 0.000000000 
Par# 23335# S(  2,  2)( 27, 14)(  4,   1) | 0.563594865 0.563594865 0.563594865 0.000000000 
Par# 23336# S(  3,  3)( 27, 14)(  4,   1) | 0.438325104 0.438325104 0.438325104 0.000000000 
Par# 23337# S(  4,  4)( 27, 14)(  4,   1) | 0.465399494 0.465399494 0.465399494 0.000000000 
Par# 23338# S(  1,  5)( 27, 14)(  4,   1) | 0.403376717 0.403376717 0.403376717 0.000000000 
Par# 23339# S(  2,  5)( 27, 14)(  4,   1) | 0.436405135 0.436405135 0.436405135 0.000000000 
Par# 23340# S(  3,  5)( 27, 14)(  4,   1) | 0.561674896 0.561674896 0.561674896 0.000000000 
Par# 23341# S(  4,  5)( 27, 14)(  4,   1) | 0.534600506 0.534600506 0.534600506 0.000000000 
Par# 23342# S(  5,  5)( 27, 14)(  4,   1) | 1.000000000 1.000000000 1.000000000 0.000000000 
Par# 23343# S(  1,  1)( 28, 14)(  4,   1) | 0.596623283 0.596623283 0.596623283 0.000000000 
Par# 23344# S(  2,  2)( 28, 14)(  4,   1) | 0.563594865 0.563594865 0.563594865 0.000000000 
Par# 23345# S(  3,  3)( 28, 14)(  4,   1) | 0.438325104 0.438325104 0.438325104 0.000000000 
Par# 23346# S(  4,  4)( 28, 14)(  4,   1) | 0.465399494 0.465399494 0.465399494 0.000000000 
Par# 23347# S(  1,  5)( 28, 14)(  4,   1) | 0.403376717 0.403376717 0.403376717 0.000000000 
Par# 23348# S(  2,  5)( 28, 14)(  4,   1) | 0.436405135 0.436405135 0.436405135 0.000000000 
Par# 23349# S(  3,  5)( 28, 14)(  4,   1) | 0.561674896 0.561674896 0.561674896 0.000000000 
Par# 23350# S(  4,  5)( 28, 14)(  4,   1) | 0.534600506 0.534600506 0.534600506 0.000000000 
Par# 23351# S(  5,  5)( 28, 14)(  4,   1) | 1.000000000 1.000000000 1.000000000 0.000000000 
Par# 23352# S(  1,  1)( 29, 14)(  4,   1) | 0.596623283 0.596623283 0.596623283 0.000000000 
Par# 23353# S(  2,  2)( 29, 14)(  4,   1) | 0.563594865 0.563594865 0.563594865 0.000000000 
Par# 23354# S(  3,  3)( 29, 14)(  4,   1) | 0.438325104 0.438325104 0.438325104 0.000000000 
Par# 23355# S(  4,  4)( 29, 14)(  4,   1) | 0.465399494 0.465399494 0.465399494 0.000000000 
Par# 23356# S(  1,  5)( 29, 14)(  4,   1) | 0.403376717 0.403376717 0.403376717 0.000000000 
Par# 23357# S(  2,  5)( 29, 14)(  4,   1) | 0.436405135 0.436405135 0.436405135 0.000000000 
Par# 23358# S(  3,  5)( 29, 14)(  4,   1) | 0.561674896 0.561674896 0.561674896 0.000000000 
Par# 23359# S(  4,  5)( 29, 14)(  4,   1) | 0.534600506 0.534600506 0.534600506 0.000000000 
Par# 23360# S(  5,  5)( 29, 14)(  4,   1) | 1.000000000 1.000000000 1.000000000 0.000000000 
Par# 23361# S(  1,  1)( 30, 14)(  4,   1) | 0.596623283 0.596623283 0.596623283 0.000000000 
Par# 23362# S(  2,  2)( 30, 14)(  4,   1) | 0.563594865 0.563594865 0.563594865 0.000000000 
Par# 23363# S(  3,  3)( 30, 14)(  4,   1) | 0.438325104 0.438325104 0.438325104 0.000000000 
Par# 23364# S(  4,  4)( 30, 14)(  4,   1) | 0.465399494 0.465399494 0.465399494 0.000000000 
Par# 23365# S(  1,  5)( 30, 14)(  4,   1) | 0.403376717 0.403376717 0.403376717 0.000000000 
Par# 23366# S(  2,  5)( 30, 14)(  4,   1) | 0.436405135 0.436405135 0.436405135 0.000000000 
Par# 23367# S(  3,  5)( 30, 14)(  4,   1) | 0.561674896 0.561674896 0.561674896 0.000000000 
Par# 23368# S(  4,  5)( 30, 14)(  4,   1) | 0.534600506 0.534600506 0.534600506 0.000000000 
Par# 23369# S(  5,  5)( 30, 14)(  4,   1) | 1.000000000 1.000000000 1.000000000 0.000000000 
Par# 23370# S(  1,  1)( 31, 14)(  4,   1) | 0.596623283 0.596623283 0.596623283 0.000000000 
Par# 23371# S(  2,  2)( 31, 14)(  4,   1) | 0.563594865 0.563594865 0.563594865 0.000000000 
Par# 23372# S(  3,  3)( 31, 14)(  4,   1) | 0.438325104 0.438325104 0.438325104 0.000000000 
Par# 23373# S(  4,  4)( 31, 14)(  4,   1) | 0.465399494 0.465399494 0.465399494 0.000000000 
Par# 23374# S(  1,  5)( 31, 14)(  4,   1) | 0.403376717 0.403376717 0.403376717 0.000000000 
Par# 23375# S(  2,  5)( 31, 14)(  4,   1) | 0.436405135 0.436405135 0.436405135 0.000000000 
Par# 23376# S(  3,  5)( 31, 14)(  4,   1) | 0.561674896 0.561674896 0.561674896 0.000000000 
Par# 23377# S(  4,  5)( 31, 14)(  4,   1) | 0.534600506 0.534600506 0.534600506 0.000000000 
Par# 23378# S(  5,  5)( 31, 14)(  4,   1) | 1.000000000 1.000000000 1.000000000 0.000000000 
Par# 23379# S(  1,  1)( 32, 14)(  4,   1) | 0.596623283 0.596623283 0.596623283 0.000000000 
Par# 23380# S(  2,  2)( 32, 14)(  4,   1) | 0.563594865 0.563594865 0.563594865 0.000000000 
Par# 23381# S(  3,  3)( 32, 14)(  4,   1) | 0.438325104 0.438325104 0.438325104 0.000000000 
Par# 23382# S(  4,  4)( 32, 14)(  4,   1) | 0.465399494 0.465399494 0.465399494 0.000000000 
Par# 23383# S(  1,  5)( 32, 14)(  4,   1) | 0.403376717 0.403376717 0.403376717 0.000000000 
Par# 23384# S(  2,  5)( 32, 14)(  4,   1) | 0.436405135 0.436405135 0.436405135 0.000000000 
Par# 23385# S(  3,  5)( 32, 14)(  4,   1) | 0.561674896 0.561674896 0.561674896 0.000000000 
Par# 23386# S(  4,  5)( 32, 14)(  4,   1) | 0.534600506 0.534600506 0.534600506 0.000000000 
Par# 23387# S(  5,  5)( 32, 14)(  4,   1) | 1.000000000 1.000000000 1.000000000 0.000000000 
Par# 23388# S(  1,  1)( 33, 14)(  4,   1) | 0.596623283 0.596623283 0.596623283 0.000000000 
Par# 23389# S(  2,  2)( 33, 14)(  4,   1) | 0.563594865 0.563594865 0.563594865 0.000000000 
Par# 23390# S(  3,  3)( 33, 14)(  4,   1) | 0.438325104 0.438325104 0.438325104 0.000000000 
Par# 23391# S(  4,  4)( 33, 14)(  4,   1) | 0.465399494 0.465399494 0.465399494 0.000000000 
Par# 23392# S(  1,  5)( 33, 14)(  4,   1) | 0.403376717 0.403376717 0.403376717 0.000000000 
Par# 23393# S(  2,  5)( 33, 14)(  4,   1) | 0.436405135 0.436405135 0.436405135 0.000000000 
Par# 23394# S(  3,  5)( 33, 14)(  4,   1) | 0.561674896 0.561674896 0.561674896 0.000000000 
Par# 23395# S(  4,  5)( 33, 14)(  4,   1) | 0.534600506 0.534600506 0.534600506 0.000000000 
Par# 23396# S(  5,  5)( 33, 14)(  4,   1) | 1.000000000 1.000000000 1.000000000 0.000000000 
Par# 23397# S(  1,  1)( 34, 14)(  4,   1) | 0.596623283 0.596623283 0.596623283 0.000000000 
Par# 23398# S(  2,  2)( 34, 14)(  4,   1) | 0.563594865 0.563594865 0.563594865 0.000000000 
Par# 23399# S(  3,  3)( 34, 14)(  4,   1) | 0.438325104 0.438325104 0.438325104 0.000000000 
Par# 23400# S(  4,  4)( 34, 14)(  4,   1) | 0.465399494 0.465399494 0.465399494 0.000000000 
Par# 23401# S(  1,  5)( 34, 14)(  4,   1) | 0.403376717 0.403376717 0.403376717 0.000000000 
Par# 23402# S(  2,  5)( 34, 14)(  4,   1) | 0.436405135 0.436405135 0.436405135 0.000000000 
Par# 23403# S(  3,  5)( 34, 14)(  4,   1) | 0.561674896 0.561674896 0.561674896 0.000000000 
Par# 23404# S(  4,  5)( 34, 14)(  4,   1) | 0.534600506 0.534600506 0.534600506 0.000000000 
Par# 23405# S(  5,  5)( 34, 14)(  4,   1) | 1.000000000 1.000000000 1.000000000 0.000000000 
Par# 23406# S(  1,  1)( 35, 14)(  4,   1) | 0.596623283 0.596623283 0.596623283 0.000000000 
Par# 23407# S(  2,  2)( 35, 14)(  4,   1) | 0.563594865 0.563594865 0.563594865 0.000000000 
Par# 23408# S(  3,  3)( 35, 14)(  4,   1) | 0.438325104 0.438325104 0.438325104 0.000000000 
Par# 23409# S(  4,  4)( 35, 14)(  4,   1) | 0.465399494 0.465399494 0.465399494 0.000000000 
Par# 23410# S(  1,  5)( 35, 14)(  4,   1) | 0.403376717 0.403376717 0.403376717 0.000000000 
Par# 23411# S(  2,  5)( 35, 14)(  4,   1) | 0.436405135 0.436405135 0.436405135 0.000000000 
Par# 23412# S(  3,  5)( 35, 14)(  4,   1) | 0.561674896 0.561674896 0.561674896 0.000000000 
Par# 23413# S(  4,  5)( 35, 14)(  4,   1) | 0.534600506 0.534600506 0.534600506 0.000000000 
Par# 23414# S(  5,  5)( 35, 14)(  4,   1) | 1.000000000 1.000000000 1.000000000 0.000000000 
Par# 23415# S(  1,  1)( 36, 14)(  4,   1) | 0.596623283 0.596623283 0.596623283 0.000000000 
Par# 23416# S(  2,  2)( 36, 14)(  4,   1) | 0.563594865 0.563594865 0.563594865 0.000000000 
Par# 23417# S(  3,  3)( 36, 14)(  4,   1) | 0.438325104 0.438325104 0.438325104 0.000000000 
Par# 23418# S(  4,  4)( 36, 14)(  4,   1) | 0.465399494 0.465399494 0.465399494 0.000000000 
Par# 23419# S(  1,  5)( 36, 14)(  4,   1) | 0.403376717 0.403376717 0.403376717 0.000000000 
Par# 23420# S(  2,  5)( 36, 14)(  4,   1) | 0.436405135 0.436405135 0.436405135 0.000000000 
Par# 23421# S(  3,  5)( 36, 14)(  4,   1) | 0.561674896 0.561674896 0.561674896 0.000000000 
Par# 23422# S(  4,  5)( 36, 14)(  4,   1) | 0.534600506 0.534600506 0.534600506 0.000000000 
Par# 23423# S(  5,  5)( 36, 14)(  4,   1) | 1.000000000 1.000000000 1.000000000 0.000000000 
Par# 23424# S(  1,  1)( 37, 14)(  4,   1) | 0.596623283 0.596623283 0.596623283 0.000000000 
Par# 23425# S(  2,  2)( 37, 14)(  4,   1) | 0.563594865 0.563594865 0.563594865 0.000000000 
Par# 23426# S(  3,  3)( 37, 14)(  4,   1) | 0.438325104 0.438325104 0.438325104 0.000000000 
Par# 23427# S(  4,  4)( 37, 14)(  4,   1) | 0.465399494 0.465399494 0.465399494 0.000000000 
Par# 23428# S(  1,  5)( 37, 14)(  4,   1) | 0.403376717 0.403376717 0.403376717 0.000000000 
Par# 23429# S(  2,  5)( 37, 14)(  4,   1) | 0.436405135 0.436405135 0.436405135 0.000000000 
Par# 23430# S(  3,  5)( 37, 14)(  4,   1) | 0.561674896 0.561674896 0.561674896 0.000000000 
Par# 23431# S(  4,  5)( 37, 14)(  4,   1) | 0.534600506 0.534600506 0.534600506 0.000000000 
Par# 23432# S(  5,  5)( 37, 14)(  4,   1) | 1.000000000 1.000000000 1.000000000 0.000000000 
Par# 23433# S(  1,  1)( 15, 15)(  4,   1) | 0.596623283 0.596623283 0.596623283 0.000000000 
Par# 23434# S(  2,  2)( 15, 15)(  4,   1) | 0.563594865 0.563594865 0.563594865 0.000000000 
Par# 23435# S(  3,  3)( 15, 15)(  4,   1) | 0.438325104 0.438325104 0.438325104 0.000000000 
Par# 23436# S(  4,  4)( 15, 15)(  4,   1) | 0.465399494 0.465399494 0.465399494 0.000000000 
Par# 23437# S(  1,  5)( 15, 15)(  4,   1) | 0.403376717 0.403376717 0.403376717 0.000000000 
Par# 23438# S(  2,  5)( 15, 15)(  4,   1) | 0.436405135 0.436405135 0.436405135 0.000000000 
Par# 23439# S(  3,  5)( 15, 15)(  4,   1) | 0.561674896 0.561674896 0.561674896 0.000000000 
Par# 23440# S(  4,  5)( 15, 15)(  4,   1) | 0.534600506 0.534600506 0.534600506 0.000000000 
Par# 23441# S(  5,  5)( 15, 15)(  4,   1) | 1.000000000 1.000000000 1.000000000 0.000000000 
Par# 23442# S(  1,  1)( 16, 15)(  4,   1) | 0.596623283 0.596623283 0.596623283 0.000000000 
Par# 23443# S(  2,  2)( 16, 15)(  4,   1) | 0.563594865 0.563594865 0.563594865 0.000000000 
Par# 23444# S(  3,  3)( 16, 15)(  4,   1) | 0.438325104 0.438325104 0.438325104 0.000000000 
Par# 23445# S(  4,  4)( 16, 15)(  4,   1) | 0.465399494 0.465399494 0.465399494 0.000000000 
Par# 23446# S(  1,  5)( 16, 15)(  4,   1) | 0.403376717 0.403376717 0.403376717 0.000000000 
Par# 23447# S(  2,  5)( 16, 15)(  4,   1) | 0.436405135 0.436405135 0.436405135 0.000000000 
Par# 23448# S(  3,  5)( 16, 15)(  4,   1) | 0.561674896 0.561674896 0.561674896 0.000000000 
Par# 23449# S(  4,  5)( 16, 15)(  4,   1) | 0.534600506 0.534600506 0.534600506 0.000000000 
Par# 23450# S(  5,  5)( 16, 15)(  4,   1) | 1.000000000 1.000000000 1.000000000 0.000000000 
Par# 23451# S(  1,  1)( 17, 15)(  4,   1) | 0.596623283 0.596623283 0.596623283 0.000000000 
Par# 23452# S(  2,  2)( 17, 15)(  4,   1) | 0.563594865 0.563594865 0.563594865 0.000000000 
Par# 23453# S(  3,  3)( 17, 15)(  4,   1) | 0.438325104 0.438325104 0.438325104 0.000000000 
Par# 23454# S(  4,  4)( 17, 15)(  4,   1) | 0.465399494 0.465399494 0.465399494 0.000000000 
Par# 23455# S(  1,  5)( 17, 15)(  4,   1) | 0.403376717 0.403376717 0.403376717 0.000000000 
Par# 23456# S(  2,  5)( 17, 15)(  4,   1) | 0.436405135 0.436405135 0.436405135 0.000000000 
Par# 23457# S(  3,  5)( 17, 15)(  4,   1) | 0.561674896 0.561674896 0.561674896 0.000000000 
Par# 23458# S(  4,  5)( 17, 15)(  4,   1) | 0.534600506 0.534600506 0.534600506 0.000000000 
Par# 23459# S(  5,  5)( 17, 15)(  4,   1) | 1.000000000 1.000000000 1.000000000 0.000000000 
Par# 23460# S(  1,  1)( 18, 15)(  4,   1) | 0.596623283 0.596623283 0.596623283 0.000000000 
Par# 23461# S(  2,  2)( 18, 15)(  4,   1) | 0.563594865 0.563594865 0.563594865 0.000000000 
Par# 23462# S(  3,  3)( 18, 15)(  4,   1) | 0.438325104 0.438325104 0.438325104 0.000000000 
Par# 23463# S(  4,  4)( 18, 15)(  4,   1) | 0.465399494 0.465399494 0.465399494 0.000000000 
Par# 23464# S(  1,  5)( 18, 15)(  4,   1) | 0.403376717 0.403376717 0.403376717 0.000000000 
Par# 23465# S(  2,  5)( 18, 15)(  4,   1) | 0.436405135 0.436405135 0.436405135 0.000000000 
Par# 23466# S(  3,  5)( 18, 15)(  4,   1) | 0.561674896 0.561674896 0.561674896 0.000000000 
Par# 23467# S(  4,  5)( 18, 15)(  4,   1) | 0.534600506 0.534600506 0.534600506 0.000000000 
Par# 23468# S(  5,  5)( 18, 15)(  4,   1) | 1.000000000 1.000000000 1.000000000 0.000000000 
Par# 23469# S(  1,  1)( 19, 15)(  4,   1) | 0.596623283 0.596623283 0.596623283 0.000000000 
Par# 23470# S(  2,  2)( 19, 15)(  4,   1) | 0.563594865 0.563594865 0.563594865 0.000000000 
Par# 23471# S(  3,  3)( 19, 15)(  4,   1) | 0.438325104 0.438325104 0.438325104 0.000000000 
Par# 23472# S(  4,  4)( 19, 15)(  4,   1) | 0.465399494 0.465399494 0.465399494 0.000000000 
Par# 23473# S(  1,  5)( 19, 15)(  4,   1) | 0.403376717 0.403376717 0.403376717 0.000000000 
Par# 23474# S(  2,  5)( 19, 15)(  4,   1) | 0.436405135 0.436405135 0.436405135 0.000000000 
Par# 23475# S(  3,  5)( 19, 15)(  4,   1) | 0.561674896 0.561674896 0.561674896 0.000000000 
Par# 23476# S(  4,  5)( 19, 15)(  4,   1) | 0.534600506 0.534600506 0.534600506 0.000000000 
Par# 23477# S(  5,  5)( 19, 15)(  4,   1) | 1.000000000 1.000000000 1.000000000 0.000000000 
Par# 23478# S(  1,  1)( 20, 15)(  4,   1) | 0.596623283 0.596623283 0.596623283 0.000000000 
Par# 23479# S(  2,  2)( 20, 15)(  4,   1) | 0.563594865 0.563594865 0.563594865 0.000000000 
Par# 23480# S(  3,  3)( 20, 15)(  4,   1) | 0.438325104 0.438325104 0.438325104 0.000000000 
Par# 23481# S(  4,  4)( 20, 15)(  4,   1) | 0.465399494 0.465399494 0.465399494 0.000000000 
Par# 23482# S(  1,  5)( 20, 15)(  4,   1) | 0.403376717 0.403376717 0.403376717 0.000000000 
Par# 23483# S(  2,  5)( 20, 15)(  4,   1) | 0.436405135 0.436405135 0.436405135 0.000000000 
Par# 23484# S(  3,  5)( 20, 15)(  4,   1) | 0.561674896 0.561674896 0.561674896 0.000000000 
Par# 23485# S(  4,  5)( 20, 15)(  4,   1) | 0.534600506 0.534600506 0.534600506 0.000000000 
Par# 23486# S(  5,  5)( 20, 15)(  4,   1) | 1.000000000 1.000000000 1.000000000 0.000000000 
Par# 23487# S(  1,  1)( 21, 15)(  4,   1) | 0.596623283 0.596623283 0.596623283 0.000000000 
Par# 23488# S(  2,  2)( 21, 15)(  4,   1) | 0.563594865 0.563594865 0.563594865 0.000000000 
Par# 23489# S(  3,  3)( 21, 15)(  4,   1) | 0.438325104 0.438325104 0.438325104 0.000000000 
Par# 23490# S(  4,  4)( 21, 15)(  4,   1) | 0.465399494 0.465399494 0.465399494 0.000000000 
Par# 23491# S(  1,  5)( 21, 15)(  4,   1) | 0.403376717 0.403376717 0.403376717 0.000000000 
Par# 23492# S(  2,  5)( 21, 15)(  4,   1) | 0.436405135 0.436405135 0.436405135 0.000000000 
Par# 23493# S(  3,  5)( 21, 15)(  4,   1) | 0.561674896 0.561674896 0.561674896 0.000000000 
Par# 23494# S(  4,  5)( 21, 15)(  4,   1) | 0.534600506 0.534600506 0.534600506 0.000000000 
Par# 23495# S(  5,  5)( 21, 15)(  4,   1) | 1.000000000 1.000000000 1.000000000 0.000000000 
Par# 23496# S(  1,  1)( 22, 15)(  4,   1) | 0.596623283 0.596623283 0.596623283 0.000000000 
Par# 23497# S(  2,  2)( 22, 15)(  4,   1) | 0.563594865 0.563594865 0.563594865 0.000000000 
Par# 23498# S(  3,  3)( 22, 15)(  4,   1) | 0.438325104 0.438325104 0.438325104 0.000000000 
Par# 23499# S(  4,  4)( 22, 15)(  4,   1) | 0.465399494 0.465399494 0.465399494 0.000000000 
Par# 23500# S(  1,  5)( 22, 15)(  4,   1) | 0.403376717 0.403376717 0.403376717 0.000000000 
Par# 23501# S(  2,  5)( 22, 15)(  4,   1) | 0.436405135 0.436405135 0.436405135 0.000000000 
Par# 23502# S(  3,  5)( 22, 15)(  4,   1) | 0.561674896 0.561674896 0.561674896 0.000000000 
Par# 23503# S(  4,  5)( 22, 15)(  4,   1) | 0.534600506 0.534600506 0.534600506 0.000000000 
Par# 23504# S(  5,  5)( 22, 15)(  4,   1) | 1.000000000 1.000000000 1.000000000 0.000000000 
Par# 23505# S(  1,  1)( 23, 15)(  4,   1) | 0.596623283 0.596623283 0.596623283 0.000000000 
Par# 23506# S(  2,  2)( 23, 15)(  4,   1) | 0.563594865 0.563594865 0.563594865 0.000000000 
Par# 23507# S(  3,  3)( 23, 15)(  4,   1) | 0.438325104 0.438325104 0.438325104 0.000000000 
Par# 23508# S(  4,  4)( 23, 15)(  4,   1) | 0.465399494 0.465399494 0.465399494 0.000000000 
Par# 23509# S(  1,  5)( 23, 15)(  4,   1) | 0.403376717 0.403376717 0.403376717 0.000000000 
Par# 23510# S(  2,  5)( 23, 15)(  4,   1) | 0.436405135 0.436405135 0.436405135 0.000000000 
Par# 23511# S(  3,  5)( 23, 15)(  4,   1) | 0.561674896 0.561674896 0.561674896 0.000000000 
Par# 23512# S(  4,  5)( 23, 15)(  4,   1) | 0.534600506 0.534600506 0.534600506 0.000000000 
Par# 23513# S(  5,  5)( 23, 15)(  4,   1) | 1.000000000 1.000000000 1.000000000 0.000000000 
Par# 23514# S(  1,  1)( 24, 15)(  4,   1) | 0.596623283 0.596623283 0.596623283 0.000000000 
Par# 23515# S(  2,  2)( 24, 15)(  4,   1) | 0.563594865 0.563594865 0.563594865 0.000000000 
Par# 23516# S(  3,  3)( 24, 15)(  4,   1) | 0.438325104 0.438325104 0.438325104 0.000000000 
Par# 23517# S(  4,  4)( 24, 15)(  4,   1) | 0.465399494 0.465399494 0.465399494 0.000000000 
Par# 23518# S(  1,  5)( 24, 15)(  4,   1) | 0.403376717 0.403376717 0.403376717 0.000000000 
Par# 23519# S(  2,  5)( 24, 15)(  4,   1) | 0.436405135 0.436405135 0.436405135 0.000000000 
Par# 23520# S(  3,  5)( 24, 15)(  4,   1) | 0.561674896 0.561674896 0.561674896 0.000000000 
Par# 23521# S(  4,  5)( 24, 15)(  4,   1) | 0.534600506 0.534600506 0.534600506 0.000000000 
Par# 23522# S(  5,  5)( 24, 15)(  4,   1) | 1.000000000 1.000000000 1.000000000 0.000000000 
Par# 23523# S(  1,  1)( 25, 15)(  4,   1) | 0.596623283 0.596623283 0.596623283 0.000000000 
Par# 23524# S(  2,  2)( 25, 15)(  4,   1) | 0.563594865 0.563594865 0.563594865 0.000000000 
Par# 23525# S(  3,  3)( 25, 15)(  4,   1) | 0.438325104 0.438325104 0.438325104 0.000000000 
Par# 23526# S(  4,  4)( 25, 15)(  4,   1) | 0.465399494 0.465399494 0.465399494 0.000000000 
Par# 23527# S(  1,  5)( 25, 15)(  4,   1) | 0.403376717 0.403376717 0.403376717 0.000000000 
Par# 23528# S(  2,  5)( 25, 15)(  4,   1) | 0.436405135 0.436405135 0.436405135 0.000000000 
Par# 23529# S(  3,  5)( 25, 15)(  4,   1) | 0.561674896 0.561674896 0.561674896 0.000000000 
Par# 23530# S(  4,  5)( 25, 15)(  4,   1) | 0.534600506 0.534600506 0.534600506 0.000000000 
Par# 23531# S(  5,  5)( 25, 15)(  4,   1) | 1.000000000 1.000000000 1.000000000 0.000000000 
Par# 23532# S(  1,  1)( 26, 15)(  4,   1) | 0.596623283 0.596623283 0.596623283 0.000000000 
Par# 23533# S(  2,  2)( 26, 15)(  4,   1) | 0.563594865 0.563594865 0.563594865 0.000000000 
Par# 23534# S(  3,  3)( 26, 15)(  4,   1) | 0.438325104 0.438325104 0.438325104 0.000000000 
Par# 23535# S(  4,  4)( 26, 15)(  4,   1) | 0.465399494 0.465399494 0.465399494 0.000000000 
Par# 23536# S(  1,  5)( 26, 15)(  4,   1) | 0.403376717 0.403376717 0.403376717 0.000000000 
Par# 23537# S(  2,  5)( 26, 15)(  4,   1) | 0.436405135 0.436405135 0.436405135 0.000000000 
Par# 23538# S(  3,  5)( 26, 15)(  4,   1) | 0.561674896 0.561674896 0.561674896 0.000000000 
Par# 23539# S(  4,  5)( 26, 15)(  4,   1) | 0.534600506 0.534600506 0.534600506 0.000000000 
Par# 23540# S(  5,  5)( 26, 15)(  4,   1) | 1.000000000 1.000000000 1.000000000 0.000000000 
Par# 23541# S(  1,  1)( 27, 15)(  4,   1) | 0.596623283 0.596623283 0.596623283 0.000000000 
Par# 23542# S(  2,  2)( 27, 15)(  4,   1) | 0.563594865 0.563594865 0.563594865 0.000000000 
Par# 23543# S(  3,  3)( 27, 15)(  4,   1) | 0.438325104 0.438325104 0.438325104 0.000000000 
Par# 23544# S(  4,  4)( 27, 15)(  4,   1) | 0.465399494 0.465399494 0.465399494 0.000000000 
Par# 23545# S(  1,  5)( 27, 15)(  4,   1) | 0.403376717 0.403376717 0.403376717 0.000000000 
Par# 23546# S(  2,  5)( 27, 15)(  4,   1) | 0.436405135 0.436405135 0.436405135 0.000000000 
Par# 23547# S(  3,  5)( 27, 15)(  4,   1) | 0.561674896 0.561674896 0.561674896 0.000000000 
Par# 23548# S(  4,  5)( 27, 15)(  4,   1) | 0.534600506 0.534600506 0.534600506 0.000000000 
Par# 23549# S(  5,  5)( 27, 15)(  4,   1) | 1.000000000 1.000000000 1.000000000 0.000000000 
Par# 23550# S(  1,  1)( 28, 15)(  4,   1) | 0.596623283 0.596623283 0.596623283 0.000000000 
Par# 23551# S(  2,  2)( 28, 15)(  4,   1) | 0.563594865 0.563594865 0.563594865 0.000000000 
Par# 23552# S(  3,  3)( 28, 15)(  4,   1) | 0.438325104 0.438325104 0.438325104 0.000000000 
Par# 23553# S(  4,  4)( 28, 15)(  4,   1) | 0.465399494 0.465399494 0.465399494 0.000000000 
Par# 23554# S(  1,  5)( 28, 15)(  4,   1) | 0.403376717 0.403376717 0.403376717 0.000000000 
Par# 23555# S(  2,  5)( 28, 15)(  4,   1) | 0.436405135 0.436405135 0.436405135 0.000000000 
Par# 23556# S(  3,  5)( 28, 15)(  4,   1) | 0.561674896 0.561674896 0.561674896 0.000000000 
Par# 23557# S(  4,  5)( 28, 15)(  4,   1) | 0.534600506 0.534600506 0.534600506 0.000000000 
Par# 23558# S(  5,  5)( 28, 15)(  4,   1) | 1.000000000 1.000000000 1.000000000 0.000000000 
Par# 23559# S(  1,  1)( 29, 15)(  4,   1) | 0.596623283 0.596623283 0.596623283 0.000000000 
Par# 23560# S(  2,  2)( 29, 15)(  4,   1) | 0.563594865 0.563594865 0.563594865 0.000000000 
Par# 23561# S(  3,  3)( 29, 15)(  4,   1) | 0.438325104 0.438325104 0.438325104 0.000000000 
Par# 23562# S(  4,  4)( 29, 15)(  4,   1) | 0.465399494 0.465399494 0.465399494 0.000000000 
Par# 23563# S(  1,  5)( 29, 15)(  4,   1) | 0.403376717 0.403376717 0.403376717 0.000000000 
Par# 23564# S(  2,  5)( 29, 15)(  4,   1) | 0.436405135 0.436405135 0.436405135 0.000000000 
Par# 23565# S(  3,  5)( 29, 15)(  4,   1) | 0.561674896 0.561674896 0.561674896 0.000000000 
Par# 23566# S(  4,  5)( 29, 15)(  4,   1) | 0.534600506 0.534600506 0.534600506 0.000000000 
Par# 23567# S(  5,  5)( 29, 15)(  4,   1) | 1.000000000 1.000000000 1.000000000 0.000000000 
Par# 23568# S(  1,  1)( 30, 15)(  4,   1) | 0.596623283 0.596623283 0.596623283 0.000000000 
Par# 23569# S(  2,  2)( 30, 15)(  4,   1) | 0.563594865 0.563594865 0.563594865 0.000000000 
Par# 23570# S(  3,  3)( 30, 15)(  4,   1) | 0.438325104 0.438325104 0.438325104 0.000000000 
Par# 23571# S(  4,  4)( 30, 15)(  4,   1) | 0.465399494 0.465399494 0.465399494 0.000000000 
Par# 23572# S(  1,  5)( 30, 15)(  4,   1) | 0.403376717 0.403376717 0.403376717 0.000000000 
Par# 23573# S(  2,  5)( 30, 15)(  4,   1) | 0.436405135 0.436405135 0.436405135 0.000000000 
Par# 23574# S(  3,  5)( 30, 15)(  4,   1) | 0.561674896 0.561674896 0.561674896 0.000000000 
Par# 23575# S(  4,  5)( 30, 15)(  4,   1) | 0.534600506 0.534600506 0.534600506 0.000000000 
Par# 23576# S(  5,  5)( 30, 15)(  4,   1) | 1.000000000 1.000000000 1.000000000 0.000000000 
Par# 23577# S(  1,  1)( 31, 15)(  4,   1) | 0.596623283 0.596623283 0.596623283 0.000000000 
Par# 23578# S(  2,  2)( 31, 15)(  4,   1) | 0.563594865 0.563594865 0.563594865 0.000000000 
Par# 23579# S(  3,  3)( 31, 15)(  4,   1) | 0.438325104 0.438325104 0.438325104 0.000000000 
Par# 23580# S(  4,  4)( 31, 15)(  4,   1) | 0.465399494 0.465399494 0.465399494 0.000000000 
Par# 23581# S(  1,  5)( 31, 15)(  4,   1) | 0.403376717 0.403376717 0.403376717 0.000000000 
Par# 23582# S(  2,  5)( 31, 15)(  4,   1) | 0.436405135 0.436405135 0.436405135 0.000000000 
Par# 23583# S(  3,  5)( 31, 15)(  4,   1) | 0.561674896 0.561674896 0.561674896 0.000000000 
Par# 23584# S(  4,  5)( 31, 15)(  4,   1) | 0.534600506 0.534600506 0.534600506 0.000000000 
Par# 23585# S(  5,  5)( 31, 15)(  4,   1) | 1.000000000 1.000000000 1.000000000 0.000000000 
Par# 23586# S(  1,  1)( 32, 15)(  4,   1) | 0.596623283 0.596623283 0.596623283 0.000000000 
Par# 23587# S(  2,  2)( 32, 15)(  4,   1) | 0.563594865 0.563594865 0.563594865 0.000000000 
Par# 23588# S(  3,  3)( 32, 15)(  4,   1) | 0.438325104 0.438325104 0.438325104 0.000000000 
Par# 23589# S(  4,  4)( 32, 15)(  4,   1) | 0.465399494 0.465399494 0.465399494 0.000000000 
Par# 23590# S(  1,  5)( 32, 15)(  4,   1) | 0.403376717 0.403376717 0.403376717 0.000000000 
Par# 23591# S(  2,  5)( 32, 15)(  4,   1) | 0.436405135 0.436405135 0.436405135 0.000000000 
Par# 23592# S(  3,  5)( 32, 15)(  4,   1) | 0.561674896 0.561674896 0.561674896 0.000000000 
Par# 23593# S(  4,  5)( 32, 15)(  4,   1) | 0.534600506 0.534600506 0.534600506 0.000000000 
Par# 23594# S(  5,  5)( 32, 15)(  4,   1) | 1.000000000 1.000000000 1.000000000 0.000000000 
Par# 23595# S(  1,  1)( 33, 15)(  4,   1) | 0.596623283 0.596623283 0.596623283 0.000000000 
Par# 23596# S(  2,  2)( 33, 15)(  4,   1) | 0.563594865 0.563594865 0.563594865 0.000000000 
Par# 23597# S(  3,  3)( 33, 15)(  4,   1) | 0.438325104 0.438325104 0.438325104 0.000000000 
Par# 23598# S(  4,  4)( 33, 15)(  4,   1) | 0.465399494 0.465399494 0.465399494 0.000000000 
Par# 23599# S(  1,  5)( 33, 15)(  4,   1) | 0.403376717 0.403376717 0.403376717 0.000000000 
Par# 23600# S(  2,  5)( 33, 15)(  4,   1) | 0.436405135 0.436405135 0.436405135 0.000000000 
Par# 23601# S(  3,  5)( 33, 15)(  4,   1) | 0.561674896 0.561674896 0.561674896 0.000000000 
Par# 23602# S(  4,  5)( 33, 15)(  4,   1) | 0.534600506 0.534600506 0.534600506 0.000000000 
Par# 23603# S(  5,  5)( 33, 15)(  4,   1) | 1.000000000 1.000000000 1.000000000 0.000000000 
Par# 23604# S(  1,  1)( 34, 15)(  4,   1) | 0.596623283 0.596623283 0.596623283 0.000000000 
Par# 23605# S(  2,  2)( 34, 15)(  4,   1) | 0.563594865 0.563594865 0.563594865 0.000000000 
Par# 23606# S(  3,  3)( 34, 15)(  4,   1) | 0.438325104 0.438325104 0.438325104 0.000000000 
Par# 23607# S(  4,  4)( 34, 15)(  4,   1) | 0.465399494 0.465399494 0.465399494 0.000000000 
Par# 23608# S(  1,  5)( 34, 15)(  4,   1) | 0.403376717 0.403376717 0.403376717 0.000000000 
Par# 23609# S(  2,  5)( 34, 15)(  4,   1) | 0.436405135 0.436405135 0.436405135 0.000000000 
Par# 23610# S(  3,  5)( 34, 15)(  4,   1) | 0.561674896 0.561674896 0.561674896 0.000000000 
Par# 23611# S(  4,  5)( 34, 15)(  4,   1) | 0.534600506 0.534600506 0.534600506 0.000000000 
Par# 23612# S(  5,  5)( 34, 15)(  4,   1) | 1.000000000 1.000000000 1.000000000 0.000000000 
Par# 23613# S(  1,  1)( 35, 15)(  4,   1) | 0.596623283 0.596623283 0.596623283 0.000000000 
Par# 23614# S(  2,  2)( 35, 15)(  4,   1) | 0.563594865 0.563594865 0.563594865 0.000000000 
Par# 23615# S(  3,  3)( 35, 15)(  4,   1) | 0.438325104 0.438325104 0.438325104 0.000000000 
Par# 23616# S(  4,  4)( 35, 15)(  4,   1) | 0.465399494 0.465399494 0.465399494 0.000000000 
Par# 23617# S(  1,  5)( 35, 15)(  4,   1) | 0.403376717 0.403376717 0.403376717 0.000000000 
Par# 23618# S(  2,  5)( 35, 15)(  4,   1) | 0.436405135 0.436405135 0.436405135 0.000000000 
Par# 23619# S(  3,  5)( 35, 15)(  4,   1) | 0.561674896 0.561674896 0.561674896 0.000000000 
Par# 23620# S(  4,  5)( 35, 15)(  4,   1) | 0.534600506 0.534600506 0.534600506 0.000000000 
Par# 23621# S(  5,  5)( 35, 15)(  4,   1) | 1.000000000 1.000000000 1.000000000 0.000000000 
Par# 23622# S(  1,  1)( 36, 15)(  4,   1) | 0.596623283 0.596623283 0.596623283 0.000000000 
Par# 23623# S(  2,  2)( 36, 15)(  4,   1) | 0.563594865 0.563594865 0.563594865 0.000000000 
Par# 23624# S(  3,  3)( 36, 15)(  4,   1) | 0.438325104 0.438325104 0.438325104 0.000000000 
Par# 23625# S(  4,  4)( 36, 15)(  4,   1) | 0.465399494 0.465399494 0.465399494 0.000000000 
Par# 23626# S(  1,  5)( 36, 15)(  4,   1) | 0.403376717 0.403376717 0.403376717 0.000000000 
Par# 23627# S(  2,  5)( 36, 15)(  4,   1) | 0.436405135 0.436405135 0.436405135 0.000000000 
Par# 23628# S(  3,  5)( 36, 15)(  4,   1) | 0.561674896 0.561674896 0.561674896 0.000000000 
Par# 23629# S(  4,  5)( 36, 15)(  4,   1) | 0.534600506 0.534600506 0.534600506 0.000000000 
Par# 23630# S(  5,  5)( 36, 15)(  4,   1) | 1.000000000 1.000000000 1.000000000 0.000000000 
Par# 23631# S(  1,  1)( 37, 15)(  4,   1) | 0.596623283 0.596623283 0.596623283 0.000000000 
Par# 23632# S(  2,  2)( 37, 15)(  4,   1) | 0.563594865 0.563594865 0.563594865 0.000000000 
Par# 23633# S(  3,  3)( 37, 15)(  4,   1) | 0.438325104 0.438325104 0.438325104 0.000000000 
Par# 23634# S(  4,  4)( 37, 15)(  4,   1) | 0.465399494 0.465399494 0.465399494 0.000000000 
Par# 23635# S(  1,  5)( 37, 15)(  4,   1) | 0.403376717 0.403376717 0.403376717 0.000000000 
Par# 23636# S(  2,  5)( 37, 15)(  4,   1) | 0.436405135 0.436405135 0.436405135 0.000000000 
Par# 23637# S(  3,  5)( 37, 15)(  4,   1) | 0.561674896 0.561674896 0.561674896 0.000000000 
Par# 23638# S(  4,  5)( 37, 15)(  4,   1) | 0.534600506 0.534600506 0.534600506 0.000000000 
Par# 23639# S(  5,  5)( 37, 15)(  4,   1) | 1.000000000 1.000000000 1.000000000 0.000000000 
Par# 23640# S(  1,  1)( 16, 16)(  4,   1) | 0.596623283 0.596623283 0.596623283 0.000000000 
Par# 23641# S(  2,  2)( 16, 16)(  4,   1) | 0.563594865 0.563594865 0.563594865 0.000000000 
Par# 23642# S(  3,  3)( 16, 16)(  4,   1) | 0.438325104 0.438325104 0.438325104 0.000000000 
Par# 23643# S(  4,  4)( 16, 16)(  4,   1) | 0.465399494 0.465399494 0.465399494 0.000000000 
Par# 23644# S(  1,  5)( 16, 16)(  4,   1) | 0.403376717 0.403376717 0.403376717 0.000000000 
Par# 23645# S(  2,  5)( 16, 16)(  4,   1) | 0.436405135 0.436405135 0.436405135 0.000000000 
Par# 23646# S(  3,  5)( 16, 16)(  4,   1) | 0.561674896 0.561674896 0.561674896 0.000000000 
Par# 23647# S(  4,  5)( 16, 16)(  4,   1) | 0.534600506 0.534600506 0.534600506 0.000000000 
Par# 23648# S(  5,  5)( 16, 16)(  4,   1) | 1.000000000 1.000000000 1.000000000 0.000000000 
Par# 23649# S(  1,  1)( 17, 16)(  4,   1) | 0.596623283 0.596623283 0.596623283 0.000000000 
Par# 23650# S(  2,  2)( 17, 16)(  4,   1) | 0.563594865 0.563594865 0.563594865 0.000000000 
Par# 23651# S(  3,  3)( 17, 16)(  4,   1) | 0.438325104 0.438325104 0.438325104 0.000000000 
Par# 23652# S(  4,  4)( 17, 16)(  4,   1) | 0.465399494 0.465399494 0.465399494 0.000000000 
Par# 23653# S(  1,  5)( 17, 16)(  4,   1) | 0.403376717 0.403376717 0.403376717 0.000000000 
Par# 23654# S(  2,  5)( 17, 16)(  4,   1) | 0.436405135 0.436405135 0.436405135 0.000000000 
Par# 23655# S(  3,  5)( 17, 16)(  4,   1) | 0.561674896 0.561674896 0.561674896 0.000000000 
Par# 23656# S(  4,  5)( 17, 16)(  4,   1) | 0.534600506 0.534600506 0.534600506 0.000000000 
Par# 23657# S(  5,  5)( 17, 16)(  4,   1) | 1.000000000 1.000000000 1.000000000 0.000000000 
Par# 23658# S(  1,  1)( 18, 16)(  4,   1) | 0.596623283 0.596623283 0.596623283 0.000000000 
Par# 23659# S(  2,  2)( 18, 16)(  4,   1) | 0.563594865 0.563594865 0.563594865 0.000000000 
Par# 23660# S(  3,  3)( 18, 16)(  4,   1) | 0.438325104 0.438325104 0.438325104 0.000000000 
Par# 23661# S(  4,  4)( 18, 16)(  4,   1) | 0.465399494 0.465399494 0.465399494 0.000000000 
Par# 23662# S(  1,  5)( 18, 16)(  4,   1) | 0.403376717 0.403376717 0.403376717 0.000000000 
Par# 23663# S(  2,  5)( 18, 16)(  4,   1) | 0.436405135 0.436405135 0.436405135 0.000000000 
Par# 23664# S(  3,  5)( 18, 16)(  4,   1) | 0.561674896 0.561674896 0.561674896 0.000000000 
Par# 23665# S(  4,  5)( 18, 16)(  4,   1) | 0.534600506 0.534600506 0.534600506 0.000000000 
Par# 23666# S(  5,  5)( 18, 16)(  4,   1) | 1.000000000 1.000000000 1.000000000 0.000000000 
Par# 23667# S(  1,  1)( 19, 16)(  4,   1) | 0.596623283 0.596623283 0.596623283 0.000000000 
Par# 23668# S(  2,  2)( 19, 16)(  4,   1) | 0.563594865 0.563594865 0.563594865 0.000000000 
Par# 23669# S(  3,  3)( 19, 16)(  4,   1) | 0.438325104 0.438325104 0.438325104 0.000000000 
Par# 23670# S(  4,  4)( 19, 16)(  4,   1) | 0.465399494 0.465399494 0.465399494 0.000000000 
Par# 23671# S(  1,  5)( 19, 16)(  4,   1) | 0.403376717 0.403376717 0.403376717 0.000000000 
Par# 23672# S(  2,  5)( 19, 16)(  4,   1) | 0.436405135 0.436405135 0.436405135 0.000000000 
Par# 23673# S(  3,  5)( 19, 16)(  4,   1) | 0.561674896 0.561674896 0.561674896 0.000000000 
Par# 23674# S(  4,  5)( 19, 16)(  4,   1) | 0.534600506 0.534600506 0.534600506 0.000000000 
Par# 23675# S(  5,  5)( 19, 16)(  4,   1) | 1.000000000 1.000000000 1.000000000 0.000000000 
Par# 23676# S(  1,  1)( 20, 16)(  4,   1) | 0.596623283 0.596623283 0.596623283 0.000000000 
Par# 23677# S(  2,  2)( 20, 16)(  4,   1) | 0.563594865 0.563594865 0.563594865 0.000000000 
Par# 23678# S(  3,  3)( 20, 16)(  4,   1) | 0.438325104 0.438325104 0.438325104 0.000000000 
Par# 23679# S(  4,  4)( 20, 16)(  4,   1) | 0.465399494 0.465399494 0.465399494 0.000000000 
Par# 23680# S(  1,  5)( 20, 16)(  4,   1) | 0.403376717 0.403376717 0.403376717 0.000000000 
Par# 23681# S(  2,  5)( 20, 16)(  4,   1) | 0.436405135 0.436405135 0.436405135 0.000000000 
Par# 23682# S(  3,  5)( 20, 16)(  4,   1) | 0.561674896 0.561674896 0.561674896 0.000000000 
Par# 23683# S(  4,  5)( 20, 16)(  4,   1) | 0.534600506 0.534600506 0.534600506 0.000000000 
Par# 23684# S(  5,  5)( 20, 16)(  4,   1) | 1.000000000 1.000000000 1.000000000 0.000000000 
Par# 23685# S(  1,  1)( 21, 16)(  4,   1) | 0.596623283 0.596623283 0.596623283 0.000000000 
Par# 23686# S(  2,  2)( 21, 16)(  4,   1) | 0.563594865 0.563594865 0.563594865 0.000000000 
Par# 23687# S(  3,  3)( 21, 16)(  4,   1) | 0.438325104 0.438325104 0.438325104 0.000000000 
Par# 23688# S(  4,  4)( 21, 16)(  4,   1) | 0.465399494 0.465399494 0.465399494 0.000000000 
Par# 23689# S(  1,  5)( 21, 16)(  4,   1) | 0.403376717 0.403376717 0.403376717 0.000000000 
Par# 23690# S(  2,  5)( 21, 16)(  4,   1) | 0.436405135 0.436405135 0.436405135 0.000000000 
Par# 23691# S(  3,  5)( 21, 16)(  4,   1) | 0.561674896 0.561674896 0.561674896 0.000000000 
Par# 23692# S(  4,  5)( 21, 16)(  4,   1) | 0.534600506 0.534600506 0.534600506 0.000000000 
Par# 23693# S(  5,  5)( 21, 16)(  4,   1) | 1.000000000 1.000000000 1.000000000 0.000000000 
Par# 23694# S(  1,  1)( 22, 16)(  4,   1) | 0.596623283 0.596623283 0.596623283 0.000000000 
Par# 23695# S(  2,  2)( 22, 16)(  4,   1) | 0.563594865 0.563594865 0.563594865 0.000000000 
Par# 23696# S(  3,  3)( 22, 16)(  4,   1) | 0.438325104 0.438325104 0.438325104 0.000000000 
Par# 23697# S(  4,  4)( 22, 16)(  4,   1) | 0.465399494 0.465399494 0.465399494 0.000000000 
Par# 23698# S(  1,  5)( 22, 16)(  4,   1) | 0.403376717 0.403376717 0.403376717 0.000000000 
Par# 23699# S(  2,  5)( 22, 16)(  4,   1) | 0.436405135 0.436405135 0.436405135 0.000000000 
Par# 23700# S(  3,  5)( 22, 16)(  4,   1) | 0.561674896 0.561674896 0.561674896 0.000000000 
Par# 23701# S(  4,  5)( 22, 16)(  4,   1) | 0.534600506 0.534600506 0.534600506 0.000000000 
Par# 23702# S(  5,  5)( 22, 16)(  4,   1) | 1.000000000 1.000000000 1.000000000 0.000000000 
Par# 23703# S(  1,  1)( 23, 16)(  4,   1) | 0.596623283 0.596623283 0.596623283 0.000000000 
Par# 23704# S(  2,  2)( 23, 16)(  4,   1) | 0.563594865 0.563594865 0.563594865 0.000000000 
Par# 23705# S(  3,  3)( 23, 16)(  4,   1) | 0.438325104 0.438325104 0.438325104 0.000000000 
Par# 23706# S(  4,  4)( 23, 16)(  4,   1) | 0.465399494 0.465399494 0.465399494 0.000000000 
Par# 23707# S(  1,  5)( 23, 16)(  4,   1) | 0.403376717 0.403376717 0.403376717 0.000000000 
Par# 23708# S(  2,  5)( 23, 16)(  4,   1) | 0.436405135 0.436405135 0.436405135 0.000000000 
Par# 23709# S(  3,  5)( 23, 16)(  4,   1) | 0.561674896 0.561674896 0.561674896 0.000000000 
Par# 23710# S(  4,  5)( 23, 16)(  4,   1) | 0.534600506 0.534600506 0.534600506 0.000000000 
Par# 23711# S(  5,  5)( 23, 16)(  4,   1) | 1.000000000 1.000000000 1.000000000 0.000000000 
Par# 23712# S(  1,  1)( 24, 16)(  4,   1) | 0.596623283 0.596623283 0.596623283 0.000000000 
Par# 23713# S(  2,  2)( 24, 16)(  4,   1) | 0.563594865 0.563594865 0.563594865 0.000000000 
Par# 23714# S(  3,  3)( 24, 16)(  4,   1) | 0.438325104 0.438325104 0.438325104 0.000000000 
Par# 23715# S(  4,  4)( 24, 16)(  4,   1) | 0.465399494 0.465399494 0.465399494 0.000000000 
Par# 23716# S(  1,  5)( 24, 16)(  4,   1) | 0.403376717 0.403376717 0.403376717 0.000000000 
Par# 23717# S(  2,  5)( 24, 16)(  4,   1) | 0.436405135 0.436405135 0.436405135 0.000000000 
Par# 23718# S(  3,  5)( 24, 16)(  4,   1) | 0.561674896 0.561674896 0.561674896 0.000000000 
Par# 23719# S(  4,  5)( 24, 16)(  4,   1) | 0.534600506 0.534600506 0.534600506 0.000000000 
Par# 23720# S(  5,  5)( 24, 16)(  4,   1) | 1.000000000 1.000000000 1.000000000 0.000000000 
Par# 23721# S(  1,  1)( 25, 16)(  4,   1) | 0.596623283 0.596623283 0.596623283 0.000000000 
Par# 23722# S(  2,  2)( 25, 16)(  4,   1) | 0.563594865 0.563594865 0.563594865 0.000000000 
Par# 23723# S(  3,  3)( 25, 16)(  4,   1) | 0.438325104 0.438325104 0.438325104 0.000000000 
Par# 23724# S(  4,  4)( 25, 16)(  4,   1) | 0.465399494 0.465399494 0.465399494 0.000000000 
Par# 23725# S(  1,  5)( 25, 16)(  4,   1) | 0.403376717 0.403376717 0.403376717 0.000000000 
Par# 23726# S(  2,  5)( 25, 16)(  4,   1) | 0.436405135 0.436405135 0.436405135 0.000000000 
Par# 23727# S(  3,  5)( 25, 16)(  4,   1) | 0.561674896 0.561674896 0.561674896 0.000000000 
Par# 23728# S(  4,  5)( 25, 16)(  4,   1) | 0.534600506 0.534600506 0.534600506 0.000000000 
Par# 23729# S(  5,  5)( 25, 16)(  4,   1) | 1.000000000 1.000000000 1.000000000 0.000000000 
Par# 23730# S(  1,  1)( 26, 16)(  4,   1) | 0.596623283 0.596623283 0.596623283 0.000000000 
Par# 23731# S(  2,  2)( 26, 16)(  4,   1) | 0.563594865 0.563594865 0.563594865 0.000000000 
Par# 23732# S(  3,  3)( 26, 16)(  4,   1) | 0.438325104 0.438325104 0.438325104 0.000000000 
Par# 23733# S(  4,  4)( 26, 16)(  4,   1) | 0.465399494 0.465399494 0.465399494 0.000000000 
Par# 23734# S(  1,  5)( 26, 16)(  4,   1) | 0.403376717 0.403376717 0.403376717 0.000000000 
Par# 23735# S(  2,  5)( 26, 16)(  4,   1) | 0.436405135 0.436405135 0.436405135 0.000000000 
Par# 23736# S(  3,  5)( 26, 16)(  4,   1) | 0.561674896 0.561674896 0.561674896 0.000000000 
Par# 23737# S(  4,  5)( 26, 16)(  4,   1) | 0.534600506 0.534600506 0.534600506 0.000000000 
Par# 23738# S(  5,  5)( 26, 16)(  4,   1) | 1.000000000 1.000000000 1.000000000 0.000000000 
Par# 23739# S(  1,  1)( 27, 16)(  4,   1) | 0.596623283 0.596623283 0.596623283 0.000000000 
Par# 23740# S(  2,  2)( 27, 16)(  4,   1) | 0.563594865 0.563594865 0.563594865 0.000000000 
Par# 23741# S(  3,  3)( 27, 16)(  4,   1) | 0.438325104 0.438325104 0.438325104 0.000000000 
Par# 23742# S(  4,  4)( 27, 16)(  4,   1) | 0.465399494 0.465399494 0.465399494 0.000000000 
Par# 23743# S(  1,  5)( 27, 16)(  4,   1) | 0.403376717 0.403376717 0.403376717 0.000000000 
Par# 23744# S(  2,  5)( 27, 16)(  4,   1) | 0.436405135 0.436405135 0.436405135 0.000000000 
Par# 23745# S(  3,  5)( 27, 16)(  4,   1) | 0.561674896 0.561674896 0.561674896 0.000000000 
Par# 23746# S(  4,  5)( 27, 16)(  4,   1) | 0.534600506 0.534600506 0.534600506 0.000000000 
Par# 23747# S(  5,  5)( 27, 16)(  4,   1) | 1.000000000 1.000000000 1.000000000 0.000000000 
Par# 23748# S(  1,  1)( 28, 16)(  4,   1) | 0.596623283 0.596623283 0.596623283 0.000000000 
Par# 23749# S(  2,  2)( 28, 16)(  4,   1) | 0.563594865 0.563594865 0.563594865 0.000000000 
Par# 23750# S(  3,  3)( 28, 16)(  4,   1) | 0.438325104 0.438325104 0.438325104 0.000000000 
Par# 23751# S(  4,  4)( 28, 16)(  4,   1) | 0.465399494 0.465399494 0.465399494 0.000000000 
Par# 23752# S(  1,  5)( 28, 16)(  4,   1) | 0.403376717 0.403376717 0.403376717 0.000000000 
Par# 23753# S(  2,  5)( 28, 16)(  4,   1) | 0.436405135 0.436405135 0.436405135 0.000000000 
Par# 23754# S(  3,  5)( 28, 16)(  4,   1) | 0.561674896 0.561674896 0.561674896 0.000000000 
Par# 23755# S(  4,  5)( 28, 16)(  4,   1) | 0.534600506 0.534600506 0.534600506 0.000000000 
Par# 23756# S(  5,  5)( 28, 16)(  4,   1) | 1.000000000 1.000000000 1.000000000 0.000000000 
Par# 23757# S(  1,  1)( 29, 16)(  4,   1) | 0.596623283 0.596623283 0.596623283 0.000000000 
Par# 23758# S(  2,  2)( 29, 16)(  4,   1) | 0.563594865 0.563594865 0.563594865 0.000000000 
Par# 23759# S(  3,  3)( 29, 16)(  4,   1) | 0.438325104 0.438325104 0.438325104 0.000000000 
Par# 23760# S(  4,  4)( 29, 16)(  4,   1) | 0.465399494 0.465399494 0.465399494 0.000000000 
Par# 23761# S(  1,  5)( 29, 16)(  4,   1) | 0.403376717 0.403376717 0.403376717 0.000000000 
Par# 23762# S(  2,  5)( 29, 16)(  4,   1) | 0.436405135 0.436405135 0.436405135 0.000000000 
Par# 23763# S(  3,  5)( 29, 16)(  4,   1) | 0.561674896 0.561674896 0.561674896 0.000000000 
Par# 23764# S(  4,  5)( 29, 16)(  4,   1) | 0.534600506 0.534600506 0.534600506 0.000000000 
Par# 23765# S(  5,  5)( 29, 16)(  4,   1) | 1.000000000 1.000000000 1.000000000 0.000000000 
Par# 23766# S(  1,  1)( 30, 16)(  4,   1) | 0.596623283 0.596623283 0.596623283 0.000000000 
Par# 23767# S(  2,  2)( 30, 16)(  4,   1) | 0.563594865 0.563594865 0.563594865 0.000000000 
Par# 23768# S(  3,  3)( 30, 16)(  4,   1) | 0.438325104 0.438325104 0.438325104 0.000000000 
Par# 23769# S(  4,  4)( 30, 16)(  4,   1) | 0.465399494 0.465399494 0.465399494 0.000000000 
Par# 23770# S(  1,  5)( 30, 16)(  4,   1) | 0.403376717 0.403376717 0.403376717 0.000000000 
Par# 23771# S(  2,  5)( 30, 16)(  4,   1) | 0.436405135 0.436405135 0.436405135 0.000000000 
Par# 23772# S(  3,  5)( 30, 16)(  4,   1) | 0.561674896 0.561674896 0.561674896 0.000000000 
Par# 23773# S(  4,  5)( 30, 16)(  4,   1) | 0.534600506 0.534600506 0.534600506 0.000000000 
Par# 23774# S(  5,  5)( 30, 16)(  4,   1) | 1.000000000 1.000000000 1.000000000 0.000000000 
Par# 23775# S(  1,  1)( 31, 16)(  4,   1) | 0.596623283 0.596623283 0.596623283 0.000000000 
Par# 23776# S(  2,  2)( 31, 16)(  4,   1) | 0.563594865 0.563594865 0.563594865 0.000000000 
Par# 23777# S(  3,  3)( 31, 16)(  4,   1) | 0.438325104 0.438325104 0.438325104 0.000000000 
Par# 23778# S(  4,  4)( 31, 16)(  4,   1) | 0.465399494 0.465399494 0.465399494 0.000000000 
Par# 23779# S(  1,  5)( 31, 16)(  4,   1) | 0.403376717 0.403376717 0.403376717 0.000000000 
Par# 23780# S(  2,  5)( 31, 16)(  4,   1) | 0.436405135 0.436405135 0.436405135 0.000000000 
Par# 23781# S(  3,  5)( 31, 16)(  4,   1) | 0.561674896 0.561674896 0.561674896 0.000000000 
Par# 23782# S(  4,  5)( 31, 16)(  4,   1) | 0.534600506 0.534600506 0.534600506 0.000000000 
Par# 23783# S(  5,  5)( 31, 16)(  4,   1) | 1.000000000 1.000000000 1.000000000 0.000000000 
Par# 23784# S(  1,  1)( 32, 16)(  4,   1) | 0.596623283 0.596623283 0.596623283 0.000000000 
Par# 23785# S(  2,  2)( 32, 16)(  4,   1) | 0.563594865 0.563594865 0.563594865 0.000000000 
Par# 23786# S(  3,  3)( 32, 16)(  4,   1) | 0.438325104 0.438325104 0.438325104 0.000000000 
Par# 23787# S(  4,  4)( 32, 16)(  4,   1) | 0.465399494 0.465399494 0.465399494 0.000000000 
Par# 23788# S(  1,  5)( 32, 16)(  4,   1) | 0.403376717 0.403376717 0.403376717 0.000000000 
Par# 23789# S(  2,  5)( 32, 16)(  4,   1) | 0.436405135 0.436405135 0.436405135 0.000000000 
Par# 23790# S(  3,  5)( 32, 16)(  4,   1) | 0.561674896 0.561674896 0.561674896 0.000000000 
Par# 23791# S(  4,  5)( 32, 16)(  4,   1) | 0.534600506 0.534600506 0.534600506 0.000000000 
Par# 23792# S(  5,  5)( 32, 16)(  4,   1) | 1.000000000 1.000000000 1.000000000 0.000000000 
Par# 23793# S(  1,  1)( 33, 16)(  4,   1) | 0.596623283 0.596623283 0.596623283 0.000000000 
Par# 23794# S(  2,  2)( 33, 16)(  4,   1) | 0.563594865 0.563594865 0.563594865 0.000000000 
Par# 23795# S(  3,  3)( 33, 16)(  4,   1) | 0.438325104 0.438325104 0.438325104 0.000000000 
Par# 23796# S(  4,  4)( 33, 16)(  4,   1) | 0.465399494 0.465399494 0.465399494 0.000000000 
Par# 23797# S(  1,  5)( 33, 16)(  4,   1) | 0.403376717 0.403376717 0.403376717 0.000000000 
Par# 23798# S(  2,  5)( 33, 16)(  4,   1) | 0.436405135 0.436405135 0.436405135 0.000000000 
Par# 23799# S(  3,  5)( 33, 16)(  4,   1) | 0.561674896 0.561674896 0.561674896 0.000000000 
Par# 23800# S(  4,  5)( 33, 16)(  4,   1) | 0.534600506 0.534600506 0.534600506 0.000000000 
Par# 23801# S(  5,  5)( 33, 16)(  4,   1) | 1.000000000 1.000000000 1.000000000 0.000000000 
Par# 23802# S(  1,  1)( 34, 16)(  4,   1) | 0.596623283 0.596623283 0.596623283 0.000000000 
Par# 23803# S(  2,  2)( 34, 16)(  4,   1) | 0.563594865 0.563594865 0.563594865 0.000000000 
Par# 23804# S(  3,  3)( 34, 16)(  4,   1) | 0.438325104 0.438325104 0.438325104 0.000000000 
Par# 23805# S(  4,  4)( 34, 16)(  4,   1) | 0.465399494 0.465399494 0.465399494 0.000000000 
Par# 23806# S(  1,  5)( 34, 16)(  4,   1) | 0.403376717 0.403376717 0.403376717 0.000000000 
Par# 23807# S(  2,  5)( 34, 16)(  4,   1) | 0.436405135 0.436405135 0.436405135 0.000000000 
Par# 23808# S(  3,  5)( 34, 16)(  4,   1) | 0.561674896 0.561674896 0.561674896 0.000000000 
Par# 23809# S(  4,  5)( 34, 16)(  4,   1) | 0.534600506 0.534600506 0.534600506 0.000000000 
Par# 23810# S(  5,  5)( 34, 16)(  4,   1) | 1.000000000 1.000000000 1.000000000 0.000000000 
Par# 23811# S(  1,  1)( 35, 16)(  4,   1) | 0.596623283 0.596623283 0.596623283 0.000000000 
Par# 23812# S(  2,  2)( 35, 16)(  4,   1) | 0.563594865 0.563594865 0.563594865 0.000000000 
Par# 23813# S(  3,  3)( 35, 16)(  4,   1) | 0.438325104 0.438325104 0.438325104 0.000000000 
Par# 23814# S(  4,  4)( 35, 16)(  4,   1) | 0.465399494 0.465399494 0.465399494 0.000000000 
Par# 23815# S(  1,  5)( 35, 16)(  4,   1) | 0.403376717 0.403376717 0.403376717 0.000000000 
Par# 23816# S(  2,  5)( 35, 16)(  4,   1) | 0.436405135 0.436405135 0.436405135 0.000000000 
Par# 23817# S(  3,  5)( 35, 16)(  4,   1) | 0.561674896 0.561674896 0.561674896 0.000000000 
Par# 23818# S(  4,  5)( 35, 16)(  4,   1) | 0.534600506 0.534600506 0.534600506 0.000000000 
Par# 23819# S(  5,  5)( 35, 16)(  4,   1) | 1.000000000 1.000000000 1.000000000 0.000000000 
Par# 23820# S(  1,  1)( 36, 16)(  4,   1) | 0.596623283 0.596623283 0.596623283 0.000000000 
Par# 23821# S(  2,  2)( 36, 16)(  4,   1) | 0.563594865 0.563594865 0.563594865 0.000000000 
Par# 23822# S(  3,  3)( 36, 16)(  4,   1) | 0.438325104 0.438325104 0.438325104 0.000000000 
Par# 23823# S(  4,  4)( 36, 16)(  4,   1) | 0.465399494 0.465399494 0.465399494 0.000000000 
Par# 23824# S(  1,  5)( 36, 16)(  4,   1) | 0.403376717 0.403376717 0.403376717 0.000000000 
Par# 23825# S(  2,  5)( 36, 16)(  4,   1) | 0.436405135 0.436405135 0.436405135 0.000000000 
Par# 23826# S(  3,  5)( 36, 16)(  4,   1) | 0.561674896 0.561674896 0.561674896 0.000000000 
Par# 23827# S(  4,  5)( 36, 16)(  4,   1) | 0.534600506 0.534600506 0.534600506 0.000000000 
Par# 23828# S(  5,  5)( 36, 16)(  4,   1) | 1.000000000 1.000000000 1.000000000 0.000000000 
Par# 23829# S(  1,  1)( 37, 16)(  4,   1) | 0.596623283 0.596623283 0.596623283 0.000000000 
Par# 23830# S(  2,  2)( 37, 16)(  4,   1) | 0.563594865 0.563594865 0.563594865 0.000000000 
Par# 23831# S(  3,  3)( 37, 16)(  4,   1) | 0.438325104 0.438325104 0.438325104 0.000000000 
Par# 23832# S(  4,  4)( 37, 16)(  4,   1) | 0.465399494 0.465399494 0.465399494 0.000000000 
Par# 23833# S(  1,  5)( 37, 16)(  4,   1) | 0.403376717 0.403376717 0.403376717 0.000000000 
Par# 23834# S(  2,  5)( 37, 16)(  4,   1) | 0.436405135 0.436405135 0.436405135 0.000000000 
Par# 23835# S(  3,  5)( 37, 16)(  4,   1) | 0.561674896 0.561674896 0.561674896 0.000000000 
Par# 23836# S(  4,  5)( 37, 16)(  4,   1) | 0.534600506 0.534600506 0.534600506 0.000000000 
Par# 23837# S(  5,  5)( 37, 16)(  4,   1) | 1.000000000 1.000000000 1.000000000 0.000000000 
Par# 23838# S(  1,  1)( 17, 17)(  4,   1) | 0.596623283 0.596623283 0.596623283 0.000000000 
Par# 23839# S(  2,  2)( 17, 17)(  4,   1) | 0.563594865 0.563594865 0.563594865 0.000000000 
Par# 23840# S(  3,  3)( 17, 17)(  4,   1) | 0.438325104 0.438325104 0.438325104 0.000000000 
Par# 23841# S(  4,  4)( 17, 17)(  4,   1) | 0.465399494 0.465399494 0.465399494 0.000000000 
Par# 23842# S(  1,  5)( 17, 17)(  4,   1) | 0.403376717 0.403376717 0.403376717 0.000000000 
Par# 23843# S(  2,  5)( 17, 17)(  4,   1) | 0.436405135 0.436405135 0.436405135 0.000000000 
Par# 23844# S(  3,  5)( 17, 17)(  4,   1) | 0.561674896 0.561674896 0.561674896 0.000000000 
Par# 23845# S(  4,  5)( 17, 17)(  4,   1) | 0.534600506 0.534600506 0.534600506 0.000000000 
Par# 23846# S(  5,  5)( 17, 17)(  4,   1) | 1.000000000 1.000000000 1.000000000 0.000000000 
Par# 23847# S(  1,  1)( 18, 17)(  4,   1) | 0.596623283 0.596623283 0.596623283 0.000000000 
Par# 23848# S(  2,  2)( 18, 17)(  4,   1) | 0.563594865 0.563594865 0.563594865 0.000000000 
Par# 23849# S(  3,  3)( 18, 17)(  4,   1) | 0.438325104 0.438325104 0.438325104 0.000000000 
Par# 23850# S(  4,  4)( 18, 17)(  4,   1) | 0.465399494 0.465399494 0.465399494 0.000000000 
Par# 23851# S(  1,  5)( 18, 17)(  4,   1) | 0.403376717 0.403376717 0.403376717 0.000000000 
Par# 23852# S(  2,  5)( 18, 17)(  4,   1) | 0.436405135 0.436405135 0.436405135 0.000000000 
Par# 23853# S(  3,  5)( 18, 17)(  4,   1) | 0.561674896 0.561674896 0.561674896 0.000000000 
Par# 23854# S(  4,  5)( 18, 17)(  4,   1) | 0.534600506 0.534600506 0.534600506 0.000000000 
Par# 23855# S(  5,  5)( 18, 17)(  4,   1) | 1.000000000 1.000000000 1.000000000 0.000000000 
Par# 23856# S(  1,  1)( 19, 17)(  4,   1) | 0.596623283 0.596623283 0.596623283 0.000000000 
Par# 23857# S(  2,  2)( 19, 17)(  4,   1) | 0.563594865 0.563594865 0.563594865 0.000000000 
Par# 23858# S(  3,  3)( 19, 17)(  4,   1) | 0.438325104 0.438325104 0.438325104 0.000000000 
Par# 23859# S(  4,  4)( 19, 17)(  4,   1) | 0.465399494 0.465399494 0.465399494 0.000000000 
Par# 23860# S(  1,  5)( 19, 17)(  4,   1) | 0.403376717 0.403376717 0.403376717 0.000000000 
Par# 23861# S(  2,  5)( 19, 17)(  4,   1) | 0.436405135 0.436405135 0.436405135 0.000000000 
Par# 23862# S(  3,  5)( 19, 17)(  4,   1) | 0.561674896 0.561674896 0.561674896 0.000000000 
Par# 23863# S(  4,  5)( 19, 17)(  4,   1) | 0.534600506 0.534600506 0.534600506 0.000000000 
Par# 23864# S(  5,  5)( 19, 17)(  4,   1) | 1.000000000 1.000000000 1.000000000 0.000000000 
Par# 23865# S(  1,  1)( 20, 17)(  4,   1) | 0.596623283 0.596623283 0.596623283 0.000000000 
Par# 23866# S(  2,  2)( 20, 17)(  4,   1) | 0.563594865 0.563594865 0.563594865 0.000000000 
Par# 23867# S(  3,  3)( 20, 17)(  4,   1) | 0.438325104 0.438325104 0.438325104 0.000000000 
Par# 23868# S(  4,  4)( 20, 17)(  4,   1) | 0.465399494 0.465399494 0.465399494 0.000000000 
Par# 23869# S(  1,  5)( 20, 17)(  4,   1) | 0.403376717 0.403376717 0.403376717 0.000000000 
Par# 23870# S(  2,  5)( 20, 17)(  4,   1) | 0.436405135 0.436405135 0.436405135 0.000000000 
Par# 23871# S(  3,  5)( 20, 17)(  4,   1) | 0.561674896 0.561674896 0.561674896 0.000000000 
Par# 23872# S(  4,  5)( 20, 17)(  4,   1) | 0.534600506 0.534600506 0.534600506 0.000000000 
Par# 23873# S(  5,  5)( 20, 17)(  4,   1) | 1.000000000 1.000000000 1.000000000 0.000000000 
Par# 23874# S(  1,  1)( 21, 17)(  4,   1) | 0.596623283 0.596623283 0.596623283 0.000000000 
Par# 23875# S(  2,  2)( 21, 17)(  4,   1) | 0.563594865 0.563594865 0.563594865 0.000000000 
Par# 23876# S(  3,  3)( 21, 17)(  4,   1) | 0.438325104 0.438325104 0.438325104 0.000000000 
Par# 23877# S(  4,  4)( 21, 17)(  4,   1) | 0.465399494 0.465399494 0.465399494 0.000000000 
Par# 23878# S(  1,  5)( 21, 17)(  4,   1) | 0.403376717 0.403376717 0.403376717 0.000000000 
Par# 23879# S(  2,  5)( 21, 17)(  4,   1) | 0.436405135 0.436405135 0.436405135 0.000000000 
Par# 23880# S(  3,  5)( 21, 17)(  4,   1) | 0.561674896 0.561674896 0.561674896 0.000000000 
Par# 23881# S(  4,  5)( 21, 17)(  4,   1) | 0.534600506 0.534600506 0.534600506 0.000000000 
Par# 23882# S(  5,  5)( 21, 17)(  4,   1) | 1.000000000 1.000000000 1.000000000 0.000000000 
Par# 23883# S(  1,  1)( 22, 17)(  4,   1) | 0.596623283 0.596623283 0.596623283 0.000000000 
Par# 23884# S(  2,  2)( 22, 17)(  4,   1) | 0.563594865 0.563594865 0.563594865 0.000000000 
Par# 23885# S(  3,  3)( 22, 17)(  4,   1) | 0.438325104 0.438325104 0.438325104 0.000000000 
Par# 23886# S(  4,  4)( 22, 17)(  4,   1) | 0.465399494 0.465399494 0.465399494 0.000000000 
Par# 23887# S(  1,  5)( 22, 17)(  4,   1) | 0.403376717 0.403376717 0.403376717 0.000000000 
Par# 23888# S(  2,  5)( 22, 17)(  4,   1) | 0.436405135 0.436405135 0.436405135 0.000000000 
Par# 23889# S(  3,  5)( 22, 17)(  4,   1) | 0.561674896 0.561674896 0.561674896 0.000000000 
Par# 23890# S(  4,  5)( 22, 17)(  4,   1) | 0.534600506 0.534600506 0.534600506 0.000000000 
Par# 23891# S(  5,  5)( 22, 17)(  4,   1) | 1.000000000 1.000000000 1.000000000 0.000000000 
Par# 23892# S(  1,  1)( 23, 17)(  4,   1) | 0.596623283 0.596623283 0.596623283 0.000000000 
Par# 23893# S(  2,  2)( 23, 17)(  4,   1) | 0.563594865 0.563594865 0.563594865 0.000000000 
Par# 23894# S(  3,  3)( 23, 17)(  4,   1) | 0.438325104 0.438325104 0.438325104 0.000000000 
Par# 23895# S(  4,  4)( 23, 17)(  4,   1) | 0.465399494 0.465399494 0.465399494 0.000000000 
Par# 23896# S(  1,  5)( 23, 17)(  4,   1) | 0.403376717 0.403376717 0.403376717 0.000000000 
Par# 23897# S(  2,  5)( 23, 17)(  4,   1) | 0.436405135 0.436405135 0.436405135 0.000000000 
Par# 23898# S(  3,  5)( 23, 17)(  4,   1) | 0.561674896 0.561674896 0.561674896 0.000000000 
Par# 23899# S(  4,  5)( 23, 17)(  4,   1) | 0.534600506 0.534600506 0.534600506 0.000000000 
Par# 23900# S(  5,  5)( 23, 17)(  4,   1) | 1.000000000 1.000000000 1.000000000 0.000000000 
Par# 23901# S(  1,  1)( 24, 17)(  4,   1) | 0.596623283 0.596623283 0.596623283 0.000000000 
Par# 23902# S(  2,  2)( 24, 17)(  4,   1) | 0.563594865 0.563594865 0.563594865 0.000000000 
Par# 23903# S(  3,  3)( 24, 17)(  4,   1) | 0.438325104 0.438325104 0.438325104 0.000000000 
Par# 23904# S(  4,  4)( 24, 17)(  4,   1) | 0.465399494 0.465399494 0.465399494 0.000000000 
Par# 23905# S(  1,  5)( 24, 17)(  4,   1) | 0.403376717 0.403376717 0.403376717 0.000000000 
Par# 23906# S(  2,  5)( 24, 17)(  4,   1) | 0.436405135 0.436405135 0.436405135 0.000000000 
Par# 23907# S(  3,  5)( 24, 17)(  4,   1) | 0.561674896 0.561674896 0.561674896 0.000000000 
Par# 23908# S(  4,  5)( 24, 17)(  4,   1) | 0.534600506 0.534600506 0.534600506 0.000000000 
Par# 23909# S(  5,  5)( 24, 17)(  4,   1) | 1.000000000 1.000000000 1.000000000 0.000000000 
Par# 23910# S(  1,  1)( 25, 17)(  4,   1) | 0.596623283 0.596623283 0.596623283 0.000000000 
Par# 23911# S(  2,  2)( 25, 17)(  4,   1) | 0.563594865 0.563594865 0.563594865 0.000000000 
Par# 23912# S(  3,  3)( 25, 17)(  4,   1) | 0.438325104 0.438325104 0.438325104 0.000000000 
Par# 23913# S(  4,  4)( 25, 17)(  4,   1) | 0.465399494 0.465399494 0.465399494 0.000000000 
Par# 23914# S(  1,  5)( 25, 17)(  4,   1) | 0.403376717 0.403376717 0.403376717 0.000000000 
Par# 23915# S(  2,  5)( 25, 17)(  4,   1) | 0.436405135 0.436405135 0.436405135 0.000000000 
Par# 23916# S(  3,  5)( 25, 17)(  4,   1) | 0.561674896 0.561674896 0.561674896 0.000000000 
Par# 23917# S(  4,  5)( 25, 17)(  4,   1) | 0.534600506 0.534600506 0.534600506 0.000000000 
Par# 23918# S(  5,  5)( 25, 17)(  4,   1) | 1.000000000 1.000000000 1.000000000 0.000000000 
Par# 23919# S(  1,  1)( 26, 17)(  4,   1) | 0.596623283 0.596623283 0.596623283 0.000000000 
Par# 23920# S(  2,  2)( 26, 17)(  4,   1) | 0.563594865 0.563594865 0.563594865 0.000000000 
Par# 23921# S(  3,  3)( 26, 17)(  4,   1) | 0.438325104 0.438325104 0.438325104 0.000000000 
Par# 23922# S(  4,  4)( 26, 17)(  4,   1) | 0.465399494 0.465399494 0.465399494 0.000000000 
Par# 23923# S(  1,  5)( 26, 17)(  4,   1) | 0.403376717 0.403376717 0.403376717 0.000000000 
Par# 23924# S(  2,  5)( 26, 17)(  4,   1) | 0.436405135 0.436405135 0.436405135 0.000000000 
Par# 23925# S(  3,  5)( 26, 17)(  4,   1) | 0.561674896 0.561674896 0.561674896 0.000000000 
Par# 23926# S(  4,  5)( 26, 17)(  4,   1) | 0.534600506 0.534600506 0.534600506 0.000000000 
Par# 23927# S(  5,  5)( 26, 17)(  4,   1) | 1.000000000 1.000000000 1.000000000 0.000000000 
Par# 23928# S(  1,  1)( 27, 17)(  4,   1) | 0.596623283 0.596623283 0.596623283 0.000000000 
Par# 23929# S(  2,  2)( 27, 17)(  4,   1) | 0.563594865 0.563594865 0.563594865 0.000000000 
Par# 23930# S(  3,  3)( 27, 17)(  4,   1) | 0.438325104 0.438325104 0.438325104 0.000000000 
Par# 23931# S(  4,  4)( 27, 17)(  4,   1) | 0.465399494 0.465399494 0.465399494 0.000000000 
Par# 23932# S(  1,  5)( 27, 17)(  4,   1) | 0.403376717 0.403376717 0.403376717 0.000000000 
Par# 23933# S(  2,  5)( 27, 17)(  4,   1) | 0.436405135 0.436405135 0.436405135 0.000000000 
Par# 23934# S(  3,  5)( 27, 17)(  4,   1) | 0.561674896 0.561674896 0.561674896 0.000000000 
Par# 23935# S(  4,  5)( 27, 17)(  4,   1) | 0.534600506 0.534600506 0.534600506 0.000000000 
Par# 23936# S(  5,  5)( 27, 17)(  4,   1) | 1.000000000 1.000000000 1.000000000 0.000000000 
Par# 23937# S(  1,  1)( 28, 17)(  4,   1) | 0.596623283 0.596623283 0.596623283 0.000000000 
Par# 23938# S(  2,  2)( 28, 17)(  4,   1) | 0.563594865 0.563594865 0.563594865 0.000000000 
Par# 23939# S(  3,  3)( 28, 17)(  4,   1) | 0.438325104 0.438325104 0.438325104 0.000000000 
Par# 23940# S(  4,  4)( 28, 17)(  4,   1) | 0.465399494 0.465399494 0.465399494 0.000000000 
Par# 23941# S(  1,  5)( 28, 17)(  4,   1) | 0.403376717 0.403376717 0.403376717 0.000000000 
Par# 23942# S(  2,  5)( 28, 17)(  4,   1) | 0.436405135 0.436405135 0.436405135 0.000000000 
Par# 23943# S(  3,  5)( 28, 17)(  4,   1) | 0.561674896 0.561674896 0.561674896 0.000000000 
Par# 23944# S(  4,  5)( 28, 17)(  4,   1) | 0.534600506 0.534600506 0.534600506 0.000000000 
Par# 23945# S(  5,  5)( 28, 17)(  4,   1) | 1.000000000 1.000000000 1.000000000 0.000000000 
Par# 23946# S(  1,  1)( 29, 17)(  4,   1) | 0.596623283 0.596623283 0.596623283 0.000000000 
Par# 23947# S(  2,  2)( 29, 17)(  4,   1) | 0.563594865 0.563594865 0.563594865 0.000000000 
Par# 23948# S(  3,  3)( 29, 17)(  4,   1) | 0.438325104 0.438325104 0.438325104 0.000000000 
Par# 23949# S(  4,  4)( 29, 17)(  4,   1) | 0.465399494 0.465399494 0.465399494 0.000000000 
Par# 23950# S(  1,  5)( 29, 17)(  4,   1) | 0.403376717 0.403376717 0.403376717 0.000000000 
Par# 23951# S(  2,  5)( 29, 17)(  4,   1) | 0.436405135 0.436405135 0.436405135 0.000000000 
Par# 23952# S(  3,  5)( 29, 17)(  4,   1) | 0.561674896 0.561674896 0.561674896 0.000000000 
Par# 23953# S(  4,  5)( 29, 17)(  4,   1) | 0.534600506 0.534600506 0.534600506 0.000000000 
Par# 23954# S(  5,  5)( 29, 17)(  4,   1) | 1.000000000 1.000000000 1.000000000 0.000000000 
Par# 23955# S(  1,  1)( 30, 17)(  4,   1) | 0.596623283 0.596623283 0.596623283 0.000000000 
Par# 23956# S(  2,  2)( 30, 17)(  4,   1) | 0.563594865 0.563594865 0.563594865 0.000000000 
Par# 23957# S(  3,  3)( 30, 17)(  4,   1) | 0.438325104 0.438325104 0.438325104 0.000000000 
Par# 23958# S(  4,  4)( 30, 17)(  4,   1) | 0.465399494 0.465399494 0.465399494 0.000000000 
Par# 23959# S(  1,  5)( 30, 17)(  4,   1) | 0.403376717 0.403376717 0.403376717 0.000000000 
Par# 23960# S(  2,  5)( 30, 17)(  4,   1) | 0.436405135 0.436405135 0.436405135 0.000000000 
Par# 23961# S(  3,  5)( 30, 17)(  4,   1) | 0.561674896 0.561674896 0.561674896 0.000000000 
Par# 23962# S(  4,  5)( 30, 17)(  4,   1) | 0.534600506 0.534600506 0.534600506 0.000000000 
Par# 23963# S(  5,  5)( 30, 17)(  4,   1) | 1.000000000 1.000000000 1.000000000 0.000000000 
Par# 23964# S(  1,  1)( 31, 17)(  4,   1) | 0.596623283 0.596623283 0.596623283 0.000000000 
Par# 23965# S(  2,  2)( 31, 17)(  4,   1) | 0.563594865 0.563594865 0.563594865 0.000000000 
Par# 23966# S(  3,  3)( 31, 17)(  4,   1) | 0.438325104 0.438325104 0.438325104 0.000000000 
Par# 23967# S(  4,  4)( 31, 17)(  4,   1) | 0.465399494 0.465399494 0.465399494 0.000000000 
Par# 23968# S(  1,  5)( 31, 17)(  4,   1) | 0.403376717 0.403376717 0.403376717 0.000000000 
Par# 23969# S(  2,  5)( 31, 17)(  4,   1) | 0.436405135 0.436405135 0.436405135 0.000000000 
Par# 23970# S(  3,  5)( 31, 17)(  4,   1) | 0.561674896 0.561674896 0.561674896 0.000000000 
Par# 23971# S(  4,  5)( 31, 17)(  4,   1) | 0.534600506 0.534600506 0.534600506 0.000000000 
Par# 23972# S(  5,  5)( 31, 17)(  4,   1) | 1.000000000 1.000000000 1.000000000 0.000000000 
Par# 23973# S(  1,  1)( 32, 17)(  4,   1) | 0.596623283 0.596623283 0.596623283 0.000000000 
Par# 23974# S(  2,  2)( 32, 17)(  4,   1) | 0.563594865 0.563594865 0.563594865 0.000000000 
Par# 23975# S(  3,  3)( 32, 17)(  4,   1) | 0.438325104 0.438325104 0.438325104 0.000000000 
Par# 23976# S(  4,  4)( 32, 17)(  4,   1) | 0.465399494 0.465399494 0.465399494 0.000000000 
Par# 23977# S(  1,  5)( 32, 17)(  4,   1) | 0.403376717 0.403376717 0.403376717 0.000000000 
Par# 23978# S(  2,  5)( 32, 17)(  4,   1) | 0.436405135 0.436405135 0.436405135 0.000000000 
Par# 23979# S(  3,  5)( 32, 17)(  4,   1) | 0.561674896 0.561674896 0.561674896 0.000000000 
Par# 23980# S(  4,  5)( 32, 17)(  4,   1) | 0.534600506 0.534600506 0.534600506 0.000000000 
Par# 23981# S(  5,  5)( 32, 17)(  4,   1) | 1.000000000 1.000000000 1.000000000 0.000000000 
Par# 23982# S(  1,  1)( 33, 17)(  4,   1) | 0.596623283 0.596623283 0.596623283 0.000000000 
Par# 23983# S(  2,  2)( 33, 17)(  4,   1) | 0.563594865 0.563594865 0.563594865 0.000000000 
Par# 23984# S(  3,  3)( 33, 17)(  4,   1) | 0.438325104 0.438325104 0.438325104 0.000000000 
Par# 23985# S(  4,  4)( 33, 17)(  4,   1) | 0.465399494 0.465399494 0.465399494 0.000000000 
Par# 23986# S(  1,  5)( 33, 17)(  4,   1) | 0.403376717 0.403376717 0.403376717 0.000000000 
Par# 23987# S(  2,  5)( 33, 17)(  4,   1) | 0.436405135 0.436405135 0.436405135 0.000000000 
Par# 23988# S(  3,  5)( 33, 17)(  4,   1) | 0.561674896 0.561674896 0.561674896 0.000000000 
Par# 23989# S(  4,  5)( 33, 17)(  4,   1) | 0.534600506 0.534600506 0.534600506 0.000000000 
Par# 23990# S(  5,  5)( 33, 17)(  4,   1) | 1.000000000 1.000000000 1.000000000 0.000000000 
Par# 23991# S(  1,  1)( 34, 17)(  4,   1) | 0.596623283 0.596623283 0.596623283 0.000000000 
Par# 23992# S(  2,  2)( 34, 17)(  4,   1) | 0.563594865 0.563594865 0.563594865 0.000000000 
Par# 23993# S(  3,  3)( 34, 17)(  4,   1) | 0.438325104 0.438325104 0.438325104 0.000000000 
Par# 23994# S(  4,  4)( 34, 17)(  4,   1) | 0.465399494 0.465399494 0.465399494 0.000000000 
Par# 23995# S(  1,  5)( 34, 17)(  4,   1) | 0.403376717 0.403376717 0.403376717 0.000000000 
Par# 23996# S(  2,  5)( 34, 17)(  4,   1) | 0.436405135 0.436405135 0.436405135 0.000000000 
Par# 23997# S(  3,  5)( 34, 17)(  4,   1) | 0.561674896 0.561674896 0.561674896 0.000000000 
Par# 23998# S(  4,  5)( 34, 17)(  4,   1) | 0.534600506 0.534600506 0.534600506 0.000000000 
Par# 23999# S(  5,  5)( 34, 17)(  4,   1) | 1.000000000 1.000000000 1.000000000 0.000000000 
Par# 24000# S(  1,  1)( 35, 17)(  4,   1) | 0.596623283 0.596623283 0.596623283 0.000000000 
Par# 24001# S(  2,  2)( 35, 17)(  4,   1) | 0.563594865 0.563594865 0.563594865 0.000000000 
Par# 24002# S(  3,  3)( 35, 17)(  4,   1) | 0.438325104 0.438325104 0.438325104 0.000000000 
Par# 24003# S(  4,  4)( 35, 17)(  4,   1) | 0.465399494 0.465399494 0.465399494 0.000000000 
Par# 24004# S(  1,  5)( 35, 17)(  4,   1) | 0.403376717 0.403376717 0.403376717 0.000000000 
Par# 24005# S(  2,  5)( 35, 17)(  4,   1) | 0.436405135 0.436405135 0.436405135 0.000000000 
Par# 24006# S(  3,  5)( 35, 17)(  4,   1) | 0.561674896 0.561674896 0.561674896 0.000000000 
Par# 24007# S(  4,  5)( 35, 17)(  4,   1) | 0.534600506 0.534600506 0.534600506 0.000000000 
Par# 24008# S(  5,  5)( 35, 17)(  4,   1) | 1.000000000 1.000000000 1.000000000 0.000000000 
Par# 24009# S(  1,  1)( 36, 17)(  4,   1) | 0.596623283 0.596623283 0.596623283 0.000000000 
Par# 24010# S(  2,  2)( 36, 17)(  4,   1) | 0.563594865 0.563594865 0.563594865 0.000000000 
Par# 24011# S(  3,  3)( 36, 17)(  4,   1) | 0.438325104 0.438325104 0.438325104 0.000000000 
Par# 24012# S(  4,  4)( 36, 17)(  4,   1) | 0.465399494 0.465399494 0.465399494 0.000000000 
Par# 24013# S(  1,  5)( 36, 17)(  4,   1) | 0.403376717 0.403376717 0.403376717 0.000000000 
Par# 24014# S(  2,  5)( 36, 17)(  4,   1) | 0.436405135 0.436405135 0.436405135 0.000000000 
Par# 24015# S(  3,  5)( 36, 17)(  4,   1) | 0.561674896 0.561674896 0.561674896 0.000000000 
Par# 24016# S(  4,  5)( 36, 17)(  4,   1) | 0.534600506 0.534600506 0.534600506 0.000000000 
Par# 24017# S(  5,  5)( 36, 17)(  4,   1) | 1.000000000 1.000000000 1.000000000 0.000000000 
Par# 24018# S(  1,  1)( 37, 17)(  4,   1) | 0.596623283 0.596623283 0.596623283 0.000000000 
Par# 24019# S(  2,  2)( 37, 17)(  4,   1) | 0.563594865 0.563594865 0.563594865 0.000000000 
Par# 24020# S(  3,  3)( 37, 17)(  4,   1) | 0.438325104 0.438325104 0.438325104 0.000000000 
Par# 24021# S(  4,  4)( 37, 17)(  4,   1) | 0.465399494 0.465399494 0.465399494 0.000000000 
Par# 24022# S(  1,  5)( 37, 17)(  4,   1) | 0.403376717 0.403376717 0.403376717 0.000000000 
Par# 24023# S(  2,  5)( 37, 17)(  4,   1) | 0.436405135 0.436405135 0.436405135 0.000000000 
Par# 24024# S(  3,  5)( 37, 17)(  4,   1) | 0.561674896 0.561674896 0.561674896 0.000000000 
Par# 24025# S(  4,  5)( 37, 17)(  4,   1) | 0.534600506 0.534600506 0.534600506 0.000000000 
Par# 24026# S(  5,  5)( 37, 17)(  4,   1) | 1.000000000 1.000000000 1.000000000 0.000000000 
Par# 24027# S(  1,  1)( 18, 18)(  4,   1) | 0.596623283 0.596623283 0.596623283 0.000000000 
Par# 24028# S(  2,  2)( 18, 18)(  4,   1) | 0.563594865 0.563594865 0.563594865 0.000000000 
Par# 24029# S(  3,  3)( 18, 18)(  4,   1) | 0.438325104 0.438325104 0.438325104 0.000000000 
Par# 24030# S(  4,  4)( 18, 18)(  4,   1) | 0.465399494 0.465399494 0.465399494 0.000000000 
Par# 24031# S(  1,  5)( 18, 18)(  4,   1) | 0.403376717 0.403376717 0.403376717 0.000000000 
Par# 24032# S(  2,  5)( 18, 18)(  4,   1) | 0.436405135 0.436405135 0.436405135 0.000000000 
Par# 24033# S(  3,  5)( 18, 18)(  4,   1) | 0.561674896 0.561674896 0.561674896 0.000000000 
Par# 24034# S(  4,  5)( 18, 18)(  4,   1) | 0.534600506 0.534600506 0.534600506 0.000000000 
Par# 24035# S(  5,  5)( 18, 18)(  4,   1) | 1.000000000 1.000000000 1.000000000 0.000000000 
Par# 24036# S(  1,  1)( 19, 18)(  4,   1) | 0.596623283 0.596623283 0.596623283 0.000000000 
Par# 24037# S(  2,  2)( 19, 18)(  4,   1) | 0.563594865 0.563594865 0.563594865 0.000000000 
Par# 24038# S(  3,  3)( 19, 18)(  4,   1) | 0.438325104 0.438325104 0.438325104 0.000000000 
Par# 24039# S(  4,  4)( 19, 18)(  4,   1) | 0.465399494 0.465399494 0.465399494 0.000000000 
Par# 24040# S(  1,  5)( 19, 18)(  4,   1) | 0.403376717 0.403376717 0.403376717 0.000000000 
Par# 24041# S(  2,  5)( 19, 18)(  4,   1) | 0.436405135 0.436405135 0.436405135 0.000000000 
Par# 24042# S(  3,  5)( 19, 18)(  4,   1) | 0.561674896 0.561674896 0.561674896 0.000000000 
Par# 24043# S(  4,  5)( 19, 18)(  4,   1) | 0.534600506 0.534600506 0.534600506 0.000000000 
Par# 24044# S(  5,  5)( 19, 18)(  4,   1) | 1.000000000 1.000000000 1.000000000 0.000000000 
Par# 24045# S(  1,  1)( 20, 18)(  4,   1) | 0.596623283 0.596623283 0.596623283 0.000000000 
Par# 24046# S(  2,  2)( 20, 18)(  4,   1) | 0.563594865 0.563594865 0.563594865 0.000000000 
Par# 24047# S(  3,  3)( 20, 18)(  4,   1) | 0.438325104 0.438325104 0.438325104 0.000000000 
Par# 24048# S(  4,  4)( 20, 18)(  4,   1) | 0.465399494 0.465399494 0.465399494 0.000000000 
Par# 24049# S(  1,  5)( 20, 18)(  4,   1) | 0.403376717 0.403376717 0.403376717 0.000000000 
Par# 24050# S(  2,  5)( 20, 18)(  4,   1) | 0.436405135 0.436405135 0.436405135 0.000000000 
Par# 24051# S(  3,  5)( 20, 18)(  4,   1) | 0.561674896 0.561674896 0.561674896 0.000000000 
Par# 24052# S(  4,  5)( 20, 18)(  4,   1) | 0.534600506 0.534600506 0.534600506 0.000000000 
Par# 24053# S(  5,  5)( 20, 18)(  4,   1) | 1.000000000 1.000000000 1.000000000 0.000000000 
Par# 24054# S(  1,  1)( 21, 18)(  4,   1) | 0.596623283 0.596623283 0.596623283 0.000000000 
Par# 24055# S(  2,  2)( 21, 18)(  4,   1) | 0.563594865 0.563594865 0.563594865 0.000000000 
Par# 24056# S(  3,  3)( 21, 18)(  4,   1) | 0.438325104 0.438325104 0.438325104 0.000000000 
Par# 24057# S(  4,  4)( 21, 18)(  4,   1) | 0.465399494 0.465399494 0.465399494 0.000000000 
Par# 24058# S(  1,  5)( 21, 18)(  4,   1) | 0.403376717 0.403376717 0.403376717 0.000000000 
Par# 24059# S(  2,  5)( 21, 18)(  4,   1) | 0.436405135 0.436405135 0.436405135 0.000000000 
Par# 24060# S(  3,  5)( 21, 18)(  4,   1) | 0.561674896 0.561674896 0.561674896 0.000000000 
Par# 24061# S(  4,  5)( 21, 18)(  4,   1) | 0.534600506 0.534600506 0.534600506 0.000000000 
Par# 24062# S(  5,  5)( 21, 18)(  4,   1) | 1.000000000 1.000000000 1.000000000 0.000000000 
Par# 24063# S(  1,  1)( 22, 18)(  4,   1) | 0.596623283 0.596623283 0.596623283 0.000000000 
Par# 24064# S(  2,  2)( 22, 18)(  4,   1) | 0.563594865 0.563594865 0.563594865 0.000000000 
Par# 24065# S(  3,  3)( 22, 18)(  4,   1) | 0.438325104 0.438325104 0.438325104 0.000000000 
Par# 24066# S(  4,  4)( 22, 18)(  4,   1) | 0.465399494 0.465399494 0.465399494 0.000000000 
Par# 24067# S(  1,  5)( 22, 18)(  4,   1) | 0.403376717 0.403376717 0.403376717 0.000000000 
Par# 24068# S(  2,  5)( 22, 18)(  4,   1) | 0.436405135 0.436405135 0.436405135 0.000000000 
Par# 24069# S(  3,  5)( 22, 18)(  4,   1) | 0.561674896 0.561674896 0.561674896 0.000000000 
Par# 24070# S(  4,  5)( 22, 18)(  4,   1) | 0.534600506 0.534600506 0.534600506 0.000000000 
Par# 24071# S(  5,  5)( 22, 18)(  4,   1) | 1.000000000 1.000000000 1.000000000 0.000000000 
Par# 24072# S(  1,  1)( 23, 18)(  4,   1) | 0.596623283 0.596623283 0.596623283 0.000000000 
Par# 24073# S(  2,  2)( 23, 18)(  4,   1) | 0.563594865 0.563594865 0.563594865 0.000000000 
Par# 24074# S(  3,  3)( 23, 18)(  4,   1) | 0.438325104 0.438325104 0.438325104 0.000000000 
Par# 24075# S(  4,  4)( 23, 18)(  4,   1) | 0.465399494 0.465399494 0.465399494 0.000000000 
Par# 24076# S(  1,  5)( 23, 18)(  4,   1) | 0.403376717 0.403376717 0.403376717 0.000000000 
Par# 24077# S(  2,  5)( 23, 18)(  4,   1) | 0.436405135 0.436405135 0.436405135 0.000000000 
Par# 24078# S(  3,  5)( 23, 18)(  4,   1) | 0.561674896 0.561674896 0.561674896 0.000000000 
Par# 24079# S(  4,  5)( 23, 18)(  4,   1) | 0.534600506 0.534600506 0.534600506 0.000000000 
Par# 24080# S(  5,  5)( 23, 18)(  4,   1) | 1.000000000 1.000000000 1.000000000 0.000000000 
Par# 24081# S(  1,  1)( 24, 18)(  4,   1) | 0.596623283 0.596623283 0.596623283 0.000000000 
Par# 24082# S(  2,  2)( 24, 18)(  4,   1) | 0.563594865 0.563594865 0.563594865 0.000000000 
Par# 24083# S(  3,  3)( 24, 18)(  4,   1) | 0.438325104 0.438325104 0.438325104 0.000000000 
Par# 24084# S(  4,  4)( 24, 18)(  4,   1) | 0.465399494 0.465399494 0.465399494 0.000000000 
Par# 24085# S(  1,  5)( 24, 18)(  4,   1) | 0.403376717 0.403376717 0.403376717 0.000000000 
Par# 24086# S(  2,  5)( 24, 18)(  4,   1) | 0.436405135 0.436405135 0.436405135 0.000000000 
Par# 24087# S(  3,  5)( 24, 18)(  4,   1) | 0.561674896 0.561674896 0.561674896 0.000000000 
Par# 24088# S(  4,  5)( 24, 18)(  4,   1) | 0.534600506 0.534600506 0.534600506 0.000000000 
Par# 24089# S(  5,  5)( 24, 18)(  4,   1) | 1.000000000 1.000000000 1.000000000 0.000000000 
Par# 24090# S(  1,  1)( 25, 18)(  4,   1) | 0.596623283 0.596623283 0.596623283 0.000000000 
Par# 24091# S(  2,  2)( 25, 18)(  4,   1) | 0.563594865 0.563594865 0.563594865 0.000000000 
Par# 24092# S(  3,  3)( 25, 18)(  4,   1) | 0.438325104 0.438325104 0.438325104 0.000000000 
Par# 24093# S(  4,  4)( 25, 18)(  4,   1) | 0.465399494 0.465399494 0.465399494 0.000000000 
Par# 24094# S(  1,  5)( 25, 18)(  4,   1) | 0.403376717 0.403376717 0.403376717 0.000000000 
Par# 24095# S(  2,  5)( 25, 18)(  4,   1) | 0.436405135 0.436405135 0.436405135 0.000000000 
Par# 24096# S(  3,  5)( 25, 18)(  4,   1) | 0.561674896 0.561674896 0.561674896 0.000000000 
Par# 24097# S(  4,  5)( 25, 18)(  4,   1) | 0.534600506 0.534600506 0.534600506 0.000000000 
Par# 24098# S(  5,  5)( 25, 18)(  4,   1) | 1.000000000 1.000000000 1.000000000 0.000000000 
Par# 24099# S(  1,  1)( 26, 18)(  4,   1) | 0.596623283 0.596623283 0.596623283 0.000000000 
Par# 24100# S(  2,  2)( 26, 18)(  4,   1) | 0.563594865 0.563594865 0.563594865 0.000000000 
Par# 24101# S(  3,  3)( 26, 18)(  4,   1) | 0.438325104 0.438325104 0.438325104 0.000000000 
Par# 24102# S(  4,  4)( 26, 18)(  4,   1) | 0.465399494 0.465399494 0.465399494 0.000000000 
Par# 24103# S(  1,  5)( 26, 18)(  4,   1) | 0.403376717 0.403376717 0.403376717 0.000000000 
Par# 24104# S(  2,  5)( 26, 18)(  4,   1) | 0.436405135 0.436405135 0.436405135 0.000000000 
Par# 24105# S(  3,  5)( 26, 18)(  4,   1) | 0.561674896 0.561674896 0.561674896 0.000000000 
Par# 24106# S(  4,  5)( 26, 18)(  4,   1) | 0.534600506 0.534600506 0.534600506 0.000000000 
Par# 24107# S(  5,  5)( 26, 18)(  4,   1) | 1.000000000 1.000000000 1.000000000 0.000000000 
Par# 24108# S(  1,  1)( 27, 18)(  4,   1) | 0.596623283 0.596623283 0.596623283 0.000000000 
Par# 24109# S(  2,  2)( 27, 18)(  4,   1) | 0.563594865 0.563594865 0.563594865 0.000000000 
Par# 24110# S(  3,  3)( 27, 18)(  4,   1) | 0.438325104 0.438325104 0.438325104 0.000000000 
Par# 24111# S(  4,  4)( 27, 18)(  4,   1) | 0.465399494 0.465399494 0.465399494 0.000000000 
Par# 24112# S(  1,  5)( 27, 18)(  4,   1) | 0.403376717 0.403376717 0.403376717 0.000000000 
Par# 24113# S(  2,  5)( 27, 18)(  4,   1) | 0.436405135 0.436405135 0.436405135 0.000000000 
Par# 24114# S(  3,  5)( 27, 18)(  4,   1) | 0.561674896 0.561674896 0.561674896 0.000000000 
Par# 24115# S(  4,  5)( 27, 18)(  4,   1) | 0.534600506 0.534600506 0.534600506 0.000000000 
Par# 24116# S(  5,  5)( 27, 18)(  4,   1) | 1.000000000 1.000000000 1.000000000 0.000000000 
Par# 24117# S(  1,  1)( 28, 18)(  4,   1) | 0.596623283 0.596623283 0.596623283 0.000000000 
Par# 24118# S(  2,  2)( 28, 18)(  4,   1) | 0.563594865 0.563594865 0.563594865 0.000000000 
Par# 24119# S(  3,  3)( 28, 18)(  4,   1) | 0.438325104 0.438325104 0.438325104 0.000000000 
Par# 24120# S(  4,  4)( 28, 18)(  4,   1) | 0.465399494 0.465399494 0.465399494 0.000000000 
Par# 24121# S(  1,  5)( 28, 18)(  4,   1) | 0.403376717 0.403376717 0.403376717 0.000000000 
Par# 24122# S(  2,  5)( 28, 18)(  4,   1) | 0.436405135 0.436405135 0.436405135 0.000000000 
Par# 24123# S(  3,  5)( 28, 18)(  4,   1) | 0.561674896 0.561674896 0.561674896 0.000000000 
Par# 24124# S(  4,  5)( 28, 18)(  4,   1) | 0.534600506 0.534600506 0.534600506 0.000000000 
Par# 24125# S(  5,  5)( 28, 18)(  4,   1) | 1.000000000 1.000000000 1.000000000 0.000000000 
Par# 24126# S(  1,  1)( 29, 18)(  4,   1) | 0.596623283 0.596623283 0.596623283 0.000000000 
Par# 24127# S(  2,  2)( 29, 18)(  4,   1) | 0.563594865 0.563594865 0.563594865 0.000000000 
Par# 24128# S(  3,  3)( 29, 18)(  4,   1) | 0.438325104 0.438325104 0.438325104 0.000000000 
Par# 24129# S(  4,  4)( 29, 18)(  4,   1) | 0.465399494 0.465399494 0.465399494 0.000000000 
Par# 24130# S(  1,  5)( 29, 18)(  4,   1) | 0.403376717 0.403376717 0.403376717 0.000000000 
Par# 24131# S(  2,  5)( 29, 18)(  4,   1) | 0.436405135 0.436405135 0.436405135 0.000000000 
Par# 24132# S(  3,  5)( 29, 18)(  4,   1) | 0.561674896 0.561674896 0.561674896 0.000000000 
Par# 24133# S(  4,  5)( 29, 18)(  4,   1) | 0.534600506 0.534600506 0.534600506 0.000000000 
Par# 24134# S(  5,  5)( 29, 18)(  4,   1) | 1.000000000 1.000000000 1.000000000 0.000000000 
Par# 24135# S(  1,  1)( 30, 18)(  4,   1) | 0.596623283 0.596623283 0.596623283 0.000000000 
Par# 24136# S(  2,  2)( 30, 18)(  4,   1) | 0.563594865 0.563594865 0.563594865 0.000000000 
Par# 24137# S(  3,  3)( 30, 18)(  4,   1) | 0.438325104 0.438325104 0.438325104 0.000000000 
Par# 24138# S(  4,  4)( 30, 18)(  4,   1) | 0.465399494 0.465399494 0.465399494 0.000000000 
Par# 24139# S(  1,  5)( 30, 18)(  4,   1) | 0.403376717 0.403376717 0.403376717 0.000000000 
Par# 24140# S(  2,  5)( 30, 18)(  4,   1) | 0.436405135 0.436405135 0.436405135 0.000000000 
Par# 24141# S(  3,  5)( 30, 18)(  4,   1) | 0.561674896 0.561674896 0.561674896 0.000000000 
Par# 24142# S(  4,  5)( 30, 18)(  4,   1) | 0.534600506 0.534600506 0.534600506 0.000000000 
Par# 24143# S(  5,  5)( 30, 18)(  4,   1) | 1.000000000 1.000000000 1.000000000 0.000000000 
Par# 24144# S(  1,  1)( 31, 18)(  4,   1) | 0.596623283 0.596623283 0.596623283 0.000000000 
Par# 24145# S(  2,  2)( 31, 18)(  4,   1) | 0.563594865 0.563594865 0.563594865 0.000000000 
Par# 24146# S(  3,  3)( 31, 18)(  4,   1) | 0.438325104 0.438325104 0.438325104 0.000000000 
Par# 24147# S(  4,  4)( 31, 18)(  4,   1) | 0.465399494 0.465399494 0.465399494 0.000000000 
Par# 24148# S(  1,  5)( 31, 18)(  4,   1) | 0.403376717 0.403376717 0.403376717 0.000000000 
Par# 24149# S(  2,  5)( 31, 18)(  4,   1) | 0.436405135 0.436405135 0.436405135 0.000000000 
Par# 24150# S(  3,  5)( 31, 18)(  4,   1) | 0.561674896 0.561674896 0.561674896 0.000000000 
Par# 24151# S(  4,  5)( 31, 18)(  4,   1) | 0.534600506 0.534600506 0.534600506 0.000000000 
Par# 24152# S(  5,  5)( 31, 18)(  4,   1) | 1.000000000 1.000000000 1.000000000 0.000000000 
Par# 24153# S(  1,  1)( 32, 18)(  4,   1) | 0.596623283 0.596623283 0.596623283 0.000000000 
Par# 24154# S(  2,  2)( 32, 18)(  4,   1) | 0.563594865 0.563594865 0.563594865 0.000000000 
Par# 24155# S(  3,  3)( 32, 18)(  4,   1) | 0.438325104 0.438325104 0.438325104 0.000000000 
Par# 24156# S(  4,  4)( 32, 18)(  4,   1) | 0.465399494 0.465399494 0.465399494 0.000000000 
Par# 24157# S(  1,  5)( 32, 18)(  4,   1) | 0.403376717 0.403376717 0.403376717 0.000000000 
Par# 24158# S(  2,  5)( 32, 18)(  4,   1) | 0.436405135 0.436405135 0.436405135 0.000000000 
Par# 24159# S(  3,  5)( 32, 18)(  4,   1) | 0.561674896 0.561674896 0.561674896 0.000000000 
Par# 24160# S(  4,  5)( 32, 18)(  4,   1) | 0.534600506 0.534600506 0.534600506 0.000000000 
Par# 24161# S(  5,  5)( 32, 18)(  4,   1) | 1.000000000 1.000000000 1.000000000 0.000000000 
Par# 24162# S(  1,  1)( 33, 18)(  4,   1) | 0.596623283 0.596623283 0.596623283 0.000000000 
Par# 24163# S(  2,  2)( 33, 18)(  4,   1) | 0.563594865 0.563594865 0.563594865 0.000000000 
Par# 24164# S(  3,  3)( 33, 18)(  4,   1) | 0.438325104 0.438325104 0.438325104 0.000000000 
Par# 24165# S(  4,  4)( 33, 18)(  4,   1) | 0.465399494 0.465399494 0.465399494 0.000000000 
Par# 24166# S(  1,  5)( 33, 18)(  4,   1) | 0.403376717 0.403376717 0.403376717 0.000000000 
Par# 24167# S(  2,  5)( 33, 18)(  4,   1) | 0.436405135 0.436405135 0.436405135 0.000000000 
Par# 24168# S(  3,  5)( 33, 18)(  4,   1) | 0.561674896 0.561674896 0.561674896 0.000000000 
Par# 24169# S(  4,  5)( 33, 18)(  4,   1) | 0.534600506 0.534600506 0.534600506 0.000000000 
Par# 24170# S(  5,  5)( 33, 18)(  4,   1) | 1.000000000 1.000000000 1.000000000 0.000000000 
Par# 24171# S(  1,  1)( 34, 18)(  4,   1) | 0.596623283 0.596623283 0.596623283 0.000000000 
Par# 24172# S(  2,  2)( 34, 18)(  4,   1) | 0.563594865 0.563594865 0.563594865 0.000000000 
Par# 24173# S(  3,  3)( 34, 18)(  4,   1) | 0.438325104 0.438325104 0.438325104 0.000000000 
Par# 24174# S(  4,  4)( 34, 18)(  4,   1) | 0.465399494 0.465399494 0.465399494 0.000000000 
Par# 24175# S(  1,  5)( 34, 18)(  4,   1) | 0.403376717 0.403376717 0.403376717 0.000000000 
Par# 24176# S(  2,  5)( 34, 18)(  4,   1) | 0.436405135 0.436405135 0.436405135 0.000000000 
Par# 24177# S(  3,  5)( 34, 18)(  4,   1) | 0.561674896 0.561674896 0.561674896 0.000000000 
Par# 24178# S(  4,  5)( 34, 18)(  4,   1) | 0.534600506 0.534600506 0.534600506 0.000000000 
Par# 24179# S(  5,  5)( 34, 18)(  4,   1) | 1.000000000 1.000000000 1.000000000 0.000000000 
Par# 24180# S(  1,  1)( 35, 18)(  4,   1) | 0.596623283 0.596623283 0.596623283 0.000000000 
Par# 24181# S(  2,  2)( 35, 18)(  4,   1) | 0.563594865 0.563594865 0.563594865 0.000000000 
Par# 24182# S(  3,  3)( 35, 18)(  4,   1) | 0.438325104 0.438325104 0.438325104 0.000000000 
Par# 24183# S(  4,  4)( 35, 18)(  4,   1) | 0.465399494 0.465399494 0.465399494 0.000000000 
Par# 24184# S(  1,  5)( 35, 18)(  4,   1) | 0.403376717 0.403376717 0.403376717 0.000000000 
Par# 24185# S(  2,  5)( 35, 18)(  4,   1) | 0.436405135 0.436405135 0.436405135 0.000000000 
Par# 24186# S(  3,  5)( 35, 18)(  4,   1) | 0.561674896 0.561674896 0.561674896 0.000000000 
Par# 24187# S(  4,  5)( 35, 18)(  4,   1) | 0.534600506 0.534600506 0.534600506 0.000000000 
Par# 24188# S(  5,  5)( 35, 18)(  4,   1) | 1.000000000 1.000000000 1.000000000 0.000000000 
Par# 24189# S(  1,  1)( 36, 18)(  4,   1) | 0.596623283 0.596623283 0.596623283 0.000000000 
Par# 24190# S(  2,  2)( 36, 18)(  4,   1) | 0.563594865 0.563594865 0.563594865 0.000000000 
Par# 24191# S(  3,  3)( 36, 18)(  4,   1) | 0.438325104 0.438325104 0.438325104 0.000000000 
Par# 24192# S(  4,  4)( 36, 18)(  4,   1) | 0.465399494 0.465399494 0.465399494 0.000000000 
Par# 24193# S(  1,  5)( 36, 18)(  4,   1) | 0.403376717 0.403376717 0.403376717 0.000000000 
Par# 24194# S(  2,  5)( 36, 18)(  4,   1) | 0.436405135 0.436405135 0.436405135 0.000000000 
Par# 24195# S(  3,  5)( 36, 18)(  4,   1) | 0.561674896 0.561674896 0.561674896 0.000000000 
Par# 24196# S(  4,  5)( 36, 18)(  4,   1) | 0.534600506 0.534600506 0.534600506 0.000000000 
Par# 24197# S(  5,  5)( 36, 18)(  4,   1) | 1.000000000 1.000000000 1.000000000 0.000000000 
Par# 24198# S(  1,  1)( 37, 18)(  4,   1) | 0.596623283 0.596623283 0.596623283 0.000000000 
Par# 24199# S(  2,  2)( 37, 18)(  4,   1) | 0.563594865 0.563594865 0.563594865 0.000000000 
Par# 24200# S(  3,  3)( 37, 18)(  4,   1) | 0.438325104 0.438325104 0.438325104 0.000000000 
Par# 24201# S(  4,  4)( 37, 18)(  4,   1) | 0.465399494 0.465399494 0.465399494 0.000000000 
Par# 24202# S(  1,  5)( 37, 18)(  4,   1) | 0.403376717 0.403376717 0.403376717 0.000000000 
Par# 24203# S(  2,  5)( 37, 18)(  4,   1) | 0.436405135 0.436405135 0.436405135 0.000000000 
Par# 24204# S(  3,  5)( 37, 18)(  4,   1) | 0.561674896 0.561674896 0.561674896 0.000000000 
Par# 24205# S(  4,  5)( 37, 18)(  4,   1) | 0.534600506 0.534600506 0.534600506 0.000000000 
Par# 24206# S(  5,  5)( 37, 18)(  4,   1) | 1.000000000 1.000000000 1.000000000 0.000000000 
Par# 24207# S(  1,  1)( 19, 19)(  4,   1) | 0.596623283 0.596623283 0.596623283 0.000000000 
Par# 24208# S(  2,  2)( 19, 19)(  4,   1) | 0.563594865 0.563594865 0.563594865 0.000000000 
Par# 24209# S(  3,  3)( 19, 19)(  4,   1) | 0.438325104 0.438325104 0.438325104 0.000000000 
Par# 24210# S(  4,  4)( 19, 19)(  4,   1) | 0.465399494 0.465399494 0.465399494 0.000000000 
Par# 24211# S(  1,  5)( 19, 19)(  4,   1) | 0.403376717 0.403376717 0.403376717 0.000000000 
Par# 24212# S(  2,  5)( 19, 19)(  4,   1) | 0.436405135 0.436405135 0.436405135 0.000000000 
Par# 24213# S(  3,  5)( 19, 19)(  4,   1) | 0.561674896 0.561674896 0.561674896 0.000000000 
Par# 24214# S(  4,  5)( 19, 19)(  4,   1) | 0.534600506 0.534600506 0.534600506 0.000000000 
Par# 24215# S(  5,  5)( 19, 19)(  4,   1) | 1.000000000 1.000000000 1.000000000 0.000000000 
Par# 24216# S(  1,  1)( 20, 19)(  4,   1) | 0.596623283 0.596623283 0.596623283 0.000000000 
Par# 24217# S(  2,  2)( 20, 19)(  4,   1) | 0.563594865 0.563594865 0.563594865 0.000000000 
Par# 24218# S(  3,  3)( 20, 19)(  4,   1) | 0.438325104 0.438325104 0.438325104 0.000000000 
Par# 24219# S(  4,  4)( 20, 19)(  4,   1) | 0.465399494 0.465399494 0.465399494 0.000000000 
Par# 24220# S(  1,  5)( 20, 19)(  4,   1) | 0.403376717 0.403376717 0.403376717 0.000000000 
Par# 24221# S(  2,  5)( 20, 19)(  4,   1) | 0.436405135 0.436405135 0.436405135 0.000000000 
Par# 24222# S(  3,  5)( 20, 19)(  4,   1) | 0.561674896 0.561674896 0.561674896 0.000000000 
Par# 24223# S(  4,  5)( 20, 19)(  4,   1) | 0.534600506 0.534600506 0.534600506 0.000000000 
Par# 24224# S(  5,  5)( 20, 19)(  4,   1) | 1.000000000 1.000000000 1.000000000 0.000000000 
Par# 24225# S(  1,  1)( 21, 19)(  4,   1) | 0.596623283 0.596623283 0.596623283 0.000000000 
Par# 24226# S(  2,  2)( 21, 19)(  4,   1) | 0.563594865 0.563594865 0.563594865 0.000000000 
Par# 24227# S(  3,  3)( 21, 19)(  4,   1) | 0.438325104 0.438325104 0.438325104 0.000000000 
Par# 24228# S(  4,  4)( 21, 19)(  4,   1) | 0.465399494 0.465399494 0.465399494 0.000000000 
Par# 24229# S(  1,  5)( 21, 19)(  4,   1) | 0.403376717 0.403376717 0.403376717 0.000000000 
Par# 24230# S(  2,  5)( 21, 19)(  4,   1) | 0.436405135 0.436405135 0.436405135 0.000000000 
Par# 24231# S(  3,  5)( 21, 19)(  4,   1) | 0.561674896 0.561674896 0.561674896 0.000000000 
Par# 24232# S(  4,  5)( 21, 19)(  4,   1) | 0.534600506 0.534600506 0.534600506 0.000000000 
Par# 24233# S(  5,  5)( 21, 19)(  4,   1) | 1.000000000 1.000000000 1.000000000 0.000000000 
Par# 24234# S(  1,  1)( 22, 19)(  4,   1) | 0.596623283 0.596623283 0.596623283 0.000000000 
Par# 24235# S(  2,  2)( 22, 19)(  4,   1) | 0.563594865 0.563594865 0.563594865 0.000000000 
Par# 24236# S(  3,  3)( 22, 19)(  4,   1) | 0.438325104 0.438325104 0.438325104 0.000000000 
Par# 24237# S(  4,  4)( 22, 19)(  4,   1) | 0.465399494 0.465399494 0.465399494 0.000000000 
Par# 24238# S(  1,  5)( 22, 19)(  4,   1) | 0.403376717 0.403376717 0.403376717 0.000000000 
Par# 24239# S(  2,  5)( 22, 19)(  4,   1) | 0.436405135 0.436405135 0.436405135 0.000000000 
Par# 24240# S(  3,  5)( 22, 19)(  4,   1) | 0.561674896 0.561674896 0.561674896 0.000000000 
Par# 24241# S(  4,  5)( 22, 19)(  4,   1) | 0.534600506 0.534600506 0.534600506 0.000000000 
Par# 24242# S(  5,  5)( 22, 19)(  4,   1) | 1.000000000 1.000000000 1.000000000 0.000000000 
Par# 24243# S(  1,  1)( 23, 19)(  4,   1) | 0.596623283 0.596623283 0.596623283 0.000000000 
Par# 24244# S(  2,  2)( 23, 19)(  4,   1) | 0.563594865 0.563594865 0.563594865 0.000000000 
Par# 24245# S(  3,  3)( 23, 19)(  4,   1) | 0.438325104 0.438325104 0.438325104 0.000000000 
Par# 24246# S(  4,  4)( 23, 19)(  4,   1) | 0.465399494 0.465399494 0.465399494 0.000000000 
Par# 24247# S(  1,  5)( 23, 19)(  4,   1) | 0.403376717 0.403376717 0.403376717 0.000000000 
Par# 24248# S(  2,  5)( 23, 19)(  4,   1) | 0.436405135 0.436405135 0.436405135 0.000000000 
Par# 24249# S(  3,  5)( 23, 19)(  4,   1) | 0.561674896 0.561674896 0.561674896 0.000000000 
Par# 24250# S(  4,  5)( 23, 19)(  4,   1) | 0.534600506 0.534600506 0.534600506 0.000000000 
Par# 24251# S(  5,  5)( 23, 19)(  4,   1) | 1.000000000 1.000000000 1.000000000 0.000000000 
Par# 24252# S(  1,  1)( 24, 19)(  4,   1) | 0.596623283 0.596623283 0.596623283 0.000000000 
Par# 24253# S(  2,  2)( 24, 19)(  4,   1) | 0.563594865 0.563594865 0.563594865 0.000000000 
Par# 24254# S(  3,  3)( 24, 19)(  4,   1) | 0.438325104 0.438325104 0.438325104 0.000000000 
Par# 24255# S(  4,  4)( 24, 19)(  4,   1) | 0.465399494 0.465399494 0.465399494 0.000000000 
Par# 24256# S(  1,  5)( 24, 19)(  4,   1) | 0.403376717 0.403376717 0.403376717 0.000000000 
Par# 24257# S(  2,  5)( 24, 19)(  4,   1) | 0.436405135 0.436405135 0.436405135 0.000000000 
Par# 24258# S(  3,  5)( 24, 19)(  4,   1) | 0.561674896 0.561674896 0.561674896 0.000000000 
Par# 24259# S(  4,  5)( 24, 19)(  4,   1) | 0.534600506 0.534600506 0.534600506 0.000000000 
Par# 24260# S(  5,  5)( 24, 19)(  4,   1) | 1.000000000 1.000000000 1.000000000 0.000000000 
Par# 24261# S(  1,  1)( 25, 19)(  4,   1) | 0.596623283 0.596623283 0.596623283 0.000000000 
Par# 24262# S(  2,  2)( 25, 19)(  4,   1) | 0.563594865 0.563594865 0.563594865 0.000000000 
Par# 24263# S(  3,  3)( 25, 19)(  4,   1) | 0.438325104 0.438325104 0.438325104 0.000000000 
Par# 24264# S(  4,  4)( 25, 19)(  4,   1) | 0.465399494 0.465399494 0.465399494 0.000000000 
Par# 24265# S(  1,  5)( 25, 19)(  4,   1) | 0.403376717 0.403376717 0.403376717 0.000000000 
Par# 24266# S(  2,  5)( 25, 19)(  4,   1) | 0.436405135 0.436405135 0.436405135 0.000000000 
Par# 24267# S(  3,  5)( 25, 19)(  4,   1) | 0.561674896 0.561674896 0.561674896 0.000000000 
Par# 24268# S(  4,  5)( 25, 19)(  4,   1) | 0.534600506 0.534600506 0.534600506 0.000000000 
Par# 24269# S(  5,  5)( 25, 19)(  4,   1) | 1.000000000 1.000000000 1.000000000 0.000000000 
Par# 24270# S(  1,  1)( 26, 19)(  4,   1) | 0.596623283 0.596623283 0.596623283 0.000000000 
Par# 24271# S(  2,  2)( 26, 19)(  4,   1) | 0.563594865 0.563594865 0.563594865 0.000000000 
Par# 24272# S(  3,  3)( 26, 19)(  4,   1) | 0.438325104 0.438325104 0.438325104 0.000000000 
Par# 24273# S(  4,  4)( 26, 19)(  4,   1) | 0.465399494 0.465399494 0.465399494 0.000000000 
Par# 24274# S(  1,  5)( 26, 19)(  4,   1) | 0.403376717 0.403376717 0.403376717 0.000000000 
Par# 24275# S(  2,  5)( 26, 19)(  4,   1) | 0.436405135 0.436405135 0.436405135 0.000000000 
Par# 24276# S(  3,  5)( 26, 19)(  4,   1) | 0.561674896 0.561674896 0.561674896 0.000000000 
Par# 24277# S(  4,  5)( 26, 19)(  4,   1) | 0.534600506 0.534600506 0.534600506 0.000000000 
Par# 24278# S(  5,  5)( 26, 19)(  4,   1) | 1.000000000 1.000000000 1.000000000 0.000000000 
Par# 24279# S(  1,  1)( 27, 19)(  4,   1) | 0.596623283 0.596623283 0.596623283 0.000000000 
Par# 24280# S(  2,  2)( 27, 19)(  4,   1) | 0.563594865 0.563594865 0.563594865 0.000000000 
Par# 24281# S(  3,  3)( 27, 19)(  4,   1) | 0.438325104 0.438325104 0.438325104 0.000000000 
Par# 24282# S(  4,  4)( 27, 19)(  4,   1) | 0.465399494 0.465399494 0.465399494 0.000000000 
Par# 24283# S(  1,  5)( 27, 19)(  4,   1) | 0.403376717 0.403376717 0.403376717 0.000000000 
Par# 24284# S(  2,  5)( 27, 19)(  4,   1) | 0.436405135 0.436405135 0.436405135 0.000000000 
Par# 24285# S(  3,  5)( 27, 19)(  4,   1) | 0.561674896 0.561674896 0.561674896 0.000000000 
Par# 24286# S(  4,  5)( 27, 19)(  4,   1) | 0.534600506 0.534600506 0.534600506 0.000000000 
Par# 24287# S(  5,  5)( 27, 19)(  4,   1) | 1.000000000 1.000000000 1.000000000 0.000000000 
Par# 24288# S(  1,  1)( 28, 19)(  4,   1) | 0.596623283 0.596623283 0.596623283 0.000000000 
Par# 24289# S(  2,  2)( 28, 19)(  4,   1) | 0.563594865 0.563594865 0.563594865 0.000000000 
Par# 24290# S(  3,  3)( 28, 19)(  4,   1) | 0.438325104 0.438325104 0.438325104 0.000000000 
Par# 24291# S(  4,  4)( 28, 19)(  4,   1) | 0.465399494 0.465399494 0.465399494 0.000000000 
Par# 24292# S(  1,  5)( 28, 19)(  4,   1) | 0.403376717 0.403376717 0.403376717 0.000000000 
Par# 24293# S(  2,  5)( 28, 19)(  4,   1) | 0.436405135 0.436405135 0.436405135 0.000000000 
Par# 24294# S(  3,  5)( 28, 19)(  4,   1) | 0.561674896 0.561674896 0.561674896 0.000000000 
Par# 24295# S(  4,  5)( 28, 19)(  4,   1) | 0.534600506 0.534600506 0.534600506 0.000000000 
Par# 24296# S(  5,  5)( 28, 19)(  4,   1) | 1.000000000 1.000000000 1.000000000 0.000000000 
Par# 24297# S(  1,  1)( 29, 19)(  4,   1) | 0.596623283 0.596623283 0.596623283 0.000000000 
Par# 24298# S(  2,  2)( 29, 19)(  4,   1) | 0.563594865 0.563594865 0.563594865 0.000000000 
Par# 24299# S(  3,  3)( 29, 19)(  4,   1) | 0.438325104 0.438325104 0.438325104 0.000000000 
Par# 24300# S(  4,  4)( 29, 19)(  4,   1) | 0.465399494 0.465399494 0.465399494 0.000000000 
Par# 24301# S(  1,  5)( 29, 19)(  4,   1) | 0.403376717 0.403376717 0.403376717 0.000000000 
Par# 24302# S(  2,  5)( 29, 19)(  4,   1) | 0.436405135 0.436405135 0.436405135 0.000000000 
Par# 24303# S(  3,  5)( 29, 19)(  4,   1) | 0.561674896 0.561674896 0.561674896 0.000000000 
Par# 24304# S(  4,  5)( 29, 19)(  4,   1) | 0.534600506 0.534600506 0.534600506 0.000000000 
Par# 24305# S(  5,  5)( 29, 19)(  4,   1) | 1.000000000 1.000000000 1.000000000 0.000000000 
Par# 24306# S(  1,  1)( 30, 19)(  4,   1) | 0.596623283 0.596623283 0.596623283 0.000000000 
Par# 24307# S(  2,  2)( 30, 19)(  4,   1) | 0.563594865 0.563594865 0.563594865 0.000000000 
Par# 24308# S(  3,  3)( 30, 19)(  4,   1) | 0.438325104 0.438325104 0.438325104 0.000000000 
Par# 24309# S(  4,  4)( 30, 19)(  4,   1) | 0.465399494 0.465399494 0.465399494 0.000000000 
Par# 24310# S(  1,  5)( 30, 19)(  4,   1) | 0.403376717 0.403376717 0.403376717 0.000000000 
Par# 24311# S(  2,  5)( 30, 19)(  4,   1) | 0.436405135 0.436405135 0.436405135 0.000000000 
Par# 24312# S(  3,  5)( 30, 19)(  4,   1) | 0.561674896 0.561674896 0.561674896 0.000000000 
Par# 24313# S(  4,  5)( 30, 19)(  4,   1) | 0.534600506 0.534600506 0.534600506 0.000000000 
Par# 24314# S(  5,  5)( 30, 19)(  4,   1) | 1.000000000 1.000000000 1.000000000 0.000000000 
Par# 24315# S(  1,  1)( 31, 19)(  4,   1) | 0.596623283 0.596623283 0.596623283 0.000000000 
Par# 24316# S(  2,  2)( 31, 19)(  4,   1) | 0.563594865 0.563594865 0.563594865 0.000000000 
Par# 24317# S(  3,  3)( 31, 19)(  4,   1) | 0.438325104 0.438325104 0.438325104 0.000000000 
Par# 24318# S(  4,  4)( 31, 19)(  4,   1) | 0.465399494 0.465399494 0.465399494 0.000000000 
Par# 24319# S(  1,  5)( 31, 19)(  4,   1) | 0.403376717 0.403376717 0.403376717 0.000000000 
Par# 24320# S(  2,  5)( 31, 19)(  4,   1) | 0.436405135 0.436405135 0.436405135 0.000000000 
Par# 24321# S(  3,  5)( 31, 19)(  4,   1) | 0.561674896 0.561674896 0.561674896 0.000000000 
Par# 24322# S(  4,  5)( 31, 19)(  4,   1) | 0.534600506 0.534600506 0.534600506 0.000000000 
Par# 24323# S(  5,  5)( 31, 19)(  4,   1) | 1.000000000 1.000000000 1.000000000 0.000000000 
Par# 24324# S(  1,  1)( 32, 19)(  4,   1) | 0.596623283 0.596623283 0.596623283 0.000000000 
Par# 24325# S(  2,  2)( 32, 19)(  4,   1) | 0.563594865 0.563594865 0.563594865 0.000000000 
Par# 24326# S(  3,  3)( 32, 19)(  4,   1) | 0.438325104 0.438325104 0.438325104 0.000000000 
Par# 24327# S(  4,  4)( 32, 19)(  4,   1) | 0.465399494 0.465399494 0.465399494 0.000000000 
Par# 24328# S(  1,  5)( 32, 19)(  4,   1) | 0.403376717 0.403376717 0.403376717 0.000000000 
Par# 24329# S(  2,  5)( 32, 19)(  4,   1) | 0.436405135 0.436405135 0.436405135 0.000000000 
Par# 24330# S(  3,  5)( 32, 19)(  4,   1) | 0.561674896 0.561674896 0.561674896 0.000000000 
Par# 24331# S(  4,  5)( 32, 19)(  4,   1) | 0.534600506 0.534600506 0.534600506 0.000000000 
Par# 24332# S(  5,  5)( 32, 19)(  4,   1) | 1.000000000 1.000000000 1.000000000 0.000000000 
Par# 24333# S(  1,  1)( 33, 19)(  4,   1) | 0.596623283 0.596623283 0.596623283 0.000000000 
Par# 24334# S(  2,  2)( 33, 19)(  4,   1) | 0.563594865 0.563594865 0.563594865 0.000000000 
Par# 24335# S(  3,  3)( 33, 19)(  4,   1) | 0.438325104 0.438325104 0.438325104 0.000000000 
Par# 24336# S(  4,  4)( 33, 19)(  4,   1) | 0.465399494 0.465399494 0.465399494 0.000000000 
Par# 24337# S(  1,  5)( 33, 19)(  4,   1) | 0.403376717 0.403376717 0.403376717 0.000000000 
Par# 24338# S(  2,  5)( 33, 19)(  4,   1) | 0.436405135 0.436405135 0.436405135 0.000000000 
Par# 24339# S(  3,  5)( 33, 19)(  4,   1) | 0.561674896 0.561674896 0.561674896 0.000000000 
Par# 24340# S(  4,  5)( 33, 19)(  4,   1) | 0.534600506 0.534600506 0.534600506 0.000000000 
Par# 24341# S(  5,  5)( 33, 19)(  4,   1) | 1.000000000 1.000000000 1.000000000 0.000000000 
Par# 24342# S(  1,  1)( 34, 19)(  4,   1) | 0.596623283 0.596623283 0.596623283 0.000000000 
Par# 24343# S(  2,  2)( 34, 19)(  4,   1) | 0.563594865 0.563594865 0.563594865 0.000000000 
Par# 24344# S(  3,  3)( 34, 19)(  4,   1) | 0.438325104 0.438325104 0.438325104 0.000000000 
Par# 24345# S(  4,  4)( 34, 19)(  4,   1) | 0.465399494 0.465399494 0.465399494 0.000000000 
Par# 24346# S(  1,  5)( 34, 19)(  4,   1) | 0.403376717 0.403376717 0.403376717 0.000000000 
Par# 24347# S(  2,  5)( 34, 19)(  4,   1) | 0.436405135 0.436405135 0.436405135 0.000000000 
Par# 24348# S(  3,  5)( 34, 19)(  4,   1) | 0.561674896 0.561674896 0.561674896 0.000000000 
Par# 24349# S(  4,  5)( 34, 19)(  4,   1) | 0.534600506 0.534600506 0.534600506 0.000000000 
Par# 24350# S(  5,  5)( 34, 19)(  4,   1) | 1.000000000 1.000000000 1.000000000 0.000000000 
Par# 24351# S(  1,  1)( 35, 19)(  4,   1) | 0.596623283 0.596623283 0.596623283 0.000000000 
Par# 24352# S(  2,  2)( 35, 19)(  4,   1) | 0.563594865 0.563594865 0.563594865 0.000000000 
Par# 24353# S(  3,  3)( 35, 19)(  4,   1) | 0.438325104 0.438325104 0.438325104 0.000000000 
Par# 24354# S(  4,  4)( 35, 19)(  4,   1) | 0.465399494 0.465399494 0.465399494 0.000000000 
Par# 24355# S(  1,  5)( 35, 19)(  4,   1) | 0.403376717 0.403376717 0.403376717 0.000000000 
Par# 24356# S(  2,  5)( 35, 19)(  4,   1) | 0.436405135 0.436405135 0.436405135 0.000000000 
Par# 24357# S(  3,  5)( 35, 19)(  4,   1) | 0.561674896 0.561674896 0.561674896 0.000000000 
Par# 24358# S(  4,  5)( 35, 19)(  4,   1) | 0.534600506 0.534600506 0.534600506 0.000000000 
Par# 24359# S(  5,  5)( 35, 19)(  4,   1) | 1.000000000 1.000000000 1.000000000 0.000000000 
Par# 24360# S(  1,  1)( 36, 19)(  4,   1) | 0.596623283 0.596623283 0.596623283 0.000000000 
Par# 24361# S(  2,  2)( 36, 19)(  4,   1) | 0.563594865 0.563594865 0.563594865 0.000000000 
Par# 24362# S(  3,  3)( 36, 19)(  4,   1) | 0.438325104 0.438325104 0.438325104 0.000000000 
Par# 24363# S(  4,  4)( 36, 19)(  4,   1) | 0.465399494 0.465399494 0.465399494 0.000000000 
Par# 24364# S(  1,  5)( 36, 19)(  4,   1) | 0.403376717 0.403376717 0.403376717 0.000000000 
Par# 24365# S(  2,  5)( 36, 19)(  4,   1) | 0.436405135 0.436405135 0.436405135 0.000000000 
Par# 24366# S(  3,  5)( 36, 19)(  4,   1) | 0.561674896 0.561674896 0.561674896 0.000000000 
Par# 24367# S(  4,  5)( 36, 19)(  4,   1) | 0.534600506 0.534600506 0.534600506 0.000000000 
Par# 24368# S(  5,  5)( 36, 19)(  4,   1) | 1.000000000 1.000000000 1.000000000 0.000000000 
Par# 24369# S(  1,  1)( 37, 19)(  4,   1) | 0.596623283 0.596623283 0.596623283 0.000000000 
Par# 24370# S(  2,  2)( 37, 19)(  4,   1) | 0.563594865 0.563594865 0.563594865 0.000000000 
Par# 24371# S(  3,  3)( 37, 19)(  4,   1) | 0.438325104 0.438325104 0.438325104 0.000000000 
Par# 24372# S(  4,  4)( 37, 19)(  4,   1) | 0.465399494 0.465399494 0.465399494 0.000000000 
Par# 24373# S(  1,  5)( 37, 19)(  4,   1) | 0.403376717 0.403376717 0.403376717 0.000000000 
Par# 24374# S(  2,  5)( 37, 19)(  4,   1) | 0.436405135 0.436405135 0.436405135 0.000000000 
Par# 24375# S(  3,  5)( 37, 19)(  4,   1) | 0.561674896 0.561674896 0.561674896 0.000000000 
Par# 24376# S(  4,  5)( 37, 19)(  4,   1) | 0.534600506 0.534600506 0.534600506 0.000000000 
Par# 24377# S(  5,  5)( 37, 19)(  4,   1) | 1.000000000 1.000000000 1.000000000 0.000000000 
Par# 24378# S(  1,  1)( 20, 20)(  4,   1) | 0.596623283 0.596623283 0.596623283 0.000000000 
Par# 24379# S(  2,  2)( 20, 20)(  4,   1) | 0.563594865 0.563594865 0.563594865 0.000000000 
Par# 24380# S(  3,  3)( 20, 20)(  4,   1) | 0.438325104 0.438325104 0.438325104 0.000000000 
Par# 24381# S(  4,  4)( 20, 20)(  4,   1) | 0.465399494 0.465399494 0.465399494 0.000000000 
Par# 24382# S(  1,  5)( 20, 20)(  4,   1) | 0.403376717 0.403376717 0.403376717 0.000000000 
Par# 24383# S(  2,  5)( 20, 20)(  4,   1) | 0.436405135 0.436405135 0.436405135 0.000000000 
Par# 24384# S(  3,  5)( 20, 20)(  4,   1) | 0.561674896 0.561674896 0.561674896 0.000000000 
Par# 24385# S(  4,  5)( 20, 20)(  4,   1) | 0.534600506 0.534600506 0.534600506 0.000000000 
Par# 24386# S(  5,  5)( 20, 20)(  4,   1) | 1.000000000 1.000000000 1.000000000 0.000000000 
Par# 24387# S(  1,  1)( 21, 20)(  4,   1) | 0.596623283 0.596623283 0.596623283 0.000000000 
Par# 24388# S(  2,  2)( 21, 20)(  4,   1) | 0.563594865 0.563594865 0.563594865 0.000000000 
Par# 24389# S(  3,  3)( 21, 20)(  4,   1) | 0.438325104 0.438325104 0.438325104 0.000000000 
Par# 24390# S(  4,  4)( 21, 20)(  4,   1) | 0.465399494 0.465399494 0.465399494 0.000000000 
Par# 24391# S(  1,  5)( 21, 20)(  4,   1) | 0.403376717 0.403376717 0.403376717 0.000000000 
Par# 24392# S(  2,  5)( 21, 20)(  4,   1) | 0.436405135 0.436405135 0.436405135 0.000000000 
Par# 24393# S(  3,  5)( 21, 20)(  4,   1) | 0.561674896 0.561674896 0.561674896 0.000000000 
Par# 24394# S(  4,  5)( 21, 20)(  4,   1) | 0.534600506 0.534600506 0.534600506 0.000000000 
Par# 24395# S(  5,  5)( 21, 20)(  4,   1) | 1.000000000 1.000000000 1.000000000 0.000000000 
Par# 24396# S(  1,  1)( 22, 20)(  4,   1) | 0.596623283 0.596623283 0.596623283 0.000000000 
Par# 24397# S(  2,  2)( 22, 20)(  4,   1) | 0.563594865 0.563594865 0.563594865 0.000000000 
Par# 24398# S(  3,  3)( 22, 20)(  4,   1) | 0.438325104 0.438325104 0.438325104 0.000000000 
Par# 24399# S(  4,  4)( 22, 20)(  4,   1) | 0.465399494 0.465399494 0.465399494 0.000000000 
Par# 24400# S(  1,  5)( 22, 20)(  4,   1) | 0.403376717 0.403376717 0.403376717 0.000000000 
Par# 24401# S(  2,  5)( 22, 20)(  4,   1) | 0.436405135 0.436405135 0.436405135 0.000000000 
Par# 24402# S(  3,  5)( 22, 20)(  4,   1) | 0.561674896 0.561674896 0.561674896 0.000000000 
Par# 24403# S(  4,  5)( 22, 20)(  4,   1) | 0.534600506 0.534600506 0.534600506 0.000000000 
Par# 24404# S(  5,  5)( 22, 20)(  4,   1) | 1.000000000 1.000000000 1.000000000 0.000000000 
Par# 24405# S(  1,  1)( 23, 20)(  4,   1) | 0.596623283 0.596623283 0.596623283 0.000000000 
Par# 24406# S(  2,  2)( 23, 20)(  4,   1) | 0.563594865 0.563594865 0.563594865 0.000000000 
Par# 24407# S(  3,  3)( 23, 20)(  4,   1) | 0.438325104 0.438325104 0.438325104 0.000000000 
Par# 24408# S(  4,  4)( 23, 20)(  4,   1) | 0.465399494 0.465399494 0.465399494 0.000000000 
Par# 24409# S(  1,  5)( 23, 20)(  4,   1) | 0.403376717 0.403376717 0.403376717 0.000000000 
Par# 24410# S(  2,  5)( 23, 20)(  4,   1) | 0.436405135 0.436405135 0.436405135 0.000000000 
Par# 24411# S(  3,  5)( 23, 20)(  4,   1) | 0.561674896 0.561674896 0.561674896 0.000000000 
Par# 24412# S(  4,  5)( 23, 20)(  4,   1) | 0.534600506 0.534600506 0.534600506 0.000000000 
Par# 24413# S(  5,  5)( 23, 20)(  4,   1) | 1.000000000 1.000000000 1.000000000 0.000000000 
Par# 24414# S(  1,  1)( 24, 20)(  4,   1) | 0.596623283 0.596623283 0.596623283 0.000000000 
Par# 24415# S(  2,  2)( 24, 20)(  4,   1) | 0.563594865 0.563594865 0.563594865 0.000000000 
Par# 24416# S(  3,  3)( 24, 20)(  4,   1) | 0.438325104 0.438325104 0.438325104 0.000000000 
Par# 24417# S(  4,  4)( 24, 20)(  4,   1) | 0.465399494 0.465399494 0.465399494 0.000000000 
Par# 24418# S(  1,  5)( 24, 20)(  4,   1) | 0.403376717 0.403376717 0.403376717 0.000000000 
Par# 24419# S(  2,  5)( 24, 20)(  4,   1) | 0.436405135 0.436405135 0.436405135 0.000000000 
Par# 24420# S(  3,  5)( 24, 20)(  4,   1) | 0.561674896 0.561674896 0.561674896 0.000000000 
Par# 24421# S(  4,  5)( 24, 20)(  4,   1) | 0.534600506 0.534600506 0.534600506 0.000000000 
Par# 24422# S(  5,  5)( 24, 20)(  4,   1) | 1.000000000 1.000000000 1.000000000 0.000000000 
Par# 24423# S(  1,  1)( 25, 20)(  4,   1) | 0.596623283 0.596623283 0.596623283 0.000000000 
Par# 24424# S(  2,  2)( 25, 20)(  4,   1) | 0.563594865 0.563594865 0.563594865 0.000000000 
Par# 24425# S(  3,  3)( 25, 20)(  4,   1) | 0.438325104 0.438325104 0.438325104 0.000000000 
Par# 24426# S(  4,  4)( 25, 20)(  4,   1) | 0.465399494 0.465399494 0.465399494 0.000000000 
Par# 24427# S(  1,  5)( 25, 20)(  4,   1) | 0.403376717 0.403376717 0.403376717 0.000000000 
Par# 24428# S(  2,  5)( 25, 20)(  4,   1) | 0.436405135 0.436405135 0.436405135 0.000000000 
Par# 24429# S(  3,  5)( 25, 20)(  4,   1) | 0.561674896 0.561674896 0.561674896 0.000000000 
Par# 24430# S(  4,  5)( 25, 20)(  4,   1) | 0.534600506 0.534600506 0.534600506 0.000000000 
Par# 24431# S(  5,  5)( 25, 20)(  4,   1) | 1.000000000 1.000000000 1.000000000 0.000000000 
Par# 24432# S(  1,  1)( 26, 20)(  4,   1) | 0.596623283 0.596623283 0.596623283 0.000000000 
Par# 24433# S(  2,  2)( 26, 20)(  4,   1) | 0.563594865 0.563594865 0.563594865 0.000000000 
Par# 24434# S(  3,  3)( 26, 20)(  4,   1) | 0.438325104 0.438325104 0.438325104 0.000000000 
Par# 24435# S(  4,  4)( 26, 20)(  4,   1) | 0.465399494 0.465399494 0.465399494 0.000000000 
Par# 24436# S(  1,  5)( 26, 20)(  4,   1) | 0.403376717 0.403376717 0.403376717 0.000000000 
Par# 24437# S(  2,  5)( 26, 20)(  4,   1) | 0.436405135 0.436405135 0.436405135 0.000000000 
Par# 24438# S(  3,  5)( 26, 20)(  4,   1) | 0.561674896 0.561674896 0.561674896 0.000000000 
Par# 24439# S(  4,  5)( 26, 20)(  4,   1) | 0.534600506 0.534600506 0.534600506 0.000000000 
Par# 24440# S(  5,  5)( 26, 20)(  4,   1) | 1.000000000 1.000000000 1.000000000 0.000000000 
Par# 24441# S(  1,  1)( 27, 20)(  4,   1) | 0.596623283 0.596623283 0.596623283 0.000000000 
Par# 24442# S(  2,  2)( 27, 20)(  4,   1) | 0.563594865 0.563594865 0.563594865 0.000000000 
Par# 24443# S(  3,  3)( 27, 20)(  4,   1) | 0.438325104 0.438325104 0.438325104 0.000000000 
Par# 24444# S(  4,  4)( 27, 20)(  4,   1) | 0.465399494 0.465399494 0.465399494 0.000000000 
Par# 24445# S(  1,  5)( 27, 20)(  4,   1) | 0.403376717 0.403376717 0.403376717 0.000000000 
Par# 24446# S(  2,  5)( 27, 20)(  4,   1) | 0.436405135 0.436405135 0.436405135 0.000000000 
Par# 24447# S(  3,  5)( 27, 20)(  4,   1) | 0.561674896 0.561674896 0.561674896 0.000000000 
Par# 24448# S(  4,  5)( 27, 20)(  4,   1) | 0.534600506 0.534600506 0.534600506 0.000000000 
Par# 24449# S(  5,  5)( 27, 20)(  4,   1) | 1.000000000 1.000000000 1.000000000 0.000000000 
Par# 24450# S(  1,  1)( 28, 20)(  4,   1) | 0.596623283 0.596623283 0.596623283 0.000000000 
Par# 24451# S(  2,  2)( 28, 20)(  4,   1) | 0.563594865 0.563594865 0.563594865 0.000000000 
Par# 24452# S(  3,  3)( 28, 20)(  4,   1) | 0.438325104 0.438325104 0.438325104 0.000000000 
Par# 24453# S(  4,  4)( 28, 20)(  4,   1) | 0.465399494 0.465399494 0.465399494 0.000000000 
Par# 24454# S(  1,  5)( 28, 20)(  4,   1) | 0.403376717 0.403376717 0.403376717 0.000000000 
Par# 24455# S(  2,  5)( 28, 20)(  4,   1) | 0.436405135 0.436405135 0.436405135 0.000000000 
Par# 24456# S(  3,  5)( 28, 20)(  4,   1) | 0.561674896 0.561674896 0.561674896 0.000000000 
Par# 24457# S(  4,  5)( 28, 20)(  4,   1) | 0.534600506 0.534600506 0.534600506 0.000000000 
Par# 24458# S(  5,  5)( 28, 20)(  4,   1) | 1.000000000 1.000000000 1.000000000 0.000000000 
Par# 24459# S(  1,  1)( 29, 20)(  4,   1) | 0.596623283 0.596623283 0.596623283 0.000000000 
Par# 24460# S(  2,  2)( 29, 20)(  4,   1) | 0.563594865 0.563594865 0.563594865 0.000000000 
Par# 24461# S(  3,  3)( 29, 20)(  4,   1) | 0.438325104 0.438325104 0.438325104 0.000000000 
Par# 24462# S(  4,  4)( 29, 20)(  4,   1) | 0.465399494 0.465399494 0.465399494 0.000000000 
Par# 24463# S(  1,  5)( 29, 20)(  4,   1) | 0.403376717 0.403376717 0.403376717 0.000000000 
Par# 24464# S(  2,  5)( 29, 20)(  4,   1) | 0.436405135 0.436405135 0.436405135 0.000000000 
Par# 24465# S(  3,  5)( 29, 20)(  4,   1) | 0.561674896 0.561674896 0.561674896 0.000000000 
Par# 24466# S(  4,  5)( 29, 20)(  4,   1) | 0.534600506 0.534600506 0.534600506 0.000000000 
Par# 24467# S(  5,  5)( 29, 20)(  4,   1) | 1.000000000 1.000000000 1.000000000 0.000000000 
Par# 24468# S(  1,  1)( 30, 20)(  4,   1) | 0.596623283 0.596623283 0.596623283 0.000000000 
Par# 24469# S(  2,  2)( 30, 20)(  4,   1) | 0.563594865 0.563594865 0.563594865 0.000000000 
Par# 24470# S(  3,  3)( 30, 20)(  4,   1) | 0.438325104 0.438325104 0.438325104 0.000000000 
Par# 24471# S(  4,  4)( 30, 20)(  4,   1) | 0.465399494 0.465399494 0.465399494 0.000000000 
Par# 24472# S(  1,  5)( 30, 20)(  4,   1) | 0.403376717 0.403376717 0.403376717 0.000000000 
Par# 24473# S(  2,  5)( 30, 20)(  4,   1) | 0.436405135 0.436405135 0.436405135 0.000000000 
Par# 24474# S(  3,  5)( 30, 20)(  4,   1) | 0.561674896 0.561674896 0.561674896 0.000000000 
Par# 24475# S(  4,  5)( 30, 20)(  4,   1) | 0.534600506 0.534600506 0.534600506 0.000000000 
Par# 24476# S(  5,  5)( 30, 20)(  4,   1) | 1.000000000 1.000000000 1.000000000 0.000000000 
Par# 24477# S(  1,  1)( 31, 20)(  4,   1) | 0.596623283 0.596623283 0.596623283 0.000000000 
Par# 24478# S(  2,  2)( 31, 20)(  4,   1) | 0.563594865 0.563594865 0.563594865 0.000000000 
Par# 24479# S(  3,  3)( 31, 20)(  4,   1) | 0.438325104 0.438325104 0.438325104 0.000000000 
Par# 24480# S(  4,  4)( 31, 20)(  4,   1) | 0.465399494 0.465399494 0.465399494 0.000000000 
Par# 24481# S(  1,  5)( 31, 20)(  4,   1) | 0.403376717 0.403376717 0.403376717 0.000000000 
Par# 24482# S(  2,  5)( 31, 20)(  4,   1) | 0.436405135 0.436405135 0.436405135 0.000000000 
Par# 24483# S(  3,  5)( 31, 20)(  4,   1) | 0.561674896 0.561674896 0.561674896 0.000000000 
Par# 24484# S(  4,  5)( 31, 20)(  4,   1) | 0.534600506 0.534600506 0.534600506 0.000000000 
Par# 24485# S(  5,  5)( 31, 20)(  4,   1) | 1.000000000 1.000000000 1.000000000 0.000000000 
Par# 24486# S(  1,  1)( 32, 20)(  4,   1) | 0.596623283 0.596623283 0.596623283 0.000000000 
Par# 24487# S(  2,  2)( 32, 20)(  4,   1) | 0.563594865 0.563594865 0.563594865 0.000000000 
Par# 24488# S(  3,  3)( 32, 20)(  4,   1) | 0.438325104 0.438325104 0.438325104 0.000000000 
Par# 24489# S(  4,  4)( 32, 20)(  4,   1) | 0.465399494 0.465399494 0.465399494 0.000000000 
Par# 24490# S(  1,  5)( 32, 20)(  4,   1) | 0.403376717 0.403376717 0.403376717 0.000000000 
Par# 24491# S(  2,  5)( 32, 20)(  4,   1) | 0.436405135 0.436405135 0.436405135 0.000000000 
Par# 24492# S(  3,  5)( 32, 20)(  4,   1) | 0.561674896 0.561674896 0.561674896 0.000000000 
Par# 24493# S(  4,  5)( 32, 20)(  4,   1) | 0.534600506 0.534600506 0.534600506 0.000000000 
Par# 24494# S(  5,  5)( 32, 20)(  4,   1) | 1.000000000 1.000000000 1.000000000 0.000000000 
Par# 24495# S(  1,  1)( 33, 20)(  4,   1) | 0.596623283 0.596623283 0.596623283 0.000000000 
Par# 24496# S(  2,  2)( 33, 20)(  4,   1) | 0.563594865 0.563594865 0.563594865 0.000000000 
Par# 24497# S(  3,  3)( 33, 20)(  4,   1) | 0.438325104 0.438325104 0.438325104 0.000000000 
Par# 24498# S(  4,  4)( 33, 20)(  4,   1) | 0.465399494 0.465399494 0.465399494 0.000000000 
Par# 24499# S(  1,  5)( 33, 20)(  4,   1) | 0.403376717 0.403376717 0.403376717 0.000000000 
Par# 24500# S(  2,  5)( 33, 20)(  4,   1) | 0.436405135 0.436405135 0.436405135 0.000000000 
Par# 24501# S(  3,  5)( 33, 20)(  4,   1) | 0.561674896 0.561674896 0.561674896 0.000000000 
Par# 24502# S(  4,  5)( 33, 20)(  4,   1) | 0.534600506 0.534600506 0.534600506 0.000000000 
Par# 24503# S(  5,  5)( 33, 20)(  4,   1) | 1.000000000 1.000000000 1.000000000 0.000000000 
Par# 24504# S(  1,  1)( 34, 20)(  4,   1) | 0.596623283 0.596623283 0.596623283 0.000000000 
Par# 24505# S(  2,  2)( 34, 20)(  4,   1) | 0.563594865 0.563594865 0.563594865 0.000000000 
Par# 24506# S(  3,  3)( 34, 20)(  4,   1) | 0.438325104 0.438325104 0.438325104 0.000000000 
Par# 24507# S(  4,  4)( 34, 20)(  4,   1) | 0.465399494 0.465399494 0.465399494 0.000000000 
Par# 24508# S(  1,  5)( 34, 20)(  4,   1) | 0.403376717 0.403376717 0.403376717 0.000000000 
Par# 24509# S(  2,  5)( 34, 20)(  4,   1) | 0.436405135 0.436405135 0.436405135 0.000000000 
Par# 24510# S(  3,  5)( 34, 20)(  4,   1) | 0.561674896 0.561674896 0.561674896 0.000000000 
Par# 24511# S(  4,  5)( 34, 20)(  4,   1) | 0.534600506 0.534600506 0.534600506 0.000000000 
Par# 24512# S(  5,  5)( 34, 20)(  4,   1) | 1.000000000 1.000000000 1.000000000 0.000000000 
Par# 24513# S(  1,  1)( 35, 20)(  4,   1) | 0.596623283 0.596623283 0.596623283 0.000000000 
Par# 24514# S(  2,  2)( 35, 20)(  4,   1) | 0.563594865 0.563594865 0.563594865 0.000000000 
Par# 24515# S(  3,  3)( 35, 20)(  4,   1) | 0.438325104 0.438325104 0.438325104 0.000000000 
Par# 24516# S(  4,  4)( 35, 20)(  4,   1) | 0.465399494 0.465399494 0.465399494 0.000000000 
Par# 24517# S(  1,  5)( 35, 20)(  4,   1) | 0.403376717 0.403376717 0.403376717 0.000000000 
Par# 24518# S(  2,  5)( 35, 20)(  4,   1) | 0.436405135 0.436405135 0.436405135 0.000000000 
Par# 24519# S(  3,  5)( 35, 20)(  4,   1) | 0.561674896 0.561674896 0.561674896 0.000000000 
Par# 24520# S(  4,  5)( 35, 20)(  4,   1) | 0.534600506 0.534600506 0.534600506 0.000000000 
Par# 24521# S(  5,  5)( 35, 20)(  4,   1) | 1.000000000 1.000000000 1.000000000 0.000000000 
Par# 24522# S(  1,  1)( 36, 20)(  4,   1) | 0.596623283 0.596623283 0.596623283 0.000000000 
Par# 24523# S(  2,  2)( 36, 20)(  4,   1) | 0.563594865 0.563594865 0.563594865 0.000000000 
Par# 24524# S(  3,  3)( 36, 20)(  4,   1) | 0.438325104 0.438325104 0.438325104 0.000000000 
Par# 24525# S(  4,  4)( 36, 20)(  4,   1) | 0.465399494 0.465399494 0.465399494 0.000000000 
Par# 24526# S(  1,  5)( 36, 20)(  4,   1) | 0.403376717 0.403376717 0.403376717 0.000000000 
Par# 24527# S(  2,  5)( 36, 20)(  4,   1) | 0.436405135 0.436405135 0.436405135 0.000000000 
Par# 24528# S(  3,  5)( 36, 20)(  4,   1) | 0.561674896 0.561674896 0.561674896 0.000000000 
Par# 24529# S(  4,  5)( 36, 20)(  4,   1) | 0.534600506 0.534600506 0.534600506 0.000000000 
Par# 24530# S(  5,  5)( 36, 20)(  4,   1) | 1.000000000 1.000000000 1.000000000 0.000000000 
Par# 24531# S(  1,  1)( 37, 20)(  4,   1) | 0.596623283 0.596623283 0.596623283 0.000000000 
Par# 24532# S(  2,  2)( 37, 20)(  4,   1) | 0.563594865 0.563594865 0.563594865 0.000000000 
Par# 24533# S(  3,  3)( 37, 20)(  4,   1) | 0.438325104 0.438325104 0.438325104 0.000000000 
Par# 24534# S(  4,  4)( 37, 20)(  4,   1) | 0.465399494 0.465399494 0.465399494 0.000000000 
Par# 24535# S(  1,  5)( 37, 20)(  4,   1) | 0.403376717 0.403376717 0.403376717 0.000000000 
Par# 24536# S(  2,  5)( 37, 20)(  4,   1) | 0.436405135 0.436405135 0.436405135 0.000000000 
Par# 24537# S(  3,  5)( 37, 20)(  4,   1) | 0.561674896 0.561674896 0.561674896 0.000000000 
Par# 24538# S(  4,  5)( 37, 20)(  4,   1) | 0.534600506 0.534600506 0.534600506 0.000000000 
Par# 24539# S(  5,  5)( 37, 20)(  4,   1) | 1.000000000 1.000000000 1.000000000 0.000000000 
Par# 24540# S(  1,  1)( 21, 21)(  4,   1) | 0.596623283 0.596623283 0.596623283 0.000000000 
Par# 24541# S(  2,  2)( 21, 21)(  4,   1) | 0.563594865 0.563594865 0.563594865 0.000000000 
Par# 24542# S(  3,  3)( 21, 21)(  4,   1) | 0.438325104 0.438325104 0.438325104 0.000000000 
Par# 24543# S(  4,  4)( 21, 21)(  4,   1) | 0.465399494 0.465399494 0.465399494 0.000000000 
Par# 24544# S(  1,  5)( 21, 21)(  4,   1) | 0.403376717 0.403376717 0.403376717 0.000000000 
Par# 24545# S(  2,  5)( 21, 21)(  4,   1) | 0.436405135 0.436405135 0.436405135 0.000000000 
Par# 24546# S(  3,  5)( 21, 21)(  4,   1) | 0.561674896 0.561674896 0.561674896 0.000000000 
Par# 24547# S(  4,  5)( 21, 21)(  4,   1) | 0.534600506 0.534600506 0.534600506 0.000000000 
Par# 24548# S(  5,  5)( 21, 21)(  4,   1) | 1.000000000 1.000000000 1.000000000 0.000000000 
Par# 24549# S(  1,  1)( 22, 21)(  4,   1) | 0.596623283 0.596623283 0.596623283 0.000000000 
Par# 24550# S(  2,  2)( 22, 21)(  4,   1) | 0.563594865 0.563594865 0.563594865 0.000000000 
Par# 24551# S(  3,  3)( 22, 21)(  4,   1) | 0.438325104 0.438325104 0.438325104 0.000000000 
Par# 24552# S(  4,  4)( 22, 21)(  4,   1) | 0.465399494 0.465399494 0.465399494 0.000000000 
Par# 24553# S(  1,  5)( 22, 21)(  4,   1) | 0.403376717 0.403376717 0.403376717 0.000000000 
Par# 24554# S(  2,  5)( 22, 21)(  4,   1) | 0.436405135 0.436405135 0.436405135 0.000000000 
Par# 24555# S(  3,  5)( 22, 21)(  4,   1) | 0.561674896 0.561674896 0.561674896 0.000000000 
Par# 24556# S(  4,  5)( 22, 21)(  4,   1) | 0.534600506 0.534600506 0.534600506 0.000000000 
Par# 24557# S(  5,  5)( 22, 21)(  4,   1) | 1.000000000 1.000000000 1.000000000 0.000000000 
Par# 24558# S(  1,  1)( 23, 21)(  4,   1) | 0.596623283 0.596623283 0.596623283 0.000000000 
Par# 24559# S(  2,  2)( 23, 21)(  4,   1) | 0.563594865 0.563594865 0.563594865 0.000000000 
Par# 24560# S(  3,  3)( 23, 21)(  4,   1) | 0.438325104 0.438325104 0.438325104 0.000000000 
Par# 24561# S(  4,  4)( 23, 21)(  4,   1) | 0.465399494 0.465399494 0.465399494 0.000000000 
Par# 24562# S(  1,  5)( 23, 21)(  4,   1) | 0.403376717 0.403376717 0.403376717 0.000000000 
Par# 24563# S(  2,  5)( 23, 21)(  4,   1) | 0.436405135 0.436405135 0.436405135 0.000000000 
Par# 24564# S(  3,  5)( 23, 21)(  4,   1) | 0.561674896 0.561674896 0.561674896 0.000000000 
Par# 24565# S(  4,  5)( 23, 21)(  4,   1) | 0.534600506 0.534600506 0.534600506 0.000000000 
Par# 24566# S(  5,  5)( 23, 21)(  4,   1) | 1.000000000 1.000000000 1.000000000 0.000000000 
Par# 24567# S(  1,  1)( 24, 21)(  4,   1) | 0.596623283 0.596623283 0.596623283 0.000000000 
Par# 24568# S(  2,  2)( 24, 21)(  4,   1) | 0.563594865 0.563594865 0.563594865 0.000000000 
Par# 24569# S(  3,  3)( 24, 21)(  4,   1) | 0.438325104 0.438325104 0.438325104 0.000000000 
Par# 24570# S(  4,  4)( 24, 21)(  4,   1) | 0.465399494 0.465399494 0.465399494 0.000000000 
Par# 24571# S(  1,  5)( 24, 21)(  4,   1) | 0.403376717 0.403376717 0.403376717 0.000000000 
Par# 24572# S(  2,  5)( 24, 21)(  4,   1) | 0.436405135 0.436405135 0.436405135 0.000000000 
Par# 24573# S(  3,  5)( 24, 21)(  4,   1) | 0.561674896 0.561674896 0.561674896 0.000000000 
Par# 24574# S(  4,  5)( 24, 21)(  4,   1) | 0.534600506 0.534600506 0.534600506 0.000000000 
Par# 24575# S(  5,  5)( 24, 21)(  4,   1) | 1.000000000 1.000000000 1.000000000 0.000000000 
Par# 24576# S(  1,  1)( 25, 21)(  4,   1) | 0.596623283 0.596623283 0.596623283 0.000000000 
Par# 24577# S(  2,  2)( 25, 21)(  4,   1) | 0.563594865 0.563594865 0.563594865 0.000000000 
Par# 24578# S(  3,  3)( 25, 21)(  4,   1) | 0.438325104 0.438325104 0.438325104 0.000000000 
Par# 24579# S(  4,  4)( 25, 21)(  4,   1) | 0.465399494 0.465399494 0.465399494 0.000000000 
Par# 24580# S(  1,  5)( 25, 21)(  4,   1) | 0.403376717 0.403376717 0.403376717 0.000000000 
Par# 24581# S(  2,  5)( 25, 21)(  4,   1) | 0.436405135 0.436405135 0.436405135 0.000000000 
Par# 24582# S(  3,  5)( 25, 21)(  4,   1) | 0.561674896 0.561674896 0.561674896 0.000000000 
Par# 24583# S(  4,  5)( 25, 21)(  4,   1) | 0.534600506 0.534600506 0.534600506 0.000000000 
Par# 24584# S(  5,  5)( 25, 21)(  4,   1) | 1.000000000 1.000000000 1.000000000 0.000000000 
Par# 24585# S(  1,  1)( 26, 21)(  4,   1) | 0.596623283 0.596623283 0.596623283 0.000000000 
Par# 24586# S(  2,  2)( 26, 21)(  4,   1) | 0.563594865 0.563594865 0.563594865 0.000000000 
Par# 24587# S(  3,  3)( 26, 21)(  4,   1) | 0.438325104 0.438325104 0.438325104 0.000000000 
Par# 24588# S(  4,  4)( 26, 21)(  4,   1) | 0.465399494 0.465399494 0.465399494 0.000000000 
Par# 24589# S(  1,  5)( 26, 21)(  4,   1) | 0.403376717 0.403376717 0.403376717 0.000000000 
Par# 24590# S(  2,  5)( 26, 21)(  4,   1) | 0.436405135 0.436405135 0.436405135 0.000000000 
Par# 24591# S(  3,  5)( 26, 21)(  4,   1) | 0.561674896 0.561674896 0.561674896 0.000000000 
Par# 24592# S(  4,  5)( 26, 21)(  4,   1) | 0.534600506 0.534600506 0.534600506 0.000000000 
Par# 24593# S(  5,  5)( 26, 21)(  4,   1) | 1.000000000 1.000000000 1.000000000 0.000000000 
Par# 24594# S(  1,  1)( 27, 21)(  4,   1) | 0.596623283 0.596623283 0.596623283 0.000000000 
Par# 24595# S(  2,  2)( 27, 21)(  4,   1) | 0.563594865 0.563594865 0.563594865 0.000000000 
Par# 24596# S(  3,  3)( 27, 21)(  4,   1) | 0.438325104 0.438325104 0.438325104 0.000000000 
Par# 24597# S(  4,  4)( 27, 21)(  4,   1) | 0.465399494 0.465399494 0.465399494 0.000000000 
Par# 24598# S(  1,  5)( 27, 21)(  4,   1) | 0.403376717 0.403376717 0.403376717 0.000000000 
Par# 24599# S(  2,  5)( 27, 21)(  4,   1) | 0.436405135 0.436405135 0.436405135 0.000000000 
Par# 24600# S(  3,  5)( 27, 21)(  4,   1) | 0.561674896 0.561674896 0.561674896 0.000000000 
Par# 24601# S(  4,  5)( 27, 21)(  4,   1) | 0.534600506 0.534600506 0.534600506 0.000000000 
Par# 24602# S(  5,  5)( 27, 21)(  4,   1) | 1.000000000 1.000000000 1.000000000 0.000000000 
Par# 24603# S(  1,  1)( 28, 21)(  4,   1) | 0.596623283 0.596623283 0.596623283 0.000000000 
Par# 24604# S(  2,  2)( 28, 21)(  4,   1) | 0.563594865 0.563594865 0.563594865 0.000000000 
Par# 24605# S(  3,  3)( 28, 21)(  4,   1) | 0.438325104 0.438325104 0.438325104 0.000000000 
Par# 24606# S(  4,  4)( 28, 21)(  4,   1) | 0.465399494 0.465399494 0.465399494 0.000000000 
Par# 24607# S(  1,  5)( 28, 21)(  4,   1) | 0.403376717 0.403376717 0.403376717 0.000000000 
Par# 24608# S(  2,  5)( 28, 21)(  4,   1) | 0.436405135 0.436405135 0.436405135 0.000000000 
Par# 24609# S(  3,  5)( 28, 21)(  4,   1) | 0.561674896 0.561674896 0.561674896 0.000000000 
Par# 24610# S(  4,  5)( 28, 21)(  4,   1) | 0.534600506 0.534600506 0.534600506 0.000000000 
Par# 24611# S(  5,  5)( 28, 21)(  4,   1) | 1.000000000 1.000000000 1.000000000 0.000000000 
Par# 24612# S(  1,  1)( 29, 21)(  4,   1) | 0.596623283 0.596623283 0.596623283 0.000000000 
Par# 24613# S(  2,  2)( 29, 21)(  4,   1) | 0.563594865 0.563594865 0.563594865 0.000000000 
Par# 24614# S(  3,  3)( 29, 21)(  4,   1) | 0.438325104 0.438325104 0.438325104 0.000000000 
Par# 24615# S(  4,  4)( 29, 21)(  4,   1) | 0.465399494 0.465399494 0.465399494 0.000000000 
Par# 24616# S(  1,  5)( 29, 21)(  4,   1) | 0.403376717 0.403376717 0.403376717 0.000000000 
Par# 24617# S(  2,  5)( 29, 21)(  4,   1) | 0.436405135 0.436405135 0.436405135 0.000000000 
Par# 24618# S(  3,  5)( 29, 21)(  4,   1) | 0.561674896 0.561674896 0.561674896 0.000000000 
Par# 24619# S(  4,  5)( 29, 21)(  4,   1) | 0.534600506 0.534600506 0.534600506 0.000000000 
Par# 24620# S(  5,  5)( 29, 21)(  4,   1) | 1.000000000 1.000000000 1.000000000 0.000000000 
Par# 24621# S(  1,  1)( 30, 21)(  4,   1) | 0.596623283 0.596623283 0.596623283 0.000000000 
Par# 24622# S(  2,  2)( 30, 21)(  4,   1) | 0.563594865 0.563594865 0.563594865 0.000000000 
Par# 24623# S(  3,  3)( 30, 21)(  4,   1) | 0.438325104 0.438325104 0.438325104 0.000000000 
Par# 24624# S(  4,  4)( 30, 21)(  4,   1) | 0.465399494 0.465399494 0.465399494 0.000000000 
Par# 24625# S(  1,  5)( 30, 21)(  4,   1) | 0.403376717 0.403376717 0.403376717 0.000000000 
Par# 24626# S(  2,  5)( 30, 21)(  4,   1) | 0.436405135 0.436405135 0.436405135 0.000000000 
Par# 24627# S(  3,  5)( 30, 21)(  4,   1) | 0.561674896 0.561674896 0.561674896 0.000000000 
Par# 24628# S(  4,  5)( 30, 21)(  4,   1) | 0.534600506 0.534600506 0.534600506 0.000000000 
Par# 24629# S(  5,  5)( 30, 21)(  4,   1) | 1.000000000 1.000000000 1.000000000 0.000000000 
Par# 24630# S(  1,  1)( 31, 21)(  4,   1) | 0.596623283 0.596623283 0.596623283 0.000000000 
Par# 24631# S(  2,  2)( 31, 21)(  4,   1) | 0.563594865 0.563594865 0.563594865 0.000000000 
Par# 24632# S(  3,  3)( 31, 21)(  4,   1) | 0.438325104 0.438325104 0.438325104 0.000000000 
Par# 24633# S(  4,  4)( 31, 21)(  4,   1) | 0.465399494 0.465399494 0.465399494 0.000000000 
Par# 24634# S(  1,  5)( 31, 21)(  4,   1) | 0.403376717 0.403376717 0.403376717 0.000000000 
Par# 24635# S(  2,  5)( 31, 21)(  4,   1) | 0.436405135 0.436405135 0.436405135 0.000000000 
Par# 24636# S(  3,  5)( 31, 21)(  4,   1) | 0.561674896 0.561674896 0.561674896 0.000000000 
Par# 24637# S(  4,  5)( 31, 21)(  4,   1) | 0.534600506 0.534600506 0.534600506 0.000000000 
Par# 24638# S(  5,  5)( 31, 21)(  4,   1) | 1.000000000 1.000000000 1.000000000 0.000000000 
Par# 24639# S(  1,  1)( 32, 21)(  4,   1) | 0.596623283 0.596623283 0.596623283 0.000000000 
Par# 24640# S(  2,  2)( 32, 21)(  4,   1) | 0.563594865 0.563594865 0.563594865 0.000000000 
Par# 24641# S(  3,  3)( 32, 21)(  4,   1) | 0.438325104 0.438325104 0.438325104 0.000000000 
Par# 24642# S(  4,  4)( 32, 21)(  4,   1) | 0.465399494 0.465399494 0.465399494 0.000000000 
Par# 24643# S(  1,  5)( 32, 21)(  4,   1) | 0.403376717 0.403376717 0.403376717 0.000000000 
Par# 24644# S(  2,  5)( 32, 21)(  4,   1) | 0.436405135 0.436405135 0.436405135 0.000000000 
Par# 24645# S(  3,  5)( 32, 21)(  4,   1) | 0.561674896 0.561674896 0.561674896 0.000000000 
Par# 24646# S(  4,  5)( 32, 21)(  4,   1) | 0.534600506 0.534600506 0.534600506 0.000000000 
Par# 24647# S(  5,  5)( 32, 21)(  4,   1) | 1.000000000 1.000000000 1.000000000 0.000000000 
Par# 24648# S(  1,  1)( 33, 21)(  4,   1) | 0.596623283 0.596623283 0.596623283 0.000000000 
Par# 24649# S(  2,  2)( 33, 21)(  4,   1) | 0.563594865 0.563594865 0.563594865 0.000000000 
Par# 24650# S(  3,  3)( 33, 21)(  4,   1) | 0.438325104 0.438325104 0.438325104 0.000000000 
Par# 24651# S(  4,  4)( 33, 21)(  4,   1) | 0.465399494 0.465399494 0.465399494 0.000000000 
Par# 24652# S(  1,  5)( 33, 21)(  4,   1) | 0.403376717 0.403376717 0.403376717 0.000000000 
Par# 24653# S(  2,  5)( 33, 21)(  4,   1) | 0.436405135 0.436405135 0.436405135 0.000000000 
Par# 24654# S(  3,  5)( 33, 21)(  4,   1) | 0.561674896 0.561674896 0.561674896 0.000000000 
Par# 24655# S(  4,  5)( 33, 21)(  4,   1) | 0.534600506 0.534600506 0.534600506 0.000000000 
Par# 24656# S(  5,  5)( 33, 21)(  4,   1) | 1.000000000 1.000000000 1.000000000 0.000000000 
Par# 24657# S(  1,  1)( 34, 21)(  4,   1) | 0.596623283 0.596623283 0.596623283 0.000000000 
Par# 24658# S(  2,  2)( 34, 21)(  4,   1) | 0.563594865 0.563594865 0.563594865 0.000000000 
Par# 24659# S(  3,  3)( 34, 21)(  4,   1) | 0.438325104 0.438325104 0.438325104 0.000000000 
Par# 24660# S(  4,  4)( 34, 21)(  4,   1) | 0.465399494 0.465399494 0.465399494 0.000000000 
Par# 24661# S(  1,  5)( 34, 21)(  4,   1) | 0.403376717 0.403376717 0.403376717 0.000000000 
Par# 24662# S(  2,  5)( 34, 21)(  4,   1) | 0.436405135 0.436405135 0.436405135 0.000000000 
Par# 24663# S(  3,  5)( 34, 21)(  4,   1) | 0.561674896 0.561674896 0.561674896 0.000000000 
Par# 24664# S(  4,  5)( 34, 21)(  4,   1) | 0.534600506 0.534600506 0.534600506 0.000000000 
Par# 24665# S(  5,  5)( 34, 21)(  4,   1) | 1.000000000 1.000000000 1.000000000 0.000000000 
Par# 24666# S(  1,  1)( 35, 21)(  4,   1) | 0.596623283 0.596623283 0.596623283 0.000000000 
Par# 24667# S(  2,  2)( 35, 21)(  4,   1) | 0.563594865 0.563594865 0.563594865 0.000000000 
Par# 24668# S(  3,  3)( 35, 21)(  4,   1) | 0.438325104 0.438325104 0.438325104 0.000000000 
Par# 24669# S(  4,  4)( 35, 21)(  4,   1) | 0.465399494 0.465399494 0.465399494 0.000000000 
Par# 24670# S(  1,  5)( 35, 21)(  4,   1) | 0.403376717 0.403376717 0.403376717 0.000000000 
Par# 24671# S(  2,  5)( 35, 21)(  4,   1) | 0.436405135 0.436405135 0.436405135 0.000000000 
Par# 24672# S(  3,  5)( 35, 21)(  4,   1) | 0.561674896 0.561674896 0.561674896 0.000000000 
Par# 24673# S(  4,  5)( 35, 21)(  4,   1) | 0.534600506 0.534600506 0.534600506 0.000000000 
Par# 24674# S(  5,  5)( 35, 21)(  4,   1) | 1.000000000 1.000000000 1.000000000 0.000000000 
Par# 24675# S(  1,  1)( 36, 21)(  4,   1) | 0.596623283 0.596623283 0.596623283 0.000000000 
Par# 24676# S(  2,  2)( 36, 21)(  4,   1) | 0.563594865 0.563594865 0.563594865 0.000000000 
Par# 24677# S(  3,  3)( 36, 21)(  4,   1) | 0.438325104 0.438325104 0.438325104 0.000000000 
Par# 24678# S(  4,  4)( 36, 21)(  4,   1) | 0.465399494 0.465399494 0.465399494 0.000000000 
Par# 24679# S(  1,  5)( 36, 21)(  4,   1) | 0.403376717 0.403376717 0.403376717 0.000000000 
Par# 24680# S(  2,  5)( 36, 21)(  4,   1) | 0.436405135 0.436405135 0.436405135 0.000000000 
Par# 24681# S(  3,  5)( 36, 21)(  4,   1) | 0.561674896 0.561674896 0.561674896 0.000000000 
Par# 24682# S(  4,  5)( 36, 21)(  4,   1) | 0.534600506 0.534600506 0.534600506 0.000000000 
Par# 24683# S(  5,  5)( 36, 21)(  4,   1) | 1.000000000 1.000000000 1.000000000 0.000000000 
Par# 24684# S(  1,  1)( 37, 21)(  4,   1) | 0.596623283 0.596623283 0.596623283 0.000000000 
Par# 24685# S(  2,  2)( 37, 21)(  4,   1) | 0.563594865 0.563594865 0.563594865 0.000000000 
Par# 24686# S(  3,  3)( 37, 21)(  4,   1) | 0.438325104 0.438325104 0.438325104 0.000000000 
Par# 24687# S(  4,  4)( 37, 21)(  4,   1) | 0.465399494 0.465399494 0.465399494 0.000000000 
Par# 24688# S(  1,  5)( 37, 21)(  4,   1) | 0.403376717 0.403376717 0.403376717 0.000000000 
Par# 24689# S(  2,  5)( 37, 21)(  4,   1) | 0.436405135 0.436405135 0.436405135 0.000000000 
Par# 24690# S(  3,  5)( 37, 21)(  4,   1) | 0.561674896 0.561674896 0.561674896 0.000000000 
Par# 24691# S(  4,  5)( 37, 21)(  4,   1) | 0.534600506 0.534600506 0.534600506 0.000000000 
Par# 24692# S(  5,  5)( 37, 21)(  4,   1) | 1.000000000 1.000000000 1.000000000 0.000000000 
Par# 24693# S(  1,  1)( 22, 22)(  4,   1) | 0.596623283 0.596623283 0.596623283 0.000000000 
Par# 24694# S(  2,  2)( 22, 22)(  4,   1) | 0.563594865 0.563594865 0.563594865 0.000000000 
Par# 24695# S(  3,  3)( 22, 22)(  4,   1) | 0.438325104 0.438325104 0.438325104 0.000000000 
Par# 24696# S(  4,  4)( 22, 22)(  4,   1) | 0.465399494 0.465399494 0.465399494 0.000000000 
Par# 24697# S(  1,  5)( 22, 22)(  4,   1) | 0.403376717 0.403376717 0.403376717 0.000000000 
Par# 24698# S(  2,  5)( 22, 22)(  4,   1) | 0.436405135 0.436405135 0.436405135 0.000000000 
Par# 24699# S(  3,  5)( 22, 22)(  4,   1) | 0.561674896 0.561674896 0.561674896 0.000000000 
Par# 24700# S(  4,  5)( 22, 22)(  4,   1) | 0.534600506 0.534600506 0.534600506 0.000000000 
Par# 24701# S(  5,  5)( 22, 22)(  4,   1) | 1.000000000 1.000000000 1.000000000 0.000000000 
Par# 24702# S(  1,  1)( 23, 22)(  4,   1) | 0.596623283 0.596623283 0.596623283 0.000000000 
Par# 24703# S(  2,  2)( 23, 22)(  4,   1) | 0.563594865 0.563594865 0.563594865 0.000000000 
Par# 24704# S(  3,  3)( 23, 22)(  4,   1) | 0.438325104 0.438325104 0.438325104 0.000000000 
Par# 24705# S(  4,  4)( 23, 22)(  4,   1) | 0.465399494 0.465399494 0.465399494 0.000000000 
Par# 24706# S(  1,  5)( 23, 22)(  4,   1) | 0.403376717 0.403376717 0.403376717 0.000000000 
Par# 24707# S(  2,  5)( 23, 22)(  4,   1) | 0.436405135 0.436405135 0.436405135 0.000000000 
Par# 24708# S(  3,  5)( 23, 22)(  4,   1) | 0.561674896 0.561674896 0.561674896 0.000000000 
Par# 24709# S(  4,  5)( 23, 22)(  4,   1) | 0.534600506 0.534600506 0.534600506 0.000000000 
Par# 24710# S(  5,  5)( 23, 22)(  4,   1) | 1.000000000 1.000000000 1.000000000 0.000000000 
Par# 24711# S(  1,  1)( 24, 22)(  4,   1) | 0.596623283 0.596623283 0.596623283 0.000000000 
Par# 24712# S(  2,  2)( 24, 22)(  4,   1) | 0.563594865 0.563594865 0.563594865 0.000000000 
Par# 24713# S(  3,  3)( 24, 22)(  4,   1) | 0.438325104 0.438325104 0.438325104 0.000000000 
Par# 24714# S(  4,  4)( 24, 22)(  4,   1) | 0.465399494 0.465399494 0.465399494 0.000000000 
Par# 24715# S(  1,  5)( 24, 22)(  4,   1) | 0.403376717 0.403376717 0.403376717 0.000000000 
Par# 24716# S(  2,  5)( 24, 22)(  4,   1) | 0.436405135 0.436405135 0.436405135 0.000000000 
Par# 24717# S(  3,  5)( 24, 22)(  4,   1) | 0.561674896 0.561674896 0.561674896 0.000000000 
Par# 24718# S(  4,  5)( 24, 22)(  4,   1) | 0.534600506 0.534600506 0.534600506 0.000000000 
Par# 24719# S(  5,  5)( 24, 22)(  4,   1) | 1.000000000 1.000000000 1.000000000 0.000000000 
Par# 24720# S(  1,  1)( 25, 22)(  4,   1) | 0.596623283 0.596623283 0.596623283 0.000000000 
Par# 24721# S(  2,  2)( 25, 22)(  4,   1) | 0.563594865 0.563594865 0.563594865 0.000000000 
Par# 24722# S(  3,  3)( 25, 22)(  4,   1) | 0.438325104 0.438325104 0.438325104 0.000000000 
Par# 24723# S(  4,  4)( 25, 22)(  4,   1) | 0.465399494 0.465399494 0.465399494 0.000000000 
Par# 24724# S(  1,  5)( 25, 22)(  4,   1) | 0.403376717 0.403376717 0.403376717 0.000000000 
Par# 24725# S(  2,  5)( 25, 22)(  4,   1) | 0.436405135 0.436405135 0.436405135 0.000000000 
Par# 24726# S(  3,  5)( 25, 22)(  4,   1) | 0.561674896 0.561674896 0.561674896 0.000000000 
Par# 24727# S(  4,  5)( 25, 22)(  4,   1) | 0.534600506 0.534600506 0.534600506 0.000000000 
Par# 24728# S(  5,  5)( 25, 22)(  4,   1) | 1.000000000 1.000000000 1.000000000 0.000000000 
Par# 24729# S(  1,  1)( 26, 22)(  4,   1) | 0.596623283 0.596623283 0.596623283 0.000000000 
Par# 24730# S(  2,  2)( 26, 22)(  4,   1) | 0.563594865 0.563594865 0.563594865 0.000000000 
Par# 24731# S(  3,  3)( 26, 22)(  4,   1) | 0.438325104 0.438325104 0.438325104 0.000000000 
Par# 24732# S(  4,  4)( 26, 22)(  4,   1) | 0.465399494 0.465399494 0.465399494 0.000000000 
Par# 24733# S(  1,  5)( 26, 22)(  4,   1) | 0.403376717 0.403376717 0.403376717 0.000000000 
Par# 24734# S(  2,  5)( 26, 22)(  4,   1) | 0.436405135 0.436405135 0.436405135 0.000000000 
Par# 24735# S(  3,  5)( 26, 22)(  4,   1) | 0.561674896 0.561674896 0.561674896 0.000000000 
Par# 24736# S(  4,  5)( 26, 22)(  4,   1) | 0.534600506 0.534600506 0.534600506 0.000000000 
Par# 24737# S(  5,  5)( 26, 22)(  4,   1) | 1.000000000 1.000000000 1.000000000 0.000000000 
Par# 24738# S(  1,  1)( 27, 22)(  4,   1) | 0.596623283 0.596623283 0.596623283 0.000000000 
Par# 24739# S(  2,  2)( 27, 22)(  4,   1) | 0.563594865 0.563594865 0.563594865 0.000000000 
Par# 24740# S(  3,  3)( 27, 22)(  4,   1) | 0.438325104 0.438325104 0.438325104 0.000000000 
Par# 24741# S(  4,  4)( 27, 22)(  4,   1) | 0.465399494 0.465399494 0.465399494 0.000000000 
Par# 24742# S(  1,  5)( 27, 22)(  4,   1) | 0.403376717 0.403376717 0.403376717 0.000000000 
Par# 24743# S(  2,  5)( 27, 22)(  4,   1) | 0.436405135 0.436405135 0.436405135 0.000000000 
Par# 24744# S(  3,  5)( 27, 22)(  4,   1) | 0.561674896 0.561674896 0.561674896 0.000000000 
Par# 24745# S(  4,  5)( 27, 22)(  4,   1) | 0.534600506 0.534600506 0.534600506 0.000000000 
Par# 24746# S(  5,  5)( 27, 22)(  4,   1) | 1.000000000 1.000000000 1.000000000 0.000000000 
Par# 24747# S(  1,  1)( 28, 22)(  4,   1) | 0.596623283 0.596623283 0.596623283 0.000000000 
Par# 24748# S(  2,  2)( 28, 22)(  4,   1) | 0.563594865 0.563594865 0.563594865 0.000000000 
Par# 24749# S(  3,  3)( 28, 22)(  4,   1) | 0.438325104 0.438325104 0.438325104 0.000000000 
Par# 24750# S(  4,  4)( 28, 22)(  4,   1) | 0.465399494 0.465399494 0.465399494 0.000000000 
Par# 24751# S(  1,  5)( 28, 22)(  4,   1) | 0.403376717 0.403376717 0.403376717 0.000000000 
Par# 24752# S(  2,  5)( 28, 22)(  4,   1) | 0.436405135 0.436405135 0.436405135 0.000000000 
Par# 24753# S(  3,  5)( 28, 22)(  4,   1) | 0.561674896 0.561674896 0.561674896 0.000000000 
Par# 24754# S(  4,  5)( 28, 22)(  4,   1) | 0.534600506 0.534600506 0.534600506 0.000000000 
Par# 24755# S(  5,  5)( 28, 22)(  4,   1) | 1.000000000 1.000000000 1.000000000 0.000000000 
Par# 24756# S(  1,  1)( 29, 22)(  4,   1) | 0.596623283 0.596623283 0.596623283 0.000000000 
Par# 24757# S(  2,  2)( 29, 22)(  4,   1) | 0.563594865 0.563594865 0.563594865 0.000000000 
Par# 24758# S(  3,  3)( 29, 22)(  4,   1) | 0.438325104 0.438325104 0.438325104 0.000000000 
Par# 24759# S(  4,  4)( 29, 22)(  4,   1) | 0.465399494 0.465399494 0.465399494 0.000000000 
Par# 24760# S(  1,  5)( 29, 22)(  4,   1) | 0.403376717 0.403376717 0.403376717 0.000000000 
Par# 24761# S(  2,  5)( 29, 22)(  4,   1) | 0.436405135 0.436405135 0.436405135 0.000000000 
Par# 24762# S(  3,  5)( 29, 22)(  4,   1) | 0.561674896 0.561674896 0.561674896 0.000000000 
Par# 24763# S(  4,  5)( 29, 22)(  4,   1) | 0.534600506 0.534600506 0.534600506 0.000000000 
Par# 24764# S(  5,  5)( 29, 22)(  4,   1) | 1.000000000 1.000000000 1.000000000 0.000000000 
Par# 24765# S(  1,  1)( 30, 22)(  4,   1) | 0.596623283 0.596623283 0.596623283 0.000000000 
Par# 24766# S(  2,  2)( 30, 22)(  4,   1) | 0.563594865 0.563594865 0.563594865 0.000000000 
Par# 24767# S(  3,  3)( 30, 22)(  4,   1) | 0.438325104 0.438325104 0.438325104 0.000000000 
Par# 24768# S(  4,  4)( 30, 22)(  4,   1) | 0.465399494 0.465399494 0.465399494 0.000000000 
Par# 24769# S(  1,  5)( 30, 22)(  4,   1) | 0.403376717 0.403376717 0.403376717 0.000000000 
Par# 24770# S(  2,  5)( 30, 22)(  4,   1) | 0.436405135 0.436405135 0.436405135 0.000000000 
Par# 24771# S(  3,  5)( 30, 22)(  4,   1) | 0.561674896 0.561674896 0.561674896 0.000000000 
Par# 24772# S(  4,  5)( 30, 22)(  4,   1) | 0.534600506 0.534600506 0.534600506 0.000000000 
Par# 24773# S(  5,  5)( 30, 22)(  4,   1) | 1.000000000 1.000000000 1.000000000 0.000000000 
Par# 24774# S(  1,  1)( 31, 22)(  4,   1) | 0.596623283 0.596623283 0.596623283 0.000000000 
Par# 24775# S(  2,  2)( 31, 22)(  4,   1) | 0.563594865 0.563594865 0.563594865 0.000000000 
Par# 24776# S(  3,  3)( 31, 22)(  4,   1) | 0.438325104 0.438325104 0.438325104 0.000000000 
Par# 24777# S(  4,  4)( 31, 22)(  4,   1) | 0.465399494 0.465399494 0.465399494 0.000000000 
Par# 24778# S(  1,  5)( 31, 22)(  4,   1) | 0.403376717 0.403376717 0.403376717 0.000000000 
Par# 24779# S(  2,  5)( 31, 22)(  4,   1) | 0.436405135 0.436405135 0.436405135 0.000000000 
Par# 24780# S(  3,  5)( 31, 22)(  4,   1) | 0.561674896 0.561674896 0.561674896 0.000000000 
Par# 24781# S(  4,  5)( 31, 22)(  4,   1) | 0.534600506 0.534600506 0.534600506 0.000000000 
Par# 24782# S(  5,  5)( 31, 22)(  4,   1) | 1.000000000 1.000000000 1.000000000 0.000000000 
Par# 24783# S(  1,  1)( 32, 22)(  4,   1) | 0.596623283 0.596623283 0.596623283 0.000000000 
Par# 24784# S(  2,  2)( 32, 22)(  4,   1) | 0.563594865 0.563594865 0.563594865 0.000000000 
Par# 24785# S(  3,  3)( 32, 22)(  4,   1) | 0.438325104 0.438325104 0.438325104 0.000000000 
Par# 24786# S(  4,  4)( 32, 22)(  4,   1) | 0.465399494 0.465399494 0.465399494 0.000000000 
Par# 24787# S(  1,  5)( 32, 22)(  4,   1) | 0.403376717 0.403376717 0.403376717 0.000000000 
Par# 24788# S(  2,  5)( 32, 22)(  4,   1) | 0.436405135 0.436405135 0.436405135 0.000000000 
Par# 24789# S(  3,  5)( 32, 22)(  4,   1) | 0.561674896 0.561674896 0.561674896 0.000000000 
Par# 24790# S(  4,  5)( 32, 22)(  4,   1) | 0.534600506 0.534600506 0.534600506 0.000000000 
Par# 24791# S(  5,  5)( 32, 22)(  4,   1) | 1.000000000 1.000000000 1.000000000 0.000000000 
Par# 24792# S(  1,  1)( 33, 22)(  4,   1) | 0.596623283 0.596623283 0.596623283 0.000000000 
Par# 24793# S(  2,  2)( 33, 22)(  4,   1) | 0.563594865 0.563594865 0.563594865 0.000000000 
Par# 24794# S(  3,  3)( 33, 22)(  4,   1) | 0.438325104 0.438325104 0.438325104 0.000000000 
Par# 24795# S(  4,  4)( 33, 22)(  4,   1) | 0.465399494 0.465399494 0.465399494 0.000000000 
Par# 24796# S(  1,  5)( 33, 22)(  4,   1) | 0.403376717 0.403376717 0.403376717 0.000000000 
Par# 24797# S(  2,  5)( 33, 22)(  4,   1) | 0.436405135 0.436405135 0.436405135 0.000000000 
Par# 24798# S(  3,  5)( 33, 22)(  4,   1) | 0.561674896 0.561674896 0.561674896 0.000000000 
Par# 24799# S(  4,  5)( 33, 22)(  4,   1) | 0.534600506 0.534600506 0.534600506 0.000000000 
Par# 24800# S(  5,  5)( 33, 22)(  4,   1) | 1.000000000 1.000000000 1.000000000 0.000000000 
Par# 24801# S(  1,  1)( 34, 22)(  4,   1) | 0.596623283 0.596623283 0.596623283 0.000000000 
Par# 24802# S(  2,  2)( 34, 22)(  4,   1) | 0.563594865 0.563594865 0.563594865 0.000000000 
Par# 24803# S(  3,  3)( 34, 22)(  4,   1) | 0.438325104 0.438325104 0.438325104 0.000000000 
Par# 24804# S(  4,  4)( 34, 22)(  4,   1) | 0.465399494 0.465399494 0.465399494 0.000000000 
Par# 24805# S(  1,  5)( 34, 22)(  4,   1) | 0.403376717 0.403376717 0.403376717 0.000000000 
Par# 24806# S(  2,  5)( 34, 22)(  4,   1) | 0.436405135 0.436405135 0.436405135 0.000000000 
Par# 24807# S(  3,  5)( 34, 22)(  4,   1) | 0.561674896 0.561674896 0.561674896 0.000000000 
Par# 24808# S(  4,  5)( 34, 22)(  4,   1) | 0.534600506 0.534600506 0.534600506 0.000000000 
Par# 24809# S(  5,  5)( 34, 22)(  4,   1) | 1.000000000 1.000000000 1.000000000 0.000000000 
Par# 24810# S(  1,  1)( 35, 22)(  4,   1) | 0.596623283 0.596623283 0.596623283 0.000000000 
Par# 24811# S(  2,  2)( 35, 22)(  4,   1) | 0.563594865 0.563594865 0.563594865 0.000000000 
Par# 24812# S(  3,  3)( 35, 22)(  4,   1) | 0.438325104 0.438325104 0.438325104 0.000000000 
Par# 24813# S(  4,  4)( 35, 22)(  4,   1) | 0.465399494 0.465399494 0.465399494 0.000000000 
Par# 24814# S(  1,  5)( 35, 22)(  4,   1) | 0.403376717 0.403376717 0.403376717 0.000000000 
Par# 24815# S(  2,  5)( 35, 22)(  4,   1) | 0.436405135 0.436405135 0.436405135 0.000000000 
Par# 24816# S(  3,  5)( 35, 22)(  4,   1) | 0.561674896 0.561674896 0.561674896 0.000000000 
Par# 24817# S(  4,  5)( 35, 22)(  4,   1) | 0.534600506 0.534600506 0.534600506 0.000000000 
Par# 24818# S(  5,  5)( 35, 22)(  4,   1) | 1.000000000 1.000000000 1.000000000 0.000000000 
Par# 24819# S(  1,  1)( 36, 22)(  4,   1) | 0.596623283 0.596623283 0.596623283 0.000000000 
Par# 24820# S(  2,  2)( 36, 22)(  4,   1) | 0.563594865 0.563594865 0.563594865 0.000000000 
Par# 24821# S(  3,  3)( 36, 22)(  4,   1) | 0.438325104 0.438325104 0.438325104 0.000000000 
Par# 24822# S(  4,  4)( 36, 22)(  4,   1) | 0.465399494 0.465399494 0.465399494 0.000000000 
Par# 24823# S(  1,  5)( 36, 22)(  4,   1) | 0.403376717 0.403376717 0.403376717 0.000000000 
Par# 24824# S(  2,  5)( 36, 22)(  4,   1) | 0.436405135 0.436405135 0.436405135 0.000000000 
Par# 24825# S(  3,  5)( 36, 22)(  4,   1) | 0.561674896 0.561674896 0.561674896 0.000000000 
Par# 24826# S(  4,  5)( 36, 22)(  4,   1) | 0.534600506 0.534600506 0.534600506 0.000000000 
Par# 24827# S(  5,  5)( 36, 22)(  4,   1) | 1.000000000 1.000000000 1.000000000 0.000000000 
Par# 24828# S(  1,  1)( 37, 22)(  4,   1) | 0.596623283 0.596623283 0.596623283 0.000000000 
Par# 24829# S(  2,  2)( 37, 22)(  4,   1) | 0.563594865 0.563594865 0.563594865 0.000000000 
Par# 24830# S(  3,  3)( 37, 22)(  4,   1) | 0.438325104 0.438325104 0.438325104 0.000000000 
Par# 24831# S(  4,  4)( 37, 22)(  4,   1) | 0.465399494 0.465399494 0.465399494 0.000000000 
Par# 24832# S(  1,  5)( 37, 22)(  4,   1) | 0.403376717 0.403376717 0.403376717 0.000000000 
Par# 24833# S(  2,  5)( 37, 22)(  4,   1) | 0.436405135 0.436405135 0.436405135 0.000000000 
Par# 24834# S(  3,  5)( 37, 22)(  4,   1) | 0.561674896 0.561674896 0.561674896 0.000000000 
Par# 24835# S(  4,  5)( 37, 22)(  4,   1) | 0.534600506 0.534600506 0.534600506 0.000000000 
Par# 24836# S(  5,  5)( 37, 22)(  4,   1) | 1.000000000 1.000000000 1.000000000 0.000000000 
Par# 24837# S(  1,  1)( 23, 23)(  4,   1) | 0.596623283 0.596623283 0.596623283 0.000000000 
Par# 24838# S(  2,  2)( 23, 23)(  4,   1) | 0.563594865 0.563594865 0.563594865 0.000000000 
Par# 24839# S(  3,  3)( 23, 23)(  4,   1) | 0.438325104 0.438325104 0.438325104 0.000000000 
Par# 24840# S(  4,  4)( 23, 23)(  4,   1) | 0.465399494 0.465399494 0.465399494 0.000000000 
Par# 24841# S(  1,  5)( 23, 23)(  4,   1) | 0.403376717 0.403376717 0.403376717 0.000000000 
Par# 24842# S(  2,  5)( 23, 23)(  4,   1) | 0.436405135 0.436405135 0.436405135 0.000000000 
Par# 24843# S(  3,  5)( 23, 23)(  4,   1) | 0.561674896 0.561674896 0.561674896 0.000000000 
Par# 24844# S(  4,  5)( 23, 23)(  4,   1) | 0.534600506 0.534600506 0.534600506 0.000000000 
Par# 24845# S(  5,  5)( 23, 23)(  4,   1) | 1.000000000 1.000000000 1.000000000 0.000000000 
Par# 24846# S(  1,  1)( 24, 23)(  4,   1) | 0.596623283 0.596623283 0.596623283 0.000000000 
Par# 24847# S(  2,  2)( 24, 23)(  4,   1) | 0.563594865 0.563594865 0.563594865 0.000000000 
Par# 24848# S(  3,  3)( 24, 23)(  4,   1) | 0.438325104 0.438325104 0.438325104 0.000000000 
Par# 24849# S(  4,  4)( 24, 23)(  4,   1) | 0.465399494 0.465399494 0.465399494 0.000000000 
Par# 24850# S(  1,  5)( 24, 23)(  4,   1) | 0.403376717 0.403376717 0.403376717 0.000000000 
Par# 24851# S(  2,  5)( 24, 23)(  4,   1) | 0.436405135 0.436405135 0.436405135 0.000000000 
Par# 24852# S(  3,  5)( 24, 23)(  4,   1) | 0.561674896 0.561674896 0.561674896 0.000000000 
Par# 24853# S(  4,  5)( 24, 23)(  4,   1) | 0.534600506 0.534600506 0.534600506 0.000000000 
Par# 24854# S(  5,  5)( 24, 23)(  4,   1) | 1.000000000 1.000000000 1.000000000 0.000000000 
Par# 24855# S(  1,  1)( 25, 23)(  4,   1) | 0.596623283 0.596623283 0.596623283 0.000000000 
Par# 24856# S(  2,  2)( 25, 23)(  4,   1) | 0.563594865 0.563594865 0.563594865 0.000000000 
Par# 24857# S(  3,  3)( 25, 23)(  4,   1) | 0.438325104 0.438325104 0.438325104 0.000000000 
Par# 24858# S(  4,  4)( 25, 23)(  4,   1) | 0.465399494 0.465399494 0.465399494 0.000000000 
Par# 24859# S(  1,  5)( 25, 23)(  4,   1) | 0.403376717 0.403376717 0.403376717 0.000000000 
Par# 24860# S(  2,  5)( 25, 23)(  4,   1) | 0.436405135 0.436405135 0.436405135 0.000000000 
Par# 24861# S(  3,  5)( 25, 23)(  4,   1) | 0.561674896 0.561674896 0.561674896 0.000000000 
Par# 24862# S(  4,  5)( 25, 23)(  4,   1) | 0.534600506 0.534600506 0.534600506 0.000000000 
Par# 24863# S(  5,  5)( 25, 23)(  4,   1) | 1.000000000 1.000000000 1.000000000 0.000000000 
Par# 24864# S(  1,  1)( 26, 23)(  4,   1) | 0.596623283 0.596623283 0.596623283 0.000000000 
Par# 24865# S(  2,  2)( 26, 23)(  4,   1) | 0.563594865 0.563594865 0.563594865 0.000000000 
Par# 24866# S(  3,  3)( 26, 23)(  4,   1) | 0.438325104 0.438325104 0.438325104 0.000000000 
Par# 24867# S(  4,  4)( 26, 23)(  4,   1) | 0.465399494 0.465399494 0.465399494 0.000000000 
Par# 24868# S(  1,  5)( 26, 23)(  4,   1) | 0.403376717 0.403376717 0.403376717 0.000000000 
Par# 24869# S(  2,  5)( 26, 23)(  4,   1) | 0.436405135 0.436405135 0.436405135 0.000000000 
Par# 24870# S(  3,  5)( 26, 23)(  4,   1) | 0.561674896 0.561674896 0.561674896 0.000000000 
Par# 24871# S(  4,  5)( 26, 23)(  4,   1) | 0.534600506 0.534600506 0.534600506 0.000000000 
Par# 24872# S(  5,  5)( 26, 23)(  4,   1) | 1.000000000 1.000000000 1.000000000 0.000000000 
Par# 24873# S(  1,  1)( 27, 23)(  4,   1) | 0.596623283 0.596623283 0.596623283 0.000000000 
Par# 24874# S(  2,  2)( 27, 23)(  4,   1) | 0.563594865 0.563594865 0.563594865 0.000000000 
Par# 24875# S(  3,  3)( 27, 23)(  4,   1) | 0.438325104 0.438325104 0.438325104 0.000000000 
Par# 24876# S(  4,  4)( 27, 23)(  4,   1) | 0.465399494 0.465399494 0.465399494 0.000000000 
Par# 24877# S(  1,  5)( 27, 23)(  4,   1) | 0.403376717 0.403376717 0.403376717 0.000000000 
Par# 24878# S(  2,  5)( 27, 23)(  4,   1) | 0.436405135 0.436405135 0.436405135 0.000000000 
Par# 24879# S(  3,  5)( 27, 23)(  4,   1) | 0.561674896 0.561674896 0.561674896 0.000000000 
Par# 24880# S(  4,  5)( 27, 23)(  4,   1) | 0.534600506 0.534600506 0.534600506 0.000000000 
Par# 24881# S(  5,  5)( 27, 23)(  4,   1) | 1.000000000 1.000000000 1.000000000 0.000000000 
Par# 24882# S(  1,  1)( 28, 23)(  4,   1) | 0.596623283 0.596623283 0.596623283 0.000000000 
Par# 24883# S(  2,  2)( 28, 23)(  4,   1) | 0.563594865 0.563594865 0.563594865 0.000000000 
Par# 24884# S(  3,  3)( 28, 23)(  4,   1) | 0.438325104 0.438325104 0.438325104 0.000000000 
Par# 24885# S(  4,  4)( 28, 23)(  4,   1) | 0.465399494 0.465399494 0.465399494 0.000000000 
Par# 24886# S(  1,  5)( 28, 23)(  4,   1) | 0.403376717 0.403376717 0.403376717 0.000000000 
Par# 24887# S(  2,  5)( 28, 23)(  4,   1) | 0.436405135 0.436405135 0.436405135 0.000000000 
Par# 24888# S(  3,  5)( 28, 23)(  4,   1) | 0.561674896 0.561674896 0.561674896 0.000000000 
Par# 24889# S(  4,  5)( 28, 23)(  4,   1) | 0.534600506 0.534600506 0.534600506 0.000000000 
Par# 24890# S(  5,  5)( 28, 23)(  4,   1) | 1.000000000 1.000000000 1.000000000 0.000000000 
Par# 24891# S(  1,  1)( 29, 23)(  4,   1) | 0.596623283 0.596623283 0.596623283 0.000000000 
Par# 24892# S(  2,  2)( 29, 23)(  4,   1) | 0.563594865 0.563594865 0.563594865 0.000000000 
Par# 24893# S(  3,  3)( 29, 23)(  4,   1) | 0.438325104 0.438325104 0.438325104 0.000000000 
Par# 24894# S(  4,  4)( 29, 23)(  4,   1) | 0.465399494 0.465399494 0.465399494 0.000000000 
Par# 24895# S(  1,  5)( 29, 23)(  4,   1) | 0.403376717 0.403376717 0.403376717 0.000000000 
Par# 24896# S(  2,  5)( 29, 23)(  4,   1) | 0.436405135 0.436405135 0.436405135 0.000000000 
Par# 24897# S(  3,  5)( 29, 23)(  4,   1) | 0.561674896 0.561674896 0.561674896 0.000000000 
Par# 24898# S(  4,  5)( 29, 23)(  4,   1) | 0.534600506 0.534600506 0.534600506 0.000000000 
Par# 24899# S(  5,  5)( 29, 23)(  4,   1) | 1.000000000 1.000000000 1.000000000 0.000000000 
Par# 24900# S(  1,  1)( 30, 23)(  4,   1) | 0.596623283 0.596623283 0.596623283 0.000000000 
Par# 24901# S(  2,  2)( 30, 23)(  4,   1) | 0.563594865 0.563594865 0.563594865 0.000000000 
Par# 24902# S(  3,  3)( 30, 23)(  4,   1) | 0.438325104 0.438325104 0.438325104 0.000000000 
Par# 24903# S(  4,  4)( 30, 23)(  4,   1) | 0.465399494 0.465399494 0.465399494 0.000000000 
Par# 24904# S(  1,  5)( 30, 23)(  4,   1) | 0.403376717 0.403376717 0.403376717 0.000000000 
Par# 24905# S(  2,  5)( 30, 23)(  4,   1) | 0.436405135 0.436405135 0.436405135 0.000000000 
Par# 24906# S(  3,  5)( 30, 23)(  4,   1) | 0.561674896 0.561674896 0.561674896 0.000000000 
Par# 24907# S(  4,  5)( 30, 23)(  4,   1) | 0.534600506 0.534600506 0.534600506 0.000000000 
Par# 24908# S(  5,  5)( 30, 23)(  4,   1) | 1.000000000 1.000000000 1.000000000 0.000000000 
Par# 24909# S(  1,  1)( 31, 23)(  4,   1) | 0.596623283 0.596623283 0.596623283 0.000000000 
Par# 24910# S(  2,  2)( 31, 23)(  4,   1) | 0.563594865 0.563594865 0.563594865 0.000000000 
Par# 24911# S(  3,  3)( 31, 23)(  4,   1) | 0.438325104 0.438325104 0.438325104 0.000000000 
Par# 24912# S(  4,  4)( 31, 23)(  4,   1) | 0.465399494 0.465399494 0.465399494 0.000000000 
Par# 24913# S(  1,  5)( 31, 23)(  4,   1) | 0.403376717 0.403376717 0.403376717 0.000000000 
Par# 24914# S(  2,  5)( 31, 23)(  4,   1) | 0.436405135 0.436405135 0.436405135 0.000000000 
Par# 24915# S(  3,  5)( 31, 23)(  4,   1) | 0.561674896 0.561674896 0.561674896 0.000000000 
Par# 24916# S(  4,  5)( 31, 23)(  4,   1) | 0.534600506 0.534600506 0.534600506 0.000000000 
Par# 24917# S(  5,  5)( 31, 23)(  4,   1) | 1.000000000 1.000000000 1.000000000 0.000000000 
Par# 24918# S(  1,  1)( 32, 23)(  4,   1) | 0.596623283 0.596623283 0.596623283 0.000000000 
Par# 24919# S(  2,  2)( 32, 23)(  4,   1) | 0.563594865 0.563594865 0.563594865 0.000000000 
Par# 24920# S(  3,  3)( 32, 23)(  4,   1) | 0.438325104 0.438325104 0.438325104 0.000000000 
Par# 24921# S(  4,  4)( 32, 23)(  4,   1) | 0.465399494 0.465399494 0.465399494 0.000000000 
Par# 24922# S(  1,  5)( 32, 23)(  4,   1) | 0.403376717 0.403376717 0.403376717 0.000000000 
Par# 24923# S(  2,  5)( 32, 23)(  4,   1) | 0.436405135 0.436405135 0.436405135 0.000000000 
Par# 24924# S(  3,  5)( 32, 23)(  4,   1) | 0.561674896 0.561674896 0.561674896 0.000000000 
Par# 24925# S(  4,  5)( 32, 23)(  4,   1) | 0.534600506 0.534600506 0.534600506 0.000000000 
Par# 24926# S(  5,  5)( 32, 23)(  4,   1) | 1.000000000 1.000000000 1.000000000 0.000000000 
Par# 24927# S(  1,  1)( 33, 23)(  4,   1) | 0.596623283 0.596623283 0.596623283 0.000000000 
Par# 24928# S(  2,  2)( 33, 23)(  4,   1) | 0.563594865 0.563594865 0.563594865 0.000000000 
Par# 24929# S(  3,  3)( 33, 23)(  4,   1) | 0.438325104 0.438325104 0.438325104 0.000000000 
Par# 24930# S(  4,  4)( 33, 23)(  4,   1) | 0.465399494 0.465399494 0.465399494 0.000000000 
Par# 24931# S(  1,  5)( 33, 23)(  4,   1) | 0.403376717 0.403376717 0.403376717 0.000000000 
Par# 24932# S(  2,  5)( 33, 23)(  4,   1) | 0.436405135 0.436405135 0.436405135 0.000000000 
Par# 24933# S(  3,  5)( 33, 23)(  4,   1) | 0.561674896 0.561674896 0.561674896 0.000000000 
Par# 24934# S(  4,  5)( 33, 23)(  4,   1) | 0.534600506 0.534600506 0.534600506 0.000000000 
Par# 24935# S(  5,  5)( 33, 23)(  4,   1) | 1.000000000 1.000000000 1.000000000 0.000000000 
Par# 24936# S(  1,  1)( 34, 23)(  4,   1) | 0.596623283 0.596623283 0.596623283 0.000000000 
Par# 24937# S(  2,  2)( 34, 23)(  4,   1) | 0.563594865 0.563594865 0.563594865 0.000000000 
Par# 24938# S(  3,  3)( 34, 23)(  4,   1) | 0.438325104 0.438325104 0.438325104 0.000000000 
Par# 24939# S(  4,  4)( 34, 23)(  4,   1) | 0.465399494 0.465399494 0.465399494 0.000000000 
Par# 24940# S(  1,  5)( 34, 23)(  4,   1) | 0.403376717 0.403376717 0.403376717 0.000000000 
Par# 24941# S(  2,  5)( 34, 23)(  4,   1) | 0.436405135 0.436405135 0.436405135 0.000000000 
Par# 24942# S(  3,  5)( 34, 23)(  4,   1) | 0.561674896 0.561674896 0.561674896 0.000000000 
Par# 24943# S(  4,  5)( 34, 23)(  4,   1) | 0.534600506 0.534600506 0.534600506 0.000000000 
Par# 24944# S(  5,  5)( 34, 23)(  4,   1) | 1.000000000 1.000000000 1.000000000 0.000000000 
Par# 24945# S(  1,  1)( 35, 23)(  4,   1) | 0.596623283 0.596623283 0.596623283 0.000000000 
Par# 24946# S(  2,  2)( 35, 23)(  4,   1) | 0.563594865 0.563594865 0.563594865 0.000000000 
Par# 24947# S(  3,  3)( 35, 23)(  4,   1) | 0.438325104 0.438325104 0.438325104 0.000000000 
Par# 24948# S(  4,  4)( 35, 23)(  4,   1) | 0.465399494 0.465399494 0.465399494 0.000000000 
Par# 24949# S(  1,  5)( 35, 23)(  4,   1) | 0.403376717 0.403376717 0.403376717 0.000000000 
Par# 24950# S(  2,  5)( 35, 23)(  4,   1) | 0.436405135 0.436405135 0.436405135 0.000000000 
Par# 24951# S(  3,  5)( 35, 23)(  4,   1) | 0.561674896 0.561674896 0.561674896 0.000000000 
Par# 24952# S(  4,  5)( 35, 23)(  4,   1) | 0.534600506 0.534600506 0.534600506 0.000000000 
Par# 24953# S(  5,  5)( 35, 23)(  4,   1) | 1.000000000 1.000000000 1.000000000 0.000000000 
Par# 24954# S(  1,  1)( 36, 23)(  4,   1) | 0.596623283 0.596623283 0.596623283 0.000000000 
Par# 24955# S(  2,  2)( 36, 23)(  4,   1) | 0.563594865 0.563594865 0.563594865 0.000000000 
Par# 24956# S(  3,  3)( 36, 23)(  4,   1) | 0.438325104 0.438325104 0.438325104 0.000000000 
Par# 24957# S(  4,  4)( 36, 23)(  4,   1) | 0.465399494 0.465399494 0.465399494 0.000000000 
Par# 24958# S(  1,  5)( 36, 23)(  4,   1) | 0.403376717 0.403376717 0.403376717 0.000000000 
Par# 24959# S(  2,  5)( 36, 23)(  4,   1) | 0.436405135 0.436405135 0.436405135 0.000000000 
Par# 24960# S(  3,  5)( 36, 23)(  4,   1) | 0.561674896 0.561674896 0.561674896 0.000000000 
Par# 24961# S(  4,  5)( 36, 23)(  4,   1) | 0.534600506 0.534600506 0.534600506 0.000000000 
Par# 24962# S(  5,  5)( 36, 23)(  4,   1) | 1.000000000 1.000000000 1.000000000 0.000000000 
Par# 24963# S(  1,  1)( 37, 23)(  4,   1) | 0.596623283 0.596623283 0.596623283 0.000000000 
Par# 24964# S(  2,  2)( 37, 23)(  4,   1) | 0.563594865 0.563594865 0.563594865 0.000000000 
Par# 24965# S(  3,  3)( 37, 23)(  4,   1) | 0.438325104 0.438325104 0.438325104 0.000000000 
Par# 24966# S(  4,  4)( 37, 23)(  4,   1) | 0.465399494 0.465399494 0.465399494 0.000000000 
Par# 24967# S(  1,  5)( 37, 23)(  4,   1) | 0.403376717 0.403376717 0.403376717 0.000000000 
Par# 24968# S(  2,  5)( 37, 23)(  4,   1) | 0.436405135 0.436405135 0.436405135 0.000000000 
Par# 24969# S(  3,  5)( 37, 23)(  4,   1) | 0.561674896 0.561674896 0.561674896 0.000000000 
Par# 24970# S(  4,  5)( 37, 23)(  4,   1) | 0.534600506 0.534600506 0.534600506 0.000000000 
Par# 24971# S(  5,  5)( 37, 23)(  4,   1) | 1.000000000 1.000000000 1.000000000 0.000000000 
Par# 24972# S(  1,  1)( 24, 24)(  4,   1) | 0.596623283 0.596623283 0.596623283 0.000000000 
Par# 24973# S(  2,  2)( 24, 24)(  4,   1) | 0.563594865 0.563594865 0.563594865 0.000000000 
Par# 24974# S(  3,  3)( 24, 24)(  4,   1) | 0.438325104 0.438325104 0.438325104 0.000000000 
Par# 24975# S(  4,  4)( 24, 24)(  4,   1) | 0.465399494 0.465399494 0.465399494 0.000000000 
Par# 24976# S(  1,  5)( 24, 24)(  4,   1) | 0.403376717 0.403376717 0.403376717 0.000000000 
Par# 24977# S(  2,  5)( 24, 24)(  4,   1) | 0.436405135 0.436405135 0.436405135 0.000000000 
Par# 24978# S(  3,  5)( 24, 24)(  4,   1) | 0.561674896 0.561674896 0.561674896 0.000000000 
Par# 24979# S(  4,  5)( 24, 24)(  4,   1) | 0.534600506 0.534600506 0.534600506 0.000000000 
Par# 24980# S(  5,  5)( 24, 24)(  4,   1) | 1.000000000 1.000000000 1.000000000 0.000000000 
Par# 24981# S(  1,  1)( 25, 24)(  4,   1) | 0.596623283 0.596623283 0.596623283 0.000000000 
Par# 24982# S(  2,  2)( 25, 24)(  4,   1) | 0.563594865 0.563594865 0.563594865 0.000000000 
Par# 24983# S(  3,  3)( 25, 24)(  4,   1) | 0.438325104 0.438325104 0.438325104 0.000000000 
Par# 24984# S(  4,  4)( 25, 24)(  4,   1) | 0.465399494 0.465399494 0.465399494 0.000000000 
Par# 24985# S(  1,  5)( 25, 24)(  4,   1) | 0.403376717 0.403376717 0.403376717 0.000000000 
Par# 24986# S(  2,  5)( 25, 24)(  4,   1) | 0.436405135 0.436405135 0.436405135 0.000000000 
Par# 24987# S(  3,  5)( 25, 24)(  4,   1) | 0.561674896 0.561674896 0.561674896 0.000000000 
Par# 24988# S(  4,  5)( 25, 24)(  4,   1) | 0.534600506 0.534600506 0.534600506 0.000000000 
Par# 24989# S(  5,  5)( 25, 24)(  4,   1) | 1.000000000 1.000000000 1.000000000 0.000000000 
Par# 24990# S(  1,  1)( 26, 24)(  4,   1) | 0.596623283 0.596623283 0.596623283 0.000000000 
Par# 24991# S(  2,  2)( 26, 24)(  4,   1) | 0.563594865 0.563594865 0.563594865 0.000000000 
Par# 24992# S(  3,  3)( 26, 24)(  4,   1) | 0.438325104 0.438325104 0.438325104 0.000000000 
Par# 24993# S(  4,  4)( 26, 24)(  4,   1) | 0.465399494 0.465399494 0.465399494 0.000000000 
Par# 24994# S(  1,  5)( 26, 24)(  4,   1) | 0.403376717 0.403376717 0.403376717 0.000000000 
Par# 24995# S(  2,  5)( 26, 24)(  4,   1) | 0.436405135 0.436405135 0.436405135 0.000000000 
Par# 24996# S(  3,  5)( 26, 24)(  4,   1) | 0.561674896 0.561674896 0.561674896 0.000000000 
Par# 24997# S(  4,  5)( 26, 24)(  4,   1) | 0.534600506 0.534600506 0.534600506 0.000000000 
Par# 24998# S(  5,  5)( 26, 24)(  4,   1) | 1.000000000 1.000000000 1.000000000 0.000000000 
Par# 24999# S(  1,  1)( 27, 24)(  4,   1) | 0.596623283 0.596623283 0.596623283 0.000000000 
Par# 25000# S(  2,  2)( 27, 24)(  4,   1) | 0.563594865 0.563594865 0.563594865 0.000000000 
Par# 25001# S(  3,  3)( 27, 24)(  4,   1) | 0.438325104 0.438325104 0.438325104 0.000000000 
Par# 25002# S(  4,  4)( 27, 24)(  4,   1) | 0.465399494 0.465399494 0.465399494 0.000000000 
Par# 25003# S(  1,  5)( 27, 24)(  4,   1) | 0.403376717 0.403376717 0.403376717 0.000000000 
Par# 25004# S(  2,  5)( 27, 24)(  4,   1) | 0.436405135 0.436405135 0.436405135 0.000000000 
Par# 25005# S(  3,  5)( 27, 24)(  4,   1) | 0.561674896 0.561674896 0.561674896 0.000000000 
Par# 25006# S(  4,  5)( 27, 24)(  4,   1) | 0.534600506 0.534600506 0.534600506 0.000000000 
Par# 25007# S(  5,  5)( 27, 24)(  4,   1) | 1.000000000 1.000000000 1.000000000 0.000000000 
Par# 25008# S(  1,  1)( 28, 24)(  4,   1) | 0.596623283 0.596623283 0.596623283 0.000000000 
Par# 25009# S(  2,  2)( 28, 24)(  4,   1) | 0.563594865 0.563594865 0.563594865 0.000000000 
Par# 25010# S(  3,  3)( 28, 24)(  4,   1) | 0.438325104 0.438325104 0.438325104 0.000000000 
Par# 25011# S(  4,  4)( 28, 24)(  4,   1) | 0.465399494 0.465399494 0.465399494 0.000000000 
Par# 25012# S(  1,  5)( 28, 24)(  4,   1) | 0.403376717 0.403376717 0.403376717 0.000000000 
Par# 25013# S(  2,  5)( 28, 24)(  4,   1) | 0.436405135 0.436405135 0.436405135 0.000000000 
Par# 25014# S(  3,  5)( 28, 24)(  4,   1) | 0.561674896 0.561674896 0.561674896 0.000000000 
Par# 25015# S(  4,  5)( 28, 24)(  4,   1) | 0.534600506 0.534600506 0.534600506 0.000000000 
Par# 25016# S(  5,  5)( 28, 24)(  4,   1) | 1.000000000 1.000000000 1.000000000 0.000000000 
Par# 25017# S(  1,  1)( 29, 24)(  4,   1) | 0.596623283 0.596623283 0.596623283 0.000000000 
Par# 25018# S(  2,  2)( 29, 24)(  4,   1) | 0.563594865 0.563594865 0.563594865 0.000000000 
Par# 25019# S(  3,  3)( 29, 24)(  4,   1) | 0.438325104 0.438325104 0.438325104 0.000000000 
Par# 25020# S(  4,  4)( 29, 24)(  4,   1) | 0.465399494 0.465399494 0.465399494 0.000000000 
Par# 25021# S(  1,  5)( 29, 24)(  4,   1) | 0.403376717 0.403376717 0.403376717 0.000000000 
Par# 25022# S(  2,  5)( 29, 24)(  4,   1) | 0.436405135 0.436405135 0.436405135 0.000000000 
Par# 25023# S(  3,  5)( 29, 24)(  4,   1) | 0.561674896 0.561674896 0.561674896 0.000000000 
Par# 25024# S(  4,  5)( 29, 24)(  4,   1) | 0.534600506 0.534600506 0.534600506 0.000000000 
Par# 25025# S(  5,  5)( 29, 24)(  4,   1) | 1.000000000 1.000000000 1.000000000 0.000000000 
Par# 25026# S(  1,  1)( 30, 24)(  4,   1) | 0.596623283 0.596623283 0.596623283 0.000000000 
Par# 25027# S(  2,  2)( 30, 24)(  4,   1) | 0.563594865 0.563594865 0.563594865 0.000000000 
Par# 25028# S(  3,  3)( 30, 24)(  4,   1) | 0.438325104 0.438325104 0.438325104 0.000000000 
Par# 25029# S(  4,  4)( 30, 24)(  4,   1) | 0.465399494 0.465399494 0.465399494 0.000000000 
Par# 25030# S(  1,  5)( 30, 24)(  4,   1) | 0.403376717 0.403376717 0.403376717 0.000000000 
Par# 25031# S(  2,  5)( 30, 24)(  4,   1) | 0.436405135 0.436405135 0.436405135 0.000000000 
Par# 25032# S(  3,  5)( 30, 24)(  4,   1) | 0.561674896 0.561674896 0.561674896 0.000000000 
Par# 25033# S(  4,  5)( 30, 24)(  4,   1) | 0.534600506 0.534600506 0.534600506 0.000000000 
Par# 25034# S(  5,  5)( 30, 24)(  4,   1) | 1.000000000 1.000000000 1.000000000 0.000000000 
Par# 25035# S(  1,  1)( 31, 24)(  4,   1) | 0.596623283 0.596623283 0.596623283 0.000000000 
Par# 25036# S(  2,  2)( 31, 24)(  4,   1) | 0.563594865 0.563594865 0.563594865 0.000000000 
Par# 25037# S(  3,  3)( 31, 24)(  4,   1) | 0.438325104 0.438325104 0.438325104 0.000000000 
Par# 25038# S(  4,  4)( 31, 24)(  4,   1) | 0.465399494 0.465399494 0.465399494 0.000000000 
Par# 25039# S(  1,  5)( 31, 24)(  4,   1) | 0.403376717 0.403376717 0.403376717 0.000000000 
Par# 25040# S(  2,  5)( 31, 24)(  4,   1) | 0.436405135 0.436405135 0.436405135 0.000000000 
Par# 25041# S(  3,  5)( 31, 24)(  4,   1) | 0.561674896 0.561674896 0.561674896 0.000000000 
Par# 25042# S(  4,  5)( 31, 24)(  4,   1) | 0.534600506 0.534600506 0.534600506 0.000000000 
Par# 25043# S(  5,  5)( 31, 24)(  4,   1) | 1.000000000 1.000000000 1.000000000 0.000000000 
Par# 25044# S(  1,  1)( 32, 24)(  4,   1) | 0.596623283 0.596623283 0.596623283 0.000000000 
Par# 25045# S(  2,  2)( 32, 24)(  4,   1) | 0.563594865 0.563594865 0.563594865 0.000000000 
Par# 25046# S(  3,  3)( 32, 24)(  4,   1) | 0.438325104 0.438325104 0.438325104 0.000000000 
Par# 25047# S(  4,  4)( 32, 24)(  4,   1) | 0.465399494 0.465399494 0.465399494 0.000000000 
Par# 25048# S(  1,  5)( 32, 24)(  4,   1) | 0.403376717 0.403376717 0.403376717 0.000000000 
Par# 25049# S(  2,  5)( 32, 24)(  4,   1) | 0.436405135 0.436405135 0.436405135 0.000000000 
Par# 25050# S(  3,  5)( 32, 24)(  4,   1) | 0.561674896 0.561674896 0.561674896 0.000000000 
Par# 25051# S(  4,  5)( 32, 24)(  4,   1) | 0.534600506 0.534600506 0.534600506 0.000000000 
Par# 25052# S(  5,  5)( 32, 24)(  4,   1) | 1.000000000 1.000000000 1.000000000 0.000000000 
Par# 25053# S(  1,  1)( 33, 24)(  4,   1) | 0.596623283 0.596623283 0.596623283 0.000000000 
Par# 25054# S(  2,  2)( 33, 24)(  4,   1) | 0.563594865 0.563594865 0.563594865 0.000000000 
Par# 25055# S(  3,  3)( 33, 24)(  4,   1) | 0.438325104 0.438325104 0.438325104 0.000000000 
Par# 25056# S(  4,  4)( 33, 24)(  4,   1) | 0.465399494 0.465399494 0.465399494 0.000000000 
Par# 25057# S(  1,  5)( 33, 24)(  4,   1) | 0.403376717 0.403376717 0.403376717 0.000000000 
Par# 25058# S(  2,  5)( 33, 24)(  4,   1) | 0.436405135 0.436405135 0.436405135 0.000000000 
Par# 25059# S(  3,  5)( 33, 24)(  4,   1) | 0.561674896 0.561674896 0.561674896 0.000000000 
Par# 25060# S(  4,  5)( 33, 24)(  4,   1) | 0.534600506 0.534600506 0.534600506 0.000000000 
Par# 25061# S(  5,  5)( 33, 24)(  4,   1) | 1.000000000 1.000000000 1.000000000 0.000000000 
Par# 25062# S(  1,  1)( 34, 24)(  4,   1) | 0.596623283 0.596623283 0.596623283 0.000000000 
Par# 25063# S(  2,  2)( 34, 24)(  4,   1) | 0.563594865 0.563594865 0.563594865 0.000000000 
Par# 25064# S(  3,  3)( 34, 24)(  4,   1) | 0.438325104 0.438325104 0.438325104 0.000000000 
Par# 25065# S(  4,  4)( 34, 24)(  4,   1) | 0.465399494 0.465399494 0.465399494 0.000000000 
Par# 25066# S(  1,  5)( 34, 24)(  4,   1) | 0.403376717 0.403376717 0.403376717 0.000000000 
Par# 25067# S(  2,  5)( 34, 24)(  4,   1) | 0.436405135 0.436405135 0.436405135 0.000000000 
Par# 25068# S(  3,  5)( 34, 24)(  4,   1) | 0.561674896 0.561674896 0.561674896 0.000000000 
Par# 25069# S(  4,  5)( 34, 24)(  4,   1) | 0.534600506 0.534600506 0.534600506 0.000000000 
Par# 25070# S(  5,  5)( 34, 24)(  4,   1) | 1.000000000 1.000000000 1.000000000 0.000000000 
Par# 25071# S(  1,  1)( 35, 24)(  4,   1) | 0.596623283 0.596623283 0.596623283 0.000000000 
Par# 25072# S(  2,  2)( 35, 24)(  4,   1) | 0.563594865 0.563594865 0.563594865 0.000000000 
Par# 25073# S(  3,  3)( 35, 24)(  4,   1) | 0.438325104 0.438325104 0.438325104 0.000000000 
Par# 25074# S(  4,  4)( 35, 24)(  4,   1) | 0.465399494 0.465399494 0.465399494 0.000000000 
Par# 25075# S(  1,  5)( 35, 24)(  4,   1) | 0.403376717 0.403376717 0.403376717 0.000000000 
Par# 25076# S(  2,  5)( 35, 24)(  4,   1) | 0.436405135 0.436405135 0.436405135 0.000000000 
Par# 25077# S(  3,  5)( 35, 24)(  4,   1) | 0.561674896 0.561674896 0.561674896 0.000000000 
Par# 25078# S(  4,  5)( 35, 24)(  4,   1) | 0.534600506 0.534600506 0.534600506 0.000000000 
Par# 25079# S(  5,  5)( 35, 24)(  4,   1) | 1.000000000 1.000000000 1.000000000 0.000000000 
Par# 25080# S(  1,  1)( 36, 24)(  4,   1) | 0.596623283 0.596623283 0.596623283 0.000000000 
Par# 25081# S(  2,  2)( 36, 24)(  4,   1) | 0.563594865 0.563594865 0.563594865 0.000000000 
Par# 25082# S(  3,  3)( 36, 24)(  4,   1) | 0.438325104 0.438325104 0.438325104 0.000000000 
Par# 25083# S(  4,  4)( 36, 24)(  4,   1) | 0.465399494 0.465399494 0.465399494 0.000000000 
Par# 25084# S(  1,  5)( 36, 24)(  4,   1) | 0.403376717 0.403376717 0.403376717 0.000000000 
Par# 25085# S(  2,  5)( 36, 24)(  4,   1) | 0.436405135 0.436405135 0.436405135 0.000000000 
Par# 25086# S(  3,  5)( 36, 24)(  4,   1) | 0.561674896 0.561674896 0.561674896 0.000000000 
Par# 25087# S(  4,  5)( 36, 24)(  4,   1) | 0.534600506 0.534600506 0.534600506 0.000000000 
Par# 25088# S(  5,  5)( 36, 24)(  4,   1) | 1.000000000 1.000000000 1.000000000 0.000000000 
Par# 25089# S(  1,  1)( 37, 24)(  4,   1) | 0.596623283 0.596623283 0.596623283 0.000000000 
Par# 25090# S(  2,  2)( 37, 24)(  4,   1) | 0.563594865 0.563594865 0.563594865 0.000000000 
Par# 25091# S(  3,  3)( 37, 24)(  4,   1) | 0.438325104 0.438325104 0.438325104 0.000000000 
Par# 25092# S(  4,  4)( 37, 24)(  4,   1) | 0.465399494 0.465399494 0.465399494 0.000000000 
Par# 25093# S(  1,  5)( 37, 24)(  4,   1) | 0.403376717 0.403376717 0.403376717 0.000000000 
Par# 25094# S(  2,  5)( 37, 24)(  4,   1) | 0.436405135 0.436405135 0.436405135 0.000000000 
Par# 25095# S(  3,  5)( 37, 24)(  4,   1) | 0.561674896 0.561674896 0.561674896 0.000000000 
Par# 25096# S(  4,  5)( 37, 24)(  4,   1) | 0.534600506 0.534600506 0.534600506 0.000000000 
Par# 25097# S(  5,  5)( 37, 24)(  4,   1) | 1.000000000 1.000000000 1.000000000 0.000000000 
Par# 25098# S(  1,  1)( 25, 25)(  4,   1) | 0.596623283 0.596623283 0.596623283 0.000000000 
Par# 25099# S(  2,  2)( 25, 25)(  4,   1) | 0.563594865 0.563594865 0.563594865 0.000000000 
Par# 25100# S(  3,  3)( 25, 25)(  4,   1) | 0.438325104 0.438325104 0.438325104 0.000000000 
Par# 25101# S(  4,  4)( 25, 25)(  4,   1) | 0.465399494 0.465399494 0.465399494 0.000000000 
Par# 25102# S(  1,  5)( 25, 25)(  4,   1) | 0.403376717 0.403376717 0.403376717 0.000000000 
Par# 25103# S(  2,  5)( 25, 25)(  4,   1) | 0.436405135 0.436405135 0.436405135 0.000000000 
Par# 25104# S(  3,  5)( 25, 25)(  4,   1) | 0.561674896 0.561674896 0.561674896 0.000000000 
Par# 25105# S(  4,  5)( 25, 25)(  4,   1) | 0.534600506 0.534600506 0.534600506 0.000000000 
Par# 25106# S(  5,  5)( 25, 25)(  4,   1) | 1.000000000 1.000000000 1.000000000 0.000000000 
Par# 25107# S(  1,  1)( 26, 25)(  4,   1) | 0.596623283 0.596623283 0.596623283 0.000000000 
Par# 25108# S(  2,  2)( 26, 25)(  4,   1) | 0.563594865 0.563594865 0.563594865 0.000000000 
Par# 25109# S(  3,  3)( 26, 25)(  4,   1) | 0.438325104 0.438325104 0.438325104 0.000000000 
Par# 25110# S(  4,  4)( 26, 25)(  4,   1) | 0.465399494 0.465399494 0.465399494 0.000000000 
Par# 25111# S(  1,  5)( 26, 25)(  4,   1) | 0.403376717 0.403376717 0.403376717 0.000000000 
Par# 25112# S(  2,  5)( 26, 25)(  4,   1) | 0.436405135 0.436405135 0.436405135 0.000000000 
Par# 25113# S(  3,  5)( 26, 25)(  4,   1) | 0.561674896 0.561674896 0.561674896 0.000000000 
Par# 25114# S(  4,  5)( 26, 25)(  4,   1) | 0.534600506 0.534600506 0.534600506 0.000000000 
Par# 25115# S(  5,  5)( 26, 25)(  4,   1) | 1.000000000 1.000000000 1.000000000 0.000000000 
Par# 25116# S(  1,  1)( 27, 25)(  4,   1) | 0.596623283 0.596623283 0.596623283 0.000000000 
Par# 25117# S(  2,  2)( 27, 25)(  4,   1) | 0.563594865 0.563594865 0.563594865 0.000000000 
Par# 25118# S(  3,  3)( 27, 25)(  4,   1) | 0.438325104 0.438325104 0.438325104 0.000000000 
Par# 25119# S(  4,  4)( 27, 25)(  4,   1) | 0.465399494 0.465399494 0.465399494 0.000000000 
Par# 25120# S(  1,  5)( 27, 25)(  4,   1) | 0.403376717 0.403376717 0.403376717 0.000000000 
Par# 25121# S(  2,  5)( 27, 25)(  4,   1) | 0.436405135 0.436405135 0.436405135 0.000000000 
Par# 25122# S(  3,  5)( 27, 25)(  4,   1) | 0.561674896 0.561674896 0.561674896 0.000000000 
Par# 25123# S(  4,  5)( 27, 25)(  4,   1) | 0.534600506 0.534600506 0.534600506 0.000000000 
Par# 25124# S(  5,  5)( 27, 25)(  4,   1) | 1.000000000 1.000000000 1.000000000 0.000000000 
Par# 25125# S(  1,  1)( 28, 25)(  4,   1) | 0.596623283 0.596623283 0.596623283 0.000000000 
Par# 25126# S(  2,  2)( 28, 25)(  4,   1) | 0.563594865 0.563594865 0.563594865 0.000000000 
Par# 25127# S(  3,  3)( 28, 25)(  4,   1) | 0.438325104 0.438325104 0.438325104 0.000000000 
Par# 25128# S(  4,  4)( 28, 25)(  4,   1) | 0.465399494 0.465399494 0.465399494 0.000000000 
Par# 25129# S(  1,  5)( 28, 25)(  4,   1) | 0.403376717 0.403376717 0.403376717 0.000000000 
Par# 25130# S(  2,  5)( 28, 25)(  4,   1) | 0.436405135 0.436405135 0.436405135 0.000000000 
Par# 25131# S(  3,  5)( 28, 25)(  4,   1) | 0.561674896 0.561674896 0.561674896 0.000000000 
Par# 25132# S(  4,  5)( 28, 25)(  4,   1) | 0.534600506 0.534600506 0.534600506 0.000000000 
Par# 25133# S(  5,  5)( 28, 25)(  4,   1) | 1.000000000 1.000000000 1.000000000 0.000000000 
Par# 25134# S(  1,  1)( 29, 25)(  4,   1) | 0.596623283 0.596623283 0.596623283 0.000000000 
Par# 25135# S(  2,  2)( 29, 25)(  4,   1) | 0.563594865 0.563594865 0.563594865 0.000000000 
Par# 25136# S(  3,  3)( 29, 25)(  4,   1) | 0.438325104 0.438325104 0.438325104 0.000000000 
Par# 25137# S(  4,  4)( 29, 25)(  4,   1) | 0.465399494 0.465399494 0.465399494 0.000000000 
Par# 25138# S(  1,  5)( 29, 25)(  4,   1) | 0.403376717 0.403376717 0.403376717 0.000000000 
Par# 25139# S(  2,  5)( 29, 25)(  4,   1) | 0.436405135 0.436405135 0.436405135 0.000000000 
Par# 25140# S(  3,  5)( 29, 25)(  4,   1) | 0.561674896 0.561674896 0.561674896 0.000000000 
Par# 25141# S(  4,  5)( 29, 25)(  4,   1) | 0.534600506 0.534600506 0.534600506 0.000000000 
Par# 25142# S(  5,  5)( 29, 25)(  4,   1) | 1.000000000 1.000000000 1.000000000 0.000000000 
Par# 25143# S(  1,  1)( 30, 25)(  4,   1) | 0.596623283 0.596623283 0.596623283 0.000000000 
Par# 25144# S(  2,  2)( 30, 25)(  4,   1) | 0.563594865 0.563594865 0.563594865 0.000000000 
Par# 25145# S(  3,  3)( 30, 25)(  4,   1) | 0.438325104 0.438325104 0.438325104 0.000000000 
Par# 25146# S(  4,  4)( 30, 25)(  4,   1) | 0.465399494 0.465399494 0.465399494 0.000000000 
Par# 25147# S(  1,  5)( 30, 25)(  4,   1) | 0.403376717 0.403376717 0.403376717 0.000000000 
Par# 25148# S(  2,  5)( 30, 25)(  4,   1) | 0.436405135 0.436405135 0.436405135 0.000000000 
Par# 25149# S(  3,  5)( 30, 25)(  4,   1) | 0.561674896 0.561674896 0.561674896 0.000000000 
Par# 25150# S(  4,  5)( 30, 25)(  4,   1) | 0.534600506 0.534600506 0.534600506 0.000000000 
Par# 25151# S(  5,  5)( 30, 25)(  4,   1) | 1.000000000 1.000000000 1.000000000 0.000000000 
Par# 25152# S(  1,  1)( 31, 25)(  4,   1) | 0.596623283 0.596623283 0.596623283 0.000000000 
Par# 25153# S(  2,  2)( 31, 25)(  4,   1) | 0.563594865 0.563594865 0.563594865 0.000000000 
Par# 25154# S(  3,  3)( 31, 25)(  4,   1) | 0.438325104 0.438325104 0.438325104 0.000000000 
Par# 25155# S(  4,  4)( 31, 25)(  4,   1) | 0.465399494 0.465399494 0.465399494 0.000000000 
Par# 25156# S(  1,  5)( 31, 25)(  4,   1) | 0.403376717 0.403376717 0.403376717 0.000000000 
Par# 25157# S(  2,  5)( 31, 25)(  4,   1) | 0.436405135 0.436405135 0.436405135 0.000000000 
Par# 25158# S(  3,  5)( 31, 25)(  4,   1) | 0.561674896 0.561674896 0.561674896 0.000000000 
Par# 25159# S(  4,  5)( 31, 25)(  4,   1) | 0.534600506 0.534600506 0.534600506 0.000000000 
Par# 25160# S(  5,  5)( 31, 25)(  4,   1) | 1.000000000 1.000000000 1.000000000 0.000000000 
Par# 25161# S(  1,  1)( 32, 25)(  4,   1) | 0.596623283 0.596623283 0.596623283 0.000000000 
Par# 25162# S(  2,  2)( 32, 25)(  4,   1) | 0.563594865 0.563594865 0.563594865 0.000000000 
Par# 25163# S(  3,  3)( 32, 25)(  4,   1) | 0.438325104 0.438325104 0.438325104 0.000000000 
Par# 25164# S(  4,  4)( 32, 25)(  4,   1) | 0.465399494 0.465399494 0.465399494 0.000000000 
Par# 25165# S(  1,  5)( 32, 25)(  4,   1) | 0.403376717 0.403376717 0.403376717 0.000000000 
Par# 25166# S(  2,  5)( 32, 25)(  4,   1) | 0.436405135 0.436405135 0.436405135 0.000000000 
Par# 25167# S(  3,  5)( 32, 25)(  4,   1) | 0.561674896 0.561674896 0.561674896 0.000000000 
Par# 25168# S(  4,  5)( 32, 25)(  4,   1) | 0.534600506 0.534600506 0.534600506 0.000000000 
Par# 25169# S(  5,  5)( 32, 25)(  4,   1) | 1.000000000 1.000000000 1.000000000 0.000000000 
Par# 25170# S(  1,  1)( 33, 25)(  4,   1) | 0.596623283 0.596623283 0.596623283 0.000000000 
Par# 25171# S(  2,  2)( 33, 25)(  4,   1) | 0.563594865 0.563594865 0.563594865 0.000000000 
Par# 25172# S(  3,  3)( 33, 25)(  4,   1) | 0.438325104 0.438325104 0.438325104 0.000000000 
Par# 25173# S(  4,  4)( 33, 25)(  4,   1) | 0.465399494 0.465399494 0.465399494 0.000000000 
Par# 25174# S(  1,  5)( 33, 25)(  4,   1) | 0.403376717 0.403376717 0.403376717 0.000000000 
Par# 25175# S(  2,  5)( 33, 25)(  4,   1) | 0.436405135 0.436405135 0.436405135 0.000000000 
Par# 25176# S(  3,  5)( 33, 25)(  4,   1) | 0.561674896 0.561674896 0.561674896 0.000000000 
Par# 25177# S(  4,  5)( 33, 25)(  4,   1) | 0.534600506 0.534600506 0.534600506 0.000000000 
Par# 25178# S(  5,  5)( 33, 25)(  4,   1) | 1.000000000 1.000000000 1.000000000 0.000000000 
Par# 25179# S(  1,  1)( 34, 25)(  4,   1) | 0.596623283 0.596623283 0.596623283 0.000000000 
Par# 25180# S(  2,  2)( 34, 25)(  4,   1) | 0.563594865 0.563594865 0.563594865 0.000000000 
Par# 25181# S(  3,  3)( 34, 25)(  4,   1) | 0.438325104 0.438325104 0.438325104 0.000000000 
Par# 25182# S(  4,  4)( 34, 25)(  4,   1) | 0.465399494 0.465399494 0.465399494 0.000000000 
Par# 25183# S(  1,  5)( 34, 25)(  4,   1) | 0.403376717 0.403376717 0.403376717 0.000000000 
Par# 25184# S(  2,  5)( 34, 25)(  4,   1) | 0.436405135 0.436405135 0.436405135 0.000000000 
Par# 25185# S(  3,  5)( 34, 25)(  4,   1) | 0.561674896 0.561674896 0.561674896 0.000000000 
Par# 25186# S(  4,  5)( 34, 25)(  4,   1) | 0.534600506 0.534600506 0.534600506 0.000000000 
Par# 25187# S(  5,  5)( 34, 25)(  4,   1) | 1.000000000 1.000000000 1.000000000 0.000000000 
Par# 25188# S(  1,  1)( 35, 25)(  4,   1) | 0.596623283 0.596623283 0.596623283 0.000000000 
Par# 25189# S(  2,  2)( 35, 25)(  4,   1) | 0.563594865 0.563594865 0.563594865 0.000000000 
Par# 25190# S(  3,  3)( 35, 25)(  4,   1) | 0.438325104 0.438325104 0.438325104 0.000000000 
Par# 25191# S(  4,  4)( 35, 25)(  4,   1) | 0.465399494 0.465399494 0.465399494 0.000000000 
Par# 25192# S(  1,  5)( 35, 25)(  4,   1) | 0.403376717 0.403376717 0.403376717 0.000000000 
Par# 25193# S(  2,  5)( 35, 25)(  4,   1) | 0.436405135 0.436405135 0.436405135 0.000000000 
Par# 25194# S(  3,  5)( 35, 25)(  4,   1) | 0.561674896 0.561674896 0.561674896 0.000000000 
Par# 25195# S(  4,  5)( 35, 25)(  4,   1) | 0.534600506 0.534600506 0.534600506 0.000000000 
Par# 25196# S(  5,  5)( 35, 25)(  4,   1) | 1.000000000 1.000000000 1.000000000 0.000000000 
Par# 25197# S(  1,  1)( 36, 25)(  4,   1) | 0.596623283 0.596623283 0.596623283 0.000000000 
Par# 25198# S(  2,  2)( 36, 25)(  4,   1) | 0.563594865 0.563594865 0.563594865 0.000000000 
Par# 25199# S(  3,  3)( 36, 25)(  4,   1) | 0.438325104 0.438325104 0.438325104 0.000000000 
Par# 25200# S(  4,  4)( 36, 25)(  4,   1) | 0.465399494 0.465399494 0.465399494 0.000000000 
Par# 25201# S(  1,  5)( 36, 25)(  4,   1) | 0.403376717 0.403376717 0.403376717 0.000000000 
Par# 25202# S(  2,  5)( 36, 25)(  4,   1) | 0.436405135 0.436405135 0.436405135 0.000000000 
Par# 25203# S(  3,  5)( 36, 25)(  4,   1) | 0.561674896 0.561674896 0.561674896 0.000000000 
Par# 25204# S(  4,  5)( 36, 25)(  4,   1) | 0.534600506 0.534600506 0.534600506 0.000000000 
Par# 25205# S(  5,  5)( 36, 25)(  4,   1) | 1.000000000 1.000000000 1.000000000 0.000000000 
Par# 25206# S(  1,  1)( 37, 25)(  4,   1) | 0.596623283 0.596623283 0.596623283 0.000000000 
Par# 25207# S(  2,  2)( 37, 25)(  4,   1) | 0.563594865 0.563594865 0.563594865 0.000000000 
Par# 25208# S(  3,  3)( 37, 25)(  4,   1) | 0.438325104 0.438325104 0.438325104 0.000000000 
Par# 25209# S(  4,  4)( 37, 25)(  4,   1) | 0.465399494 0.465399494 0.465399494 0.000000000 
Par# 25210# S(  1,  5)( 37, 25)(  4,   1) | 0.403376717 0.403376717 0.403376717 0.000000000 
Par# 25211# S(  2,  5)( 37, 25)(  4,   1) | 0.436405135 0.436405135 0.436405135 0.000000000 
Par# 25212# S(  3,  5)( 37, 25)(  4,   1) | 0.561674896 0.561674896 0.561674896 0.000000000 
Par# 25213# S(  4,  5)( 37, 25)(  4,   1) | 0.534600506 0.534600506 0.534600506 0.000000000 
Par# 25214# S(  5,  5)( 37, 25)(  4,   1) | 1.000000000 1.000000000 1.000000000 0.000000000 
Par# 25215# S(  1,  1)( 26, 26)(  4,   1) | 0.596623283 0.596623283 0.596623283 0.000000000 
Par# 25216# S(  2,  2)( 26, 26)(  4,   1) | 0.563594865 0.563594865 0.563594865 0.000000000 
Par# 25217# S(  3,  3)( 26, 26)(  4,   1) | 0.438325104 0.438325104 0.438325104 0.000000000 
Par# 25218# S(  4,  4)( 26, 26)(  4,   1) | 0.465399494 0.465399494 0.465399494 0.000000000 
Par# 25219# S(  1,  5)( 26, 26)(  4,   1) | 0.403376717 0.403376717 0.403376717 0.000000000 
Par# 25220# S(  2,  5)( 26, 26)(  4,   1) | 0.436405135 0.436405135 0.436405135 0.000000000 
Par# 25221# S(  3,  5)( 26, 26)(  4,   1) | 0.561674896 0.561674896 0.561674896 0.000000000 
Par# 25222# S(  4,  5)( 26, 26)(  4,   1) | 0.534600506 0.534600506 0.534600506 0.000000000 
Par# 25223# S(  5,  5)( 26, 26)(  4,   1) | 1.000000000 1.000000000 1.000000000 0.000000000 
Par# 25224# S(  1,  1)( 27, 26)(  4,   1) | 0.596623283 0.596623283 0.596623283 0.000000000 
Par# 25225# S(  2,  2)( 27, 26)(  4,   1) | 0.563594865 0.563594865 0.563594865 0.000000000 
Par# 25226# S(  3,  3)( 27, 26)(  4,   1) | 0.438325104 0.438325104 0.438325104 0.000000000 
Par# 25227# S(  4,  4)( 27, 26)(  4,   1) | 0.465399494 0.465399494 0.465399494 0.000000000 
Par# 25228# S(  1,  5)( 27, 26)(  4,   1) | 0.403376717 0.403376717 0.403376717 0.000000000 
Par# 25229# S(  2,  5)( 27, 26)(  4,   1) | 0.436405135 0.436405135 0.436405135 0.000000000 
Par# 25230# S(  3,  5)( 27, 26)(  4,   1) | 0.561674896 0.561674896 0.561674896 0.000000000 
Par# 25231# S(  4,  5)( 27, 26)(  4,   1) | 0.534600506 0.534600506 0.534600506 0.000000000 
Par# 25232# S(  5,  5)( 27, 26)(  4,   1) | 1.000000000 1.000000000 1.000000000 0.000000000 
Par# 25233# S(  1,  1)( 28, 26)(  4,   1) | 0.596623283 0.596623283 0.596623283 0.000000000 
Par# 25234# S(  2,  2)( 28, 26)(  4,   1) | 0.563594865 0.563594865 0.563594865 0.000000000 
Par# 25235# S(  3,  3)( 28, 26)(  4,   1) | 0.438325104 0.438325104 0.438325104 0.000000000 
Par# 25236# S(  4,  4)( 28, 26)(  4,   1) | 0.465399494 0.465399494 0.465399494 0.000000000 
Par# 25237# S(  1,  5)( 28, 26)(  4,   1) | 0.403376717 0.403376717 0.403376717 0.000000000 
Par# 25238# S(  2,  5)( 28, 26)(  4,   1) | 0.436405135 0.436405135 0.436405135 0.000000000 
Par# 25239# S(  3,  5)( 28, 26)(  4,   1) | 0.561674896 0.561674896 0.561674896 0.000000000 
Par# 25240# S(  4,  5)( 28, 26)(  4,   1) | 0.534600506 0.534600506 0.534600506 0.000000000 
Par# 25241# S(  5,  5)( 28, 26)(  4,   1) | 1.000000000 1.000000000 1.000000000 0.000000000 
Par# 25242# S(  1,  1)( 29, 26)(  4,   1) | 0.596623283 0.596623283 0.596623283 0.000000000 
Par# 25243# S(  2,  2)( 29, 26)(  4,   1) | 0.563594865 0.563594865 0.563594865 0.000000000 
Par# 25244# S(  3,  3)( 29, 26)(  4,   1) | 0.438325104 0.438325104 0.438325104 0.000000000 
Par# 25245# S(  4,  4)( 29, 26)(  4,   1) | 0.465399494 0.465399494 0.465399494 0.000000000 
Par# 25246# S(  1,  5)( 29, 26)(  4,   1) | 0.403376717 0.403376717 0.403376717 0.000000000 
Par# 25247# S(  2,  5)( 29, 26)(  4,   1) | 0.436405135 0.436405135 0.436405135 0.000000000 
Par# 25248# S(  3,  5)( 29, 26)(  4,   1) | 0.561674896 0.561674896 0.561674896 0.000000000 
Par# 25249# S(  4,  5)( 29, 26)(  4,   1) | 0.534600506 0.534600506 0.534600506 0.000000000 
Par# 25250# S(  5,  5)( 29, 26)(  4,   1) | 1.000000000 1.000000000 1.000000000 0.000000000 
Par# 25251# S(  1,  1)( 30, 26)(  4,   1) | 0.596623283 0.596623283 0.596623283 0.000000000 
Par# 25252# S(  2,  2)( 30, 26)(  4,   1) | 0.563594865 0.563594865 0.563594865 0.000000000 
Par# 25253# S(  3,  3)( 30, 26)(  4,   1) | 0.438325104 0.438325104 0.438325104 0.000000000 
Par# 25254# S(  4,  4)( 30, 26)(  4,   1) | 0.465399494 0.465399494 0.465399494 0.000000000 
Par# 25255# S(  1,  5)( 30, 26)(  4,   1) | 0.403376717 0.403376717 0.403376717 0.000000000 
Par# 25256# S(  2,  5)( 30, 26)(  4,   1) | 0.436405135 0.436405135 0.436405135 0.000000000 
Par# 25257# S(  3,  5)( 30, 26)(  4,   1) | 0.561674896 0.561674896 0.561674896 0.000000000 
Par# 25258# S(  4,  5)( 30, 26)(  4,   1) | 0.534600506 0.534600506 0.534600506 0.000000000 
Par# 25259# S(  5,  5)( 30, 26)(  4,   1) | 1.000000000 1.000000000 1.000000000 0.000000000 
Par# 25260# S(  1,  1)( 31, 26)(  4,   1) | 0.596623283 0.596623283 0.596623283 0.000000000 
Par# 25261# S(  2,  2)( 31, 26)(  4,   1) | 0.563594865 0.563594865 0.563594865 0.000000000 
Par# 25262# S(  3,  3)( 31, 26)(  4,   1) | 0.438325104 0.438325104 0.438325104 0.000000000 
Par# 25263# S(  4,  4)( 31, 26)(  4,   1) | 0.465399494 0.465399494 0.465399494 0.000000000 
Par# 25264# S(  1,  5)( 31, 26)(  4,   1) | 0.403376717 0.403376717 0.403376717 0.000000000 
Par# 25265# S(  2,  5)( 31, 26)(  4,   1) | 0.436405135 0.436405135 0.436405135 0.000000000 
Par# 25266# S(  3,  5)( 31, 26)(  4,   1) | 0.561674896 0.561674896 0.561674896 0.000000000 
Par# 25267# S(  4,  5)( 31, 26)(  4,   1) | 0.534600506 0.534600506 0.534600506 0.000000000 
Par# 25268# S(  5,  5)( 31, 26)(  4,   1) | 1.000000000 1.000000000 1.000000000 0.000000000 
Par# 25269# S(  1,  1)( 32, 26)(  4,   1) | 0.596623283 0.596623283 0.596623283 0.000000000 
Par# 25270# S(  2,  2)( 32, 26)(  4,   1) | 0.563594865 0.563594865 0.563594865 0.000000000 
Par# 25271# S(  3,  3)( 32, 26)(  4,   1) | 0.438325104 0.438325104 0.438325104 0.000000000 
Par# 25272# S(  4,  4)( 32, 26)(  4,   1) | 0.465399494 0.465399494 0.465399494 0.000000000 
Par# 25273# S(  1,  5)( 32, 26)(  4,   1) | 0.403376717 0.403376717 0.403376717 0.000000000 
Par# 25274# S(  2,  5)( 32, 26)(  4,   1) | 0.436405135 0.436405135 0.436405135 0.000000000 
Par# 25275# S(  3,  5)( 32, 26)(  4,   1) | 0.561674896 0.561674896 0.561674896 0.000000000 
Par# 25276# S(  4,  5)( 32, 26)(  4,   1) | 0.534600506 0.534600506 0.534600506 0.000000000 
Par# 25277# S(  5,  5)( 32, 26)(  4,   1) | 1.000000000 1.000000000 1.000000000 0.000000000 
Par# 25278# S(  1,  1)( 33, 26)(  4,   1) | 0.596623283 0.596623283 0.596623283 0.000000000 
Par# 25279# S(  2,  2)( 33, 26)(  4,   1) | 0.563594865 0.563594865 0.563594865 0.000000000 
Par# 25280# S(  3,  3)( 33, 26)(  4,   1) | 0.438325104 0.438325104 0.438325104 0.000000000 
Par# 25281# S(  4,  4)( 33, 26)(  4,   1) | 0.465399494 0.465399494 0.465399494 0.000000000 
Par# 25282# S(  1,  5)( 33, 26)(  4,   1) | 0.403376717 0.403376717 0.403376717 0.000000000 
Par# 25283# S(  2,  5)( 33, 26)(  4,   1) | 0.436405135 0.436405135 0.436405135 0.000000000 
Par# 25284# S(  3,  5)( 33, 26)(  4,   1) | 0.561674896 0.561674896 0.561674896 0.000000000 
Par# 25285# S(  4,  5)( 33, 26)(  4,   1) | 0.534600506 0.534600506 0.534600506 0.000000000 
Par# 25286# S(  5,  5)( 33, 26)(  4,   1) | 1.000000000 1.000000000 1.000000000 0.000000000 
Par# 25287# S(  1,  1)( 34, 26)(  4,   1) | 0.596623283 0.596623283 0.596623283 0.000000000 
Par# 25288# S(  2,  2)( 34, 26)(  4,   1) | 0.563594865 0.563594865 0.563594865 0.000000000 
Par# 25289# S(  3,  3)( 34, 26)(  4,   1) | 0.438325104 0.438325104 0.438325104 0.000000000 
Par# 25290# S(  4,  4)( 34, 26)(  4,   1) | 0.465399494 0.465399494 0.465399494 0.000000000 
Par# 25291# S(  1,  5)( 34, 26)(  4,   1) | 0.403376717 0.403376717 0.403376717 0.000000000 
Par# 25292# S(  2,  5)( 34, 26)(  4,   1) | 0.436405135 0.436405135 0.436405135 0.000000000 
Par# 25293# S(  3,  5)( 34, 26)(  4,   1) | 0.561674896 0.561674896 0.561674896 0.000000000 
Par# 25294# S(  4,  5)( 34, 26)(  4,   1) | 0.534600506 0.534600506 0.534600506 0.000000000 
Par# 25295# S(  5,  5)( 34, 26)(  4,   1) | 1.000000000 1.000000000 1.000000000 0.000000000 
Par# 25296# S(  1,  1)( 35, 26)(  4,   1) | 0.596623283 0.596623283 0.596623283 0.000000000 
Par# 25297# S(  2,  2)( 35, 26)(  4,   1) | 0.563594865 0.563594865 0.563594865 0.000000000 
Par# 25298# S(  3,  3)( 35, 26)(  4,   1) | 0.438325104 0.438325104 0.438325104 0.000000000 
Par# 25299# S(  4,  4)( 35, 26)(  4,   1) | 0.465399494 0.465399494 0.465399494 0.000000000 
Par# 25300# S(  1,  5)( 35, 26)(  4,   1) | 0.403376717 0.403376717 0.403376717 0.000000000 
Par# 25301# S(  2,  5)( 35, 26)(  4,   1) | 0.436405135 0.436405135 0.436405135 0.000000000 
Par# 25302# S(  3,  5)( 35, 26)(  4,   1) | 0.561674896 0.561674896 0.561674896 0.000000000 
Par# 25303# S(  4,  5)( 35, 26)(  4,   1) | 0.534600506 0.534600506 0.534600506 0.000000000 
Par# 25304# S(  5,  5)( 35, 26)(  4,   1) | 1.000000000 1.000000000 1.000000000 0.000000000 
Par# 25305# S(  1,  1)( 36, 26)(  4,   1) | 0.596623283 0.596623283 0.596623283 0.000000000 
Par# 25306# S(  2,  2)( 36, 26)(  4,   1) | 0.563594865 0.563594865 0.563594865 0.000000000 
Par# 25307# S(  3,  3)( 36, 26)(  4,   1) | 0.438325104 0.438325104 0.438325104 0.000000000 
Par# 25308# S(  4,  4)( 36, 26)(  4,   1) | 0.465399494 0.465399494 0.465399494 0.000000000 
Par# 25309# S(  1,  5)( 36, 26)(  4,   1) | 0.403376717 0.403376717 0.403376717 0.000000000 
Par# 25310# S(  2,  5)( 36, 26)(  4,   1) | 0.436405135 0.436405135 0.436405135 0.000000000 
Par# 25311# S(  3,  5)( 36, 26)(  4,   1) | 0.561674896 0.561674896 0.561674896 0.000000000 
Par# 25312# S(  4,  5)( 36, 26)(  4,   1) | 0.534600506 0.534600506 0.534600506 0.000000000 
Par# 25313# S(  5,  5)( 36, 26)(  4,   1) | 1.000000000 1.000000000 1.000000000 0.000000000 
Par# 25314# S(  1,  1)( 37, 26)(  4,   1) | 0.596623283 0.596623283 0.596623283 0.000000000 
Par# 25315# S(  2,  2)( 37, 26)(  4,   1) | 0.563594865 0.563594865 0.563594865 0.000000000 
Par# 25316# S(  3,  3)( 37, 26)(  4,   1) | 0.438325104 0.438325104 0.438325104 0.000000000 
Par# 25317# S(  4,  4)( 37, 26)(  4,   1) | 0.465399494 0.465399494 0.465399494 0.000000000 
Par# 25318# S(  1,  5)( 37, 26)(  4,   1) | 0.403376717 0.403376717 0.403376717 0.000000000 
Par# 25319# S(  2,  5)( 37, 26)(  4,   1) | 0.436405135 0.436405135 0.436405135 0.000000000 
Par# 25320# S(  3,  5)( 37, 26)(  4,   1) | 0.561674896 0.561674896 0.561674896 0.000000000 
Par# 25321# S(  4,  5)( 37, 26)(  4,   1) | 0.534600506 0.534600506 0.534600506 0.000000000 
Par# 25322# S(  5,  5)( 37, 26)(  4,   1) | 1.000000000 1.000000000 1.000000000 0.000000000 
Par# 25323# S(  1,  1)( 27, 27)(  4,   1) | 0.596623283 0.596623283 0.596623283 0.000000000 
Par# 25324# S(  2,  2)( 27, 27)(  4,   1) | 0.563594865 0.563594865 0.563594865 0.000000000 
Par# 25325# S(  3,  3)( 27, 27)(  4,   1) | 0.438325104 0.438325104 0.438325104 0.000000000 
Par# 25326# S(  4,  4)( 27, 27)(  4,   1) | 0.465399494 0.465399494 0.465399494 0.000000000 
Par# 25327# S(  1,  5)( 27, 27)(  4,   1) | 0.403376717 0.403376717 0.403376717 0.000000000 
Par# 25328# S(  2,  5)( 27, 27)(  4,   1) | 0.436405135 0.436405135 0.436405135 0.000000000 
Par# 25329# S(  3,  5)( 27, 27)(  4,   1) | 0.561674896 0.561674896 0.561674896 0.000000000 
Par# 25330# S(  4,  5)( 27, 27)(  4,   1) | 0.534600506 0.534600506 0.534600506 0.000000000 
Par# 25331# S(  5,  5)( 27, 27)(  4,   1) | 1.000000000 1.000000000 1.000000000 0.000000000 
Par# 25332# S(  1,  1)( 28, 27)(  4,   1) | 0.596623283 0.596623283 0.596623283 0.000000000 
Par# 25333# S(  2,  2)( 28, 27)(  4,   1) | 0.563594865 0.563594865 0.563594865 0.000000000 
Par# 25334# S(  3,  3)( 28, 27)(  4,   1) | 0.438325104 0.438325104 0.438325104 0.000000000 
Par# 25335# S(  4,  4)( 28, 27)(  4,   1) | 0.465399494 0.465399494 0.465399494 0.000000000 
Par# 25336# S(  1,  5)( 28, 27)(  4,   1) | 0.403376717 0.403376717 0.403376717 0.000000000 
Par# 25337# S(  2,  5)( 28, 27)(  4,   1) | 0.436405135 0.436405135 0.436405135 0.000000000 
Par# 25338# S(  3,  5)( 28, 27)(  4,   1) | 0.561674896 0.561674896 0.561674896 0.000000000 
Par# 25339# S(  4,  5)( 28, 27)(  4,   1) | 0.534600506 0.534600506 0.534600506 0.000000000 
Par# 25340# S(  5,  5)( 28, 27)(  4,   1) | 1.000000000 1.000000000 1.000000000 0.000000000 
Par# 25341# S(  1,  1)( 29, 27)(  4,   1) | 0.596623283 0.596623283 0.596623283 0.000000000 
Par# 25342# S(  2,  2)( 29, 27)(  4,   1) | 0.563594865 0.563594865 0.563594865 0.000000000 
Par# 25343# S(  3,  3)( 29, 27)(  4,   1) | 0.438325104 0.438325104 0.438325104 0.000000000 
Par# 25344# S(  4,  4)( 29, 27)(  4,   1) | 0.465399494 0.465399494 0.465399494 0.000000000 
Par# 25345# S(  1,  5)( 29, 27)(  4,   1) | 0.403376717 0.403376717 0.403376717 0.000000000 
Par# 25346# S(  2,  5)( 29, 27)(  4,   1) | 0.436405135 0.436405135 0.436405135 0.000000000 
Par# 25347# S(  3,  5)( 29, 27)(  4,   1) | 0.561674896 0.561674896 0.561674896 0.000000000 
Par# 25348# S(  4,  5)( 29, 27)(  4,   1) | 0.534600506 0.534600506 0.534600506 0.000000000 
Par# 25349# S(  5,  5)( 29, 27)(  4,   1) | 1.000000000 1.000000000 1.000000000 0.000000000 
Par# 25350# S(  1,  1)( 30, 27)(  4,   1) | 0.596623283 0.596623283 0.596623283 0.000000000 
Par# 25351# S(  2,  2)( 30, 27)(  4,   1) | 0.563594865 0.563594865 0.563594865 0.000000000 
Par# 25352# S(  3,  3)( 30, 27)(  4,   1) | 0.438325104 0.438325104 0.438325104 0.000000000 
Par# 25353# S(  4,  4)( 30, 27)(  4,   1) | 0.465399494 0.465399494 0.465399494 0.000000000 
Par# 25354# S(  1,  5)( 30, 27)(  4,   1) | 0.403376717 0.403376717 0.403376717 0.000000000 
Par# 25355# S(  2,  5)( 30, 27)(  4,   1) | 0.436405135 0.436405135 0.436405135 0.000000000 
Par# 25356# S(  3,  5)( 30, 27)(  4,   1) | 0.561674896 0.561674896 0.561674896 0.000000000 
Par# 25357# S(  4,  5)( 30, 27)(  4,   1) | 0.534600506 0.534600506 0.534600506 0.000000000 
Par# 25358# S(  5,  5)( 30, 27)(  4,   1) | 1.000000000 1.000000000 1.000000000 0.000000000 
Par# 25359# S(  1,  1)( 31, 27)(  4,   1) | 0.596623283 0.596623283 0.596623283 0.000000000 
Par# 25360# S(  2,  2)( 31, 27)(  4,   1) | 0.563594865 0.563594865 0.563594865 0.000000000 
Par# 25361# S(  3,  3)( 31, 27)(  4,   1) | 0.438325104 0.438325104 0.438325104 0.000000000 
Par# 25362# S(  4,  4)( 31, 27)(  4,   1) | 0.465399494 0.465399494 0.465399494 0.000000000 
Par# 25363# S(  1,  5)( 31, 27)(  4,   1) | 0.403376717 0.403376717 0.403376717 0.000000000 
Par# 25364# S(  2,  5)( 31, 27)(  4,   1) | 0.436405135 0.436405135 0.436405135 0.000000000 
Par# 25365# S(  3,  5)( 31, 27)(  4,   1) | 0.561674896 0.561674896 0.561674896 0.000000000 
Par# 25366# S(  4,  5)( 31, 27)(  4,   1) | 0.534600506 0.534600506 0.534600506 0.000000000 
Par# 25367# S(  5,  5)( 31, 27)(  4,   1) | 1.000000000 1.000000000 1.000000000 0.000000000 
Par# 25368# S(  1,  1)( 32, 27)(  4,   1) | 0.596623283 0.596623283 0.596623283 0.000000000 
Par# 25369# S(  2,  2)( 32, 27)(  4,   1) | 0.563594865 0.563594865 0.563594865 0.000000000 
Par# 25370# S(  3,  3)( 32, 27)(  4,   1) | 0.438325104 0.438325104 0.438325104 0.000000000 
Par# 25371# S(  4,  4)( 32, 27)(  4,   1) | 0.465399494 0.465399494 0.465399494 0.000000000 
Par# 25372# S(  1,  5)( 32, 27)(  4,   1) | 0.403376717 0.403376717 0.403376717 0.000000000 
Par# 25373# S(  2,  5)( 32, 27)(  4,   1) | 0.436405135 0.436405135 0.436405135 0.000000000 
Par# 25374# S(  3,  5)( 32, 27)(  4,   1) | 0.561674896 0.561674896 0.561674896 0.000000000 
Par# 25375# S(  4,  5)( 32, 27)(  4,   1) | 0.534600506 0.534600506 0.534600506 0.000000000 
Par# 25376# S(  5,  5)( 32, 27)(  4,   1) | 1.000000000 1.000000000 1.000000000 0.000000000 
Par# 25377# S(  1,  1)( 33, 27)(  4,   1) | 0.596623283 0.596623283 0.596623283 0.000000000 
Par# 25378# S(  2,  2)( 33, 27)(  4,   1) | 0.563594865 0.563594865 0.563594865 0.000000000 
Par# 25379# S(  3,  3)( 33, 27)(  4,   1) | 0.438325104 0.438325104 0.438325104 0.000000000 
Par# 25380# S(  4,  4)( 33, 27)(  4,   1) | 0.465399494 0.465399494 0.465399494 0.000000000 
Par# 25381# S(  1,  5)( 33, 27)(  4,   1) | 0.403376717 0.403376717 0.403376717 0.000000000 
Par# 25382# S(  2,  5)( 33, 27)(  4,   1) | 0.436405135 0.436405135 0.436405135 0.000000000 
Par# 25383# S(  3,  5)( 33, 27)(  4,   1) | 0.561674896 0.561674896 0.561674896 0.000000000 
Par# 25384# S(  4,  5)( 33, 27)(  4,   1) | 0.534600506 0.534600506 0.534600506 0.000000000 
Par# 25385# S(  5,  5)( 33, 27)(  4,   1) | 1.000000000 1.000000000 1.000000000 0.000000000 
Par# 25386# S(  1,  1)( 34, 27)(  4,   1) | 0.596623283 0.596623283 0.596623283 0.000000000 
Par# 25387# S(  2,  2)( 34, 27)(  4,   1) | 0.563594865 0.563594865 0.563594865 0.000000000 
Par# 25388# S(  3,  3)( 34, 27)(  4,   1) | 0.438325104 0.438325104 0.438325104 0.000000000 
Par# 25389# S(  4,  4)( 34, 27)(  4,   1) | 0.465399494 0.465399494 0.465399494 0.000000000 
Par# 25390# S(  1,  5)( 34, 27)(  4,   1) | 0.403376717 0.403376717 0.403376717 0.000000000 
Par# 25391# S(  2,  5)( 34, 27)(  4,   1) | 0.436405135 0.436405135 0.436405135 0.000000000 
Par# 25392# S(  3,  5)( 34, 27)(  4,   1) | 0.561674896 0.561674896 0.561674896 0.000000000 
Par# 25393# S(  4,  5)( 34, 27)(  4,   1) | 0.534600506 0.534600506 0.534600506 0.000000000 
Par# 25394# S(  5,  5)( 34, 27)(  4,   1) | 1.000000000 1.000000000 1.000000000 0.000000000 
Par# 25395# S(  1,  1)( 35, 27)(  4,   1) | 0.596623283 0.596623283 0.596623283 0.000000000 
Par# 25396# S(  2,  2)( 35, 27)(  4,   1) | 0.563594865 0.563594865 0.563594865 0.000000000 
Par# 25397# S(  3,  3)( 35, 27)(  4,   1) | 0.438325104 0.438325104 0.438325104 0.000000000 
Par# 25398# S(  4,  4)( 35, 27)(  4,   1) | 0.465399494 0.465399494 0.465399494 0.000000000 
Par# 25399# S(  1,  5)( 35, 27)(  4,   1) | 0.403376717 0.403376717 0.403376717 0.000000000 
Par# 25400# S(  2,  5)( 35, 27)(  4,   1) | 0.436405135 0.436405135 0.436405135 0.000000000 
Par# 25401# S(  3,  5)( 35, 27)(  4,   1) | 0.561674896 0.561674896 0.561674896 0.000000000 
Par# 25402# S(  4,  5)( 35, 27)(  4,   1) | 0.534600506 0.534600506 0.534600506 0.000000000 
Par# 25403# S(  5,  5)( 35, 27)(  4,   1) | 1.000000000 1.000000000 1.000000000 0.000000000 
Par# 25404# S(  1,  1)( 36, 27)(  4,   1) | 0.596623283 0.596623283 0.596623283 0.000000000 
Par# 25405# S(  2,  2)( 36, 27)(  4,   1) | 0.563594865 0.563594865 0.563594865 0.000000000 
Par# 25406# S(  3,  3)( 36, 27)(  4,   1) | 0.438325104 0.438325104 0.438325104 0.000000000 
Par# 25407# S(  4,  4)( 36, 27)(  4,   1) | 0.465399494 0.465399494 0.465399494 0.000000000 
Par# 25408# S(  1,  5)( 36, 27)(  4,   1) | 0.403376717 0.403376717 0.403376717 0.000000000 
Par# 25409# S(  2,  5)( 36, 27)(  4,   1) | 0.436405135 0.436405135 0.436405135 0.000000000 
Par# 25410# S(  3,  5)( 36, 27)(  4,   1) | 0.561674896 0.561674896 0.561674896 0.000000000 
Par# 25411# S(  4,  5)( 36, 27)(  4,   1) | 0.534600506 0.534600506 0.534600506 0.000000000 
Par# 25412# S(  5,  5)( 36, 27)(  4,   1) | 1.000000000 1.000000000 1.000000000 0.000000000 
Par# 25413# S(  1,  1)( 37, 27)(  4,   1) | 0.596623283 0.596623283 0.596623283 0.000000000 
Par# 25414# S(  2,  2)( 37, 27)(  4,   1) | 0.563594865 0.563594865 0.563594865 0.000000000 
Par# 25415# S(  3,  3)( 37, 27)(  4,   1) | 0.438325104 0.438325104 0.438325104 0.000000000 
Par# 25416# S(  4,  4)( 37, 27)(  4,   1) | 0.465399494 0.465399494 0.465399494 0.000000000 
Par# 25417# S(  1,  5)( 37, 27)(  4,   1) | 0.403376717 0.403376717 0.403376717 0.000000000 
Par# 25418# S(  2,  5)( 37, 27)(  4,   1) | 0.436405135 0.436405135 0.436405135 0.000000000 
Par# 25419# S(  3,  5)( 37, 27)(  4,   1) | 0.561674896 0.561674896 0.561674896 0.000000000 
Par# 25420# S(  4,  5)( 37, 27)(  4,   1) | 0.534600506 0.534600506 0.534600506 0.000000000 
Par# 25421# S(  5,  5)( 37, 27)(  4,   1) | 1.000000000 1.000000000 1.000000000 0.000000000 
Par# 25422# S(  1,  1)( 28, 28)(  4,   1) | 0.596623283 0.596623283 0.596623283 0.000000000 
Par# 25423# S(  2,  2)( 28, 28)(  4,   1) | 0.563594865 0.563594865 0.563594865 0.000000000 
Par# 25424# S(  3,  3)( 28, 28)(  4,   1) | 0.438325104 0.438325104 0.438325104 0.000000000 
Par# 25425# S(  4,  4)( 28, 28)(  4,   1) | 0.465399494 0.465399494 0.465399494 0.000000000 
Par# 25426# S(  1,  5)( 28, 28)(  4,   1) | 0.403376717 0.403376717 0.403376717 0.000000000 
Par# 25427# S(  2,  5)( 28, 28)(  4,   1) | 0.436405135 0.436405135 0.436405135 0.000000000 
Par# 25428# S(  3,  5)( 28, 28)(  4,   1) | 0.561674896 0.561674896 0.561674896 0.000000000 
Par# 25429# S(  4,  5)( 28, 28)(  4,   1) | 0.534600506 0.534600506 0.534600506 0.000000000 
Par# 25430# S(  5,  5)( 28, 28)(  4,   1) | 1.000000000 1.000000000 1.000000000 0.000000000 
Par# 25431# S(  1,  1)( 29, 28)(  4,   1) | 0.596623283 0.596623283 0.596623283 0.000000000 
Par# 25432# S(  2,  2)( 29, 28)(  4,   1) | 0.563594865 0.563594865 0.563594865 0.000000000 
Par# 25433# S(  3,  3)( 29, 28)(  4,   1) | 0.438325104 0.438325104 0.438325104 0.000000000 
Par# 25434# S(  4,  4)( 29, 28)(  4,   1) | 0.465399494 0.465399494 0.465399494 0.000000000 
Par# 25435# S(  1,  5)( 29, 28)(  4,   1) | 0.403376717 0.403376717 0.403376717 0.000000000 
Par# 25436# S(  2,  5)( 29, 28)(  4,   1) | 0.436405135 0.436405135 0.436405135 0.000000000 
Par# 25437# S(  3,  5)( 29, 28)(  4,   1) | 0.561674896 0.561674896 0.561674896 0.000000000 
Par# 25438# S(  4,  5)( 29, 28)(  4,   1) | 0.534600506 0.534600506 0.534600506 0.000000000 
Par# 25439# S(  5,  5)( 29, 28)(  4,   1) | 1.000000000 1.000000000 1.000000000 0.000000000 
Par# 25440# S(  1,  1)( 30, 28)(  4,   1) | 0.596623283 0.596623283 0.596623283 0.000000000 
Par# 25441# S(  2,  2)( 30, 28)(  4,   1) | 0.563594865 0.563594865 0.563594865 0.000000000 
Par# 25442# S(  3,  3)( 30, 28)(  4,   1) | 0.438325104 0.438325104 0.438325104 0.000000000 
Par# 25443# S(  4,  4)( 30, 28)(  4,   1) | 0.465399494 0.465399494 0.465399494 0.000000000 
Par# 25444# S(  1,  5)( 30, 28)(  4,   1) | 0.403376717 0.403376717 0.403376717 0.000000000 
Par# 25445# S(  2,  5)( 30, 28)(  4,   1) | 0.436405135 0.436405135 0.436405135 0.000000000 
Par# 25446# S(  3,  5)( 30, 28)(  4,   1) | 0.561674896 0.561674896 0.561674896 0.000000000 
Par# 25447# S(  4,  5)( 30, 28)(  4,   1) | 0.534600506 0.534600506 0.534600506 0.000000000 
Par# 25448# S(  5,  5)( 30, 28)(  4,   1) | 1.000000000 1.000000000 1.000000000 0.000000000 
Par# 25449# S(  1,  1)( 31, 28)(  4,   1) | 0.596623283 0.596623283 0.596623283 0.000000000 
Par# 25450# S(  2,  2)( 31, 28)(  4,   1) | 0.563594865 0.563594865 0.563594865 0.000000000 
Par# 25451# S(  3,  3)( 31, 28)(  4,   1) | 0.438325104 0.438325104 0.438325104 0.000000000 
Par# 25452# S(  4,  4)( 31, 28)(  4,   1) | 0.465399494 0.465399494 0.465399494 0.000000000 
Par# 25453# S(  1,  5)( 31, 28)(  4,   1) | 0.403376717 0.403376717 0.403376717 0.000000000 
Par# 25454# S(  2,  5)( 31, 28)(  4,   1) | 0.436405135 0.436405135 0.436405135 0.000000000 
Par# 25455# S(  3,  5)( 31, 28)(  4,   1) | 0.561674896 0.561674896 0.561674896 0.000000000 
Par# 25456# S(  4,  5)( 31, 28)(  4,   1) | 0.534600506 0.534600506 0.534600506 0.000000000 
Par# 25457# S(  5,  5)( 31, 28)(  4,   1) | 1.000000000 1.000000000 1.000000000 0.000000000 
Par# 25458# S(  1,  1)( 32, 28)(  4,   1) | 0.596623283 0.596623283 0.596623283 0.000000000 
Par# 25459# S(  2,  2)( 32, 28)(  4,   1) | 0.563594865 0.563594865 0.563594865 0.000000000 
Par# 25460# S(  3,  3)( 32, 28)(  4,   1) | 0.438325104 0.438325104 0.438325104 0.000000000 
Par# 25461# S(  4,  4)( 32, 28)(  4,   1) | 0.465399494 0.465399494 0.465399494 0.000000000 
Par# 25462# S(  1,  5)( 32, 28)(  4,   1) | 0.403376717 0.403376717 0.403376717 0.000000000 
Par# 25463# S(  2,  5)( 32, 28)(  4,   1) | 0.436405135 0.436405135 0.436405135 0.000000000 
Par# 25464# S(  3,  5)( 32, 28)(  4,   1) | 0.561674896 0.561674896 0.561674896 0.000000000 
Par# 25465# S(  4,  5)( 32, 28)(  4,   1) | 0.534600506 0.534600506 0.534600506 0.000000000 
Par# 25466# S(  5,  5)( 32, 28)(  4,   1) | 1.000000000 1.000000000 1.000000000 0.000000000 
Par# 25467# S(  1,  1)( 33, 28)(  4,   1) | 0.596623283 0.596623283 0.596623283 0.000000000 
Par# 25468# S(  2,  2)( 33, 28)(  4,   1) | 0.563594865 0.563594865 0.563594865 0.000000000 
Par# 25469# S(  3,  3)( 33, 28)(  4,   1) | 0.438325104 0.438325104 0.438325104 0.000000000 
Par# 25470# S(  4,  4)( 33, 28)(  4,   1) | 0.465399494 0.465399494 0.465399494 0.000000000 
Par# 25471# S(  1,  5)( 33, 28)(  4,   1) | 0.403376717 0.403376717 0.403376717 0.000000000 
Par# 25472# S(  2,  5)( 33, 28)(  4,   1) | 0.436405135 0.436405135 0.436405135 0.000000000 
Par# 25473# S(  3,  5)( 33, 28)(  4,   1) | 0.561674896 0.561674896 0.561674896 0.000000000 
Par# 25474# S(  4,  5)( 33, 28)(  4,   1) | 0.534600506 0.534600506 0.534600506 0.000000000 
Par# 25475# S(  5,  5)( 33, 28)(  4,   1) | 1.000000000 1.000000000 1.000000000 0.000000000 
Par# 25476# S(  1,  1)( 34, 28)(  4,   1) | 0.596623283 0.596623283 0.596623283 0.000000000 
Par# 25477# S(  2,  2)( 34, 28)(  4,   1) | 0.563594865 0.563594865 0.563594865 0.000000000 
Par# 25478# S(  3,  3)( 34, 28)(  4,   1) | 0.438325104 0.438325104 0.438325104 0.000000000 
Par# 25479# S(  4,  4)( 34, 28)(  4,   1) | 0.465399494 0.465399494 0.465399494 0.000000000 
Par# 25480# S(  1,  5)( 34, 28)(  4,   1) | 0.403376717 0.403376717 0.403376717 0.000000000 
Par# 25481# S(  2,  5)( 34, 28)(  4,   1) | 0.436405135 0.436405135 0.436405135 0.000000000 
Par# 25482# S(  3,  5)( 34, 28)(  4,   1) | 0.561674896 0.561674896 0.561674896 0.000000000 
Par# 25483# S(  4,  5)( 34, 28)(  4,   1) | 0.534600506 0.534600506 0.534600506 0.000000000 
Par# 25484# S(  5,  5)( 34, 28)(  4,   1) | 1.000000000 1.000000000 1.000000000 0.000000000 
Par# 25485# S(  1,  1)( 35, 28)(  4,   1) | 0.596623283 0.596623283 0.596623283 0.000000000 
Par# 25486# S(  2,  2)( 35, 28)(  4,   1) | 0.563594865 0.563594865 0.563594865 0.000000000 
Par# 25487# S(  3,  3)( 35, 28)(  4,   1) | 0.438325104 0.438325104 0.438325104 0.000000000 
Par# 25488# S(  4,  4)( 35, 28)(  4,   1) | 0.465399494 0.465399494 0.465399494 0.000000000 
Par# 25489# S(  1,  5)( 35, 28)(  4,   1) | 0.403376717 0.403376717 0.403376717 0.000000000 
Par# 25490# S(  2,  5)( 35, 28)(  4,   1) | 0.436405135 0.436405135 0.436405135 0.000000000 
Par# 25491# S(  3,  5)( 35, 28)(  4,   1) | 0.561674896 0.561674896 0.561674896 0.000000000 
Par# 25492# S(  4,  5)( 35, 28)(  4,   1) | 0.534600506 0.534600506 0.534600506 0.000000000 
Par# 25493# S(  5,  5)( 35, 28)(  4,   1) | 1.000000000 1.000000000 1.000000000 0.000000000 
Par# 25494# S(  1,  1)( 36, 28)(  4,   1) | 0.596623283 0.596623283 0.596623283 0.000000000 
Par# 25495# S(  2,  2)( 36, 28)(  4,   1) | 0.563594865 0.563594865 0.563594865 0.000000000 
Par# 25496# S(  3,  3)( 36, 28)(  4,   1) | 0.438325104 0.438325104 0.438325104 0.000000000 
Par# 25497# S(  4,  4)( 36, 28)(  4,   1) | 0.465399494 0.465399494 0.465399494 0.000000000 
Par# 25498# S(  1,  5)( 36, 28)(  4,   1) | 0.403376717 0.403376717 0.403376717 0.000000000 
Par# 25499# S(  2,  5)( 36, 28)(  4,   1) | 0.436405135 0.436405135 0.436405135 0.000000000 
Par# 25500# S(  3,  5)( 36, 28)(  4,   1) | 0.561674896 0.561674896 0.561674896 0.000000000 
Par# 25501# S(  4,  5)( 36, 28)(  4,   1) | 0.534600506 0.534600506 0.534600506 0.000000000 
Par# 25502# S(  5,  5)( 36, 28)(  4,   1) | 1.000000000 1.000000000 1.000000000 0.000000000 
Par# 25503# S(  1,  1)( 37, 28)(  4,   1) | 0.596623283 0.596623283 0.596623283 0.000000000 
Par# 25504# S(  2,  2)( 37, 28)(  4,   1) | 0.563594865 0.563594865 0.563594865 0.000000000 
Par# 25505# S(  3,  3)( 37, 28)(  4,   1) | 0.438325104 0.438325104 0.438325104 0.000000000 
Par# 25506# S(  4,  4)( 37, 28)(  4,   1) | 0.465399494 0.465399494 0.465399494 0.000000000 
Par# 25507# S(  1,  5)( 37, 28)(  4,   1) | 0.403376717 0.403376717 0.403376717 0.000000000 
Par# 25508# S(  2,  5)( 37, 28)(  4,   1) | 0.436405135 0.436405135 0.436405135 0.000000000 
Par# 25509# S(  3,  5)( 37, 28)(  4,   1) | 0.561674896 0.561674896 0.561674896 0.000000000 
Par# 25510# S(  4,  5)( 37, 28)(  4,   1) | 0.534600506 0.534600506 0.534600506 0.000000000 
Par# 25511# S(  5,  5)( 37, 28)(  4,   1) | 1.000000000 1.000000000 1.000000000 0.000000000 
Par# 25512# S(  1,  1)( 29, 29)(  4,   1) | 0.596623283 0.596623283 0.596623283 0.000000000 
Par# 25513# S(  2,  2)( 29, 29)(  4,   1) | 0.563594865 0.563594865 0.563594865 0.000000000 
Par# 25514# S(  3,  3)( 29, 29)(  4,   1) | 0.438325104 0.438325104 0.438325104 0.000000000 
Par# 25515# S(  4,  4)( 29, 29)(  4,   1) | 0.465399494 0.465399494 0.465399494 0.000000000 
Par# 25516# S(  1,  5)( 29, 29)(  4,   1) | 0.403376717 0.403376717 0.403376717 0.000000000 
Par# 25517# S(  2,  5)( 29, 29)(  4,   1) | 0.436405135 0.436405135 0.436405135 0.000000000 
Par# 25518# S(  3,  5)( 29, 29)(  4,   1) | 0.561674896 0.561674896 0.561674896 0.000000000 
Par# 25519# S(  4,  5)( 29, 29)(  4,   1) | 0.534600506 0.534600506 0.534600506 0.000000000 
Par# 25520# S(  5,  5)( 29, 29)(  4,   1) | 1.000000000 1.000000000 1.000000000 0.000000000 
Par# 25521# S(  1,  1)( 30, 29)(  4,   1) | 0.596623283 0.596623283 0.596623283 0.000000000 
Par# 25522# S(  2,  2)( 30, 29)(  4,   1) | 0.563594865 0.563594865 0.563594865 0.000000000 
Par# 25523# S(  3,  3)( 30, 29)(  4,   1) | 0.438325104 0.438325104 0.438325104 0.000000000 
Par# 25524# S(  4,  4)( 30, 29)(  4,   1) | 0.465399494 0.465399494 0.465399494 0.000000000 
Par# 25525# S(  1,  5)( 30, 29)(  4,   1) | 0.403376717 0.403376717 0.403376717 0.000000000 
Par# 25526# S(  2,  5)( 30, 29)(  4,   1) | 0.436405135 0.436405135 0.436405135 0.000000000 
Par# 25527# S(  3,  5)( 30, 29)(  4,   1) | 0.561674896 0.561674896 0.561674896 0.000000000 
Par# 25528# S(  4,  5)( 30, 29)(  4,   1) | 0.534600506 0.534600506 0.534600506 0.000000000 
Par# 25529# S(  5,  5)( 30, 29)(  4,   1) | 1.000000000 1.000000000 1.000000000 0.000000000 
Par# 25530# S(  1,  1)( 31, 29)(  4,   1) | 0.596623283 0.596623283 0.596623283 0.000000000 
Par# 25531# S(  2,  2)( 31, 29)(  4,   1) | 0.563594865 0.563594865 0.563594865 0.000000000 
Par# 25532# S(  3,  3)( 31, 29)(  4,   1) | 0.438325104 0.438325104 0.438325104 0.000000000 
Par# 25533# S(  4,  4)( 31, 29)(  4,   1) | 0.465399494 0.465399494 0.465399494 0.000000000 
Par# 25534# S(  1,  5)( 31, 29)(  4,   1) | 0.403376717 0.403376717 0.403376717 0.000000000 
Par# 25535# S(  2,  5)( 31, 29)(  4,   1) | 0.436405135 0.436405135 0.436405135 0.000000000 
Par# 25536# S(  3,  5)( 31, 29)(  4,   1) | 0.561674896 0.561674896 0.561674896 0.000000000 
Par# 25537# S(  4,  5)( 31, 29)(  4,   1) | 0.534600506 0.534600506 0.534600506 0.000000000 
Par# 25538# S(  5,  5)( 31, 29)(  4,   1) | 1.000000000 1.000000000 1.000000000 0.000000000 
Par# 25539# S(  1,  1)( 32, 29)(  4,   1) | 0.596623283 0.596623283 0.596623283 0.000000000 
Par# 25540# S(  2,  2)( 32, 29)(  4,   1) | 0.563594865 0.563594865 0.563594865 0.000000000 
Par# 25541# S(  3,  3)( 32, 29)(  4,   1) | 0.438325104 0.438325104 0.438325104 0.000000000 
Par# 25542# S(  4,  4)( 32, 29)(  4,   1) | 0.465399494 0.465399494 0.465399494 0.000000000 
Par# 25543# S(  1,  5)( 32, 29)(  4,   1) | 0.403376717 0.403376717 0.403376717 0.000000000 
Par# 25544# S(  2,  5)( 32, 29)(  4,   1) | 0.436405135 0.436405135 0.436405135 0.000000000 
Par# 25545# S(  3,  5)( 32, 29)(  4,   1) | 0.561674896 0.561674896 0.561674896 0.000000000 
Par# 25546# S(  4,  5)( 32, 29)(  4,   1) | 0.534600506 0.534600506 0.534600506 0.000000000 
Par# 25547# S(  5,  5)( 32, 29)(  4,   1) | 1.000000000 1.000000000 1.000000000 0.000000000 
Par# 25548# S(  1,  1)( 33, 29)(  4,   1) | 0.596623283 0.596623283 0.596623283 0.000000000 
Par# 25549# S(  2,  2)( 33, 29)(  4,   1) | 0.563594865 0.563594865 0.563594865 0.000000000 
Par# 25550# S(  3,  3)( 33, 29)(  4,   1) | 0.438325104 0.438325104 0.438325104 0.000000000 
Par# 25551# S(  4,  4)( 33, 29)(  4,   1) | 0.465399494 0.465399494 0.465399494 0.000000000 
Par# 25552# S(  1,  5)( 33, 29)(  4,   1) | 0.403376717 0.403376717 0.403376717 0.000000000 
Par# 25553# S(  2,  5)( 33, 29)(  4,   1) | 0.436405135 0.436405135 0.436405135 0.000000000 
Par# 25554# S(  3,  5)( 33, 29)(  4,   1) | 0.561674896 0.561674896 0.561674896 0.000000000 
Par# 25555# S(  4,  5)( 33, 29)(  4,   1) | 0.534600506 0.534600506 0.534600506 0.000000000 
Par# 25556# S(  5,  5)( 33, 29)(  4,   1) | 1.000000000 1.000000000 1.000000000 0.000000000 
Par# 25557# S(  1,  1)( 34, 29)(  4,   1) | 0.596623283 0.596623283 0.596623283 0.000000000 
Par# 25558# S(  2,  2)( 34, 29)(  4,   1) | 0.563594865 0.563594865 0.563594865 0.000000000 
Par# 25559# S(  3,  3)( 34, 29)(  4,   1) | 0.438325104 0.438325104 0.438325104 0.000000000 
Par# 25560# S(  4,  4)( 34, 29)(  4,   1) | 0.465399494 0.465399494 0.465399494 0.000000000 
Par# 25561# S(  1,  5)( 34, 29)(  4,   1) | 0.403376717 0.403376717 0.403376717 0.000000000 
Par# 25562# S(  2,  5)( 34, 29)(  4,   1) | 0.436405135 0.436405135 0.436405135 0.000000000 
Par# 25563# S(  3,  5)( 34, 29)(  4,   1) | 0.561674896 0.561674896 0.561674896 0.000000000 
Par# 25564# S(  4,  5)( 34, 29)(  4,   1) | 0.534600506 0.534600506 0.534600506 0.000000000 
Par# 25565# S(  5,  5)( 34, 29)(  4,   1) | 1.000000000 1.000000000 1.000000000 0.000000000 
Par# 25566# S(  1,  1)( 35, 29)(  4,   1) | 0.596623283 0.596623283 0.596623283 0.000000000 
Par# 25567# S(  2,  2)( 35, 29)(  4,   1) | 0.563594865 0.563594865 0.563594865 0.000000000 
Par# 25568# S(  3,  3)( 35, 29)(  4,   1) | 0.438325104 0.438325104 0.438325104 0.000000000 
Par# 25569# S(  4,  4)( 35, 29)(  4,   1) | 0.465399494 0.465399494 0.465399494 0.000000000 
Par# 25570# S(  1,  5)( 35, 29)(  4,   1) | 0.403376717 0.403376717 0.403376717 0.000000000 
Par# 25571# S(  2,  5)( 35, 29)(  4,   1) | 0.436405135 0.436405135 0.436405135 0.000000000 
Par# 25572# S(  3,  5)( 35, 29)(  4,   1) | 0.561674896 0.561674896 0.561674896 0.000000000 
Par# 25573# S(  4,  5)( 35, 29)(  4,   1) | 0.534600506 0.534600506 0.534600506 0.000000000 
Par# 25574# S(  5,  5)( 35, 29)(  4,   1) | 1.000000000 1.000000000 1.000000000 0.000000000 
Par# 25575# S(  1,  1)( 36, 29)(  4,   1) | 0.596623283 0.596623283 0.596623283 0.000000000 
Par# 25576# S(  2,  2)( 36, 29)(  4,   1) | 0.563594865 0.563594865 0.563594865 0.000000000 
Par# 25577# S(  3,  3)( 36, 29)(  4,   1) | 0.438325104 0.438325104 0.438325104 0.000000000 
Par# 25578# S(  4,  4)( 36, 29)(  4,   1) | 0.465399494 0.465399494 0.465399494 0.000000000 
Par# 25579# S(  1,  5)( 36, 29)(  4,   1) | 0.403376717 0.403376717 0.403376717 0.000000000 
Par# 25580# S(  2,  5)( 36, 29)(  4,   1) | 0.436405135 0.436405135 0.436405135 0.000000000 
Par# 25581# S(  3,  5)( 36, 29)(  4,   1) | 0.561674896 0.561674896 0.561674896 0.000000000 
Par# 25582# S(  4,  5)( 36, 29)(  4,   1) | 0.534600506 0.534600506 0.534600506 0.000000000 
Par# 25583# S(  5,  5)( 36, 29)(  4,   1) | 1.000000000 1.000000000 1.000000000 0.000000000 
Par# 25584# S(  1,  1)( 37, 29)(  4,   1) | 0.596623283 0.596623283 0.596623283 0.000000000 
Par# 25585# S(  2,  2)( 37, 29)(  4,   1) | 0.563594865 0.563594865 0.563594865 0.000000000 
Par# 25586# S(  3,  3)( 37, 29)(  4,   1) | 0.438325104 0.438325104 0.438325104 0.000000000 
Par# 25587# S(  4,  4)( 37, 29)(  4,   1) | 0.465399494 0.465399494 0.465399494 0.000000000 
Par# 25588# S(  1,  5)( 37, 29)(  4,   1) | 0.403376717 0.403376717 0.403376717 0.000000000 
Par# 25589# S(  2,  5)( 37, 29)(  4,   1) | 0.436405135 0.436405135 0.436405135 0.000000000 
Par# 25590# S(  3,  5)( 37, 29)(  4,   1) | 0.561674896 0.561674896 0.561674896 0.000000000 
Par# 25591# S(  4,  5)( 37, 29)(  4,   1) | 0.534600506 0.534600506 0.534600506 0.000000000 
Par# 25592# S(  5,  5)( 37, 29)(  4,   1) | 1.000000000 1.000000000 1.000000000 0.000000000 
Par# 25593# S(  1,  1)( 30, 30)(  4,   1) | 0.596623283 0.596623283 0.596623283 0.000000000 
Par# 25594# S(  2,  2)( 30, 30)(  4,   1) | 0.563594865 0.563594865 0.563594865 0.000000000 
Par# 25595# S(  3,  3)( 30, 30)(  4,   1) | 0.438325104 0.438325104 0.438325104 0.000000000 
Par# 25596# S(  4,  4)( 30, 30)(  4,   1) | 0.465399494 0.465399494 0.465399494 0.000000000 
Par# 25597# S(  1,  5)( 30, 30)(  4,   1) | 0.403376717 0.403376717 0.403376717 0.000000000 
Par# 25598# S(  2,  5)( 30, 30)(  4,   1) | 0.436405135 0.436405135 0.436405135 0.000000000 
Par# 25599# S(  3,  5)( 30, 30)(  4,   1) | 0.561674896 0.561674896 0.561674896 0.000000000 
Par# 25600# S(  4,  5)( 30, 30)(  4,   1) | 0.534600506 0.534600506 0.534600506 0.000000000 
Par# 25601# S(  5,  5)( 30, 30)(  4,   1) | 1.000000000 1.000000000 1.000000000 0.000000000 
Par# 25602# S(  1,  1)( 31, 30)(  4,   1) | 0.596623283 0.596623283 0.596623283 0.000000000 
Par# 25603# S(  2,  2)( 31, 30)(  4,   1) | 0.563594865 0.563594865 0.563594865 0.000000000 
Par# 25604# S(  3,  3)( 31, 30)(  4,   1) | 0.438325104 0.438325104 0.438325104 0.000000000 
Par# 25605# S(  4,  4)( 31, 30)(  4,   1) | 0.465399494 0.465399494 0.465399494 0.000000000 
Par# 25606# S(  1,  5)( 31, 30)(  4,   1) | 0.403376717 0.403376717 0.403376717 0.000000000 
Par# 25607# S(  2,  5)( 31, 30)(  4,   1) | 0.436405135 0.436405135 0.436405135 0.000000000 
Par# 25608# S(  3,  5)( 31, 30)(  4,   1) | 0.561674896 0.561674896 0.561674896 0.000000000 
Par# 25609# S(  4,  5)( 31, 30)(  4,   1) | 0.534600506 0.534600506 0.534600506 0.000000000 
Par# 25610# S(  5,  5)( 31, 30)(  4,   1) | 1.000000000 1.000000000 1.000000000 0.000000000 
Par# 25611# S(  1,  1)( 32, 30)(  4,   1) | 0.596623283 0.596623283 0.596623283 0.000000000 
Par# 25612# S(  2,  2)( 32, 30)(  4,   1) | 0.563594865 0.563594865 0.563594865 0.000000000 
Par# 25613# S(  3,  3)( 32, 30)(  4,   1) | 0.438325104 0.438325104 0.438325104 0.000000000 
Par# 25614# S(  4,  4)( 32, 30)(  4,   1) | 0.465399494 0.465399494 0.465399494 0.000000000 
Par# 25615# S(  1,  5)( 32, 30)(  4,   1) | 0.403376717 0.403376717 0.403376717 0.000000000 
Par# 25616# S(  2,  5)( 32, 30)(  4,   1) | 0.436405135 0.436405135 0.436405135 0.000000000 
Par# 25617# S(  3,  5)( 32, 30)(  4,   1) | 0.561674896 0.561674896 0.561674896 0.000000000 
Par# 25618# S(  4,  5)( 32, 30)(  4,   1) | 0.534600506 0.534600506 0.534600506 0.000000000 
Par# 25619# S(  5,  5)( 32, 30)(  4,   1) | 1.000000000 1.000000000 1.000000000 0.000000000 
Par# 25620# S(  1,  1)( 33, 30)(  4,   1) | 0.596623283 0.596623283 0.596623283 0.000000000 
Par# 25621# S(  2,  2)( 33, 30)(  4,   1) | 0.563594865 0.563594865 0.563594865 0.000000000 
Par# 25622# S(  3,  3)( 33, 30)(  4,   1) | 0.438325104 0.438325104 0.438325104 0.000000000 
Par# 25623# S(  4,  4)( 33, 30)(  4,   1) | 0.465399494 0.465399494 0.465399494 0.000000000 
Par# 25624# S(  1,  5)( 33, 30)(  4,   1) | 0.403376717 0.403376717 0.403376717 0.000000000 
Par# 25625# S(  2,  5)( 33, 30)(  4,   1) | 0.436405135 0.436405135 0.436405135 0.000000000 
Par# 25626# S(  3,  5)( 33, 30)(  4,   1) | 0.561674896 0.561674896 0.561674896 0.000000000 
Par# 25627# S(  4,  5)( 33, 30)(  4,   1) | 0.534600506 0.534600506 0.534600506 0.000000000 
Par# 25628# S(  5,  5)( 33, 30)(  4,   1) | 1.000000000 1.000000000 1.000000000 0.000000000 
Par# 25629# S(  1,  1)( 34, 30)(  4,   1) | 0.596623283 0.596623283 0.596623283 0.000000000 
Par# 25630# S(  2,  2)( 34, 30)(  4,   1) | 0.563594865 0.563594865 0.563594865 0.000000000 
Par# 25631# S(  3,  3)( 34, 30)(  4,   1) | 0.438325104 0.438325104 0.438325104 0.000000000 
Par# 25632# S(  4,  4)( 34, 30)(  4,   1) | 0.465399494 0.465399494 0.465399494 0.000000000 
Par# 25633# S(  1,  5)( 34, 30)(  4,   1) | 0.403376717 0.403376717 0.403376717 0.000000000 
Par# 25634# S(  2,  5)( 34, 30)(  4,   1) | 0.436405135 0.436405135 0.436405135 0.000000000 
Par# 25635# S(  3,  5)( 34, 30)(  4,   1) | 0.561674896 0.561674896 0.561674896 0.000000000 
Par# 25636# S(  4,  5)( 34, 30)(  4,   1) | 0.534600506 0.534600506 0.534600506 0.000000000 
Par# 25637# S(  5,  5)( 34, 30)(  4,   1) | 1.000000000 1.000000000 1.000000000 0.000000000 
Par# 25638# S(  1,  1)( 35, 30)(  4,   1) | 0.596623283 0.596623283 0.596623283 0.000000000 
Par# 25639# S(  2,  2)( 35, 30)(  4,   1) | 0.563594865 0.563594865 0.563594865 0.000000000 
Par# 25640# S(  3,  3)( 35, 30)(  4,   1) | 0.438325104 0.438325104 0.438325104 0.000000000 
Par# 25641# S(  4,  4)( 35, 30)(  4,   1) | 0.465399494 0.465399494 0.465399494 0.000000000 
Par# 25642# S(  1,  5)( 35, 30)(  4,   1) | 0.403376717 0.403376717 0.403376717 0.000000000 
Par# 25643# S(  2,  5)( 35, 30)(  4,   1) | 0.436405135 0.436405135 0.436405135 0.000000000 
Par# 25644# S(  3,  5)( 35, 30)(  4,   1) | 0.561674896 0.561674896 0.561674896 0.000000000 
Par# 25645# S(  4,  5)( 35, 30)(  4,   1) | 0.534600506 0.534600506 0.534600506 0.000000000 
Par# 25646# S(  5,  5)( 35, 30)(  4,   1) | 1.000000000 1.000000000 1.000000000 0.000000000 
Par# 25647# S(  1,  1)( 36, 30)(  4,   1) | 0.596623283 0.596623283 0.596623283 0.000000000 
Par# 25648# S(  2,  2)( 36, 30)(  4,   1) | 0.563594865 0.563594865 0.563594865 0.000000000 
Par# 25649# S(  3,  3)( 36, 30)(  4,   1) | 0.438325104 0.438325104 0.438325104 0.000000000 
Par# 25650# S(  4,  4)( 36, 30)(  4,   1) | 0.465399494 0.465399494 0.465399494 0.000000000 
Par# 25651# S(  1,  5)( 36, 30)(  4,   1) | 0.403376717 0.403376717 0.403376717 0.000000000 
Par# 25652# S(  2,  5)( 36, 30)(  4,   1) | 0.436405135 0.436405135 0.436405135 0.000000000 
Par# 25653# S(  3,  5)( 36, 30)(  4,   1) | 0.561674896 0.561674896 0.561674896 0.000000000 
Par# 25654# S(  4,  5)( 36, 30)(  4,   1) | 0.534600506 0.534600506 0.534600506 0.000000000 
Par# 25655# S(  5,  5)( 36, 30)(  4,   1) | 1.000000000 1.000000000 1.000000000 0.000000000 
Par# 25656# S(  1,  1)( 37, 30)(  4,   1) | 0.596623283 0.596623283 0.596623283 0.000000000 
Par# 25657# S(  2,  2)( 37, 30)(  4,   1) | 0.563594865 0.563594865 0.563594865 0.000000000 
Par# 25658# S(  3,  3)( 37, 30)(  4,   1) | 0.438325104 0.438325104 0.438325104 0.000000000 
Par# 25659# S(  4,  4)( 37, 30)(  4,   1) | 0.465399494 0.465399494 0.465399494 0.000000000 
Par# 25660# S(  1,  5)( 37, 30)(  4,   1) | 0.403376717 0.403376717 0.403376717 0.000000000 
Par# 25661# S(  2,  5)( 37, 30)(  4,   1) | 0.436405135 0.436405135 0.436405135 0.000000000 
Par# 25662# S(  3,  5)( 37, 30)(  4,   1) | 0.561674896 0.561674896 0.561674896 0.000000000 
Par# 25663# S(  4,  5)( 37, 30)(  4,   1) | 0.534600506 0.534600506 0.534600506 0.000000000 
Par# 25664# S(  5,  5)( 37, 30)(  4,   1) | 1.000000000 1.000000000 1.000000000 0.000000000 
Par# 25665# S(  1,  1)( 31, 31)(  4,   1) | 0.596623283 0.596623283 0.596623283 0.000000000 
Par# 25666# S(  2,  2)( 31, 31)(  4,   1) | 0.563594865 0.563594865 0.563594865 0.000000000 
Par# 25667# S(  3,  3)( 31, 31)(  4,   1) | 0.438325104 0.438325104 0.438325104 0.000000000 
Par# 25668# S(  4,  4)( 31, 31)(  4,   1) | 0.465399494 0.465399494 0.465399494 0.000000000 
Par# 25669# S(  1,  5)( 31, 31)(  4,   1) | 0.403376717 0.403376717 0.403376717 0.000000000 
Par# 25670# S(  2,  5)( 31, 31)(  4,   1) | 0.436405135 0.436405135 0.436405135 0.000000000 
Par# 25671# S(  3,  5)( 31, 31)(  4,   1) | 0.561674896 0.561674896 0.561674896 0.000000000 
Par# 25672# S(  4,  5)( 31, 31)(  4,   1) | 0.534600506 0.534600506 0.534600506 0.000000000 
Par# 25673# S(  5,  5)( 31, 31)(  4,   1) | 1.000000000 1.000000000 1.000000000 0.000000000 
Par# 25674# S(  1,  1)( 32, 31)(  4,   1) | 0.596623283 0.596623283 0.596623283 0.000000000 
Par# 25675# S(  2,  2)( 32, 31)(  4,   1) | 0.563594865 0.563594865 0.563594865 0.000000000 
Par# 25676# S(  3,  3)( 32, 31)(  4,   1) | 0.438325104 0.438325104 0.438325104 0.000000000 
Par# 25677# S(  4,  4)( 32, 31)(  4,   1) | 0.465399494 0.465399494 0.465399494 0.000000000 
Par# 25678# S(  1,  5)( 32, 31)(  4,   1) | 0.403376717 0.403376717 0.403376717 0.000000000 
Par# 25679# S(  2,  5)( 32, 31)(  4,   1) | 0.436405135 0.436405135 0.436405135 0.000000000 
Par# 25680# S(  3,  5)( 32, 31)(  4,   1) | 0.561674896 0.561674896 0.561674896 0.000000000 
Par# 25681# S(  4,  5)( 32, 31)(  4,   1) | 0.534600506 0.534600506 0.534600506 0.000000000 
Par# 25682# S(  5,  5)( 32, 31)(  4,   1) | 1.000000000 1.000000000 1.000000000 0.000000000 
Par# 25683# S(  1,  1)( 33, 31)(  4,   1) | 0.596623283 0.596623283 0.596623283 0.000000000 
Par# 25684# S(  2,  2)( 33, 31)(  4,   1) | 0.563594865 0.563594865 0.563594865 0.000000000 
Par# 25685# S(  3,  3)( 33, 31)(  4,   1) | 0.438325104 0.438325104 0.438325104 0.000000000 
Par# 25686# S(  4,  4)( 33, 31)(  4,   1) | 0.465399494 0.465399494 0.465399494 0.000000000 
Par# 25687# S(  1,  5)( 33, 31)(  4,   1) | 0.403376717 0.403376717 0.403376717 0.000000000 
Par# 25688# S(  2,  5)( 33, 31)(  4,   1) | 0.436405135 0.436405135 0.436405135 0.000000000 
Par# 25689# S(  3,  5)( 33, 31)(  4,   1) | 0.561674896 0.561674896 0.561674896 0.000000000 
Par# 25690# S(  4,  5)( 33, 31)(  4,   1) | 0.534600506 0.534600506 0.534600506 0.000000000 
Par# 25691# S(  5,  5)( 33, 31)(  4,   1) | 1.000000000 1.000000000 1.000000000 0.000000000 
Par# 25692# S(  1,  1)( 34, 31)(  4,   1) | 0.596623283 0.596623283 0.596623283 0.000000000 
Par# 25693# S(  2,  2)( 34, 31)(  4,   1) | 0.563594865 0.563594865 0.563594865 0.000000000 
Par# 25694# S(  3,  3)( 34, 31)(  4,   1) | 0.438325104 0.438325104 0.438325104 0.000000000 
Par# 25695# S(  4,  4)( 34, 31)(  4,   1) | 0.465399494 0.465399494 0.465399494 0.000000000 
Par# 25696# S(  1,  5)( 34, 31)(  4,   1) | 0.403376717 0.403376717 0.403376717 0.000000000 
Par# 25697# S(  2,  5)( 34, 31)(  4,   1) | 0.436405135 0.436405135 0.436405135 0.000000000 
Par# 25698# S(  3,  5)( 34, 31)(  4,   1) | 0.561674896 0.561674896 0.561674896 0.000000000 
Par# 25699# S(  4,  5)( 34, 31)(  4,   1) | 0.534600506 0.534600506 0.534600506 0.000000000 
Par# 25700# S(  5,  5)( 34, 31)(  4,   1) | 1.000000000 1.000000000 1.000000000 0.000000000 
Par# 25701# S(  1,  1)( 35, 31)(  4,   1) | 0.596623283 0.596623283 0.596623283 0.000000000 
Par# 25702# S(  2,  2)( 35, 31)(  4,   1) | 0.563594865 0.563594865 0.563594865 0.000000000 
Par# 25703# S(  3,  3)( 35, 31)(  4,   1) | 0.438325104 0.438325104 0.438325104 0.000000000 
Par# 25704# S(  4,  4)( 35, 31)(  4,   1) | 0.465399494 0.465399494 0.465399494 0.000000000 
Par# 25705# S(  1,  5)( 35, 31)(  4,   1) | 0.403376717 0.403376717 0.403376717 0.000000000 
Par# 25706# S(  2,  5)( 35, 31)(  4,   1) | 0.436405135 0.436405135 0.436405135 0.000000000 
Par# 25707# S(  3,  5)( 35, 31)(  4,   1) | 0.561674896 0.561674896 0.561674896 0.000000000 
Par# 25708# S(  4,  5)( 35, 31)(  4,   1) | 0.534600506 0.534600506 0.534600506 0.000000000 
Par# 25709# S(  5,  5)( 35, 31)(  4,   1) | 1.000000000 1.000000000 1.000000000 0.000000000 
Par# 25710# S(  1,  1)( 36, 31)(  4,   1) | 0.596623283 0.596623283 0.596623283 0.000000000 
Par# 25711# S(  2,  2)( 36, 31)(  4,   1) | 0.563594865 0.563594865 0.563594865 0.000000000 
Par# 25712# S(  3,  3)( 36, 31)(  4,   1) | 0.438325104 0.438325104 0.438325104 0.000000000 
Par# 25713# S(  4,  4)( 36, 31)(  4,   1) | 0.465399494 0.465399494 0.465399494 0.000000000 
Par# 25714# S(  1,  5)( 36, 31)(  4,   1) | 0.403376717 0.403376717 0.403376717 0.000000000 
Par# 25715# S(  2,  5)( 36, 31)(  4,   1) | 0.436405135 0.436405135 0.436405135 0.000000000 
Par# 25716# S(  3,  5)( 36, 31)(  4,   1) | 0.561674896 0.561674896 0.561674896 0.000000000 
Par# 25717# S(  4,  5)( 36, 31)(  4,   1) | 0.534600506 0.534600506 0.534600506 0.000000000 
Par# 25718# S(  5,  5)( 36, 31)(  4,   1) | 1.000000000 1.000000000 1.000000000 0.000000000 
Par# 25719# S(  1,  1)( 37, 31)(  4,   1) | 0.596623283 0.596623283 0.596623283 0.000000000 
Par# 25720# S(  2,  2)( 37, 31)(  4,   1) | 0.563594865 0.563594865 0.563594865 0.000000000 
Par# 25721# S(  3,  3)( 37, 31)(  4,   1) | 0.438325104 0.438325104 0.438325104 0.000000000 
Par# 25722# S(  4,  4)( 37, 31)(  4,   1) | 0.465399494 0.465399494 0.465399494 0.000000000 
Par# 25723# S(  1,  5)( 37, 31)(  4,   1) | 0.403376717 0.403376717 0.403376717 0.000000000 
Par# 25724# S(  2,  5)( 37, 31)(  4,   1) | 0.436405135 0.436405135 0.436405135 0.000000000 
Par# 25725# S(  3,  5)( 37, 31)(  4,   1) | 0.561674896 0.561674896 0.561674896 0.000000000 
Par# 25726# S(  4,  5)( 37, 31)(  4,   1) | 0.534600506 0.534600506 0.534600506 0.000000000 
Par# 25727# S(  5,  5)( 37, 31)(  4,   1) | 1.000000000 1.000000000 1.000000000 0.000000000 
Par# 25728# S(  1,  1)( 32, 32)(  4,   1) | 0.596623283 0.596623283 0.596623283 0.000000000 
Par# 25729# S(  2,  2)( 32, 32)(  4,   1) | 0.563594865 0.563594865 0.563594865 0.000000000 
Par# 25730# S(  3,  3)( 32, 32)(  4,   1) | 0.438325104 0.438325104 0.438325104 0.000000000 
Par# 25731# S(  4,  4)( 32, 32)(  4,   1) | 0.465399494 0.465399494 0.465399494 0.000000000 
Par# 25732# S(  1,  5)( 32, 32)(  4,   1) | 0.403376717 0.403376717 0.403376717 0.000000000 
Par# 25733# S(  2,  5)( 32, 32)(  4,   1) | 0.436405135 0.436405135 0.436405135 0.000000000 
Par# 25734# S(  3,  5)( 32, 32)(  4,   1) | 0.561674896 0.561674896 0.561674896 0.000000000 
Par# 25735# S(  4,  5)( 32, 32)(  4,   1) | 0.534600506 0.534600506 0.534600506 0.000000000 
Par# 25736# S(  5,  5)( 32, 32)(  4,   1) | 1.000000000 1.000000000 1.000000000 0.000000000 
Par# 25737# S(  1,  1)( 33, 32)(  4,   1) | 0.596623283 0.596623283 0.596623283 0.000000000 
Par# 25738# S(  2,  2)( 33, 32)(  4,   1) | 0.563594865 0.563594865 0.563594865 0.000000000 
Par# 25739# S(  3,  3)( 33, 32)(  4,   1) | 0.438325104 0.438325104 0.438325104 0.000000000 
Par# 25740# S(  4,  4)( 33, 32)(  4,   1) | 0.465399494 0.465399494 0.465399494 0.000000000 
Par# 25741# S(  1,  5)( 33, 32)(  4,   1) | 0.403376717 0.403376717 0.403376717 0.000000000 
Par# 25742# S(  2,  5)( 33, 32)(  4,   1) | 0.436405135 0.436405135 0.436405135 0.000000000 
Par# 25743# S(  3,  5)( 33, 32)(  4,   1) | 0.561674896 0.561674896 0.561674896 0.000000000 
Par# 25744# S(  4,  5)( 33, 32)(  4,   1) | 0.534600506 0.534600506 0.534600506 0.000000000 
Par# 25745# S(  5,  5)( 33, 32)(  4,   1) | 1.000000000 1.000000000 1.000000000 0.000000000 
Par# 25746# S(  1,  1)( 34, 32)(  4,   1) | 0.596623283 0.596623283 0.596623283 0.000000000 
Par# 25747# S(  2,  2)( 34, 32)(  4,   1) | 0.563594865 0.563594865 0.563594865 0.000000000 
Par# 25748# S(  3,  3)( 34, 32)(  4,   1) | 0.438325104 0.438325104 0.438325104 0.000000000 
Par# 25749# S(  4,  4)( 34, 32)(  4,   1) | 0.465399494 0.465399494 0.465399494 0.000000000 
Par# 25750# S(  1,  5)( 34, 32)(  4,   1) | 0.403376717 0.403376717 0.403376717 0.000000000 
Par# 25751# S(  2,  5)( 34, 32)(  4,   1) | 0.436405135 0.436405135 0.436405135 0.000000000 
Par# 25752# S(  3,  5)( 34, 32)(  4,   1) | 0.561674896 0.561674896 0.561674896 0.000000000 
Par# 25753# S(  4,  5)( 34, 32)(  4,   1) | 0.534600506 0.534600506 0.534600506 0.000000000 
Par# 25754# S(  5,  5)( 34, 32)(  4,   1) | 1.000000000 1.000000000 1.000000000 0.000000000 
Par# 25755# S(  1,  1)( 35, 32)(  4,   1) | 0.596623283 0.596623283 0.596623283 0.000000000 
Par# 25756# S(  2,  2)( 35, 32)(  4,   1) | 0.563594865 0.563594865 0.563594865 0.000000000 
Par# 25757# S(  3,  3)( 35, 32)(  4,   1) | 0.438325104 0.438325104 0.438325104 0.000000000 
Par# 25758# S(  4,  4)( 35, 32)(  4,   1) | 0.465399494 0.465399494 0.465399494 0.000000000 
Par# 25759# S(  1,  5)( 35, 32)(  4,   1) | 0.403376717 0.403376717 0.403376717 0.000000000 
Par# 25760# S(  2,  5)( 35, 32)(  4,   1) | 0.436405135 0.436405135 0.436405135 0.000000000 
Par# 25761# S(  3,  5)( 35, 32)(  4,   1) | 0.561674896 0.561674896 0.561674896 0.000000000 
Par# 25762# S(  4,  5)( 35, 32)(  4,   1) | 0.534600506 0.534600506 0.534600506 0.000000000 
Par# 25763# S(  5,  5)( 35, 32)(  4,   1) | 1.000000000 1.000000000 1.000000000 0.000000000 
Par# 25764# S(  1,  1)( 36, 32)(  4,   1) | 0.596623283 0.596623283 0.596623283 0.000000000 
Par# 25765# S(  2,  2)( 36, 32)(  4,   1) | 0.563594865 0.563594865 0.563594865 0.000000000 
Par# 25766# S(  3,  3)( 36, 32)(  4,   1) | 0.438325104 0.438325104 0.438325104 0.000000000 
Par# 25767# S(  4,  4)( 36, 32)(  4,   1) | 0.465399494 0.465399494 0.465399494 0.000000000 
Par# 25768# S(  1,  5)( 36, 32)(  4,   1) | 0.403376717 0.403376717 0.403376717 0.000000000 
Par# 25769# S(  2,  5)( 36, 32)(  4,   1) | 0.436405135 0.436405135 0.436405135 0.000000000 
Par# 25770# S(  3,  5)( 36, 32)(  4,   1) | 0.561674896 0.561674896 0.561674896 0.000000000 
Par# 25771# S(  4,  5)( 36, 32)(  4,   1) | 0.534600506 0.534600506 0.534600506 0.000000000 
Par# 25772# S(  5,  5)( 36, 32)(  4,   1) | 1.000000000 1.000000000 1.000000000 0.000000000 
Par# 25773# S(  1,  1)( 37, 32)(  4,   1) | 0.596623283 0.596623283 0.596623283 0.000000000 
Par# 25774# S(  2,  2)( 37, 32)(  4,   1) | 0.563594865 0.563594865 0.563594865 0.000000000 
Par# 25775# S(  3,  3)( 37, 32)(  4,   1) | 0.438325104 0.438325104 0.438325104 0.000000000 
Par# 25776# S(  4,  4)( 37, 32)(  4,   1) | 0.465399494 0.465399494 0.465399494 0.000000000 
Par# 25777# S(  1,  5)( 37, 32)(  4,   1) | 0.403376717 0.403376717 0.403376717 0.000000000 
Par# 25778# S(  2,  5)( 37, 32)(  4,   1) | 0.436405135 0.436405135 0.436405135 0.000000000 
Par# 25779# S(  3,  5)( 37, 32)(  4,   1) | 0.561674896 0.561674896 0.561674896 0.000000000 
Par# 25780# S(  4,  5)( 37, 32)(  4,   1) | 0.534600506 0.534600506 0.534600506 0.000000000 
Par# 25781# S(  5,  5)( 37, 32)(  4,   1) | 1.000000000 1.000000000 1.000000000 0.000000000 
Par# 25782# S(  1,  1)( 33, 33)(  4,   1) | 0.596623283 0.596623283 0.596623283 0.000000000 
Par# 25783# S(  2,  2)( 33, 33)(  4,   1) | 0.563594865 0.563594865 0.563594865 0.000000000 
Par# 25784# S(  3,  3)( 33, 33)(  4,   1) | 0.438325104 0.438325104 0.438325104 0.000000000 
Par# 25785# S(  4,  4)( 33, 33)(  4,   1) | 0.465399494 0.465399494 0.465399494 0.000000000 
Par# 25786# S(  1,  5)( 33, 33)(  4,   1) | 0.403376717 0.403376717 0.403376717 0.000000000 
Par# 25787# S(  2,  5)( 33, 33)(  4,   1) | 0.436405135 0.436405135 0.436405135 0.000000000 
Par# 25788# S(  3,  5)( 33, 33)(  4,   1) | 0.561674896 0.561674896 0.561674896 0.000000000 
Par# 25789# S(  4,  5)( 33, 33)(  4,   1) | 0.534600506 0.534600506 0.534600506 0.000000000 
Par# 25790# S(  5,  5)( 33, 33)(  4,   1) | 1.000000000 1.000000000 1.000000000 0.000000000 
Par# 25791# S(  1,  1)( 34, 33)(  4,   1) | 0.596623283 0.596623283 0.596623283 0.000000000 
Par# 25792# S(  2,  2)( 34, 33)(  4,   1) | 0.563594865 0.563594865 0.563594865 0.000000000 
Par# 25793# S(  3,  3)( 34, 33)(  4,   1) | 0.438325104 0.438325104 0.438325104 0.000000000 
Par# 25794# S(  4,  4)( 34, 33)(  4,   1) | 0.465399494 0.465399494 0.465399494 0.000000000 
Par# 25795# S(  1,  5)( 34, 33)(  4,   1) | 0.403376717 0.403376717 0.403376717 0.000000000 
Par# 25796# S(  2,  5)( 34, 33)(  4,   1) | 0.436405135 0.436405135 0.436405135 0.000000000 
Par# 25797# S(  3,  5)( 34, 33)(  4,   1) | 0.561674896 0.561674896 0.561674896 0.000000000 
Par# 25798# S(  4,  5)( 34, 33)(  4,   1) | 0.534600506 0.534600506 0.534600506 0.000000000 
Par# 25799# S(  5,  5)( 34, 33)(  4,   1) | 1.000000000 1.000000000 1.000000000 0.000000000 
Par# 25800# S(  1,  1)( 35, 33)(  4,   1) | 0.596623283 0.596623283 0.596623283 0.000000000 
Par# 25801# S(  2,  2)( 35, 33)(  4,   1) | 0.563594865 0.563594865 0.563594865 0.000000000 
Par# 25802# S(  3,  3)( 35, 33)(  4,   1) | 0.438325104 0.438325104 0.438325104 0.000000000 
Par# 25803# S(  4,  4)( 35, 33)(  4,   1) | 0.465399494 0.465399494 0.465399494 0.000000000 
Par# 25804# S(  1,  5)( 35, 33)(  4,   1) | 0.403376717 0.403376717 0.403376717 0.000000000 
Par# 25805# S(  2,  5)( 35, 33)(  4,   1) | 0.436405135 0.436405135 0.436405135 0.000000000 
Par# 25806# S(  3,  5)( 35, 33)(  4,   1) | 0.561674896 0.561674896 0.561674896 0.000000000 
Par# 25807# S(  4,  5)( 35, 33)(  4,   1) | 0.534600506 0.534600506 0.534600506 0.000000000 
Par# 25808# S(  5,  5)( 35, 33)(  4,   1) | 1.000000000 1.000000000 1.000000000 0.000000000 
Par# 25809# S(  1,  1)( 36, 33)(  4,   1) | 0.596623283 0.596623283 0.596623283 0.000000000 
Par# 25810# S(  2,  2)( 36, 33)(  4,   1) | 0.563594865 0.563594865 0.563594865 0.000000000 
Par# 25811# S(  3,  3)( 36, 33)(  4,   1) | 0.438325104 0.438325104 0.438325104 0.000000000 
Par# 25812# S(  4,  4)( 36, 33)(  4,   1) | 0.465399494 0.465399494 0.465399494 0.000000000 
Par# 25813# S(  1,  5)( 36, 33)(  4,   1) | 0.403376717 0.403376717 0.403376717 0.000000000 
Par# 25814# S(  2,  5)( 36, 33)(  4,   1) | 0.436405135 0.436405135 0.436405135 0.000000000 
Par# 25815# S(  3,  5)( 36, 33)(  4,   1) | 0.561674896 0.561674896 0.561674896 0.000000000 
Par# 25816# S(  4,  5)( 36, 33)(  4,   1) | 0.534600506 0.534600506 0.534600506 0.000000000 
Par# 25817# S(  5,  5)( 36, 33)(  4,   1) | 1.000000000 1.000000000 1.000000000 0.000000000 
Par# 25818# S(  1,  1)( 37, 33)(  4,   1) | 0.596623283 0.596623283 0.596623283 0.000000000 
Par# 25819# S(  2,  2)( 37, 33)(  4,   1) | 0.563594865 0.563594865 0.563594865 0.000000000 
Par# 25820# S(  3,  3)( 37, 33)(  4,   1) | 0.438325104 0.438325104 0.438325104 0.000000000 
Par# 25821# S(  4,  4)( 37, 33)(  4,   1) | 0.465399494 0.465399494 0.465399494 0.000000000 
Par# 25822# S(  1,  5)( 37, 33)(  4,   1) | 0.403376717 0.403376717 0.403376717 0.000000000 
Par# 25823# S(  2,  5)( 37, 33)(  4,   1) | 0.436405135 0.436405135 0.436405135 0.000000000 
Par# 25824# S(  3,  5)( 37, 33)(  4,   1) | 0.561674896 0.561674896 0.561674896 0.000000000 
Par# 25825# S(  4,  5)( 37, 33)(  4,   1) | 0.534600506 0.534600506 0.534600506 0.000000000 
Par# 25826# S(  5,  5)( 37, 33)(  4,   1) | 1.000000000 1.000000000 1.000000000 0.000000000 
Par# 25827# S(  1,  1)( 34, 34)(  4,   1) | 0.596623283 0.596623283 0.596623283 0.000000000 
Par# 25828# S(  2,  2)( 34, 34)(  4,   1) | 0.563594865 0.563594865 0.563594865 0.000000000 
Par# 25829# S(  3,  3)( 34, 34)(  4,   1) | 0.438325104 0.438325104 0.438325104 0.000000000 
Par# 25830# S(  4,  4)( 34, 34)(  4,   1) | 0.465399494 0.465399494 0.465399494 0.000000000 
Par# 25831# S(  1,  5)( 34, 34)(  4,   1) | 0.403376717 0.403376717 0.403376717 0.000000000 
Par# 25832# S(  2,  5)( 34, 34)(  4,   1) | 0.436405135 0.436405135 0.436405135 0.000000000 
Par# 25833# S(  3,  5)( 34, 34)(  4,   1) | 0.561674896 0.561674896 0.561674896 0.000000000 
Par# 25834# S(  4,  5)( 34, 34)(  4,   1) | 0.534600506 0.534600506 0.534600506 0.000000000 
Par# 25835# S(  5,  5)( 34, 34)(  4,   1) | 1.000000000 1.000000000 1.000000000 0.000000000 
Par# 25836# S(  1,  1)( 35, 34)(  4,   1) | 0.596623283 0.596623283 0.596623283 0.000000000 
Par# 25837# S(  2,  2)( 35, 34)(  4,   1) | 0.563594865 0.563594865 0.563594865 0.000000000 
Par# 25838# S(  3,  3)( 35, 34)(  4,   1) | 0.438325104 0.438325104 0.438325104 0.000000000 
Par# 25839# S(  4,  4)( 35, 34)(  4,   1) | 0.465399494 0.465399494 0.465399494 0.000000000 
Par# 25840# S(  1,  5)( 35, 34)(  4,   1) | 0.403376717 0.403376717 0.403376717 0.000000000 
Par# 25841# S(  2,  5)( 35, 34)(  4,   1) | 0.436405135 0.436405135 0.436405135 0.000000000 
Par# 25842# S(  3,  5)( 35, 34)(  4,   1) | 0.561674896 0.561674896 0.561674896 0.000000000 
Par# 25843# S(  4,  5)( 35, 34)(  4,   1) | 0.534600506 0.534600506 0.534600506 0.000000000 
Par# 25844# S(  5,  5)( 35, 34)(  4,   1) | 1.000000000 1.000000000 1.000000000 0.000000000 
Par# 25845# S(  1,  1)( 36, 34)(  4,   1) | 0.596623283 0.596623283 0.596623283 0.000000000 
Par# 25846# S(  2,  2)( 36, 34)(  4,   1) | 0.563594865 0.563594865 0.563594865 0.000000000 
Par# 25847# S(  3,  3)( 36, 34)(  4,   1) | 0.438325104 0.438325104 0.438325104 0.000000000 
Par# 25848# S(  4,  4)( 36, 34)(  4,   1) | 0.465399494 0.465399494 0.465399494 0.000000000 
Par# 25849# S(  1,  5)( 36, 34)(  4,   1) | 0.403376717 0.403376717 0.403376717 0.000000000 
Par# 25850# S(  2,  5)( 36, 34)(  4,   1) | 0.436405135 0.436405135 0.436405135 0.000000000 
Par# 25851# S(  3,  5)( 36, 34)(  4,   1) | 0.561674896 0.561674896 0.561674896 0.000000000 
Par# 25852# S(  4,  5)( 36, 34)(  4,   1) | 0.534600506 0.534600506 0.534600506 0.000000000 
Par# 25853# S(  5,  5)( 36, 34)(  4,   1) | 1.000000000 1.000000000 1.000000000 0.000000000 
Par# 25854# S(  1,  1)( 37, 34)(  4,   1) | 0.596623283 0.596623283 0.596623283 0.000000000 
Par# 25855# S(  2,  2)( 37, 34)(  4,   1) | 0.563594865 0.563594865 0.563594865 0.000000000 
Par# 25856# S(  3,  3)( 37, 34)(  4,   1) | 0.438325104 0.438325104 0.438325104 0.000000000 
Par# 25857# S(  4,  4)( 37, 34)(  4,   1) | 0.465399494 0.465399494 0.465399494 0.000000000 
Par# 25858# S(  1,  5)( 37, 34)(  4,   1) | 0.403376717 0.403376717 0.403376717 0.000000000 
Par# 25859# S(  2,  5)( 37, 34)(  4,   1) | 0.436405135 0.436405135 0.436405135 0.000000000 
Par# 25860# S(  3,  5)( 37, 34)(  4,   1) | 0.561674896 0.561674896 0.561674896 0.000000000 
Par# 25861# S(  4,  5)( 37, 34)(  4,   1) | 0.534600506 0.534600506 0.534600506 0.000000000 
Par# 25862# S(  5,  5)( 37, 34)(  4,   1) | 1.000000000 1.000000000 1.000000000 0.000000000 
Par# 25863# S(  1,  1)( 35, 35)(  4,   1) | 0.596623283 0.596623283 0.596623283 0.000000000 
Par# 25864# S(  2,  2)( 35, 35)(  4,   1) | 0.563594865 0.563594865 0.563594865 0.000000000 
Par# 25865# S(  3,  3)( 35, 35)(  4,   1) | 0.438325104 0.438325104 0.438325104 0.000000000 
Par# 25866# S(  4,  4)( 35, 35)(  4,   1) | 0.465399494 0.465399494 0.465399494 0.000000000 
Par# 25867# S(  1,  5)( 35, 35)(  4,   1) | 0.403376717 0.403376717 0.403376717 0.000000000 
Par# 25868# S(  2,  5)( 35, 35)(  4,   1) | 0.436405135 0.436405135 0.436405135 0.000000000 
Par# 25869# S(  3,  5)( 35, 35)(  4,   1) | 0.561674896 0.561674896 0.561674896 0.000000000 
Par# 25870# S(  4,  5)( 35, 35)(  4,   1) | 0.534600506 0.534600506 0.534600506 0.000000000 
Par# 25871# S(  5,  5)( 35, 35)(  4,   1) | 1.000000000 1.000000000 1.000000000 0.000000000 
Par# 25872# S(  1,  1)( 36, 35)(  4,   1) | 0.596623283 0.596623283 0.596623283 0.000000000 
Par# 25873# S(  2,  2)( 36, 35)(  4,   1) | 0.563594865 0.563594865 0.563594865 0.000000000 
Par# 25874# S(  3,  3)( 36, 35)(  4,   1) | 0.438325104 0.438325104 0.438325104 0.000000000 
Par# 25875# S(  4,  4)( 36, 35)(  4,   1) | 0.465399494 0.465399494 0.465399494 0.000000000 
Par# 25876# S(  1,  5)( 36, 35)(  4,   1) | 0.403376717 0.403376717 0.403376717 0.000000000 
Par# 25877# S(  2,  5)( 36, 35)(  4,   1) | 0.436405135 0.436405135 0.436405135 0.000000000 
Par# 25878# S(  3,  5)( 36, 35)(  4,   1) | 0.561674896 0.561674896 0.561674896 0.000000000 
Par# 25879# S(  4,  5)( 36, 35)(  4,   1) | 0.534600506 0.534600506 0.534600506 0.000000000 
Par# 25880# S(  5,  5)( 36, 35)(  4,   1) | 1.000000000 1.000000000 1.000000000 0.000000000 
Par# 25881# S(  1,  1)( 37, 35)(  4,   1) | 0.596623283 0.596623283 0.596623283 0.000000000 
Par# 25882# S(  2,  2)( 37, 35)(  4,   1) | 0.563594865 0.563594865 0.563594865 0.000000000 
Par# 25883# S(  3,  3)( 37, 35)(  4,   1) | 0.438325104 0.438325104 0.438325104 0.000000000 
Par# 25884# S(  4,  4)( 37, 35)(  4,   1) | 0.465399494 0.465399494 0.465399494 0.000000000 
Par# 25885# S(  1,  5)( 37, 35)(  4,   1) | 0.403376717 0.403376717 0.403376717 0.000000000 
Par# 25886# S(  2,  5)( 37, 35)(  4,   1) | 0.436405135 0.436405135 0.436405135 0.000000000 
Par# 25887# S(  3,  5)( 37, 35)(  4,   1) | 0.561674896 0.561674896 0.561674896 0.000000000 
Par# 25888# S(  4,  5)( 37, 35)(  4,   1) | 0.534600506 0.534600506 0.534600506 0.000000000 
Par# 25889# S(  5,  5)( 37, 35)(  4,   1) | 1.000000000 1.000000000 1.000000000 0.000000000 
Par# 25890# S(  1,  1)( 36, 36)(  4,   1) | 0.596623283 0.596623283 0.596623283 0.000000000 
Par# 25891# S(  2,  2)( 36, 36)(  4,   1) | 0.563594865 0.563594865 0.563594865 0.000000000 
Par# 25892# S(  3,  3)( 36, 36)(  4,   1) | 0.438325104 0.438325104 0.438325104 0.000000000 
Par# 25893# S(  4,  4)( 36, 36)(  4,   1) | 0.465399494 0.465399494 0.465399494 0.000000000 
Par# 25894# S(  1,  5)( 36, 36)(  4,   1) | 0.403376717 0.403376717 0.403376717 0.000000000 
Par# 25895# S(  2,  5)( 36, 36)(  4,   1) | 0.436405135 0.436405135 0.436405135 0.000000000 
Par# 25896# S(  3,  5)( 36, 36)(  4,   1) | 0.561674896 0.561674896 0.561674896 0.000000000 
Par# 25897# S(  4,  5)( 36, 36)(  4,   1) | 0.534600506 0.534600506 0.534600506 0.000000000 
Par# 25898# S(  5,  5)( 36, 36)(  4,   1) | 1.000000000 1.000000000 1.000000000 0.000000000 
Par# 25899# S(  1,  1)( 37, 36)(  4,   1) | 0.596623283 0.596623283 0.596623283 0.000000000 
Par# 25900# S(  2,  2)( 37, 36)(  4,   1) | 0.563594865 0.563594865 0.563594865 0.000000000 
Par# 25901# S(  3,  3)( 37, 36)(  4,   1) | 0.438325104 0.438325104 0.438325104 0.000000000 
Par# 25902# S(  4,  4)( 37, 36)(  4,   1) | 0.465399494 0.465399494 0.465399494 0.000000000 
Par# 25903# S(  1,  5)( 37, 36)(  4,   1) | 0.403376717 0.403376717 0.403376717 0.000000000 
Par# 25904# S(  2,  5)( 37, 36)(  4,   1) | 0.436405135 0.436405135 0.436405135 0.000000000 
Par# 25905# S(  3,  5)( 37, 36)(  4,   1) | 0.561674896 0.561674896 0.561674896 0.000000000 
Par# 25906# S(  4,  5)( 37, 36)(  4,   1) | 0.534600506 0.534600506 0.534600506 0.000000000 
Par# 25907# S(  5,  5)( 37, 36)(  4,   1) | 1.000000000 1.000000000 1.000000000 0.000000000 
Par# 25908# S(  1,  1)( 37, 37)(  4,   1) | 0.596623283 0.596623283 0.596623283 0.000000000 
Par# 25909# S(  2,  2)( 37, 37)(  4,   1) | 0.563594865 0.563594865 0.563594865 0.000000000 
Par# 25910# S(  3,  3)( 37, 37)(  4,   1) | 0.438325104 0.438325104 0.438325104 0.000000000 
Par# 25911# S(  4,  4)( 37, 37)(  4,   1) | 0.465399494 0.465399494 0.465399494 0.000000000 
Par# 25912# S(  1,  5)( 37, 37)(  4,   1) | 0.403376717 0.403376717 0.403376717 0.000000000 
Par# 25913# S(  2,  5)( 37, 37)(  4,   1) | 0.436405135 0.436405135 0.436405135 0.000000000 
Par# 25914# S(  3,  5)( 37, 37)(  4,   1) | 0.561674896 0.561674896 0.561674896 0.000000000 
Par# 25915# S(  4,  5)( 37, 37)(  4,   1) | 0.534600506 0.534600506 0.534600506 0.000000000 
Par# 25916# S(  5,  5)( 37, 37)(  4,   1) | 1.000000000 1.000000000 1.000000000 0.000000000 
Par# 25917# T(  1,  1)(  1,  1)(  1,   2) | 0.415591427 0.415591427 0.415591427 0.000000000 
Par# 25918# T(  2,  1)(  1,  1)(  1,   2) | 0.357647844 0.357647844 0.357647844 0.000000000 
Par# 25919# T(  3,  1)(  1,  1)(  1,   2) | 0.399963027 0.399963027 0.399963027 0.000000000 
Par# 25920# T(  4,  1)(  1,  1)(  1,   2) | 0.207563812 0.207563812 0.207563812 0.000000000 
Par# 25921# T(  1,  2)(  1,  1)(  1,   2) | 0.307941945 0.307941945 0.307941945 0.000000000 
Par# 25922# T(  2,  2)(  1,  1)(  1,   2) | 0.359477079 0.359477079 0.359477079 0.000000000 
Par# 25923# T(  3,  2)(  1,  1)(  1,   2) | 0.179437661 0.179437661 0.179437661 0.000000000 
Par# 25924# T(  4,  2)(  1,  1)(  1,   2) | 0.261104669 0.261104669 0.261104669 0.000000000 
Par# 25925# T(  1,  3)(  1,  1)(  1,   2) | 0.109663067 0.109663067 0.109663067 0.000000000 
Par# 25926# T(  2,  3)(  1,  1)(  1,   2) | 0.141408174 0.141408174 0.141408174 0.000000000 
Par# 25927# T(  3,  3)(  1,  1)(  1,   2) | 0.162755328 0.162755328 0.162755328 0.000000000 
Par# 25928# T(  4,  3)(  1,  1)(  1,   2) | 0.295584230 0.295584230 0.295584230 0.000000000 
Par# 25929# T(  1,  4)(  1,  1)(  1,   2) | 0.166803560 0.166803560 0.166803560 0.000000000 
Par# 25930# T(  2,  4)(  1,  1)(  1,   2) | 0.141466902 0.141466902 0.141466902 0.000000000 
Par# 25931# T(  3,  4)(  1,  1)(  1,   2) | 0.257843984 0.257843984 0.257843984 0.000000000 
Par# 25932# T(  4,  4)(  1,  1)(  1,   2) | 0.235747289 0.235747289 0.235747289 0.000000000 
Par# 25933# T(  5,  5)(  1,  1)(  1,   2) | 1.000000000 1.000000000 1.000000000 0.000000000 
Par# 25934# T(  1,  1)(  2,  1)(  1,   2) | 0.415591427 0.415591427 0.415591427 0.000000000 
Par# 25935# T(  2,  1)(  2,  1)(  1,   2) | 0.357647844 0.357647844 0.357647844 0.000000000 
Par# 25936# T(  3,  1)(  2,  1)(  1,   2) | 0.399963027 0.399963027 0.399963027 0.000000000 
Par# 25937# T(  4,  1)(  2,  1)(  1,   2) | 0.207563812 0.207563812 0.207563812 0.000000000 
Par# 25938# T(  1,  2)(  2,  1)(  1,   2) | 0.307941945 0.307941945 0.307941945 0.000000000 
Par# 25939# T(  2,  2)(  2,  1)(  1,   2) | 0.359477079 0.359477079 0.359477079 0.000000000 
Par# 25940# T(  3,  2)(  2,  1)(  1,   2) | 0.179437661 0.179437661 0.179437661 0.000000000 
Par# 25941# T(  4,  2)(  2,  1)(  1,   2) | 0.261104669 0.261104669 0.261104669 0.000000000 
Par# 25942# T(  1,  3)(  2,  1)(  1,   2) | 0.109663067 0.109663067 0.109663067 0.000000000 
Par# 25943# T(  2,  3)(  2,  1)(  1,   2) | 0.141408174 0.141408174 0.141408174 0.000000000 
Par# 25944# T(  3,  3)(  2,  1)(  1,   2) | 0.162755328 0.162755328 0.162755328 0.000000000 
Par# 25945# T(  4,  3)(  2,  1)(  1,   2) | 0.295584230 0.295584230 0.295584230 0.000000000 
Par# 25946# T(  1,  4)(  2,  1)(  1,   2) | 0.166803560 0.166803560 0.166803560 0.000000000 
Par# 25947# T(  2,  4)(  2,  1)(  1,   2) | 0.141466902 0.141466902 0.141466902 0.000000000 
Par# 25948# T(  3,  4)(  2,  1)(  1,   2) | 0.257843984 0.257843984 0.257843984 0.000000000 
Par# 25949# T(  4,  4)(  2,  1)(  1,   2) | 0.235747289 0.235747289 0.235747289 0.000000000 
Par# 25950# T(  5,  5)(  2,  1)(  1,   2) | 1.000000000 1.000000000 1.000000000 0.000000000 
Par# 25951# T(  1,  1)(  3,  1)(  1,   2) | 0.415591427 0.415591427 0.415591427 0.000000000 
Par# 25952# T(  2,  1)(  3,  1)(  1,   2) | 0.357647844 0.357647844 0.357647844 0.000000000 
Par# 25953# T(  3,  1)(  3,  1)(  1,   2) | 0.399963027 0.399963027 0.399963027 0.000000000 
Par# 25954# T(  4,  1)(  3,  1)(  1,   2) | 0.207563812 0.207563812 0.207563812 0.000000000 
Par# 25955# T(  1,  2)(  3,  1)(  1,   2) | 0.307941945 0.307941945 0.307941945 0.000000000 
Par# 25956# T(  2,  2)(  3,  1)(  1,   2) | 0.359477079 0.359477079 0.359477079 0.000000000 
Par# 25957# T(  3,  2)(  3,  1)(  1,   2) | 0.179437661 0.179437661 0.179437661 0.000000000 
Par# 25958# T(  4,  2)(  3,  1)(  1,   2) | 0.261104669 0.261104669 0.261104669 0.000000000 
Par# 25959# T(  1,  3)(  3,  1)(  1,   2) | 0.109663067 0.109663067 0.109663067 0.000000000 
Par# 25960# T(  2,  3)(  3,  1)(  1,   2) | 0.141408174 0.141408174 0.141408174 0.000000000 
Par# 25961# T(  3,  3)(  3,  1)(  1,   2) | 0.162755328 0.162755328 0.162755328 0.000000000 
Par# 25962# T(  4,  3)(  3,  1)(  1,   2) | 0.295584230 0.295584230 0.295584230 0.000000000 
Par# 25963# T(  1,  4)(  3,  1)(  1,   2) | 0.166803560 0.166803560 0.166803560 0.000000000 
Par# 25964# T(  2,  4)(  3,  1)(  1,   2) | 0.141466902 0.141466902 0.141466902 0.000000000 
Par# 25965# T(  3,  4)(  3,  1)(  1,   2) | 0.257843984 0.257843984 0.257843984 0.000000000 
Par# 25966# T(  4,  4)(  3,  1)(  1,   2) | 0.235747289 0.235747289 0.235747289 0.000000000 
Par# 25967# T(  5,  5)(  3,  1)(  1,   2) | 1.000000000 1.000000000 1.000000000 0.000000000 
Par# 25968# T(  1,  1)(  4,  1)(  1,   2) | 0.415591427 0.415591427 0.415591427 0.000000000 
Par# 25969# T(  2,  1)(  4,  1)(  1,   2) | 0.357647844 0.357647844 0.357647844 0.000000000 
Par# 25970# T(  3,  1)(  4,  1)(  1,   2) | 0.399963027 0.399963027 0.399963027 0.000000000 
Par# 25971# T(  4,  1)(  4,  1)(  1,   2) | 0.207563812 0.207563812 0.207563812 0.000000000 
Par# 25972# T(  1,  2)(  4,  1)(  1,   2) | 0.307941945 0.307941945 0.307941945 0.000000000 
Par# 25973# T(  2,  2)(  4,  1)(  1,   2) | 0.359477079 0.359477079 0.359477079 0.000000000 
Par# 25974# T(  3,  2)(  4,  1)(  1,   2) | 0.179437661 0.179437661 0.179437661 0.000000000 
Par# 25975# T(  4,  2)(  4,  1)(  1,   2) | 0.261104669 0.261104669 0.261104669 0.000000000 
Par# 25976# T(  1,  3)(  4,  1)(  1,   2) | 0.109663067 0.109663067 0.109663067 0.000000000 
Par# 25977# T(  2,  3)(  4,  1)(  1,   2) | 0.141408174 0.141408174 0.141408174 0.000000000 
Par# 25978# T(  3,  3)(  4,  1)(  1,   2) | 0.162755328 0.162755328 0.162755328 0.000000000 
Par# 25979# T(  4,  3)(  4,  1)(  1,   2) | 0.295584230 0.295584230 0.295584230 0.000000000 
Par# 25980# T(  1,  4)(  4,  1)(  1,   2) | 0.166803560 0.166803560 0.166803560 0.000000000 
Par# 25981# T(  2,  4)(  4,  1)(  1,   2) | 0.141466902 0.141466902 0.141466902 0.000000000 
Par# 25982# T(  3,  4)(  4,  1)(  1,   2) | 0.257843984 0.257843984 0.257843984 0.000000000 
Par# 25983# T(  4,  4)(  4,  1)(  1,   2) | 0.235747289 0.235747289 0.235747289 0.000000000 
Par# 25984# T(  5,  5)(  4,  1)(  1,   2) | 1.000000000 1.000000000 1.000000000 0.000000000 
Par# 25985# T(  1,  1)(  5,  1)(  1,   2) | 0.415591427 0.415591427 0.415591427 0.000000000 
Par# 25986# T(  2,  1)(  5,  1)(  1,   2) | 0.357647844 0.357647844 0.357647844 0.000000000 
Par# 25987# T(  3,  1)(  5,  1)(  1,   2) | 0.399963027 0.399963027 0.399963027 0.000000000 
Par# 25988# T(  4,  1)(  5,  1)(  1,   2) | 0.207563812 0.207563812 0.207563812 0.000000000 
Par# 25989# T(  1,  2)(  5,  1)(  1,   2) | 0.307941945 0.307941945 0.307941945 0.000000000 
Par# 25990# T(  2,  2)(  5,  1)(  1,   2) | 0.359477079 0.359477079 0.359477079 0.000000000 
Par# 25991# T(  3,  2)(  5,  1)(  1,   2) | 0.179437661 0.179437661 0.179437661 0.000000000 
Par# 25992# T(  4,  2)(  5,  1)(  1,   2) | 0.261104669 0.261104669 0.261104669 0.000000000 
Par# 25993# T(  1,  3)(  5,  1)(  1,   2) | 0.109663067 0.109663067 0.109663067 0.000000000 
Par# 25994# T(  2,  3)(  5,  1)(  1,   2) | 0.141408174 0.141408174 0.141408174 0.000000000 
Par# 25995# T(  3,  3)(  5,  1)(  1,   2) | 0.162755328 0.162755328 0.162755328 0.000000000 
Par# 25996# T(  4,  3)(  5,  1)(  1,   2) | 0.295584230 0.295584230 0.295584230 0.000000000 
Par# 25997# T(  1,  4)(  5,  1)(  1,   2) | 0.166803560 0.166803560 0.166803560 0.000000000 
Par# 25998# T(  2,  4)(  5,  1)(  1,   2) | 0.141466902 0.141466902 0.141466902 0.000000000 
Par# 25999# T(  3,  4)(  5,  1)(  1,   2) | 0.257843984 0.257843984 0.257843984 0.000000000 
Par# 26000# T(  4,  4)(  5,  1)(  1,   2) | 0.235747289 0.235747289 0.235747289 0.000000000 
Par# 26001# T(  5,  5)(  5,  1)(  1,   2) | 1.000000000 1.000000000 1.000000000 0.000000000 
Par# 26002# T(  1,  1)(  6,  1)(  1,   2) | 0.415591427 0.415591427 0.415591427 0.000000000 
Par# 26003# T(  2,  1)(  6,  1)(  1,   2) | 0.357647844 0.357647844 0.357647844 0.000000000 
Par# 26004# T(  3,  1)(  6,  1)(  1,   2) | 0.399963027 0.399963027 0.399963027 0.000000000 
Par# 26005# T(  4,  1)(  6,  1)(  1,   2) | 0.207563812 0.207563812 0.207563812 0.000000000 
Par# 26006# T(  1,  2)(  6,  1)(  1,   2) | 0.307941945 0.307941945 0.307941945 0.000000000 
Par# 26007# T(  2,  2)(  6,  1)(  1,   2) | 0.359477079 0.359477079 0.359477079 0.000000000 
Par# 26008# T(  3,  2)(  6,  1)(  1,   2) | 0.179437661 0.179437661 0.179437661 0.000000000 
Par# 26009# T(  4,  2)(  6,  1)(  1,   2) | 0.261104669 0.261104669 0.261104669 0.000000000 
Par# 26010# T(  1,  3)(  6,  1)(  1,   2) | 0.109663067 0.109663067 0.109663067 0.000000000 
Par# 26011# T(  2,  3)(  6,  1)(  1,   2) | 0.141408174 0.141408174 0.141408174 0.000000000 
Par# 26012# T(  3,  3)(  6,  1)(  1,   2) | 0.162755328 0.162755328 0.162755328 0.000000000 
Par# 26013# T(  4,  3)(  6,  1)(  1,   2) | 0.295584230 0.295584230 0.295584230 0.000000000 
Par# 26014# T(  1,  4)(  6,  1)(  1,   2) | 0.166803560 0.166803560 0.166803560 0.000000000 
Par# 26015# T(  2,  4)(  6,  1)(  1,   2) | 0.141466902 0.141466902 0.141466902 0.000000000 
Par# 26016# T(  3,  4)(  6,  1)(  1,   2) | 0.257843984 0.257843984 0.257843984 0.000000000 
Par# 26017# T(  4,  4)(  6,  1)(  1,   2) | 0.235747289 0.235747289 0.235747289 0.000000000 
Par# 26018# T(  5,  5)(  6,  1)(  1,   2) | 1.000000000 1.000000000 1.000000000 0.000000000 
Par# 26019# T(  1,  1)(  7,  1)(  1,   2) | 0.415591427 0.415591427 0.415591427 0.000000000 
Par# 26020# T(  2,  1)(  7,  1)(  1,   2) | 0.357647844 0.357647844 0.357647844 0.000000000 
Par# 26021# T(  3,  1)(  7,  1)(  1,   2) | 0.399963027 0.399963027 0.399963027 0.000000000 
Par# 26022# T(  4,  1)(  7,  1)(  1,   2) | 0.207563812 0.207563812 0.207563812 0.000000000 
Par# 26023# T(  1,  2)(  7,  1)(  1,   2) | 0.307941945 0.307941945 0.307941945 0.000000000 
Par# 26024# T(  2,  2)(  7,  1)(  1,   2) | 0.359477079 0.359477079 0.359477079 0.000000000 
Par# 26025# T(  3,  2)(  7,  1)(  1,   2) | 0.179437661 0.179437661 0.179437661 0.000000000 
Par# 26026# T(  4,  2)(  7,  1)(  1,   2) | 0.261104669 0.261104669 0.261104669 0.000000000 
Par# 26027# T(  1,  3)(  7,  1)(  1,   2) | 0.109663067 0.109663067 0.109663067 0.000000000 
Par# 26028# T(  2,  3)(  7,  1)(  1,   2) | 0.141408174 0.141408174 0.141408174 0.000000000 
Par# 26029# T(  3,  3)(  7,  1)(  1,   2) | 0.162755328 0.162755328 0.162755328 0.000000000 
Par# 26030# T(  4,  3)(  7,  1)(  1,   2) | 0.295584230 0.295584230 0.295584230 0.000000000 
Par# 26031# T(  1,  4)(  7,  1)(  1,   2) | 0.166803560 0.166803560 0.166803560 0.000000000 
Par# 26032# T(  2,  4)(  7,  1)(  1,   2) | 0.141466902 0.141466902 0.141466902 0.000000000 
Par# 26033# T(  3,  4)(  7,  1)(  1,   2) | 0.257843984 0.257843984 0.257843984 0.000000000 
Par# 26034# T(  4,  4)(  7,  1)(  1,   2) | 0.235747289 0.235747289 0.235747289 0.000000000 
Par# 26035# T(  5,  5)(  7,  1)(  1,   2) | 1.000000000 1.000000000 1.000000000 0.000000000 
Par# 26036# T(  1,  1)(  8,  1)(  1,   2) | 0.415591427 0.415591427 0.415591427 0.000000000 
Par# 26037# T(  2,  1)(  8,  1)(  1,   2) | 0.357647844 0.357647844 0.357647844 0.000000000 
Par# 26038# T(  3,  1)(  8,  1)(  1,   2) | 0.399963027 0.399963027 0.399963027 0.000000000 
Par# 26039# T(  4,  1)(  8,  1)(  1,   2) | 0.207563812 0.207563812 0.207563812 0.000000000 
Par# 26040# T(  1,  2)(  8,  1)(  1,   2) | 0.307941945 0.307941945 0.307941945 0.000000000 
Par# 26041# T(  2,  2)(  8,  1)(  1,   2) | 0.359477079 0.359477079 0.359477079 0.000000000 
Par# 26042# T(  3,  2)(  8,  1)(  1,   2) | 0.179437661 0.179437661 0.179437661 0.000000000 
Par# 26043# T(  4,  2)(  8,  1)(  1,   2) | 0.261104669 0.261104669 0.261104669 0.000000000 
Par# 26044# T(  1,  3)(  8,  1)(  1,   2) | 0.109663067 0.109663067 0.109663067 0.000000000 
Par# 26045# T(  2,  3)(  8,  1)(  1,   2) | 0.141408174 0.141408174 0.141408174 0.000000000 
Par# 26046# T(  3,  3)(  8,  1)(  1,   2) | 0.162755328 0.162755328 0.162755328 0.000000000 
Par# 26047# T(  4,  3)(  8,  1)(  1,   2) | 0.295584230 0.295584230 0.295584230 0.000000000 
Par# 26048# T(  1,  4)(  8,  1)(  1,   2) | 0.166803560 0.166803560 0.166803560 0.000000000 
Par# 26049# T(  2,  4)(  8,  1)(  1,   2) | 0.141466902 0.141466902 0.141466902 0.000000000 
Par# 26050# T(  3,  4)(  8,  1)(  1,   2) | 0.257843984 0.257843984 0.257843984 0.000000000 
Par# 26051# T(  4,  4)(  8,  1)(  1,   2) | 0.235747289 0.235747289 0.235747289 0.000000000 
Par# 26052# T(  5,  5)(  8,  1)(  1,   2) | 1.000000000 1.000000000 1.000000000 0.000000000 
Par# 26053# T(  1,  1)(  9,  1)(  1,   2) | 0.415591427 0.415591427 0.415591427 0.000000000 
Par# 26054# T(  2,  1)(  9,  1)(  1,   2) | 0.357647844 0.357647844 0.357647844 0.000000000 
Par# 26055# T(  3,  1)(  9,  1)(  1,   2) | 0.399963027 0.399963027 0.399963027 0.000000000 
Par# 26056# T(  4,  1)(  9,  1)(  1,   2) | 0.207563812 0.207563812 0.207563812 0.000000000 
Par# 26057# T(  1,  2)(  9,  1)(  1,   2) | 0.307941945 0.307941945 0.307941945 0.000000000 
Par# 26058# T(  2,  2)(  9,  1)(  1,   2) | 0.359477079 0.359477079 0.359477079 0.000000000 
Par# 26059# T(  3,  2)(  9,  1)(  1,   2) | 0.179437661 0.179437661 0.179437661 0.000000000 
Par# 26060# T(  4,  2)(  9,  1)(  1,   2) | 0.261104669 0.261104669 0.261104669 0.000000000 
Par# 26061# T(  1,  3)(  9,  1)(  1,   2) | 0.109663067 0.109663067 0.109663067 0.000000000 
Par# 26062# T(  2,  3)(  9,  1)(  1,   2) | 0.141408174 0.141408174 0.141408174 0.000000000 
Par# 26063# T(  3,  3)(  9,  1)(  1,   2) | 0.162755328 0.162755328 0.162755328 0.000000000 
Par# 26064# T(  4,  3)(  9,  1)(  1,   2) | 0.295584230 0.295584230 0.295584230 0.000000000 
Par# 26065# T(  1,  4)(  9,  1)(  1,   2) | 0.166803560 0.166803560 0.166803560 0.000000000 
Par# 26066# T(  2,  4)(  9,  1)(  1,   2) | 0.141466902 0.141466902 0.141466902 0.000000000 
Par# 26067# T(  3,  4)(  9,  1)(  1,   2) | 0.257843984 0.257843984 0.257843984 0.000000000 
Par# 26068# T(  4,  4)(  9,  1)(  1,   2) | 0.235747289 0.235747289 0.235747289 0.000000000 
Par# 26069# T(  5,  5)(  9,  1)(  1,   2) | 1.000000000 1.000000000 1.000000000 0.000000000 
Par# 26070# T(  1,  1)( 10,  1)(  1,   2) | 0.415591427 0.415591427 0.415591427 0.000000000 
Par# 26071# T(  2,  1)( 10,  1)(  1,   2) | 0.357647844 0.357647844 0.357647844 0.000000000 
Par# 26072# T(  3,  1)( 10,  1)(  1,   2) | 0.399963027 0.399963027 0.399963027 0.000000000 
Par# 26073# T(  4,  1)( 10,  1)(  1,   2) | 0.207563812 0.207563812 0.207563812 0.000000000 
Par# 26074# T(  1,  2)( 10,  1)(  1,   2) | 0.307941945 0.307941945 0.307941945 0.000000000 
Par# 26075# T(  2,  2)( 10,  1)(  1,   2) | 0.359477079 0.359477079 0.359477079 0.000000000 
Par# 26076# T(  3,  2)( 10,  1)(  1,   2) | 0.179437661 0.179437661 0.179437661 0.000000000 
Par# 26077# T(  4,  2)( 10,  1)(  1,   2) | 0.261104669 0.261104669 0.261104669 0.000000000 
Par# 26078# T(  1,  3)( 10,  1)(  1,   2) | 0.109663067 0.109663067 0.109663067 0.000000000 
Par# 26079# T(  2,  3)( 10,  1)(  1,   2) | 0.141408174 0.141408174 0.141408174 0.000000000 
Par# 26080# T(  3,  3)( 10,  1)(  1,   2) | 0.162755328 0.162755328 0.162755328 0.000000000 
Par# 26081# T(  4,  3)( 10,  1)(  1,   2) | 0.295584230 0.295584230 0.295584230 0.000000000 
Par# 26082# T(  1,  4)( 10,  1)(  1,   2) | 0.166803560 0.166803560 0.166803560 0.000000000 
Par# 26083# T(  2,  4)( 10,  1)(  1,   2) | 0.141466902 0.141466902 0.141466902 0.000000000 
Par# 26084# T(  3,  4)( 10,  1)(  1,   2) | 0.257843984 0.257843984 0.257843984 0.000000000 
Par# 26085# T(  4,  4)( 10,  1)(  1,   2) | 0.235747289 0.235747289 0.235747289 0.000000000 
Par# 26086# T(  5,  5)( 10,  1)(  1,   2) | 1.000000000 1.000000000 1.000000000 0.000000000 
Par# 26087# T(  1,  1)( 11,  1)(  1,   2) | 0.415591427 0.415591427 0.415591427 0.000000000 
Par# 26088# T(  2,  1)( 11,  1)(  1,   2) | 0.357647844 0.357647844 0.357647844 0.000000000 
Par# 26089# T(  3,  1)( 11,  1)(  1,   2) | 0.399963027 0.399963027 0.399963027 0.000000000 
Par# 26090# T(  4,  1)( 11,  1)(  1,   2) | 0.207563812 0.207563812 0.207563812 0.000000000 
Par# 26091# T(  1,  2)( 11,  1)(  1,   2) | 0.307941945 0.307941945 0.307941945 0.000000000 
Par# 26092# T(  2,  2)( 11,  1)(  1,   2) | 0.359477079 0.359477079 0.359477079 0.000000000 
Par# 26093# T(  3,  2)( 11,  1)(  1,   2) | 0.179437661 0.179437661 0.179437661 0.000000000 
Par# 26094# T(  4,  2)( 11,  1)(  1,   2) | 0.261104669 0.261104669 0.261104669 0.000000000 
Par# 26095# T(  1,  3)( 11,  1)(  1,   2) | 0.109663067 0.109663067 0.109663067 0.000000000 
Par# 26096# T(  2,  3)( 11,  1)(  1,   2) | 0.141408174 0.141408174 0.141408174 0.000000000 
Par# 26097# T(  3,  3)( 11,  1)(  1,   2) | 0.162755328 0.162755328 0.162755328 0.000000000 
Par# 26098# T(  4,  3)( 11,  1)(  1,   2) | 0.295584230 0.295584230 0.295584230 0.000000000 
Par# 26099# T(  1,  4)( 11,  1)(  1,   2) | 0.166803560 0.166803560 0.166803560 0.000000000 
Par# 26100# T(  2,  4)( 11,  1)(  1,   2) | 0.141466902 0.141466902 0.141466902 0.000000000 
Par# 26101# T(  3,  4)( 11,  1)(  1,   2) | 0.257843984 0.257843984 0.257843984 0.000000000 
Par# 26102# T(  4,  4)( 11,  1)(  1,   2) | 0.235747289 0.235747289 0.235747289 0.000000000 
Par# 26103# T(  5,  5)( 11,  1)(  1,   2) | 1.000000000 1.000000000 1.000000000 0.000000000 
Par# 26104# T(  1,  1)( 12,  1)(  1,   2) | 0.415591427 0.415591427 0.415591427 0.000000000 
Par# 26105# T(  2,  1)( 12,  1)(  1,   2) | 0.357647844 0.357647844 0.357647844 0.000000000 
Par# 26106# T(  3,  1)( 12,  1)(  1,   2) | 0.399963027 0.399963027 0.399963027 0.000000000 
Par# 26107# T(  4,  1)( 12,  1)(  1,   2) | 0.207563812 0.207563812 0.207563812 0.000000000 
Par# 26108# T(  1,  2)( 12,  1)(  1,   2) | 0.307941945 0.307941945 0.307941945 0.000000000 
Par# 26109# T(  2,  2)( 12,  1)(  1,   2) | 0.359477079 0.359477079 0.359477079 0.000000000 
Par# 26110# T(  3,  2)( 12,  1)(  1,   2) | 0.179437661 0.179437661 0.179437661 0.000000000 
Par# 26111# T(  4,  2)( 12,  1)(  1,   2) | 0.261104669 0.261104669 0.261104669 0.000000000 
Par# 26112# T(  1,  3)( 12,  1)(  1,   2) | 0.109663067 0.109663067 0.109663067 0.000000000 
Par# 26113# T(  2,  3)( 12,  1)(  1,   2) | 0.141408174 0.141408174 0.141408174 0.000000000 
Par# 26114# T(  3,  3)( 12,  1)(  1,   2) | 0.162755328 0.162755328 0.162755328 0.000000000 
Par# 26115# T(  4,  3)( 12,  1)(  1,   2) | 0.295584230 0.295584230 0.295584230 0.000000000 
Par# 26116# T(  1,  4)( 12,  1)(  1,   2) | 0.166803560 0.166803560 0.166803560 0.000000000 
Par# 26117# T(  2,  4)( 12,  1)(  1,   2) | 0.141466902 0.141466902 0.141466902 0.000000000 
Par# 26118# T(  3,  4)( 12,  1)(  1,   2) | 0.257843984 0.257843984 0.257843984 0.000000000 
Par# 26119# T(  4,  4)( 12,  1)(  1,   2) | 0.235747289 0.235747289 0.235747289 0.000000000 
Par# 26120# T(  5,  5)( 12,  1)(  1,   2) | 1.000000000 1.000000000 1.000000000 0.000000000 
Par# 26121# T(  1,  1)( 13,  1)(  1,   2) | 0.415591427 0.415591427 0.415591427 0.000000000 
Par# 26122# T(  2,  1)( 13,  1)(  1,   2) | 0.357647844 0.357647844 0.357647844 0.000000000 
Par# 26123# T(  3,  1)( 13,  1)(  1,   2) | 0.399963027 0.399963027 0.399963027 0.000000000 
Par# 26124# T(  4,  1)( 13,  1)(  1,   2) | 0.207563812 0.207563812 0.207563812 0.000000000 
Par# 26125# T(  1,  2)( 13,  1)(  1,   2) | 0.307941945 0.307941945 0.307941945 0.000000000 
Par# 26126# T(  2,  2)( 13,  1)(  1,   2) | 0.359477079 0.359477079 0.359477079 0.000000000 
Par# 26127# T(  3,  2)( 13,  1)(  1,   2) | 0.179437661 0.179437661 0.179437661 0.000000000 
Par# 26128# T(  4,  2)( 13,  1)(  1,   2) | 0.261104669 0.261104669 0.261104669 0.000000000 
Par# 26129# T(  1,  3)( 13,  1)(  1,   2) | 0.109663067 0.109663067 0.109663067 0.000000000 
Par# 26130# T(  2,  3)( 13,  1)(  1,   2) | 0.141408174 0.141408174 0.141408174 0.000000000 
Par# 26131# T(  3,  3)( 13,  1)(  1,   2) | 0.162755328 0.162755328 0.162755328 0.000000000 
Par# 26132# T(  4,  3)( 13,  1)(  1,   2) | 0.295584230 0.295584230 0.295584230 0.000000000 
Par# 26133# T(  1,  4)( 13,  1)(  1,   2) | 0.166803560 0.166803560 0.166803560 0.000000000 
Par# 26134# T(  2,  4)( 13,  1)(  1,   2) | 0.141466902 0.141466902 0.141466902 0.000000000 
Par# 26135# T(  3,  4)( 13,  1)(  1,   2) | 0.257843984 0.257843984 0.257843984 0.000000000 
Par# 26136# T(  4,  4)( 13,  1)(  1,   2) | 0.235747289 0.235747289 0.235747289 0.000000000 
Par# 26137# T(  5,  5)( 13,  1)(  1,   2) | 1.000000000 1.000000000 1.000000000 0.000000000 
Par# 26138# T(  1,  1)( 14,  1)(  1,   2) | 0.415591427 0.415591427 0.415591427 0.000000000 
Par# 26139# T(  2,  1)( 14,  1)(  1,   2) | 0.357647844 0.357647844 0.357647844 0.000000000 
Par# 26140# T(  3,  1)( 14,  1)(  1,   2) | 0.399963027 0.399963027 0.399963027 0.000000000 
Par# 26141# T(  4,  1)( 14,  1)(  1,   2) | 0.207563812 0.207563812 0.207563812 0.000000000 
Par# 26142# T(  1,  2)( 14,  1)(  1,   2) | 0.307941945 0.307941945 0.307941945 0.000000000 
Par# 26143# T(  2,  2)( 14,  1)(  1,   2) | 0.359477079 0.359477079 0.359477079 0.000000000 
Par# 26144# T(  3,  2)( 14,  1)(  1,   2) | 0.179437661 0.179437661 0.179437661 0.000000000 
Par# 26145# T(  4,  2)( 14,  1)(  1,   2) | 0.261104669 0.261104669 0.261104669 0.000000000 
Par# 26146# T(  1,  3)( 14,  1)(  1,   2) | 0.109663067 0.109663067 0.109663067 0.000000000 
Par# 26147# T(  2,  3)( 14,  1)(  1,   2) | 0.141408174 0.141408174 0.141408174 0.000000000 
Par# 26148# T(  3,  3)( 14,  1)(  1,   2) | 0.162755328 0.162755328 0.162755328 0.000000000 
Par# 26149# T(  4,  3)( 14,  1)(  1,   2) | 0.295584230 0.295584230 0.295584230 0.000000000 
Par# 26150# T(  1,  4)( 14,  1)(  1,   2) | 0.166803560 0.166803560 0.166803560 0.000000000 
Par# 26151# T(  2,  4)( 14,  1)(  1,   2) | 0.141466902 0.141466902 0.141466902 0.000000000 
Par# 26152# T(  3,  4)( 14,  1)(  1,   2) | 0.257843984 0.257843984 0.257843984 0.000000000 
Par# 26153# T(  4,  4)( 14,  1)(  1,   2) | 0.235747289 0.235747289 0.235747289 0.000000000 
Par# 26154# T(  5,  5)( 14,  1)(  1,   2) | 1.000000000 1.000000000 1.000000000 0.000000000 
Par# 26155# T(  1,  1)( 15,  1)(  1,   2) | 0.415591427 0.415591427 0.415591427 0.000000000 
Par# 26156# T(  2,  1)( 15,  1)(  1,   2) | 0.357647844 0.357647844 0.357647844 0.000000000 
Par# 26157# T(  3,  1)( 15,  1)(  1,   2) | 0.399963027 0.399963027 0.399963027 0.000000000 
Par# 26158# T(  4,  1)( 15,  1)(  1,   2) | 0.207563812 0.207563812 0.207563812 0.000000000 
Par# 26159# T(  1,  2)( 15,  1)(  1,   2) | 0.307941945 0.307941945 0.307941945 0.000000000 
Par# 26160# T(  2,  2)( 15,  1)(  1,   2) | 0.359477079 0.359477079 0.359477079 0.000000000 
Par# 26161# T(  3,  2)( 15,  1)(  1,   2) | 0.179437661 0.179437661 0.179437661 0.000000000 
Par# 26162# T(  4,  2)( 15,  1)(  1,   2) | 0.261104669 0.261104669 0.261104669 0.000000000 
Par# 26163# T(  1,  3)( 15,  1)(  1,   2) | 0.109663067 0.109663067 0.109663067 0.000000000 
Par# 26164# T(  2,  3)( 15,  1)(  1,   2) | 0.141408174 0.141408174 0.141408174 0.000000000 
Par# 26165# T(  3,  3)( 15,  1)(  1,   2) | 0.162755328 0.162755328 0.162755328 0.000000000 
Par# 26166# T(  4,  3)( 15,  1)(  1,   2) | 0.295584230 0.295584230 0.295584230 0.000000000 
Par# 26167# T(  1,  4)( 15,  1)(  1,   2) | 0.166803560 0.166803560 0.166803560 0.000000000 
Par# 26168# T(  2,  4)( 15,  1)(  1,   2) | 0.141466902 0.141466902 0.141466902 0.000000000 
Par# 26169# T(  3,  4)( 15,  1)(  1,   2) | 0.257843984 0.257843984 0.257843984 0.000000000 
Par# 26170# T(  4,  4)( 15,  1)(  1,   2) | 0.235747289 0.235747289 0.235747289 0.000000000 
Par# 26171# T(  5,  5)( 15,  1)(  1,   2) | 1.000000000 1.000000000 1.000000000 0.000000000 
Par# 26172# T(  1,  1)( 16,  1)(  1,   2) | 0.415591427 0.415591427 0.415591427 0.000000000 
Par# 26173# T(  2,  1)( 16,  1)(  1,   2) | 0.357647844 0.357647844 0.357647844 0.000000000 
Par# 26174# T(  3,  1)( 16,  1)(  1,   2) | 0.399963027 0.399963027 0.399963027 0.000000000 
Par# 26175# T(  4,  1)( 16,  1)(  1,   2) | 0.207563812 0.207563812 0.207563812 0.000000000 
Par# 26176# T(  1,  2)( 16,  1)(  1,   2) | 0.307941945 0.307941945 0.307941945 0.000000000 
Par# 26177# T(  2,  2)( 16,  1)(  1,   2) | 0.359477079 0.359477079 0.359477079 0.000000000 
Par# 26178# T(  3,  2)( 16,  1)(  1,   2) | 0.179437661 0.179437661 0.179437661 0.000000000 
Par# 26179# T(  4,  2)( 16,  1)(  1,   2) | 0.261104669 0.261104669 0.261104669 0.000000000 
Par# 26180# T(  1,  3)( 16,  1)(  1,   2) | 0.109663067 0.109663067 0.109663067 0.000000000 
Par# 26181# T(  2,  3)( 16,  1)(  1,   2) | 0.141408174 0.141408174 0.141408174 0.000000000 
Par# 26182# T(  3,  3)( 16,  1)(  1,   2) | 0.162755328 0.162755328 0.162755328 0.000000000 
Par# 26183# T(  4,  3)( 16,  1)(  1,   2) | 0.295584230 0.295584230 0.295584230 0.000000000 
Par# 26184# T(  1,  4)( 16,  1)(  1,   2) | 0.166803560 0.166803560 0.166803560 0.000000000 
Par# 26185# T(  2,  4)( 16,  1)(  1,   2) | 0.141466902 0.141466902 0.141466902 0.000000000 
Par# 26186# T(  3,  4)( 16,  1)(  1,   2) | 0.257843984 0.257843984 0.257843984 0.000000000 
Par# 26187# T(  4,  4)( 16,  1)(  1,   2) | 0.235747289 0.235747289 0.235747289 0.000000000 
Par# 26188# T(  5,  5)( 16,  1)(  1,   2) | 1.000000000 1.000000000 1.000000000 0.000000000 
Par# 26189# T(  1,  1)( 17,  1)(  1,   2) | 0.415591427 0.415591427 0.415591427 0.000000000 
Par# 26190# T(  2,  1)( 17,  1)(  1,   2) | 0.357647844 0.357647844 0.357647844 0.000000000 
Par# 26191# T(  3,  1)( 17,  1)(  1,   2) | 0.399963027 0.399963027 0.399963027 0.000000000 
Par# 26192# T(  4,  1)( 17,  1)(  1,   2) | 0.207563812 0.207563812 0.207563812 0.000000000 
Par# 26193# T(  1,  2)( 17,  1)(  1,   2) | 0.307941945 0.307941945 0.307941945 0.000000000 
Par# 26194# T(  2,  2)( 17,  1)(  1,   2) | 0.359477079 0.359477079 0.359477079 0.000000000 
Par# 26195# T(  3,  2)( 17,  1)(  1,   2) | 0.179437661 0.179437661 0.179437661 0.000000000 
Par# 26196# T(  4,  2)( 17,  1)(  1,   2) | 0.261104669 0.261104669 0.261104669 0.000000000 
Par# 26197# T(  1,  3)( 17,  1)(  1,   2) | 0.109663067 0.109663067 0.109663067 0.000000000 
Par# 26198# T(  2,  3)( 17,  1)(  1,   2) | 0.141408174 0.141408174 0.141408174 0.000000000 
Par# 26199# T(  3,  3)( 17,  1)(  1,   2) | 0.162755328 0.162755328 0.162755328 0.000000000 
Par# 26200# T(  4,  3)( 17,  1)(  1,   2) | 0.295584230 0.295584230 0.295584230 0.000000000 
Par# 26201# T(  1,  4)( 17,  1)(  1,   2) | 0.166803560 0.166803560 0.166803560 0.000000000 
Par# 26202# T(  2,  4)( 17,  1)(  1,   2) | 0.141466902 0.141466902 0.141466902 0.000000000 
Par# 26203# T(  3,  4)( 17,  1)(  1,   2) | 0.257843984 0.257843984 0.257843984 0.000000000 
Par# 26204# T(  4,  4)( 17,  1)(  1,   2) | 0.235747289 0.235747289 0.235747289 0.000000000 
Par# 26205# T(  5,  5)( 17,  1)(  1,   2) | 1.000000000 1.000000000 1.000000000 0.000000000 
Par# 26206# T(  1,  1)( 18,  1)(  1,   2) | 0.415591427 0.415591427 0.415591427 0.000000000 
Par# 26207# T(  2,  1)( 18,  1)(  1,   2) | 0.357647844 0.357647844 0.357647844 0.000000000 
Par# 26208# T(  3,  1)( 18,  1)(  1,   2) | 0.399963027 0.399963027 0.399963027 0.000000000 
Par# 26209# T(  4,  1)( 18,  1)(  1,   2) | 0.207563812 0.207563812 0.207563812 0.000000000 
Par# 26210# T(  1,  2)( 18,  1)(  1,   2) | 0.307941945 0.307941945 0.307941945 0.000000000 
Par# 26211# T(  2,  2)( 18,  1)(  1,   2) | 0.359477079 0.359477079 0.359477079 0.000000000 
Par# 26212# T(  3,  2)( 18,  1)(  1,   2) | 0.179437661 0.179437661 0.179437661 0.000000000 
Par# 26213# T(  4,  2)( 18,  1)(  1,   2) | 0.261104669 0.261104669 0.261104669 0.000000000 
Par# 26214# T(  1,  3)( 18,  1)(  1,   2) | 0.109663067 0.109663067 0.109663067 0.000000000 
Par# 26215# T(  2,  3)( 18,  1)(  1,   2) | 0.141408174 0.141408174 0.141408174 0.000000000 
Par# 26216# T(  3,  3)( 18,  1)(  1,   2) | 0.162755328 0.162755328 0.162755328 0.000000000 
Par# 26217# T(  4,  3)( 18,  1)(  1,   2) | 0.295584230 0.295584230 0.295584230 0.000000000 
Par# 26218# T(  1,  4)( 18,  1)(  1,   2) | 0.166803560 0.166803560 0.166803560 0.000000000 
Par# 26219# T(  2,  4)( 18,  1)(  1,   2) | 0.141466902 0.141466902 0.141466902 0.000000000 
Par# 26220# T(  3,  4)( 18,  1)(  1,   2) | 0.257843984 0.257843984 0.257843984 0.000000000 
Par# 26221# T(  4,  4)( 18,  1)(  1,   2) | 0.235747289 0.235747289 0.235747289 0.000000000 
Par# 26222# T(  5,  5)( 18,  1)(  1,   2) | 1.000000000 1.000000000 1.000000000 0.000000000 
Par# 26223# T(  1,  1)( 19,  1)(  1,   2) | 0.415591427 0.415591427 0.415591427 0.000000000 
Par# 26224# T(  2,  1)( 19,  1)(  1,   2) | 0.357647844 0.357647844 0.357647844 0.000000000 
Par# 26225# T(  3,  1)( 19,  1)(  1,   2) | 0.399963027 0.399963027 0.399963027 0.000000000 
Par# 26226# T(  4,  1)( 19,  1)(  1,   2) | 0.207563812 0.207563812 0.207563812 0.000000000 
Par# 26227# T(  1,  2)( 19,  1)(  1,   2) | 0.307941945 0.307941945 0.307941945 0.000000000 
Par# 26228# T(  2,  2)( 19,  1)(  1,   2) | 0.359477079 0.359477079 0.359477079 0.000000000 
Par# 26229# T(  3,  2)( 19,  1)(  1,   2) | 0.179437661 0.179437661 0.179437661 0.000000000 
Par# 26230# T(  4,  2)( 19,  1)(  1,   2) | 0.261104669 0.261104669 0.261104669 0.000000000 
Par# 26231# T(  1,  3)( 19,  1)(  1,   2) | 0.109663067 0.109663067 0.109663067 0.000000000 
Par# 26232# T(  2,  3)( 19,  1)(  1,   2) | 0.141408174 0.141408174 0.141408174 0.000000000 
Par# 26233# T(  3,  3)( 19,  1)(  1,   2) | 0.162755328 0.162755328 0.162755328 0.000000000 
Par# 26234# T(  4,  3)( 19,  1)(  1,   2) | 0.295584230 0.295584230 0.295584230 0.000000000 
Par# 26235# T(  1,  4)( 19,  1)(  1,   2) | 0.166803560 0.166803560 0.166803560 0.000000000 
Par# 26236# T(  2,  4)( 19,  1)(  1,   2) | 0.141466902 0.141466902 0.141466902 0.000000000 
Par# 26237# T(  3,  4)( 19,  1)(  1,   2) | 0.257843984 0.257843984 0.257843984 0.000000000 
Par# 26238# T(  4,  4)( 19,  1)(  1,   2) | 0.235747289 0.235747289 0.235747289 0.000000000 
Par# 26239# T(  5,  5)( 19,  1)(  1,   2) | 1.000000000 1.000000000 1.000000000 0.000000000 
Par# 26240# T(  1,  1)( 20,  1)(  1,   2) | 0.415591427 0.415591427 0.415591427 0.000000000 
Par# 26241# T(  2,  1)( 20,  1)(  1,   2) | 0.357647844 0.357647844 0.357647844 0.000000000 
Par# 26242# T(  3,  1)( 20,  1)(  1,   2) | 0.399963027 0.399963027 0.399963027 0.000000000 
Par# 26243# T(  4,  1)( 20,  1)(  1,   2) | 0.207563812 0.207563812 0.207563812 0.000000000 
Par# 26244# T(  1,  2)( 20,  1)(  1,   2) | 0.307941945 0.307941945 0.307941945 0.000000000 
Par# 26245# T(  2,  2)( 20,  1)(  1,   2) | 0.359477079 0.359477079 0.359477079 0.000000000 
Par# 26246# T(  3,  2)( 20,  1)(  1,   2) | 0.179437661 0.179437661 0.179437661 0.000000000 
Par# 26247# T(  4,  2)( 20,  1)(  1,   2) | 0.261104669 0.261104669 0.261104669 0.000000000 
Par# 26248# T(  1,  3)( 20,  1)(  1,   2) | 0.109663067 0.109663067 0.109663067 0.000000000 
Par# 26249# T(  2,  3)( 20,  1)(  1,   2) | 0.141408174 0.141408174 0.141408174 0.000000000 
Par# 26250# T(  3,  3)( 20,  1)(  1,   2) | 0.162755328 0.162755328 0.162755328 0.000000000 
Par# 26251# T(  4,  3)( 20,  1)(  1,   2) | 0.295584230 0.295584230 0.295584230 0.000000000 
Par# 26252# T(  1,  4)( 20,  1)(  1,   2) | 0.166803560 0.166803560 0.166803560 0.000000000 
Par# 26253# T(  2,  4)( 20,  1)(  1,   2) | 0.141466902 0.141466902 0.141466902 0.000000000 
Par# 26254# T(  3,  4)( 20,  1)(  1,   2) | 0.257843984 0.257843984 0.257843984 0.000000000 
Par# 26255# T(  4,  4)( 20,  1)(  1,   2) | 0.235747289 0.235747289 0.235747289 0.000000000 
Par# 26256# T(  5,  5)( 20,  1)(  1,   2) | 1.000000000 1.000000000 1.000000000 0.000000000 
Par# 26257# T(  1,  1)( 21,  1)(  1,   2) | 0.415591427 0.415591427 0.415591427 0.000000000 
Par# 26258# T(  2,  1)( 21,  1)(  1,   2) | 0.357647844 0.357647844 0.357647844 0.000000000 
Par# 26259# T(  3,  1)( 21,  1)(  1,   2) | 0.399963027 0.399963027 0.399963027 0.000000000 
Par# 26260# T(  4,  1)( 21,  1)(  1,   2) | 0.207563812 0.207563812 0.207563812 0.000000000 
Par# 26261# T(  1,  2)( 21,  1)(  1,   2) | 0.307941945 0.307941945 0.307941945 0.000000000 
Par# 26262# T(  2,  2)( 21,  1)(  1,   2) | 0.359477079 0.359477079 0.359477079 0.000000000 
Par# 26263# T(  3,  2)( 21,  1)(  1,   2) | 0.179437661 0.179437661 0.179437661 0.000000000 
Par# 26264# T(  4,  2)( 21,  1)(  1,   2) | 0.261104669 0.261104669 0.261104669 0.000000000 
Par# 26265# T(  1,  3)( 21,  1)(  1,   2) | 0.109663067 0.109663067 0.109663067 0.000000000 
Par# 26266# T(  2,  3)( 21,  1)(  1,   2) | 0.141408174 0.141408174 0.141408174 0.000000000 
Par# 26267# T(  3,  3)( 21,  1)(  1,   2) | 0.162755328 0.162755328 0.162755328 0.000000000 
Par# 26268# T(  4,  3)( 21,  1)(  1,   2) | 0.295584230 0.295584230 0.295584230 0.000000000 
Par# 26269# T(  1,  4)( 21,  1)(  1,   2) | 0.166803560 0.166803560 0.166803560 0.000000000 
Par# 26270# T(  2,  4)( 21,  1)(  1,   2) | 0.141466902 0.141466902 0.141466902 0.000000000 
Par# 26271# T(  3,  4)( 21,  1)(  1,   2) | 0.257843984 0.257843984 0.257843984 0.000000000 
Par# 26272# T(  4,  4)( 21,  1)(  1,   2) | 0.235747289 0.235747289 0.235747289 0.000000000 
Par# 26273# T(  5,  5)( 21,  1)(  1,   2) | 1.000000000 1.000000000 1.000000000 0.000000000 
Par# 26274# T(  1,  1)( 22,  1)(  1,   2) | 0.415591427 0.415591427 0.415591427 0.000000000 
Par# 26275# T(  2,  1)( 22,  1)(  1,   2) | 0.357647844 0.357647844 0.357647844 0.000000000 
Par# 26276# T(  3,  1)( 22,  1)(  1,   2) | 0.399963027 0.399963027 0.399963027 0.000000000 
Par# 26277# T(  4,  1)( 22,  1)(  1,   2) | 0.207563812 0.207563812 0.207563812 0.000000000 
Par# 26278# T(  1,  2)( 22,  1)(  1,   2) | 0.307941945 0.307941945 0.307941945 0.000000000 
Par# 26279# T(  2,  2)( 22,  1)(  1,   2) | 0.359477079 0.359477079 0.359477079 0.000000000 
Par# 26280# T(  3,  2)( 22,  1)(  1,   2) | 0.179437661 0.179437661 0.179437661 0.000000000 
Par# 26281# T(  4,  2)( 22,  1)(  1,   2) | 0.261104669 0.261104669 0.261104669 0.000000000 
Par# 26282# T(  1,  3)( 22,  1)(  1,   2) | 0.109663067 0.109663067 0.109663067 0.000000000 
Par# 26283# T(  2,  3)( 22,  1)(  1,   2) | 0.141408174 0.141408174 0.141408174 0.000000000 
Par# 26284# T(  3,  3)( 22,  1)(  1,   2) | 0.162755328 0.162755328 0.162755328 0.000000000 
Par# 26285# T(  4,  3)( 22,  1)(  1,   2) | 0.295584230 0.295584230 0.295584230 0.000000000 
Par# 26286# T(  1,  4)( 22,  1)(  1,   2) | 0.166803560 0.166803560 0.166803560 0.000000000 
Par# 26287# T(  2,  4)( 22,  1)(  1,   2) | 0.141466902 0.141466902 0.141466902 0.000000000 
Par# 26288# T(  3,  4)( 22,  1)(  1,   2) | 0.257843984 0.257843984 0.257843984 0.000000000 
Par# 26289# T(  4,  4)( 22,  1)(  1,   2) | 0.235747289 0.235747289 0.235747289 0.000000000 
Par# 26290# T(  5,  5)( 22,  1)(  1,   2) | 1.000000000 1.000000000 1.000000000 0.000000000 
Par# 26291# T(  1,  1)( 23,  1)(  1,   2) | 0.415591427 0.415591427 0.415591427 0.000000000 
Par# 26292# T(  2,  1)( 23,  1)(  1,   2) | 0.357647844 0.357647844 0.357647844 0.000000000 
Par# 26293# T(  3,  1)( 23,  1)(  1,   2) | 0.399963027 0.399963027 0.399963027 0.000000000 
Par# 26294# T(  4,  1)( 23,  1)(  1,   2) | 0.207563812 0.207563812 0.207563812 0.000000000 
Par# 26295# T(  1,  2)( 23,  1)(  1,   2) | 0.307941945 0.307941945 0.307941945 0.000000000 
Par# 26296# T(  2,  2)( 23,  1)(  1,   2) | 0.359477079 0.359477079 0.359477079 0.000000000 
Par# 26297# T(  3,  2)( 23,  1)(  1,   2) | 0.179437661 0.179437661 0.179437661 0.000000000 
Par# 26298# T(  4,  2)( 23,  1)(  1,   2) | 0.261104669 0.261104669 0.261104669 0.000000000 
Par# 26299# T(  1,  3)( 23,  1)(  1,   2) | 0.109663067 0.109663067 0.109663067 0.000000000 
Par# 26300# T(  2,  3)( 23,  1)(  1,   2) | 0.141408174 0.141408174 0.141408174 0.000000000 
Par# 26301# T(  3,  3)( 23,  1)(  1,   2) | 0.162755328 0.162755328 0.162755328 0.000000000 
Par# 26302# T(  4,  3)( 23,  1)(  1,   2) | 0.295584230 0.295584230 0.295584230 0.000000000 
Par# 26303# T(  1,  4)( 23,  1)(  1,   2) | 0.166803560 0.166803560 0.166803560 0.000000000 
Par# 26304# T(  2,  4)( 23,  1)(  1,   2) | 0.141466902 0.141466902 0.141466902 0.000000000 
Par# 26305# T(  3,  4)( 23,  1)(  1,   2) | 0.257843984 0.257843984 0.257843984 0.000000000 
Par# 26306# T(  4,  4)( 23,  1)(  1,   2) | 0.235747289 0.235747289 0.235747289 0.000000000 
Par# 26307# T(  5,  5)( 23,  1)(  1,   2) | 1.000000000 1.000000000 1.000000000 0.000000000 
Par# 26308# T(  1,  1)( 24,  1)(  1,   2) | 0.415591427 0.415591427 0.415591427 0.000000000 
Par# 26309# T(  2,  1)( 24,  1)(  1,   2) | 0.357647844 0.357647844 0.357647844 0.000000000 
Par# 26310# T(  3,  1)( 24,  1)(  1,   2) | 0.399963027 0.399963027 0.399963027 0.000000000 
Par# 26311# T(  4,  1)( 24,  1)(  1,   2) | 0.207563812 0.207563812 0.207563812 0.000000000 
Par# 26312# T(  1,  2)( 24,  1)(  1,   2) | 0.307941945 0.307941945 0.307941945 0.000000000 
Par# 26313# T(  2,  2)( 24,  1)(  1,   2) | 0.359477079 0.359477079 0.359477079 0.000000000 
Par# 26314# T(  3,  2)( 24,  1)(  1,   2) | 0.179437661 0.179437661 0.179437661 0.000000000 
Par# 26315# T(  4,  2)( 24,  1)(  1,   2) | 0.261104669 0.261104669 0.261104669 0.000000000 
Par# 26316# T(  1,  3)( 24,  1)(  1,   2) | 0.109663067 0.109663067 0.109663067 0.000000000 
Par# 26317# T(  2,  3)( 24,  1)(  1,   2) | 0.141408174 0.141408174 0.141408174 0.000000000 
Par# 26318# T(  3,  3)( 24,  1)(  1,   2) | 0.162755328 0.162755328 0.162755328 0.000000000 
Par# 26319# T(  4,  3)( 24,  1)(  1,   2) | 0.295584230 0.295584230 0.295584230 0.000000000 
Par# 26320# T(  1,  4)( 24,  1)(  1,   2) | 0.166803560 0.166803560 0.166803560 0.000000000 
Par# 26321# T(  2,  4)( 24,  1)(  1,   2) | 0.141466902 0.141466902 0.141466902 0.000000000 
Par# 26322# T(  3,  4)( 24,  1)(  1,   2) | 0.257843984 0.257843984 0.257843984 0.000000000 
Par# 26323# T(  4,  4)( 24,  1)(  1,   2) | 0.235747289 0.235747289 0.235747289 0.000000000 
Par# 26324# T(  5,  5)( 24,  1)(  1,   2) | 1.000000000 1.000000000 1.000000000 0.000000000 
Par# 26325# T(  1,  1)( 25,  1)(  1,   2) | 0.415591427 0.415591427 0.415591427 0.000000000 
Par# 26326# T(  2,  1)( 25,  1)(  1,   2) | 0.357647844 0.357647844 0.357647844 0.000000000 
Par# 26327# T(  3,  1)( 25,  1)(  1,   2) | 0.399963027 0.399963027 0.399963027 0.000000000 
Par# 26328# T(  4,  1)( 25,  1)(  1,   2) | 0.207563812 0.207563812 0.207563812 0.000000000 
Par# 26329# T(  1,  2)( 25,  1)(  1,   2) | 0.307941945 0.307941945 0.307941945 0.000000000 
Par# 26330# T(  2,  2)( 25,  1)(  1,   2) | 0.359477079 0.359477079 0.359477079 0.000000000 
Par# 26331# T(  3,  2)( 25,  1)(  1,   2) | 0.179437661 0.179437661 0.179437661 0.000000000 
Par# 26332# T(  4,  2)( 25,  1)(  1,   2) | 0.261104669 0.261104669 0.261104669 0.000000000 
Par# 26333# T(  1,  3)( 25,  1)(  1,   2) | 0.109663067 0.109663067 0.109663067 0.000000000 
Par# 26334# T(  2,  3)( 25,  1)(  1,   2) | 0.141408174 0.141408174 0.141408174 0.000000000 
Par# 26335# T(  3,  3)( 25,  1)(  1,   2) | 0.162755328 0.162755328 0.162755328 0.000000000 
Par# 26336# T(  4,  3)( 25,  1)(  1,   2) | 0.295584230 0.295584230 0.295584230 0.000000000 
Par# 26337# T(  1,  4)( 25,  1)(  1,   2) | 0.166803560 0.166803560 0.166803560 0.000000000 
Par# 26338# T(  2,  4)( 25,  1)(  1,   2) | 0.141466902 0.141466902 0.141466902 0.000000000 
Par# 26339# T(  3,  4)( 25,  1)(  1,   2) | 0.257843984 0.257843984 0.257843984 0.000000000 
Par# 26340# T(  4,  4)( 25,  1)(  1,   2) | 0.235747289 0.235747289 0.235747289 0.000000000 
Par# 26341# T(  5,  5)( 25,  1)(  1,   2) | 1.000000000 1.000000000 1.000000000 0.000000000 
Par# 26342# T(  1,  1)( 26,  1)(  1,   2) | 0.415591427 0.415591427 0.415591427 0.000000000 
Par# 26343# T(  2,  1)( 26,  1)(  1,   2) | 0.357647844 0.357647844 0.357647844 0.000000000 
Par# 26344# T(  3,  1)( 26,  1)(  1,   2) | 0.399963027 0.399963027 0.399963027 0.000000000 
Par# 26345# T(  4,  1)( 26,  1)(  1,   2) | 0.207563812 0.207563812 0.207563812 0.000000000 
Par# 26346# T(  1,  2)( 26,  1)(  1,   2) | 0.307941945 0.307941945 0.307941945 0.000000000 
Par# 26347# T(  2,  2)( 26,  1)(  1,   2) | 0.359477079 0.359477079 0.359477079 0.000000000 
Par# 26348# T(  3,  2)( 26,  1)(  1,   2) | 0.179437661 0.179437661 0.179437661 0.000000000 
Par# 26349# T(  4,  2)( 26,  1)(  1,   2) | 0.261104669 0.261104669 0.261104669 0.000000000 
Par# 26350# T(  1,  3)( 26,  1)(  1,   2) | 0.109663067 0.109663067 0.109663067 0.000000000 
Par# 26351# T(  2,  3)( 26,  1)(  1,   2) | 0.141408174 0.141408174 0.141408174 0.000000000 
Par# 26352# T(  3,  3)( 26,  1)(  1,   2) | 0.162755328 0.162755328 0.162755328 0.000000000 
Par# 26353# T(  4,  3)( 26,  1)(  1,   2) | 0.295584230 0.295584230 0.295584230 0.000000000 
Par# 26354# T(  1,  4)( 26,  1)(  1,   2) | 0.166803560 0.166803560 0.166803560 0.000000000 
Par# 26355# T(  2,  4)( 26,  1)(  1,   2) | 0.141466902 0.141466902 0.141466902 0.000000000 
Par# 26356# T(  3,  4)( 26,  1)(  1,   2) | 0.257843984 0.257843984 0.257843984 0.000000000 
Par# 26357# T(  4,  4)( 26,  1)(  1,   2) | 0.235747289 0.235747289 0.235747289 0.000000000 
Par# 26358# T(  5,  5)( 26,  1)(  1,   2) | 1.000000000 1.000000000 1.000000000 0.000000000 
Par# 26359# T(  1,  1)( 27,  1)(  1,   2) | 0.415591427 0.415591427 0.415591427 0.000000000 
Par# 26360# T(  2,  1)( 27,  1)(  1,   2) | 0.357647844 0.357647844 0.357647844 0.000000000 
Par# 26361# T(  3,  1)( 27,  1)(  1,   2) | 0.399963027 0.399963027 0.399963027 0.000000000 
Par# 26362# T(  4,  1)( 27,  1)(  1,   2) | 0.207563812 0.207563812 0.207563812 0.000000000 
Par# 26363# T(  1,  2)( 27,  1)(  1,   2) | 0.307941945 0.307941945 0.307941945 0.000000000 
Par# 26364# T(  2,  2)( 27,  1)(  1,   2) | 0.359477079 0.359477079 0.359477079 0.000000000 
Par# 26365# T(  3,  2)( 27,  1)(  1,   2) | 0.179437661 0.179437661 0.179437661 0.000000000 
Par# 26366# T(  4,  2)( 27,  1)(  1,   2) | 0.261104669 0.261104669 0.261104669 0.000000000 
Par# 26367# T(  1,  3)( 27,  1)(  1,   2) | 0.109663067 0.109663067 0.109663067 0.000000000 
Par# 26368# T(  2,  3)( 27,  1)(  1,   2) | 0.141408174 0.141408174 0.141408174 0.000000000 
Par# 26369# T(  3,  3)( 27,  1)(  1,   2) | 0.162755328 0.162755328 0.162755328 0.000000000 
Par# 26370# T(  4,  3)( 27,  1)(  1,   2) | 0.295584230 0.295584230 0.295584230 0.000000000 
Par# 26371# T(  1,  4)( 27,  1)(  1,   2) | 0.166803560 0.166803560 0.166803560 0.000000000 
Par# 26372# T(  2,  4)( 27,  1)(  1,   2) | 0.141466902 0.141466902 0.141466902 0.000000000 
Par# 26373# T(  3,  4)( 27,  1)(  1,   2) | 0.257843984 0.257843984 0.257843984 0.000000000 
Par# 26374# T(  4,  4)( 27,  1)(  1,   2) | 0.235747289 0.235747289 0.235747289 0.000000000 
Par# 26375# T(  5,  5)( 27,  1)(  1,   2) | 1.000000000 1.000000000 1.000000000 0.000000000 
Par# 26376# T(  1,  1)( 28,  1)(  1,   2) | 0.415591427 0.415591427 0.415591427 0.000000000 
Par# 26377# T(  2,  1)( 28,  1)(  1,   2) | 0.357647844 0.357647844 0.357647844 0.000000000 
Par# 26378# T(  3,  1)( 28,  1)(  1,   2) | 0.399963027 0.399963027 0.399963027 0.000000000 
Par# 26379# T(  4,  1)( 28,  1)(  1,   2) | 0.207563812 0.207563812 0.207563812 0.000000000 
Par# 26380# T(  1,  2)( 28,  1)(  1,   2) | 0.307941945 0.307941945 0.307941945 0.000000000 
Par# 26381# T(  2,  2)( 28,  1)(  1,   2) | 0.359477079 0.359477079 0.359477079 0.000000000 
Par# 26382# T(  3,  2)( 28,  1)(  1,   2) | 0.179437661 0.179437661 0.179437661 0.000000000 
Par# 26383# T(  4,  2)( 28,  1)(  1,   2) | 0.261104669 0.261104669 0.261104669 0.000000000 
Par# 26384# T(  1,  3)( 28,  1)(  1,   2) | 0.109663067 0.109663067 0.109663067 0.000000000 
Par# 26385# T(  2,  3)( 28,  1)(  1,   2) | 0.141408174 0.141408174 0.141408174 0.000000000 
Par# 26386# T(  3,  3)( 28,  1)(  1,   2) | 0.162755328 0.162755328 0.162755328 0.000000000 
Par# 26387# T(  4,  3)( 28,  1)(  1,   2) | 0.295584230 0.295584230 0.295584230 0.000000000 
Par# 26388# T(  1,  4)( 28,  1)(  1,   2) | 0.166803560 0.166803560 0.166803560 0.000000000 
Par# 26389# T(  2,  4)( 28,  1)(  1,   2) | 0.141466902 0.141466902 0.141466902 0.000000000 
Par# 26390# T(  3,  4)( 28,  1)(  1,   2) | 0.257843984 0.257843984 0.257843984 0.000000000 
Par# 26391# T(  4,  4)( 28,  1)(  1,   2) | 0.235747289 0.235747289 0.235747289 0.000000000 
Par# 26392# T(  5,  5)( 28,  1)(  1,   2) | 1.000000000 1.000000000 1.000000000 0.000000000 
Par# 26393# T(  1,  1)( 29,  1)(  1,   2) | 0.415591427 0.415591427 0.415591427 0.000000000 
Par# 26394# T(  2,  1)( 29,  1)(  1,   2) | 0.357647844 0.357647844 0.357647844 0.000000000 
Par# 26395# T(  3,  1)( 29,  1)(  1,   2) | 0.399963027 0.399963027 0.399963027 0.000000000 
Par# 26396# T(  4,  1)( 29,  1)(  1,   2) | 0.207563812 0.207563812 0.207563812 0.000000000 
Par# 26397# T(  1,  2)( 29,  1)(  1,   2) | 0.307941945 0.307941945 0.307941945 0.000000000 
Par# 26398# T(  2,  2)( 29,  1)(  1,   2) | 0.359477079 0.359477079 0.359477079 0.000000000 
Par# 26399# T(  3,  2)( 29,  1)(  1,   2) | 0.179437661 0.179437661 0.179437661 0.000000000 
Par# 26400# T(  4,  2)( 29,  1)(  1,   2) | 0.261104669 0.261104669 0.261104669 0.000000000 
Par# 26401# T(  1,  3)( 29,  1)(  1,   2) | 0.109663067 0.109663067 0.109663067 0.000000000 
Par# 26402# T(  2,  3)( 29,  1)(  1,   2) | 0.141408174 0.141408174 0.141408174 0.000000000 
Par# 26403# T(  3,  3)( 29,  1)(  1,   2) | 0.162755328 0.162755328 0.162755328 0.000000000 
Par# 26404# T(  4,  3)( 29,  1)(  1,   2) | 0.295584230 0.295584230 0.295584230 0.000000000 
Par# 26405# T(  1,  4)( 29,  1)(  1,   2) | 0.166803560 0.166803560 0.166803560 0.000000000 
Par# 26406# T(  2,  4)( 29,  1)(  1,   2) | 0.141466902 0.141466902 0.141466902 0.000000000 
Par# 26407# T(  3,  4)( 29,  1)(  1,   2) | 0.257843984 0.257843984 0.257843984 0.000000000 
Par# 26408# T(  4,  4)( 29,  1)(  1,   2) | 0.235747289 0.235747289 0.235747289 0.000000000 
Par# 26409# T(  5,  5)( 29,  1)(  1,   2) | 1.000000000 1.000000000 1.000000000 0.000000000 
Par# 26410# T(  1,  1)( 30,  1)(  1,   2) | 0.415591427 0.415591427 0.415591427 0.000000000 
Par# 26411# T(  2,  1)( 30,  1)(  1,   2) | 0.357647844 0.357647844 0.357647844 0.000000000 
Par# 26412# T(  3,  1)( 30,  1)(  1,   2) | 0.399963027 0.399963027 0.399963027 0.000000000 
Par# 26413# T(  4,  1)( 30,  1)(  1,   2) | 0.207563812 0.207563812 0.207563812 0.000000000 
Par# 26414# T(  1,  2)( 30,  1)(  1,   2) | 0.307941945 0.307941945 0.307941945 0.000000000 
Par# 26415# T(  2,  2)( 30,  1)(  1,   2) | 0.359477079 0.359477079 0.359477079 0.000000000 
Par# 26416# T(  3,  2)( 30,  1)(  1,   2) | 0.179437661 0.179437661 0.179437661 0.000000000 
Par# 26417# T(  4,  2)( 30,  1)(  1,   2) | 0.261104669 0.261104669 0.261104669 0.000000000 
Par# 26418# T(  1,  3)( 30,  1)(  1,   2) | 0.109663067 0.109663067 0.109663067 0.000000000 
Par# 26419# T(  2,  3)( 30,  1)(  1,   2) | 0.141408174 0.141408174 0.141408174 0.000000000 
Par# 26420# T(  3,  3)( 30,  1)(  1,   2) | 0.162755328 0.162755328 0.162755328 0.000000000 
Par# 26421# T(  4,  3)( 30,  1)(  1,   2) | 0.295584230 0.295584230 0.295584230 0.000000000 
Par# 26422# T(  1,  4)( 30,  1)(  1,   2) | 0.166803560 0.166803560 0.166803560 0.000000000 
Par# 26423# T(  2,  4)( 30,  1)(  1,   2) | 0.141466902 0.141466902 0.141466902 0.000000000 
Par# 26424# T(  3,  4)( 30,  1)(  1,   2) | 0.257843984 0.257843984 0.257843984 0.000000000 
Par# 26425# T(  4,  4)( 30,  1)(  1,   2) | 0.235747289 0.235747289 0.235747289 0.000000000 
Par# 26426# T(  5,  5)( 30,  1)(  1,   2) | 1.000000000 1.000000000 1.000000000 0.000000000 
Par# 26427# T(  1,  1)( 31,  1)(  1,   2) | 0.415591427 0.415591427 0.415591427 0.000000000 
Par# 26428# T(  2,  1)( 31,  1)(  1,   2) | 0.357647844 0.357647844 0.357647844 0.000000000 
Par# 26429# T(  3,  1)( 31,  1)(  1,   2) | 0.399963027 0.399963027 0.399963027 0.000000000 
Par# 26430# T(  4,  1)( 31,  1)(  1,   2) | 0.207563812 0.207563812 0.207563812 0.000000000 
Par# 26431# T(  1,  2)( 31,  1)(  1,   2) | 0.307941945 0.307941945 0.307941945 0.000000000 
Par# 26432# T(  2,  2)( 31,  1)(  1,   2) | 0.359477079 0.359477079 0.359477079 0.000000000 
Par# 26433# T(  3,  2)( 31,  1)(  1,   2) | 0.179437661 0.179437661 0.179437661 0.000000000 
Par# 26434# T(  4,  2)( 31,  1)(  1,   2) | 0.261104669 0.261104669 0.261104669 0.000000000 
Par# 26435# T(  1,  3)( 31,  1)(  1,   2) | 0.109663067 0.109663067 0.109663067 0.000000000 
Par# 26436# T(  2,  3)( 31,  1)(  1,   2) | 0.141408174 0.141408174 0.141408174 0.000000000 
Par# 26437# T(  3,  3)( 31,  1)(  1,   2) | 0.162755328 0.162755328 0.162755328 0.000000000 
Par# 26438# T(  4,  3)( 31,  1)(  1,   2) | 0.295584230 0.295584230 0.295584230 0.000000000 
Par# 26439# T(  1,  4)( 31,  1)(  1,   2) | 0.166803560 0.166803560 0.166803560 0.000000000 
Par# 26440# T(  2,  4)( 31,  1)(  1,   2) | 0.141466902 0.141466902 0.141466902 0.000000000 
Par# 26441# T(  3,  4)( 31,  1)(  1,   2) | 0.257843984 0.257843984 0.257843984 0.000000000 
Par# 26442# T(  4,  4)( 31,  1)(  1,   2) | 0.235747289 0.235747289 0.235747289 0.000000000 
Par# 26443# T(  5,  5)( 31,  1)(  1,   2) | 1.000000000 1.000000000 1.000000000 0.000000000 
Par# 26444# T(  1,  1)( 32,  1)(  1,   2) | 0.415591427 0.415591427 0.415591427 0.000000000 
Par# 26445# T(  2,  1)( 32,  1)(  1,   2) | 0.357647844 0.357647844 0.357647844 0.000000000 
Par# 26446# T(  3,  1)( 32,  1)(  1,   2) | 0.399963027 0.399963027 0.399963027 0.000000000 
Par# 26447# T(  4,  1)( 32,  1)(  1,   2) | 0.207563812 0.207563812 0.207563812 0.000000000 
Par# 26448# T(  1,  2)( 32,  1)(  1,   2) | 0.307941945 0.307941945 0.307941945 0.000000000 
Par# 26449# T(  2,  2)( 32,  1)(  1,   2) | 0.359477079 0.359477079 0.359477079 0.000000000 
Par# 26450# T(  3,  2)( 32,  1)(  1,   2) | 0.179437661 0.179437661 0.179437661 0.000000000 
Par# 26451# T(  4,  2)( 32,  1)(  1,   2) | 0.261104669 0.261104669 0.261104669 0.000000000 
Par# 26452# T(  1,  3)( 32,  1)(  1,   2) | 0.109663067 0.109663067 0.109663067 0.000000000 
Par# 26453# T(  2,  3)( 32,  1)(  1,   2) | 0.141408174 0.141408174 0.141408174 0.000000000 
Par# 26454# T(  3,  3)( 32,  1)(  1,   2) | 0.162755328 0.162755328 0.162755328 0.000000000 
Par# 26455# T(  4,  3)( 32,  1)(  1,   2) | 0.295584230 0.295584230 0.295584230 0.000000000 
Par# 26456# T(  1,  4)( 32,  1)(  1,   2) | 0.166803560 0.166803560 0.166803560 0.000000000 
Par# 26457# T(  2,  4)( 32,  1)(  1,   2) | 0.141466902 0.141466902 0.141466902 0.000000000 
Par# 26458# T(  3,  4)( 32,  1)(  1,   2) | 0.257843984 0.257843984 0.257843984 0.000000000 
Par# 26459# T(  4,  4)( 32,  1)(  1,   2) | 0.235747289 0.235747289 0.235747289 0.000000000 
Par# 26460# T(  5,  5)( 32,  1)(  1,   2) | 1.000000000 1.000000000 1.000000000 0.000000000 
Par# 26461# T(  1,  1)( 33,  1)(  1,   2) | 0.415591427 0.415591427 0.415591427 0.000000000 
Par# 26462# T(  2,  1)( 33,  1)(  1,   2) | 0.357647844 0.357647844 0.357647844 0.000000000 
Par# 26463# T(  3,  1)( 33,  1)(  1,   2) | 0.399963027 0.399963027 0.399963027 0.000000000 
Par# 26464# T(  4,  1)( 33,  1)(  1,   2) | 0.207563812 0.207563812 0.207563812 0.000000000 
Par# 26465# T(  1,  2)( 33,  1)(  1,   2) | 0.307941945 0.307941945 0.307941945 0.000000000 
Par# 26466# T(  2,  2)( 33,  1)(  1,   2) | 0.359477079 0.359477079 0.359477079 0.000000000 
Par# 26467# T(  3,  2)( 33,  1)(  1,   2) | 0.179437661 0.179437661 0.179437661 0.000000000 
Par# 26468# T(  4,  2)( 33,  1)(  1,   2) | 0.261104669 0.261104669 0.261104669 0.000000000 
Par# 26469# T(  1,  3)( 33,  1)(  1,   2) | 0.109663067 0.109663067 0.109663067 0.000000000 
Par# 26470# T(  2,  3)( 33,  1)(  1,   2) | 0.141408174 0.141408174 0.141408174 0.000000000 
Par# 26471# T(  3,  3)( 33,  1)(  1,   2) | 0.162755328 0.162755328 0.162755328 0.000000000 
Par# 26472# T(  4,  3)( 33,  1)(  1,   2) | 0.295584230 0.295584230 0.295584230 0.000000000 
Par# 26473# T(  1,  4)( 33,  1)(  1,   2) | 0.166803560 0.166803560 0.166803560 0.000000000 
Par# 26474# T(  2,  4)( 33,  1)(  1,   2) | 0.141466902 0.141466902 0.141466902 0.000000000 
Par# 26475# T(  3,  4)( 33,  1)(  1,   2) | 0.257843984 0.257843984 0.257843984 0.000000000 
Par# 26476# T(  4,  4)( 33,  1)(  1,   2) | 0.235747289 0.235747289 0.235747289 0.000000000 
Par# 26477# T(  5,  5)( 33,  1)(  1,   2) | 1.000000000 1.000000000 1.000000000 0.000000000 
Par# 26478# T(  1,  1)( 34,  1)(  1,   2) | 0.415591427 0.415591427 0.415591427 0.000000000 
Par# 26479# T(  2,  1)( 34,  1)(  1,   2) | 0.357647844 0.357647844 0.357647844 0.000000000 
Par# 26480# T(  3,  1)( 34,  1)(  1,   2) | 0.399963027 0.399963027 0.399963027 0.000000000 
Par# 26481# T(  4,  1)( 34,  1)(  1,   2) | 0.207563812 0.207563812 0.207563812 0.000000000 
Par# 26482# T(  1,  2)( 34,  1)(  1,   2) | 0.307941945 0.307941945 0.307941945 0.000000000 
Par# 26483# T(  2,  2)( 34,  1)(  1,   2) | 0.359477079 0.359477079 0.359477079 0.000000000 
Par# 26484# T(  3,  2)( 34,  1)(  1,   2) | 0.179437661 0.179437661 0.179437661 0.000000000 
Par# 26485# T(  4,  2)( 34,  1)(  1,   2) | 0.261104669 0.261104669 0.261104669 0.000000000 
Par# 26486# T(  1,  3)( 34,  1)(  1,   2) | 0.109663067 0.109663067 0.109663067 0.000000000 
Par# 26487# T(  2,  3)( 34,  1)(  1,   2) | 0.141408174 0.141408174 0.141408174 0.000000000 
Par# 26488# T(  3,  3)( 34,  1)(  1,   2) | 0.162755328 0.162755328 0.162755328 0.000000000 
Par# 26489# T(  4,  3)( 34,  1)(  1,   2) | 0.295584230 0.295584230 0.295584230 0.000000000 
Par# 26490# T(  1,  4)( 34,  1)(  1,   2) | 0.166803560 0.166803560 0.166803560 0.000000000 
Par# 26491# T(  2,  4)( 34,  1)(  1,   2) | 0.141466902 0.141466902 0.141466902 0.000000000 
Par# 26492# T(  3,  4)( 34,  1)(  1,   2) | 0.257843984 0.257843984 0.257843984 0.000000000 
Par# 26493# T(  4,  4)( 34,  1)(  1,   2) | 0.235747289 0.235747289 0.235747289 0.000000000 
Par# 26494# T(  5,  5)( 34,  1)(  1,   2) | 1.000000000 1.000000000 1.000000000 0.000000000 
Par# 26495# T(  1,  1)( 35,  1)(  1,   2) | 0.415591427 0.415591427 0.415591427 0.000000000 
Par# 26496# T(  2,  1)( 35,  1)(  1,   2) | 0.357647844 0.357647844 0.357647844 0.000000000 
Par# 26497# T(  3,  1)( 35,  1)(  1,   2) | 0.399963027 0.399963027 0.399963027 0.000000000 
Par# 26498# T(  4,  1)( 35,  1)(  1,   2) | 0.207563812 0.207563812 0.207563812 0.000000000 
Par# 26499# T(  1,  2)( 35,  1)(  1,   2) | 0.307941945 0.307941945 0.307941945 0.000000000 
Par# 26500# T(  2,  2)( 35,  1)(  1,   2) | 0.359477079 0.359477079 0.359477079 0.000000000 
Par# 26501# T(  3,  2)( 35,  1)(  1,   2) | 0.179437661 0.179437661 0.179437661 0.000000000 
Par# 26502# T(  4,  2)( 35,  1)(  1,   2) | 0.261104669 0.261104669 0.261104669 0.000000000 
Par# 26503# T(  1,  3)( 35,  1)(  1,   2) | 0.109663067 0.109663067 0.109663067 0.000000000 
Par# 26504# T(  2,  3)( 35,  1)(  1,   2) | 0.141408174 0.141408174 0.141408174 0.000000000 
Par# 26505# T(  3,  3)( 35,  1)(  1,   2) | 0.162755328 0.162755328 0.162755328 0.000000000 
Par# 26506# T(  4,  3)( 35,  1)(  1,   2) | 0.295584230 0.295584230 0.295584230 0.000000000 
Par# 26507# T(  1,  4)( 35,  1)(  1,   2) | 0.166803560 0.166803560 0.166803560 0.000000000 
Par# 26508# T(  2,  4)( 35,  1)(  1,   2) | 0.141466902 0.141466902 0.141466902 0.000000000 
Par# 26509# T(  3,  4)( 35,  1)(  1,   2) | 0.257843984 0.257843984 0.257843984 0.000000000 
Par# 26510# T(  4,  4)( 35,  1)(  1,   2) | 0.235747289 0.235747289 0.235747289 0.000000000 
Par# 26511# T(  5,  5)( 35,  1)(  1,   2) | 1.000000000 1.000000000 1.000000000 0.000000000 
Par# 26512# T(  1,  1)( 36,  1)(  1,   2) | 0.415591427 0.415591427 0.415591427 0.000000000 
Par# 26513# T(  2,  1)( 36,  1)(  1,   2) | 0.357647844 0.357647844 0.357647844 0.000000000 
Par# 26514# T(  3,  1)( 36,  1)(  1,   2) | 0.399963027 0.399963027 0.399963027 0.000000000 
Par# 26515# T(  4,  1)( 36,  1)(  1,   2) | 0.207563812 0.207563812 0.207563812 0.000000000 
Par# 26516# T(  1,  2)( 36,  1)(  1,   2) | 0.307941945 0.307941945 0.307941945 0.000000000 
Par# 26517# T(  2,  2)( 36,  1)(  1,   2) | 0.359477079 0.359477079 0.359477079 0.000000000 
Par# 26518# T(  3,  2)( 36,  1)(  1,   2) | 0.179437661 0.179437661 0.179437661 0.000000000 
Par# 26519# T(  4,  2)( 36,  1)(  1,   2) | 0.261104669 0.261104669 0.261104669 0.000000000 
Par# 26520# T(  1,  3)( 36,  1)(  1,   2) | 0.109663067 0.109663067 0.109663067 0.000000000 
Par# 26521# T(  2,  3)( 36,  1)(  1,   2) | 0.141408174 0.141408174 0.141408174 0.000000000 
Par# 26522# T(  3,  3)( 36,  1)(  1,   2) | 0.162755328 0.162755328 0.162755328 0.000000000 
Par# 26523# T(  4,  3)( 36,  1)(  1,   2) | 0.295584230 0.295584230 0.295584230 0.000000000 
Par# 26524# T(  1,  4)( 36,  1)(  1,   2) | 0.166803560 0.166803560 0.166803560 0.000000000 
Par# 26525# T(  2,  4)( 36,  1)(  1,   2) | 0.141466902 0.141466902 0.141466902 0.000000000 
Par# 26526# T(  3,  4)( 36,  1)(  1,   2) | 0.257843984 0.257843984 0.257843984 0.000000000 
Par# 26527# T(  4,  4)( 36,  1)(  1,   2) | 0.235747289 0.235747289 0.235747289 0.000000000 
Par# 26528# T(  5,  5)( 36,  1)(  1,   2) | 1.000000000 1.000000000 1.000000000 0.000000000 
Par# 26529# T(  1,  1)( 37,  1)(  1,   2) | 0.415591427 0.415591427 0.415591427 0.000000000 
Par# 26530# T(  2,  1)( 37,  1)(  1,   2) | 0.357647844 0.357647844 0.357647844 0.000000000 
Par# 26531# T(  3,  1)( 37,  1)(  1,   2) | 0.399963027 0.399963027 0.399963027 0.000000000 
Par# 26532# T(  4,  1)( 37,  1)(  1,   2) | 0.207563812 0.207563812 0.207563812 0.000000000 
Par# 26533# T(  1,  2)( 37,  1)(  1,   2) | 0.307941945 0.307941945 0.307941945 0.000000000 
Par# 26534# T(  2,  2)( 37,  1)(  1,   2) | 0.359477079 0.359477079 0.359477079 0.000000000 
Par# 26535# T(  3,  2)( 37,  1)(  1,   2) | 0.179437661 0.179437661 0.179437661 0.000000000 
Par# 26536# T(  4,  2)( 37,  1)(  1,   2) | 0.261104669 0.261104669 0.261104669 0.000000000 
Par# 26537# T(  1,  3)( 37,  1)(  1,   2) | 0.109663067 0.109663067 0.109663067 0.000000000 
Par# 26538# T(  2,  3)( 37,  1)(  1,   2) | 0.141408174 0.141408174 0.141408174 0.000000000 
Par# 26539# T(  3,  3)( 37,  1)(  1,   2) | 0.162755328 0.162755328 0.162755328 0.000000000 
Par# 26540# T(  4,  3)( 37,  1)(  1,   2) | 0.295584230 0.295584230 0.295584230 0.000000000 
Par# 26541# T(  1,  4)( 37,  1)(  1,   2) | 0.166803560 0.166803560 0.166803560 0.000000000 
Par# 26542# T(  2,  4)( 37,  1)(  1,   2) | 0.141466902 0.141466902 0.141466902 0.000000000 
Par# 26543# T(  3,  4)( 37,  1)(  1,   2) | 0.257843984 0.257843984 0.257843984 0.000000000 
Par# 26544# T(  4,  4)( 37,  1)(  1,   2) | 0.235747289 0.235747289 0.235747289 0.000000000 
Par# 26545# T(  5,  5)( 37,  1)(  1,   2) | 1.000000000 1.000000000 1.000000000 0.000000000 
Par# 26546# T(  1,  1)(  2,  2)(  1,   2) | 0.534914325 0.534914325 0.534914325 0.000000000 
Par# 26547# T(  2,  1)(  2,  2)(  1,   2) | 0.373858073 0.373858073 0.373858073 0.000000000 
Par# 26548# T(  3,  1)(  2,  2)(  1,   2) | 0.373809332 0.373809332 0.373809332 0.000000000 
Par# 26549# T(  4,  1)(  2,  2)(  1,   2) | 0.220539338 0.220539338 0.220539338 0.000000000 
Par# 26550# T(  1,  2)(  2,  2)(  1,   2) | 0.197360777 0.197360777 0.197360777 0.000000000 
Par# 26551# T(  2,  2)(  2,  2)(  1,   2) | 0.399534818 0.399534818 0.399534818 0.000000000 
Par# 26552# T(  3,  2)(  2,  2)(  1,   2) | 0.187914196 0.187914196 0.187914196 0.000000000 
Par# 26553# T(  4,  2)(  2,  2)(  1,   2) | 0.212984494 0.212984494 0.212984494 0.000000000 
Par# 26554# T(  1,  3)(  2,  2)(  1,   2) | 0.169222498 0.169222498 0.169222498 0.000000000 
Par# 26555# T(  2,  3)(  2,  2)(  1,   2) | 0.189700337 0.189700337 0.189700337 0.000000000 
Par# 26556# T(  3,  3)(  2,  2)(  1,   2) | 0.214540668 0.214540668 0.214540668 0.000000000 
Par# 26557# T(  4,  3)(  2,  2)(  1,   2) | 0.322510356 0.322510356 0.322510356 0.000000000 
Par# 26558# T(  1,  4)(  2,  2)(  1,   2) | 0.098502399 0.098502399 0.098502399 0.000000000 
Par# 26559# T(  2,  4)(  2,  2)(  1,   2) | 0.036906772 0.036906772 0.036906772 0.000000000 
Par# 26560# T(  3,  4)(  2,  2)(  1,   2) | 0.223735805 0.223735805 0.223735805 0.000000000 
Par# 26561# T(  4,  4)(  2,  2)(  1,   2) | 0.243965813 0.243965813 0.243965813 0.000000000 
Par# 26562# T(  5,  5)(  2,  2)(  1,   2) | 1.000000000 1.000000000 1.000000000 0.000000000 
Par# 26563# T(  1,  1)(  3,  2)(  1,   2) | 0.534914325 0.534914325 0.534914325 0.000000000 
Par# 26564# T(  2,  1)(  3,  2)(  1,   2) | 0.373858073 0.373858073 0.373858073 0.000000000 
Par# 26565# T(  3,  1)(  3,  2)(  1,   2) | 0.373809332 0.373809332 0.373809332 0.000000000 
Par# 26566# T(  4,  1)(  3,  2)(  1,   2) | 0.220539338 0.220539338 0.220539338 0.000000000 
Par# 26567# T(  1,  2)(  3,  2)(  1,   2) | 0.197360777 0.197360777 0.197360777 0.000000000 
Par# 26568# T(  2,  2)(  3,  2)(  1,   2) | 0.399534818 0.399534818 0.399534818 0.000000000 
Par# 26569# T(  3,  2)(  3,  2)(  1,   2) | 0.187914196 0.187914196 0.187914196 0.000000000 
Par# 26570# T(  4,  2)(  3,  2)(  1,   2) | 0.212984494 0.212984494 0.212984494 0.000000000 
Par# 26571# T(  1,  3)(  3,  2)(  1,   2) | 0.169222498 0.169222498 0.169222498 0.000000000 
Par# 26572# T(  2,  3)(  3,  2)(  1,   2) | 0.189700337 0.189700337 0.189700337 0.000000000 
Par# 26573# T(  3,  3)(  3,  2)(  1,   2) | 0.214540668 0.214540668 0.214540668 0.000000000 
Par# 26574# T(  4,  3)(  3,  2)(  1,   2) | 0.322510356 0.322510356 0.322510356 0.000000000 
Par# 26575# T(  1,  4)(  3,  2)(  1,   2) | 0.098502399 0.098502399 0.098502399 0.000000000 
Par# 26576# T(  2,  4)(  3,  2)(  1,   2) | 0.036906772 0.036906772 0.036906772 0.000000000 
Par# 26577# T(  3,  4)(  3,  2)(  1,   2) | 0.223735805 0.223735805 0.223735805 0.000000000 
Par# 26578# T(  4,  4)(  3,  2)(  1,   2) | 0.243965813 0.243965813 0.243965813 0.000000000 
Par# 26579# T(  5,  5)(  3,  2)(  1,   2) | 1.000000000 1.000000000 1.000000000 0.000000000 
Par# 26580# T(  1,  1)(  4,  2)(  1,   2) | 0.534914325 0.534914325 0.534914325 0.000000000 
Par# 26581# T(  2,  1)(  4,  2)(  1,   2) | 0.373858073 0.373858073 0.373858073 0.000000000 
Par# 26582# T(  3,  1)(  4,  2)(  1,   2) | 0.373809332 0.373809332 0.373809332 0.000000000 
Par# 26583# T(  4,  1)(  4,  2)(  1,   2) | 0.220539338 0.220539338 0.220539338 0.000000000 
Par# 26584# T(  1,  2)(  4,  2)(  1,   2) | 0.197360777 0.197360777 0.197360777 0.000000000 
Par# 26585# T(  2,  2)(  4,  2)(  1,   2) | 0.399534818 0.399534818 0.399534818 0.000000000 
Par# 26586# T(  3,  2)(  4,  2)(  1,   2) | 0.187914196 0.187914196 0.187914196 0.000000000 
Par# 26587# T(  4,  2)(  4,  2)(  1,   2) | 0.212984494 0.212984494 0.212984494 0.000000000 
Par# 26588# T(  1,  3)(  4,  2)(  1,   2) | 0.169222498 0.169222498 0.169222498 0.000000000 
Par# 26589# T(  2,  3)(  4,  2)(  1,   2) | 0.189700337 0.189700337 0.189700337 0.000000000 
Par# 26590# T(  3,  3)(  4,  2)(  1,   2) | 0.214540668 0.214540668 0.214540668 0.000000000 
Par# 26591# T(  4,  3)(  4,  2)(  1,   2) | 0.322510356 0.322510356 0.322510356 0.000000000 
Par# 26592# T(  1,  4)(  4,  2)(  1,   2) | 0.098502399 0.098502399 0.098502399 0.000000000 
Par# 26593# T(  2,  4)(  4,  2)(  1,   2) | 0.036906772 0.036906772 0.036906772 0.000000000 
Par# 26594# T(  3,  4)(  4,  2)(  1,   2) | 0.223735805 0.223735805 0.223735805 0.000000000 
Par# 26595# T(  4,  4)(  4,  2)(  1,   2) | 0.243965813 0.243965813 0.243965813 0.000000000 
Par# 26596# T(  5,  5)(  4,  2)(  1,   2) | 1.000000000 1.000000000 1.000000000 0.000000000 
Par# 26597# T(  1,  1)(  5,  2)(  1,   2) | 0.534914325 0.534914325 0.534914325 0.000000000 
Par# 26598# T(  2,  1)(  5,  2)(  1,   2) | 0.373858073 0.373858073 0.373858073 0.000000000 
Par# 26599# T(  3,  1)(  5,  2)(  1,   2) | 0.373809332 0.373809332 0.373809332 0.000000000 
Par# 26600# T(  4,  1)(  5,  2)(  1,   2) | 0.220539338 0.220539338 0.220539338 0.000000000 
Par# 26601# T(  1,  2)(  5,  2)(  1,   2) | 0.197360777 0.197360777 0.197360777 0.000000000 
Par# 26602# T(  2,  2)(  5,  2)(  1,   2) | 0.399534818 0.399534818 0.399534818 0.000000000 
Par# 26603# T(  3,  2)(  5,  2)(  1,   2) | 0.187914196 0.187914196 0.187914196 0.000000000 
Par# 26604# T(  4,  2)(  5,  2)(  1,   2) | 0.212984494 0.212984494 0.212984494 0.000000000 
Par# 26605# T(  1,  3)(  5,  2)(  1,   2) | 0.169222498 0.169222498 0.169222498 0.000000000 
Par# 26606# T(  2,  3)(  5,  2)(  1,   2) | 0.189700337 0.189700337 0.189700337 0.000000000 
Par# 26607# T(  3,  3)(  5,  2)(  1,   2) | 0.214540668 0.214540668 0.214540668 0.000000000 
Par# 26608# T(  4,  3)(  5,  2)(  1,   2) | 0.322510356 0.322510356 0.322510356 0.000000000 
Par# 26609# T(  1,  4)(  5,  2)(  1,   2) | 0.098502399 0.098502399 0.098502399 0.000000000 
Par# 26610# T(  2,  4)(  5,  2)(  1,   2) | 0.036906772 0.036906772 0.036906772 0.000000000 
Par# 26611# T(  3,  4)(  5,  2)(  1,   2) | 0.223735805 0.223735805 0.223735805 0.000000000 
Par# 26612# T(  4,  4)(  5,  2)(  1,   2) | 0.243965813 0.243965813 0.243965813 0.000000000 
Par# 26613# T(  5,  5)(  5,  2)(  1,   2) | 1.000000000 1.000000000 1.000000000 0.000000000 
Par# 26614# T(  1,  1)(  6,  2)(  1,   2) | 0.534914325 0.534914325 0.534914325 0.000000000 
Par# 26615# T(  2,  1)(  6,  2)(  1,   2) | 0.373858073 0.373858073 0.373858073 0.000000000 
Par# 26616# T(  3,  1)(  6,  2)(  1,   2) | 0.373809332 0.373809332 0.373809332 0.000000000 
Par# 26617# T(  4,  1)(  6,  2)(  1,   2) | 0.220539338 0.220539338 0.220539338 0.000000000 
Par# 26618# T(  1,  2)(  6,  2)(  1,   2) | 0.197360777 0.197360777 0.197360777 0.000000000 
Par# 26619# T(  2,  2)(  6,  2)(  1,   2) | 0.399534818 0.399534818 0.399534818 0.000000000 
Par# 26620# T(  3,  2)(  6,  2)(  1,   2) | 0.187914196 0.187914196 0.187914196 0.000000000 
Par# 26621# T(  4,  2)(  6,  2)(  1,   2) | 0.212984494 0.212984494 0.212984494 0.000000000 
Par# 26622# T(  1,  3)(  6,  2)(  1,   2) | 0.169222498 0.169222498 0.169222498 0.000000000 
Par# 26623# T(  2,  3)(  6,  2)(  1,   2) | 0.189700337 0.189700337 0.189700337 0.000000000 
Par# 26624# T(  3,  3)(  6,  2)(  1,   2) | 0.214540668 0.214540668 0.214540668 0.000000000 
Par# 26625# T(  4,  3)(  6,  2)(  1,   2) | 0.322510356 0.322510356 0.322510356 0.000000000 
Par# 26626# T(  1,  4)(  6,  2)(  1,   2) | 0.098502399 0.098502399 0.098502399 0.000000000 
Par# 26627# T(  2,  4)(  6,  2)(  1,   2) | 0.036906772 0.036906772 0.036906772 0.000000000 
Par# 26628# T(  3,  4)(  6,  2)(  1,   2) | 0.223735805 0.223735805 0.223735805 0.000000000 
Par# 26629# T(  4,  4)(  6,  2)(  1,   2) | 0.243965813 0.243965813 0.243965813 0.000000000 
Par# 26630# T(  5,  5)(  6,  2)(  1,   2) | 1.000000000 1.000000000 1.000000000 0.000000000 
Par# 26631# T(  1,  1)(  7,  2)(  1,   2) | 0.534914325 0.534914325 0.534914325 0.000000000 
Par# 26632# T(  2,  1)(  7,  2)(  1,   2) | 0.373858073 0.373858073 0.373858073 0.000000000 
Par# 26633# T(  3,  1)(  7,  2)(  1,   2) | 0.373809332 0.373809332 0.373809332 0.000000000 
Par# 26634# T(  4,  1)(  7,  2)(  1,   2) | 0.220539338 0.220539338 0.220539338 0.000000000 
Par# 26635# T(  1,  2)(  7,  2)(  1,   2) | 0.197360777 0.197360777 0.197360777 0.000000000 
Par# 26636# T(  2,  2)(  7,  2)(  1,   2) | 0.399534818 0.399534818 0.399534818 0.000000000 
Par# 26637# T(  3,  2)(  7,  2)(  1,   2) | 0.187914196 0.187914196 0.187914196 0.000000000 
Par# 26638# T(  4,  2)(  7,  2)(  1,   2) | 0.212984494 0.212984494 0.212984494 0.000000000 
Par# 26639# T(  1,  3)(  7,  2)(  1,   2) | 0.169222498 0.169222498 0.169222498 0.000000000 
Par# 26640# T(  2,  3)(  7,  2)(  1,   2) | 0.189700337 0.189700337 0.189700337 0.000000000 
Par# 26641# T(  3,  3)(  7,  2)(  1,   2) | 0.214540668 0.214540668 0.214540668 0.000000000 
Par# 26642# T(  4,  3)(  7,  2)(  1,   2) | 0.322510356 0.322510356 0.322510356 0.000000000 
Par# 26643# T(  1,  4)(  7,  2)(  1,   2) | 0.098502399 0.098502399 0.098502399 0.000000000 
Par# 26644# T(  2,  4)(  7,  2)(  1,   2) | 0.036906772 0.036906772 0.036906772 0.000000000 
Par# 26645# T(  3,  4)(  7,  2)(  1,   2) | 0.223735805 0.223735805 0.223735805 0.000000000 
Par# 26646# T(  4,  4)(  7,  2)(  1,   2) | 0.243965813 0.243965813 0.243965813 0.000000000 
Par# 26647# T(  5,  5)(  7,  2)(  1,   2) | 1.000000000 1.000000000 1.000000000 0.000000000 
Par# 26648# T(  1,  1)(  8,  2)(  1,   2) | 0.534914325 0.534914325 0.534914325 0.000000000 
Par# 26649# T(  2,  1)(  8,  2)(  1,   2) | 0.373858073 0.373858073 0.373858073 0.000000000 
Par# 26650# T(  3,  1)(  8,  2)(  1,   2) | 0.373809332 0.373809332 0.373809332 0.000000000 
Par# 26651# T(  4,  1)(  8,  2)(  1,   2) | 0.220539338 0.220539338 0.220539338 0.000000000 
Par# 26652# T(  1,  2)(  8,  2)(  1,   2) | 0.197360777 0.197360777 0.197360777 0.000000000 
Par# 26653# T(  2,  2)(  8,  2)(  1,   2) | 0.399534818 0.399534818 0.399534818 0.000000000 
Par# 26654# T(  3,  2)(  8,  2)(  1,   2) | 0.187914196 0.187914196 0.187914196 0.000000000 
Par# 26655# T(  4,  2)(  8,  2)(  1,   2) | 0.212984494 0.212984494 0.212984494 0.000000000 
Par# 26656# T(  1,  3)(  8,  2)(  1,   2) | 0.169222498 0.169222498 0.169222498 0.000000000 
Par# 26657# T(  2,  3)(  8,  2)(  1,   2) | 0.189700337 0.189700337 0.189700337 0.000000000 
Par# 26658# T(  3,  3)(  8,  2)(  1,   2) | 0.214540668 0.214540668 0.214540668 0.000000000 
Par# 26659# T(  4,  3)(  8,  2)(  1,   2) | 0.322510356 0.322510356 0.322510356 0.000000000 
Par# 26660# T(  1,  4)(  8,  2)(  1,   2) | 0.098502399 0.098502399 0.098502399 0.000000000 
Par# 26661# T(  2,  4)(  8,  2)(  1,   2) | 0.036906772 0.036906772 0.036906772 0.000000000 
Par# 26662# T(  3,  4)(  8,  2)(  1,   2) | 0.223735805 0.223735805 0.223735805 0.000000000 
Par# 26663# T(  4,  4)(  8,  2)(  1,   2) | 0.243965813 0.243965813 0.243965813 0.000000000 
Par# 26664# T(  5,  5)(  8,  2)(  1,   2) | 1.000000000 1.000000000 1.000000000 0.000000000 
Par# 26665# T(  1,  1)(  9,  2)(  1,   2) | 0.534914325 0.534914325 0.534914325 0.000000000 
Par# 26666# T(  2,  1)(  9,  2)(  1,   2) | 0.373858073 0.373858073 0.373858073 0.000000000 
Par# 26667# T(  3,  1)(  9,  2)(  1,   2) | 0.373809332 0.373809332 0.373809332 0.000000000 
Par# 26668# T(  4,  1)(  9,  2)(  1,   2) | 0.220539338 0.220539338 0.220539338 0.000000000 
Par# 26669# T(  1,  2)(  9,  2)(  1,   2) | 0.197360777 0.197360777 0.197360777 0.000000000 
Par# 26670# T(  2,  2)(  9,  2)(  1,   2) | 0.399534818 0.399534818 0.399534818 0.000000000 
Par# 26671# T(  3,  2)(  9,  2)(  1,   2) | 0.187914196 0.187914196 0.187914196 0.000000000 
Par# 26672# T(  4,  2)(  9,  2)(  1,   2) | 0.212984494 0.212984494 0.212984494 0.000000000 
Par# 26673# T(  1,  3)(  9,  2)(  1,   2) | 0.169222498 0.169222498 0.169222498 0.000000000 
Par# 26674# T(  2,  3)(  9,  2)(  1,   2) | 0.189700337 0.189700337 0.189700337 0.000000000 
Par# 26675# T(  3,  3)(  9,  2)(  1,   2) | 0.214540668 0.214540668 0.214540668 0.000000000 
Par# 26676# T(  4,  3)(  9,  2)(  1,   2) | 0.322510356 0.322510356 0.322510356 0.000000000 
Par# 26677# T(  1,  4)(  9,  2)(  1,   2) | 0.098502399 0.098502399 0.098502399 0.000000000 
Par# 26678# T(  2,  4)(  9,  2)(  1,   2) | 0.036906772 0.036906772 0.036906772 0.000000000 
Par# 26679# T(  3,  4)(  9,  2)(  1,   2) | 0.223735805 0.223735805 0.223735805 0.000000000 
Par# 26680# T(  4,  4)(  9,  2)(  1,   2) | 0.243965813 0.243965813 0.243965813 0.000000000 
Par# 26681# T(  5,  5)(  9,  2)(  1,   2) | 1.000000000 1.000000000 1.000000000 0.000000000 
Par# 26682# T(  1,  1)( 10,  2)(  1,   2) | 0.534914325 0.534914325 0.534914325 0.000000000 
Par# 26683# T(  2,  1)( 10,  2)(  1,   2) | 0.373858073 0.373858073 0.373858073 0.000000000 
Par# 26684# T(  3,  1)( 10,  2)(  1,   2) | 0.373809332 0.373809332 0.373809332 0.000000000 
Par# 26685# T(  4,  1)( 10,  2)(  1,   2) | 0.220539338 0.220539338 0.220539338 0.000000000 
Par# 26686# T(  1,  2)( 10,  2)(  1,   2) | 0.197360777 0.197360777 0.197360777 0.000000000 
Par# 26687# T(  2,  2)( 10,  2)(  1,   2) | 0.399534818 0.399534818 0.399534818 0.000000000 
Par# 26688# T(  3,  2)( 10,  2)(  1,   2) | 0.187914196 0.187914196 0.187914196 0.000000000 
Par# 26689# T(  4,  2)( 10,  2)(  1,   2) | 0.212984494 0.212984494 0.212984494 0.000000000 
Par# 26690# T(  1,  3)( 10,  2)(  1,   2) | 0.169222498 0.169222498 0.169222498 0.000000000 
Par# 26691# T(  2,  3)( 10,  2)(  1,   2) | 0.189700337 0.189700337 0.189700337 0.000000000 
Par# 26692# T(  3,  3)( 10,  2)(  1,   2) | 0.214540668 0.214540668 0.214540668 0.000000000 
Par# 26693# T(  4,  3)( 10,  2)(  1,   2) | 0.322510356 0.322510356 0.322510356 0.000000000 
Par# 26694# T(  1,  4)( 10,  2)(  1,   2) | 0.098502399 0.098502399 0.098502399 0.000000000 
Par# 26695# T(  2,  4)( 10,  2)(  1,   2) | 0.036906772 0.036906772 0.036906772 0.000000000 
Par# 26696# T(  3,  4)( 10,  2)(  1,   2) | 0.223735805 0.223735805 0.223735805 0.000000000 
Par# 26697# T(  4,  4)( 10,  2)(  1,   2) | 0.243965813 0.243965813 0.243965813 0.000000000 
Par# 26698# T(  5,  5)( 10,  2)(  1,   2) | 1.000000000 1.000000000 1.000000000 0.000000000 
Par# 26699# T(  1,  1)( 11,  2)(  1,   2) | 0.534914325 0.534914325 0.534914325 0.000000000 
Par# 26700# T(  2,  1)( 11,  2)(  1,   2) | 0.373858073 0.373858073 0.373858073 0.000000000 
Par# 26701# T(  3,  1)( 11,  2)(  1,   2) | 0.373809332 0.373809332 0.373809332 0.000000000 
Par# 26702# T(  4,  1)( 11,  2)(  1,   2) | 0.220539338 0.220539338 0.220539338 0.000000000 
Par# 26703# T(  1,  2)( 11,  2)(  1,   2) | 0.197360777 0.197360777 0.197360777 0.000000000 
Par# 26704# T(  2,  2)( 11,  2)(  1,   2) | 0.399534818 0.399534818 0.399534818 0.000000000 
Par# 26705# T(  3,  2)( 11,  2)(  1,   2) | 0.187914196 0.187914196 0.187914196 0.000000000 
Par# 26706# T(  4,  2)( 11,  2)(  1,   2) | 0.212984494 0.212984494 0.212984494 0.000000000 
Par# 26707# T(  1,  3)( 11,  2)(  1,   2) | 0.169222498 0.169222498 0.169222498 0.000000000 
Par# 26708# T(  2,  3)( 11,  2)(  1,   2) | 0.189700337 0.189700337 0.189700337 0.000000000 
Par# 26709# T(  3,  3)( 11,  2)(  1,   2) | 0.214540668 0.214540668 0.214540668 0.000000000 
Par# 26710# T(  4,  3)( 11,  2)(  1,   2) | 0.322510356 0.322510356 0.322510356 0.000000000 
Par# 26711# T(  1,  4)( 11,  2)(  1,   2) | 0.098502399 0.098502399 0.098502399 0.000000000 
Par# 26712# T(  2,  4)( 11,  2)(  1,   2) | 0.036906772 0.036906772 0.036906772 0.000000000 
Par# 26713# T(  3,  4)( 11,  2)(  1,   2) | 0.223735805 0.223735805 0.223735805 0.000000000 
Par# 26714# T(  4,  4)( 11,  2)(  1,   2) | 0.243965813 0.243965813 0.243965813 0.000000000 
Par# 26715# T(  5,  5)( 11,  2)(  1,   2) | 1.000000000 1.000000000 1.000000000 0.000000000 
Par# 26716# T(  1,  1)( 12,  2)(  1,   2) | 0.534914325 0.534914325 0.534914325 0.000000000 
Par# 26717# T(  2,  1)( 12,  2)(  1,   2) | 0.373858073 0.373858073 0.373858073 0.000000000 
Par# 26718# T(  3,  1)( 12,  2)(  1,   2) | 0.373809332 0.373809332 0.373809332 0.000000000 
Par# 26719# T(  4,  1)( 12,  2)(  1,   2) | 0.220539338 0.220539338 0.220539338 0.000000000 
Par# 26720# T(  1,  2)( 12,  2)(  1,   2) | 0.197360777 0.197360777 0.197360777 0.000000000 
Par# 26721# T(  2,  2)( 12,  2)(  1,   2) | 0.399534818 0.399534818 0.399534818 0.000000000 
Par# 26722# T(  3,  2)( 12,  2)(  1,   2) | 0.187914196 0.187914196 0.187914196 0.000000000 
Par# 26723# T(  4,  2)( 12,  2)(  1,   2) | 0.212984494 0.212984494 0.212984494 0.000000000 
Par# 26724# T(  1,  3)( 12,  2)(  1,   2) | 0.169222498 0.169222498 0.169222498 0.000000000 
Par# 26725# T(  2,  3)( 12,  2)(  1,   2) | 0.189700337 0.189700337 0.189700337 0.000000000 
Par# 26726# T(  3,  3)( 12,  2)(  1,   2) | 0.214540668 0.214540668 0.214540668 0.000000000 
Par# 26727# T(  4,  3)( 12,  2)(  1,   2) | 0.322510356 0.322510356 0.322510356 0.000000000 
Par# 26728# T(  1,  4)( 12,  2)(  1,   2) | 0.098502399 0.098502399 0.098502399 0.000000000 
Par# 26729# T(  2,  4)( 12,  2)(  1,   2) | 0.036906772 0.036906772 0.036906772 0.000000000 
Par# 26730# T(  3,  4)( 12,  2)(  1,   2) | 0.223735805 0.223735805 0.223735805 0.000000000 
Par# 26731# T(  4,  4)( 12,  2)(  1,   2) | 0.243965813 0.243965813 0.243965813 0.000000000 
Par# 26732# T(  5,  5)( 12,  2)(  1,   2) | 1.000000000 1.000000000 1.000000000 0.000000000 
Par# 26733# T(  1,  1)( 13,  2)(  1,   2) | 0.534914325 0.534914325 0.534914325 0.000000000 
Par# 26734# T(  2,  1)( 13,  2)(  1,   2) | 0.373858073 0.373858073 0.373858073 0.000000000 
Par# 26735# T(  3,  1)( 13,  2)(  1,   2) | 0.373809332 0.373809332 0.373809332 0.000000000 
Par# 26736# T(  4,  1)( 13,  2)(  1,   2) | 0.220539338 0.220539338 0.220539338 0.000000000 
Par# 26737# T(  1,  2)( 13,  2)(  1,   2) | 0.197360777 0.197360777 0.197360777 0.000000000 
Par# 26738# T(  2,  2)( 13,  2)(  1,   2) | 0.399534818 0.399534818 0.399534818 0.000000000 
Par# 26739# T(  3,  2)( 13,  2)(  1,   2) | 0.187914196 0.187914196 0.187914196 0.000000000 
Par# 26740# T(  4,  2)( 13,  2)(  1,   2) | 0.212984494 0.212984494 0.212984494 0.000000000 
Par# 26741# T(  1,  3)( 13,  2)(  1,   2) | 0.169222498 0.169222498 0.169222498 0.000000000 
Par# 26742# T(  2,  3)( 13,  2)(  1,   2) | 0.189700337 0.189700337 0.189700337 0.000000000 
Par# 26743# T(  3,  3)( 13,  2)(  1,   2) | 0.214540668 0.214540668 0.214540668 0.000000000 
Par# 26744# T(  4,  3)( 13,  2)(  1,   2) | 0.322510356 0.322510356 0.322510356 0.000000000 
Par# 26745# T(  1,  4)( 13,  2)(  1,   2) | 0.098502399 0.098502399 0.098502399 0.000000000 
Par# 26746# T(  2,  4)( 13,  2)(  1,   2) | 0.036906772 0.036906772 0.036906772 0.000000000 
Par# 26747# T(  3,  4)( 13,  2)(  1,   2) | 0.223735805 0.223735805 0.223735805 0.000000000 
Par# 26748# T(  4,  4)( 13,  2)(  1,   2) | 0.243965813 0.243965813 0.243965813 0.000000000 
Par# 26749# T(  5,  5)( 13,  2)(  1,   2) | 1.000000000 1.000000000 1.000000000 0.000000000 
Par# 26750# T(  1,  1)( 14,  2)(  1,   2) | 0.534914325 0.534914325 0.534914325 0.000000000 
Par# 26751# T(  2,  1)( 14,  2)(  1,   2) | 0.373858073 0.373858073 0.373858073 0.000000000 
Par# 26752# T(  3,  1)( 14,  2)(  1,   2) | 0.373809332 0.373809332 0.373809332 0.000000000 
Par# 26753# T(  4,  1)( 14,  2)(  1,   2) | 0.220539338 0.220539338 0.220539338 0.000000000 
Par# 26754# T(  1,  2)( 14,  2)(  1,   2) | 0.197360777 0.197360777 0.197360777 0.000000000 
Par# 26755# T(  2,  2)( 14,  2)(  1,   2) | 0.399534818 0.399534818 0.399534818 0.000000000 
Par# 26756# T(  3,  2)( 14,  2)(  1,   2) | 0.187914196 0.187914196 0.187914196 0.000000000 
Par# 26757# T(  4,  2)( 14,  2)(  1,   2) | 0.212984494 0.212984494 0.212984494 0.000000000 
Par# 26758# T(  1,  3)( 14,  2)(  1,   2) | 0.169222498 0.169222498 0.169222498 0.000000000 
Par# 26759# T(  2,  3)( 14,  2)(  1,   2) | 0.189700337 0.189700337 0.189700337 0.000000000 
Par# 26760# T(  3,  3)( 14,  2)(  1,   2) | 0.214540668 0.214540668 0.214540668 0.000000000 
Par# 26761# T(  4,  3)( 14,  2)(  1,   2) | 0.322510356 0.322510356 0.322510356 0.000000000 
Par# 26762# T(  1,  4)( 14,  2)(  1,   2) | 0.098502399 0.098502399 0.098502399 0.000000000 
Par# 26763# T(  2,  4)( 14,  2)(  1,   2) | 0.036906772 0.036906772 0.036906772 0.000000000 
Par# 26764# T(  3,  4)( 14,  2)(  1,   2) | 0.223735805 0.223735805 0.223735805 0.000000000 
Par# 26765# T(  4,  4)( 14,  2)(  1,   2) | 0.243965813 0.243965813 0.243965813 0.000000000 
Par# 26766# T(  5,  5)( 14,  2)(  1,   2) | 1.000000000 1.000000000 1.000000000 0.000000000 
Par# 26767# T(  1,  1)( 15,  2)(  1,   2) | 0.534914325 0.534914325 0.534914325 0.000000000 
Par# 26768# T(  2,  1)( 15,  2)(  1,   2) | 0.373858073 0.373858073 0.373858073 0.000000000 
Par# 26769# T(  3,  1)( 15,  2)(  1,   2) | 0.373809332 0.373809332 0.373809332 0.000000000 
Par# 26770# T(  4,  1)( 15,  2)(  1,   2) | 0.220539338 0.220539338 0.220539338 0.000000000 
Par# 26771# T(  1,  2)( 15,  2)(  1,   2) | 0.197360777 0.197360777 0.197360777 0.000000000 
Par# 26772# T(  2,  2)( 15,  2)(  1,   2) | 0.399534818 0.399534818 0.399534818 0.000000000 
Par# 26773# T(  3,  2)( 15,  2)(  1,   2) | 0.187914196 0.187914196 0.187914196 0.000000000 
Par# 26774# T(  4,  2)( 15,  2)(  1,   2) | 0.212984494 0.212984494 0.212984494 0.000000000 
Par# 26775# T(  1,  3)( 15,  2)(  1,   2) | 0.169222498 0.169222498 0.169222498 0.000000000 
Par# 26776# T(  2,  3)( 15,  2)(  1,   2) | 0.189700337 0.189700337 0.189700337 0.000000000 
Par# 26777# T(  3,  3)( 15,  2)(  1,   2) | 0.214540668 0.214540668 0.214540668 0.000000000 
Par# 26778# T(  4,  3)( 15,  2)(  1,   2) | 0.322510356 0.322510356 0.322510356 0.000000000 
Par# 26779# T(  1,  4)( 15,  2)(  1,   2) | 0.098502399 0.098502399 0.098502399 0.000000000 
Par# 26780# T(  2,  4)( 15,  2)(  1,   2) | 0.036906772 0.036906772 0.036906772 0.000000000 
Par# 26781# T(  3,  4)( 15,  2)(  1,   2) | 0.223735805 0.223735805 0.223735805 0.000000000 
Par# 26782# T(  4,  4)( 15,  2)(  1,   2) | 0.243965813 0.243965813 0.243965813 0.000000000 
Par# 26783# T(  5,  5)( 15,  2)(  1,   2) | 1.000000000 1.000000000 1.000000000 0.000000000 
Par# 26784# T(  1,  1)( 16,  2)(  1,   2) | 0.534914325 0.534914325 0.534914325 0.000000000 
Par# 26785# T(  2,  1)( 16,  2)(  1,   2) | 0.373858073 0.373858073 0.373858073 0.000000000 
Par# 26786# T(  3,  1)( 16,  2)(  1,   2) | 0.373809332 0.373809332 0.373809332 0.000000000 
Par# 26787# T(  4,  1)( 16,  2)(  1,   2) | 0.220539338 0.220539338 0.220539338 0.000000000 
Par# 26788# T(  1,  2)( 16,  2)(  1,   2) | 0.197360777 0.197360777 0.197360777 0.000000000 
Par# 26789# T(  2,  2)( 16,  2)(  1,   2) | 0.399534818 0.399534818 0.399534818 0.000000000 
Par# 26790# T(  3,  2)( 16,  2)(  1,   2) | 0.187914196 0.187914196 0.187914196 0.000000000 
Par# 26791# T(  4,  2)( 16,  2)(  1,   2) | 0.212984494 0.212984494 0.212984494 0.000000000 
Par# 26792# T(  1,  3)( 16,  2)(  1,   2) | 0.169222498 0.169222498 0.169222498 0.000000000 
Par# 26793# T(  2,  3)( 16,  2)(  1,   2) | 0.189700337 0.189700337 0.189700337 0.000000000 
Par# 26794# T(  3,  3)( 16,  2)(  1,   2) | 0.214540668 0.214540668 0.214540668 0.000000000 
Par# 26795# T(  4,  3)( 16,  2)(  1,   2) | 0.322510356 0.322510356 0.322510356 0.000000000 
Par# 26796# T(  1,  4)( 16,  2)(  1,   2) | 0.098502399 0.098502399 0.098502399 0.000000000 
Par# 26797# T(  2,  4)( 16,  2)(  1,   2) | 0.036906772 0.036906772 0.036906772 0.000000000 
Par# 26798# T(  3,  4)( 16,  2)(  1,   2) | 0.223735805 0.223735805 0.223735805 0.000000000 
Par# 26799# T(  4,  4)( 16,  2)(  1,   2) | 0.243965813 0.243965813 0.243965813 0.000000000 
Par# 26800# T(  5,  5)( 16,  2)(  1,   2) | 1.000000000 1.000000000 1.000000000 0.000000000 
Par# 26801# T(  1,  1)( 17,  2)(  1,   2) | 0.534914325 0.534914325 0.534914325 0.000000000 
Par# 26802# T(  2,  1)( 17,  2)(  1,   2) | 0.373858073 0.373858073 0.373858073 0.000000000 
Par# 26803# T(  3,  1)( 17,  2)(  1,   2) | 0.373809332 0.373809332 0.373809332 0.000000000 
Par# 26804# T(  4,  1)( 17,  2)(  1,   2) | 0.220539338 0.220539338 0.220539338 0.000000000 
Par# 26805# T(  1,  2)( 17,  2)(  1,   2) | 0.197360777 0.197360777 0.197360777 0.000000000 
Par# 26806# T(  2,  2)( 17,  2)(  1,   2) | 0.399534818 0.399534818 0.399534818 0.000000000 
Par# 26807# T(  3,  2)( 17,  2)(  1,   2) | 0.187914196 0.187914196 0.187914196 0.000000000 
Par# 26808# T(  4,  2)( 17,  2)(  1,   2) | 0.212984494 0.212984494 0.212984494 0.000000000 
Par# 26809# T(  1,  3)( 17,  2)(  1,   2) | 0.169222498 0.169222498 0.169222498 0.000000000 
Par# 26810# T(  2,  3)( 17,  2)(  1,   2) | 0.189700337 0.189700337 0.189700337 0.000000000 
Par# 26811# T(  3,  3)( 17,  2)(  1,   2) | 0.214540668 0.214540668 0.214540668 0.000000000 
Par# 26812# T(  4,  3)( 17,  2)(  1,   2) | 0.322510356 0.322510356 0.322510356 0.000000000 
Par# 26813# T(  1,  4)( 17,  2)(  1,   2) | 0.098502399 0.098502399 0.098502399 0.000000000 
Par# 26814# T(  2,  4)( 17,  2)(  1,   2) | 0.036906772 0.036906772 0.036906772 0.000000000 
Par# 26815# T(  3,  4)( 17,  2)(  1,   2) | 0.223735805 0.223735805 0.223735805 0.000000000 
Par# 26816# T(  4,  4)( 17,  2)(  1,   2) | 0.243965813 0.243965813 0.243965813 0.000000000 
Par# 26817# T(  5,  5)( 17,  2)(  1,   2) | 1.000000000 1.000000000 1.000000000 0.000000000 
Par# 26818# T(  1,  1)( 18,  2)(  1,   2) | 0.534914325 0.534914325 0.534914325 0.000000000 
Par# 26819# T(  2,  1)( 18,  2)(  1,   2) | 0.373858073 0.373858073 0.373858073 0.000000000 
Par# 26820# T(  3,  1)( 18,  2)(  1,   2) | 0.373809332 0.373809332 0.373809332 0.000000000 
Par# 26821# T(  4,  1)( 18,  2)(  1,   2) | 0.220539338 0.220539338 0.220539338 0.000000000 
Par# 26822# T(  1,  2)( 18,  2)(  1,   2) | 0.197360777 0.197360777 0.197360777 0.000000000 
Par# 26823# T(  2,  2)( 18,  2)(  1,   2) | 0.399534818 0.399534818 0.399534818 0.000000000 
Par# 26824# T(  3,  2)( 18,  2)(  1,   2) | 0.187914196 0.187914196 0.187914196 0.000000000 
Par# 26825# T(  4,  2)( 18,  2)(  1,   2) | 0.212984494 0.212984494 0.212984494 0.000000000 
Par# 26826# T(  1,  3)( 18,  2)(  1,   2) | 0.169222498 0.169222498 0.169222498 0.000000000 
Par# 26827# T(  2,  3)( 18,  2)(  1,   2) | 0.189700337 0.189700337 0.189700337 0.000000000 
Par# 26828# T(  3,  3)( 18,  2)(  1,   2) | 0.214540668 0.214540668 0.214540668 0.000000000 
Par# 26829# T(  4,  3)( 18,  2)(  1,   2) | 0.322510356 0.322510356 0.322510356 0.000000000 
Par# 26830# T(  1,  4)( 18,  2)(  1,   2) | 0.098502399 0.098502399 0.098502399 0.000000000 
Par# 26831# T(  2,  4)( 18,  2)(  1,   2) | 0.036906772 0.036906772 0.036906772 0.000000000 
Par# 26832# T(  3,  4)( 18,  2)(  1,   2) | 0.223735805 0.223735805 0.223735805 0.000000000 
Par# 26833# T(  4,  4)( 18,  2)(  1,   2) | 0.243965813 0.243965813 0.243965813 0.000000000 
Par# 26834# T(  5,  5)( 18,  2)(  1,   2) | 1.000000000 1.000000000 1.000000000 0.000000000 
Par# 26835# T(  1,  1)( 19,  2)(  1,   2) | 0.534914325 0.534914325 0.534914325 0.000000000 
Par# 26836# T(  2,  1)( 19,  2)(  1,   2) | 0.373858073 0.373858073 0.373858073 0.000000000 
Par# 26837# T(  3,  1)( 19,  2)(  1,   2) | 0.373809332 0.373809332 0.373809332 0.000000000 
Par# 26838# T(  4,  1)( 19,  2)(  1,   2) | 0.220539338 0.220539338 0.220539338 0.000000000 
Par# 26839# T(  1,  2)( 19,  2)(  1,   2) | 0.197360777 0.197360777 0.197360777 0.000000000 
Par# 26840# T(  2,  2)( 19,  2)(  1,   2) | 0.399534818 0.399534818 0.399534818 0.000000000 
Par# 26841# T(  3,  2)( 19,  2)(  1,   2) | 0.187914196 0.187914196 0.187914196 0.000000000 
Par# 26842# T(  4,  2)( 19,  2)(  1,   2) | 0.212984494 0.212984494 0.212984494 0.000000000 
Par# 26843# T(  1,  3)( 19,  2)(  1,   2) | 0.169222498 0.169222498 0.169222498 0.000000000 
Par# 26844# T(  2,  3)( 19,  2)(  1,   2) | 0.189700337 0.189700337 0.189700337 0.000000000 
Par# 26845# T(  3,  3)( 19,  2)(  1,   2) | 0.214540668 0.214540668 0.214540668 0.000000000 
Par# 26846# T(  4,  3)( 19,  2)(  1,   2) | 0.322510356 0.322510356 0.322510356 0.000000000 
Par# 26847# T(  1,  4)( 19,  2)(  1,   2) | 0.098502399 0.098502399 0.098502399 0.000000000 
Par# 26848# T(  2,  4)( 19,  2)(  1,   2) | 0.036906772 0.036906772 0.036906772 0.000000000 
Par# 26849# T(  3,  4)( 19,  2)(  1,   2) | 0.223735805 0.223735805 0.223735805 0.000000000 
Par# 26850# T(  4,  4)( 19,  2)(  1,   2) | 0.243965813 0.243965813 0.243965813 0.000000000 
Par# 26851# T(  5,  5)( 19,  2)(  1,   2) | 1.000000000 1.000000000 1.000000000 0.000000000 
Par# 26852# T(  1,  1)( 20,  2)(  1,   2) | 0.534914325 0.534914325 0.534914325 0.000000000 
Par# 26853# T(  2,  1)( 20,  2)(  1,   2) | 0.373858073 0.373858073 0.373858073 0.000000000 
Par# 26854# T(  3,  1)( 20,  2)(  1,   2) | 0.373809332 0.373809332 0.373809332 0.000000000 
Par# 26855# T(  4,  1)( 20,  2)(  1,   2) | 0.220539338 0.220539338 0.220539338 0.000000000 
Par# 26856# T(  1,  2)( 20,  2)(  1,   2) | 0.197360777 0.197360777 0.197360777 0.000000000 
Par# 26857# T(  2,  2)( 20,  2)(  1,   2) | 0.399534818 0.399534818 0.399534818 0.000000000 
Par# 26858# T(  3,  2)( 20,  2)(  1,   2) | 0.187914196 0.187914196 0.187914196 0.000000000 
Par# 26859# T(  4,  2)( 20,  2)(  1,   2) | 0.212984494 0.212984494 0.212984494 0.000000000 
Par# 26860# T(  1,  3)( 20,  2)(  1,   2) | 0.169222498 0.169222498 0.169222498 0.000000000 
Par# 26861# T(  2,  3)( 20,  2)(  1,   2) | 0.189700337 0.189700337 0.189700337 0.000000000 
Par# 26862# T(  3,  3)( 20,  2)(  1,   2) | 0.214540668 0.214540668 0.214540668 0.000000000 
Par# 26863# T(  4,  3)( 20,  2)(  1,   2) | 0.322510356 0.322510356 0.322510356 0.000000000 
Par# 26864# T(  1,  4)( 20,  2)(  1,   2) | 0.098502399 0.098502399 0.098502399 0.000000000 
Par# 26865# T(  2,  4)( 20,  2)(  1,   2) | 0.036906772 0.036906772 0.036906772 0.000000000 
Par# 26866# T(  3,  4)( 20,  2)(  1,   2) | 0.223735805 0.223735805 0.223735805 0.000000000 
Par# 26867# T(  4,  4)( 20,  2)(  1,   2) | 0.243965813 0.243965813 0.243965813 0.000000000 
Par# 26868# T(  5,  5)( 20,  2)(  1,   2) | 1.000000000 1.000000000 1.000000000 0.000000000 
Par# 26869# T(  1,  1)( 21,  2)(  1,   2) | 0.534914325 0.534914325 0.534914325 0.000000000 
Par# 26870# T(  2,  1)( 21,  2)(  1,   2) | 0.373858073 0.373858073 0.373858073 0.000000000 
Par# 26871# T(  3,  1)( 21,  2)(  1,   2) | 0.373809332 0.373809332 0.373809332 0.000000000 
Par# 26872# T(  4,  1)( 21,  2)(  1,   2) | 0.220539338 0.220539338 0.220539338 0.000000000 
Par# 26873# T(  1,  2)( 21,  2)(  1,   2) | 0.197360777 0.197360777 0.197360777 0.000000000 
Par# 26874# T(  2,  2)( 21,  2)(  1,   2) | 0.399534818 0.399534818 0.399534818 0.000000000 
Par# 26875# T(  3,  2)( 21,  2)(  1,   2) | 0.187914196 0.187914196 0.187914196 0.000000000 
Par# 26876# T(  4,  2)( 21,  2)(  1,   2) | 0.212984494 0.212984494 0.212984494 0.000000000 
Par# 26877# T(  1,  3)( 21,  2)(  1,   2) | 0.169222498 0.169222498 0.169222498 0.000000000 
Par# 26878# T(  2,  3)( 21,  2)(  1,   2) | 0.189700337 0.189700337 0.189700337 0.000000000 
Par# 26879# T(  3,  3)( 21,  2)(  1,   2) | 0.214540668 0.214540668 0.214540668 0.000000000 
Par# 26880# T(  4,  3)( 21,  2)(  1,   2) | 0.322510356 0.322510356 0.322510356 0.000000000 
Par# 26881# T(  1,  4)( 21,  2)(  1,   2) | 0.098502399 0.098502399 0.098502399 0.000000000 
Par# 26882# T(  2,  4)( 21,  2)(  1,   2) | 0.036906772 0.036906772 0.036906772 0.000000000 
Par# 26883# T(  3,  4)( 21,  2)(  1,   2) | 0.223735805 0.223735805 0.223735805 0.000000000 
Par# 26884# T(  4,  4)( 21,  2)(  1,   2) | 0.243965813 0.243965813 0.243965813 0.000000000 
Par# 26885# T(  5,  5)( 21,  2)(  1,   2) | 1.000000000 1.000000000 1.000000000 0.000000000 
Par# 26886# T(  1,  1)( 22,  2)(  1,   2) | 0.534914325 0.534914325 0.534914325 0.000000000 
Par# 26887# T(  2,  1)( 22,  2)(  1,   2) | 0.373858073 0.373858073 0.373858073 0.000000000 
Par# 26888# T(  3,  1)( 22,  2)(  1,   2) | 0.373809332 0.373809332 0.373809332 0.000000000 
Par# 26889# T(  4,  1)( 22,  2)(  1,   2) | 0.220539338 0.220539338 0.220539338 0.000000000 
Par# 26890# T(  1,  2)( 22,  2)(  1,   2) | 0.197360777 0.197360777 0.197360777 0.000000000 
Par# 26891# T(  2,  2)( 22,  2)(  1,   2) | 0.399534818 0.399534818 0.399534818 0.000000000 
Par# 26892# T(  3,  2)( 22,  2)(  1,   2) | 0.187914196 0.187914196 0.187914196 0.000000000 
Par# 26893# T(  4,  2)( 22,  2)(  1,   2) | 0.212984494 0.212984494 0.212984494 0.000000000 
Par# 26894# T(  1,  3)( 22,  2)(  1,   2) | 0.169222498 0.169222498 0.169222498 0.000000000 
Par# 26895# T(  2,  3)( 22,  2)(  1,   2) | 0.189700337 0.189700337 0.189700337 0.000000000 
Par# 26896# T(  3,  3)( 22,  2)(  1,   2) | 0.214540668 0.214540668 0.214540668 0.000000000 
Par# 26897# T(  4,  3)( 22,  2)(  1,   2) | 0.322510356 0.322510356 0.322510356 0.000000000 
Par# 26898# T(  1,  4)( 22,  2)(  1,   2) | 0.098502399 0.098502399 0.098502399 0.000000000 
Par# 26899# T(  2,  4)( 22,  2)(  1,   2) | 0.036906772 0.036906772 0.036906772 0.000000000 
Par# 26900# T(  3,  4)( 22,  2)(  1,   2) | 0.223735805 0.223735805 0.223735805 0.000000000 
Par# 26901# T(  4,  4)( 22,  2)(  1,   2) | 0.243965813 0.243965813 0.243965813 0.000000000 
Par# 26902# T(  5,  5)( 22,  2)(  1,   2) | 1.000000000 1.000000000 1.000000000 0.000000000 
Par# 26903# T(  1,  1)( 23,  2)(  1,   2) | 0.534914325 0.534914325 0.534914325 0.000000000 
Par# 26904# T(  2,  1)( 23,  2)(  1,   2) | 0.373858073 0.373858073 0.373858073 0.000000000 
Par# 26905# T(  3,  1)( 23,  2)(  1,   2) | 0.373809332 0.373809332 0.373809332 0.000000000 
Par# 26906# T(  4,  1)( 23,  2)(  1,   2) | 0.220539338 0.220539338 0.220539338 0.000000000 
Par# 26907# T(  1,  2)( 23,  2)(  1,   2) | 0.197360777 0.197360777 0.197360777 0.000000000 
Par# 26908# T(  2,  2)( 23,  2)(  1,   2) | 0.399534818 0.399534818 0.399534818 0.000000000 
Par# 26909# T(  3,  2)( 23,  2)(  1,   2) | 0.187914196 0.187914196 0.187914196 0.000000000 
Par# 26910# T(  4,  2)( 23,  2)(  1,   2) | 0.212984494 0.212984494 0.212984494 0.000000000 
Par# 26911# T(  1,  3)( 23,  2)(  1,   2) | 0.169222498 0.169222498 0.169222498 0.000000000 
Par# 26912# T(  2,  3)( 23,  2)(  1,   2) | 0.189700337 0.189700337 0.189700337 0.000000000 
Par# 26913# T(  3,  3)( 23,  2)(  1,   2) | 0.214540668 0.214540668 0.214540668 0.000000000 
Par# 26914# T(  4,  3)( 23,  2)(  1,   2) | 0.322510356 0.322510356 0.322510356 0.000000000 
Par# 26915# T(  1,  4)( 23,  2)(  1,   2) | 0.098502399 0.098502399 0.098502399 0.000000000 
Par# 26916# T(  2,  4)( 23,  2)(  1,   2) | 0.036906772 0.036906772 0.036906772 0.000000000 
Par# 26917# T(  3,  4)( 23,  2)(  1,   2) | 0.223735805 0.223735805 0.223735805 0.000000000 
Par# 26918# T(  4,  4)( 23,  2)(  1,   2) | 0.243965813 0.243965813 0.243965813 0.000000000 
Par# 26919# T(  5,  5)( 23,  2)(  1,   2) | 1.000000000 1.000000000 1.000000000 0.000000000 
Par# 26920# T(  1,  1)( 24,  2)(  1,   2) | 0.534914325 0.534914325 0.534914325 0.000000000 
Par# 26921# T(  2,  1)( 24,  2)(  1,   2) | 0.373858073 0.373858073 0.373858073 0.000000000 
Par# 26922# T(  3,  1)( 24,  2)(  1,   2) | 0.373809332 0.373809332 0.373809332 0.000000000 
Par# 26923# T(  4,  1)( 24,  2)(  1,   2) | 0.220539338 0.220539338 0.220539338 0.000000000 
Par# 26924# T(  1,  2)( 24,  2)(  1,   2) | 0.197360777 0.197360777 0.197360777 0.000000000 
Par# 26925# T(  2,  2)( 24,  2)(  1,   2) | 0.399534818 0.399534818 0.399534818 0.000000000 
Par# 26926# T(  3,  2)( 24,  2)(  1,   2) | 0.187914196 0.187914196 0.187914196 0.000000000 
Par# 26927# T(  4,  2)( 24,  2)(  1,   2) | 0.212984494 0.212984494 0.212984494 0.000000000 
Par# 26928# T(  1,  3)( 24,  2)(  1,   2) | 0.169222498 0.169222498 0.169222498 0.000000000 
Par# 26929# T(  2,  3)( 24,  2)(  1,   2) | 0.189700337 0.189700337 0.189700337 0.000000000 
Par# 26930# T(  3,  3)( 24,  2)(  1,   2) | 0.214540668 0.214540668 0.214540668 0.000000000 
Par# 26931# T(  4,  3)( 24,  2)(  1,   2) | 0.322510356 0.322510356 0.322510356 0.000000000 
Par# 26932# T(  1,  4)( 24,  2)(  1,   2) | 0.098502399 0.098502399 0.098502399 0.000000000 
Par# 26933# T(  2,  4)( 24,  2)(  1,   2) | 0.036906772 0.036906772 0.036906772 0.000000000 
Par# 26934# T(  3,  4)( 24,  2)(  1,   2) | 0.223735805 0.223735805 0.223735805 0.000000000 
Par# 26935# T(  4,  4)( 24,  2)(  1,   2) | 0.243965813 0.243965813 0.243965813 0.000000000 
Par# 26936# T(  5,  5)( 24,  2)(  1,   2) | 1.000000000 1.000000000 1.000000000 0.000000000 
Par# 26937# T(  1,  1)( 25,  2)(  1,   2) | 0.534914325 0.534914325 0.534914325 0.000000000 
Par# 26938# T(  2,  1)( 25,  2)(  1,   2) | 0.373858073 0.373858073 0.373858073 0.000000000 
Par# 26939# T(  3,  1)( 25,  2)(  1,   2) | 0.373809332 0.373809332 0.373809332 0.000000000 
Par# 26940# T(  4,  1)( 25,  2)(  1,   2) | 0.220539338 0.220539338 0.220539338 0.000000000 
Par# 26941# T(  1,  2)( 25,  2)(  1,   2) | 0.197360777 0.197360777 0.197360777 0.000000000 
Par# 26942# T(  2,  2)( 25,  2)(  1,   2) | 0.399534818 0.399534818 0.399534818 0.000000000 
Par# 26943# T(  3,  2)( 25,  2)(  1,   2) | 0.187914196 0.187914196 0.187914196 0.000000000 
Par# 26944# T(  4,  2)( 25,  2)(  1,   2) | 0.212984494 0.212984494 0.212984494 0.000000000 
Par# 26945# T(  1,  3)( 25,  2)(  1,   2) | 0.169222498 0.169222498 0.169222498 0.000000000 
Par# 26946# T(  2,  3)( 25,  2)(  1,   2) | 0.189700337 0.189700337 0.189700337 0.000000000 
Par# 26947# T(  3,  3)( 25,  2)(  1,   2) | 0.214540668 0.214540668 0.214540668 0.000000000 
Par# 26948# T(  4,  3)( 25,  2)(  1,   2) | 0.322510356 0.322510356 0.322510356 0.000000000 
Par# 26949# T(  1,  4)( 25,  2)(  1,   2) | 0.098502399 0.098502399 0.098502399 0.000000000 
Par# 26950# T(  2,  4)( 25,  2)(  1,   2) | 0.036906772 0.036906772 0.036906772 0.000000000 
Par# 26951# T(  3,  4)( 25,  2)(  1,   2) | 0.223735805 0.223735805 0.223735805 0.000000000 
Par# 26952# T(  4,  4)( 25,  2)(  1,   2) | 0.243965813 0.243965813 0.243965813 0.000000000 
Par# 26953# T(  5,  5)( 25,  2)(  1,   2) | 1.000000000 1.000000000 1.000000000 0.000000000 
Par# 26954# T(  1,  1)( 26,  2)(  1,   2) | 0.534914325 0.534914325 0.534914325 0.000000000 
Par# 26955# T(  2,  1)( 26,  2)(  1,   2) | 0.373858073 0.373858073 0.373858073 0.000000000 
Par# 26956# T(  3,  1)( 26,  2)(  1,   2) | 0.373809332 0.373809332 0.373809332 0.000000000 
Par# 26957# T(  4,  1)( 26,  2)(  1,   2) | 0.220539338 0.220539338 0.220539338 0.000000000 
Par# 26958# T(  1,  2)( 26,  2)(  1,   2) | 0.197360777 0.197360777 0.197360777 0.000000000 
Par# 26959# T(  2,  2)( 26,  2)(  1,   2) | 0.399534818 0.399534818 0.399534818 0.000000000 
Par# 26960# T(  3,  2)( 26,  2)(  1,   2) | 0.187914196 0.187914196 0.187914196 0.000000000 
Par# 26961# T(  4,  2)( 26,  2)(  1,   2) | 0.212984494 0.212984494 0.212984494 0.000000000 
Par# 26962# T(  1,  3)( 26,  2)(  1,   2) | 0.169222498 0.169222498 0.169222498 0.000000000 
Par# 26963# T(  2,  3)( 26,  2)(  1,   2) | 0.189700337 0.189700337 0.189700337 0.000000000 
Par# 26964# T(  3,  3)( 26,  2)(  1,   2) | 0.214540668 0.214540668 0.214540668 0.000000000 
Par# 26965# T(  4,  3)( 26,  2)(  1,   2) | 0.322510356 0.322510356 0.322510356 0.000000000 
Par# 26966# T(  1,  4)( 26,  2)(  1,   2) | 0.098502399 0.098502399 0.098502399 0.000000000 
Par# 26967# T(  2,  4)( 26,  2)(  1,   2) | 0.036906772 0.036906772 0.036906772 0.000000000 
Par# 26968# T(  3,  4)( 26,  2)(  1,   2) | 0.223735805 0.223735805 0.223735805 0.000000000 
Par# 26969# T(  4,  4)( 26,  2)(  1,   2) | 0.243965813 0.243965813 0.243965813 0.000000000 
Par# 26970# T(  5,  5)( 26,  2)(  1,   2) | 1.000000000 1.000000000 1.000000000 0.000000000 
Par# 26971# T(  1,  1)( 27,  2)(  1,   2) | 0.534914325 0.534914325 0.534914325 0.000000000 
Par# 26972# T(  2,  1)( 27,  2)(  1,   2) | 0.373858073 0.373858073 0.373858073 0.000000000 
Par# 26973# T(  3,  1)( 27,  2)(  1,   2) | 0.373809332 0.373809332 0.373809332 0.000000000 
Par# 26974# T(  4,  1)( 27,  2)(  1,   2) | 0.220539338 0.220539338 0.220539338 0.000000000 
Par# 26975# T(  1,  2)( 27,  2)(  1,   2) | 0.197360777 0.197360777 0.197360777 0.000000000 
Par# 26976# T(  2,  2)( 27,  2)(  1,   2) | 0.399534818 0.399534818 0.399534818 0.000000000 
Par# 26977# T(  3,  2)( 27,  2)(  1,   2) | 0.187914196 0.187914196 0.187914196 0.000000000 
Par# 26978# T(  4,  2)( 27,  2)(  1,   2) | 0.212984494 0.212984494 0.212984494 0.000000000 
Par# 26979# T(  1,  3)( 27,  2)(  1,   2) | 0.169222498 0.169222498 0.169222498 0.000000000 
Par# 26980# T(  2,  3)( 27,  2)(  1,   2) | 0.189700337 0.189700337 0.189700337 0.000000000 
Par# 26981# T(  3,  3)( 27,  2)(  1,   2) | 0.214540668 0.214540668 0.214540668 0.000000000 
Par# 26982# T(  4,  3)( 27,  2)(  1,   2) | 0.322510356 0.322510356 0.322510356 0.000000000 
Par# 26983# T(  1,  4)( 27,  2)(  1,   2) | 0.098502399 0.098502399 0.098502399 0.000000000 
Par# 26984# T(  2,  4)( 27,  2)(  1,   2) | 0.036906772 0.036906772 0.036906772 0.000000000 
Par# 26985# T(  3,  4)( 27,  2)(  1,   2) | 0.223735805 0.223735805 0.223735805 0.000000000 
Par# 26986# T(  4,  4)( 27,  2)(  1,   2) | 0.243965813 0.243965813 0.243965813 0.000000000 
Par# 26987# T(  5,  5)( 27,  2)(  1,   2) | 1.000000000 1.000000000 1.000000000 0.000000000 
Par# 26988# T(  1,  1)( 28,  2)(  1,   2) | 0.534914325 0.534914325 0.534914325 0.000000000 
Par# 26989# T(  2,  1)( 28,  2)(  1,   2) | 0.373858073 0.373858073 0.373858073 0.000000000 
Par# 26990# T(  3,  1)( 28,  2)(  1,   2) | 0.373809332 0.373809332 0.373809332 0.000000000 
Par# 26991# T(  4,  1)( 28,  2)(  1,   2) | 0.220539338 0.220539338 0.220539338 0.000000000 
Par# 26992# T(  1,  2)( 28,  2)(  1,   2) | 0.197360777 0.197360777 0.197360777 0.000000000 
Par# 26993# T(  2,  2)( 28,  2)(  1,   2) | 0.399534818 0.399534818 0.399534818 0.000000000 
Par# 26994# T(  3,  2)( 28,  2)(  1,   2) | 0.187914196 0.187914196 0.187914196 0.000000000 
Par# 26995# T(  4,  2)( 28,  2)(  1,   2) | 0.212984494 0.212984494 0.212984494 0.000000000 
Par# 26996# T(  1,  3)( 28,  2)(  1,   2) | 0.169222498 0.169222498 0.169222498 0.000000000 
Par# 26997# T(  2,  3)( 28,  2)(  1,   2) | 0.189700337 0.189700337 0.189700337 0.000000000 
Par# 26998# T(  3,  3)( 28,  2)(  1,   2) | 0.214540668 0.214540668 0.214540668 0.000000000 
Par# 26999# T(  4,  3)( 28,  2)(  1,   2) | 0.322510356 0.322510356 0.322510356 0.000000000 
Par# 27000# T(  1,  4)( 28,  2)(  1,   2) | 0.098502399 0.098502399 0.098502399 0.000000000 
Par# 27001# T(  2,  4)( 28,  2)(  1,   2) | 0.036906772 0.036906772 0.036906772 0.000000000 
Par# 27002# T(  3,  4)( 28,  2)(  1,   2) | 0.223735805 0.223735805 0.223735805 0.000000000 
Par# 27003# T(  4,  4)( 28,  2)(  1,   2) | 0.243965813 0.243965813 0.243965813 0.000000000 
Par# 27004# T(  5,  5)( 28,  2)(  1,   2) | 1.000000000 1.000000000 1.000000000 0.000000000 
Par# 27005# T(  1,  1)( 29,  2)(  1,   2) | 0.534914325 0.534914325 0.534914325 0.000000000 
Par# 27006# T(  2,  1)( 29,  2)(  1,   2) | 0.373858073 0.373858073 0.373858073 0.000000000 
Par# 27007# T(  3,  1)( 29,  2)(  1,   2) | 0.373809332 0.373809332 0.373809332 0.000000000 
Par# 27008# T(  4,  1)( 29,  2)(  1,   2) | 0.220539338 0.220539338 0.220539338 0.000000000 
Par# 27009# T(  1,  2)( 29,  2)(  1,   2) | 0.197360777 0.197360777 0.197360777 0.000000000 
Par# 27010# T(  2,  2)( 29,  2)(  1,   2) | 0.399534818 0.399534818 0.399534818 0.000000000 
Par# 27011# T(  3,  2)( 29,  2)(  1,   2) | 0.187914196 0.187914196 0.187914196 0.000000000 
Par# 27012# T(  4,  2)( 29,  2)(  1,   2) | 0.212984494 0.212984494 0.212984494 0.000000000 
Par# 27013# T(  1,  3)( 29,  2)(  1,   2) | 0.169222498 0.169222498 0.169222498 0.000000000 
Par# 27014# T(  2,  3)( 29,  2)(  1,   2) | 0.189700337 0.189700337 0.189700337 0.000000000 
Par# 27015# T(  3,  3)( 29,  2)(  1,   2) | 0.214540668 0.214540668 0.214540668 0.000000000 
Par# 27016# T(  4,  3)( 29,  2)(  1,   2) | 0.322510356 0.322510356 0.322510356 0.000000000 
Par# 27017# T(  1,  4)( 29,  2)(  1,   2) | 0.098502399 0.098502399 0.098502399 0.000000000 
Par# 27018# T(  2,  4)( 29,  2)(  1,   2) | 0.036906772 0.036906772 0.036906772 0.000000000 
Par# 27019# T(  3,  4)( 29,  2)(  1,   2) | 0.223735805 0.223735805 0.223735805 0.000000000 
Par# 27020# T(  4,  4)( 29,  2)(  1,   2) | 0.243965813 0.243965813 0.243965813 0.000000000 
Par# 27021# T(  5,  5)( 29,  2)(  1,   2) | 1.000000000 1.000000000 1.000000000 0.000000000 
Par# 27022# T(  1,  1)( 30,  2)(  1,   2) | 0.534914325 0.534914325 0.534914325 0.000000000 
Par# 27023# T(  2,  1)( 30,  2)(  1,   2) | 0.373858073 0.373858073 0.373858073 0.000000000 
Par# 27024# T(  3,  1)( 30,  2)(  1,   2) | 0.373809332 0.373809332 0.373809332 0.000000000 
Par# 27025# T(  4,  1)( 30,  2)(  1,   2) | 0.220539338 0.220539338 0.220539338 0.000000000 
Par# 27026# T(  1,  2)( 30,  2)(  1,   2) | 0.197360777 0.197360777 0.197360777 0.000000000 
Par# 27027# T(  2,  2)( 30,  2)(  1,   2) | 0.399534818 0.399534818 0.399534818 0.000000000 
Par# 27028# T(  3,  2)( 30,  2)(  1,   2) | 0.187914196 0.187914196 0.187914196 0.000000000 
Par# 27029# T(  4,  2)( 30,  2)(  1,   2) | 0.212984494 0.212984494 0.212984494 0.000000000 
Par# 27030# T(  1,  3)( 30,  2)(  1,   2) | 0.169222498 0.169222498 0.169222498 0.000000000 
Par# 27031# T(  2,  3)( 30,  2)(  1,   2) | 0.189700337 0.189700337 0.189700337 0.000000000 
Par# 27032# T(  3,  3)( 30,  2)(  1,   2) | 0.214540668 0.214540668 0.214540668 0.000000000 
Par# 27033# T(  4,  3)( 30,  2)(  1,   2) | 0.322510356 0.322510356 0.322510356 0.000000000 
Par# 27034# T(  1,  4)( 30,  2)(  1,   2) | 0.098502399 0.098502399 0.098502399 0.000000000 
Par# 27035# T(  2,  4)( 30,  2)(  1,   2) | 0.036906772 0.036906772 0.036906772 0.000000000 
Par# 27036# T(  3,  4)( 30,  2)(  1,   2) | 0.223735805 0.223735805 0.223735805 0.000000000 
Par# 27037# T(  4,  4)( 30,  2)(  1,   2) | 0.243965813 0.243965813 0.243965813 0.000000000 
Par# 27038# T(  5,  5)( 30,  2)(  1,   2) | 1.000000000 1.000000000 1.000000000 0.000000000 
Par# 27039# T(  1,  1)( 31,  2)(  1,   2) | 0.534914325 0.534914325 0.534914325 0.000000000 
Par# 27040# T(  2,  1)( 31,  2)(  1,   2) | 0.373858073 0.373858073 0.373858073 0.000000000 
Par# 27041# T(  3,  1)( 31,  2)(  1,   2) | 0.373809332 0.373809332 0.373809332 0.000000000 
Par# 27042# T(  4,  1)( 31,  2)(  1,   2) | 0.220539338 0.220539338 0.220539338 0.000000000 
Par# 27043# T(  1,  2)( 31,  2)(  1,   2) | 0.197360777 0.197360777 0.197360777 0.000000000 
Par# 27044# T(  2,  2)( 31,  2)(  1,   2) | 0.399534818 0.399534818 0.399534818 0.000000000 
Par# 27045# T(  3,  2)( 31,  2)(  1,   2) | 0.187914196 0.187914196 0.187914196 0.000000000 
Par# 27046# T(  4,  2)( 31,  2)(  1,   2) | 0.212984494 0.212984494 0.212984494 0.000000000 
Par# 27047# T(  1,  3)( 31,  2)(  1,   2) | 0.169222498 0.169222498 0.169222498 0.000000000 
Par# 27048# T(  2,  3)( 31,  2)(  1,   2) | 0.189700337 0.189700337 0.189700337 0.000000000 
Par# 27049# T(  3,  3)( 31,  2)(  1,   2) | 0.214540668 0.214540668 0.214540668 0.000000000 
Par# 27050# T(  4,  3)( 31,  2)(  1,   2) | 0.322510356 0.322510356 0.322510356 0.000000000 
Par# 27051# T(  1,  4)( 31,  2)(  1,   2) | 0.098502399 0.098502399 0.098502399 0.000000000 
Par# 27052# T(  2,  4)( 31,  2)(  1,   2) | 0.036906772 0.036906772 0.036906772 0.000000000 
Par# 27053# T(  3,  4)( 31,  2)(  1,   2) | 0.223735805 0.223735805 0.223735805 0.000000000 
Par# 27054# T(  4,  4)( 31,  2)(  1,   2) | 0.243965813 0.243965813 0.243965813 0.000000000 
Par# 27055# T(  5,  5)( 31,  2)(  1,   2) | 1.000000000 1.000000000 1.000000000 0.000000000 
Par# 27056# T(  1,  1)( 32,  2)(  1,   2) | 0.534914325 0.534914325 0.534914325 0.000000000 
Par# 27057# T(  2,  1)( 32,  2)(  1,   2) | 0.373858073 0.373858073 0.373858073 0.000000000 
Par# 27058# T(  3,  1)( 32,  2)(  1,   2) | 0.373809332 0.373809332 0.373809332 0.000000000 
Par# 27059# T(  4,  1)( 32,  2)(  1,   2) | 0.220539338 0.220539338 0.220539338 0.000000000 
Par# 27060# T(  1,  2)( 32,  2)(  1,   2) | 0.197360777 0.197360777 0.197360777 0.000000000 
Par# 27061# T(  2,  2)( 32,  2)(  1,   2) | 0.399534818 0.399534818 0.399534818 0.000000000 
Par# 27062# T(  3,  2)( 32,  2)(  1,   2) | 0.187914196 0.187914196 0.187914196 0.000000000 
Par# 27063# T(  4,  2)( 32,  2)(  1,   2) | 0.212984494 0.212984494 0.212984494 0.000000000 
Par# 27064# T(  1,  3)( 32,  2)(  1,   2) | 0.169222498 0.169222498 0.169222498 0.000000000 
Par# 27065# T(  2,  3)( 32,  2)(  1,   2) | 0.189700337 0.189700337 0.189700337 0.000000000 
Par# 27066# T(  3,  3)( 32,  2)(  1,   2) | 0.214540668 0.214540668 0.214540668 0.000000000 
Par# 27067# T(  4,  3)( 32,  2)(  1,   2) | 0.322510356 0.322510356 0.322510356 0.000000000 
Par# 27068# T(  1,  4)( 32,  2)(  1,   2) | 0.098502399 0.098502399 0.098502399 0.000000000 
Par# 27069# T(  2,  4)( 32,  2)(  1,   2) | 0.036906772 0.036906772 0.036906772 0.000000000 
Par# 27070# T(  3,  4)( 32,  2)(  1,   2) | 0.223735805 0.223735805 0.223735805 0.000000000 
Par# 27071# T(  4,  4)( 32,  2)(  1,   2) | 0.243965813 0.243965813 0.243965813 0.000000000 
Par# 27072# T(  5,  5)( 32,  2)(  1,   2) | 1.000000000 1.000000000 1.000000000 0.000000000 
Par# 27073# T(  1,  1)( 33,  2)(  1,   2) | 0.534914325 0.534914325 0.534914325 0.000000000 
Par# 27074# T(  2,  1)( 33,  2)(  1,   2) | 0.373858073 0.373858073 0.373858073 0.000000000 
Par# 27075# T(  3,  1)( 33,  2)(  1,   2) | 0.373809332 0.373809332 0.373809332 0.000000000 
Par# 27076# T(  4,  1)( 33,  2)(  1,   2) | 0.220539338 0.220539338 0.220539338 0.000000000 
Par# 27077# T(  1,  2)( 33,  2)(  1,   2) | 0.197360777 0.197360777 0.197360777 0.000000000 
Par# 27078# T(  2,  2)( 33,  2)(  1,   2) | 0.399534818 0.399534818 0.399534818 0.000000000 
Par# 27079# T(  3,  2)( 33,  2)(  1,   2) | 0.187914196 0.187914196 0.187914196 0.000000000 
Par# 27080# T(  4,  2)( 33,  2)(  1,   2) | 0.212984494 0.212984494 0.212984494 0.000000000 
Par# 27081# T(  1,  3)( 33,  2)(  1,   2) | 0.169222498 0.169222498 0.169222498 0.000000000 
Par# 27082# T(  2,  3)( 33,  2)(  1,   2) | 0.189700337 0.189700337 0.189700337 0.000000000 
Par# 27083# T(  3,  3)( 33,  2)(  1,   2) | 0.214540668 0.214540668 0.214540668 0.000000000 
Par# 27084# T(  4,  3)( 33,  2)(  1,   2) | 0.322510356 0.322510356 0.322510356 0.000000000 
Par# 27085# T(  1,  4)( 33,  2)(  1,   2) | 0.098502399 0.098502399 0.098502399 0.000000000 
Par# 27086# T(  2,  4)( 33,  2)(  1,   2) | 0.036906772 0.036906772 0.036906772 0.000000000 
Par# 27087# T(  3,  4)( 33,  2)(  1,   2) | 0.223735805 0.223735805 0.223735805 0.000000000 
Par# 27088# T(  4,  4)( 33,  2)(  1,   2) | 0.243965813 0.243965813 0.243965813 0.000000000 
Par# 27089# T(  5,  5)( 33,  2)(  1,   2) | 1.000000000 1.000000000 1.000000000 0.000000000 
Par# 27090# T(  1,  1)( 34,  2)(  1,   2) | 0.534914325 0.534914325 0.534914325 0.000000000 
Par# 27091# T(  2,  1)( 34,  2)(  1,   2) | 0.373858073 0.373858073 0.373858073 0.000000000 
Par# 27092# T(  3,  1)( 34,  2)(  1,   2) | 0.373809332 0.373809332 0.373809332 0.000000000 
Par# 27093# T(  4,  1)( 34,  2)(  1,   2) | 0.220539338 0.220539338 0.220539338 0.000000000 
Par# 27094# T(  1,  2)( 34,  2)(  1,   2) | 0.197360777 0.197360777 0.197360777 0.000000000 
Par# 27095# T(  2,  2)( 34,  2)(  1,   2) | 0.399534818 0.399534818 0.399534818 0.000000000 
Par# 27096# T(  3,  2)( 34,  2)(  1,   2) | 0.187914196 0.187914196 0.187914196 0.000000000 
Par# 27097# T(  4,  2)( 34,  2)(  1,   2) | 0.212984494 0.212984494 0.212984494 0.000000000 
Par# 27098# T(  1,  3)( 34,  2)(  1,   2) | 0.169222498 0.169222498 0.169222498 0.000000000 
Par# 27099# T(  2,  3)( 34,  2)(  1,   2) | 0.189700337 0.189700337 0.189700337 0.000000000 
Par# 27100# T(  3,  3)( 34,  2)(  1,   2) | 0.214540668 0.214540668 0.214540668 0.000000000 
Par# 27101# T(  4,  3)( 34,  2)(  1,   2) | 0.322510356 0.322510356 0.322510356 0.000000000 
Par# 27102# T(  1,  4)( 34,  2)(  1,   2) | 0.098502399 0.098502399 0.098502399 0.000000000 
Par# 27103# T(  2,  4)( 34,  2)(  1,   2) | 0.036906772 0.036906772 0.036906772 0.000000000 
Par# 27104# T(  3,  4)( 34,  2)(  1,   2) | 0.223735805 0.223735805 0.223735805 0.000000000 
Par# 27105# T(  4,  4)( 34,  2)(  1,   2) | 0.243965813 0.243965813 0.243965813 0.000000000 
Par# 27106# T(  5,  5)( 34,  2)(  1,   2) | 1.000000000 1.000000000 1.000000000 0.000000000 
Par# 27107# T(  1,  1)( 35,  2)(  1,   2) | 0.534914325 0.534914325 0.534914325 0.000000000 
Par# 27108# T(  2,  1)( 35,  2)(  1,   2) | 0.373858073 0.373858073 0.373858073 0.000000000 
Par# 27109# T(  3,  1)( 35,  2)(  1,   2) | 0.373809332 0.373809332 0.373809332 0.000000000 
Par# 27110# T(  4,  1)( 35,  2)(  1,   2) | 0.220539338 0.220539338 0.220539338 0.000000000 
Par# 27111# T(  1,  2)( 35,  2)(  1,   2) | 0.197360777 0.197360777 0.197360777 0.000000000 
Par# 27112# T(  2,  2)( 35,  2)(  1,   2) | 0.399534818 0.399534818 0.399534818 0.000000000 
Par# 27113# T(  3,  2)( 35,  2)(  1,   2) | 0.187914196 0.187914196 0.187914196 0.000000000 
Par# 27114# T(  4,  2)( 35,  2)(  1,   2) | 0.212984494 0.212984494 0.212984494 0.000000000 
Par# 27115# T(  1,  3)( 35,  2)(  1,   2) | 0.169222498 0.169222498 0.169222498 0.000000000 
Par# 27116# T(  2,  3)( 35,  2)(  1,   2) | 0.189700337 0.189700337 0.189700337 0.000000000 
Par# 27117# T(  3,  3)( 35,  2)(  1,   2) | 0.214540668 0.214540668 0.214540668 0.000000000 
Par# 27118# T(  4,  3)( 35,  2)(  1,   2) | 0.322510356 0.322510356 0.322510356 0.000000000 
Par# 27119# T(  1,  4)( 35,  2)(  1,   2) | 0.098502399 0.098502399 0.098502399 0.000000000 
Par# 27120# T(  2,  4)( 35,  2)(  1,   2) | 0.036906772 0.036906772 0.036906772 0.000000000 
Par# 27121# T(  3,  4)( 35,  2)(  1,   2) | 0.223735805 0.223735805 0.223735805 0.000000000 
Par# 27122# T(  4,  4)( 35,  2)(  1,   2) | 0.243965813 0.243965813 0.243965813 0.000000000 
Par# 27123# T(  5,  5)( 35,  2)(  1,   2) | 1.000000000 1.000000000 1.000000000 0.000000000 
Par# 27124# T(  1,  1)( 36,  2)(  1,   2) | 0.534914325 0.534914325 0.534914325 0.000000000 
Par# 27125# T(  2,  1)( 36,  2)(  1,   2) | 0.373858073 0.373858073 0.373858073 0.000000000 
Par# 27126# T(  3,  1)( 36,  2)(  1,   2) | 0.373809332 0.373809332 0.373809332 0.000000000 
Par# 27127# T(  4,  1)( 36,  2)(  1,   2) | 0.220539338 0.220539338 0.220539338 0.000000000 
Par# 27128# T(  1,  2)( 36,  2)(  1,   2) | 0.197360777 0.197360777 0.197360777 0.000000000 
Par# 27129# T(  2,  2)( 36,  2)(  1,   2) | 0.399534818 0.399534818 0.399534818 0.000000000 
Par# 27130# T(  3,  2)( 36,  2)(  1,   2) | 0.187914196 0.187914196 0.187914196 0.000000000 
Par# 27131# T(  4,  2)( 36,  2)(  1,   2) | 0.212984494 0.212984494 0.212984494 0.000000000 
Par# 27132# T(  1,  3)( 36,  2)(  1,   2) | 0.169222498 0.169222498 0.169222498 0.000000000 
Par# 27133# T(  2,  3)( 36,  2)(  1,   2) | 0.189700337 0.189700337 0.189700337 0.000000000 
Par# 27134# T(  3,  3)( 36,  2)(  1,   2) | 0.214540668 0.214540668 0.214540668 0.000000000 
Par# 27135# T(  4,  3)( 36,  2)(  1,   2) | 0.322510356 0.322510356 0.322510356 0.000000000 
Par# 27136# T(  1,  4)( 36,  2)(  1,   2) | 0.098502399 0.098502399 0.098502399 0.000000000 
Par# 27137# T(  2,  4)( 36,  2)(  1,   2) | 0.036906772 0.036906772 0.036906772 0.000000000 
Par# 27138# T(  3,  4)( 36,  2)(  1,   2) | 0.223735805 0.223735805 0.223735805 0.000000000 
Par# 27139# T(  4,  4)( 36,  2)(  1,   2) | 0.243965813 0.243965813 0.243965813 0.000000000 
Par# 27140# T(  5,  5)( 36,  2)(  1,   2) | 1.000000000 1.000000000 1.000000000 0.000000000 
Par# 27141# T(  1,  1)( 37,  2)(  1,   2) | 0.534914325 0.534914325 0.534914325 0.000000000 
Par# 27142# T(  2,  1)( 37,  2)(  1,   2) | 0.373858073 0.373858073 0.373858073 0.000000000 
Par# 27143# T(  3,  1)( 37,  2)(  1,   2) | 0.373809332 0.373809332 0.373809332 0.000000000 
Par# 27144# T(  4,  1)( 37,  2)(  1,   2) | 0.220539338 0.220539338 0.220539338 0.000000000 
Par# 27145# T(  1,  2)( 37,  2)(  1,   2) | 0.197360777 0.197360777 0.197360777 0.000000000 
Par# 27146# T(  2,  2)( 37,  2)(  1,   2) | 0.399534818 0.399534818 0.399534818 0.000000000 
Par# 27147# T(  3,  2)( 37,  2)(  1,   2) | 0.187914196 0.187914196 0.187914196 0.000000000 
Par# 27148# T(  4,  2)( 37,  2)(  1,   2) | 0.212984494 0.212984494 0.212984494 0.000000000 
Par# 27149# T(  1,  3)( 37,  2)(  1,   2) | 0.169222498 0.169222498 0.169222498 0.000000000 
Par# 27150# T(  2,  3)( 37,  2)(  1,   2) | 0.189700337 0.189700337 0.189700337 0.000000000 
Par# 27151# T(  3,  3)( 37,  2)(  1,   2) | 0.214540668 0.214540668 0.214540668 0.000000000 
Par# 27152# T(  4,  3)( 37,  2)(  1,   2) | 0.322510356 0.322510356 0.322510356 0.000000000 
Par# 27153# T(  1,  4)( 37,  2)(  1,   2) | 0.098502399 0.098502399 0.098502399 0.000000000 
Par# 27154# T(  2,  4)( 37,  2)(  1,   2) | 0.036906772 0.036906772 0.036906772 0.000000000 
Par# 27155# T(  3,  4)( 37,  2)(  1,   2) | 0.223735805 0.223735805 0.223735805 0.000000000 
Par# 27156# T(  4,  4)( 37,  2)(  1,   2) | 0.243965813 0.243965813 0.243965813 0.000000000 
Par# 27157# T(  5,  5)( 37,  2)(  1,   2) | 1.000000000 1.000000000 1.000000000 0.000000000 
Par# 27158# T(  1,  1)(  3,  3)(  1,   2) | 0.534914325 0.534914325 0.534914325 0.000000000 
Par# 27159# T(  2,  1)(  3,  3)(  1,   2) | 0.373858073 0.373858073 0.373858073 0.000000000 
Par# 27160# T(  3,  1)(  3,  3)(  1,   2) | 0.373809332 0.373809332 0.373809332 0.000000000 
Par# 27161# T(  4,  1)(  3,  3)(  1,   2) | 0.220539338 0.220539338 0.220539338 0.000000000 
Par# 27162# T(  1,  2)(  3,  3)(  1,   2) | 0.197360777 0.197360777 0.197360777 0.000000000 
Par# 27163# T(  2,  2)(  3,  3)(  1,   2) | 0.399534818 0.399534818 0.399534818 0.000000000 
Par# 27164# T(  3,  2)(  3,  3)(  1,   2) | 0.187914196 0.187914196 0.187914196 0.000000000 
Par# 27165# T(  4,  2)(  3,  3)(  1,   2) | 0.212984494 0.212984494 0.212984494 0.000000000 
Par# 27166# T(  1,  3)(  3,  3)(  1,   2) | 0.169222498 0.169222498 0.169222498 0.000000000 
Par# 27167# T(  2,  3)(  3,  3)(  1,   2) | 0.189700337 0.189700337 0.189700337 0.000000000 
Par# 27168# T(  3,  3)(  3,  3)(  1,   2) | 0.214540668 0.214540668 0.214540668 0.000000000 
Par# 27169# T(  4,  3)(  3,  3)(  1,   2) | 0.322510356 0.322510356 0.322510356 0.000000000 
Par# 27170# T(  1,  4)(  3,  3)(  1,   2) | 0.098502399 0.098502399 0.098502399 0.000000000 
Par# 27171# T(  2,  4)(  3,  3)(  1,   2) | 0.036906772 0.036906772 0.036906772 0.000000000 
Par# 27172# T(  3,  4)(  3,  3)(  1,   2) | 0.223735805 0.223735805 0.223735805 0.000000000 
Par# 27173# T(  4,  4)(  3,  3)(  1,   2) | 0.243965813 0.243965813 0.243965813 0.000000000 
Par# 27174# T(  5,  5)(  3,  3)(  1,   2) | 1.000000000 1.000000000 1.000000000 0.000000000 
Par# 27175# T(  1,  1)(  4,  3)(  1,   2) | 0.534914325 0.534914325 0.534914325 0.000000000 
Par# 27176# T(  2,  1)(  4,  3)(  1,   2) | 0.373858073 0.373858073 0.373858073 0.000000000 
Par# 27177# T(  3,  1)(  4,  3)(  1,   2) | 0.373809332 0.373809332 0.373809332 0.000000000 
Par# 27178# T(  4,  1)(  4,  3)(  1,   2) | 0.220539338 0.220539338 0.220539338 0.000000000 
Par# 27179# T(  1,  2)(  4,  3)(  1,   2) | 0.197360777 0.197360777 0.197360777 0.000000000 
Par# 27180# T(  2,  2)(  4,  3)(  1,   2) | 0.399534818 0.399534818 0.399534818 0.000000000 
Par# 27181# T(  3,  2)(  4,  3)(  1,   2) | 0.187914196 0.187914196 0.187914196 0.000000000 
Par# 27182# T(  4,  2)(  4,  3)(  1,   2) | 0.212984494 0.212984494 0.212984494 0.000000000 
Par# 27183# T(  1,  3)(  4,  3)(  1,   2) | 0.169222498 0.169222498 0.169222498 0.000000000 
Par# 27184# T(  2,  3)(  4,  3)(  1,   2) | 0.189700337 0.189700337 0.189700337 0.000000000 
Par# 27185# T(  3,  3)(  4,  3)(  1,   2) | 0.214540668 0.214540668 0.214540668 0.000000000 
Par# 27186# T(  4,  3)(  4,  3)(  1,   2) | 0.322510356 0.322510356 0.322510356 0.000000000 
Par# 27187# T(  1,  4)(  4,  3)(  1,   2) | 0.098502399 0.098502399 0.098502399 0.000000000 
Par# 27188# T(  2,  4)(  4,  3)(  1,   2) | 0.036906772 0.036906772 0.036906772 0.000000000 
Par# 27189# T(  3,  4)(  4,  3)(  1,   2) | 0.223735805 0.223735805 0.223735805 0.000000000 
Par# 27190# T(  4,  4)(  4,  3)(  1,   2) | 0.243965813 0.243965813 0.243965813 0.000000000 
Par# 27191# T(  5,  5)(  4,  3)(  1,   2) | 1.000000000 1.000000000 1.000000000 0.000000000 
Par# 27192# T(  1,  1)(  5,  3)(  1,   2) | 0.534914325 0.534914325 0.534914325 0.000000000 
Par# 27193# T(  2,  1)(  5,  3)(  1,   2) | 0.373858073 0.373858073 0.373858073 0.000000000 
Par# 27194# T(  3,  1)(  5,  3)(  1,   2) | 0.373809332 0.373809332 0.373809332 0.000000000 
Par# 27195# T(  4,  1)(  5,  3)(  1,   2) | 0.220539338 0.220539338 0.220539338 0.000000000 
Par# 27196# T(  1,  2)(  5,  3)(  1,   2) | 0.197360777 0.197360777 0.197360777 0.000000000 
Par# 27197# T(  2,  2)(  5,  3)(  1,   2) | 0.399534818 0.399534818 0.399534818 0.000000000 
Par# 27198# T(  3,  2)(  5,  3)(  1,   2) | 0.187914196 0.187914196 0.187914196 0.000000000 
Par# 27199# T(  4,  2)(  5,  3)(  1,   2) | 0.212984494 0.212984494 0.212984494 0.000000000 
Par# 27200# T(  1,  3)(  5,  3)(  1,   2) | 0.169222498 0.169222498 0.169222498 0.000000000 
Par# 27201# T(  2,  3)(  5,  3)(  1,   2) | 0.189700337 0.189700337 0.189700337 0.000000000 
Par# 27202# T(  3,  3)(  5,  3)(  1,   2) | 0.214540668 0.214540668 0.214540668 0.000000000 
Par# 27203# T(  4,  3)(  5,  3)(  1,   2) | 0.322510356 0.322510356 0.322510356 0.000000000 
Par# 27204# T(  1,  4)(  5,  3)(  1,   2) | 0.098502399 0.098502399 0.098502399 0.000000000 
Par# 27205# T(  2,  4)(  5,  3)(  1,   2) | 0.036906772 0.036906772 0.036906772 0.000000000 
Par# 27206# T(  3,  4)(  5,  3)(  1,   2) | 0.223735805 0.223735805 0.223735805 0.000000000 
Par# 27207# T(  4,  4)(  5,  3)(  1,   2) | 0.243965813 0.243965813 0.243965813 0.000000000 
Par# 27208# T(  5,  5)(  5,  3)(  1,   2) | 1.000000000 1.000000000 1.000000000 0.000000000 
Par# 27209# T(  1,  1)(  6,  3)(  1,   2) | 0.534914325 0.534914325 0.534914325 0.000000000 
Par# 27210# T(  2,  1)(  6,  3)(  1,   2) | 0.373858073 0.373858073 0.373858073 0.000000000 
Par# 27211# T(  3,  1)(  6,  3)(  1,   2) | 0.373809332 0.373809332 0.373809332 0.000000000 
Par# 27212# T(  4,  1)(  6,  3)(  1,   2) | 0.220539338 0.220539338 0.220539338 0.000000000 
Par# 27213# T(  1,  2)(  6,  3)(  1,   2) | 0.197360777 0.197360777 0.197360777 0.000000000 
Par# 27214# T(  2,  2)(  6,  3)(  1,   2) | 0.399534818 0.399534818 0.399534818 0.000000000 
Par# 27215# T(  3,  2)(  6,  3)(  1,   2) | 0.187914196 0.187914196 0.187914196 0.000000000 
Par# 27216# T(  4,  2)(  6,  3)(  1,   2) | 0.212984494 0.212984494 0.212984494 0.000000000 
Par# 27217# T(  1,  3)(  6,  3)(  1,   2) | 0.169222498 0.169222498 0.169222498 0.000000000 
Par# 27218# T(  2,  3)(  6,  3)(  1,   2) | 0.189700337 0.189700337 0.189700337 0.000000000 
Par# 27219# T(  3,  3)(  6,  3)(  1,   2) | 0.214540668 0.214540668 0.214540668 0.000000000 
Par# 27220# T(  4,  3)(  6,  3)(  1,   2) | 0.322510356 0.322510356 0.322510356 0.000000000 
Par# 27221# T(  1,  4)(  6,  3)(  1,   2) | 0.098502399 0.098502399 0.098502399 0.000000000 
Par# 27222# T(  2,  4)(  6,  3)(  1,   2) | 0.036906772 0.036906772 0.036906772 0.000000000 
Par# 27223# T(  3,  4)(  6,  3)(  1,   2) | 0.223735805 0.223735805 0.223735805 0.000000000 
Par# 27224# T(  4,  4)(  6,  3)(  1,   2) | 0.243965813 0.243965813 0.243965813 0.000000000 
Par# 27225# T(  5,  5)(  6,  3)(  1,   2) | 1.000000000 1.000000000 1.000000000 0.000000000 
Par# 27226# T(  1,  1)(  7,  3)(  1,   2) | 0.534914325 0.534914325 0.534914325 0.000000000 
Par# 27227# T(  2,  1)(  7,  3)(  1,   2) | 0.373858073 0.373858073 0.373858073 0.000000000 
Par# 27228# T(  3,  1)(  7,  3)(  1,   2) | 0.373809332 0.373809332 0.373809332 0.000000000 
Par# 27229# T(  4,  1)(  7,  3)(  1,   2) | 0.220539338 0.220539338 0.220539338 0.000000000 
Par# 27230# T(  1,  2)(  7,  3)(  1,   2) | 0.197360777 0.197360777 0.197360777 0.000000000 
Par# 27231# T(  2,  2)(  7,  3)(  1,   2) | 0.399534818 0.399534818 0.399534818 0.000000000 
Par# 27232# T(  3,  2)(  7,  3)(  1,   2) | 0.187914196 0.187914196 0.187914196 0.000000000 
Par# 27233# T(  4,  2)(  7,  3)(  1,   2) | 0.212984494 0.212984494 0.212984494 0.000000000 
Par# 27234# T(  1,  3)(  7,  3)(  1,   2) | 0.169222498 0.169222498 0.169222498 0.000000000 
Par# 27235# T(  2,  3)(  7,  3)(  1,   2) | 0.189700337 0.189700337 0.189700337 0.000000000 
Par# 27236# T(  3,  3)(  7,  3)(  1,   2) | 0.214540668 0.214540668 0.214540668 0.000000000 
Par# 27237# T(  4,  3)(  7,  3)(  1,   2) | 0.322510356 0.322510356 0.322510356 0.000000000 
Par# 27238# T(  1,  4)(  7,  3)(  1,   2) | 0.098502399 0.098502399 0.098502399 0.000000000 
Par# 27239# T(  2,  4)(  7,  3)(  1,   2) | 0.036906772 0.036906772 0.036906772 0.000000000 
Par# 27240# T(  3,  4)(  7,  3)(  1,   2) | 0.223735805 0.223735805 0.223735805 0.000000000 
Par# 27241# T(  4,  4)(  7,  3)(  1,   2) | 0.243965813 0.243965813 0.243965813 0.000000000 
Par# 27242# T(  5,  5)(  7,  3)(  1,   2) | 1.000000000 1.000000000 1.000000000 0.000000000 
Par# 27243# T(  1,  1)(  8,  3)(  1,   2) | 0.534914325 0.534914325 0.534914325 0.000000000 
Par# 27244# T(  2,  1)(  8,  3)(  1,   2) | 0.373858073 0.373858073 0.373858073 0.000000000 
Par# 27245# T(  3,  1)(  8,  3)(  1,   2) | 0.373809332 0.373809332 0.373809332 0.000000000 
Par# 27246# T(  4,  1)(  8,  3)(  1,   2) | 0.220539338 0.220539338 0.220539338 0.000000000 
Par# 27247# T(  1,  2)(  8,  3)(  1,   2) | 0.197360777 0.197360777 0.197360777 0.000000000 
Par# 27248# T(  2,  2)(  8,  3)(  1,   2) | 0.399534818 0.399534818 0.399534818 0.000000000 
Par# 27249# T(  3,  2)(  8,  3)(  1,   2) | 0.187914196 0.187914196 0.187914196 0.000000000 
Par# 27250# T(  4,  2)(  8,  3)(  1,   2) | 0.212984494 0.212984494 0.212984494 0.000000000 
Par# 27251# T(  1,  3)(  8,  3)(  1,   2) | 0.169222498 0.169222498 0.169222498 0.000000000 
Par# 27252# T(  2,  3)(  8,  3)(  1,   2) | 0.189700337 0.189700337 0.189700337 0.000000000 
Par# 27253# T(  3,  3)(  8,  3)(  1,   2) | 0.214540668 0.214540668 0.214540668 0.000000000 
Par# 27254# T(  4,  3)(  8,  3)(  1,   2) | 0.322510356 0.322510356 0.322510356 0.000000000 
Par# 27255# T(  1,  4)(  8,  3)(  1,   2) | 0.098502399 0.098502399 0.098502399 0.000000000 
Par# 27256# T(  2,  4)(  8,  3)(  1,   2) | 0.036906772 0.036906772 0.036906772 0.000000000 
Par# 27257# T(  3,  4)(  8,  3)(  1,   2) | 0.223735805 0.223735805 0.223735805 0.000000000 
Par# 27258# T(  4,  4)(  8,  3)(  1,   2) | 0.243965813 0.243965813 0.243965813 0.000000000 
Par# 27259# T(  5,  5)(  8,  3)(  1,   2) | 1.000000000 1.000000000 1.000000000 0.000000000 
Par# 27260# T(  1,  1)(  9,  3)(  1,   2) | 0.534914325 0.534914325 0.534914325 0.000000000 
Par# 27261# T(  2,  1)(  9,  3)(  1,   2) | 0.373858073 0.373858073 0.373858073 0.000000000 
Par# 27262# T(  3,  1)(  9,  3)(  1,   2) | 0.373809332 0.373809332 0.373809332 0.000000000 
Par# 27263# T(  4,  1)(  9,  3)(  1,   2) | 0.220539338 0.220539338 0.220539338 0.000000000 
Par# 27264# T(  1,  2)(  9,  3)(  1,   2) | 0.197360777 0.197360777 0.197360777 0.000000000 
Par# 27265# T(  2,  2)(  9,  3)(  1,   2) | 0.399534818 0.399534818 0.399534818 0.000000000 
Par# 27266# T(  3,  2)(  9,  3)(  1,   2) | 0.187914196 0.187914196 0.187914196 0.000000000 
Par# 27267# T(  4,  2)(  9,  3)(  1,   2) | 0.212984494 0.212984494 0.212984494 0.000000000 
Par# 27268# T(  1,  3)(  9,  3)(  1,   2) | 0.169222498 0.169222498 0.169222498 0.000000000 
Par# 27269# T(  2,  3)(  9,  3)(  1,   2) | 0.189700337 0.189700337 0.189700337 0.000000000 
Par# 27270# T(  3,  3)(  9,  3)(  1,   2) | 0.214540668 0.214540668 0.214540668 0.000000000 
Par# 27271# T(  4,  3)(  9,  3)(  1,   2) | 0.322510356 0.322510356 0.322510356 0.000000000 
Par# 27272# T(  1,  4)(  9,  3)(  1,   2) | 0.098502399 0.098502399 0.098502399 0.000000000 
Par# 27273# T(  2,  4)(  9,  3)(  1,   2) | 0.036906772 0.036906772 0.036906772 0.000000000 
Par# 27274# T(  3,  4)(  9,  3)(  1,   2) | 0.223735805 0.223735805 0.223735805 0.000000000 
Par# 27275# T(  4,  4)(  9,  3)(  1,   2) | 0.243965813 0.243965813 0.243965813 0.000000000 
Par# 27276# T(  5,  5)(  9,  3)(  1,   2) | 1.000000000 1.000000000 1.000000000 0.000000000 
Par# 27277# T(  1,  1)( 10,  3)(  1,   2) | 0.534914325 0.534914325 0.534914325 0.000000000 
Par# 27278# T(  2,  1)( 10,  3)(  1,   2) | 0.373858073 0.373858073 0.373858073 0.000000000 
Par# 27279# T(  3,  1)( 10,  3)(  1,   2) | 0.373809332 0.373809332 0.373809332 0.000000000 
Par# 27280# T(  4,  1)( 10,  3)(  1,   2) | 0.220539338 0.220539338 0.220539338 0.000000000 
Par# 27281# T(  1,  2)( 10,  3)(  1,   2) | 0.197360777 0.197360777 0.197360777 0.000000000 
Par# 27282# T(  2,  2)( 10,  3)(  1,   2) | 0.399534818 0.399534818 0.399534818 0.000000000 
Par# 27283# T(  3,  2)( 10,  3)(  1,   2) | 0.187914196 0.187914196 0.187914196 0.000000000 
Par# 27284# T(  4,  2)( 10,  3)(  1,   2) | 0.212984494 0.212984494 0.212984494 0.000000000 
Par# 27285# T(  1,  3)( 10,  3)(  1,   2) | 0.169222498 0.169222498 0.169222498 0.000000000 
Par# 27286# T(  2,  3)( 10,  3)(  1,   2) | 0.189700337 0.189700337 0.189700337 0.000000000 
Par# 27287# T(  3,  3)( 10,  3)(  1,   2) | 0.214540668 0.214540668 0.214540668 0.000000000 
Par# 27288# T(  4,  3)( 10,  3)(  1,   2) | 0.322510356 0.322510356 0.322510356 0.000000000 
Par# 27289# T(  1,  4)( 10,  3)(  1,   2) | 0.098502399 0.098502399 0.098502399 0.000000000 
Par# 27290# T(  2,  4)( 10,  3)(  1,   2) | 0.036906772 0.036906772 0.036906772 0.000000000 
Par# 27291# T(  3,  4)( 10,  3)(  1,   2) | 0.223735805 0.223735805 0.223735805 0.000000000 
Par# 27292# T(  4,  4)( 10,  3)(  1,   2) | 0.243965813 0.243965813 0.243965813 0.000000000 
Par# 27293# T(  5,  5)( 10,  3)(  1,   2) | 1.000000000 1.000000000 1.000000000 0.000000000 
Par# 27294# T(  1,  1)( 11,  3)(  1,   2) | 0.534914325 0.534914325 0.534914325 0.000000000 
Par# 27295# T(  2,  1)( 11,  3)(  1,   2) | 0.373858073 0.373858073 0.373858073 0.000000000 
Par# 27296# T(  3,  1)( 11,  3)(  1,   2) | 0.373809332 0.373809332 0.373809332 0.000000000 
Par# 27297# T(  4,  1)( 11,  3)(  1,   2) | 0.220539338 0.220539338 0.220539338 0.000000000 
Par# 27298# T(  1,  2)( 11,  3)(  1,   2) | 0.197360777 0.197360777 0.197360777 0.000000000 
Par# 27299# T(  2,  2)( 11,  3)(  1,   2) | 0.399534818 0.399534818 0.399534818 0.000000000 
Par# 27300# T(  3,  2)( 11,  3)(  1,   2) | 0.187914196 0.187914196 0.187914196 0.000000000 
Par# 27301# T(  4,  2)( 11,  3)(  1,   2) | 0.212984494 0.212984494 0.212984494 0.000000000 
Par# 27302# T(  1,  3)( 11,  3)(  1,   2) | 0.169222498 0.169222498 0.169222498 0.000000000 
Par# 27303# T(  2,  3)( 11,  3)(  1,   2) | 0.189700337 0.189700337 0.189700337 0.000000000 
Par# 27304# T(  3,  3)( 11,  3)(  1,   2) | 0.214540668 0.214540668 0.214540668 0.000000000 
Par# 27305# T(  4,  3)( 11,  3)(  1,   2) | 0.322510356 0.322510356 0.322510356 0.000000000 
Par# 27306# T(  1,  4)( 11,  3)(  1,   2) | 0.098502399 0.098502399 0.098502399 0.000000000 
Par# 27307# T(  2,  4)( 11,  3)(  1,   2) | 0.036906772 0.036906772 0.036906772 0.000000000 
Par# 27308# T(  3,  4)( 11,  3)(  1,   2) | 0.223735805 0.223735805 0.223735805 0.000000000 
Par# 27309# T(  4,  4)( 11,  3)(  1,   2) | 0.243965813 0.243965813 0.243965813 0.000000000 
Par# 27310# T(  5,  5)( 11,  3)(  1,   2) | 1.000000000 1.000000000 1.000000000 0.000000000 
Par# 27311# T(  1,  1)( 12,  3)(  1,   2) | 0.534914325 0.534914325 0.534914325 0.000000000 
Par# 27312# T(  2,  1)( 12,  3)(  1,   2) | 0.373858073 0.373858073 0.373858073 0.000000000 
Par# 27313# T(  3,  1)( 12,  3)(  1,   2) | 0.373809332 0.373809332 0.373809332 0.000000000 
Par# 27314# T(  4,  1)( 12,  3)(  1,   2) | 0.220539338 0.220539338 0.220539338 0.000000000 
Par# 27315# T(  1,  2)( 12,  3)(  1,   2) | 0.197360777 0.197360777 0.197360777 0.000000000 
Par# 27316# T(  2,  2)( 12,  3)(  1,   2) | 0.399534818 0.399534818 0.399534818 0.000000000 
Par# 27317# T(  3,  2)( 12,  3)(  1,   2) | 0.187914196 0.187914196 0.187914196 0.000000000 
Par# 27318# T(  4,  2)( 12,  3)(  1,   2) | 0.212984494 0.212984494 0.212984494 0.000000000 
Par# 27319# T(  1,  3)( 12,  3)(  1,   2) | 0.169222498 0.169222498 0.169222498 0.000000000 
Par# 27320# T(  2,  3)( 12,  3)(  1,   2) | 0.189700337 0.189700337 0.189700337 0.000000000 
Par# 27321# T(  3,  3)( 12,  3)(  1,   2) | 0.214540668 0.214540668 0.214540668 0.000000000 
Par# 27322# T(  4,  3)( 12,  3)(  1,   2) | 0.322510356 0.322510356 0.322510356 0.000000000 
Par# 27323# T(  1,  4)( 12,  3)(  1,   2) | 0.098502399 0.098502399 0.098502399 0.000000000 
Par# 27324# T(  2,  4)( 12,  3)(  1,   2) | 0.036906772 0.036906772 0.036906772 0.000000000 
Par# 27325# T(  3,  4)( 12,  3)(  1,   2) | 0.223735805 0.223735805 0.223735805 0.000000000 
Par# 27326# T(  4,  4)( 12,  3)(  1,   2) | 0.243965813 0.243965813 0.243965813 0.000000000 
Par# 27327# T(  5,  5)( 12,  3)(  1,   2) | 1.000000000 1.000000000 1.000000000 0.000000000 
Par# 27328# T(  1,  1)( 13,  3)(  1,   2) | 0.534914325 0.534914325 0.534914325 0.000000000 
Par# 27329# T(  2,  1)( 13,  3)(  1,   2) | 0.373858073 0.373858073 0.373858073 0.000000000 
Par# 27330# T(  3,  1)( 13,  3)(  1,   2) | 0.373809332 0.373809332 0.373809332 0.000000000 
Par# 27331# T(  4,  1)( 13,  3)(  1,   2) | 0.220539338 0.220539338 0.220539338 0.000000000 
Par# 27332# T(  1,  2)( 13,  3)(  1,   2) | 0.197360777 0.197360777 0.197360777 0.000000000 
Par# 27333# T(  2,  2)( 13,  3)(  1,   2) | 0.399534818 0.399534818 0.399534818 0.000000000 
Par# 27334# T(  3,  2)( 13,  3)(  1,   2) | 0.187914196 0.187914196 0.187914196 0.000000000 
Par# 27335# T(  4,  2)( 13,  3)(  1,   2) | 0.212984494 0.212984494 0.212984494 0.000000000 
Par# 27336# T(  1,  3)( 13,  3)(  1,   2) | 0.169222498 0.169222498 0.169222498 0.000000000 
Par# 27337# T(  2,  3)( 13,  3)(  1,   2) | 0.189700337 0.189700337 0.189700337 0.000000000 
Par# 27338# T(  3,  3)( 13,  3)(  1,   2) | 0.214540668 0.214540668 0.214540668 0.000000000 
Par# 27339# T(  4,  3)( 13,  3)(  1,   2) | 0.322510356 0.322510356 0.322510356 0.000000000 
Par# 27340# T(  1,  4)( 13,  3)(  1,   2) | 0.098502399 0.098502399 0.098502399 0.000000000 
Par# 27341# T(  2,  4)( 13,  3)(  1,   2) | 0.036906772 0.036906772 0.036906772 0.000000000 
Par# 27342# T(  3,  4)( 13,  3)(  1,   2) | 0.223735805 0.223735805 0.223735805 0.000000000 
Par# 27343# T(  4,  4)( 13,  3)(  1,   2) | 0.243965813 0.243965813 0.243965813 0.000000000 
Par# 27344# T(  5,  5)( 13,  3)(  1,   2) | 1.000000000 1.000000000 1.000000000 0.000000000 
Par# 27345# T(  1,  1)( 14,  3)(  1,   2) | 0.534914325 0.534914325 0.534914325 0.000000000 
Par# 27346# T(  2,  1)( 14,  3)(  1,   2) | 0.373858073 0.373858073 0.373858073 0.000000000 
Par# 27347# T(  3,  1)( 14,  3)(  1,   2) | 0.373809332 0.373809332 0.373809332 0.000000000 
Par# 27348# T(  4,  1)( 14,  3)(  1,   2) | 0.220539338 0.220539338 0.220539338 0.000000000 
Par# 27349# T(  1,  2)( 14,  3)(  1,   2) | 0.197360777 0.197360777 0.197360777 0.000000000 
Par# 27350# T(  2,  2)( 14,  3)(  1,   2) | 0.399534818 0.399534818 0.399534818 0.000000000 
Par# 27351# T(  3,  2)( 14,  3)(  1,   2) | 0.187914196 0.187914196 0.187914196 0.000000000 
Par# 27352# T(  4,  2)( 14,  3)(  1,   2) | 0.212984494 0.212984494 0.212984494 0.000000000 
Par# 27353# T(  1,  3)( 14,  3)(  1,   2) | 0.169222498 0.169222498 0.169222498 0.000000000 
Par# 27354# T(  2,  3)( 14,  3)(  1,   2) | 0.189700337 0.189700337 0.189700337 0.000000000 
Par# 27355# T(  3,  3)( 14,  3)(  1,   2) | 0.214540668 0.214540668 0.214540668 0.000000000 
Par# 27356# T(  4,  3)( 14,  3)(  1,   2) | 0.322510356 0.322510356 0.322510356 0.000000000 
Par# 27357# T(  1,  4)( 14,  3)(  1,   2) | 0.098502399 0.098502399 0.098502399 0.000000000 
Par# 27358# T(  2,  4)( 14,  3)(  1,   2) | 0.036906772 0.036906772 0.036906772 0.000000000 
Par# 27359# T(  3,  4)( 14,  3)(  1,   2) | 0.223735805 0.223735805 0.223735805 0.000000000 
Par# 27360# T(  4,  4)( 14,  3)(  1,   2) | 0.243965813 0.243965813 0.243965813 0.000000000 
Par# 27361# T(  5,  5)( 14,  3)(  1,   2) | 1.000000000 1.000000000 1.000000000 0.000000000 
Par# 27362# T(  1,  1)( 15,  3)(  1,   2) | 0.534914325 0.534914325 0.534914325 0.000000000 
Par# 27363# T(  2,  1)( 15,  3)(  1,   2) | 0.373858073 0.373858073 0.373858073 0.000000000 
Par# 27364# T(  3,  1)( 15,  3)(  1,   2) | 0.373809332 0.373809332 0.373809332 0.000000000 
Par# 27365# T(  4,  1)( 15,  3)(  1,   2) | 0.220539338 0.220539338 0.220539338 0.000000000 
Par# 27366# T(  1,  2)( 15,  3)(  1,   2) | 0.197360777 0.197360777 0.197360777 0.000000000 
Par# 27367# T(  2,  2)( 15,  3)(  1,   2) | 0.399534818 0.399534818 0.399534818 0.000000000 
Par# 27368# T(  3,  2)( 15,  3)(  1,   2) | 0.187914196 0.187914196 0.187914196 0.000000000 
Par# 27369# T(  4,  2)( 15,  3)(  1,   2) | 0.212984494 0.212984494 0.212984494 0.000000000 
Par# 27370# T(  1,  3)( 15,  3)(  1,   2) | 0.169222498 0.169222498 0.169222498 0.000000000 
Par# 27371# T(  2,  3)( 15,  3)(  1,   2) | 0.189700337 0.189700337 0.189700337 0.000000000 
Par# 27372# T(  3,  3)( 15,  3)(  1,   2) | 0.214540668 0.214540668 0.214540668 0.000000000 
Par# 27373# T(  4,  3)( 15,  3)(  1,   2) | 0.322510356 0.322510356 0.322510356 0.000000000 
Par# 27374# T(  1,  4)( 15,  3)(  1,   2) | 0.098502399 0.098502399 0.098502399 0.000000000 
Par# 27375# T(  2,  4)( 15,  3)(  1,   2) | 0.036906772 0.036906772 0.036906772 0.000000000 
Par# 27376# T(  3,  4)( 15,  3)(  1,   2) | 0.223735805 0.223735805 0.223735805 0.000000000 
Par# 27377# T(  4,  4)( 15,  3)(  1,   2) | 0.243965813 0.243965813 0.243965813 0.000000000 
Par# 27378# T(  5,  5)( 15,  3)(  1,   2) | 1.000000000 1.000000000 1.000000000 0.000000000 
Par# 27379# T(  1,  1)( 16,  3)(  1,   2) | 0.534914325 0.534914325 0.534914325 0.000000000 
Par# 27380# T(  2,  1)( 16,  3)(  1,   2) | 0.373858073 0.373858073 0.373858073 0.000000000 
Par# 27381# T(  3,  1)( 16,  3)(  1,   2) | 0.373809332 0.373809332 0.373809332 0.000000000 
Par# 27382# T(  4,  1)( 16,  3)(  1,   2) | 0.220539338 0.220539338 0.220539338 0.000000000 
Par# 27383# T(  1,  2)( 16,  3)(  1,   2) | 0.197360777 0.197360777 0.197360777 0.000000000 
Par# 27384# T(  2,  2)( 16,  3)(  1,   2) | 0.399534818 0.399534818 0.399534818 0.000000000 
Par# 27385# T(  3,  2)( 16,  3)(  1,   2) | 0.187914196 0.187914196 0.187914196 0.000000000 
Par# 27386# T(  4,  2)( 16,  3)(  1,   2) | 0.212984494 0.212984494 0.212984494 0.000000000 
Par# 27387# T(  1,  3)( 16,  3)(  1,   2) | 0.169222498 0.169222498 0.169222498 0.000000000 
Par# 27388# T(  2,  3)( 16,  3)(  1,   2) | 0.189700337 0.189700337 0.189700337 0.000000000 
Par# 27389# T(  3,  3)( 16,  3)(  1,   2) | 0.214540668 0.214540668 0.214540668 0.000000000 
Par# 27390# T(  4,  3)( 16,  3)(  1,   2) | 0.322510356 0.322510356 0.322510356 0.000000000 
Par# 27391# T(  1,  4)( 16,  3)(  1,   2) | 0.098502399 0.098502399 0.098502399 0.000000000 
Par# 27392# T(  2,  4)( 16,  3)(  1,   2) | 0.036906772 0.036906772 0.036906772 0.000000000 
Par# 27393# T(  3,  4)( 16,  3)(  1,   2) | 0.223735805 0.223735805 0.223735805 0.000000000 
Par# 27394# T(  4,  4)( 16,  3)(  1,   2) | 0.243965813 0.243965813 0.243965813 0.000000000 
Par# 27395# T(  5,  5)( 16,  3)(  1,   2) | 1.000000000 1.000000000 1.000000000 0.000000000 
Par# 27396# T(  1,  1)( 17,  3)(  1,   2) | 0.534914325 0.534914325 0.534914325 0.000000000 
Par# 27397# T(  2,  1)( 17,  3)(  1,   2) | 0.373858073 0.373858073 0.373858073 0.000000000 
Par# 27398# T(  3,  1)( 17,  3)(  1,   2) | 0.373809332 0.373809332 0.373809332 0.000000000 
Par# 27399# T(  4,  1)( 17,  3)(  1,   2) | 0.220539338 0.220539338 0.220539338 0.000000000 
Par# 27400# T(  1,  2)( 17,  3)(  1,   2) | 0.197360777 0.197360777 0.197360777 0.000000000 
Par# 27401# T(  2,  2)( 17,  3)(  1,   2) | 0.399534818 0.399534818 0.399534818 0.000000000 
Par# 27402# T(  3,  2)( 17,  3)(  1,   2) | 0.187914196 0.187914196 0.187914196 0.000000000 
Par# 27403# T(  4,  2)( 17,  3)(  1,   2) | 0.212984494 0.212984494 0.212984494 0.000000000 
Par# 27404# T(  1,  3)( 17,  3)(  1,   2) | 0.169222498 0.169222498 0.169222498 0.000000000 
Par# 27405# T(  2,  3)( 17,  3)(  1,   2) | 0.189700337 0.189700337 0.189700337 0.000000000 
Par# 27406# T(  3,  3)( 17,  3)(  1,   2) | 0.214540668 0.214540668 0.214540668 0.000000000 
Par# 27407# T(  4,  3)( 17,  3)(  1,   2) | 0.322510356 0.322510356 0.322510356 0.000000000 
Par# 27408# T(  1,  4)( 17,  3)(  1,   2) | 0.098502399 0.098502399 0.098502399 0.000000000 
Par# 27409# T(  2,  4)( 17,  3)(  1,   2) | 0.036906772 0.036906772 0.036906772 0.000000000 
Par# 27410# T(  3,  4)( 17,  3)(  1,   2) | 0.223735805 0.223735805 0.223735805 0.000000000 
Par# 27411# T(  4,  4)( 17,  3)(  1,   2) | 0.243965813 0.243965813 0.243965813 0.000000000 
Par# 27412# T(  5,  5)( 17,  3)(  1,   2) | 1.000000000 1.000000000 1.000000000 0.000000000 
Par# 27413# T(  1,  1)( 18,  3)(  1,   2) | 0.534914325 0.534914325 0.534914325 0.000000000 
Par# 27414# T(  2,  1)( 18,  3)(  1,   2) | 0.373858073 0.373858073 0.373858073 0.000000000 
Par# 27415# T(  3,  1)( 18,  3)(  1,   2) | 0.373809332 0.373809332 0.373809332 0.000000000 
Par# 27416# T(  4,  1)( 18,  3)(  1,   2) | 0.220539338 0.220539338 0.220539338 0.000000000 
Par# 27417# T(  1,  2)( 18,  3)(  1,   2) | 0.197360777 0.197360777 0.197360777 0.000000000 
Par# 27418# T(  2,  2)( 18,  3)(  1,   2) | 0.399534818 0.399534818 0.399534818 0.000000000 
Par# 27419# T(  3,  2)( 18,  3)(  1,   2) | 0.187914196 0.187914196 0.187914196 0.000000000 
Par# 27420# T(  4,  2)( 18,  3)(  1,   2) | 0.212984494 0.212984494 0.212984494 0.000000000 
Par# 27421# T(  1,  3)( 18,  3)(  1,   2) | 0.169222498 0.169222498 0.169222498 0.000000000 
Par# 27422# T(  2,  3)( 18,  3)(  1,   2) | 0.189700337 0.189700337 0.189700337 0.000000000 
Par# 27423# T(  3,  3)( 18,  3)(  1,   2) | 0.214540668 0.214540668 0.214540668 0.000000000 
Par# 27424# T(  4,  3)( 18,  3)(  1,   2) | 0.322510356 0.322510356 0.322510356 0.000000000 
Par# 27425# T(  1,  4)( 18,  3)(  1,   2) | 0.098502399 0.098502399 0.098502399 0.000000000 
Par# 27426# T(  2,  4)( 18,  3)(  1,   2) | 0.036906772 0.036906772 0.036906772 0.000000000 
Par# 27427# T(  3,  4)( 18,  3)(  1,   2) | 0.223735805 0.223735805 0.223735805 0.000000000 
Par# 27428# T(  4,  4)( 18,  3)(  1,   2) | 0.243965813 0.243965813 0.243965813 0.000000000 
Par# 27429# T(  5,  5)( 18,  3)(  1,   2) | 1.000000000 1.000000000 1.000000000 0.000000000 
Par# 27430# T(  1,  1)( 19,  3)(  1,   2) | 0.534914325 0.534914325 0.534914325 0.000000000 
Par# 27431# T(  2,  1)( 19,  3)(  1,   2) | 0.373858073 0.373858073 0.373858073 0.000000000 
Par# 27432# T(  3,  1)( 19,  3)(  1,   2) | 0.373809332 0.373809332 0.373809332 0.000000000 
Par# 27433# T(  4,  1)( 19,  3)(  1,   2) | 0.220539338 0.220539338 0.220539338 0.000000000 
Par# 27434# T(  1,  2)( 19,  3)(  1,   2) | 0.197360777 0.197360777 0.197360777 0.000000000 
Par# 27435# T(  2,  2)( 19,  3)(  1,   2) | 0.399534818 0.399534818 0.399534818 0.000000000 
Par# 27436# T(  3,  2)( 19,  3)(  1,   2) | 0.187914196 0.187914196 0.187914196 0.000000000 
Par# 27437# T(  4,  2)( 19,  3)(  1,   2) | 0.212984494 0.212984494 0.212984494 0.000000000 
Par# 27438# T(  1,  3)( 19,  3)(  1,   2) | 0.169222498 0.169222498 0.169222498 0.000000000 
Par# 27439# T(  2,  3)( 19,  3)(  1,   2) | 0.189700337 0.189700337 0.189700337 0.000000000 
Par# 27440# T(  3,  3)( 19,  3)(  1,   2) | 0.214540668 0.214540668 0.214540668 0.000000000 
Par# 27441# T(  4,  3)( 19,  3)(  1,   2) | 0.322510356 0.322510356 0.322510356 0.000000000 
Par# 27442# T(  1,  4)( 19,  3)(  1,   2) | 0.098502399 0.098502399 0.098502399 0.000000000 
Par# 27443# T(  2,  4)( 19,  3)(  1,   2) | 0.036906772 0.036906772 0.036906772 0.000000000 
Par# 27444# T(  3,  4)( 19,  3)(  1,   2) | 0.223735805 0.223735805 0.223735805 0.000000000 
Par# 27445# T(  4,  4)( 19,  3)(  1,   2) | 0.243965813 0.243965813 0.243965813 0.000000000 
Par# 27446# T(  5,  5)( 19,  3)(  1,   2) | 1.000000000 1.000000000 1.000000000 0.000000000 
Par# 27447# T(  1,  1)( 20,  3)(  1,   2) | 0.534914325 0.534914325 0.534914325 0.000000000 
Par# 27448# T(  2,  1)( 20,  3)(  1,   2) | 0.373858073 0.373858073 0.373858073 0.000000000 
Par# 27449# T(  3,  1)( 20,  3)(  1,   2) | 0.373809332 0.373809332 0.373809332 0.000000000 
Par# 27450# T(  4,  1)( 20,  3)(  1,   2) | 0.220539338 0.220539338 0.220539338 0.000000000 
Par# 27451# T(  1,  2)( 20,  3)(  1,   2) | 0.197360777 0.197360777 0.197360777 0.000000000 
Par# 27452# T(  2,  2)( 20,  3)(  1,   2) | 0.399534818 0.399534818 0.399534818 0.000000000 
Par# 27453# T(  3,  2)( 20,  3)(  1,   2) | 0.187914196 0.187914196 0.187914196 0.000000000 
Par# 27454# T(  4,  2)( 20,  3)(  1,   2) | 0.212984494 0.212984494 0.212984494 0.000000000 
Par# 27455# T(  1,  3)( 20,  3)(  1,   2) | 0.169222498 0.169222498 0.169222498 0.000000000 
Par# 27456# T(  2,  3)( 20,  3)(  1,   2) | 0.189700337 0.189700337 0.189700337 0.000000000 
Par# 27457# T(  3,  3)( 20,  3)(  1,   2) | 0.214540668 0.214540668 0.214540668 0.000000000 
Par# 27458# T(  4,  3)( 20,  3)(  1,   2) | 0.322510356 0.322510356 0.322510356 0.000000000 
Par# 27459# T(  1,  4)( 20,  3)(  1,   2) | 0.098502399 0.098502399 0.098502399 0.000000000 
Par# 27460# T(  2,  4)( 20,  3)(  1,   2) | 0.036906772 0.036906772 0.036906772 0.000000000 
Par# 27461# T(  3,  4)( 20,  3)(  1,   2) | 0.223735805 0.223735805 0.223735805 0.000000000 
Par# 27462# T(  4,  4)( 20,  3)(  1,   2) | 0.243965813 0.243965813 0.243965813 0.000000000 
Par# 27463# T(  5,  5)( 20,  3)(  1,   2) | 1.000000000 1.000000000 1.000000000 0.000000000 
Par# 27464# T(  1,  1)( 21,  3)(  1,   2) | 0.534914325 0.534914325 0.534914325 0.000000000 
Par# 27465# T(  2,  1)( 21,  3)(  1,   2) | 0.373858073 0.373858073 0.373858073 0.000000000 
Par# 27466# T(  3,  1)( 21,  3)(  1,   2) | 0.373809332 0.373809332 0.373809332 0.000000000 
Par# 27467# T(  4,  1)( 21,  3)(  1,   2) | 0.220539338 0.220539338 0.220539338 0.000000000 
Par# 27468# T(  1,  2)( 21,  3)(  1,   2) | 0.197360777 0.197360777 0.197360777 0.000000000 
Par# 27469# T(  2,  2)( 21,  3)(  1,   2) | 0.399534818 0.399534818 0.399534818 0.000000000 
Par# 27470# T(  3,  2)( 21,  3)(  1,   2) | 0.187914196 0.187914196 0.187914196 0.000000000 
Par# 27471# T(  4,  2)( 21,  3)(  1,   2) | 0.212984494 0.212984494 0.212984494 0.000000000 
Par# 27472# T(  1,  3)( 21,  3)(  1,   2) | 0.169222498 0.169222498 0.169222498 0.000000000 
Par# 27473# T(  2,  3)( 21,  3)(  1,   2) | 0.189700337 0.189700337 0.189700337 0.000000000 
Par# 27474# T(  3,  3)( 21,  3)(  1,   2) | 0.214540668 0.214540668 0.214540668 0.000000000 
Par# 27475# T(  4,  3)( 21,  3)(  1,   2) | 0.322510356 0.322510356 0.322510356 0.000000000 
Par# 27476# T(  1,  4)( 21,  3)(  1,   2) | 0.098502399 0.098502399 0.098502399 0.000000000 
Par# 27477# T(  2,  4)( 21,  3)(  1,   2) | 0.036906772 0.036906772 0.036906772 0.000000000 
Par# 27478# T(  3,  4)( 21,  3)(  1,   2) | 0.223735805 0.223735805 0.223735805 0.000000000 
Par# 27479# T(  4,  4)( 21,  3)(  1,   2) | 0.243965813 0.243965813 0.243965813 0.000000000 
Par# 27480# T(  5,  5)( 21,  3)(  1,   2) | 1.000000000 1.000000000 1.000000000 0.000000000 
Par# 27481# T(  1,  1)( 22,  3)(  1,   2) | 0.534914325 0.534914325 0.534914325 0.000000000 
Par# 27482# T(  2,  1)( 22,  3)(  1,   2) | 0.373858073 0.373858073 0.373858073 0.000000000 
Par# 27483# T(  3,  1)( 22,  3)(  1,   2) | 0.373809332 0.373809332 0.373809332 0.000000000 
Par# 27484# T(  4,  1)( 22,  3)(  1,   2) | 0.220539338 0.220539338 0.220539338 0.000000000 
Par# 27485# T(  1,  2)( 22,  3)(  1,   2) | 0.197360777 0.197360777 0.197360777 0.000000000 
Par# 27486# T(  2,  2)( 22,  3)(  1,   2) | 0.399534818 0.399534818 0.399534818 0.000000000 
Par# 27487# T(  3,  2)( 22,  3)(  1,   2) | 0.187914196 0.187914196 0.187914196 0.000000000 
Par# 27488# T(  4,  2)( 22,  3)(  1,   2) | 0.212984494 0.212984494 0.212984494 0.000000000 
Par# 27489# T(  1,  3)( 22,  3)(  1,   2) | 0.169222498 0.169222498 0.169222498 0.000000000 
Par# 27490# T(  2,  3)( 22,  3)(  1,   2) | 0.189700337 0.189700337 0.189700337 0.000000000 
Par# 27491# T(  3,  3)( 22,  3)(  1,   2) | 0.214540668 0.214540668 0.214540668 0.000000000 
Par# 27492# T(  4,  3)( 22,  3)(  1,   2) | 0.322510356 0.322510356 0.322510356 0.000000000 
Par# 27493# T(  1,  4)( 22,  3)(  1,   2) | 0.098502399 0.098502399 0.098502399 0.000000000 
Par# 27494# T(  2,  4)( 22,  3)(  1,   2) | 0.036906772 0.036906772 0.036906772 0.000000000 
Par# 27495# T(  3,  4)( 22,  3)(  1,   2) | 0.223735805 0.223735805 0.223735805 0.000000000 
Par# 27496# T(  4,  4)( 22,  3)(  1,   2) | 0.243965813 0.243965813 0.243965813 0.000000000 
Par# 27497# T(  5,  5)( 22,  3)(  1,   2) | 1.000000000 1.000000000 1.000000000 0.000000000 
Par# 27498# T(  1,  1)( 23,  3)(  1,   2) | 0.534914325 0.534914325 0.534914325 0.000000000 
Par# 27499# T(  2,  1)( 23,  3)(  1,   2) | 0.373858073 0.373858073 0.373858073 0.000000000 
Par# 27500# T(  3,  1)( 23,  3)(  1,   2) | 0.373809332 0.373809332 0.373809332 0.000000000 
Par# 27501# T(  4,  1)( 23,  3)(  1,   2) | 0.220539338 0.220539338 0.220539338 0.000000000 
Par# 27502# T(  1,  2)( 23,  3)(  1,   2) | 0.197360777 0.197360777 0.197360777 0.000000000 
Par# 27503# T(  2,  2)( 23,  3)(  1,   2) | 0.399534818 0.399534818 0.399534818 0.000000000 
Par# 27504# T(  3,  2)( 23,  3)(  1,   2) | 0.187914196 0.187914196 0.187914196 0.000000000 
Par# 27505# T(  4,  2)( 23,  3)(  1,   2) | 0.212984494 0.212984494 0.212984494 0.000000000 
Par# 27506# T(  1,  3)( 23,  3)(  1,   2) | 0.169222498 0.169222498 0.169222498 0.000000000 
Par# 27507# T(  2,  3)( 23,  3)(  1,   2) | 0.189700337 0.189700337 0.189700337 0.000000000 
Par# 27508# T(  3,  3)( 23,  3)(  1,   2) | 0.214540668 0.214540668 0.214540668 0.000000000 
Par# 27509# T(  4,  3)( 23,  3)(  1,   2) | 0.322510356 0.322510356 0.322510356 0.000000000 
Par# 27510# T(  1,  4)( 23,  3)(  1,   2) | 0.098502399 0.098502399 0.098502399 0.000000000 
Par# 27511# T(  2,  4)( 23,  3)(  1,   2) | 0.036906772 0.036906772 0.036906772 0.000000000 
Par# 27512# T(  3,  4)( 23,  3)(  1,   2) | 0.223735805 0.223735805 0.223735805 0.000000000 
Par# 27513# T(  4,  4)( 23,  3)(  1,   2) | 0.243965813 0.243965813 0.243965813 0.000000000 
Par# 27514# T(  5,  5)( 23,  3)(  1,   2) | 1.000000000 1.000000000 1.000000000 0.000000000 
Par# 27515# T(  1,  1)( 24,  3)(  1,   2) | 0.534914325 0.534914325 0.534914325 0.000000000 
Par# 27516# T(  2,  1)( 24,  3)(  1,   2) | 0.373858073 0.373858073 0.373858073 0.000000000 
Par# 27517# T(  3,  1)( 24,  3)(  1,   2) | 0.373809332 0.373809332 0.373809332 0.000000000 
Par# 27518# T(  4,  1)( 24,  3)(  1,   2) | 0.220539338 0.220539338 0.220539338 0.000000000 
Par# 27519# T(  1,  2)( 24,  3)(  1,   2) | 0.197360777 0.197360777 0.197360777 0.000000000 
Par# 27520# T(  2,  2)( 24,  3)(  1,   2) | 0.399534818 0.399534818 0.399534818 0.000000000 
Par# 27521# T(  3,  2)( 24,  3)(  1,   2) | 0.187914196 0.187914196 0.187914196 0.000000000 
Par# 27522# T(  4,  2)( 24,  3)(  1,   2) | 0.212984494 0.212984494 0.212984494 0.000000000 
Par# 27523# T(  1,  3)( 24,  3)(  1,   2) | 0.169222498 0.169222498 0.169222498 0.000000000 
Par# 27524# T(  2,  3)( 24,  3)(  1,   2) | 0.189700337 0.189700337 0.189700337 0.000000000 
Par# 27525# T(  3,  3)( 24,  3)(  1,   2) | 0.214540668 0.214540668 0.214540668 0.000000000 
Par# 27526# T(  4,  3)( 24,  3)(  1,   2) | 0.322510356 0.322510356 0.322510356 0.000000000 
Par# 27527# T(  1,  4)( 24,  3)(  1,   2) | 0.098502399 0.098502399 0.098502399 0.000000000 
Par# 27528# T(  2,  4)( 24,  3)(  1,   2) | 0.036906772 0.036906772 0.036906772 0.000000000 
Par# 27529# T(  3,  4)( 24,  3)(  1,   2) | 0.223735805 0.223735805 0.223735805 0.000000000 
Par# 27530# T(  4,  4)( 24,  3)(  1,   2) | 0.243965813 0.243965813 0.243965813 0.000000000 
Par# 27531# T(  5,  5)( 24,  3)(  1,   2) | 1.000000000 1.000000000 1.000000000 0.000000000 
Par# 27532# T(  1,  1)( 25,  3)(  1,   2) | 0.534914325 0.534914325 0.534914325 0.000000000 
Par# 27533# T(  2,  1)( 25,  3)(  1,   2) | 0.373858073 0.373858073 0.373858073 0.000000000 
Par# 27534# T(  3,  1)( 25,  3)(  1,   2) | 0.373809332 0.373809332 0.373809332 0.000000000 
Par# 27535# T(  4,  1)( 25,  3)(  1,   2) | 0.220539338 0.220539338 0.220539338 0.000000000 
Par# 27536# T(  1,  2)( 25,  3)(  1,   2) | 0.197360777 0.197360777 0.197360777 0.000000000 
Par# 27537# T(  2,  2)( 25,  3)(  1,   2) | 0.399534818 0.399534818 0.399534818 0.000000000 
Par# 27538# T(  3,  2)( 25,  3)(  1,   2) | 0.187914196 0.187914196 0.187914196 0.000000000 
Par# 27539# T(  4,  2)( 25,  3)(  1,   2) | 0.212984494 0.212984494 0.212984494 0.000000000 
Par# 27540# T(  1,  3)( 25,  3)(  1,   2) | 0.169222498 0.169222498 0.169222498 0.000000000 
Par# 27541# T(  2,  3)( 25,  3)(  1,   2) | 0.189700337 0.189700337 0.189700337 0.000000000 
Par# 27542# T(  3,  3)( 25,  3)(  1,   2) | 0.214540668 0.214540668 0.214540668 0.000000000 
Par# 27543# T(  4,  3)( 25,  3)(  1,   2) | 0.322510356 0.322510356 0.322510356 0.000000000 
Par# 27544# T(  1,  4)( 25,  3)(  1,   2) | 0.098502399 0.098502399 0.098502399 0.000000000 
Par# 27545# T(  2,  4)( 25,  3)(  1,   2) | 0.036906772 0.036906772 0.036906772 0.000000000 
Par# 27546# T(  3,  4)( 25,  3)(  1,   2) | 0.223735805 0.223735805 0.223735805 0.000000000 
Par# 27547# T(  4,  4)( 25,  3)(  1,   2) | 0.243965813 0.243965813 0.243965813 0.000000000 
Par# 27548# T(  5,  5)( 25,  3)(  1,   2) | 1.000000000 1.000000000 1.000000000 0.000000000 
Par# 27549# T(  1,  1)( 26,  3)(  1,   2) | 0.534914325 0.534914325 0.534914325 0.000000000 
Par# 27550# T(  2,  1)( 26,  3)(  1,   2) | 0.373858073 0.373858073 0.373858073 0.000000000 
Par# 27551# T(  3,  1)( 26,  3)(  1,   2) | 0.373809332 0.373809332 0.373809332 0.000000000 
Par# 27552# T(  4,  1)( 26,  3)(  1,   2) | 0.220539338 0.220539338 0.220539338 0.000000000 
Par# 27553# T(  1,  2)( 26,  3)(  1,   2) | 0.197360777 0.197360777 0.197360777 0.000000000 
Par# 27554# T(  2,  2)( 26,  3)(  1,   2) | 0.399534818 0.399534818 0.399534818 0.000000000 
Par# 27555# T(  3,  2)( 26,  3)(  1,   2) | 0.187914196 0.187914196 0.187914196 0.000000000 
Par# 27556# T(  4,  2)( 26,  3)(  1,   2) | 0.212984494 0.212984494 0.212984494 0.000000000 
Par# 27557# T(  1,  3)( 26,  3)(  1,   2) | 0.169222498 0.169222498 0.169222498 0.000000000 
Par# 27558# T(  2,  3)( 26,  3)(  1,   2) | 0.189700337 0.189700337 0.189700337 0.000000000 
Par# 27559# T(  3,  3)( 26,  3)(  1,   2) | 0.214540668 0.214540668 0.214540668 0.000000000 
Par# 27560# T(  4,  3)( 26,  3)(  1,   2) | 0.322510356 0.322510356 0.322510356 0.000000000 
Par# 27561# T(  1,  4)( 26,  3)(  1,   2) | 0.098502399 0.098502399 0.098502399 0.000000000 
Par# 27562# T(  2,  4)( 26,  3)(  1,   2) | 0.036906772 0.036906772 0.036906772 0.000000000 
Par# 27563# T(  3,  4)( 26,  3)(  1,   2) | 0.223735805 0.223735805 0.223735805 0.000000000 
Par# 27564# T(  4,  4)( 26,  3)(  1,   2) | 0.243965813 0.243965813 0.243965813 0.000000000 
Par# 27565# T(  5,  5)( 26,  3)(  1,   2) | 1.000000000 1.000000000 1.000000000 0.000000000 
Par# 27566# T(  1,  1)( 27,  3)(  1,   2) | 0.534914325 0.534914325 0.534914325 0.000000000 
Par# 27567# T(  2,  1)( 27,  3)(  1,   2) | 0.373858073 0.373858073 0.373858073 0.000000000 
Par# 27568# T(  3,  1)( 27,  3)(  1,   2) | 0.373809332 0.373809332 0.373809332 0.000000000 
Par# 27569# T(  4,  1)( 27,  3)(  1,   2) | 0.220539338 0.220539338 0.220539338 0.000000000 
Par# 27570# T(  1,  2)( 27,  3)(  1,   2) | 0.197360777 0.197360777 0.197360777 0.000000000 
Par# 27571# T(  2,  2)( 27,  3)(  1,   2) | 0.399534818 0.399534818 0.399534818 0.000000000 
Par# 27572# T(  3,  2)( 27,  3)(  1,   2) | 0.187914196 0.187914196 0.187914196 0.000000000 
Par# 27573# T(  4,  2)( 27,  3)(  1,   2) | 0.212984494 0.212984494 0.212984494 0.000000000 
Par# 27574# T(  1,  3)( 27,  3)(  1,   2) | 0.169222498 0.169222498 0.169222498 0.000000000 
Par# 27575# T(  2,  3)( 27,  3)(  1,   2) | 0.189700337 0.189700337 0.189700337 0.000000000 
Par# 27576# T(  3,  3)( 27,  3)(  1,   2) | 0.214540668 0.214540668 0.214540668 0.000000000 
Par# 27577# T(  4,  3)( 27,  3)(  1,   2) | 0.322510356 0.322510356 0.322510356 0.000000000 
Par# 27578# T(  1,  4)( 27,  3)(  1,   2) | 0.098502399 0.098502399 0.098502399 0.000000000 
Par# 27579# T(  2,  4)( 27,  3)(  1,   2) | 0.036906772 0.036906772 0.036906772 0.000000000 
Par# 27580# T(  3,  4)( 27,  3)(  1,   2) | 0.223735805 0.223735805 0.223735805 0.000000000 
Par# 27581# T(  4,  4)( 27,  3)(  1,   2) | 0.243965813 0.243965813 0.243965813 0.000000000 
Par# 27582# T(  5,  5)( 27,  3)(  1,   2) | 1.000000000 1.000000000 1.000000000 0.000000000 
Par# 27583# T(  1,  1)( 28,  3)(  1,   2) | 0.534914325 0.534914325 0.534914325 0.000000000 
Par# 27584# T(  2,  1)( 28,  3)(  1,   2) | 0.373858073 0.373858073 0.373858073 0.000000000 
Par# 27585# T(  3,  1)( 28,  3)(  1,   2) | 0.373809332 0.373809332 0.373809332 0.000000000 
Par# 27586# T(  4,  1)( 28,  3)(  1,   2) | 0.220539338 0.220539338 0.220539338 0.000000000 
Par# 27587# T(  1,  2)( 28,  3)(  1,   2) | 0.197360777 0.197360777 0.197360777 0.000000000 
Par# 27588# T(  2,  2)( 28,  3)(  1,   2) | 0.399534818 0.399534818 0.399534818 0.000000000 
Par# 27589# T(  3,  2)( 28,  3)(  1,   2) | 0.187914196 0.187914196 0.187914196 0.000000000 
Par# 27590# T(  4,  2)( 28,  3)(  1,   2) | 0.212984494 0.212984494 0.212984494 0.000000000 
Par# 27591# T(  1,  3)( 28,  3)(  1,   2) | 0.169222498 0.169222498 0.169222498 0.000000000 
Par# 27592# T(  2,  3)( 28,  3)(  1,   2) | 0.189700337 0.189700337 0.189700337 0.000000000 
Par# 27593# T(  3,  3)( 28,  3)(  1,   2) | 0.214540668 0.214540668 0.214540668 0.000000000 
Par# 27594# T(  4,  3)( 28,  3)(  1,   2) | 0.322510356 0.322510356 0.322510356 0.000000000 
Par# 27595# T(  1,  4)( 28,  3)(  1,   2) | 0.098502399 0.098502399 0.098502399 0.000000000 
Par# 27596# T(  2,  4)( 28,  3)(  1,   2) | 0.036906772 0.036906772 0.036906772 0.000000000 
Par# 27597# T(  3,  4)( 28,  3)(  1,   2) | 0.223735805 0.223735805 0.223735805 0.000000000 
Par# 27598# T(  4,  4)( 28,  3)(  1,   2) | 0.243965813 0.243965813 0.243965813 0.000000000 
Par# 27599# T(  5,  5)( 28,  3)(  1,   2) | 1.000000000 1.000000000 1.000000000 0.000000000 
Par# 27600# T(  1,  1)( 29,  3)(  1,   2) | 0.534914325 0.534914325 0.534914325 0.000000000 
Par# 27601# T(  2,  1)( 29,  3)(  1,   2) | 0.373858073 0.373858073 0.373858073 0.000000000 
Par# 27602# T(  3,  1)( 29,  3)(  1,   2) | 0.373809332 0.373809332 0.373809332 0.000000000 
Par# 27603# T(  4,  1)( 29,  3)(  1,   2) | 0.220539338 0.220539338 0.220539338 0.000000000 
Par# 27604# T(  1,  2)( 29,  3)(  1,   2) | 0.197360777 0.197360777 0.197360777 0.000000000 
Par# 27605# T(  2,  2)( 29,  3)(  1,   2) | 0.399534818 0.399534818 0.399534818 0.000000000 
Par# 27606# T(  3,  2)( 29,  3)(  1,   2) | 0.187914196 0.187914196 0.187914196 0.000000000 
Par# 27607# T(  4,  2)( 29,  3)(  1,   2) | 0.212984494 0.212984494 0.212984494 0.000000000 
Par# 27608# T(  1,  3)( 29,  3)(  1,   2) | 0.169222498 0.169222498 0.169222498 0.000000000 
Par# 27609# T(  2,  3)( 29,  3)(  1,   2) | 0.189700337 0.189700337 0.189700337 0.000000000 
Par# 27610# T(  3,  3)( 29,  3)(  1,   2) | 0.214540668 0.214540668 0.214540668 0.000000000 
Par# 27611# T(  4,  3)( 29,  3)(  1,   2) | 0.322510356 0.322510356 0.322510356 0.000000000 
Par# 27612# T(  1,  4)( 29,  3)(  1,   2) | 0.098502399 0.098502399 0.098502399 0.000000000 
Par# 27613# T(  2,  4)( 29,  3)(  1,   2) | 0.036906772 0.036906772 0.036906772 0.000000000 
Par# 27614# T(  3,  4)( 29,  3)(  1,   2) | 0.223735805 0.223735805 0.223735805 0.000000000 
Par# 27615# T(  4,  4)( 29,  3)(  1,   2) | 0.243965813 0.243965813 0.243965813 0.000000000 
Par# 27616# T(  5,  5)( 29,  3)(  1,   2) | 1.000000000 1.000000000 1.000000000 0.000000000 
Par# 27617# T(  1,  1)( 30,  3)(  1,   2) | 0.534914325 0.534914325 0.534914325 0.000000000 
Par# 27618# T(  2,  1)( 30,  3)(  1,   2) | 0.373858073 0.373858073 0.373858073 0.000000000 
Par# 27619# T(  3,  1)( 30,  3)(  1,   2) | 0.373809332 0.373809332 0.373809332 0.000000000 
Par# 27620# T(  4,  1)( 30,  3)(  1,   2) | 0.220539338 0.220539338 0.220539338 0.000000000 
Par# 27621# T(  1,  2)( 30,  3)(  1,   2) | 0.197360777 0.197360777 0.197360777 0.000000000 
Par# 27622# T(  2,  2)( 30,  3)(  1,   2) | 0.399534818 0.399534818 0.399534818 0.000000000 
Par# 27623# T(  3,  2)( 30,  3)(  1,   2) | 0.187914196 0.187914196 0.187914196 0.000000000 
Par# 27624# T(  4,  2)( 30,  3)(  1,   2) | 0.212984494 0.212984494 0.212984494 0.000000000 
Par# 27625# T(  1,  3)( 30,  3)(  1,   2) | 0.169222498 0.169222498 0.169222498 0.000000000 
Par# 27626# T(  2,  3)( 30,  3)(  1,   2) | 0.189700337 0.189700337 0.189700337 0.000000000 
Par# 27627# T(  3,  3)( 30,  3)(  1,   2) | 0.214540668 0.214540668 0.214540668 0.000000000 
Par# 27628# T(  4,  3)( 30,  3)(  1,   2) | 0.322510356 0.322510356 0.322510356 0.000000000 
Par# 27629# T(  1,  4)( 30,  3)(  1,   2) | 0.098502399 0.098502399 0.098502399 0.000000000 
Par# 27630# T(  2,  4)( 30,  3)(  1,   2) | 0.036906772 0.036906772 0.036906772 0.000000000 
Par# 27631# T(  3,  4)( 30,  3)(  1,   2) | 0.223735805 0.223735805 0.223735805 0.000000000 
Par# 27632# T(  4,  4)( 30,  3)(  1,   2) | 0.243965813 0.243965813 0.243965813 0.000000000 
Par# 27633# T(  5,  5)( 30,  3)(  1,   2) | 1.000000000 1.000000000 1.000000000 0.000000000 
Par# 27634# T(  1,  1)( 31,  3)(  1,   2) | 0.534914325 0.534914325 0.534914325 0.000000000 
Par# 27635# T(  2,  1)( 31,  3)(  1,   2) | 0.373858073 0.373858073 0.373858073 0.000000000 
Par# 27636# T(  3,  1)( 31,  3)(  1,   2) | 0.373809332 0.373809332 0.373809332 0.000000000 
Par# 27637# T(  4,  1)( 31,  3)(  1,   2) | 0.220539338 0.220539338 0.220539338 0.000000000 
Par# 27638# T(  1,  2)( 31,  3)(  1,   2) | 0.197360777 0.197360777 0.197360777 0.000000000 
Par# 27639# T(  2,  2)( 31,  3)(  1,   2) | 0.399534818 0.399534818 0.399534818 0.000000000 
Par# 27640# T(  3,  2)( 31,  3)(  1,   2) | 0.187914196 0.187914196 0.187914196 0.000000000 
Par# 27641# T(  4,  2)( 31,  3)(  1,   2) | 0.212984494 0.212984494 0.212984494 0.000000000 
Par# 27642# T(  1,  3)( 31,  3)(  1,   2) | 0.169222498 0.169222498 0.169222498 0.000000000 
Par# 27643# T(  2,  3)( 31,  3)(  1,   2) | 0.189700337 0.189700337 0.189700337 0.000000000 
Par# 27644# T(  3,  3)( 31,  3)(  1,   2) | 0.214540668 0.214540668 0.214540668 0.000000000 
Par# 27645# T(  4,  3)( 31,  3)(  1,   2) | 0.322510356 0.322510356 0.322510356 0.000000000 
Par# 27646# T(  1,  4)( 31,  3)(  1,   2) | 0.098502399 0.098502399 0.098502399 0.000000000 
Par# 27647# T(  2,  4)( 31,  3)(  1,   2) | 0.036906772 0.036906772 0.036906772 0.000000000 
Par# 27648# T(  3,  4)( 31,  3)(  1,   2) | 0.223735805 0.223735805 0.223735805 0.000000000 
Par# 27649# T(  4,  4)( 31,  3)(  1,   2) | 0.243965813 0.243965813 0.243965813 0.000000000 
Par# 27650# T(  5,  5)( 31,  3)(  1,   2) | 1.000000000 1.000000000 1.000000000 0.000000000 
Par# 27651# T(  1,  1)( 32,  3)(  1,   2) | 0.534914325 0.534914325 0.534914325 0.000000000 
Par# 27652# T(  2,  1)( 32,  3)(  1,   2) | 0.373858073 0.373858073 0.373858073 0.000000000 
Par# 27653# T(  3,  1)( 32,  3)(  1,   2) | 0.373809332 0.373809332 0.373809332 0.000000000 
Par# 27654# T(  4,  1)( 32,  3)(  1,   2) | 0.220539338 0.220539338 0.220539338 0.000000000 
Par# 27655# T(  1,  2)( 32,  3)(  1,   2) | 0.197360777 0.197360777 0.197360777 0.000000000 
Par# 27656# T(  2,  2)( 32,  3)(  1,   2) | 0.399534818 0.399534818 0.399534818 0.000000000 
Par# 27657# T(  3,  2)( 32,  3)(  1,   2) | 0.187914196 0.187914196 0.187914196 0.000000000 
Par# 27658# T(  4,  2)( 32,  3)(  1,   2) | 0.212984494 0.212984494 0.212984494 0.000000000 
Par# 27659# T(  1,  3)( 32,  3)(  1,   2) | 0.169222498 0.169222498 0.169222498 0.000000000 
Par# 27660# T(  2,  3)( 32,  3)(  1,   2) | 0.189700337 0.189700337 0.189700337 0.000000000 
Par# 27661# T(  3,  3)( 32,  3)(  1,   2) | 0.214540668 0.214540668 0.214540668 0.000000000 
Par# 27662# T(  4,  3)( 32,  3)(  1,   2) | 0.322510356 0.322510356 0.322510356 0.000000000 
Par# 27663# T(  1,  4)( 32,  3)(  1,   2) | 0.098502399 0.098502399 0.098502399 0.000000000 
Par# 27664# T(  2,  4)( 32,  3)(  1,   2) | 0.036906772 0.036906772 0.036906772 0.000000000 
Par# 27665# T(  3,  4)( 32,  3)(  1,   2) | 0.223735805 0.223735805 0.223735805 0.000000000 
Par# 27666# T(  4,  4)( 32,  3)(  1,   2) | 0.243965813 0.243965813 0.243965813 0.000000000 
Par# 27667# T(  5,  5)( 32,  3)(  1,   2) | 1.000000000 1.000000000 1.000000000 0.000000000 
Par# 27668# T(  1,  1)( 33,  3)(  1,   2) | 0.534914325 0.534914325 0.534914325 0.000000000 
Par# 27669# T(  2,  1)( 33,  3)(  1,   2) | 0.373858073 0.373858073 0.373858073 0.000000000 
Par# 27670# T(  3,  1)( 33,  3)(  1,   2) | 0.373809332 0.373809332 0.373809332 0.000000000 
Par# 27671# T(  4,  1)( 33,  3)(  1,   2) | 0.220539338 0.220539338 0.220539338 0.000000000 
Par# 27672# T(  1,  2)( 33,  3)(  1,   2) | 0.197360777 0.197360777 0.197360777 0.000000000 
Par# 27673# T(  2,  2)( 33,  3)(  1,   2) | 0.399534818 0.399534818 0.399534818 0.000000000 
Par# 27674# T(  3,  2)( 33,  3)(  1,   2) | 0.187914196 0.187914196 0.187914196 0.000000000 
Par# 27675# T(  4,  2)( 33,  3)(  1,   2) | 0.212984494 0.212984494 0.212984494 0.000000000 
Par# 27676# T(  1,  3)( 33,  3)(  1,   2) | 0.169222498 0.169222498 0.169222498 0.000000000 
Par# 27677# T(  2,  3)( 33,  3)(  1,   2) | 0.189700337 0.189700337 0.189700337 0.000000000 
Par# 27678# T(  3,  3)( 33,  3)(  1,   2) | 0.214540668 0.214540668 0.214540668 0.000000000 
Par# 27679# T(  4,  3)( 33,  3)(  1,   2) | 0.322510356 0.322510356 0.322510356 0.000000000 
Par# 27680# T(  1,  4)( 33,  3)(  1,   2) | 0.098502399 0.098502399 0.098502399 0.000000000 
Par# 27681# T(  2,  4)( 33,  3)(  1,   2) | 0.036906772 0.036906772 0.036906772 0.000000000 
Par# 27682# T(  3,  4)( 33,  3)(  1,   2) | 0.223735805 0.223735805 0.223735805 0.000000000 
Par# 27683# T(  4,  4)( 33,  3)(  1,   2) | 0.243965813 0.243965813 0.243965813 0.000000000 
Par# 27684# T(  5,  5)( 33,  3)(  1,   2) | 1.000000000 1.000000000 1.000000000 0.000000000 
Par# 27685# T(  1,  1)( 34,  3)(  1,   2) | 0.534914325 0.534914325 0.534914325 0.000000000 
Par# 27686# T(  2,  1)( 34,  3)(  1,   2) | 0.373858073 0.373858073 0.373858073 0.000000000 
Par# 27687# T(  3,  1)( 34,  3)(  1,   2) | 0.373809332 0.373809332 0.373809332 0.000000000 
Par# 27688# T(  4,  1)( 34,  3)(  1,   2) | 0.220539338 0.220539338 0.220539338 0.000000000 
Par# 27689# T(  1,  2)( 34,  3)(  1,   2) | 0.197360777 0.197360777 0.197360777 0.000000000 
Par# 27690# T(  2,  2)( 34,  3)(  1,   2) | 0.399534818 0.399534818 0.399534818 0.000000000 
Par# 27691# T(  3,  2)( 34,  3)(  1,   2) | 0.187914196 0.187914196 0.187914196 0.000000000 
Par# 27692# T(  4,  2)( 34,  3)(  1,   2) | 0.212984494 0.212984494 0.212984494 0.000000000 
Par# 27693# T(  1,  3)( 34,  3)(  1,   2) | 0.169222498 0.169222498 0.169222498 0.000000000 
Par# 27694# T(  2,  3)( 34,  3)(  1,   2) | 0.189700337 0.189700337 0.189700337 0.000000000 
Par# 27695# T(  3,  3)( 34,  3)(  1,   2) | 0.214540668 0.214540668 0.214540668 0.000000000 
Par# 27696# T(  4,  3)( 34,  3)(  1,   2) | 0.322510356 0.322510356 0.322510356 0.000000000 
Par# 27697# T(  1,  4)( 34,  3)(  1,   2) | 0.098502399 0.098502399 0.098502399 0.000000000 
Par# 27698# T(  2,  4)( 34,  3)(  1,   2) | 0.036906772 0.036906772 0.036906772 0.000000000 
Par# 27699# T(  3,  4)( 34,  3)(  1,   2) | 0.223735805 0.223735805 0.223735805 0.000000000 
Par# 27700# T(  4,  4)( 34,  3)(  1,   2) | 0.243965813 0.243965813 0.243965813 0.000000000 
Par# 27701# T(  5,  5)( 34,  3)(  1,   2) | 1.000000000 1.000000000 1.000000000 0.000000000 
Par# 27702# T(  1,  1)( 35,  3)(  1,   2) | 0.534914325 0.534914325 0.534914325 0.000000000 
Par# 27703# T(  2,  1)( 35,  3)(  1,   2) | 0.373858073 0.373858073 0.373858073 0.000000000 
Par# 27704# T(  3,  1)( 35,  3)(  1,   2) | 0.373809332 0.373809332 0.373809332 0.000000000 
Par# 27705# T(  4,  1)( 35,  3)(  1,   2) | 0.220539338 0.220539338 0.220539338 0.000000000 
Par# 27706# T(  1,  2)( 35,  3)(  1,   2) | 0.197360777 0.197360777 0.197360777 0.000000000 
Par# 27707# T(  2,  2)( 35,  3)(  1,   2) | 0.399534818 0.399534818 0.399534818 0.000000000 
Par# 27708# T(  3,  2)( 35,  3)(  1,   2) | 0.187914196 0.187914196 0.187914196 0.000000000 
Par# 27709# T(  4,  2)( 35,  3)(  1,   2) | 0.212984494 0.212984494 0.212984494 0.000000000 
Par# 27710# T(  1,  3)( 35,  3)(  1,   2) | 0.169222498 0.169222498 0.169222498 0.000000000 
Par# 27711# T(  2,  3)( 35,  3)(  1,   2) | 0.189700337 0.189700337 0.189700337 0.000000000 
Par# 27712# T(  3,  3)( 35,  3)(  1,   2) | 0.214540668 0.214540668 0.214540668 0.000000000 
Par# 27713# T(  4,  3)( 35,  3)(  1,   2) | 0.322510356 0.322510356 0.322510356 0.000000000 
Par# 27714# T(  1,  4)( 35,  3)(  1,   2) | 0.098502399 0.098502399 0.098502399 0.000000000 
Par# 27715# T(  2,  4)( 35,  3)(  1,   2) | 0.036906772 0.036906772 0.036906772 0.000000000 
Par# 27716# T(  3,  4)( 35,  3)(  1,   2) | 0.223735805 0.223735805 0.223735805 0.000000000 
Par# 27717# T(  4,  4)( 35,  3)(  1,   2) | 0.243965813 0.243965813 0.243965813 0.000000000 
Par# 27718# T(  5,  5)( 35,  3)(  1,   2) | 1.000000000 1.000000000 1.000000000 0.000000000 
Par# 27719# T(  1,  1)( 36,  3)(  1,   2) | 0.534914325 0.534914325 0.534914325 0.000000000 
Par# 27720# T(  2,  1)( 36,  3)(  1,   2) | 0.373858073 0.373858073 0.373858073 0.000000000 
Par# 27721# T(  3,  1)( 36,  3)(  1,   2) | 0.373809332 0.373809332 0.373809332 0.000000000 
Par# 27722# T(  4,  1)( 36,  3)(  1,   2) | 0.220539338 0.220539338 0.220539338 0.000000000 
Par# 27723# T(  1,  2)( 36,  3)(  1,   2) | 0.197360777 0.197360777 0.197360777 0.000000000 
Par# 27724# T(  2,  2)( 36,  3)(  1,   2) | 0.399534818 0.399534818 0.399534818 0.000000000 
Par# 27725# T(  3,  2)( 36,  3)(  1,   2) | 0.187914196 0.187914196 0.187914196 0.000000000 
Par# 27726# T(  4,  2)( 36,  3)(  1,   2) | 0.212984494 0.212984494 0.212984494 0.000000000 
Par# 27727# T(  1,  3)( 36,  3)(  1,   2) | 0.169222498 0.169222498 0.169222498 0.000000000 
Par# 27728# T(  2,  3)( 36,  3)(  1,   2) | 0.189700337 0.189700337 0.189700337 0.000000000 
Par# 27729# T(  3,  3)( 36,  3)(  1,   2) | 0.214540668 0.214540668 0.214540668 0.000000000 
Par# 27730# T(  4,  3)( 36,  3)(  1,   2) | 0.322510356 0.322510356 0.322510356 0.000000000 
Par# 27731# T(  1,  4)( 36,  3)(  1,   2) | 0.098502399 0.098502399 0.098502399 0.000000000 
Par# 27732# T(  2,  4)( 36,  3)(  1,   2) | 0.036906772 0.036906772 0.036906772 0.000000000 
Par# 27733# T(  3,  4)( 36,  3)(  1,   2) | 0.223735805 0.223735805 0.223735805 0.000000000 
Par# 27734# T(  4,  4)( 36,  3)(  1,   2) | 0.243965813 0.243965813 0.243965813 0.000000000 
Par# 27735# T(  5,  5)( 36,  3)(  1,   2) | 1.000000000 1.000000000 1.000000000 0.000000000 
Par# 27736# T(  1,  1)( 37,  3)(  1,   2) | 0.534914325 0.534914325 0.534914325 0.000000000 
Par# 27737# T(  2,  1)( 37,  3)(  1,   2) | 0.373858073 0.373858073 0.373858073 0.000000000 
Par# 27738# T(  3,  1)( 37,  3)(  1,   2) | 0.373809332 0.373809332 0.373809332 0.000000000 
Par# 27739# T(  4,  1)( 37,  3)(  1,   2) | 0.220539338 0.220539338 0.220539338 0.000000000 
Par# 27740# T(  1,  2)( 37,  3)(  1,   2) | 0.197360777 0.197360777 0.197360777 0.000000000 
Par# 27741# T(  2,  2)( 37,  3)(  1,   2) | 0.399534818 0.399534818 0.399534818 0.000000000 
Par# 27742# T(  3,  2)( 37,  3)(  1,   2) | 0.187914196 0.187914196 0.187914196 0.000000000 
Par# 27743# T(  4,  2)( 37,  3)(  1,   2) | 0.212984494 0.212984494 0.212984494 0.000000000 
Par# 27744# T(  1,  3)( 37,  3)(  1,   2) | 0.169222498 0.169222498 0.169222498 0.000000000 
Par# 27745# T(  2,  3)( 37,  3)(  1,   2) | 0.189700337 0.189700337 0.189700337 0.000000000 
Par# 27746# T(  3,  3)( 37,  3)(  1,   2) | 0.214540668 0.214540668 0.214540668 0.000000000 
Par# 27747# T(  4,  3)( 37,  3)(  1,   2) | 0.322510356 0.322510356 0.322510356 0.000000000 
Par# 27748# T(  1,  4)( 37,  3)(  1,   2) | 0.098502399 0.098502399 0.098502399 0.000000000 
Par# 27749# T(  2,  4)( 37,  3)(  1,   2) | 0.036906772 0.036906772 0.036906772 0.000000000 
Par# 27750# T(  3,  4)( 37,  3)(  1,   2) | 0.223735805 0.223735805 0.223735805 0.000000000 
Par# 27751# T(  4,  4)( 37,  3)(  1,   2) | 0.243965813 0.243965813 0.243965813 0.000000000 
Par# 27752# T(  5,  5)( 37,  3)(  1,   2) | 1.000000000 1.000000000 1.000000000 0.000000000 
Par# 27753# T(  1,  1)(  4,  4)(  1,   2) | 0.534914325 0.534914325 0.534914325 0.000000000 
Par# 27754# T(  2,  1)(  4,  4)(  1,   2) | 0.373858073 0.373858073 0.373858073 0.000000000 
Par# 27755# T(  3,  1)(  4,  4)(  1,   2) | 0.373809332 0.373809332 0.373809332 0.000000000 
Par# 27756# T(  4,  1)(  4,  4)(  1,   2) | 0.220539338 0.220539338 0.220539338 0.000000000 
Par# 27757# T(  1,  2)(  4,  4)(  1,   2) | 0.197360777 0.197360777 0.197360777 0.000000000 
Par# 27758# T(  2,  2)(  4,  4)(  1,   2) | 0.399534818 0.399534818 0.399534818 0.000000000 
Par# 27759# T(  3,  2)(  4,  4)(  1,   2) | 0.187914196 0.187914196 0.187914196 0.000000000 
Par# 27760# T(  4,  2)(  4,  4)(  1,   2) | 0.212984494 0.212984494 0.212984494 0.000000000 
Par# 27761# T(  1,  3)(  4,  4)(  1,   2) | 0.169222498 0.169222498 0.169222498 0.000000000 
Par# 27762# T(  2,  3)(  4,  4)(  1,   2) | 0.189700337 0.189700337 0.189700337 0.000000000 
Par# 27763# T(  3,  3)(  4,  4)(  1,   2) | 0.214540668 0.214540668 0.214540668 0.000000000 
Par# 27764# T(  4,  3)(  4,  4)(  1,   2) | 0.322510356 0.322510356 0.322510356 0.000000000 
Par# 27765# T(  1,  4)(  4,  4)(  1,   2) | 0.098502399 0.098502399 0.098502399 0.000000000 
Par# 27766# T(  2,  4)(  4,  4)(  1,   2) | 0.036906772 0.036906772 0.036906772 0.000000000 
Par# 27767# T(  3,  4)(  4,  4)(  1,   2) | 0.223735805 0.223735805 0.223735805 0.000000000 
Par# 27768# T(  4,  4)(  4,  4)(  1,   2) | 0.243965813 0.243965813 0.243965813 0.000000000 
Par# 27769# T(  5,  5)(  4,  4)(  1,   2) | 1.000000000 1.000000000 1.000000000 0.000000000 
Par# 27770# T(  1,  1)(  5,  4)(  1,   2) | 0.534914325 0.534914325 0.534914325 0.000000000 
Par# 27771# T(  2,  1)(  5,  4)(  1,   2) | 0.373858073 0.373858073 0.373858073 0.000000000 
Par# 27772# T(  3,  1)(  5,  4)(  1,   2) | 0.373809332 0.373809332 0.373809332 0.000000000 
Par# 27773# T(  4,  1)(  5,  4)(  1,   2) | 0.220539338 0.220539338 0.220539338 0.000000000 
Par# 27774# T(  1,  2)(  5,  4)(  1,   2) | 0.197360777 0.197360777 0.197360777 0.000000000 
Par# 27775# T(  2,  2)(  5,  4)(  1,   2) | 0.399534818 0.399534818 0.399534818 0.000000000 
Par# 27776# T(  3,  2)(  5,  4)(  1,   2) | 0.187914196 0.187914196 0.187914196 0.000000000 
Par# 27777# T(  4,  2)(  5,  4)(  1,   2) | 0.212984494 0.212984494 0.212984494 0.000000000 
Par# 27778# T(  1,  3)(  5,  4)(  1,   2) | 0.169222498 0.169222498 0.169222498 0.000000000 
Par# 27779# T(  2,  3)(  5,  4)(  1,   2) | 0.189700337 0.189700337 0.189700337 0.000000000 
Par# 27780# T(  3,  3)(  5,  4)(  1,   2) | 0.214540668 0.214540668 0.214540668 0.000000000 
Par# 27781# T(  4,  3)(  5,  4)(  1,   2) | 0.322510356 0.322510356 0.322510356 0.000000000 
Par# 27782# T(  1,  4)(  5,  4)(  1,   2) | 0.098502399 0.098502399 0.098502399 0.000000000 
Par# 27783# T(  2,  4)(  5,  4)(  1,   2) | 0.036906772 0.036906772 0.036906772 0.000000000 
Par# 27784# T(  3,  4)(  5,  4)(  1,   2) | 0.223735805 0.223735805 0.223735805 0.000000000 
Par# 27785# T(  4,  4)(  5,  4)(  1,   2) | 0.243965813 0.243965813 0.243965813 0.000000000 
Par# 27786# T(  5,  5)(  5,  4)(  1,   2) | 1.000000000 1.000000000 1.000000000 0.000000000 
Par# 27787# T(  1,  1)(  6,  4)(  1,   2) | 0.534914325 0.534914325 0.534914325 0.000000000 
Par# 27788# T(  2,  1)(  6,  4)(  1,   2) | 0.373858073 0.373858073 0.373858073 0.000000000 
Par# 27789# T(  3,  1)(  6,  4)(  1,   2) | 0.373809332 0.373809332 0.373809332 0.000000000 
Par# 27790# T(  4,  1)(  6,  4)(  1,   2) | 0.220539338 0.220539338 0.220539338 0.000000000 
Par# 27791# T(  1,  2)(  6,  4)(  1,   2) | 0.197360777 0.197360777 0.197360777 0.000000000 
Par# 27792# T(  2,  2)(  6,  4)(  1,   2) | 0.399534818 0.399534818 0.399534818 0.000000000 
Par# 27793# T(  3,  2)(  6,  4)(  1,   2) | 0.187914196 0.187914196 0.187914196 0.000000000 
Par# 27794# T(  4,  2)(  6,  4)(  1,   2) | 0.212984494 0.212984494 0.212984494 0.000000000 
Par# 27795# T(  1,  3)(  6,  4)(  1,   2) | 0.169222498 0.169222498 0.169222498 0.000000000 
Par# 27796# T(  2,  3)(  6,  4)(  1,   2) | 0.189700337 0.189700337 0.189700337 0.000000000 
Par# 27797# T(  3,  3)(  6,  4)(  1,   2) | 0.214540668 0.214540668 0.214540668 0.000000000 
Par# 27798# T(  4,  3)(  6,  4)(  1,   2) | 0.322510356 0.322510356 0.322510356 0.000000000 
Par# 27799# T(  1,  4)(  6,  4)(  1,   2) | 0.098502399 0.098502399 0.098502399 0.000000000 
Par# 27800# T(  2,  4)(  6,  4)(  1,   2) | 0.036906772 0.036906772 0.036906772 0.000000000 
Par# 27801# T(  3,  4)(  6,  4)(  1,   2) | 0.223735805 0.223735805 0.223735805 0.000000000 
Par# 27802# T(  4,  4)(  6,  4)(  1,   2) | 0.243965813 0.243965813 0.243965813 0.000000000 
Par# 27803# T(  5,  5)(  6,  4)(  1,   2) | 1.000000000 1.000000000 1.000000000 0.000000000 
Par# 27804# T(  1,  1)(  7,  4)(  1,   2) | 0.534914325 0.534914325 0.534914325 0.000000000 
Par# 27805# T(  2,  1)(  7,  4)(  1,   2) | 0.373858073 0.373858073 0.373858073 0.000000000 
Par# 27806# T(  3,  1)(  7,  4)(  1,   2) | 0.373809332 0.373809332 0.373809332 0.000000000 
Par# 27807# T(  4,  1)(  7,  4)(  1,   2) | 0.220539338 0.220539338 0.220539338 0.000000000 
Par# 27808# T(  1,  2)(  7,  4)(  1,   2) | 0.197360777 0.197360777 0.197360777 0.000000000 
Par# 27809# T(  2,  2)(  7,  4)(  1,   2) | 0.399534818 0.399534818 0.399534818 0.000000000 
Par# 27810# T(  3,  2)(  7,  4)(  1,   2) | 0.187914196 0.187914196 0.187914196 0.000000000 
Par# 27811# T(  4,  2)(  7,  4)(  1,   2) | 0.212984494 0.212984494 0.212984494 0.000000000 
Par# 27812# T(  1,  3)(  7,  4)(  1,   2) | 0.169222498 0.169222498 0.169222498 0.000000000 
Par# 27813# T(  2,  3)(  7,  4)(  1,   2) | 0.189700337 0.189700337 0.189700337 0.000000000 
Par# 27814# T(  3,  3)(  7,  4)(  1,   2) | 0.214540668 0.214540668 0.214540668 0.000000000 
Par# 27815# T(  4,  3)(  7,  4)(  1,   2) | 0.322510356 0.322510356 0.322510356 0.000000000 
Par# 27816# T(  1,  4)(  7,  4)(  1,   2) | 0.098502399 0.098502399 0.098502399 0.000000000 
Par# 27817# T(  2,  4)(  7,  4)(  1,   2) | 0.036906772 0.036906772 0.036906772 0.000000000 
Par# 27818# T(  3,  4)(  7,  4)(  1,   2) | 0.223735805 0.223735805 0.223735805 0.000000000 
Par# 27819# T(  4,  4)(  7,  4)(  1,   2) | 0.243965813 0.243965813 0.243965813 0.000000000 
Par# 27820# T(  5,  5)(  7,  4)(  1,   2) | 1.000000000 1.000000000 1.000000000 0.000000000 
Par# 27821# T(  1,  1)(  8,  4)(  1,   2) | 0.534914325 0.534914325 0.534914325 0.000000000 
Par# 27822# T(  2,  1)(  8,  4)(  1,   2) | 0.373858073 0.373858073 0.373858073 0.000000000 
Par# 27823# T(  3,  1)(  8,  4)(  1,   2) | 0.373809332 0.373809332 0.373809332 0.000000000 
Par# 27824# T(  4,  1)(  8,  4)(  1,   2) | 0.220539338 0.220539338 0.220539338 0.000000000 
Par# 27825# T(  1,  2)(  8,  4)(  1,   2) | 0.197360777 0.197360777 0.197360777 0.000000000 
Par# 27826# T(  2,  2)(  8,  4)(  1,   2) | 0.399534818 0.399534818 0.399534818 0.000000000 
Par# 27827# T(  3,  2)(  8,  4)(  1,   2) | 0.187914196 0.187914196 0.187914196 0.000000000 
Par# 27828# T(  4,  2)(  8,  4)(  1,   2) | 0.212984494 0.212984494 0.212984494 0.000000000 
Par# 27829# T(  1,  3)(  8,  4)(  1,   2) | 0.169222498 0.169222498 0.169222498 0.000000000 
Par# 27830# T(  2,  3)(  8,  4)(  1,   2) | 0.189700337 0.189700337 0.189700337 0.000000000 
Par# 27831# T(  3,  3)(  8,  4)(  1,   2) | 0.214540668 0.214540668 0.214540668 0.000000000 
Par# 27832# T(  4,  3)(  8,  4)(  1,   2) | 0.322510356 0.322510356 0.322510356 0.000000000 
Par# 27833# T(  1,  4)(  8,  4)(  1,   2) | 0.098502399 0.098502399 0.098502399 0.000000000 
Par# 27834# T(  2,  4)(  8,  4)(  1,   2) | 0.036906772 0.036906772 0.036906772 0.000000000 
Par# 27835# T(  3,  4)(  8,  4)(  1,   2) | 0.223735805 0.223735805 0.223735805 0.000000000 
Par# 27836# T(  4,  4)(  8,  4)(  1,   2) | 0.243965813 0.243965813 0.243965813 0.000000000 
Par# 27837# T(  5,  5)(  8,  4)(  1,   2) | 1.000000000 1.000000000 1.000000000 0.000000000 
Par# 27838# T(  1,  1)(  9,  4)(  1,   2) | 0.534914325 0.534914325 0.534914325 0.000000000 
Par# 27839# T(  2,  1)(  9,  4)(  1,   2) | 0.373858073 0.373858073 0.373858073 0.000000000 
Par# 27840# T(  3,  1)(  9,  4)(  1,   2) | 0.373809332 0.373809332 0.373809332 0.000000000 
Par# 27841# T(  4,  1)(  9,  4)(  1,   2) | 0.220539338 0.220539338 0.220539338 0.000000000 
Par# 27842# T(  1,  2)(  9,  4)(  1,   2) | 0.197360777 0.197360777 0.197360777 0.000000000 
Par# 27843# T(  2,  2)(  9,  4)(  1,   2) | 0.399534818 0.399534818 0.399534818 0.000000000 
Par# 27844# T(  3,  2)(  9,  4)(  1,   2) | 0.187914196 0.187914196 0.187914196 0.000000000 
Par# 27845# T(  4,  2)(  9,  4)(  1,   2) | 0.212984494 0.212984494 0.212984494 0.000000000 
Par# 27846# T(  1,  3)(  9,  4)(  1,   2) | 0.169222498 0.169222498 0.169222498 0.000000000 
Par# 27847# T(  2,  3)(  9,  4)(  1,   2) | 0.189700337 0.189700337 0.189700337 0.000000000 
Par# 27848# T(  3,  3)(  9,  4)(  1,   2) | 0.214540668 0.214540668 0.214540668 0.000000000 
Par# 27849# T(  4,  3)(  9,  4)(  1,   2) | 0.322510356 0.322510356 0.322510356 0.000000000 
Par# 27850# T(  1,  4)(  9,  4)(  1,   2) | 0.098502399 0.098502399 0.098502399 0.000000000 
Par# 27851# T(  2,  4)(  9,  4)(  1,   2) | 0.036906772 0.036906772 0.036906772 0.000000000 
Par# 27852# T(  3,  4)(  9,  4)(  1,   2) | 0.223735805 0.223735805 0.223735805 0.000000000 
Par# 27853# T(  4,  4)(  9,  4)(  1,   2) | 0.243965813 0.243965813 0.243965813 0.000000000 
Par# 27854# T(  5,  5)(  9,  4)(  1,   2) | 1.000000000 1.000000000 1.000000000 0.000000000 
Par# 27855# T(  1,  1)( 10,  4)(  1,   2) | 0.534914325 0.534914325 0.534914325 0.000000000 
Par# 27856# T(  2,  1)( 10,  4)(  1,   2) | 0.373858073 0.373858073 0.373858073 0.000000000 
Par# 27857# T(  3,  1)( 10,  4)(  1,   2) | 0.373809332 0.373809332 0.373809332 0.000000000 
Par# 27858# T(  4,  1)( 10,  4)(  1,   2) | 0.220539338 0.220539338 0.220539338 0.000000000 
Par# 27859# T(  1,  2)( 10,  4)(  1,   2) | 0.197360777 0.197360777 0.197360777 0.000000000 
Par# 27860# T(  2,  2)( 10,  4)(  1,   2) | 0.399534818 0.399534818 0.399534818 0.000000000 
Par# 27861# T(  3,  2)( 10,  4)(  1,   2) | 0.187914196 0.187914196 0.187914196 0.000000000 
Par# 27862# T(  4,  2)( 10,  4)(  1,   2) | 0.212984494 0.212984494 0.212984494 0.000000000 
Par# 27863# T(  1,  3)( 10,  4)(  1,   2) | 0.169222498 0.169222498 0.169222498 0.000000000 
Par# 27864# T(  2,  3)( 10,  4)(  1,   2) | 0.189700337 0.189700337 0.189700337 0.000000000 
Par# 27865# T(  3,  3)( 10,  4)(  1,   2) | 0.214540668 0.214540668 0.214540668 0.000000000 
Par# 27866# T(  4,  3)( 10,  4)(  1,   2) | 0.322510356 0.322510356 0.322510356 0.000000000 
Par# 27867# T(  1,  4)( 10,  4)(  1,   2) | 0.098502399 0.098502399 0.098502399 0.000000000 
Par# 27868# T(  2,  4)( 10,  4)(  1,   2) | 0.036906772 0.036906772 0.036906772 0.000000000 
Par# 27869# T(  3,  4)( 10,  4)(  1,   2) | 0.223735805 0.223735805 0.223735805 0.000000000 
Par# 27870# T(  4,  4)( 10,  4)(  1,   2) | 0.243965813 0.243965813 0.243965813 0.000000000 
Par# 27871# T(  5,  5)( 10,  4)(  1,   2) | 1.000000000 1.000000000 1.000000000 0.000000000 
Par# 27872# T(  1,  1)( 11,  4)(  1,   2) | 0.534914325 0.534914325 0.534914325 0.000000000 
Par# 27873# T(  2,  1)( 11,  4)(  1,   2) | 0.373858073 0.373858073 0.373858073 0.000000000 
Par# 27874# T(  3,  1)( 11,  4)(  1,   2) | 0.373809332 0.373809332 0.373809332 0.000000000 
Par# 27875# T(  4,  1)( 11,  4)(  1,   2) | 0.220539338 0.220539338 0.220539338 0.000000000 
Par# 27876# T(  1,  2)( 11,  4)(  1,   2) | 0.197360777 0.197360777 0.197360777 0.000000000 
Par# 27877# T(  2,  2)( 11,  4)(  1,   2) | 0.399534818 0.399534818 0.399534818 0.000000000 
Par# 27878# T(  3,  2)( 11,  4)(  1,   2) | 0.187914196 0.187914196 0.187914196 0.000000000 
Par# 27879# T(  4,  2)( 11,  4)(  1,   2) | 0.212984494 0.212984494 0.212984494 0.000000000 
Par# 27880# T(  1,  3)( 11,  4)(  1,   2) | 0.169222498 0.169222498 0.169222498 0.000000000 
Par# 27881# T(  2,  3)( 11,  4)(  1,   2) | 0.189700337 0.189700337 0.189700337 0.000000000 
Par# 27882# T(  3,  3)( 11,  4)(  1,   2) | 0.214540668 0.214540668 0.214540668 0.000000000 
Par# 27883# T(  4,  3)( 11,  4)(  1,   2) | 0.322510356 0.322510356 0.322510356 0.000000000 
Par# 27884# T(  1,  4)( 11,  4)(  1,   2) | 0.098502399 0.098502399 0.098502399 0.000000000 
Par# 27885# T(  2,  4)( 11,  4)(  1,   2) | 0.036906772 0.036906772 0.036906772 0.000000000 
Par# 27886# T(  3,  4)( 11,  4)(  1,   2) | 0.223735805 0.223735805 0.223735805 0.000000000 
Par# 27887# T(  4,  4)( 11,  4)(  1,   2) | 0.243965813 0.243965813 0.243965813 0.000000000 
Par# 27888# T(  5,  5)( 11,  4)(  1,   2) | 1.000000000 1.000000000 1.000000000 0.000000000 
Par# 27889# T(  1,  1)( 12,  4)(  1,   2) | 0.534914325 0.534914325 0.534914325 0.000000000 
Par# 27890# T(  2,  1)( 12,  4)(  1,   2) | 0.373858073 0.373858073 0.373858073 0.000000000 
Par# 27891# T(  3,  1)( 12,  4)(  1,   2) | 0.373809332 0.373809332 0.373809332 0.000000000 
Par# 27892# T(  4,  1)( 12,  4)(  1,   2) | 0.220539338 0.220539338 0.220539338 0.000000000 
Par# 27893# T(  1,  2)( 12,  4)(  1,   2) | 0.197360777 0.197360777 0.197360777 0.000000000 
Par# 27894# T(  2,  2)( 12,  4)(  1,   2) | 0.399534818 0.399534818 0.399534818 0.000000000 
Par# 27895# T(  3,  2)( 12,  4)(  1,   2) | 0.187914196 0.187914196 0.187914196 0.000000000 
Par# 27896# T(  4,  2)( 12,  4)(  1,   2) | 0.212984494 0.212984494 0.212984494 0.000000000 
Par# 27897# T(  1,  3)( 12,  4)(  1,   2) | 0.169222498 0.169222498 0.169222498 0.000000000 
Par# 27898# T(  2,  3)( 12,  4)(  1,   2) | 0.189700337 0.189700337 0.189700337 0.000000000 
Par# 27899# T(  3,  3)( 12,  4)(  1,   2) | 0.214540668 0.214540668 0.214540668 0.000000000 
Par# 27900# T(  4,  3)( 12,  4)(  1,   2) | 0.322510356 0.322510356 0.322510356 0.000000000 
Par# 27901# T(  1,  4)( 12,  4)(  1,   2) | 0.098502399 0.098502399 0.098502399 0.000000000 
Par# 27902# T(  2,  4)( 12,  4)(  1,   2) | 0.036906772 0.036906772 0.036906772 0.000000000 
Par# 27903# T(  3,  4)( 12,  4)(  1,   2) | 0.223735805 0.223735805 0.223735805 0.000000000 
Par# 27904# T(  4,  4)( 12,  4)(  1,   2) | 0.243965813 0.243965813 0.243965813 0.000000000 
Par# 27905# T(  5,  5)( 12,  4)(  1,   2) | 1.000000000 1.000000000 1.000000000 0.000000000 
Par# 27906# T(  1,  1)( 13,  4)(  1,   2) | 0.534914325 0.534914325 0.534914325 0.000000000 
Par# 27907# T(  2,  1)( 13,  4)(  1,   2) | 0.373858073 0.373858073 0.373858073 0.000000000 
Par# 27908# T(  3,  1)( 13,  4)(  1,   2) | 0.373809332 0.373809332 0.373809332 0.000000000 
Par# 27909# T(  4,  1)( 13,  4)(  1,   2) | 0.220539338 0.220539338 0.220539338 0.000000000 
Par# 27910# T(  1,  2)( 13,  4)(  1,   2) | 0.197360777 0.197360777 0.197360777 0.000000000 
Par# 27911# T(  2,  2)( 13,  4)(  1,   2) | 0.399534818 0.399534818 0.399534818 0.000000000 
Par# 27912# T(  3,  2)( 13,  4)(  1,   2) | 0.187914196 0.187914196 0.187914196 0.000000000 
Par# 27913# T(  4,  2)( 13,  4)(  1,   2) | 0.212984494 0.212984494 0.212984494 0.000000000 
Par# 27914# T(  1,  3)( 13,  4)(  1,   2) | 0.169222498 0.169222498 0.169222498 0.000000000 
Par# 27915# T(  2,  3)( 13,  4)(  1,   2) | 0.189700337 0.189700337 0.189700337 0.000000000 
Par# 27916# T(  3,  3)( 13,  4)(  1,   2) | 0.214540668 0.214540668 0.214540668 0.000000000 
Par# 27917# T(  4,  3)( 13,  4)(  1,   2) | 0.322510356 0.322510356 0.322510356 0.000000000 
Par# 27918# T(  1,  4)( 13,  4)(  1,   2) | 0.098502399 0.098502399 0.098502399 0.000000000 
Par# 27919# T(  2,  4)( 13,  4)(  1,   2) | 0.036906772 0.036906772 0.036906772 0.000000000 
Par# 27920# T(  3,  4)( 13,  4)(  1,   2) | 0.223735805 0.223735805 0.223735805 0.000000000 
Par# 27921# T(  4,  4)( 13,  4)(  1,   2) | 0.243965813 0.243965813 0.243965813 0.000000000 
Par# 27922# T(  5,  5)( 13,  4)(  1,   2) | 1.000000000 1.000000000 1.000000000 0.000000000 
Par# 27923# T(  1,  1)( 14,  4)(  1,   2) | 0.534914325 0.534914325 0.534914325 0.000000000 
Par# 27924# T(  2,  1)( 14,  4)(  1,   2) | 0.373858073 0.373858073 0.373858073 0.000000000 
Par# 27925# T(  3,  1)( 14,  4)(  1,   2) | 0.373809332 0.373809332 0.373809332 0.000000000 
Par# 27926# T(  4,  1)( 14,  4)(  1,   2) | 0.220539338 0.220539338 0.220539338 0.000000000 
Par# 27927# T(  1,  2)( 14,  4)(  1,   2) | 0.197360777 0.197360777 0.197360777 0.000000000 
Par# 27928# T(  2,  2)( 14,  4)(  1,   2) | 0.399534818 0.399534818 0.399534818 0.000000000 
Par# 27929# T(  3,  2)( 14,  4)(  1,   2) | 0.187914196 0.187914196 0.187914196 0.000000000 
Par# 27930# T(  4,  2)( 14,  4)(  1,   2) | 0.212984494 0.212984494 0.212984494 0.000000000 
Par# 27931# T(  1,  3)( 14,  4)(  1,   2) | 0.169222498 0.169222498 0.169222498 0.000000000 
Par# 27932# T(  2,  3)( 14,  4)(  1,   2) | 0.189700337 0.189700337 0.189700337 0.000000000 
Par# 27933# T(  3,  3)( 14,  4)(  1,   2) | 0.214540668 0.214540668 0.214540668 0.000000000 
Par# 27934# T(  4,  3)( 14,  4)(  1,   2) | 0.322510356 0.322510356 0.322510356 0.000000000 
Par# 27935# T(  1,  4)( 14,  4)(  1,   2) | 0.098502399 0.098502399 0.098502399 0.000000000 
Par# 27936# T(  2,  4)( 14,  4)(  1,   2) | 0.036906772 0.036906772 0.036906772 0.000000000 
Par# 27937# T(  3,  4)( 14,  4)(  1,   2) | 0.223735805 0.223735805 0.223735805 0.000000000 
Par# 27938# T(  4,  4)( 14,  4)(  1,   2) | 0.243965813 0.243965813 0.243965813 0.000000000 
Par# 27939# T(  5,  5)( 14,  4)(  1,   2) | 1.000000000 1.000000000 1.000000000 0.000000000 
Par# 27940# T(  1,  1)( 15,  4)(  1,   2) | 0.534914325 0.534914325 0.534914325 0.000000000 
Par# 27941# T(  2,  1)( 15,  4)(  1,   2) | 0.373858073 0.373858073 0.373858073 0.000000000 
Par# 27942# T(  3,  1)( 15,  4)(  1,   2) | 0.373809332 0.373809332 0.373809332 0.000000000 
Par# 27943# T(  4,  1)( 15,  4)(  1,   2) | 0.220539338 0.220539338 0.220539338 0.000000000 
Par# 27944# T(  1,  2)( 15,  4)(  1,   2) | 0.197360777 0.197360777 0.197360777 0.000000000 
Par# 27945# T(  2,  2)( 15,  4)(  1,   2) | 0.399534818 0.399534818 0.399534818 0.000000000 
Par# 27946# T(  3,  2)( 15,  4)(  1,   2) | 0.187914196 0.187914196 0.187914196 0.000000000 
Par# 27947# T(  4,  2)( 15,  4)(  1,   2) | 0.212984494 0.212984494 0.212984494 0.000000000 
Par# 27948# T(  1,  3)( 15,  4)(  1,   2) | 0.169222498 0.169222498 0.169222498 0.000000000 
Par# 27949# T(  2,  3)( 15,  4)(  1,   2) | 0.189700337 0.189700337 0.189700337 0.000000000 
Par# 27950# T(  3,  3)( 15,  4)(  1,   2) | 0.214540668 0.214540668 0.214540668 0.000000000 
Par# 27951# T(  4,  3)( 15,  4)(  1,   2) | 0.322510356 0.322510356 0.322510356 0.000000000 
Par# 27952# T(  1,  4)( 15,  4)(  1,   2) | 0.098502399 0.098502399 0.098502399 0.000000000 
Par# 27953# T(  2,  4)( 15,  4)(  1,   2) | 0.036906772 0.036906772 0.036906772 0.000000000 
Par# 27954# T(  3,  4)( 15,  4)(  1,   2) | 0.223735805 0.223735805 0.223735805 0.000000000 
Par# 27955# T(  4,  4)( 15,  4)(  1,   2) | 0.243965813 0.243965813 0.243965813 0.000000000 
Par# 27956# T(  5,  5)( 15,  4)(  1,   2) | 1.000000000 1.000000000 1.000000000 0.000000000 
Par# 27957# T(  1,  1)( 16,  4)(  1,   2) | 0.534914325 0.534914325 0.534914325 0.000000000 
Par# 27958# T(  2,  1)( 16,  4)(  1,   2) | 0.373858073 0.373858073 0.373858073 0.000000000 
Par# 27959# T(  3,  1)( 16,  4)(  1,   2) | 0.373809332 0.373809332 0.373809332 0.000000000 
Par# 27960# T(  4,  1)( 16,  4)(  1,   2) | 0.220539338 0.220539338 0.220539338 0.000000000 
Par# 27961# T(  1,  2)( 16,  4)(  1,   2) | 0.197360777 0.197360777 0.197360777 0.000000000 
Par# 27962# T(  2,  2)( 16,  4)(  1,   2) | 0.399534818 0.399534818 0.399534818 0.000000000 
Par# 27963# T(  3,  2)( 16,  4)(  1,   2) | 0.187914196 0.187914196 0.187914196 0.000000000 
Par# 27964# T(  4,  2)( 16,  4)(  1,   2) | 0.212984494 0.212984494 0.212984494 0.000000000 
Par# 27965# T(  1,  3)( 16,  4)(  1,   2) | 0.169222498 0.169222498 0.169222498 0.000000000 
Par# 27966# T(  2,  3)( 16,  4)(  1,   2) | 0.189700337 0.189700337 0.189700337 0.000000000 
Par# 27967# T(  3,  3)( 16,  4)(  1,   2) | 0.214540668 0.214540668 0.214540668 0.000000000 
Par# 27968# T(  4,  3)( 16,  4)(  1,   2) | 0.322510356 0.322510356 0.322510356 0.000000000 
Par# 27969# T(  1,  4)( 16,  4)(  1,   2) | 0.098502399 0.098502399 0.098502399 0.000000000 
Par# 27970# T(  2,  4)( 16,  4)(  1,   2) | 0.036906772 0.036906772 0.036906772 0.000000000 
Par# 27971# T(  3,  4)( 16,  4)(  1,   2) | 0.223735805 0.223735805 0.223735805 0.000000000 
Par# 27972# T(  4,  4)( 16,  4)(  1,   2) | 0.243965813 0.243965813 0.243965813 0.000000000 
Par# 27973# T(  5,  5)( 16,  4)(  1,   2) | 1.000000000 1.000000000 1.000000000 0.000000000 
Par# 27974# T(  1,  1)( 17,  4)(  1,   2) | 0.534914325 0.534914325 0.534914325 0.000000000 
Par# 27975# T(  2,  1)( 17,  4)(  1,   2) | 0.373858073 0.373858073 0.373858073 0.000000000 
Par# 27976# T(  3,  1)( 17,  4)(  1,   2) | 0.373809332 0.373809332 0.373809332 0.000000000 
Par# 27977# T(  4,  1)( 17,  4)(  1,   2) | 0.220539338 0.220539338 0.220539338 0.000000000 
Par# 27978# T(  1,  2)( 17,  4)(  1,   2) | 0.197360777 0.197360777 0.197360777 0.000000000 
Par# 27979# T(  2,  2)( 17,  4)(  1,   2) | 0.399534818 0.399534818 0.399534818 0.000000000 
Par# 27980# T(  3,  2)( 17,  4)(  1,   2) | 0.187914196 0.187914196 0.187914196 0.000000000 
Par# 27981# T(  4,  2)( 17,  4)(  1,   2) | 0.212984494 0.212984494 0.212984494 0.000000000 
Par# 27982# T(  1,  3)( 17,  4)(  1,   2) | 0.169222498 0.169222498 0.169222498 0.000000000 
Par# 27983# T(  2,  3)( 17,  4)(  1,   2) | 0.189700337 0.189700337 0.189700337 0.000000000 
Par# 27984# T(  3,  3)( 17,  4)(  1,   2) | 0.214540668 0.214540668 0.214540668 0.000000000 
Par# 27985# T(  4,  3)( 17,  4)(  1,   2) | 0.322510356 0.322510356 0.322510356 0.000000000 
Par# 27986# T(  1,  4)( 17,  4)(  1,   2) | 0.098502399 0.098502399 0.098502399 0.000000000 
Par# 27987# T(  2,  4)( 17,  4)(  1,   2) | 0.036906772 0.036906772 0.036906772 0.000000000 
Par# 27988# T(  3,  4)( 17,  4)(  1,   2) | 0.223735805 0.223735805 0.223735805 0.000000000 
Par# 27989# T(  4,  4)( 17,  4)(  1,   2) | 0.243965813 0.243965813 0.243965813 0.000000000 
Par# 27990# T(  5,  5)( 17,  4)(  1,   2) | 1.000000000 1.000000000 1.000000000 0.000000000 
Par# 27991# T(  1,  1)( 18,  4)(  1,   2) | 0.534914325 0.534914325 0.534914325 0.000000000 
Par# 27992# T(  2,  1)( 18,  4)(  1,   2) | 0.373858073 0.373858073 0.373858073 0.000000000 
Par# 27993# T(  3,  1)( 18,  4)(  1,   2) | 0.373809332 0.373809332 0.373809332 0.000000000 
Par# 27994# T(  4,  1)( 18,  4)(  1,   2) | 0.220539338 0.220539338 0.220539338 0.000000000 
Par# 27995# T(  1,  2)( 18,  4)(  1,   2) | 0.197360777 0.197360777 0.197360777 0.000000000 
Par# 27996# T(  2,  2)( 18,  4)(  1,   2) | 0.399534818 0.399534818 0.399534818 0.000000000 
Par# 27997# T(  3,  2)( 18,  4)(  1,   2) | 0.187914196 0.187914196 0.187914196 0.000000000 
Par# 27998# T(  4,  2)( 18,  4)(  1,   2) | 0.212984494 0.212984494 0.212984494 0.000000000 
Par# 27999# T(  1,  3)( 18,  4)(  1,   2) | 0.169222498 0.169222498 0.169222498 0.000000000 
Par# 28000# T(  2,  3)( 18,  4)(  1,   2) | 0.189700337 0.189700337 0.189700337 0.000000000 
Par# 28001# T(  3,  3)( 18,  4)(  1,   2) | 0.214540668 0.214540668 0.214540668 0.000000000 
Par# 28002# T(  4,  3)( 18,  4)(  1,   2) | 0.322510356 0.322510356 0.322510356 0.000000000 
Par# 28003# T(  1,  4)( 18,  4)(  1,   2) | 0.098502399 0.098502399 0.098502399 0.000000000 
Par# 28004# T(  2,  4)( 18,  4)(  1,   2) | 0.036906772 0.036906772 0.036906772 0.000000000 
Par# 28005# T(  3,  4)( 18,  4)(  1,   2) | 0.223735805 0.223735805 0.223735805 0.000000000 
Par# 28006# T(  4,  4)( 18,  4)(  1,   2) | 0.243965813 0.243965813 0.243965813 0.000000000 
Par# 28007# T(  5,  5)( 18,  4)(  1,   2) | 1.000000000 1.000000000 1.000000000 0.000000000 
Par# 28008# T(  1,  1)( 19,  4)(  1,   2) | 0.534914325 0.534914325 0.534914325 0.000000000 
Par# 28009# T(  2,  1)( 19,  4)(  1,   2) | 0.373858073 0.373858073 0.373858073 0.000000000 
Par# 28010# T(  3,  1)( 19,  4)(  1,   2) | 0.373809332 0.373809332 0.373809332 0.000000000 
Par# 28011# T(  4,  1)( 19,  4)(  1,   2) | 0.220539338 0.220539338 0.220539338 0.000000000 
Par# 28012# T(  1,  2)( 19,  4)(  1,   2) | 0.197360777 0.197360777 0.197360777 0.000000000 
Par# 28013# T(  2,  2)( 19,  4)(  1,   2) | 0.399534818 0.399534818 0.399534818 0.000000000 
Par# 28014# T(  3,  2)( 19,  4)(  1,   2) | 0.187914196 0.187914196 0.187914196 0.000000000 
Par# 28015# T(  4,  2)( 19,  4)(  1,   2) | 0.212984494 0.212984494 0.212984494 0.000000000 
Par# 28016# T(  1,  3)( 19,  4)(  1,   2) | 0.169222498 0.169222498 0.169222498 0.000000000 
Par# 28017# T(  2,  3)( 19,  4)(  1,   2) | 0.189700337 0.189700337 0.189700337 0.000000000 
Par# 28018# T(  3,  3)( 19,  4)(  1,   2) | 0.214540668 0.214540668 0.214540668 0.000000000 
Par# 28019# T(  4,  3)( 19,  4)(  1,   2) | 0.322510356 0.322510356 0.322510356 0.000000000 
Par# 28020# T(  1,  4)( 19,  4)(  1,   2) | 0.098502399 0.098502399 0.098502399 0.000000000 
Par# 28021# T(  2,  4)( 19,  4)(  1,   2) | 0.036906772 0.036906772 0.036906772 0.000000000 
Par# 28022# T(  3,  4)( 19,  4)(  1,   2) | 0.223735805 0.223735805 0.223735805 0.000000000 
Par# 28023# T(  4,  4)( 19,  4)(  1,   2) | 0.243965813 0.243965813 0.243965813 0.000000000 
Par# 28024# T(  5,  5)( 19,  4)(  1,   2) | 1.000000000 1.000000000 1.000000000 0.000000000 
Par# 28025# T(  1,  1)( 20,  4)(  1,   2) | 0.534914325 0.534914325 0.534914325 0.000000000 
Par# 28026# T(  2,  1)( 20,  4)(  1,   2) | 0.373858073 0.373858073 0.373858073 0.000000000 
Par# 28027# T(  3,  1)( 20,  4)(  1,   2) | 0.373809332 0.373809332 0.373809332 0.000000000 
Par# 28028# T(  4,  1)( 20,  4)(  1,   2) | 0.220539338 0.220539338 0.220539338 0.000000000 
Par# 28029# T(  1,  2)( 20,  4)(  1,   2) | 0.197360777 0.197360777 0.197360777 0.000000000 
Par# 28030# T(  2,  2)( 20,  4)(  1,   2) | 0.399534818 0.399534818 0.399534818 0.000000000 
Par# 28031# T(  3,  2)( 20,  4)(  1,   2) | 0.187914196 0.187914196 0.187914196 0.000000000 
Par# 28032# T(  4,  2)( 20,  4)(  1,   2) | 0.212984494 0.212984494 0.212984494 0.000000000 
Par# 28033# T(  1,  3)( 20,  4)(  1,   2) | 0.169222498 0.169222498 0.169222498 0.000000000 
Par# 28034# T(  2,  3)( 20,  4)(  1,   2) | 0.189700337 0.189700337 0.189700337 0.000000000 
Par# 28035# T(  3,  3)( 20,  4)(  1,   2) | 0.214540668 0.214540668 0.214540668 0.000000000 
Par# 28036# T(  4,  3)( 20,  4)(  1,   2) | 0.322510356 0.322510356 0.322510356 0.000000000 
Par# 28037# T(  1,  4)( 20,  4)(  1,   2) | 0.098502399 0.098502399 0.098502399 0.000000000 
Par# 28038# T(  2,  4)( 20,  4)(  1,   2) | 0.036906772 0.036906772 0.036906772 0.000000000 
Par# 28039# T(  3,  4)( 20,  4)(  1,   2) | 0.223735805 0.223735805 0.223735805 0.000000000 
Par# 28040# T(  4,  4)( 20,  4)(  1,   2) | 0.243965813 0.243965813 0.243965813 0.000000000 
Par# 28041# T(  5,  5)( 20,  4)(  1,   2) | 1.000000000 1.000000000 1.000000000 0.000000000 
Par# 28042# T(  1,  1)( 21,  4)(  1,   2) | 0.534914325 0.534914325 0.534914325 0.000000000 
Par# 28043# T(  2,  1)( 21,  4)(  1,   2) | 0.373858073 0.373858073 0.373858073 0.000000000 
Par# 28044# T(  3,  1)( 21,  4)(  1,   2) | 0.373809332 0.373809332 0.373809332 0.000000000 
Par# 28045# T(  4,  1)( 21,  4)(  1,   2) | 0.220539338 0.220539338 0.220539338 0.000000000 
Par# 28046# T(  1,  2)( 21,  4)(  1,   2) | 0.197360777 0.197360777 0.197360777 0.000000000 
Par# 28047# T(  2,  2)( 21,  4)(  1,   2) | 0.399534818 0.399534818 0.399534818 0.000000000 
Par# 28048# T(  3,  2)( 21,  4)(  1,   2) | 0.187914196 0.187914196 0.187914196 0.000000000 
Par# 28049# T(  4,  2)( 21,  4)(  1,   2) | 0.212984494 0.212984494 0.212984494 0.000000000 
Par# 28050# T(  1,  3)( 21,  4)(  1,   2) | 0.169222498 0.169222498 0.169222498 0.000000000 
Par# 28051# T(  2,  3)( 21,  4)(  1,   2) | 0.189700337 0.189700337 0.189700337 0.000000000 
Par# 28052# T(  3,  3)( 21,  4)(  1,   2) | 0.214540668 0.214540668 0.214540668 0.000000000 
Par# 28053# T(  4,  3)( 21,  4)(  1,   2) | 0.322510356 0.322510356 0.322510356 0.000000000 
Par# 28054# T(  1,  4)( 21,  4)(  1,   2) | 0.098502399 0.098502399 0.098502399 0.000000000 
Par# 28055# T(  2,  4)( 21,  4)(  1,   2) | 0.036906772 0.036906772 0.036906772 0.000000000 
Par# 28056# T(  3,  4)( 21,  4)(  1,   2) | 0.223735805 0.223735805 0.223735805 0.000000000 
Par# 28057# T(  4,  4)( 21,  4)(  1,   2) | 0.243965813 0.243965813 0.243965813 0.000000000 
Par# 28058# T(  5,  5)( 21,  4)(  1,   2) | 1.000000000 1.000000000 1.000000000 0.000000000 
Par# 28059# T(  1,  1)( 22,  4)(  1,   2) | 0.534914325 0.534914325 0.534914325 0.000000000 
Par# 28060# T(  2,  1)( 22,  4)(  1,   2) | 0.373858073 0.373858073 0.373858073 0.000000000 
Par# 28061# T(  3,  1)( 22,  4)(  1,   2) | 0.373809332 0.373809332 0.373809332 0.000000000 
Par# 28062# T(  4,  1)( 22,  4)(  1,   2) | 0.220539338 0.220539338 0.220539338 0.000000000 
Par# 28063# T(  1,  2)( 22,  4)(  1,   2) | 0.197360777 0.197360777 0.197360777 0.000000000 
Par# 28064# T(  2,  2)( 22,  4)(  1,   2) | 0.399534818 0.399534818 0.399534818 0.000000000 
Par# 28065# T(  3,  2)( 22,  4)(  1,   2) | 0.187914196 0.187914196 0.187914196 0.000000000 
Par# 28066# T(  4,  2)( 22,  4)(  1,   2) | 0.212984494 0.212984494 0.212984494 0.000000000 
Par# 28067# T(  1,  3)( 22,  4)(  1,   2) | 0.169222498 0.169222498 0.169222498 0.000000000 
Par# 28068# T(  2,  3)( 22,  4)(  1,   2) | 0.189700337 0.189700337 0.189700337 0.000000000 
Par# 28069# T(  3,  3)( 22,  4)(  1,   2) | 0.214540668 0.214540668 0.214540668 0.000000000 
Par# 28070# T(  4,  3)( 22,  4)(  1,   2) | 0.322510356 0.322510356 0.322510356 0.000000000 
Par# 28071# T(  1,  4)( 22,  4)(  1,   2) | 0.098502399 0.098502399 0.098502399 0.000000000 
Par# 28072# T(  2,  4)( 22,  4)(  1,   2) | 0.036906772 0.036906772 0.036906772 0.000000000 
Par# 28073# T(  3,  4)( 22,  4)(  1,   2) | 0.223735805 0.223735805 0.223735805 0.000000000 
Par# 28074# T(  4,  4)( 22,  4)(  1,   2) | 0.243965813 0.243965813 0.243965813 0.000000000 
Par# 28075# T(  5,  5)( 22,  4)(  1,   2) | 1.000000000 1.000000000 1.000000000 0.000000000 
Par# 28076# T(  1,  1)( 23,  4)(  1,   2) | 0.534914325 0.534914325 0.534914325 0.000000000 
Par# 28077# T(  2,  1)( 23,  4)(  1,   2) | 0.373858073 0.373858073 0.373858073 0.000000000 
Par# 28078# T(  3,  1)( 23,  4)(  1,   2) | 0.373809332 0.373809332 0.373809332 0.000000000 
Par# 28079# T(  4,  1)( 23,  4)(  1,   2) | 0.220539338 0.220539338 0.220539338 0.000000000 
Par# 28080# T(  1,  2)( 23,  4)(  1,   2) | 0.197360777 0.197360777 0.197360777 0.000000000 
Par# 28081# T(  2,  2)( 23,  4)(  1,   2) | 0.399534818 0.399534818 0.399534818 0.000000000 
Par# 28082# T(  3,  2)( 23,  4)(  1,   2) | 0.187914196 0.187914196 0.187914196 0.000000000 
Par# 28083# T(  4,  2)( 23,  4)(  1,   2) | 0.212984494 0.212984494 0.212984494 0.000000000 
Par# 28084# T(  1,  3)( 23,  4)(  1,   2) | 0.169222498 0.169222498 0.169222498 0.000000000 
Par# 28085# T(  2,  3)( 23,  4)(  1,   2) | 0.189700337 0.189700337 0.189700337 0.000000000 
Par# 28086# T(  3,  3)( 23,  4)(  1,   2) | 0.214540668 0.214540668 0.214540668 0.000000000 
Par# 28087# T(  4,  3)( 23,  4)(  1,   2) | 0.322510356 0.322510356 0.322510356 0.000000000 
Par# 28088# T(  1,  4)( 23,  4)(  1,   2) | 0.098502399 0.098502399 0.098502399 0.000000000 
Par# 28089# T(  2,  4)( 23,  4)(  1,   2) | 0.036906772 0.036906772 0.036906772 0.000000000 
Par# 28090# T(  3,  4)( 23,  4)(  1,   2) | 0.223735805 0.223735805 0.223735805 0.000000000 
Par# 28091# T(  4,  4)( 23,  4)(  1,   2) | 0.243965813 0.243965813 0.243965813 0.000000000 
Par# 28092# T(  5,  5)( 23,  4)(  1,   2) | 1.000000000 1.000000000 1.000000000 0.000000000 
Par# 28093# T(  1,  1)( 24,  4)(  1,   2) | 0.534914325 0.534914325 0.534914325 0.000000000 
Par# 28094# T(  2,  1)( 24,  4)(  1,   2) | 0.373858073 0.373858073 0.373858073 0.000000000 
Par# 28095# T(  3,  1)( 24,  4)(  1,   2) | 0.373809332 0.373809332 0.373809332 0.000000000 
Par# 28096# T(  4,  1)( 24,  4)(  1,   2) | 0.220539338 0.220539338 0.220539338 0.000000000 
Par# 28097# T(  1,  2)( 24,  4)(  1,   2) | 0.197360777 0.197360777 0.197360777 0.000000000 
Par# 28098# T(  2,  2)( 24,  4)(  1,   2) | 0.399534818 0.399534818 0.399534818 0.000000000 
Par# 28099# T(  3,  2)( 24,  4)(  1,   2) | 0.187914196 0.187914196 0.187914196 0.000000000 
Par# 28100# T(  4,  2)( 24,  4)(  1,   2) | 0.212984494 0.212984494 0.212984494 0.000000000 
Par# 28101# T(  1,  3)( 24,  4)(  1,   2) | 0.169222498 0.169222498 0.169222498 0.000000000 
Par# 28102# T(  2,  3)( 24,  4)(  1,   2) | 0.189700337 0.189700337 0.189700337 0.000000000 
Par# 28103# T(  3,  3)( 24,  4)(  1,   2) | 0.214540668 0.214540668 0.214540668 0.000000000 
Par# 28104# T(  4,  3)( 24,  4)(  1,   2) | 0.322510356 0.322510356 0.322510356 0.000000000 
Par# 28105# T(  1,  4)( 24,  4)(  1,   2) | 0.098502399 0.098502399 0.098502399 0.000000000 
Par# 28106# T(  2,  4)( 24,  4)(  1,   2) | 0.036906772 0.036906772 0.036906772 0.000000000 
Par# 28107# T(  3,  4)( 24,  4)(  1,   2) | 0.223735805 0.223735805 0.223735805 0.000000000 
Par# 28108# T(  4,  4)( 24,  4)(  1,   2) | 0.243965813 0.243965813 0.243965813 0.000000000 
Par# 28109# T(  5,  5)( 24,  4)(  1,   2) | 1.000000000 1.000000000 1.000000000 0.000000000 
Par# 28110# T(  1,  1)( 25,  4)(  1,   2) | 0.534914325 0.534914325 0.534914325 0.000000000 
Par# 28111# T(  2,  1)( 25,  4)(  1,   2) | 0.373858073 0.373858073 0.373858073 0.000000000 
Par# 28112# T(  3,  1)( 25,  4)(  1,   2) | 0.373809332 0.373809332 0.373809332 0.000000000 
Par# 28113# T(  4,  1)( 25,  4)(  1,   2) | 0.220539338 0.220539338 0.220539338 0.000000000 
Par# 28114# T(  1,  2)( 25,  4)(  1,   2) | 0.197360777 0.197360777 0.197360777 0.000000000 
Par# 28115# T(  2,  2)( 25,  4)(  1,   2) | 0.399534818 0.399534818 0.399534818 0.000000000 
Par# 28116# T(  3,  2)( 25,  4)(  1,   2) | 0.187914196 0.187914196 0.187914196 0.000000000 
Par# 28117# T(  4,  2)( 25,  4)(  1,   2) | 0.212984494 0.212984494 0.212984494 0.000000000 
Par# 28118# T(  1,  3)( 25,  4)(  1,   2) | 0.169222498 0.169222498 0.169222498 0.000000000 
Par# 28119# T(  2,  3)( 25,  4)(  1,   2) | 0.189700337 0.189700337 0.189700337 0.000000000 
Par# 28120# T(  3,  3)( 25,  4)(  1,   2) | 0.214540668 0.214540668 0.214540668 0.000000000 
Par# 28121# T(  4,  3)( 25,  4)(  1,   2) | 0.322510356 0.322510356 0.322510356 0.000000000 
Par# 28122# T(  1,  4)( 25,  4)(  1,   2) | 0.098502399 0.098502399 0.098502399 0.000000000 
Par# 28123# T(  2,  4)( 25,  4)(  1,   2) | 0.036906772 0.036906772 0.036906772 0.000000000 
Par# 28124# T(  3,  4)( 25,  4)(  1,   2) | 0.223735805 0.223735805 0.223735805 0.000000000 
Par# 28125# T(  4,  4)( 25,  4)(  1,   2) | 0.243965813 0.243965813 0.243965813 0.000000000 
Par# 28126# T(  5,  5)( 25,  4)(  1,   2) | 1.000000000 1.000000000 1.000000000 0.000000000 
Par# 28127# T(  1,  1)( 26,  4)(  1,   2) | 0.534914325 0.534914325 0.534914325 0.000000000 
Par# 28128# T(  2,  1)( 26,  4)(  1,   2) | 0.373858073 0.373858073 0.373858073 0.000000000 
Par# 28129# T(  3,  1)( 26,  4)(  1,   2) | 0.373809332 0.373809332 0.373809332 0.000000000 
Par# 28130# T(  4,  1)( 26,  4)(  1,   2) | 0.220539338 0.220539338 0.220539338 0.000000000 
Par# 28131# T(  1,  2)( 26,  4)(  1,   2) | 0.197360777 0.197360777 0.197360777 0.000000000 
Par# 28132# T(  2,  2)( 26,  4)(  1,   2) | 0.399534818 0.399534818 0.399534818 0.000000000 
Par# 28133# T(  3,  2)( 26,  4)(  1,   2) | 0.187914196 0.187914196 0.187914196 0.000000000 
Par# 28134# T(  4,  2)( 26,  4)(  1,   2) | 0.212984494 0.212984494 0.212984494 0.000000000 
Par# 28135# T(  1,  3)( 26,  4)(  1,   2) | 0.169222498 0.169222498 0.169222498 0.000000000 
Par# 28136# T(  2,  3)( 26,  4)(  1,   2) | 0.189700337 0.189700337 0.189700337 0.000000000 
Par# 28137# T(  3,  3)( 26,  4)(  1,   2) | 0.214540668 0.214540668 0.214540668 0.000000000 
Par# 28138# T(  4,  3)( 26,  4)(  1,   2) | 0.322510356 0.322510356 0.322510356 0.000000000 
Par# 28139# T(  1,  4)( 26,  4)(  1,   2) | 0.098502399 0.098502399 0.098502399 0.000000000 
Par# 28140# T(  2,  4)( 26,  4)(  1,   2) | 0.036906772 0.036906772 0.036906772 0.000000000 
Par# 28141# T(  3,  4)( 26,  4)(  1,   2) | 0.223735805 0.223735805 0.223735805 0.000000000 
Par# 28142# T(  4,  4)( 26,  4)(  1,   2) | 0.243965813 0.243965813 0.243965813 0.000000000 
Par# 28143# T(  5,  5)( 26,  4)(  1,   2) | 1.000000000 1.000000000 1.000000000 0.000000000 
Par# 28144# T(  1,  1)( 27,  4)(  1,   2) | 0.534914325 0.534914325 0.534914325 0.000000000 
Par# 28145# T(  2,  1)( 27,  4)(  1,   2) | 0.373858073 0.373858073 0.373858073 0.000000000 
Par# 28146# T(  3,  1)( 27,  4)(  1,   2) | 0.373809332 0.373809332 0.373809332 0.000000000 
Par# 28147# T(  4,  1)( 27,  4)(  1,   2) | 0.220539338 0.220539338 0.220539338 0.000000000 
Par# 28148# T(  1,  2)( 27,  4)(  1,   2) | 0.197360777 0.197360777 0.197360777 0.000000000 
Par# 28149# T(  2,  2)( 27,  4)(  1,   2) | 0.399534818 0.399534818 0.399534818 0.000000000 
Par# 28150# T(  3,  2)( 27,  4)(  1,   2) | 0.187914196 0.187914196 0.187914196 0.000000000 
Par# 28151# T(  4,  2)( 27,  4)(  1,   2) | 0.212984494 0.212984494 0.212984494 0.000000000 
Par# 28152# T(  1,  3)( 27,  4)(  1,   2) | 0.169222498 0.169222498 0.169222498 0.000000000 
Par# 28153# T(  2,  3)( 27,  4)(  1,   2) | 0.189700337 0.189700337 0.189700337 0.000000000 
Par# 28154# T(  3,  3)( 27,  4)(  1,   2) | 0.214540668 0.214540668 0.214540668 0.000000000 
Par# 28155# T(  4,  3)( 27,  4)(  1,   2) | 0.322510356 0.322510356 0.322510356 0.000000000 
Par# 28156# T(  1,  4)( 27,  4)(  1,   2) | 0.098502399 0.098502399 0.098502399 0.000000000 
Par# 28157# T(  2,  4)( 27,  4)(  1,   2) | 0.036906772 0.036906772 0.036906772 0.000000000 
Par# 28158# T(  3,  4)( 27,  4)(  1,   2) | 0.223735805 0.223735805 0.223735805 0.000000000 
Par# 28159# T(  4,  4)( 27,  4)(  1,   2) | 0.243965813 0.243965813 0.243965813 0.000000000 
Par# 28160# T(  5,  5)( 27,  4)(  1,   2) | 1.000000000 1.000000000 1.000000000 0.000000000 
Par# 28161# T(  1,  1)( 28,  4)(  1,   2) | 0.534914325 0.534914325 0.534914325 0.000000000 
Par# 28162# T(  2,  1)( 28,  4)(  1,   2) | 0.373858073 0.373858073 0.373858073 0.000000000 
Par# 28163# T(  3,  1)( 28,  4)(  1,   2) | 0.373809332 0.373809332 0.373809332 0.000000000 
Par# 28164# T(  4,  1)( 28,  4)(  1,   2) | 0.220539338 0.220539338 0.220539338 0.000000000 
Par# 28165# T(  1,  2)( 28,  4)(  1,   2) | 0.197360777 0.197360777 0.197360777 0.000000000 
Par# 28166# T(  2,  2)( 28,  4)(  1,   2) | 0.399534818 0.399534818 0.399534818 0.000000000 
Par# 28167# T(  3,  2)( 28,  4)(  1,   2) | 0.187914196 0.187914196 0.187914196 0.000000000 
Par# 28168# T(  4,  2)( 28,  4)(  1,   2) | 0.212984494 0.212984494 0.212984494 0.000000000 
Par# 28169# T(  1,  3)( 28,  4)(  1,   2) | 0.169222498 0.169222498 0.169222498 0.000000000 
Par# 28170# T(  2,  3)( 28,  4)(  1,   2) | 0.189700337 0.189700337 0.189700337 0.000000000 
Par# 28171# T(  3,  3)( 28,  4)(  1,   2) | 0.214540668 0.214540668 0.214540668 0.000000000 
Par# 28172# T(  4,  3)( 28,  4)(  1,   2) | 0.322510356 0.322510356 0.322510356 0.000000000 
Par# 28173# T(  1,  4)( 28,  4)(  1,   2) | 0.098502399 0.098502399 0.098502399 0.000000000 
Par# 28174# T(  2,  4)( 28,  4)(  1,   2) | 0.036906772 0.036906772 0.036906772 0.000000000 
Par# 28175# T(  3,  4)( 28,  4)(  1,   2) | 0.223735805 0.223735805 0.223735805 0.000000000 
Par# 28176# T(  4,  4)( 28,  4)(  1,   2) | 0.243965813 0.243965813 0.243965813 0.000000000 
Par# 28177# T(  5,  5)( 28,  4)(  1,   2) | 1.000000000 1.000000000 1.000000000 0.000000000 
Par# 28178# T(  1,  1)( 29,  4)(  1,   2) | 0.534914325 0.534914325 0.534914325 0.000000000 
Par# 28179# T(  2,  1)( 29,  4)(  1,   2) | 0.373858073 0.373858073 0.373858073 0.000000000 
Par# 28180# T(  3,  1)( 29,  4)(  1,   2) | 0.373809332 0.373809332 0.373809332 0.000000000 
Par# 28181# T(  4,  1)( 29,  4)(  1,   2) | 0.220539338 0.220539338 0.220539338 0.000000000 
Par# 28182# T(  1,  2)( 29,  4)(  1,   2) | 0.197360777 0.197360777 0.197360777 0.000000000 
Par# 28183# T(  2,  2)( 29,  4)(  1,   2) | 0.399534818 0.399534818 0.399534818 0.000000000 
Par# 28184# T(  3,  2)( 29,  4)(  1,   2) | 0.187914196 0.187914196 0.187914196 0.000000000 
Par# 28185# T(  4,  2)( 29,  4)(  1,   2) | 0.212984494 0.212984494 0.212984494 0.000000000 
Par# 28186# T(  1,  3)( 29,  4)(  1,   2) | 0.169222498 0.169222498 0.169222498 0.000000000 
Par# 28187# T(  2,  3)( 29,  4)(  1,   2) | 0.189700337 0.189700337 0.189700337 0.000000000 
Par# 28188# T(  3,  3)( 29,  4)(  1,   2) | 0.214540668 0.214540668 0.214540668 0.000000000 
Par# 28189# T(  4,  3)( 29,  4)(  1,   2) | 0.322510356 0.322510356 0.322510356 0.000000000 
Par# 28190# T(  1,  4)( 29,  4)(  1,   2) | 0.098502399 0.098502399 0.098502399 0.000000000 
Par# 28191# T(  2,  4)( 29,  4)(  1,   2) | 0.036906772 0.036906772 0.036906772 0.000000000 
Par# 28192# T(  3,  4)( 29,  4)(  1,   2) | 0.223735805 0.223735805 0.223735805 0.000000000 
Par# 28193# T(  4,  4)( 29,  4)(  1,   2) | 0.243965813 0.243965813 0.243965813 0.000000000 
Par# 28194# T(  5,  5)( 29,  4)(  1,   2) | 1.000000000 1.000000000 1.000000000 0.000000000 
Par# 28195# T(  1,  1)( 30,  4)(  1,   2) | 0.534914325 0.534914325 0.534914325 0.000000000 
Par# 28196# T(  2,  1)( 30,  4)(  1,   2) | 0.373858073 0.373858073 0.373858073 0.000000000 
Par# 28197# T(  3,  1)( 30,  4)(  1,   2) | 0.373809332 0.373809332 0.373809332 0.000000000 
Par# 28198# T(  4,  1)( 30,  4)(  1,   2) | 0.220539338 0.220539338 0.220539338 0.000000000 
Par# 28199# T(  1,  2)( 30,  4)(  1,   2) | 0.197360777 0.197360777 0.197360777 0.000000000 
Par# 28200# T(  2,  2)( 30,  4)(  1,   2) | 0.399534818 0.399534818 0.399534818 0.000000000 
Par# 28201# T(  3,  2)( 30,  4)(  1,   2) | 0.187914196 0.187914196 0.187914196 0.000000000 
Par# 28202# T(  4,  2)( 30,  4)(  1,   2) | 0.212984494 0.212984494 0.212984494 0.000000000 
Par# 28203# T(  1,  3)( 30,  4)(  1,   2) | 0.169222498 0.169222498 0.169222498 0.000000000 
Par# 28204# T(  2,  3)( 30,  4)(  1,   2) | 0.189700337 0.189700337 0.189700337 0.000000000 
Par# 28205# T(  3,  3)( 30,  4)(  1,   2) | 0.214540668 0.214540668 0.214540668 0.000000000 
Par# 28206# T(  4,  3)( 30,  4)(  1,   2) | 0.322510356 0.322510356 0.322510356 0.000000000 
Par# 28207# T(  1,  4)( 30,  4)(  1,   2) | 0.098502399 0.098502399 0.098502399 0.000000000 
Par# 28208# T(  2,  4)( 30,  4)(  1,   2) | 0.036906772 0.036906772 0.036906772 0.000000000 
Par# 28209# T(  3,  4)( 30,  4)(  1,   2) | 0.223735805 0.223735805 0.223735805 0.000000000 
Par# 28210# T(  4,  4)( 30,  4)(  1,   2) | 0.243965813 0.243965813 0.243965813 0.000000000 
Par# 28211# T(  5,  5)( 30,  4)(  1,   2) | 1.000000000 1.000000000 1.000000000 0.000000000 
Par# 28212# T(  1,  1)( 31,  4)(  1,   2) | 0.534914325 0.534914325 0.534914325 0.000000000 
Par# 28213# T(  2,  1)( 31,  4)(  1,   2) | 0.373858073 0.373858073 0.373858073 0.000000000 
Par# 28214# T(  3,  1)( 31,  4)(  1,   2) | 0.373809332 0.373809332 0.373809332 0.000000000 
Par# 28215# T(  4,  1)( 31,  4)(  1,   2) | 0.220539338 0.220539338 0.220539338 0.000000000 
Par# 28216# T(  1,  2)( 31,  4)(  1,   2) | 0.197360777 0.197360777 0.197360777 0.000000000 
Par# 28217# T(  2,  2)( 31,  4)(  1,   2) | 0.399534818 0.399534818 0.399534818 0.000000000 
Par# 28218# T(  3,  2)( 31,  4)(  1,   2) | 0.187914196 0.187914196 0.187914196 0.000000000 
Par# 28219# T(  4,  2)( 31,  4)(  1,   2) | 0.212984494 0.212984494 0.212984494 0.000000000 
Par# 28220# T(  1,  3)( 31,  4)(  1,   2) | 0.169222498 0.169222498 0.169222498 0.000000000 
Par# 28221# T(  2,  3)( 31,  4)(  1,   2) | 0.189700337 0.189700337 0.189700337 0.000000000 
Par# 28222# T(  3,  3)( 31,  4)(  1,   2) | 0.214540668 0.214540668 0.214540668 0.000000000 
Par# 28223# T(  4,  3)( 31,  4)(  1,   2) | 0.322510356 0.322510356 0.322510356 0.000000000 
Par# 28224# T(  1,  4)( 31,  4)(  1,   2) | 0.098502399 0.098502399 0.098502399 0.000000000 
Par# 28225# T(  2,  4)( 31,  4)(  1,   2) | 0.036906772 0.036906772 0.036906772 0.000000000 
Par# 28226# T(  3,  4)( 31,  4)(  1,   2) | 0.223735805 0.223735805 0.223735805 0.000000000 
Par# 28227# T(  4,  4)( 31,  4)(  1,   2) | 0.243965813 0.243965813 0.243965813 0.000000000 
Par# 28228# T(  5,  5)( 31,  4)(  1,   2) | 1.000000000 1.000000000 1.000000000 0.000000000 
Par# 28229# T(  1,  1)( 32,  4)(  1,   2) | 0.534914325 0.534914325 0.534914325 0.000000000 
Par# 28230# T(  2,  1)( 32,  4)(  1,   2) | 0.373858073 0.373858073 0.373858073 0.000000000 
Par# 28231# T(  3,  1)( 32,  4)(  1,   2) | 0.373809332 0.373809332 0.373809332 0.000000000 
Par# 28232# T(  4,  1)( 32,  4)(  1,   2) | 0.220539338 0.220539338 0.220539338 0.000000000 
Par# 28233# T(  1,  2)( 32,  4)(  1,   2) | 0.197360777 0.197360777 0.197360777 0.000000000 
Par# 28234# T(  2,  2)( 32,  4)(  1,   2) | 0.399534818 0.399534818 0.399534818 0.000000000 
Par# 28235# T(  3,  2)( 32,  4)(  1,   2) | 0.187914196 0.187914196 0.187914196 0.000000000 
Par# 28236# T(  4,  2)( 32,  4)(  1,   2) | 0.212984494 0.212984494 0.212984494 0.000000000 
Par# 28237# T(  1,  3)( 32,  4)(  1,   2) | 0.169222498 0.169222498 0.169222498 0.000000000 
Par# 28238# T(  2,  3)( 32,  4)(  1,   2) | 0.189700337 0.189700337 0.189700337 0.000000000 
Par# 28239# T(  3,  3)( 32,  4)(  1,   2) | 0.214540668 0.214540668 0.214540668 0.000000000 
Par# 28240# T(  4,  3)( 32,  4)(  1,   2) | 0.322510356 0.322510356 0.322510356 0.000000000 
Par# 28241# T(  1,  4)( 32,  4)(  1,   2) | 0.098502399 0.098502399 0.098502399 0.000000000 
Par# 28242# T(  2,  4)( 32,  4)(  1,   2) | 0.036906772 0.036906772 0.036906772 0.000000000 
Par# 28243# T(  3,  4)( 32,  4)(  1,   2) | 0.223735805 0.223735805 0.223735805 0.000000000 
Par# 28244# T(  4,  4)( 32,  4)(  1,   2) | 0.243965813 0.243965813 0.243965813 0.000000000 
Par# 28245# T(  5,  5)( 32,  4)(  1,   2) | 1.000000000 1.000000000 1.000000000 0.000000000 
Par# 28246# T(  1,  1)( 33,  4)(  1,   2) | 0.534914325 0.534914325 0.534914325 0.000000000 
Par# 28247# T(  2,  1)( 33,  4)(  1,   2) | 0.373858073 0.373858073 0.373858073 0.000000000 
Par# 28248# T(  3,  1)( 33,  4)(  1,   2) | 0.373809332 0.373809332 0.373809332 0.000000000 
Par# 28249# T(  4,  1)( 33,  4)(  1,   2) | 0.220539338 0.220539338 0.220539338 0.000000000 
Par# 28250# T(  1,  2)( 33,  4)(  1,   2) | 0.197360777 0.197360777 0.197360777 0.000000000 
Par# 28251# T(  2,  2)( 33,  4)(  1,   2) | 0.399534818 0.399534818 0.399534818 0.000000000 
Par# 28252# T(  3,  2)( 33,  4)(  1,   2) | 0.187914196 0.187914196 0.187914196 0.000000000 
Par# 28253# T(  4,  2)( 33,  4)(  1,   2) | 0.212984494 0.212984494 0.212984494 0.000000000 
Par# 28254# T(  1,  3)( 33,  4)(  1,   2) | 0.169222498 0.169222498 0.169222498 0.000000000 
Par# 28255# T(  2,  3)( 33,  4)(  1,   2) | 0.189700337 0.189700337 0.189700337 0.000000000 
Par# 28256# T(  3,  3)( 33,  4)(  1,   2) | 0.214540668 0.214540668 0.214540668 0.000000000 
Par# 28257# T(  4,  3)( 33,  4)(  1,   2) | 0.322510356 0.322510356 0.322510356 0.000000000 
Par# 28258# T(  1,  4)( 33,  4)(  1,   2) | 0.098502399 0.098502399 0.098502399 0.000000000 
Par# 28259# T(  2,  4)( 33,  4)(  1,   2) | 0.036906772 0.036906772 0.036906772 0.000000000 
Par# 28260# T(  3,  4)( 33,  4)(  1,   2) | 0.223735805 0.223735805 0.223735805 0.000000000 
Par# 28261# T(  4,  4)( 33,  4)(  1,   2) | 0.243965813 0.243965813 0.243965813 0.000000000 
Par# 28262# T(  5,  5)( 33,  4)(  1,   2) | 1.000000000 1.000000000 1.000000000 0.000000000 
Par# 28263# T(  1,  1)( 34,  4)(  1,   2) | 0.534914325 0.534914325 0.534914325 0.000000000 
Par# 28264# T(  2,  1)( 34,  4)(  1,   2) | 0.373858073 0.373858073 0.373858073 0.000000000 
Par# 28265# T(  3,  1)( 34,  4)(  1,   2) | 0.373809332 0.373809332 0.373809332 0.000000000 
Par# 28266# T(  4,  1)( 34,  4)(  1,   2) | 0.220539338 0.220539338 0.220539338 0.000000000 
Par# 28267# T(  1,  2)( 34,  4)(  1,   2) | 0.197360777 0.197360777 0.197360777 0.000000000 
Par# 28268# T(  2,  2)( 34,  4)(  1,   2) | 0.399534818 0.399534818 0.399534818 0.000000000 
Par# 28269# T(  3,  2)( 34,  4)(  1,   2) | 0.187914196 0.187914196 0.187914196 0.000000000 
Par# 28270# T(  4,  2)( 34,  4)(  1,   2) | 0.212984494 0.212984494 0.212984494 0.000000000 
Par# 28271# T(  1,  3)( 34,  4)(  1,   2) | 0.169222498 0.169222498 0.169222498 0.000000000 
Par# 28272# T(  2,  3)( 34,  4)(  1,   2) | 0.189700337 0.189700337 0.189700337 0.000000000 
Par# 28273# T(  3,  3)( 34,  4)(  1,   2) | 0.214540668 0.214540668 0.214540668 0.000000000 
Par# 28274# T(  4,  3)( 34,  4)(  1,   2) | 0.322510356 0.322510356 0.322510356 0.000000000 
Par# 28275# T(  1,  4)( 34,  4)(  1,   2) | 0.098502399 0.098502399 0.098502399 0.000000000 
Par# 28276# T(  2,  4)( 34,  4)(  1,   2) | 0.036906772 0.036906772 0.036906772 0.000000000 
Par# 28277# T(  3,  4)( 34,  4)(  1,   2) | 0.223735805 0.223735805 0.223735805 0.000000000 
Par# 28278# T(  4,  4)( 34,  4)(  1,   2) | 0.243965813 0.243965813 0.243965813 0.000000000 
Par# 28279# T(  5,  5)( 34,  4)(  1,   2) | 1.000000000 1.000000000 1.000000000 0.000000000 
Par# 28280# T(  1,  1)( 35,  4)(  1,   2) | 0.534914325 0.534914325 0.534914325 0.000000000 
Par# 28281# T(  2,  1)( 35,  4)(  1,   2) | 0.373858073 0.373858073 0.373858073 0.000000000 
Par# 28282# T(  3,  1)( 35,  4)(  1,   2) | 0.373809332 0.373809332 0.373809332 0.000000000 
Par# 28283# T(  4,  1)( 35,  4)(  1,   2) | 0.220539338 0.220539338 0.220539338 0.000000000 
Par# 28284# T(  1,  2)( 35,  4)(  1,   2) | 0.197360777 0.197360777 0.197360777 0.000000000 
Par# 28285# T(  2,  2)( 35,  4)(  1,   2) | 0.399534818 0.399534818 0.399534818 0.000000000 
Par# 28286# T(  3,  2)( 35,  4)(  1,   2) | 0.187914196 0.187914196 0.187914196 0.000000000 
Par# 28287# T(  4,  2)( 35,  4)(  1,   2) | 0.212984494 0.212984494 0.212984494 0.000000000 
Par# 28288# T(  1,  3)( 35,  4)(  1,   2) | 0.169222498 0.169222498 0.169222498 0.000000000 
Par# 28289# T(  2,  3)( 35,  4)(  1,   2) | 0.189700337 0.189700337 0.189700337 0.000000000 
Par# 28290# T(  3,  3)( 35,  4)(  1,   2) | 0.214540668 0.214540668 0.214540668 0.000000000 
Par# 28291# T(  4,  3)( 35,  4)(  1,   2) | 0.322510356 0.322510356 0.322510356 0.000000000 
Par# 28292# T(  1,  4)( 35,  4)(  1,   2) | 0.098502399 0.098502399 0.098502399 0.000000000 
Par# 28293# T(  2,  4)( 35,  4)(  1,   2) | 0.036906772 0.036906772 0.036906772 0.000000000 
Par# 28294# T(  3,  4)( 35,  4)(  1,   2) | 0.223735805 0.223735805 0.223735805 0.000000000 
Par# 28295# T(  4,  4)( 35,  4)(  1,   2) | 0.243965813 0.243965813 0.243965813 0.000000000 
Par# 28296# T(  5,  5)( 35,  4)(  1,   2) | 1.000000000 1.000000000 1.000000000 0.000000000 
Par# 28297# T(  1,  1)( 36,  4)(  1,   2) | 0.534914325 0.534914325 0.534914325 0.000000000 
Par# 28298# T(  2,  1)( 36,  4)(  1,   2) | 0.373858073 0.373858073 0.373858073 0.000000000 
Par# 28299# T(  3,  1)( 36,  4)(  1,   2) | 0.373809332 0.373809332 0.373809332 0.000000000 
Par# 28300# T(  4,  1)( 36,  4)(  1,   2) | 0.220539338 0.220539338 0.220539338 0.000000000 
Par# 28301# T(  1,  2)( 36,  4)(  1,   2) | 0.197360777 0.197360777 0.197360777 0.000000000 
Par# 28302# T(  2,  2)( 36,  4)(  1,   2) | 0.399534818 0.399534818 0.399534818 0.000000000 
Par# 28303# T(  3,  2)( 36,  4)(  1,   2) | 0.187914196 0.187914196 0.187914196 0.000000000 
Par# 28304# T(  4,  2)( 36,  4)(  1,   2) | 0.212984494 0.212984494 0.212984494 0.000000000 
Par# 28305# T(  1,  3)( 36,  4)(  1,   2) | 0.169222498 0.169222498 0.169222498 0.000000000 
Par# 28306# T(  2,  3)( 36,  4)(  1,   2) | 0.189700337 0.189700337 0.189700337 0.000000000 
Par# 28307# T(  3,  3)( 36,  4)(  1,   2) | 0.214540668 0.214540668 0.214540668 0.000000000 
Par# 28308# T(  4,  3)( 36,  4)(  1,   2) | 0.322510356 0.322510356 0.322510356 0.000000000 
Par# 28309# T(  1,  4)( 36,  4)(  1,   2) | 0.098502399 0.098502399 0.098502399 0.000000000 
Par# 28310# T(  2,  4)( 36,  4)(  1,   2) | 0.036906772 0.036906772 0.036906772 0.000000000 
Par# 28311# T(  3,  4)( 36,  4)(  1,   2) | 0.223735805 0.223735805 0.223735805 0.000000000 
Par# 28312# T(  4,  4)( 36,  4)(  1,   2) | 0.243965813 0.243965813 0.243965813 0.000000000 
Par# 28313# T(  5,  5)( 36,  4)(  1,   2) | 1.000000000 1.000000000 1.000000000 0.000000000 
Par# 28314# T(  1,  1)( 37,  4)(  1,   2) | 0.534914325 0.534914325 0.534914325 0.000000000 
Par# 28315# T(  2,  1)( 37,  4)(  1,   2) | 0.373858073 0.373858073 0.373858073 0.000000000 
Par# 28316# T(  3,  1)( 37,  4)(  1,   2) | 0.373809332 0.373809332 0.373809332 0.000000000 
Par# 28317# T(  4,  1)( 37,  4)(  1,   2) | 0.220539338 0.220539338 0.220539338 0.000000000 
Par# 28318# T(  1,  2)( 37,  4)(  1,   2) | 0.197360777 0.197360777 0.197360777 0.000000000 
Par# 28319# T(  2,  2)( 37,  4)(  1,   2) | 0.399534818 0.399534818 0.399534818 0.000000000 
Par# 28320# T(  3,  2)( 37,  4)(  1,   2) | 0.187914196 0.187914196 0.187914196 0.000000000 
Par# 28321# T(  4,  2)( 37,  4)(  1,   2) | 0.212984494 0.212984494 0.212984494 0.000000000 
Par# 28322# T(  1,  3)( 37,  4)(  1,   2) | 0.169222498 0.169222498 0.169222498 0.000000000 
Par# 28323# T(  2,  3)( 37,  4)(  1,   2) | 0.189700337 0.189700337 0.189700337 0.000000000 
Par# 28324# T(  3,  3)( 37,  4)(  1,   2) | 0.214540668 0.214540668 0.214540668 0.000000000 
Par# 28325# T(  4,  3)( 37,  4)(  1,   2) | 0.322510356 0.322510356 0.322510356 0.000000000 
Par# 28326# T(  1,  4)( 37,  4)(  1,   2) | 0.098502399 0.098502399 0.098502399 0.000000000 
Par# 28327# T(  2,  4)( 37,  4)(  1,   2) | 0.036906772 0.036906772 0.036906772 0.000000000 
Par# 28328# T(  3,  4)( 37,  4)(  1,   2) | 0.223735805 0.223735805 0.223735805 0.000000000 
Par# 28329# T(  4,  4)( 37,  4)(  1,   2) | 0.243965813 0.243965813 0.243965813 0.000000000 
Par# 28330# T(  5,  5)( 37,  4)(  1,   2) | 1.000000000 1.000000000 1.000000000 0.000000000 
Par# 28331# T(  1,  1)(  5,  5)(  1,   2) | 0.534914325 0.534914325 0.534914325 0.000000000 
Par# 28332# T(  2,  1)(  5,  5)(  1,   2) | 0.373858073 0.373858073 0.373858073 0.000000000 
Par# 28333# T(  3,  1)(  5,  5)(  1,   2) | 0.373809332 0.373809332 0.373809332 0.000000000 
Par# 28334# T(  4,  1)(  5,  5)(  1,   2) | 0.220539338 0.220539338 0.220539338 0.000000000 
Par# 28335# T(  1,  2)(  5,  5)(  1,   2) | 0.197360777 0.197360777 0.197360777 0.000000000 
Par# 28336# T(  2,  2)(  5,  5)(  1,   2) | 0.399534818 0.399534818 0.399534818 0.000000000 
Par# 28337# T(  3,  2)(  5,  5)(  1,   2) | 0.187914196 0.187914196 0.187914196 0.000000000 
Par# 28338# T(  4,  2)(  5,  5)(  1,   2) | 0.212984494 0.212984494 0.212984494 0.000000000 
Par# 28339# T(  1,  3)(  5,  5)(  1,   2) | 0.169222498 0.169222498 0.169222498 0.000000000 
Par# 28340# T(  2,  3)(  5,  5)(  1,   2) | 0.189700337 0.189700337 0.189700337 0.000000000 
Par# 28341# T(  3,  3)(  5,  5)(  1,   2) | 0.214540668 0.214540668 0.214540668 0.000000000 
Par# 28342# T(  4,  3)(  5,  5)(  1,   2) | 0.322510356 0.322510356 0.322510356 0.000000000 
Par# 28343# T(  1,  4)(  5,  5)(  1,   2) | 0.098502399 0.098502399 0.098502399 0.000000000 
Par# 28344# T(  2,  4)(  5,  5)(  1,   2) | 0.036906772 0.036906772 0.036906772 0.000000000 
Par# 28345# T(  3,  4)(  5,  5)(  1,   2) | 0.223735805 0.223735805 0.223735805 0.000000000 
Par# 28346# T(  4,  4)(  5,  5)(  1,   2) | 0.243965813 0.243965813 0.243965813 0.000000000 
Par# 28347# T(  5,  5)(  5,  5)(  1,   2) | 1.000000000 1.000000000 1.000000000 0.000000000 
Par# 28348# T(  1,  1)(  6,  5)(  1,   2) | 0.534914325 0.534914325 0.534914325 0.000000000 
Par# 28349# T(  2,  1)(  6,  5)(  1,   2) | 0.373858073 0.373858073 0.373858073 0.000000000 
Par# 28350# T(  3,  1)(  6,  5)(  1,   2) | 0.373809332 0.373809332 0.373809332 0.000000000 
Par# 28351# T(  4,  1)(  6,  5)(  1,   2) | 0.220539338 0.220539338 0.220539338 0.000000000 
Par# 28352# T(  1,  2)(  6,  5)(  1,   2) | 0.197360777 0.197360777 0.197360777 0.000000000 
Par# 28353# T(  2,  2)(  6,  5)(  1,   2) | 0.399534818 0.399534818 0.399534818 0.000000000 
Par# 28354# T(  3,  2)(  6,  5)(  1,   2) | 0.187914196 0.187914196 0.187914196 0.000000000 
Par# 28355# T(  4,  2)(  6,  5)(  1,   2) | 0.212984494 0.212984494 0.212984494 0.000000000 
Par# 28356# T(  1,  3)(  6,  5)(  1,   2) | 0.169222498 0.169222498 0.169222498 0.000000000 
Par# 28357# T(  2,  3)(  6,  5)(  1,   2) | 0.189700337 0.189700337 0.189700337 0.000000000 
Par# 28358# T(  3,  3)(  6,  5)(  1,   2) | 0.214540668 0.214540668 0.214540668 0.000000000 
Par# 28359# T(  4,  3)(  6,  5)(  1,   2) | 0.322510356 0.322510356 0.322510356 0.000000000 
Par# 28360# T(  1,  4)(  6,  5)(  1,   2) | 0.098502399 0.098502399 0.098502399 0.000000000 
Par# 28361# T(  2,  4)(  6,  5)(  1,   2) | 0.036906772 0.036906772 0.036906772 0.000000000 
Par# 28362# T(  3,  4)(  6,  5)(  1,   2) | 0.223735805 0.223735805 0.223735805 0.000000000 
Par# 28363# T(  4,  4)(  6,  5)(  1,   2) | 0.243965813 0.243965813 0.243965813 0.000000000 
Par# 28364# T(  5,  5)(  6,  5)(  1,   2) | 1.000000000 1.000000000 1.000000000 0.000000000 
Par# 28365# T(  1,  1)(  7,  5)(  1,   2) | 0.534914325 0.534914325 0.534914325 0.000000000 
Par# 28366# T(  2,  1)(  7,  5)(  1,   2) | 0.373858073 0.373858073 0.373858073 0.000000000 
Par# 28367# T(  3,  1)(  7,  5)(  1,   2) | 0.373809332 0.373809332 0.373809332 0.000000000 
Par# 28368# T(  4,  1)(  7,  5)(  1,   2) | 0.220539338 0.220539338 0.220539338 0.000000000 
Par# 28369# T(  1,  2)(  7,  5)(  1,   2) | 0.197360777 0.197360777 0.197360777 0.000000000 
Par# 28370# T(  2,  2)(  7,  5)(  1,   2) | 0.399534818 0.399534818 0.399534818 0.000000000 
Par# 28371# T(  3,  2)(  7,  5)(  1,   2) | 0.187914196 0.187914196 0.187914196 0.000000000 
Par# 28372# T(  4,  2)(  7,  5)(  1,   2) | 0.212984494 0.212984494 0.212984494 0.000000000 
Par# 28373# T(  1,  3)(  7,  5)(  1,   2) | 0.169222498 0.169222498 0.169222498 0.000000000 
Par# 28374# T(  2,  3)(  7,  5)(  1,   2) | 0.189700337 0.189700337 0.189700337 0.000000000 
Par# 28375# T(  3,  3)(  7,  5)(  1,   2) | 0.214540668 0.214540668 0.214540668 0.000000000 
Par# 28376# T(  4,  3)(  7,  5)(  1,   2) | 0.322510356 0.322510356 0.322510356 0.000000000 
Par# 28377# T(  1,  4)(  7,  5)(  1,   2) | 0.098502399 0.098502399 0.098502399 0.000000000 
Par# 28378# T(  2,  4)(  7,  5)(  1,   2) | 0.036906772 0.036906772 0.036906772 0.000000000 
Par# 28379# T(  3,  4)(  7,  5)(  1,   2) | 0.223735805 0.223735805 0.223735805 0.000000000 
Par# 28380# T(  4,  4)(  7,  5)(  1,   2) | 0.243965813 0.243965813 0.243965813 0.000000000 
Par# 28381# T(  5,  5)(  7,  5)(  1,   2) | 1.000000000 1.000000000 1.000000000 0.000000000 
Par# 28382# T(  1,  1)(  8,  5)(  1,   2) | 0.534914325 0.534914325 0.534914325 0.000000000 
Par# 28383# T(  2,  1)(  8,  5)(  1,   2) | 0.373858073 0.373858073 0.373858073 0.000000000 
Par# 28384# T(  3,  1)(  8,  5)(  1,   2) | 0.373809332 0.373809332 0.373809332 0.000000000 
Par# 28385# T(  4,  1)(  8,  5)(  1,   2) | 0.220539338 0.220539338 0.220539338 0.000000000 
Par# 28386# T(  1,  2)(  8,  5)(  1,   2) | 0.197360777 0.197360777 0.197360777 0.000000000 
Par# 28387# T(  2,  2)(  8,  5)(  1,   2) | 0.399534818 0.399534818 0.399534818 0.000000000 
Par# 28388# T(  3,  2)(  8,  5)(  1,   2) | 0.187914196 0.187914196 0.187914196 0.000000000 
Par# 28389# T(  4,  2)(  8,  5)(  1,   2) | 0.212984494 0.212984494 0.212984494 0.000000000 
Par# 28390# T(  1,  3)(  8,  5)(  1,   2) | 0.169222498 0.169222498 0.169222498 0.000000000 
Par# 28391# T(  2,  3)(  8,  5)(  1,   2) | 0.189700337 0.189700337 0.189700337 0.000000000 
Par# 28392# T(  3,  3)(  8,  5)(  1,   2) | 0.214540668 0.214540668 0.214540668 0.000000000 
Par# 28393# T(  4,  3)(  8,  5)(  1,   2) | 0.322510356 0.322510356 0.322510356 0.000000000 
Par# 28394# T(  1,  4)(  8,  5)(  1,   2) | 0.098502399 0.098502399 0.098502399 0.000000000 
Par# 28395# T(  2,  4)(  8,  5)(  1,   2) | 0.036906772 0.036906772 0.036906772 0.000000000 
Par# 28396# T(  3,  4)(  8,  5)(  1,   2) | 0.223735805 0.223735805 0.223735805 0.000000000 
Par# 28397# T(  4,  4)(  8,  5)(  1,   2) | 0.243965813 0.243965813 0.243965813 0.000000000 
Par# 28398# T(  5,  5)(  8,  5)(  1,   2) | 1.000000000 1.000000000 1.000000000 0.000000000 
Par# 28399# T(  1,  1)(  9,  5)(  1,   2) | 0.534914325 0.534914325 0.534914325 0.000000000 
Par# 28400# T(  2,  1)(  9,  5)(  1,   2) | 0.373858073 0.373858073 0.373858073 0.000000000 
Par# 28401# T(  3,  1)(  9,  5)(  1,   2) | 0.373809332 0.373809332 0.373809332 0.000000000 
Par# 28402# T(  4,  1)(  9,  5)(  1,   2) | 0.220539338 0.220539338 0.220539338 0.000000000 
Par# 28403# T(  1,  2)(  9,  5)(  1,   2) | 0.197360777 0.197360777 0.197360777 0.000000000 
Par# 28404# T(  2,  2)(  9,  5)(  1,   2) | 0.399534818 0.399534818 0.399534818 0.000000000 
Par# 28405# T(  3,  2)(  9,  5)(  1,   2) | 0.187914196 0.187914196 0.187914196 0.000000000 
Par# 28406# T(  4,  2)(  9,  5)(  1,   2) | 0.212984494 0.212984494 0.212984494 0.000000000 
Par# 28407# T(  1,  3)(  9,  5)(  1,   2) | 0.169222498 0.169222498 0.169222498 0.000000000 
Par# 28408# T(  2,  3)(  9,  5)(  1,   2) | 0.189700337 0.189700337 0.189700337 0.000000000 
Par# 28409# T(  3,  3)(  9,  5)(  1,   2) | 0.214540668 0.214540668 0.214540668 0.000000000 
Par# 28410# T(  4,  3)(  9,  5)(  1,   2) | 0.322510356 0.322510356 0.322510356 0.000000000 
Par# 28411# T(  1,  4)(  9,  5)(  1,   2) | 0.098502399 0.098502399 0.098502399 0.000000000 
Par# 28412# T(  2,  4)(  9,  5)(  1,   2) | 0.036906772 0.036906772 0.036906772 0.000000000 
Par# 28413# T(  3,  4)(  9,  5)(  1,   2) | 0.223735805 0.223735805 0.223735805 0.000000000 
Par# 28414# T(  4,  4)(  9,  5)(  1,   2) | 0.243965813 0.243965813 0.243965813 0.000000000 
Par# 28415# T(  5,  5)(  9,  5)(  1,   2) | 1.000000000 1.000000000 1.000000000 0.000000000 
Par# 28416# T(  1,  1)( 10,  5)(  1,   2) | 0.534914325 0.534914325 0.534914325 0.000000000 
Par# 28417# T(  2,  1)( 10,  5)(  1,   2) | 0.373858073 0.373858073 0.373858073 0.000000000 
Par# 28418# T(  3,  1)( 10,  5)(  1,   2) | 0.373809332 0.373809332 0.373809332 0.000000000 
Par# 28419# T(  4,  1)( 10,  5)(  1,   2) | 0.220539338 0.220539338 0.220539338 0.000000000 
Par# 28420# T(  1,  2)( 10,  5)(  1,   2) | 0.197360777 0.197360777 0.197360777 0.000000000 
Par# 28421# T(  2,  2)( 10,  5)(  1,   2) | 0.399534818 0.399534818 0.399534818 0.000000000 
Par# 28422# T(  3,  2)( 10,  5)(  1,   2) | 0.187914196 0.187914196 0.187914196 0.000000000 
Par# 28423# T(  4,  2)( 10,  5)(  1,   2) | 0.212984494 0.212984494 0.212984494 0.000000000 
Par# 28424# T(  1,  3)( 10,  5)(  1,   2) | 0.169222498 0.169222498 0.169222498 0.000000000 
Par# 28425# T(  2,  3)( 10,  5)(  1,   2) | 0.189700337 0.189700337 0.189700337 0.000000000 
Par# 28426# T(  3,  3)( 10,  5)(  1,   2) | 0.214540668 0.214540668 0.214540668 0.000000000 
Par# 28427# T(  4,  3)( 10,  5)(  1,   2) | 0.322510356 0.322510356 0.322510356 0.000000000 
Par# 28428# T(  1,  4)( 10,  5)(  1,   2) | 0.098502399 0.098502399 0.098502399 0.000000000 
Par# 28429# T(  2,  4)( 10,  5)(  1,   2) | 0.036906772 0.036906772 0.036906772 0.000000000 
Par# 28430# T(  3,  4)( 10,  5)(  1,   2) | 0.223735805 0.223735805 0.223735805 0.000000000 
Par# 28431# T(  4,  4)( 10,  5)(  1,   2) | 0.243965813 0.243965813 0.243965813 0.000000000 
Par# 28432# T(  5,  5)( 10,  5)(  1,   2) | 1.000000000 1.000000000 1.000000000 0.000000000 
Par# 28433# T(  1,  1)( 11,  5)(  1,   2) | 0.534914325 0.534914325 0.534914325 0.000000000 
Par# 28434# T(  2,  1)( 11,  5)(  1,   2) | 0.373858073 0.373858073 0.373858073 0.000000000 
Par# 28435# T(  3,  1)( 11,  5)(  1,   2) | 0.373809332 0.373809332 0.373809332 0.000000000 
Par# 28436# T(  4,  1)( 11,  5)(  1,   2) | 0.220539338 0.220539338 0.220539338 0.000000000 
Par# 28437# T(  1,  2)( 11,  5)(  1,   2) | 0.197360777 0.197360777 0.197360777 0.000000000 
Par# 28438# T(  2,  2)( 11,  5)(  1,   2) | 0.399534818 0.399534818 0.399534818 0.000000000 
Par# 28439# T(  3,  2)( 11,  5)(  1,   2) | 0.187914196 0.187914196 0.187914196 0.000000000 
Par# 28440# T(  4,  2)( 11,  5)(  1,   2) | 0.212984494 0.212984494 0.212984494 0.000000000 
Par# 28441# T(  1,  3)( 11,  5)(  1,   2) | 0.169222498 0.169222498 0.169222498 0.000000000 
Par# 28442# T(  2,  3)( 11,  5)(  1,   2) | 0.189700337 0.189700337 0.189700337 0.000000000 
Par# 28443# T(  3,  3)( 11,  5)(  1,   2) | 0.214540668 0.214540668 0.214540668 0.000000000 
Par# 28444# T(  4,  3)( 11,  5)(  1,   2) | 0.322510356 0.322510356 0.322510356 0.000000000 
Par# 28445# T(  1,  4)( 11,  5)(  1,   2) | 0.098502399 0.098502399 0.098502399 0.000000000 
Par# 28446# T(  2,  4)( 11,  5)(  1,   2) | 0.036906772 0.036906772 0.036906772 0.000000000 
Par# 28447# T(  3,  4)( 11,  5)(  1,   2) | 0.223735805 0.223735805 0.223735805 0.000000000 
Par# 28448# T(  4,  4)( 11,  5)(  1,   2) | 0.243965813 0.243965813 0.243965813 0.000000000 
Par# 28449# T(  5,  5)( 11,  5)(  1,   2) | 1.000000000 1.000000000 1.000000000 0.000000000 
Par# 28450# T(  1,  1)( 12,  5)(  1,   2) | 0.534914325 0.534914325 0.534914325 0.000000000 
Par# 28451# T(  2,  1)( 12,  5)(  1,   2) | 0.373858073 0.373858073 0.373858073 0.000000000 
Par# 28452# T(  3,  1)( 12,  5)(  1,   2) | 0.373809332 0.373809332 0.373809332 0.000000000 
Par# 28453# T(  4,  1)( 12,  5)(  1,   2) | 0.220539338 0.220539338 0.220539338 0.000000000 
Par# 28454# T(  1,  2)( 12,  5)(  1,   2) | 0.197360777 0.197360777 0.197360777 0.000000000 
Par# 28455# T(  2,  2)( 12,  5)(  1,   2) | 0.399534818 0.399534818 0.399534818 0.000000000 
Par# 28456# T(  3,  2)( 12,  5)(  1,   2) | 0.187914196 0.187914196 0.187914196 0.000000000 
Par# 28457# T(  4,  2)( 12,  5)(  1,   2) | 0.212984494 0.212984494 0.212984494 0.000000000 
Par# 28458# T(  1,  3)( 12,  5)(  1,   2) | 0.169222498 0.169222498 0.169222498 0.000000000 
Par# 28459# T(  2,  3)( 12,  5)(  1,   2) | 0.189700337 0.189700337 0.189700337 0.000000000 
Par# 28460# T(  3,  3)( 12,  5)(  1,   2) | 0.214540668 0.214540668 0.214540668 0.000000000 
Par# 28461# T(  4,  3)( 12,  5)(  1,   2) | 0.322510356 0.322510356 0.322510356 0.000000000 
Par# 28462# T(  1,  4)( 12,  5)(  1,   2) | 0.098502399 0.098502399 0.098502399 0.000000000 
Par# 28463# T(  2,  4)( 12,  5)(  1,   2) | 0.036906772 0.036906772 0.036906772 0.000000000 
Par# 28464# T(  3,  4)( 12,  5)(  1,   2) | 0.223735805 0.223735805 0.223735805 0.000000000 
Par# 28465# T(  4,  4)( 12,  5)(  1,   2) | 0.243965813 0.243965813 0.243965813 0.000000000 
Par# 28466# T(  5,  5)( 12,  5)(  1,   2) | 1.000000000 1.000000000 1.000000000 0.000000000 
Par# 28467# T(  1,  1)( 13,  5)(  1,   2) | 0.534914325 0.534914325 0.534914325 0.000000000 
Par# 28468# T(  2,  1)( 13,  5)(  1,   2) | 0.373858073 0.373858073 0.373858073 0.000000000 
Par# 28469# T(  3,  1)( 13,  5)(  1,   2) | 0.373809332 0.373809332 0.373809332 0.000000000 
Par# 28470# T(  4,  1)( 13,  5)(  1,   2) | 0.220539338 0.220539338 0.220539338 0.000000000 
Par# 28471# T(  1,  2)( 13,  5)(  1,   2) | 0.197360777 0.197360777 0.197360777 0.000000000 
Par# 28472# T(  2,  2)( 13,  5)(  1,   2) | 0.399534818 0.399534818 0.399534818 0.000000000 
Par# 28473# T(  3,  2)( 13,  5)(  1,   2) | 0.187914196 0.187914196 0.187914196 0.000000000 
Par# 28474# T(  4,  2)( 13,  5)(  1,   2) | 0.212984494 0.212984494 0.212984494 0.000000000 
Par# 28475# T(  1,  3)( 13,  5)(  1,   2) | 0.169222498 0.169222498 0.169222498 0.000000000 
Par# 28476# T(  2,  3)( 13,  5)(  1,   2) | 0.189700337 0.189700337 0.189700337 0.000000000 
Par# 28477# T(  3,  3)( 13,  5)(  1,   2) | 0.214540668 0.214540668 0.214540668 0.000000000 
Par# 28478# T(  4,  3)( 13,  5)(  1,   2) | 0.322510356 0.322510356 0.322510356 0.000000000 
Par# 28479# T(  1,  4)( 13,  5)(  1,   2) | 0.098502399 0.098502399 0.098502399 0.000000000 
Par# 28480# T(  2,  4)( 13,  5)(  1,   2) | 0.036906772 0.036906772 0.036906772 0.000000000 
Par# 28481# T(  3,  4)( 13,  5)(  1,   2) | 0.223735805 0.223735805 0.223735805 0.000000000 
Par# 28482# T(  4,  4)( 13,  5)(  1,   2) | 0.243965813 0.243965813 0.243965813 0.000000000 
Par# 28483# T(  5,  5)( 13,  5)(  1,   2) | 1.000000000 1.000000000 1.000000000 0.000000000 
Par# 28484# T(  1,  1)( 14,  5)(  1,   2) | 0.534914325 0.534914325 0.534914325 0.000000000 
Par# 28485# T(  2,  1)( 14,  5)(  1,   2) | 0.373858073 0.373858073 0.373858073 0.000000000 
Par# 28486# T(  3,  1)( 14,  5)(  1,   2) | 0.373809332 0.373809332 0.373809332 0.000000000 
Par# 28487# T(  4,  1)( 14,  5)(  1,   2) | 0.220539338 0.220539338 0.220539338 0.000000000 
Par# 28488# T(  1,  2)( 14,  5)(  1,   2) | 0.197360777 0.197360777 0.197360777 0.000000000 
Par# 28489# T(  2,  2)( 14,  5)(  1,   2) | 0.399534818 0.399534818 0.399534818 0.000000000 
Par# 28490# T(  3,  2)( 14,  5)(  1,   2) | 0.187914196 0.187914196 0.187914196 0.000000000 
Par# 28491# T(  4,  2)( 14,  5)(  1,   2) | 0.212984494 0.212984494 0.212984494 0.000000000 
Par# 28492# T(  1,  3)( 14,  5)(  1,   2) | 0.169222498 0.169222498 0.169222498 0.000000000 
Par# 28493# T(  2,  3)( 14,  5)(  1,   2) | 0.189700337 0.189700337 0.189700337 0.000000000 
Par# 28494# T(  3,  3)( 14,  5)(  1,   2) | 0.214540668 0.214540668 0.214540668 0.000000000 
Par# 28495# T(  4,  3)( 14,  5)(  1,   2) | 0.322510356 0.322510356 0.322510356 0.000000000 
Par# 28496# T(  1,  4)( 14,  5)(  1,   2) | 0.098502399 0.098502399 0.098502399 0.000000000 
Par# 28497# T(  2,  4)( 14,  5)(  1,   2) | 0.036906772 0.036906772 0.036906772 0.000000000 
Par# 28498# T(  3,  4)( 14,  5)(  1,   2) | 0.223735805 0.223735805 0.223735805 0.000000000 
Par# 28499# T(  4,  4)( 14,  5)(  1,   2) | 0.243965813 0.243965813 0.243965813 0.000000000 
Par# 28500# T(  5,  5)( 14,  5)(  1,   2) | 1.000000000 1.000000000 1.000000000 0.000000000 
Par# 28501# T(  1,  1)( 15,  5)(  1,   2) | 0.534914325 0.534914325 0.534914325 0.000000000 
Par# 28502# T(  2,  1)( 15,  5)(  1,   2) | 0.373858073 0.373858073 0.373858073 0.000000000 
Par# 28503# T(  3,  1)( 15,  5)(  1,   2) | 0.373809332 0.373809332 0.373809332 0.000000000 
Par# 28504# T(  4,  1)( 15,  5)(  1,   2) | 0.220539338 0.220539338 0.220539338 0.000000000 
Par# 28505# T(  1,  2)( 15,  5)(  1,   2) | 0.197360777 0.197360777 0.197360777 0.000000000 
Par# 28506# T(  2,  2)( 15,  5)(  1,   2) | 0.399534818 0.399534818 0.399534818 0.000000000 
Par# 28507# T(  3,  2)( 15,  5)(  1,   2) | 0.187914196 0.187914196 0.187914196 0.000000000 
Par# 28508# T(  4,  2)( 15,  5)(  1,   2) | 0.212984494 0.212984494 0.212984494 0.000000000 
Par# 28509# T(  1,  3)( 15,  5)(  1,   2) | 0.169222498 0.169222498 0.169222498 0.000000000 
Par# 28510# T(  2,  3)( 15,  5)(  1,   2) | 0.189700337 0.189700337 0.189700337 0.000000000 
Par# 28511# T(  3,  3)( 15,  5)(  1,   2) | 0.214540668 0.214540668 0.214540668 0.000000000 
Par# 28512# T(  4,  3)( 15,  5)(  1,   2) | 0.322510356 0.322510356 0.322510356 0.000000000 
Par# 28513# T(  1,  4)( 15,  5)(  1,   2) | 0.098502399 0.098502399 0.098502399 0.000000000 
Par# 28514# T(  2,  4)( 15,  5)(  1,   2) | 0.036906772 0.036906772 0.036906772 0.000000000 
Par# 28515# T(  3,  4)( 15,  5)(  1,   2) | 0.223735805 0.223735805 0.223735805 0.000000000 
Par# 28516# T(  4,  4)( 15,  5)(  1,   2) | 0.243965813 0.243965813 0.243965813 0.000000000 
Par# 28517# T(  5,  5)( 15,  5)(  1,   2) | 1.000000000 1.000000000 1.000000000 0.000000000 
Par# 28518# T(  1,  1)( 16,  5)(  1,   2) | 0.534914325 0.534914325 0.534914325 0.000000000 
Par# 28519# T(  2,  1)( 16,  5)(  1,   2) | 0.373858073 0.373858073 0.373858073 0.000000000 
Par# 28520# T(  3,  1)( 16,  5)(  1,   2) | 0.373809332 0.373809332 0.373809332 0.000000000 
Par# 28521# T(  4,  1)( 16,  5)(  1,   2) | 0.220539338 0.220539338 0.220539338 0.000000000 
Par# 28522# T(  1,  2)( 16,  5)(  1,   2) | 0.197360777 0.197360777 0.197360777 0.000000000 
Par# 28523# T(  2,  2)( 16,  5)(  1,   2) | 0.399534818 0.399534818 0.399534818 0.000000000 
Par# 28524# T(  3,  2)( 16,  5)(  1,   2) | 0.187914196 0.187914196 0.187914196 0.000000000 
Par# 28525# T(  4,  2)( 16,  5)(  1,   2) | 0.212984494 0.212984494 0.212984494 0.000000000 
Par# 28526# T(  1,  3)( 16,  5)(  1,   2) | 0.169222498 0.169222498 0.169222498 0.000000000 
Par# 28527# T(  2,  3)( 16,  5)(  1,   2) | 0.189700337 0.189700337 0.189700337 0.000000000 
Par# 28528# T(  3,  3)( 16,  5)(  1,   2) | 0.214540668 0.214540668 0.214540668 0.000000000 
Par# 28529# T(  4,  3)( 16,  5)(  1,   2) | 0.322510356 0.322510356 0.322510356 0.000000000 
Par# 28530# T(  1,  4)( 16,  5)(  1,   2) | 0.098502399 0.098502399 0.098502399 0.000000000 
Par# 28531# T(  2,  4)( 16,  5)(  1,   2) | 0.036906772 0.036906772 0.036906772 0.000000000 
Par# 28532# T(  3,  4)( 16,  5)(  1,   2) | 0.223735805 0.223735805 0.223735805 0.000000000 
Par# 28533# T(  4,  4)( 16,  5)(  1,   2) | 0.243965813 0.243965813 0.243965813 0.000000000 
Par# 28534# T(  5,  5)( 16,  5)(  1,   2) | 1.000000000 1.000000000 1.000000000 0.000000000 
Par# 28535# T(  1,  1)( 17,  5)(  1,   2) | 0.534914325 0.534914325 0.534914325 0.000000000 
Par# 28536# T(  2,  1)( 17,  5)(  1,   2) | 0.373858073 0.373858073 0.373858073 0.000000000 
Par# 28537# T(  3,  1)( 17,  5)(  1,   2) | 0.373809332 0.373809332 0.373809332 0.000000000 
Par# 28538# T(  4,  1)( 17,  5)(  1,   2) | 0.220539338 0.220539338 0.220539338 0.000000000 
Par# 28539# T(  1,  2)( 17,  5)(  1,   2) | 0.197360777 0.197360777 0.197360777 0.000000000 
Par# 28540# T(  2,  2)( 17,  5)(  1,   2) | 0.399534818 0.399534818 0.399534818 0.000000000 
Par# 28541# T(  3,  2)( 17,  5)(  1,   2) | 0.187914196 0.187914196 0.187914196 0.000000000 
Par# 28542# T(  4,  2)( 17,  5)(  1,   2) | 0.212984494 0.212984494 0.212984494 0.000000000 
Par# 28543# T(  1,  3)( 17,  5)(  1,   2) | 0.169222498 0.169222498 0.169222498 0.000000000 
Par# 28544# T(  2,  3)( 17,  5)(  1,   2) | 0.189700337 0.189700337 0.189700337 0.000000000 
Par# 28545# T(  3,  3)( 17,  5)(  1,   2) | 0.214540668 0.214540668 0.214540668 0.000000000 
Par# 28546# T(  4,  3)( 17,  5)(  1,   2) | 0.322510356 0.322510356 0.322510356 0.000000000 
Par# 28547# T(  1,  4)( 17,  5)(  1,   2) | 0.098502399 0.098502399 0.098502399 0.000000000 
Par# 28548# T(  2,  4)( 17,  5)(  1,   2) | 0.036906772 0.036906772 0.036906772 0.000000000 
Par# 28549# T(  3,  4)( 17,  5)(  1,   2) | 0.223735805 0.223735805 0.223735805 0.000000000 
Par# 28550# T(  4,  4)( 17,  5)(  1,   2) | 0.243965813 0.243965813 0.243965813 0.000000000 
Par# 28551# T(  5,  5)( 17,  5)(  1,   2) | 1.000000000 1.000000000 1.000000000 0.000000000 
Par# 28552# T(  1,  1)( 18,  5)(  1,   2) | 0.534914325 0.534914325 0.534914325 0.000000000 
Par# 28553# T(  2,  1)( 18,  5)(  1,   2) | 0.373858073 0.373858073 0.373858073 0.000000000 
Par# 28554# T(  3,  1)( 18,  5)(  1,   2) | 0.373809332 0.373809332 0.373809332 0.000000000 
Par# 28555# T(  4,  1)( 18,  5)(  1,   2) | 0.220539338 0.220539338 0.220539338 0.000000000 
Par# 28556# T(  1,  2)( 18,  5)(  1,   2) | 0.197360777 0.197360777 0.197360777 0.000000000 
Par# 28557# T(  2,  2)( 18,  5)(  1,   2) | 0.399534818 0.399534818 0.399534818 0.000000000 
Par# 28558# T(  3,  2)( 18,  5)(  1,   2) | 0.187914196 0.187914196 0.187914196 0.000000000 
Par# 28559# T(  4,  2)( 18,  5)(  1,   2) | 0.212984494 0.212984494 0.212984494 0.000000000 
Par# 28560# T(  1,  3)( 18,  5)(  1,   2) | 0.169222498 0.169222498 0.169222498 0.000000000 
Par# 28561# T(  2,  3)( 18,  5)(  1,   2) | 0.189700337 0.189700337 0.189700337 0.000000000 
Par# 28562# T(  3,  3)( 18,  5)(  1,   2) | 0.214540668 0.214540668 0.214540668 0.000000000 
Par# 28563# T(  4,  3)( 18,  5)(  1,   2) | 0.322510356 0.322510356 0.322510356 0.000000000 
Par# 28564# T(  1,  4)( 18,  5)(  1,   2) | 0.098502399 0.098502399 0.098502399 0.000000000 
Par# 28565# T(  2,  4)( 18,  5)(  1,   2) | 0.036906772 0.036906772 0.036906772 0.000000000 
Par# 28566# T(  3,  4)( 18,  5)(  1,   2) | 0.223735805 0.223735805 0.223735805 0.000000000 
Par# 28567# T(  4,  4)( 18,  5)(  1,   2) | 0.243965813 0.243965813 0.243965813 0.000000000 
Par# 28568# T(  5,  5)( 18,  5)(  1,   2) | 1.000000000 1.000000000 1.000000000 0.000000000 
Par# 28569# T(  1,  1)( 19,  5)(  1,   2) | 0.534914325 0.534914325 0.534914325 0.000000000 
Par# 28570# T(  2,  1)( 19,  5)(  1,   2) | 0.373858073 0.373858073 0.373858073 0.000000000 
Par# 28571# T(  3,  1)( 19,  5)(  1,   2) | 0.373809332 0.373809332 0.373809332 0.000000000 
Par# 28572# T(  4,  1)( 19,  5)(  1,   2) | 0.220539338 0.220539338 0.220539338 0.000000000 
Par# 28573# T(  1,  2)( 19,  5)(  1,   2) | 0.197360777 0.197360777 0.197360777 0.000000000 
Par# 28574# T(  2,  2)( 19,  5)(  1,   2) | 0.399534818 0.399534818 0.399534818 0.000000000 
Par# 28575# T(  3,  2)( 19,  5)(  1,   2) | 0.187914196 0.187914196 0.187914196 0.000000000 
Par# 28576# T(  4,  2)( 19,  5)(  1,   2) | 0.212984494 0.212984494 0.212984494 0.000000000 
Par# 28577# T(  1,  3)( 19,  5)(  1,   2) | 0.169222498 0.169222498 0.169222498 0.000000000 
Par# 28578# T(  2,  3)( 19,  5)(  1,   2) | 0.189700337 0.189700337 0.189700337 0.000000000 
Par# 28579# T(  3,  3)( 19,  5)(  1,   2) | 0.214540668 0.214540668 0.214540668 0.000000000 
Par# 28580# T(  4,  3)( 19,  5)(  1,   2) | 0.322510356 0.322510356 0.322510356 0.000000000 
Par# 28581# T(  1,  4)( 19,  5)(  1,   2) | 0.098502399 0.098502399 0.098502399 0.000000000 
Par# 28582# T(  2,  4)( 19,  5)(  1,   2) | 0.036906772 0.036906772 0.036906772 0.000000000 
Par# 28583# T(  3,  4)( 19,  5)(  1,   2) | 0.223735805 0.223735805 0.223735805 0.000000000 
Par# 28584# T(  4,  4)( 19,  5)(  1,   2) | 0.243965813 0.243965813 0.243965813 0.000000000 
Par# 28585# T(  5,  5)( 19,  5)(  1,   2) | 1.000000000 1.000000000 1.000000000 0.000000000 
Par# 28586# T(  1,  1)( 20,  5)(  1,   2) | 0.534914325 0.534914325 0.534914325 0.000000000 
Par# 28587# T(  2,  1)( 20,  5)(  1,   2) | 0.373858073 0.373858073 0.373858073 0.000000000 
Par# 28588# T(  3,  1)( 20,  5)(  1,   2) | 0.373809332 0.373809332 0.373809332 0.000000000 
Par# 28589# T(  4,  1)( 20,  5)(  1,   2) | 0.220539338 0.220539338 0.220539338 0.000000000 
Par# 28590# T(  1,  2)( 20,  5)(  1,   2) | 0.197360777 0.197360777 0.197360777 0.000000000 
Par# 28591# T(  2,  2)( 20,  5)(  1,   2) | 0.399534818 0.399534818 0.399534818 0.000000000 
Par# 28592# T(  3,  2)( 20,  5)(  1,   2) | 0.187914196 0.187914196 0.187914196 0.000000000 
Par# 28593# T(  4,  2)( 20,  5)(  1,   2) | 0.212984494 0.212984494 0.212984494 0.000000000 
Par# 28594# T(  1,  3)( 20,  5)(  1,   2) | 0.169222498 0.169222498 0.169222498 0.000000000 
Par# 28595# T(  2,  3)( 20,  5)(  1,   2) | 0.189700337 0.189700337 0.189700337 0.000000000 
Par# 28596# T(  3,  3)( 20,  5)(  1,   2) | 0.214540668 0.214540668 0.214540668 0.000000000 
Par# 28597# T(  4,  3)( 20,  5)(  1,   2) | 0.322510356 0.322510356 0.322510356 0.000000000 
Par# 28598# T(  1,  4)( 20,  5)(  1,   2) | 0.098502399 0.098502399 0.098502399 0.000000000 
Par# 28599# T(  2,  4)( 20,  5)(  1,   2) | 0.036906772 0.036906772 0.036906772 0.000000000 
Par# 28600# T(  3,  4)( 20,  5)(  1,   2) | 0.223735805 0.223735805 0.223735805 0.000000000 
Par# 28601# T(  4,  4)( 20,  5)(  1,   2) | 0.243965813 0.243965813 0.243965813 0.000000000 
Par# 28602# T(  5,  5)( 20,  5)(  1,   2) | 1.000000000 1.000000000 1.000000000 0.000000000 
Par# 28603# T(  1,  1)( 21,  5)(  1,   2) | 0.534914325 0.534914325 0.534914325 0.000000000 
Par# 28604# T(  2,  1)( 21,  5)(  1,   2) | 0.373858073 0.373858073 0.373858073 0.000000000 
Par# 28605# T(  3,  1)( 21,  5)(  1,   2) | 0.373809332 0.373809332 0.373809332 0.000000000 
Par# 28606# T(  4,  1)( 21,  5)(  1,   2) | 0.220539338 0.220539338 0.220539338 0.000000000 
Par# 28607# T(  1,  2)( 21,  5)(  1,   2) | 0.197360777 0.197360777 0.197360777 0.000000000 
Par# 28608# T(  2,  2)( 21,  5)(  1,   2) | 0.399534818 0.399534818 0.399534818 0.000000000 
Par# 28609# T(  3,  2)( 21,  5)(  1,   2) | 0.187914196 0.187914196 0.187914196 0.000000000 
Par# 28610# T(  4,  2)( 21,  5)(  1,   2) | 0.212984494 0.212984494 0.212984494 0.000000000 
Par# 28611# T(  1,  3)( 21,  5)(  1,   2) | 0.169222498 0.169222498 0.169222498 0.000000000 
Par# 28612# T(  2,  3)( 21,  5)(  1,   2) | 0.189700337 0.189700337 0.189700337 0.000000000 
Par# 28613# T(  3,  3)( 21,  5)(  1,   2) | 0.214540668 0.214540668 0.214540668 0.000000000 
Par# 28614# T(  4,  3)( 21,  5)(  1,   2) | 0.322510356 0.322510356 0.322510356 0.000000000 
Par# 28615# T(  1,  4)( 21,  5)(  1,   2) | 0.098502399 0.098502399 0.098502399 0.000000000 
Par# 28616# T(  2,  4)( 21,  5)(  1,   2) | 0.036906772 0.036906772 0.036906772 0.000000000 
Par# 28617# T(  3,  4)( 21,  5)(  1,   2) | 0.223735805 0.223735805 0.223735805 0.000000000 
Par# 28618# T(  4,  4)( 21,  5)(  1,   2) | 0.243965813 0.243965813 0.243965813 0.000000000 
Par# 28619# T(  5,  5)( 21,  5)(  1,   2) | 1.000000000 1.000000000 1.000000000 0.000000000 
Par# 28620# T(  1,  1)( 22,  5)(  1,   2) | 0.534914325 0.534914325 0.534914325 0.000000000 
Par# 28621# T(  2,  1)( 22,  5)(  1,   2) | 0.373858073 0.373858073 0.373858073 0.000000000 
Par# 28622# T(  3,  1)( 22,  5)(  1,   2) | 0.373809332 0.373809332 0.373809332 0.000000000 
Par# 28623# T(  4,  1)( 22,  5)(  1,   2) | 0.220539338 0.220539338 0.220539338 0.000000000 
Par# 28624# T(  1,  2)( 22,  5)(  1,   2) | 0.197360777 0.197360777 0.197360777 0.000000000 
Par# 28625# T(  2,  2)( 22,  5)(  1,   2) | 0.399534818 0.399534818 0.399534818 0.000000000 
Par# 28626# T(  3,  2)( 22,  5)(  1,   2) | 0.187914196 0.187914196 0.187914196 0.000000000 
Par# 28627# T(  4,  2)( 22,  5)(  1,   2) | 0.212984494 0.212984494 0.212984494 0.000000000 
Par# 28628# T(  1,  3)( 22,  5)(  1,   2) | 0.169222498 0.169222498 0.169222498 0.000000000 
Par# 28629# T(  2,  3)( 22,  5)(  1,   2) | 0.189700337 0.189700337 0.189700337 0.000000000 
Par# 28630# T(  3,  3)( 22,  5)(  1,   2) | 0.214540668 0.214540668 0.214540668 0.000000000 
Par# 28631# T(  4,  3)( 22,  5)(  1,   2) | 0.322510356 0.322510356 0.322510356 0.000000000 
Par# 28632# T(  1,  4)( 22,  5)(  1,   2) | 0.098502399 0.098502399 0.098502399 0.000000000 
Par# 28633# T(  2,  4)( 22,  5)(  1,   2) | 0.036906772 0.036906772 0.036906772 0.000000000 
Par# 28634# T(  3,  4)( 22,  5)(  1,   2) | 0.223735805 0.223735805 0.223735805 0.000000000 
Par# 28635# T(  4,  4)( 22,  5)(  1,   2) | 0.243965813 0.243965813 0.243965813 0.000000000 
Par# 28636# T(  5,  5)( 22,  5)(  1,   2) | 1.000000000 1.000000000 1.000000000 0.000000000 
Par# 28637# T(  1,  1)( 23,  5)(  1,   2) | 0.534914325 0.534914325 0.534914325 0.000000000 
Par# 28638# T(  2,  1)( 23,  5)(  1,   2) | 0.373858073 0.373858073 0.373858073 0.000000000 
Par# 28639# T(  3,  1)( 23,  5)(  1,   2) | 0.373809332 0.373809332 0.373809332 0.000000000 
Par# 28640# T(  4,  1)( 23,  5)(  1,   2) | 0.220539338 0.220539338 0.220539338 0.000000000 
Par# 28641# T(  1,  2)( 23,  5)(  1,   2) | 0.197360777 0.197360777 0.197360777 0.000000000 
Par# 28642# T(  2,  2)( 23,  5)(  1,   2) | 0.399534818 0.399534818 0.399534818 0.000000000 
Par# 28643# T(  3,  2)( 23,  5)(  1,   2) | 0.187914196 0.187914196 0.187914196 0.000000000 
Par# 28644# T(  4,  2)( 23,  5)(  1,   2) | 0.212984494 0.212984494 0.212984494 0.000000000 
Par# 28645# T(  1,  3)( 23,  5)(  1,   2) | 0.169222498 0.169222498 0.169222498 0.000000000 
Par# 28646# T(  2,  3)( 23,  5)(  1,   2) | 0.189700337 0.189700337 0.189700337 0.000000000 
Par# 28647# T(  3,  3)( 23,  5)(  1,   2) | 0.214540668 0.214540668 0.214540668 0.000000000 
Par# 28648# T(  4,  3)( 23,  5)(  1,   2) | 0.322510356 0.322510356 0.322510356 0.000000000 
Par# 28649# T(  1,  4)( 23,  5)(  1,   2) | 0.098502399 0.098502399 0.098502399 0.000000000 
Par# 28650# T(  2,  4)( 23,  5)(  1,   2) | 0.036906772 0.036906772 0.036906772 0.000000000 
Par# 28651# T(  3,  4)( 23,  5)(  1,   2) | 0.223735805 0.223735805 0.223735805 0.000000000 
Par# 28652# T(  4,  4)( 23,  5)(  1,   2) | 0.243965813 0.243965813 0.243965813 0.000000000 
Par# 28653# T(  5,  5)( 23,  5)(  1,   2) | 1.000000000 1.000000000 1.000000000 0.000000000 
Par# 28654# T(  1,  1)( 24,  5)(  1,   2) | 0.534914325 0.534914325 0.534914325 0.000000000 
Par# 28655# T(  2,  1)( 24,  5)(  1,   2) | 0.373858073 0.373858073 0.373858073 0.000000000 
Par# 28656# T(  3,  1)( 24,  5)(  1,   2) | 0.373809332 0.373809332 0.373809332 0.000000000 
Par# 28657# T(  4,  1)( 24,  5)(  1,   2) | 0.220539338 0.220539338 0.220539338 0.000000000 
Par# 28658# T(  1,  2)( 24,  5)(  1,   2) | 0.197360777 0.197360777 0.197360777 0.000000000 
Par# 28659# T(  2,  2)( 24,  5)(  1,   2) | 0.399534818 0.399534818 0.399534818 0.000000000 
Par# 28660# T(  3,  2)( 24,  5)(  1,   2) | 0.187914196 0.187914196 0.187914196 0.000000000 
Par# 28661# T(  4,  2)( 24,  5)(  1,   2) | 0.212984494 0.212984494 0.212984494 0.000000000 
Par# 28662# T(  1,  3)( 24,  5)(  1,   2) | 0.169222498 0.169222498 0.169222498 0.000000000 
Par# 28663# T(  2,  3)( 24,  5)(  1,   2) | 0.189700337 0.189700337 0.189700337 0.000000000 
Par# 28664# T(  3,  3)( 24,  5)(  1,   2) | 0.214540668 0.214540668 0.214540668 0.000000000 
Par# 28665# T(  4,  3)( 24,  5)(  1,   2) | 0.322510356 0.322510356 0.322510356 0.000000000 
Par# 28666# T(  1,  4)( 24,  5)(  1,   2) | 0.098502399 0.098502399 0.098502399 0.000000000 
Par# 28667# T(  2,  4)( 24,  5)(  1,   2) | 0.036906772 0.036906772 0.036906772 0.000000000 
Par# 28668# T(  3,  4)( 24,  5)(  1,   2) | 0.223735805 0.223735805 0.223735805 0.000000000 
Par# 28669# T(  4,  4)( 24,  5)(  1,   2) | 0.243965813 0.243965813 0.243965813 0.000000000 
Par# 28670# T(  5,  5)( 24,  5)(  1,   2) | 1.000000000 1.000000000 1.000000000 0.000000000 
Par# 28671# T(  1,  1)( 25,  5)(  1,   2) | 0.534914325 0.534914325 0.534914325 0.000000000 
Par# 28672# T(  2,  1)( 25,  5)(  1,   2) | 0.373858073 0.373858073 0.373858073 0.000000000 
Par# 28673# T(  3,  1)( 25,  5)(  1,   2) | 0.373809332 0.373809332 0.373809332 0.000000000 
Par# 28674# T(  4,  1)( 25,  5)(  1,   2) | 0.220539338 0.220539338 0.220539338 0.000000000 
Par# 28675# T(  1,  2)( 25,  5)(  1,   2) | 0.197360777 0.197360777 0.197360777 0.000000000 
Par# 28676# T(  2,  2)( 25,  5)(  1,   2) | 0.399534818 0.399534818 0.399534818 0.000000000 
Par# 28677# T(  3,  2)( 25,  5)(  1,   2) | 0.187914196 0.187914196 0.187914196 0.000000000 
Par# 28678# T(  4,  2)( 25,  5)(  1,   2) | 0.212984494 0.212984494 0.212984494 0.000000000 
Par# 28679# T(  1,  3)( 25,  5)(  1,   2) | 0.169222498 0.169222498 0.169222498 0.000000000 
Par# 28680# T(  2,  3)( 25,  5)(  1,   2) | 0.189700337 0.189700337 0.189700337 0.000000000 
Par# 28681# T(  3,  3)( 25,  5)(  1,   2) | 0.214540668 0.214540668 0.214540668 0.000000000 
Par# 28682# T(  4,  3)( 25,  5)(  1,   2) | 0.322510356 0.322510356 0.322510356 0.000000000 
Par# 28683# T(  1,  4)( 25,  5)(  1,   2) | 0.098502399 0.098502399 0.098502399 0.000000000 
Par# 28684# T(  2,  4)( 25,  5)(  1,   2) | 0.036906772 0.036906772 0.036906772 0.000000000 
Par# 28685# T(  3,  4)( 25,  5)(  1,   2) | 0.223735805 0.223735805 0.223735805 0.000000000 
Par# 28686# T(  4,  4)( 25,  5)(  1,   2) | 0.243965813 0.243965813 0.243965813 0.000000000 
Par# 28687# T(  5,  5)( 25,  5)(  1,   2) | 1.000000000 1.000000000 1.000000000 0.000000000 
Par# 28688# T(  1,  1)( 26,  5)(  1,   2) | 0.534914325 0.534914325 0.534914325 0.000000000 
Par# 28689# T(  2,  1)( 26,  5)(  1,   2) | 0.373858073 0.373858073 0.373858073 0.000000000 
Par# 28690# T(  3,  1)( 26,  5)(  1,   2) | 0.373809332 0.373809332 0.373809332 0.000000000 
Par# 28691# T(  4,  1)( 26,  5)(  1,   2) | 0.220539338 0.220539338 0.220539338 0.000000000 
Par# 28692# T(  1,  2)( 26,  5)(  1,   2) | 0.197360777 0.197360777 0.197360777 0.000000000 
Par# 28693# T(  2,  2)( 26,  5)(  1,   2) | 0.399534818 0.399534818 0.399534818 0.000000000 
Par# 28694# T(  3,  2)( 26,  5)(  1,   2) | 0.187914196 0.187914196 0.187914196 0.000000000 
Par# 28695# T(  4,  2)( 26,  5)(  1,   2) | 0.212984494 0.212984494 0.212984494 0.000000000 
Par# 28696# T(  1,  3)( 26,  5)(  1,   2) | 0.169222498 0.169222498 0.169222498 0.000000000 
Par# 28697# T(  2,  3)( 26,  5)(  1,   2) | 0.189700337 0.189700337 0.189700337 0.000000000 
Par# 28698# T(  3,  3)( 26,  5)(  1,   2) | 0.214540668 0.214540668 0.214540668 0.000000000 
Par# 28699# T(  4,  3)( 26,  5)(  1,   2) | 0.322510356 0.322510356 0.322510356 0.000000000 
Par# 28700# T(  1,  4)( 26,  5)(  1,   2) | 0.098502399 0.098502399 0.098502399 0.000000000 
Par# 28701# T(  2,  4)( 26,  5)(  1,   2) | 0.036906772 0.036906772 0.036906772 0.000000000 
Par# 28702# T(  3,  4)( 26,  5)(  1,   2) | 0.223735805 0.223735805 0.223735805 0.000000000 
Par# 28703# T(  4,  4)( 26,  5)(  1,   2) | 0.243965813 0.243965813 0.243965813 0.000000000 
Par# 28704# T(  5,  5)( 26,  5)(  1,   2) | 1.000000000 1.000000000 1.000000000 0.000000000 
Par# 28705# T(  1,  1)( 27,  5)(  1,   2) | 0.534914325 0.534914325 0.534914325 0.000000000 
Par# 28706# T(  2,  1)( 27,  5)(  1,   2) | 0.373858073 0.373858073 0.373858073 0.000000000 
Par# 28707# T(  3,  1)( 27,  5)(  1,   2) | 0.373809332 0.373809332 0.373809332 0.000000000 
Par# 28708# T(  4,  1)( 27,  5)(  1,   2) | 0.220539338 0.220539338 0.220539338 0.000000000 
Par# 28709# T(  1,  2)( 27,  5)(  1,   2) | 0.197360777 0.197360777 0.197360777 0.000000000 
Par# 28710# T(  2,  2)( 27,  5)(  1,   2) | 0.399534818 0.399534818 0.399534818 0.000000000 
Par# 28711# T(  3,  2)( 27,  5)(  1,   2) | 0.187914196 0.187914196 0.187914196 0.000000000 
Par# 28712# T(  4,  2)( 27,  5)(  1,   2) | 0.212984494 0.212984494 0.212984494 0.000000000 
Par# 28713# T(  1,  3)( 27,  5)(  1,   2) | 0.169222498 0.169222498 0.169222498 0.000000000 
Par# 28714# T(  2,  3)( 27,  5)(  1,   2) | 0.189700337 0.189700337 0.189700337 0.000000000 
Par# 28715# T(  3,  3)( 27,  5)(  1,   2) | 0.214540668 0.214540668 0.214540668 0.000000000 
Par# 28716# T(  4,  3)( 27,  5)(  1,   2) | 0.322510356 0.322510356 0.322510356 0.000000000 
Par# 28717# T(  1,  4)( 27,  5)(  1,   2) | 0.098502399 0.098502399 0.098502399 0.000000000 
Par# 28718# T(  2,  4)( 27,  5)(  1,   2) | 0.036906772 0.036906772 0.036906772 0.000000000 
Par# 28719# T(  3,  4)( 27,  5)(  1,   2) | 0.223735805 0.223735805 0.223735805 0.000000000 
Par# 28720# T(  4,  4)( 27,  5)(  1,   2) | 0.243965813 0.243965813 0.243965813 0.000000000 
Par# 28721# T(  5,  5)( 27,  5)(  1,   2) | 1.000000000 1.000000000 1.000000000 0.000000000 
Par# 28722# T(  1,  1)( 28,  5)(  1,   2) | 0.534914325 0.534914325 0.534914325 0.000000000 
Par# 28723# T(  2,  1)( 28,  5)(  1,   2) | 0.373858073 0.373858073 0.373858073 0.000000000 
Par# 28724# T(  3,  1)( 28,  5)(  1,   2) | 0.373809332 0.373809332 0.373809332 0.000000000 
Par# 28725# T(  4,  1)( 28,  5)(  1,   2) | 0.220539338 0.220539338 0.220539338 0.000000000 
Par# 28726# T(  1,  2)( 28,  5)(  1,   2) | 0.197360777 0.197360777 0.197360777 0.000000000 
Par# 28727# T(  2,  2)( 28,  5)(  1,   2) | 0.399534818 0.399534818 0.399534818 0.000000000 
Par# 28728# T(  3,  2)( 28,  5)(  1,   2) | 0.187914196 0.187914196 0.187914196 0.000000000 
Par# 28729# T(  4,  2)( 28,  5)(  1,   2) | 0.212984494 0.212984494 0.212984494 0.000000000 
Par# 28730# T(  1,  3)( 28,  5)(  1,   2) | 0.169222498 0.169222498 0.169222498 0.000000000 
Par# 28731# T(  2,  3)( 28,  5)(  1,   2) | 0.189700337 0.189700337 0.189700337 0.000000000 
Par# 28732# T(  3,  3)( 28,  5)(  1,   2) | 0.214540668 0.214540668 0.214540668 0.000000000 
Par# 28733# T(  4,  3)( 28,  5)(  1,   2) | 0.322510356 0.322510356 0.322510356 0.000000000 
Par# 28734# T(  1,  4)( 28,  5)(  1,   2) | 0.098502399 0.098502399 0.098502399 0.000000000 
Par# 28735# T(  2,  4)( 28,  5)(  1,   2) | 0.036906772 0.036906772 0.036906772 0.000000000 
Par# 28736# T(  3,  4)( 28,  5)(  1,   2) | 0.223735805 0.223735805 0.223735805 0.000000000 
Par# 28737# T(  4,  4)( 28,  5)(  1,   2) | 0.243965813 0.243965813 0.243965813 0.000000000 
Par# 28738# T(  5,  5)( 28,  5)(  1,   2) | 1.000000000 1.000000000 1.000000000 0.000000000 
Par# 28739# T(  1,  1)( 29,  5)(  1,   2) | 0.534914325 0.534914325 0.534914325 0.000000000 
Par# 28740# T(  2,  1)( 29,  5)(  1,   2) | 0.373858073 0.373858073 0.373858073 0.000000000 
Par# 28741# T(  3,  1)( 29,  5)(  1,   2) | 0.373809332 0.373809332 0.373809332 0.000000000 
Par# 28742# T(  4,  1)( 29,  5)(  1,   2) | 0.220539338 0.220539338 0.220539338 0.000000000 
Par# 28743# T(  1,  2)( 29,  5)(  1,   2) | 0.197360777 0.197360777 0.197360777 0.000000000 
Par# 28744# T(  2,  2)( 29,  5)(  1,   2) | 0.399534818 0.399534818 0.399534818 0.000000000 
Par# 28745# T(  3,  2)( 29,  5)(  1,   2) | 0.187914196 0.187914196 0.187914196 0.000000000 
Par# 28746# T(  4,  2)( 29,  5)(  1,   2) | 0.212984494 0.212984494 0.212984494 0.000000000 
Par# 28747# T(  1,  3)( 29,  5)(  1,   2) | 0.169222498 0.169222498 0.169222498 0.000000000 
Par# 28748# T(  2,  3)( 29,  5)(  1,   2) | 0.189700337 0.189700337 0.189700337 0.000000000 
Par# 28749# T(  3,  3)( 29,  5)(  1,   2) | 0.214540668 0.214540668 0.214540668 0.000000000 
Par# 28750# T(  4,  3)( 29,  5)(  1,   2) | 0.322510356 0.322510356 0.322510356 0.000000000 
Par# 28751# T(  1,  4)( 29,  5)(  1,   2) | 0.098502399 0.098502399 0.098502399 0.000000000 
Par# 28752# T(  2,  4)( 29,  5)(  1,   2) | 0.036906772 0.036906772 0.036906772 0.000000000 
Par# 28753# T(  3,  4)( 29,  5)(  1,   2) | 0.223735805 0.223735805 0.223735805 0.000000000 
Par# 28754# T(  4,  4)( 29,  5)(  1,   2) | 0.243965813 0.243965813 0.243965813 0.000000000 
Par# 28755# T(  5,  5)( 29,  5)(  1,   2) | 1.000000000 1.000000000 1.000000000 0.000000000 
Par# 28756# T(  1,  1)( 30,  5)(  1,   2) | 0.534914325 0.534914325 0.534914325 0.000000000 
Par# 28757# T(  2,  1)( 30,  5)(  1,   2) | 0.373858073 0.373858073 0.373858073 0.000000000 
Par# 28758# T(  3,  1)( 30,  5)(  1,   2) | 0.373809332 0.373809332 0.373809332 0.000000000 
Par# 28759# T(  4,  1)( 30,  5)(  1,   2) | 0.220539338 0.220539338 0.220539338 0.000000000 
Par# 28760# T(  1,  2)( 30,  5)(  1,   2) | 0.197360777 0.197360777 0.197360777 0.000000000 
Par# 28761# T(  2,  2)( 30,  5)(  1,   2) | 0.399534818 0.399534818 0.399534818 0.000000000 
Par# 28762# T(  3,  2)( 30,  5)(  1,   2) | 0.187914196 0.187914196 0.187914196 0.000000000 
Par# 28763# T(  4,  2)( 30,  5)(  1,   2) | 0.212984494 0.212984494 0.212984494 0.000000000 
Par# 28764# T(  1,  3)( 30,  5)(  1,   2) | 0.169222498 0.169222498 0.169222498 0.000000000 
Par# 28765# T(  2,  3)( 30,  5)(  1,   2) | 0.189700337 0.189700337 0.189700337 0.000000000 
Par# 28766# T(  3,  3)( 30,  5)(  1,   2) | 0.214540668 0.214540668 0.214540668 0.000000000 
Par# 28767# T(  4,  3)( 30,  5)(  1,   2) | 0.322510356 0.322510356 0.322510356 0.000000000 
Par# 28768# T(  1,  4)( 30,  5)(  1,   2) | 0.098502399 0.098502399 0.098502399 0.000000000 
Par# 28769# T(  2,  4)( 30,  5)(  1,   2) | 0.036906772 0.036906772 0.036906772 0.000000000 
Par# 28770# T(  3,  4)( 30,  5)(  1,   2) | 0.223735805 0.223735805 0.223735805 0.000000000 
Par# 28771# T(  4,  4)( 30,  5)(  1,   2) | 0.243965813 0.243965813 0.243965813 0.000000000 
Par# 28772# T(  5,  5)( 30,  5)(  1,   2) | 1.000000000 1.000000000 1.000000000 0.000000000 
Par# 28773# T(  1,  1)( 31,  5)(  1,   2) | 0.534914325 0.534914325 0.534914325 0.000000000 
Par# 28774# T(  2,  1)( 31,  5)(  1,   2) | 0.373858073 0.373858073 0.373858073 0.000000000 
Par# 28775# T(  3,  1)( 31,  5)(  1,   2) | 0.373809332 0.373809332 0.373809332 0.000000000 
Par# 28776# T(  4,  1)( 31,  5)(  1,   2) | 0.220539338 0.220539338 0.220539338 0.000000000 
Par# 28777# T(  1,  2)( 31,  5)(  1,   2) | 0.197360777 0.197360777 0.197360777 0.000000000 
Par# 28778# T(  2,  2)( 31,  5)(  1,   2) | 0.399534818 0.399534818 0.399534818 0.000000000 
Par# 28779# T(  3,  2)( 31,  5)(  1,   2) | 0.187914196 0.187914196 0.187914196 0.000000000 
Par# 28780# T(  4,  2)( 31,  5)(  1,   2) | 0.212984494 0.212984494 0.212984494 0.000000000 
Par# 28781# T(  1,  3)( 31,  5)(  1,   2) | 0.169222498 0.169222498 0.169222498 0.000000000 
Par# 28782# T(  2,  3)( 31,  5)(  1,   2) | 0.189700337 0.189700337 0.189700337 0.000000000 
Par# 28783# T(  3,  3)( 31,  5)(  1,   2) | 0.214540668 0.214540668 0.214540668 0.000000000 
Par# 28784# T(  4,  3)( 31,  5)(  1,   2) | 0.322510356 0.322510356 0.322510356 0.000000000 
Par# 28785# T(  1,  4)( 31,  5)(  1,   2) | 0.098502399 0.098502399 0.098502399 0.000000000 
Par# 28786# T(  2,  4)( 31,  5)(  1,   2) | 0.036906772 0.036906772 0.036906772 0.000000000 
Par# 28787# T(  3,  4)( 31,  5)(  1,   2) | 0.223735805 0.223735805 0.223735805 0.000000000 
Par# 28788# T(  4,  4)( 31,  5)(  1,   2) | 0.243965813 0.243965813 0.243965813 0.000000000 
Par# 28789# T(  5,  5)( 31,  5)(  1,   2) | 1.000000000 1.000000000 1.000000000 0.000000000 
Par# 28790# T(  1,  1)( 32,  5)(  1,   2) | 0.534914325 0.534914325 0.534914325 0.000000000 
Par# 28791# T(  2,  1)( 32,  5)(  1,   2) | 0.373858073 0.373858073 0.373858073 0.000000000 
Par# 28792# T(  3,  1)( 32,  5)(  1,   2) | 0.373809332 0.373809332 0.373809332 0.000000000 
Par# 28793# T(  4,  1)( 32,  5)(  1,   2) | 0.220539338 0.220539338 0.220539338 0.000000000 
Par# 28794# T(  1,  2)( 32,  5)(  1,   2) | 0.197360777 0.197360777 0.197360777 0.000000000 
Par# 28795# T(  2,  2)( 32,  5)(  1,   2) | 0.399534818 0.399534818 0.399534818 0.000000000 
Par# 28796# T(  3,  2)( 32,  5)(  1,   2) | 0.187914196 0.187914196 0.187914196 0.000000000 
Par# 28797# T(  4,  2)( 32,  5)(  1,   2) | 0.212984494 0.212984494 0.212984494 0.000000000 
Par# 28798# T(  1,  3)( 32,  5)(  1,   2) | 0.169222498 0.169222498 0.169222498 0.000000000 
Par# 28799# T(  2,  3)( 32,  5)(  1,   2) | 0.189700337 0.189700337 0.189700337 0.000000000 
Par# 28800# T(  3,  3)( 32,  5)(  1,   2) | 0.214540668 0.214540668 0.214540668 0.000000000 
Par# 28801# T(  4,  3)( 32,  5)(  1,   2) | 0.322510356 0.322510356 0.322510356 0.000000000 
Par# 28802# T(  1,  4)( 32,  5)(  1,   2) | 0.098502399 0.098502399 0.098502399 0.000000000 
Par# 28803# T(  2,  4)( 32,  5)(  1,   2) | 0.036906772 0.036906772 0.036906772 0.000000000 
Par# 28804# T(  3,  4)( 32,  5)(  1,   2) | 0.223735805 0.223735805 0.223735805 0.000000000 
Par# 28805# T(  4,  4)( 32,  5)(  1,   2) | 0.243965813 0.243965813 0.243965813 0.000000000 
Par# 28806# T(  5,  5)( 32,  5)(  1,   2) | 1.000000000 1.000000000 1.000000000 0.000000000 
Par# 28807# T(  1,  1)( 33,  5)(  1,   2) | 0.534914325 0.534914325 0.534914325 0.000000000 
Par# 28808# T(  2,  1)( 33,  5)(  1,   2) | 0.373858073 0.373858073 0.373858073 0.000000000 
Par# 28809# T(  3,  1)( 33,  5)(  1,   2) | 0.373809332 0.373809332 0.373809332 0.000000000 
Par# 28810# T(  4,  1)( 33,  5)(  1,   2) | 0.220539338 0.220539338 0.220539338 0.000000000 
Par# 28811# T(  1,  2)( 33,  5)(  1,   2) | 0.197360777 0.197360777 0.197360777 0.000000000 
Par# 28812# T(  2,  2)( 33,  5)(  1,   2) | 0.399534818 0.399534818 0.399534818 0.000000000 
Par# 28813# T(  3,  2)( 33,  5)(  1,   2) | 0.187914196 0.187914196 0.187914196 0.000000000 
Par# 28814# T(  4,  2)( 33,  5)(  1,   2) | 0.212984494 0.212984494 0.212984494 0.000000000 
Par# 28815# T(  1,  3)( 33,  5)(  1,   2) | 0.169222498 0.169222498 0.169222498 0.000000000 
Par# 28816# T(  2,  3)( 33,  5)(  1,   2) | 0.189700337 0.189700337 0.189700337 0.000000000 
Par# 28817# T(  3,  3)( 33,  5)(  1,   2) | 0.214540668 0.214540668 0.214540668 0.000000000 
Par# 28818# T(  4,  3)( 33,  5)(  1,   2) | 0.322510356 0.322510356 0.322510356 0.000000000 
Par# 28819# T(  1,  4)( 33,  5)(  1,   2) | 0.098502399 0.098502399 0.098502399 0.000000000 
Par# 28820# T(  2,  4)( 33,  5)(  1,   2) | 0.036906772 0.036906772 0.036906772 0.000000000 
Par# 28821# T(  3,  4)( 33,  5)(  1,   2) | 0.223735805 0.223735805 0.223735805 0.000000000 
Par# 28822# T(  4,  4)( 33,  5)(  1,   2) | 0.243965813 0.243965813 0.243965813 0.000000000 
Par# 28823# T(  5,  5)( 33,  5)(  1,   2) | 1.000000000 1.000000000 1.000000000 0.000000000 
Par# 28824# T(  1,  1)( 34,  5)(  1,   2) | 0.534914325 0.534914325 0.534914325 0.000000000 
Par# 28825# T(  2,  1)( 34,  5)(  1,   2) | 0.373858073 0.373858073 0.373858073 0.000000000 
Par# 28826# T(  3,  1)( 34,  5)(  1,   2) | 0.373809332 0.373809332 0.373809332 0.000000000 
Par# 28827# T(  4,  1)( 34,  5)(  1,   2) | 0.220539338 0.220539338 0.220539338 0.000000000 
Par# 28828# T(  1,  2)( 34,  5)(  1,   2) | 0.197360777 0.197360777 0.197360777 0.000000000 
Par# 28829# T(  2,  2)( 34,  5)(  1,   2) | 0.399534818 0.399534818 0.399534818 0.000000000 
Par# 28830# T(  3,  2)( 34,  5)(  1,   2) | 0.187914196 0.187914196 0.187914196 0.000000000 
Par# 28831# T(  4,  2)( 34,  5)(  1,   2) | 0.212984494 0.212984494 0.212984494 0.000000000 
Par# 28832# T(  1,  3)( 34,  5)(  1,   2) | 0.169222498 0.169222498 0.169222498 0.000000000 
Par# 28833# T(  2,  3)( 34,  5)(  1,   2) | 0.189700337 0.189700337 0.189700337 0.000000000 
Par# 28834# T(  3,  3)( 34,  5)(  1,   2) | 0.214540668 0.214540668 0.214540668 0.000000000 
Par# 28835# T(  4,  3)( 34,  5)(  1,   2) | 0.322510356 0.322510356 0.322510356 0.000000000 
Par# 28836# T(  1,  4)( 34,  5)(  1,   2) | 0.098502399 0.098502399 0.098502399 0.000000000 
Par# 28837# T(  2,  4)( 34,  5)(  1,   2) | 0.036906772 0.036906772 0.036906772 0.000000000 
Par# 28838# T(  3,  4)( 34,  5)(  1,   2) | 0.223735805 0.223735805 0.223735805 0.000000000 
Par# 28839# T(  4,  4)( 34,  5)(  1,   2) | 0.243965813 0.243965813 0.243965813 0.000000000 
Par# 28840# T(  5,  5)( 34,  5)(  1,   2) | 1.000000000 1.000000000 1.000000000 0.000000000 
Par# 28841# T(  1,  1)( 35,  5)(  1,   2) | 0.534914325 0.534914325 0.534914325 0.000000000 
Par# 28842# T(  2,  1)( 35,  5)(  1,   2) | 0.373858073 0.373858073 0.373858073 0.000000000 
Par# 28843# T(  3,  1)( 35,  5)(  1,   2) | 0.373809332 0.373809332 0.373809332 0.000000000 
Par# 28844# T(  4,  1)( 35,  5)(  1,   2) | 0.220539338 0.220539338 0.220539338 0.000000000 
Par# 28845# T(  1,  2)( 35,  5)(  1,   2) | 0.197360777 0.197360777 0.197360777 0.000000000 
Par# 28846# T(  2,  2)( 35,  5)(  1,   2) | 0.399534818 0.399534818 0.399534818 0.000000000 
Par# 28847# T(  3,  2)( 35,  5)(  1,   2) | 0.187914196 0.187914196 0.187914196 0.000000000 
Par# 28848# T(  4,  2)( 35,  5)(  1,   2) | 0.212984494 0.212984494 0.212984494 0.000000000 
Par# 28849# T(  1,  3)( 35,  5)(  1,   2) | 0.169222498 0.169222498 0.169222498 0.000000000 
Par# 28850# T(  2,  3)( 35,  5)(  1,   2) | 0.189700337 0.189700337 0.189700337 0.000000000 
Par# 28851# T(  3,  3)( 35,  5)(  1,   2) | 0.214540668 0.214540668 0.214540668 0.000000000 
Par# 28852# T(  4,  3)( 35,  5)(  1,   2) | 0.322510356 0.322510356 0.322510356 0.000000000 
Par# 28853# T(  1,  4)( 35,  5)(  1,   2) | 0.098502399 0.098502399 0.098502399 0.000000000 
Par# 28854# T(  2,  4)( 35,  5)(  1,   2) | 0.036906772 0.036906772 0.036906772 0.000000000 
Par# 28855# T(  3,  4)( 35,  5)(  1,   2) | 0.223735805 0.223735805 0.223735805 0.000000000 
Par# 28856# T(  4,  4)( 35,  5)(  1,   2) | 0.243965813 0.243965813 0.243965813 0.000000000 
Par# 28857# T(  5,  5)( 35,  5)(  1,   2) | 1.000000000 1.000000000 1.000000000 0.000000000 
Par# 28858# T(  1,  1)( 36,  5)(  1,   2) | 0.534914325 0.534914325 0.534914325 0.000000000 
Par# 28859# T(  2,  1)( 36,  5)(  1,   2) | 0.373858073 0.373858073 0.373858073 0.000000000 
Par# 28860# T(  3,  1)( 36,  5)(  1,   2) | 0.373809332 0.373809332 0.373809332 0.000000000 
Par# 28861# T(  4,  1)( 36,  5)(  1,   2) | 0.220539338 0.220539338 0.220539338 0.000000000 
Par# 28862# T(  1,  2)( 36,  5)(  1,   2) | 0.197360777 0.197360777 0.197360777 0.000000000 
Par# 28863# T(  2,  2)( 36,  5)(  1,   2) | 0.399534818 0.399534818 0.399534818 0.000000000 
Par# 28864# T(  3,  2)( 36,  5)(  1,   2) | 0.187914196 0.187914196 0.187914196 0.000000000 
Par# 28865# T(  4,  2)( 36,  5)(  1,   2) | 0.212984494 0.212984494 0.212984494 0.000000000 
Par# 28866# T(  1,  3)( 36,  5)(  1,   2) | 0.169222498 0.169222498 0.169222498 0.000000000 
Par# 28867# T(  2,  3)( 36,  5)(  1,   2) | 0.189700337 0.189700337 0.189700337 0.000000000 
Par# 28868# T(  3,  3)( 36,  5)(  1,   2) | 0.214540668 0.214540668 0.214540668 0.000000000 
Par# 28869# T(  4,  3)( 36,  5)(  1,   2) | 0.322510356 0.322510356 0.322510356 0.000000000 
Par# 28870# T(  1,  4)( 36,  5)(  1,   2) | 0.098502399 0.098502399 0.098502399 0.000000000 
Par# 28871# T(  2,  4)( 36,  5)(  1,   2) | 0.036906772 0.036906772 0.036906772 0.000000000 
Par# 28872# T(  3,  4)( 36,  5)(  1,   2) | 0.223735805 0.223735805 0.223735805 0.000000000 
Par# 28873# T(  4,  4)( 36,  5)(  1,   2) | 0.243965813 0.243965813 0.243965813 0.000000000 
Par# 28874# T(  5,  5)( 36,  5)(  1,   2) | 1.000000000 1.000000000 1.000000000 0.000000000 
Par# 28875# T(  1,  1)( 37,  5)(  1,   2) | 0.534914325 0.534914325 0.534914325 0.000000000 
Par# 28876# T(  2,  1)( 37,  5)(  1,   2) | 0.373858073 0.373858073 0.373858073 0.000000000 
Par# 28877# T(  3,  1)( 37,  5)(  1,   2) | 0.373809332 0.373809332 0.373809332 0.000000000 
Par# 28878# T(  4,  1)( 37,  5)(  1,   2) | 0.220539338 0.220539338 0.220539338 0.000000000 
Par# 28879# T(  1,  2)( 37,  5)(  1,   2) | 0.197360777 0.197360777 0.197360777 0.000000000 
Par# 28880# T(  2,  2)( 37,  5)(  1,   2) | 0.399534818 0.399534818 0.399534818 0.000000000 
Par# 28881# T(  3,  2)( 37,  5)(  1,   2) | 0.187914196 0.187914196 0.187914196 0.000000000 
Par# 28882# T(  4,  2)( 37,  5)(  1,   2) | 0.212984494 0.212984494 0.212984494 0.000000000 
Par# 28883# T(  1,  3)( 37,  5)(  1,   2) | 0.169222498 0.169222498 0.169222498 0.000000000 
Par# 28884# T(  2,  3)( 37,  5)(  1,   2) | 0.189700337 0.189700337 0.189700337 0.000000000 
Par# 28885# T(  3,  3)( 37,  5)(  1,   2) | 0.214540668 0.214540668 0.214540668 0.000000000 
Par# 28886# T(  4,  3)( 37,  5)(  1,   2) | 0.322510356 0.322510356 0.322510356 0.000000000 
Par# 28887# T(  1,  4)( 37,  5)(  1,   2) | 0.098502399 0.098502399 0.098502399 0.000000000 
Par# 28888# T(  2,  4)( 37,  5)(  1,   2) | 0.036906772 0.036906772 0.036906772 0.000000000 
Par# 28889# T(  3,  4)( 37,  5)(  1,   2) | 0.223735805 0.223735805 0.223735805 0.000000000 
Par# 28890# T(  4,  4)( 37,  5)(  1,   2) | 0.243965813 0.243965813 0.243965813 0.000000000 
Par# 28891# T(  5,  5)( 37,  5)(  1,   2) | 1.000000000 1.000000000 1.000000000 0.000000000 
Par# 28892# T(  1,  1)(  6,  6)(  1,   2) | 0.534914325 0.534914325 0.534914325 0.000000000 
Par# 28893# T(  2,  1)(  6,  6)(  1,   2) | 0.373858073 0.373858073 0.373858073 0.000000000 
Par# 28894# T(  3,  1)(  6,  6)(  1,   2) | 0.373809332 0.373809332 0.373809332 0.000000000 
Par# 28895# T(  4,  1)(  6,  6)(  1,   2) | 0.220539338 0.220539338 0.220539338 0.000000000 
Par# 28896# T(  1,  2)(  6,  6)(  1,   2) | 0.197360777 0.197360777 0.197360777 0.000000000 
Par# 28897# T(  2,  2)(  6,  6)(  1,   2) | 0.399534818 0.399534818 0.399534818 0.000000000 
Par# 28898# T(  3,  2)(  6,  6)(  1,   2) | 0.187914196 0.187914196 0.187914196 0.000000000 
Par# 28899# T(  4,  2)(  6,  6)(  1,   2) | 0.212984494 0.212984494 0.212984494 0.000000000 
Par# 28900# T(  1,  3)(  6,  6)(  1,   2) | 0.169222498 0.169222498 0.169222498 0.000000000 
Par# 28901# T(  2,  3)(  6,  6)(  1,   2) | 0.189700337 0.189700337 0.189700337 0.000000000 
Par# 28902# T(  3,  3)(  6,  6)(  1,   2) | 0.214540668 0.214540668 0.214540668 0.000000000 
Par# 28903# T(  4,  3)(  6,  6)(  1,   2) | 0.322510356 0.322510356 0.322510356 0.000000000 
Par# 28904# T(  1,  4)(  6,  6)(  1,   2) | 0.098502399 0.098502399 0.098502399 0.000000000 
Par# 28905# T(  2,  4)(  6,  6)(  1,   2) | 0.036906772 0.036906772 0.036906772 0.000000000 
Par# 28906# T(  3,  4)(  6,  6)(  1,   2) | 0.223735805 0.223735805 0.223735805 0.000000000 
Par# 28907# T(  4,  4)(  6,  6)(  1,   2) | 0.243965813 0.243965813 0.243965813 0.000000000 
Par# 28908# T(  5,  5)(  6,  6)(  1,   2) | 1.000000000 1.000000000 1.000000000 0.000000000 
Par# 28909# T(  1,  1)(  7,  6)(  1,   2) | 0.534914325 0.534914325 0.534914325 0.000000000 
Par# 28910# T(  2,  1)(  7,  6)(  1,   2) | 0.373858073 0.373858073 0.373858073 0.000000000 
Par# 28911# T(  3,  1)(  7,  6)(  1,   2) | 0.373809332 0.373809332 0.373809332 0.000000000 
Par# 28912# T(  4,  1)(  7,  6)(  1,   2) | 0.220539338 0.220539338 0.220539338 0.000000000 
Par# 28913# T(  1,  2)(  7,  6)(  1,   2) | 0.197360777 0.197360777 0.197360777 0.000000000 
Par# 28914# T(  2,  2)(  7,  6)(  1,   2) | 0.399534818 0.399534818 0.399534818 0.000000000 
Par# 28915# T(  3,  2)(  7,  6)(  1,   2) | 0.187914196 0.187914196 0.187914196 0.000000000 
Par# 28916# T(  4,  2)(  7,  6)(  1,   2) | 0.212984494 0.212984494 0.212984494 0.000000000 
Par# 28917# T(  1,  3)(  7,  6)(  1,   2) | 0.169222498 0.169222498 0.169222498 0.000000000 
Par# 28918# T(  2,  3)(  7,  6)(  1,   2) | 0.189700337 0.189700337 0.189700337 0.000000000 
Par# 28919# T(  3,  3)(  7,  6)(  1,   2) | 0.214540668 0.214540668 0.214540668 0.000000000 
Par# 28920# T(  4,  3)(  7,  6)(  1,   2) | 0.322510356 0.322510356 0.322510356 0.000000000 
Par# 28921# T(  1,  4)(  7,  6)(  1,   2) | 0.098502399 0.098502399 0.098502399 0.000000000 
Par# 28922# T(  2,  4)(  7,  6)(  1,   2) | 0.036906772 0.036906772 0.036906772 0.000000000 
Par# 28923# T(  3,  4)(  7,  6)(  1,   2) | 0.223735805 0.223735805 0.223735805 0.000000000 
Par# 28924# T(  4,  4)(  7,  6)(  1,   2) | 0.243965813 0.243965813 0.243965813 0.000000000 
Par# 28925# T(  5,  5)(  7,  6)(  1,   2) | 1.000000000 1.000000000 1.000000000 0.000000000 
Par# 28926# T(  1,  1)(  8,  6)(  1,   2) | 0.534914325 0.534914325 0.534914325 0.000000000 
Par# 28927# T(  2,  1)(  8,  6)(  1,   2) | 0.373858073 0.373858073 0.373858073 0.000000000 
Par# 28928# T(  3,  1)(  8,  6)(  1,   2) | 0.373809332 0.373809332 0.373809332 0.000000000 
Par# 28929# T(  4,  1)(  8,  6)(  1,   2) | 0.220539338 0.220539338 0.220539338 0.000000000 
Par# 28930# T(  1,  2)(  8,  6)(  1,   2) | 0.197360777 0.197360777 0.197360777 0.000000000 
Par# 28931# T(  2,  2)(  8,  6)(  1,   2) | 0.399534818 0.399534818 0.399534818 0.000000000 
Par# 28932# T(  3,  2)(  8,  6)(  1,   2) | 0.187914196 0.187914196 0.187914196 0.000000000 
Par# 28933# T(  4,  2)(  8,  6)(  1,   2) | 0.212984494 0.212984494 0.212984494 0.000000000 
Par# 28934# T(  1,  3)(  8,  6)(  1,   2) | 0.169222498 0.169222498 0.169222498 0.000000000 
Par# 28935# T(  2,  3)(  8,  6)(  1,   2) | 0.189700337 0.189700337 0.189700337 0.000000000 
Par# 28936# T(  3,  3)(  8,  6)(  1,   2) | 0.214540668 0.214540668 0.214540668 0.000000000 
Par# 28937# T(  4,  3)(  8,  6)(  1,   2) | 0.322510356 0.322510356 0.322510356 0.000000000 
Par# 28938# T(  1,  4)(  8,  6)(  1,   2) | 0.098502399 0.098502399 0.098502399 0.000000000 
Par# 28939# T(  2,  4)(  8,  6)(  1,   2) | 0.036906772 0.036906772 0.036906772 0.000000000 
Par# 28940# T(  3,  4)(  8,  6)(  1,   2) | 0.223735805 0.223735805 0.223735805 0.000000000 
Par# 28941# T(  4,  4)(  8,  6)(  1,   2) | 0.243965813 0.243965813 0.243965813 0.000000000 
Par# 28942# T(  5,  5)(  8,  6)(  1,   2) | 1.000000000 1.000000000 1.000000000 0.000000000 
Par# 28943# T(  1,  1)(  9,  6)(  1,   2) | 0.534914325 0.534914325 0.534914325 0.000000000 
Par# 28944# T(  2,  1)(  9,  6)(  1,   2) | 0.373858073 0.373858073 0.373858073 0.000000000 
Par# 28945# T(  3,  1)(  9,  6)(  1,   2) | 0.373809332 0.373809332 0.373809332 0.000000000 
Par# 28946# T(  4,  1)(  9,  6)(  1,   2) | 0.220539338 0.220539338 0.220539338 0.000000000 
Par# 28947# T(  1,  2)(  9,  6)(  1,   2) | 0.197360777 0.197360777 0.197360777 0.000000000 
Par# 28948# T(  2,  2)(  9,  6)(  1,   2) | 0.399534818 0.399534818 0.399534818 0.000000000 
Par# 28949# T(  3,  2)(  9,  6)(  1,   2) | 0.187914196 0.187914196 0.187914196 0.000000000 
Par# 28950# T(  4,  2)(  9,  6)(  1,   2) | 0.212984494 0.212984494 0.212984494 0.000000000 
Par# 28951# T(  1,  3)(  9,  6)(  1,   2) | 0.169222498 0.169222498 0.169222498 0.000000000 
Par# 28952# T(  2,  3)(  9,  6)(  1,   2) | 0.189700337 0.189700337 0.189700337 0.000000000 
Par# 28953# T(  3,  3)(  9,  6)(  1,   2) | 0.214540668 0.214540668 0.214540668 0.000000000 
Par# 28954# T(  4,  3)(  9,  6)(  1,   2) | 0.322510356 0.322510356 0.322510356 0.000000000 
Par# 28955# T(  1,  4)(  9,  6)(  1,   2) | 0.098502399 0.098502399 0.098502399 0.000000000 
Par# 28956# T(  2,  4)(  9,  6)(  1,   2) | 0.036906772 0.036906772 0.036906772 0.000000000 
Par# 28957# T(  3,  4)(  9,  6)(  1,   2) | 0.223735805 0.223735805 0.223735805 0.000000000 
Par# 28958# T(  4,  4)(  9,  6)(  1,   2) | 0.243965813 0.243965813 0.243965813 0.000000000 
Par# 28959# T(  5,  5)(  9,  6)(  1,   2) | 1.000000000 1.000000000 1.000000000 0.000000000 
Par# 28960# T(  1,  1)( 10,  6)(  1,   2) | 0.534914325 0.534914325 0.534914325 0.000000000 
Par# 28961# T(  2,  1)( 10,  6)(  1,   2) | 0.373858073 0.373858073 0.373858073 0.000000000 
Par# 28962# T(  3,  1)( 10,  6)(  1,   2) | 0.373809332 0.373809332 0.373809332 0.000000000 
Par# 28963# T(  4,  1)( 10,  6)(  1,   2) | 0.220539338 0.220539338 0.220539338 0.000000000 
Par# 28964# T(  1,  2)( 10,  6)(  1,   2) | 0.197360777 0.197360777 0.197360777 0.000000000 
Par# 28965# T(  2,  2)( 10,  6)(  1,   2) | 0.399534818 0.399534818 0.399534818 0.000000000 
Par# 28966# T(  3,  2)( 10,  6)(  1,   2) | 0.187914196 0.187914196 0.187914196 0.000000000 
Par# 28967# T(  4,  2)( 10,  6)(  1,   2) | 0.212984494 0.212984494 0.212984494 0.000000000 
Par# 28968# T(  1,  3)( 10,  6)(  1,   2) | 0.169222498 0.169222498 0.169222498 0.000000000 
Par# 28969# T(  2,  3)( 10,  6)(  1,   2) | 0.189700337 0.189700337 0.189700337 0.000000000 
Par# 28970# T(  3,  3)( 10,  6)(  1,   2) | 0.214540668 0.214540668 0.214540668 0.000000000 
Par# 28971# T(  4,  3)( 10,  6)(  1,   2) | 0.322510356 0.322510356 0.322510356 0.000000000 
Par# 28972# T(  1,  4)( 10,  6)(  1,   2) | 0.098502399 0.098502399 0.098502399 0.000000000 
Par# 28973# T(  2,  4)( 10,  6)(  1,   2) | 0.036906772 0.036906772 0.036906772 0.000000000 
Par# 28974# T(  3,  4)( 10,  6)(  1,   2) | 0.223735805 0.223735805 0.223735805 0.000000000 
Par# 28975# T(  4,  4)( 10,  6)(  1,   2) | 0.243965813 0.243965813 0.243965813 0.000000000 
Par# 28976# T(  5,  5)( 10,  6)(  1,   2) | 1.000000000 1.000000000 1.000000000 0.000000000 
Par# 28977# T(  1,  1)( 11,  6)(  1,   2) | 0.534914325 0.534914325 0.534914325 0.000000000 
Par# 28978# T(  2,  1)( 11,  6)(  1,   2) | 0.373858073 0.373858073 0.373858073 0.000000000 
Par# 28979# T(  3,  1)( 11,  6)(  1,   2) | 0.373809332 0.373809332 0.373809332 0.000000000 
Par# 28980# T(  4,  1)( 11,  6)(  1,   2) | 0.220539338 0.220539338 0.220539338 0.000000000 
Par# 28981# T(  1,  2)( 11,  6)(  1,   2) | 0.197360777 0.197360777 0.197360777 0.000000000 
Par# 28982# T(  2,  2)( 11,  6)(  1,   2) | 0.399534818 0.399534818 0.399534818 0.000000000 
Par# 28983# T(  3,  2)( 11,  6)(  1,   2) | 0.187914196 0.187914196 0.187914196 0.000000000 
Par# 28984# T(  4,  2)( 11,  6)(  1,   2) | 0.212984494 0.212984494 0.212984494 0.000000000 
Par# 28985# T(  1,  3)( 11,  6)(  1,   2) | 0.169222498 0.169222498 0.169222498 0.000000000 
Par# 28986# T(  2,  3)( 11,  6)(  1,   2) | 0.189700337 0.189700337 0.189700337 0.000000000 
Par# 28987# T(  3,  3)( 11,  6)(  1,   2) | 0.214540668 0.214540668 0.214540668 0.000000000 
Par# 28988# T(  4,  3)( 11,  6)(  1,   2) | 0.322510356 0.322510356 0.322510356 0.000000000 
Par# 28989# T(  1,  4)( 11,  6)(  1,   2) | 0.098502399 0.098502399 0.098502399 0.000000000 
Par# 28990# T(  2,  4)( 11,  6)(  1,   2) | 0.036906772 0.036906772 0.036906772 0.000000000 
Par# 28991# T(  3,  4)( 11,  6)(  1,   2) | 0.223735805 0.223735805 0.223735805 0.000000000 
Par# 28992# T(  4,  4)( 11,  6)(  1,   2) | 0.243965813 0.243965813 0.243965813 0.000000000 
Par# 28993# T(  5,  5)( 11,  6)(  1,   2) | 1.000000000 1.000000000 1.000000000 0.000000000 
Par# 28994# T(  1,  1)( 12,  6)(  1,   2) | 0.534914325 0.534914325 0.534914325 0.000000000 
Par# 28995# T(  2,  1)( 12,  6)(  1,   2) | 0.373858073 0.373858073 0.373858073 0.000000000 
Par# 28996# T(  3,  1)( 12,  6)(  1,   2) | 0.373809332 0.373809332 0.373809332 0.000000000 
Par# 28997# T(  4,  1)( 12,  6)(  1,   2) | 0.220539338 0.220539338 0.220539338 0.000000000 
Par# 28998# T(  1,  2)( 12,  6)(  1,   2) | 0.197360777 0.197360777 0.197360777 0.000000000 
Par# 28999# T(  2,  2)( 12,  6)(  1,   2) | 0.399534818 0.399534818 0.399534818 0.000000000 
Par# 29000# T(  3,  2)( 12,  6)(  1,   2) | 0.187914196 0.187914196 0.187914196 0.000000000 
Par# 29001# T(  4,  2)( 12,  6)(  1,   2) | 0.212984494 0.212984494 0.212984494 0.000000000 
Par# 29002# T(  1,  3)( 12,  6)(  1,   2) | 0.169222498 0.169222498 0.169222498 0.000000000 
Par# 29003# T(  2,  3)( 12,  6)(  1,   2) | 0.189700337 0.189700337 0.189700337 0.000000000 
Par# 29004# T(  3,  3)( 12,  6)(  1,   2) | 0.214540668 0.214540668 0.214540668 0.000000000 
Par# 29005# T(  4,  3)( 12,  6)(  1,   2) | 0.322510356 0.322510356 0.322510356 0.000000000 
Par# 29006# T(  1,  4)( 12,  6)(  1,   2) | 0.098502399 0.098502399 0.098502399 0.000000000 
Par# 29007# T(  2,  4)( 12,  6)(  1,   2) | 0.036906772 0.036906772 0.036906772 0.000000000 
Par# 29008# T(  3,  4)( 12,  6)(  1,   2) | 0.223735805 0.223735805 0.223735805 0.000000000 
Par# 29009# T(  4,  4)( 12,  6)(  1,   2) | 0.243965813 0.243965813 0.243965813 0.000000000 
Par# 29010# T(  5,  5)( 12,  6)(  1,   2) | 1.000000000 1.000000000 1.000000000 0.000000000 
Par# 29011# T(  1,  1)( 13,  6)(  1,   2) | 0.534914325 0.534914325 0.534914325 0.000000000 
Par# 29012# T(  2,  1)( 13,  6)(  1,   2) | 0.373858073 0.373858073 0.373858073 0.000000000 
Par# 29013# T(  3,  1)( 13,  6)(  1,   2) | 0.373809332 0.373809332 0.373809332 0.000000000 
Par# 29014# T(  4,  1)( 13,  6)(  1,   2) | 0.220539338 0.220539338 0.220539338 0.000000000 
Par# 29015# T(  1,  2)( 13,  6)(  1,   2) | 0.197360777 0.197360777 0.197360777 0.000000000 
Par# 29016# T(  2,  2)( 13,  6)(  1,   2) | 0.399534818 0.399534818 0.399534818 0.000000000 
Par# 29017# T(  3,  2)( 13,  6)(  1,   2) | 0.187914196 0.187914196 0.187914196 0.000000000 
Par# 29018# T(  4,  2)( 13,  6)(  1,   2) | 0.212984494 0.212984494 0.212984494 0.000000000 
Par# 29019# T(  1,  3)( 13,  6)(  1,   2) | 0.169222498 0.169222498 0.169222498 0.000000000 
Par# 29020# T(  2,  3)( 13,  6)(  1,   2) | 0.189700337 0.189700337 0.189700337 0.000000000 
Par# 29021# T(  3,  3)( 13,  6)(  1,   2) | 0.214540668 0.214540668 0.214540668 0.000000000 
Par# 29022# T(  4,  3)( 13,  6)(  1,   2) | 0.322510356 0.322510356 0.322510356 0.000000000 
Par# 29023# T(  1,  4)( 13,  6)(  1,   2) | 0.098502399 0.098502399 0.098502399 0.000000000 
Par# 29024# T(  2,  4)( 13,  6)(  1,   2) | 0.036906772 0.036906772 0.036906772 0.000000000 
Par# 29025# T(  3,  4)( 13,  6)(  1,   2) | 0.223735805 0.223735805 0.223735805 0.000000000 
Par# 29026# T(  4,  4)( 13,  6)(  1,   2) | 0.243965813 0.243965813 0.243965813 0.000000000 
Par# 29027# T(  5,  5)( 13,  6)(  1,   2) | 1.000000000 1.000000000 1.000000000 0.000000000 
Par# 29028# T(  1,  1)( 14,  6)(  1,   2) | 0.534914325 0.534914325 0.534914325 0.000000000 
Par# 29029# T(  2,  1)( 14,  6)(  1,   2) | 0.373858073 0.373858073 0.373858073 0.000000000 
Par# 29030# T(  3,  1)( 14,  6)(  1,   2) | 0.373809332 0.373809332 0.373809332 0.000000000 
Par# 29031# T(  4,  1)( 14,  6)(  1,   2) | 0.220539338 0.220539338 0.220539338 0.000000000 
Par# 29032# T(  1,  2)( 14,  6)(  1,   2) | 0.197360777 0.197360777 0.197360777 0.000000000 
Par# 29033# T(  2,  2)( 14,  6)(  1,   2) | 0.399534818 0.399534818 0.399534818 0.000000000 
Par# 29034# T(  3,  2)( 14,  6)(  1,   2) | 0.187914196 0.187914196 0.187914196 0.000000000 
Par# 29035# T(  4,  2)( 14,  6)(  1,   2) | 0.212984494 0.212984494 0.212984494 0.000000000 
Par# 29036# T(  1,  3)( 14,  6)(  1,   2) | 0.169222498 0.169222498 0.169222498 0.000000000 
Par# 29037# T(  2,  3)( 14,  6)(  1,   2) | 0.189700337 0.189700337 0.189700337 0.000000000 
Par# 29038# T(  3,  3)( 14,  6)(  1,   2) | 0.214540668 0.214540668 0.214540668 0.000000000 
Par# 29039# T(  4,  3)( 14,  6)(  1,   2) | 0.322510356 0.322510356 0.322510356 0.000000000 
Par# 29040# T(  1,  4)( 14,  6)(  1,   2) | 0.098502399 0.098502399 0.098502399 0.000000000 
Par# 29041# T(  2,  4)( 14,  6)(  1,   2) | 0.036906772 0.036906772 0.036906772 0.000000000 
Par# 29042# T(  3,  4)( 14,  6)(  1,   2) | 0.223735805 0.223735805 0.223735805 0.000000000 
Par# 29043# T(  4,  4)( 14,  6)(  1,   2) | 0.243965813 0.243965813 0.243965813 0.000000000 
Par# 29044# T(  5,  5)( 14,  6)(  1,   2) | 1.000000000 1.000000000 1.000000000 0.000000000 
Par# 29045# T(  1,  1)( 15,  6)(  1,   2) | 0.534914325 0.534914325 0.534914325 0.000000000 
Par# 29046# T(  2,  1)( 15,  6)(  1,   2) | 0.373858073 0.373858073 0.373858073 0.000000000 
Par# 29047# T(  3,  1)( 15,  6)(  1,   2) | 0.373809332 0.373809332 0.373809332 0.000000000 
Par# 29048# T(  4,  1)( 15,  6)(  1,   2) | 0.220539338 0.220539338 0.220539338 0.000000000 
Par# 29049# T(  1,  2)( 15,  6)(  1,   2) | 0.197360777 0.197360777 0.197360777 0.000000000 
Par# 29050# T(  2,  2)( 15,  6)(  1,   2) | 0.399534818 0.399534818 0.399534818 0.000000000 
Par# 29051# T(  3,  2)( 15,  6)(  1,   2) | 0.187914196 0.187914196 0.187914196 0.000000000 
Par# 29052# T(  4,  2)( 15,  6)(  1,   2) | 0.212984494 0.212984494 0.212984494 0.000000000 
Par# 29053# T(  1,  3)( 15,  6)(  1,   2) | 0.169222498 0.169222498 0.169222498 0.000000000 
Par# 29054# T(  2,  3)( 15,  6)(  1,   2) | 0.189700337 0.189700337 0.189700337 0.000000000 
Par# 29055# T(  3,  3)( 15,  6)(  1,   2) | 0.214540668 0.214540668 0.214540668 0.000000000 
Par# 29056# T(  4,  3)( 15,  6)(  1,   2) | 0.322510356 0.322510356 0.322510356 0.000000000 
Par# 29057# T(  1,  4)( 15,  6)(  1,   2) | 0.098502399 0.098502399 0.098502399 0.000000000 
Par# 29058# T(  2,  4)( 15,  6)(  1,   2) | 0.036906772 0.036906772 0.036906772 0.000000000 
Par# 29059# T(  3,  4)( 15,  6)(  1,   2) | 0.223735805 0.223735805 0.223735805 0.000000000 
Par# 29060# T(  4,  4)( 15,  6)(  1,   2) | 0.243965813 0.243965813 0.243965813 0.000000000 
Par# 29061# T(  5,  5)( 15,  6)(  1,   2) | 1.000000000 1.000000000 1.000000000 0.000000000 
Par# 29062# T(  1,  1)( 16,  6)(  1,   2) | 0.534914325 0.534914325 0.534914325 0.000000000 
Par# 29063# T(  2,  1)( 16,  6)(  1,   2) | 0.373858073 0.373858073 0.373858073 0.000000000 
Par# 29064# T(  3,  1)( 16,  6)(  1,   2) | 0.373809332 0.373809332 0.373809332 0.000000000 
Par# 29065# T(  4,  1)( 16,  6)(  1,   2) | 0.220539338 0.220539338 0.220539338 0.000000000 
Par# 29066# T(  1,  2)( 16,  6)(  1,   2) | 0.197360777 0.197360777 0.197360777 0.000000000 
Par# 29067# T(  2,  2)( 16,  6)(  1,   2) | 0.399534818 0.399534818 0.399534818 0.000000000 
Par# 29068# T(  3,  2)( 16,  6)(  1,   2) | 0.187914196 0.187914196 0.187914196 0.000000000 
Par# 29069# T(  4,  2)( 16,  6)(  1,   2) | 0.212984494 0.212984494 0.212984494 0.000000000 
Par# 29070# T(  1,  3)( 16,  6)(  1,   2) | 0.169222498 0.169222498 0.169222498 0.000000000 
Par# 29071# T(  2,  3)( 16,  6)(  1,   2) | 0.189700337 0.189700337 0.189700337 0.000000000 
Par# 29072# T(  3,  3)( 16,  6)(  1,   2) | 0.214540668 0.214540668 0.214540668 0.000000000 
Par# 29073# T(  4,  3)( 16,  6)(  1,   2) | 0.322510356 0.322510356 0.322510356 0.000000000 
Par# 29074# T(  1,  4)( 16,  6)(  1,   2) | 0.098502399 0.098502399 0.098502399 0.000000000 
Par# 29075# T(  2,  4)( 16,  6)(  1,   2) | 0.036906772 0.036906772 0.036906772 0.000000000 
Par# 29076# T(  3,  4)( 16,  6)(  1,   2) | 0.223735805 0.223735805 0.223735805 0.000000000 
Par# 29077# T(  4,  4)( 16,  6)(  1,   2) | 0.243965813 0.243965813 0.243965813 0.000000000 
Par# 29078# T(  5,  5)( 16,  6)(  1,   2) | 1.000000000 1.000000000 1.000000000 0.000000000 
Par# 29079# T(  1,  1)( 17,  6)(  1,   2) | 0.534914325 0.534914325 0.534914325 0.000000000 
Par# 29080# T(  2,  1)( 17,  6)(  1,   2) | 0.373858073 0.373858073 0.373858073 0.000000000 
Par# 29081# T(  3,  1)( 17,  6)(  1,   2) | 0.373809332 0.373809332 0.373809332 0.000000000 
Par# 29082# T(  4,  1)( 17,  6)(  1,   2) | 0.220539338 0.220539338 0.220539338 0.000000000 
Par# 29083# T(  1,  2)( 17,  6)(  1,   2) | 0.197360777 0.197360777 0.197360777 0.000000000 
Par# 29084# T(  2,  2)( 17,  6)(  1,   2) | 0.399534818 0.399534818 0.399534818 0.000000000 
Par# 29085# T(  3,  2)( 17,  6)(  1,   2) | 0.187914196 0.187914196 0.187914196 0.000000000 
Par# 29086# T(  4,  2)( 17,  6)(  1,   2) | 0.212984494 0.212984494 0.212984494 0.000000000 
Par# 29087# T(  1,  3)( 17,  6)(  1,   2) | 0.169222498 0.169222498 0.169222498 0.000000000 
Par# 29088# T(  2,  3)( 17,  6)(  1,   2) | 0.189700337 0.189700337 0.189700337 0.000000000 
Par# 29089# T(  3,  3)( 17,  6)(  1,   2) | 0.214540668 0.214540668 0.214540668 0.000000000 
Par# 29090# T(  4,  3)( 17,  6)(  1,   2) | 0.322510356 0.322510356 0.322510356 0.000000000 
Par# 29091# T(  1,  4)( 17,  6)(  1,   2) | 0.098502399 0.098502399 0.098502399 0.000000000 
Par# 29092# T(  2,  4)( 17,  6)(  1,   2) | 0.036906772 0.036906772 0.036906772 0.000000000 
Par# 29093# T(  3,  4)( 17,  6)(  1,   2) | 0.223735805 0.223735805 0.223735805 0.000000000 
Par# 29094# T(  4,  4)( 17,  6)(  1,   2) | 0.243965813 0.243965813 0.243965813 0.000000000 
Par# 29095# T(  5,  5)( 17,  6)(  1,   2) | 1.000000000 1.000000000 1.000000000 0.000000000 
Par# 29096# T(  1,  1)( 18,  6)(  1,   2) | 0.534914325 0.534914325 0.534914325 0.000000000 
Par# 29097# T(  2,  1)( 18,  6)(  1,   2) | 0.373858073 0.373858073 0.373858073 0.000000000 
Par# 29098# T(  3,  1)( 18,  6)(  1,   2) | 0.373809332 0.373809332 0.373809332 0.000000000 
Par# 29099# T(  4,  1)( 18,  6)(  1,   2) | 0.220539338 0.220539338 0.220539338 0.000000000 
Par# 29100# T(  1,  2)( 18,  6)(  1,   2) | 0.197360777 0.197360777 0.197360777 0.000000000 
Par# 29101# T(  2,  2)( 18,  6)(  1,   2) | 0.399534818 0.399534818 0.399534818 0.000000000 
Par# 29102# T(  3,  2)( 18,  6)(  1,   2) | 0.187914196 0.187914196 0.187914196 0.000000000 
Par# 29103# T(  4,  2)( 18,  6)(  1,   2) | 0.212984494 0.212984494 0.212984494 0.000000000 
Par# 29104# T(  1,  3)( 18,  6)(  1,   2) | 0.169222498 0.169222498 0.169222498 0.000000000 
Par# 29105# T(  2,  3)( 18,  6)(  1,   2) | 0.189700337 0.189700337 0.189700337 0.000000000 
Par# 29106# T(  3,  3)( 18,  6)(  1,   2) | 0.214540668 0.214540668 0.214540668 0.000000000 
Par# 29107# T(  4,  3)( 18,  6)(  1,   2) | 0.322510356 0.322510356 0.322510356 0.000000000 
Par# 29108# T(  1,  4)( 18,  6)(  1,   2) | 0.098502399 0.098502399 0.098502399 0.000000000 
Par# 29109# T(  2,  4)( 18,  6)(  1,   2) | 0.036906772 0.036906772 0.036906772 0.000000000 
Par# 29110# T(  3,  4)( 18,  6)(  1,   2) | 0.223735805 0.223735805 0.223735805 0.000000000 
Par# 29111# T(  4,  4)( 18,  6)(  1,   2) | 0.243965813 0.243965813 0.243965813 0.000000000 
Par# 29112# T(  5,  5)( 18,  6)(  1,   2) | 1.000000000 1.000000000 1.000000000 0.000000000 
Par# 29113# T(  1,  1)( 19,  6)(  1,   2) | 0.534914325 0.534914325 0.534914325 0.000000000 
Par# 29114# T(  2,  1)( 19,  6)(  1,   2) | 0.373858073 0.373858073 0.373858073 0.000000000 
Par# 29115# T(  3,  1)( 19,  6)(  1,   2) | 0.373809332 0.373809332 0.373809332 0.000000000 
Par# 29116# T(  4,  1)( 19,  6)(  1,   2) | 0.220539338 0.220539338 0.220539338 0.000000000 
Par# 29117# T(  1,  2)( 19,  6)(  1,   2) | 0.197360777 0.197360777 0.197360777 0.000000000 
Par# 29118# T(  2,  2)( 19,  6)(  1,   2) | 0.399534818 0.399534818 0.399534818 0.000000000 
Par# 29119# T(  3,  2)( 19,  6)(  1,   2) | 0.187914196 0.187914196 0.187914196 0.000000000 
Par# 29120# T(  4,  2)( 19,  6)(  1,   2) | 0.212984494 0.212984494 0.212984494 0.000000000 
Par# 29121# T(  1,  3)( 19,  6)(  1,   2) | 0.169222498 0.169222498 0.169222498 0.000000000 
Par# 29122# T(  2,  3)( 19,  6)(  1,   2) | 0.189700337 0.189700337 0.189700337 0.000000000 
Par# 29123# T(  3,  3)( 19,  6)(  1,   2) | 0.214540668 0.214540668 0.214540668 0.000000000 
Par# 29124# T(  4,  3)( 19,  6)(  1,   2) | 0.322510356 0.322510356 0.322510356 0.000000000 
Par# 29125# T(  1,  4)( 19,  6)(  1,   2) | 0.098502399 0.098502399 0.098502399 0.000000000 
Par# 29126# T(  2,  4)( 19,  6)(  1,   2) | 0.036906772 0.036906772 0.036906772 0.000000000 
Par# 29127# T(  3,  4)( 19,  6)(  1,   2) | 0.223735805 0.223735805 0.223735805 0.000000000 
Par# 29128# T(  4,  4)( 19,  6)(  1,   2) | 0.243965813 0.243965813 0.243965813 0.000000000 
Par# 29129# T(  5,  5)( 19,  6)(  1,   2) | 1.000000000 1.000000000 1.000000000 0.000000000 
Par# 29130# T(  1,  1)( 20,  6)(  1,   2) | 0.534914325 0.534914325 0.534914325 0.000000000 
Par# 29131# T(  2,  1)( 20,  6)(  1,   2) | 0.373858073 0.373858073 0.373858073 0.000000000 
Par# 29132# T(  3,  1)( 20,  6)(  1,   2) | 0.373809332 0.373809332 0.373809332 0.000000000 
Par# 29133# T(  4,  1)( 20,  6)(  1,   2) | 0.220539338 0.220539338 0.220539338 0.000000000 
Par# 29134# T(  1,  2)( 20,  6)(  1,   2) | 0.197360777 0.197360777 0.197360777 0.000000000 
Par# 29135# T(  2,  2)( 20,  6)(  1,   2) | 0.399534818 0.399534818 0.399534818 0.000000000 
Par# 29136# T(  3,  2)( 20,  6)(  1,   2) | 0.187914196 0.187914196 0.187914196 0.000000000 
Par# 29137# T(  4,  2)( 20,  6)(  1,   2) | 0.212984494 0.212984494 0.212984494 0.000000000 
Par# 29138# T(  1,  3)( 20,  6)(  1,   2) | 0.169222498 0.169222498 0.169222498 0.000000000 
Par# 29139# T(  2,  3)( 20,  6)(  1,   2) | 0.189700337 0.189700337 0.189700337 0.000000000 
Par# 29140# T(  3,  3)( 20,  6)(  1,   2) | 0.214540668 0.214540668 0.214540668 0.000000000 
Par# 29141# T(  4,  3)( 20,  6)(  1,   2) | 0.322510356 0.322510356 0.322510356 0.000000000 
Par# 29142# T(  1,  4)( 20,  6)(  1,   2) | 0.098502399 0.098502399 0.098502399 0.000000000 
Par# 29143# T(  2,  4)( 20,  6)(  1,   2) | 0.036906772 0.036906772 0.036906772 0.000000000 
Par# 29144# T(  3,  4)( 20,  6)(  1,   2) | 0.223735805 0.223735805 0.223735805 0.000000000 
Par# 29145# T(  4,  4)( 20,  6)(  1,   2) | 0.243965813 0.243965813 0.243965813 0.000000000 
Par# 29146# T(  5,  5)( 20,  6)(  1,   2) | 1.000000000 1.000000000 1.000000000 0.000000000 
Par# 29147# T(  1,  1)( 21,  6)(  1,   2) | 0.534914325 0.534914325 0.534914325 0.000000000 
Par# 29148# T(  2,  1)( 21,  6)(  1,   2) | 0.373858073 0.373858073 0.373858073 0.000000000 
Par# 29149# T(  3,  1)( 21,  6)(  1,   2) | 0.373809332 0.373809332 0.373809332 0.000000000 
Par# 29150# T(  4,  1)( 21,  6)(  1,   2) | 0.220539338 0.220539338 0.220539338 0.000000000 
Par# 29151# T(  1,  2)( 21,  6)(  1,   2) | 0.197360777 0.197360777 0.197360777 0.000000000 
Par# 29152# T(  2,  2)( 21,  6)(  1,   2) | 0.399534818 0.399534818 0.399534818 0.000000000 
Par# 29153# T(  3,  2)( 21,  6)(  1,   2) | 0.187914196 0.187914196 0.187914196 0.000000000 
Par# 29154# T(  4,  2)( 21,  6)(  1,   2) | 0.212984494 0.212984494 0.212984494 0.000000000 
Par# 29155# T(  1,  3)( 21,  6)(  1,   2) | 0.169222498 0.169222498 0.169222498 0.000000000 
Par# 29156# T(  2,  3)( 21,  6)(  1,   2) | 0.189700337 0.189700337 0.189700337 0.000000000 
Par# 29157# T(  3,  3)( 21,  6)(  1,   2) | 0.214540668 0.214540668 0.214540668 0.000000000 
Par# 29158# T(  4,  3)( 21,  6)(  1,   2) | 0.322510356 0.322510356 0.322510356 0.000000000 
Par# 29159# T(  1,  4)( 21,  6)(  1,   2) | 0.098502399 0.098502399 0.098502399 0.000000000 
Par# 29160# T(  2,  4)( 21,  6)(  1,   2) | 0.036906772 0.036906772 0.036906772 0.000000000 
Par# 29161# T(  3,  4)( 21,  6)(  1,   2) | 0.223735805 0.223735805 0.223735805 0.000000000 
Par# 29162# T(  4,  4)( 21,  6)(  1,   2) | 0.243965813 0.243965813 0.243965813 0.000000000 
Par# 29163# T(  5,  5)( 21,  6)(  1,   2) | 1.000000000 1.000000000 1.000000000 0.000000000 
Par# 29164# T(  1,  1)( 22,  6)(  1,   2) | 0.534914325 0.534914325 0.534914325 0.000000000 
Par# 29165# T(  2,  1)( 22,  6)(  1,   2) | 0.373858073 0.373858073 0.373858073 0.000000000 
Par# 29166# T(  3,  1)( 22,  6)(  1,   2) | 0.373809332 0.373809332 0.373809332 0.000000000 
Par# 29167# T(  4,  1)( 22,  6)(  1,   2) | 0.220539338 0.220539338 0.220539338 0.000000000 
Par# 29168# T(  1,  2)( 22,  6)(  1,   2) | 0.197360777 0.197360777 0.197360777 0.000000000 
Par# 29169# T(  2,  2)( 22,  6)(  1,   2) | 0.399534818 0.399534818 0.399534818 0.000000000 
Par# 29170# T(  3,  2)( 22,  6)(  1,   2) | 0.187914196 0.187914196 0.187914196 0.000000000 
Par# 29171# T(  4,  2)( 22,  6)(  1,   2) | 0.212984494 0.212984494 0.212984494 0.000000000 
Par# 29172# T(  1,  3)( 22,  6)(  1,   2) | 0.169222498 0.169222498 0.169222498 0.000000000 
Par# 29173# T(  2,  3)( 22,  6)(  1,   2) | 0.189700337 0.189700337 0.189700337 0.000000000 
Par# 29174# T(  3,  3)( 22,  6)(  1,   2) | 0.214540668 0.214540668 0.214540668 0.000000000 
Par# 29175# T(  4,  3)( 22,  6)(  1,   2) | 0.322510356 0.322510356 0.322510356 0.000000000 
Par# 29176# T(  1,  4)( 22,  6)(  1,   2) | 0.098502399 0.098502399 0.098502399 0.000000000 
Par# 29177# T(  2,  4)( 22,  6)(  1,   2) | 0.036906772 0.036906772 0.036906772 0.000000000 
Par# 29178# T(  3,  4)( 22,  6)(  1,   2) | 0.223735805 0.223735805 0.223735805 0.000000000 
Par# 29179# T(  4,  4)( 22,  6)(  1,   2) | 0.243965813 0.243965813 0.243965813 0.000000000 
Par# 29180# T(  5,  5)( 22,  6)(  1,   2) | 1.000000000 1.000000000 1.000000000 0.000000000 
Par# 29181# T(  1,  1)( 23,  6)(  1,   2) | 0.534914325 0.534914325 0.534914325 0.000000000 
Par# 29182# T(  2,  1)( 23,  6)(  1,   2) | 0.373858073 0.373858073 0.373858073 0.000000000 
Par# 29183# T(  3,  1)( 23,  6)(  1,   2) | 0.373809332 0.373809332 0.373809332 0.000000000 
Par# 29184# T(  4,  1)( 23,  6)(  1,   2) | 0.220539338 0.220539338 0.220539338 0.000000000 
Par# 29185# T(  1,  2)( 23,  6)(  1,   2) | 0.197360777 0.197360777 0.197360777 0.000000000 
Par# 29186# T(  2,  2)( 23,  6)(  1,   2) | 0.399534818 0.399534818 0.399534818 0.000000000 
Par# 29187# T(  3,  2)( 23,  6)(  1,   2) | 0.187914196 0.187914196 0.187914196 0.000000000 
Par# 29188# T(  4,  2)( 23,  6)(  1,   2) | 0.212984494 0.212984494 0.212984494 0.000000000 
Par# 29189# T(  1,  3)( 23,  6)(  1,   2) | 0.169222498 0.169222498 0.169222498 0.000000000 
Par# 29190# T(  2,  3)( 23,  6)(  1,   2) | 0.189700337 0.189700337 0.189700337 0.000000000 
Par# 29191# T(  3,  3)( 23,  6)(  1,   2) | 0.214540668 0.214540668 0.214540668 0.000000000 
Par# 29192# T(  4,  3)( 23,  6)(  1,   2) | 0.322510356 0.322510356 0.322510356 0.000000000 
Par# 29193# T(  1,  4)( 23,  6)(  1,   2) | 0.098502399 0.098502399 0.098502399 0.000000000 
Par# 29194# T(  2,  4)( 23,  6)(  1,   2) | 0.036906772 0.036906772 0.036906772 0.000000000 
Par# 29195# T(  3,  4)( 23,  6)(  1,   2) | 0.223735805 0.223735805 0.223735805 0.000000000 
Par# 29196# T(  4,  4)( 23,  6)(  1,   2) | 0.243965813 0.243965813 0.243965813 0.000000000 
Par# 29197# T(  5,  5)( 23,  6)(  1,   2) | 1.000000000 1.000000000 1.000000000 0.000000000 
Par# 29198# T(  1,  1)( 24,  6)(  1,   2) | 0.534914325 0.534914325 0.534914325 0.000000000 
Par# 29199# T(  2,  1)( 24,  6)(  1,   2) | 0.373858073 0.373858073 0.373858073 0.000000000 
Par# 29200# T(  3,  1)( 24,  6)(  1,   2) | 0.373809332 0.373809332 0.373809332 0.000000000 
Par# 29201# T(  4,  1)( 24,  6)(  1,   2) | 0.220539338 0.220539338 0.220539338 0.000000000 
Par# 29202# T(  1,  2)( 24,  6)(  1,   2) | 0.197360777 0.197360777 0.197360777 0.000000000 
Par# 29203# T(  2,  2)( 24,  6)(  1,   2) | 0.399534818 0.399534818 0.399534818 0.000000000 
Par# 29204# T(  3,  2)( 24,  6)(  1,   2) | 0.187914196 0.187914196 0.187914196 0.000000000 
Par# 29205# T(  4,  2)( 24,  6)(  1,   2) | 0.212984494 0.212984494 0.212984494 0.000000000 
Par# 29206# T(  1,  3)( 24,  6)(  1,   2) | 0.169222498 0.169222498 0.169222498 0.000000000 
Par# 29207# T(  2,  3)( 24,  6)(  1,   2) | 0.189700337 0.189700337 0.189700337 0.000000000 
Par# 29208# T(  3,  3)( 24,  6)(  1,   2) | 0.214540668 0.214540668 0.214540668 0.000000000 
Par# 29209# T(  4,  3)( 24,  6)(  1,   2) | 0.322510356 0.322510356 0.322510356 0.000000000 
Par# 29210# T(  1,  4)( 24,  6)(  1,   2) | 0.098502399 0.098502399 0.098502399 0.000000000 
Par# 29211# T(  2,  4)( 24,  6)(  1,   2) | 0.036906772 0.036906772 0.036906772 0.000000000 
Par# 29212# T(  3,  4)( 24,  6)(  1,   2) | 0.223735805 0.223735805 0.223735805 0.000000000 
Par# 29213# T(  4,  4)( 24,  6)(  1,   2) | 0.243965813 0.243965813 0.243965813 0.000000000 
Par# 29214# T(  5,  5)( 24,  6)(  1,   2) | 1.000000000 1.000000000 1.000000000 0.000000000 
Par# 29215# T(  1,  1)( 25,  6)(  1,   2) | 0.534914325 0.534914325 0.534914325 0.000000000 
Par# 29216# T(  2,  1)( 25,  6)(  1,   2) | 0.373858073 0.373858073 0.373858073 0.000000000 
Par# 29217# T(  3,  1)( 25,  6)(  1,   2) | 0.373809332 0.373809332 0.373809332 0.000000000 
Par# 29218# T(  4,  1)( 25,  6)(  1,   2) | 0.220539338 0.220539338 0.220539338 0.000000000 
Par# 29219# T(  1,  2)( 25,  6)(  1,   2) | 0.197360777 0.197360777 0.197360777 0.000000000 
Par# 29220# T(  2,  2)( 25,  6)(  1,   2) | 0.399534818 0.399534818 0.399534818 0.000000000 
Par# 29221# T(  3,  2)( 25,  6)(  1,   2) | 0.187914196 0.187914196 0.187914196 0.000000000 
Par# 29222# T(  4,  2)( 25,  6)(  1,   2) | 0.212984494 0.212984494 0.212984494 0.000000000 
Par# 29223# T(  1,  3)( 25,  6)(  1,   2) | 0.169222498 0.169222498 0.169222498 0.000000000 
Par# 29224# T(  2,  3)( 25,  6)(  1,   2) | 0.189700337 0.189700337 0.189700337 0.000000000 
Par# 29225# T(  3,  3)( 25,  6)(  1,   2) | 0.214540668 0.214540668 0.214540668 0.000000000 
Par# 29226# T(  4,  3)( 25,  6)(  1,   2) | 0.322510356 0.322510356 0.322510356 0.000000000 
Par# 29227# T(  1,  4)( 25,  6)(  1,   2) | 0.098502399 0.098502399 0.098502399 0.000000000 
Par# 29228# T(  2,  4)( 25,  6)(  1,   2) | 0.036906772 0.036906772 0.036906772 0.000000000 
Par# 29229# T(  3,  4)( 25,  6)(  1,   2) | 0.223735805 0.223735805 0.223735805 0.000000000 
Par# 29230# T(  4,  4)( 25,  6)(  1,   2) | 0.243965813 0.243965813 0.243965813 0.000000000 
Par# 29231# T(  5,  5)( 25,  6)(  1,   2) | 1.000000000 1.000000000 1.000000000 0.000000000 
Par# 29232# T(  1,  1)( 26,  6)(  1,   2) | 0.534914325 0.534914325 0.534914325 0.000000000 
Par# 29233# T(  2,  1)( 26,  6)(  1,   2) | 0.373858073 0.373858073 0.373858073 0.000000000 
Par# 29234# T(  3,  1)( 26,  6)(  1,   2) | 0.373809332 0.373809332 0.373809332 0.000000000 
Par# 29235# T(  4,  1)( 26,  6)(  1,   2) | 0.220539338 0.220539338 0.220539338 0.000000000 
Par# 29236# T(  1,  2)( 26,  6)(  1,   2) | 0.197360777 0.197360777 0.197360777 0.000000000 
Par# 29237# T(  2,  2)( 26,  6)(  1,   2) | 0.399534818 0.399534818 0.399534818 0.000000000 
Par# 29238# T(  3,  2)( 26,  6)(  1,   2) | 0.187914196 0.187914196 0.187914196 0.000000000 
Par# 29239# T(  4,  2)( 26,  6)(  1,   2) | 0.212984494 0.212984494 0.212984494 0.000000000 
Par# 29240# T(  1,  3)( 26,  6)(  1,   2) | 0.169222498 0.169222498 0.169222498 0.000000000 
Par# 29241# T(  2,  3)( 26,  6)(  1,   2) | 0.189700337 0.189700337 0.189700337 0.000000000 
Par# 29242# T(  3,  3)( 26,  6)(  1,   2) | 0.214540668 0.214540668 0.214540668 0.000000000 
Par# 29243# T(  4,  3)( 26,  6)(  1,   2) | 0.322510356 0.322510356 0.322510356 0.000000000 
Par# 29244# T(  1,  4)( 26,  6)(  1,   2) | 0.098502399 0.098502399 0.098502399 0.000000000 
Par# 29245# T(  2,  4)( 26,  6)(  1,   2) | 0.036906772 0.036906772 0.036906772 0.000000000 
Par# 29246# T(  3,  4)( 26,  6)(  1,   2) | 0.223735805 0.223735805 0.223735805 0.000000000 
Par# 29247# T(  4,  4)( 26,  6)(  1,   2) | 0.243965813 0.243965813 0.243965813 0.000000000 
Par# 29248# T(  5,  5)( 26,  6)(  1,   2) | 1.000000000 1.000000000 1.000000000 0.000000000 
Par# 29249# T(  1,  1)( 27,  6)(  1,   2) | 0.534914325 0.534914325 0.534914325 0.000000000 
Par# 29250# T(  2,  1)( 27,  6)(  1,   2) | 0.373858073 0.373858073 0.373858073 0.000000000 
Par# 29251# T(  3,  1)( 27,  6)(  1,   2) | 0.373809332 0.373809332 0.373809332 0.000000000 
Par# 29252# T(  4,  1)( 27,  6)(  1,   2) | 0.220539338 0.220539338 0.220539338 0.000000000 
Par# 29253# T(  1,  2)( 27,  6)(  1,   2) | 0.197360777 0.197360777 0.197360777 0.000000000 
Par# 29254# T(  2,  2)( 27,  6)(  1,   2) | 0.399534818 0.399534818 0.399534818 0.000000000 
Par# 29255# T(  3,  2)( 27,  6)(  1,   2) | 0.187914196 0.187914196 0.187914196 0.000000000 
Par# 29256# T(  4,  2)( 27,  6)(  1,   2) | 0.212984494 0.212984494 0.212984494 0.000000000 
Par# 29257# T(  1,  3)( 27,  6)(  1,   2) | 0.169222498 0.169222498 0.169222498 0.000000000 
Par# 29258# T(  2,  3)( 27,  6)(  1,   2) | 0.189700337 0.189700337 0.189700337 0.000000000 
Par# 29259# T(  3,  3)( 27,  6)(  1,   2) | 0.214540668 0.214540668 0.214540668 0.000000000 
Par# 29260# T(  4,  3)( 27,  6)(  1,   2) | 0.322510356 0.322510356 0.322510356 0.000000000 
Par# 29261# T(  1,  4)( 27,  6)(  1,   2) | 0.098502399 0.098502399 0.098502399 0.000000000 
Par# 29262# T(  2,  4)( 27,  6)(  1,   2) | 0.036906772 0.036906772 0.036906772 0.000000000 
Par# 29263# T(  3,  4)( 27,  6)(  1,   2) | 0.223735805 0.223735805 0.223735805 0.000000000 
Par# 29264# T(  4,  4)( 27,  6)(  1,   2) | 0.243965813 0.243965813 0.243965813 0.000000000 
Par# 29265# T(  5,  5)( 27,  6)(  1,   2) | 1.000000000 1.000000000 1.000000000 0.000000000 
Par# 29266# T(  1,  1)( 28,  6)(  1,   2) | 0.534914325 0.534914325 0.534914325 0.000000000 
Par# 29267# T(  2,  1)( 28,  6)(  1,   2) | 0.373858073 0.373858073 0.373858073 0.000000000 
Par# 29268# T(  3,  1)( 28,  6)(  1,   2) | 0.373809332 0.373809332 0.373809332 0.000000000 
Par# 29269# T(  4,  1)( 28,  6)(  1,   2) | 0.220539338 0.220539338 0.220539338 0.000000000 
Par# 29270# T(  1,  2)( 28,  6)(  1,   2) | 0.197360777 0.197360777 0.197360777 0.000000000 
Par# 29271# T(  2,  2)( 28,  6)(  1,   2) | 0.399534818 0.399534818 0.399534818 0.000000000 
Par# 29272# T(  3,  2)( 28,  6)(  1,   2) | 0.187914196 0.187914196 0.187914196 0.000000000 
Par# 29273# T(  4,  2)( 28,  6)(  1,   2) | 0.212984494 0.212984494 0.212984494 0.000000000 
Par# 29274# T(  1,  3)( 28,  6)(  1,   2) | 0.169222498 0.169222498 0.169222498 0.000000000 
Par# 29275# T(  2,  3)( 28,  6)(  1,   2) | 0.189700337 0.189700337 0.189700337 0.000000000 
Par# 29276# T(  3,  3)( 28,  6)(  1,   2) | 0.214540668 0.214540668 0.214540668 0.000000000 
Par# 29277# T(  4,  3)( 28,  6)(  1,   2) | 0.322510356 0.322510356 0.322510356 0.000000000 
Par# 29278# T(  1,  4)( 28,  6)(  1,   2) | 0.098502399 0.098502399 0.098502399 0.000000000 
Par# 29279# T(  2,  4)( 28,  6)(  1,   2) | 0.036906772 0.036906772 0.036906772 0.000000000 
Par# 29280# T(  3,  4)( 28,  6)(  1,   2) | 0.223735805 0.223735805 0.223735805 0.000000000 
Par# 29281# T(  4,  4)( 28,  6)(  1,   2) | 0.243965813 0.243965813 0.243965813 0.000000000 
Par# 29282# T(  5,  5)( 28,  6)(  1,   2) | 1.000000000 1.000000000 1.000000000 0.000000000 
Par# 29283# T(  1,  1)( 29,  6)(  1,   2) | 0.534914325 0.534914325 0.534914325 0.000000000 
Par# 29284# T(  2,  1)( 29,  6)(  1,   2) | 0.373858073 0.373858073 0.373858073 0.000000000 
Par# 29285# T(  3,  1)( 29,  6)(  1,   2) | 0.373809332 0.373809332 0.373809332 0.000000000 
Par# 29286# T(  4,  1)( 29,  6)(  1,   2) | 0.220539338 0.220539338 0.220539338 0.000000000 
Par# 29287# T(  1,  2)( 29,  6)(  1,   2) | 0.197360777 0.197360777 0.197360777 0.000000000 
Par# 29288# T(  2,  2)( 29,  6)(  1,   2) | 0.399534818 0.399534818 0.399534818 0.000000000 
Par# 29289# T(  3,  2)( 29,  6)(  1,   2) | 0.187914196 0.187914196 0.187914196 0.000000000 
Par# 29290# T(  4,  2)( 29,  6)(  1,   2) | 0.212984494 0.212984494 0.212984494 0.000000000 
Par# 29291# T(  1,  3)( 29,  6)(  1,   2) | 0.169222498 0.169222498 0.169222498 0.000000000 
Par# 29292# T(  2,  3)( 29,  6)(  1,   2) | 0.189700337 0.189700337 0.189700337 0.000000000 
Par# 29293# T(  3,  3)( 29,  6)(  1,   2) | 0.214540668 0.214540668 0.214540668 0.000000000 
Par# 29294# T(  4,  3)( 29,  6)(  1,   2) | 0.322510356 0.322510356 0.322510356 0.000000000 
Par# 29295# T(  1,  4)( 29,  6)(  1,   2) | 0.098502399 0.098502399 0.098502399 0.000000000 
Par# 29296# T(  2,  4)( 29,  6)(  1,   2) | 0.036906772 0.036906772 0.036906772 0.000000000 
Par# 29297# T(  3,  4)( 29,  6)(  1,   2) | 0.223735805 0.223735805 0.223735805 0.000000000 
Par# 29298# T(  4,  4)( 29,  6)(  1,   2) | 0.243965813 0.243965813 0.243965813 0.000000000 
Par# 29299# T(  5,  5)( 29,  6)(  1,   2) | 1.000000000 1.000000000 1.000000000 0.000000000 
Par# 29300# T(  1,  1)( 30,  6)(  1,   2) | 0.534914325 0.534914325 0.534914325 0.000000000 
Par# 29301# T(  2,  1)( 30,  6)(  1,   2) | 0.373858073 0.373858073 0.373858073 0.000000000 
Par# 29302# T(  3,  1)( 30,  6)(  1,   2) | 0.373809332 0.373809332 0.373809332 0.000000000 
Par# 29303# T(  4,  1)( 30,  6)(  1,   2) | 0.220539338 0.220539338 0.220539338 0.000000000 
Par# 29304# T(  1,  2)( 30,  6)(  1,   2) | 0.197360777 0.197360777 0.197360777 0.000000000 
Par# 29305# T(  2,  2)( 30,  6)(  1,   2) | 0.399534818 0.399534818 0.399534818 0.000000000 
Par# 29306# T(  3,  2)( 30,  6)(  1,   2) | 0.187914196 0.187914196 0.187914196 0.000000000 
Par# 29307# T(  4,  2)( 30,  6)(  1,   2) | 0.212984494 0.212984494 0.212984494 0.000000000 
Par# 29308# T(  1,  3)( 30,  6)(  1,   2) | 0.169222498 0.169222498 0.169222498 0.000000000 
Par# 29309# T(  2,  3)( 30,  6)(  1,   2) | 0.189700337 0.189700337 0.189700337 0.000000000 
Par# 29310# T(  3,  3)( 30,  6)(  1,   2) | 0.214540668 0.214540668 0.214540668 0.000000000 
Par# 29311# T(  4,  3)( 30,  6)(  1,   2) | 0.322510356 0.322510356 0.322510356 0.000000000 
Par# 29312# T(  1,  4)( 30,  6)(  1,   2) | 0.098502399 0.098502399 0.098502399 0.000000000 
Par# 29313# T(  2,  4)( 30,  6)(  1,   2) | 0.036906772 0.036906772 0.036906772 0.000000000 
Par# 29314# T(  3,  4)( 30,  6)(  1,   2) | 0.223735805 0.223735805 0.223735805 0.000000000 
Par# 29315# T(  4,  4)( 30,  6)(  1,   2) | 0.243965813 0.243965813 0.243965813 0.000000000 
Par# 29316# T(  5,  5)( 30,  6)(  1,   2) | 1.000000000 1.000000000 1.000000000 0.000000000 
Par# 29317# T(  1,  1)( 31,  6)(  1,   2) | 0.534914325 0.534914325 0.534914325 0.000000000 
Par# 29318# T(  2,  1)( 31,  6)(  1,   2) | 0.373858073 0.373858073 0.373858073 0.000000000 
Par# 29319# T(  3,  1)( 31,  6)(  1,   2) | 0.373809332 0.373809332 0.373809332 0.000000000 
Par# 29320# T(  4,  1)( 31,  6)(  1,   2) | 0.220539338 0.220539338 0.220539338 0.000000000 
Par# 29321# T(  1,  2)( 31,  6)(  1,   2) | 0.197360777 0.197360777 0.197360777 0.000000000 
Par# 29322# T(  2,  2)( 31,  6)(  1,   2) | 0.399534818 0.399534818 0.399534818 0.000000000 
Par# 29323# T(  3,  2)( 31,  6)(  1,   2) | 0.187914196 0.187914196 0.187914196 0.000000000 
Par# 29324# T(  4,  2)( 31,  6)(  1,   2) | 0.212984494 0.212984494 0.212984494 0.000000000 
Par# 29325# T(  1,  3)( 31,  6)(  1,   2) | 0.169222498 0.169222498 0.169222498 0.000000000 
Par# 29326# T(  2,  3)( 31,  6)(  1,   2) | 0.189700337 0.189700337 0.189700337 0.000000000 
Par# 29327# T(  3,  3)( 31,  6)(  1,   2) | 0.214540668 0.214540668 0.214540668 0.000000000 
Par# 29328# T(  4,  3)( 31,  6)(  1,   2) | 0.322510356 0.322510356 0.322510356 0.000000000 
Par# 29329# T(  1,  4)( 31,  6)(  1,   2) | 0.098502399 0.098502399 0.098502399 0.000000000 
Par# 29330# T(  2,  4)( 31,  6)(  1,   2) | 0.036906772 0.036906772 0.036906772 0.000000000 
Par# 29331# T(  3,  4)( 31,  6)(  1,   2) | 0.223735805 0.223735805 0.223735805 0.000000000 
Par# 29332# T(  4,  4)( 31,  6)(  1,   2) | 0.243965813 0.243965813 0.243965813 0.000000000 
Par# 29333# T(  5,  5)( 31,  6)(  1,   2) | 1.000000000 1.000000000 1.000000000 0.000000000 
Par# 29334# T(  1,  1)( 32,  6)(  1,   2) | 0.534914325 0.534914325 0.534914325 0.000000000 
Par# 29335# T(  2,  1)( 32,  6)(  1,   2) | 0.373858073 0.373858073 0.373858073 0.000000000 
Par# 29336# T(  3,  1)( 32,  6)(  1,   2) | 0.373809332 0.373809332 0.373809332 0.000000000 
Par# 29337# T(  4,  1)( 32,  6)(  1,   2) | 0.220539338 0.220539338 0.220539338 0.000000000 
Par# 29338# T(  1,  2)( 32,  6)(  1,   2) | 0.197360777 0.197360777 0.197360777 0.000000000 
Par# 29339# T(  2,  2)( 32,  6)(  1,   2) | 0.399534818 0.399534818 0.399534818 0.000000000 
Par# 29340# T(  3,  2)( 32,  6)(  1,   2) | 0.187914196 0.187914196 0.187914196 0.000000000 
Par# 29341# T(  4,  2)( 32,  6)(  1,   2) | 0.212984494 0.212984494 0.212984494 0.000000000 
Par# 29342# T(  1,  3)( 32,  6)(  1,   2) | 0.169222498 0.169222498 0.169222498 0.000000000 
Par# 29343# T(  2,  3)( 32,  6)(  1,   2) | 0.189700337 0.189700337 0.189700337 0.000000000 
Par# 29344# T(  3,  3)( 32,  6)(  1,   2) | 0.214540668 0.214540668 0.214540668 0.000000000 
Par# 29345# T(  4,  3)( 32,  6)(  1,   2) | 0.322510356 0.322510356 0.322510356 0.000000000 
Par# 29346# T(  1,  4)( 32,  6)(  1,   2) | 0.098502399 0.098502399 0.098502399 0.000000000 
Par# 29347# T(  2,  4)( 32,  6)(  1,   2) | 0.036906772 0.036906772 0.036906772 0.000000000 
Par# 29348# T(  3,  4)( 32,  6)(  1,   2) | 0.223735805 0.223735805 0.223735805 0.000000000 
Par# 29349# T(  4,  4)( 32,  6)(  1,   2) | 0.243965813 0.243965813 0.243965813 0.000000000 
Par# 29350# T(  5,  5)( 32,  6)(  1,   2) | 1.000000000 1.000000000 1.000000000 0.000000000 
Par# 29351# T(  1,  1)( 33,  6)(  1,   2) | 0.534914325 0.534914325 0.534914325 0.000000000 
Par# 29352# T(  2,  1)( 33,  6)(  1,   2) | 0.373858073 0.373858073 0.373858073 0.000000000 
Par# 29353# T(  3,  1)( 33,  6)(  1,   2) | 0.373809332 0.373809332 0.373809332 0.000000000 
Par# 29354# T(  4,  1)( 33,  6)(  1,   2) | 0.220539338 0.220539338 0.220539338 0.000000000 
Par# 29355# T(  1,  2)( 33,  6)(  1,   2) | 0.197360777 0.197360777 0.197360777 0.000000000 
Par# 29356# T(  2,  2)( 33,  6)(  1,   2) | 0.399534818 0.399534818 0.399534818 0.000000000 
Par# 29357# T(  3,  2)( 33,  6)(  1,   2) | 0.187914196 0.187914196 0.187914196 0.000000000 
Par# 29358# T(  4,  2)( 33,  6)(  1,   2) | 0.212984494 0.212984494 0.212984494 0.000000000 
Par# 29359# T(  1,  3)( 33,  6)(  1,   2) | 0.169222498 0.169222498 0.169222498 0.000000000 
Par# 29360# T(  2,  3)( 33,  6)(  1,   2) | 0.189700337 0.189700337 0.189700337 0.000000000 
Par# 29361# T(  3,  3)( 33,  6)(  1,   2) | 0.214540668 0.214540668 0.214540668 0.000000000 
Par# 29362# T(  4,  3)( 33,  6)(  1,   2) | 0.322510356 0.322510356 0.322510356 0.000000000 
Par# 29363# T(  1,  4)( 33,  6)(  1,   2) | 0.098502399 0.098502399 0.098502399 0.000000000 
Par# 29364# T(  2,  4)( 33,  6)(  1,   2) | 0.036906772 0.036906772 0.036906772 0.000000000 
Par# 29365# T(  3,  4)( 33,  6)(  1,   2) | 0.223735805 0.223735805 0.223735805 0.000000000 
Par# 29366# T(  4,  4)( 33,  6)(  1,   2) | 0.243965813 0.243965813 0.243965813 0.000000000 
Par# 29367# T(  5,  5)( 33,  6)(  1,   2) | 1.000000000 1.000000000 1.000000000 0.000000000 
Par# 29368# T(  1,  1)( 34,  6)(  1,   2) | 0.534914325 0.534914325 0.534914325 0.000000000 
Par# 29369# T(  2,  1)( 34,  6)(  1,   2) | 0.373858073 0.373858073 0.373858073 0.000000000 
Par# 29370# T(  3,  1)( 34,  6)(  1,   2) | 0.373809332 0.373809332 0.373809332 0.000000000 
Par# 29371# T(  4,  1)( 34,  6)(  1,   2) | 0.220539338 0.220539338 0.220539338 0.000000000 
Par# 29372# T(  1,  2)( 34,  6)(  1,   2) | 0.197360777 0.197360777 0.197360777 0.000000000 
Par# 29373# T(  2,  2)( 34,  6)(  1,   2) | 0.399534818 0.399534818 0.399534818 0.000000000 
Par# 29374# T(  3,  2)( 34,  6)(  1,   2) | 0.187914196 0.187914196 0.187914196 0.000000000 
Par# 29375# T(  4,  2)( 34,  6)(  1,   2) | 0.212984494 0.212984494 0.212984494 0.000000000 
Par# 29376# T(  1,  3)( 34,  6)(  1,   2) | 0.169222498 0.169222498 0.169222498 0.000000000 
Par# 29377# T(  2,  3)( 34,  6)(  1,   2) | 0.189700337 0.189700337 0.189700337 0.000000000 
Par# 29378# T(  3,  3)( 34,  6)(  1,   2) | 0.214540668 0.214540668 0.214540668 0.000000000 
Par# 29379# T(  4,  3)( 34,  6)(  1,   2) | 0.322510356 0.322510356 0.322510356 0.000000000 
Par# 29380# T(  1,  4)( 34,  6)(  1,   2) | 0.098502399 0.098502399 0.098502399 0.000000000 
Par# 29381# T(  2,  4)( 34,  6)(  1,   2) | 0.036906772 0.036906772 0.036906772 0.000000000 
Par# 29382# T(  3,  4)( 34,  6)(  1,   2) | 0.223735805 0.223735805 0.223735805 0.000000000 
Par# 29383# T(  4,  4)( 34,  6)(  1,   2) | 0.243965813 0.243965813 0.243965813 0.000000000 
Par# 29384# T(  5,  5)( 34,  6)(  1,   2) | 1.000000000 1.000000000 1.000000000 0.000000000 
Par# 29385# T(  1,  1)( 35,  6)(  1,   2) | 0.534914325 0.534914325 0.534914325 0.000000000 
Par# 29386# T(  2,  1)( 35,  6)(  1,   2) | 0.373858073 0.373858073 0.373858073 0.000000000 
Par# 29387# T(  3,  1)( 35,  6)(  1,   2) | 0.373809332 0.373809332 0.373809332 0.000000000 
Par# 29388# T(  4,  1)( 35,  6)(  1,   2) | 0.220539338 0.220539338 0.220539338 0.000000000 
Par# 29389# T(  1,  2)( 35,  6)(  1,   2) | 0.197360777 0.197360777 0.197360777 0.000000000 
Par# 29390# T(  2,  2)( 35,  6)(  1,   2) | 0.399534818 0.399534818 0.399534818 0.000000000 
Par# 29391# T(  3,  2)( 35,  6)(  1,   2) | 0.187914196 0.187914196 0.187914196 0.000000000 
Par# 29392# T(  4,  2)( 35,  6)(  1,   2) | 0.212984494 0.212984494 0.212984494 0.000000000 
Par# 29393# T(  1,  3)( 35,  6)(  1,   2) | 0.169222498 0.169222498 0.169222498 0.000000000 
Par# 29394# T(  2,  3)( 35,  6)(  1,   2) | 0.189700337 0.189700337 0.189700337 0.000000000 
Par# 29395# T(  3,  3)( 35,  6)(  1,   2) | 0.214540668 0.214540668 0.214540668 0.000000000 
Par# 29396# T(  4,  3)( 35,  6)(  1,   2) | 0.322510356 0.322510356 0.322510356 0.000000000 
Par# 29397# T(  1,  4)( 35,  6)(  1,   2) | 0.098502399 0.098502399 0.098502399 0.000000000 
Par# 29398# T(  2,  4)( 35,  6)(  1,   2) | 0.036906772 0.036906772 0.036906772 0.000000000 
Par# 29399# T(  3,  4)( 35,  6)(  1,   2) | 0.223735805 0.223735805 0.223735805 0.000000000 
Par# 29400# T(  4,  4)( 35,  6)(  1,   2) | 0.243965813 0.243965813 0.243965813 0.000000000 
Par# 29401# T(  5,  5)( 35,  6)(  1,   2) | 1.000000000 1.000000000 1.000000000 0.000000000 
Par# 29402# T(  1,  1)( 36,  6)(  1,   2) | 0.534914325 0.534914325 0.534914325 0.000000000 
Par# 29403# T(  2,  1)( 36,  6)(  1,   2) | 0.373858073 0.373858073 0.373858073 0.000000000 
Par# 29404# T(  3,  1)( 36,  6)(  1,   2) | 0.373809332 0.373809332 0.373809332 0.000000000 
Par# 29405# T(  4,  1)( 36,  6)(  1,   2) | 0.220539338 0.220539338 0.220539338 0.000000000 
Par# 29406# T(  1,  2)( 36,  6)(  1,   2) | 0.197360777 0.197360777 0.197360777 0.000000000 
Par# 29407# T(  2,  2)( 36,  6)(  1,   2) | 0.399534818 0.399534818 0.399534818 0.000000000 
Par# 29408# T(  3,  2)( 36,  6)(  1,   2) | 0.187914196 0.187914196 0.187914196 0.000000000 
Par# 29409# T(  4,  2)( 36,  6)(  1,   2) | 0.212984494 0.212984494 0.212984494 0.000000000 
Par# 29410# T(  1,  3)( 36,  6)(  1,   2) | 0.169222498 0.169222498 0.169222498 0.000000000 
Par# 29411# T(  2,  3)( 36,  6)(  1,   2) | 0.189700337 0.189700337 0.189700337 0.000000000 
Par# 29412# T(  3,  3)( 36,  6)(  1,   2) | 0.214540668 0.214540668 0.214540668 0.000000000 
Par# 29413# T(  4,  3)( 36,  6)(  1,   2) | 0.322510356 0.322510356 0.322510356 0.000000000 
Par# 29414# T(  1,  4)( 36,  6)(  1,   2) | 0.098502399 0.098502399 0.098502399 0.000000000 
Par# 29415# T(  2,  4)( 36,  6)(  1,   2) | 0.036906772 0.036906772 0.036906772 0.000000000 
Par# 29416# T(  3,  4)( 36,  6)(  1,   2) | 0.223735805 0.223735805 0.223735805 0.000000000 
Par# 29417# T(  4,  4)( 36,  6)(  1,   2) | 0.243965813 0.243965813 0.243965813 0.000000000 
Par# 29418# T(  5,  5)( 36,  6)(  1,   2) | 1.000000000 1.000000000 1.000000000 0.000000000 
Par# 29419# T(  1,  1)( 37,  6)(  1,   2) | 0.534914325 0.534914325 0.534914325 0.000000000 
Par# 29420# T(  2,  1)( 37,  6)(  1,   2) | 0.373858073 0.373858073 0.373858073 0.000000000 
Par# 29421# T(  3,  1)( 37,  6)(  1,   2) | 0.373809332 0.373809332 0.373809332 0.000000000 
Par# 29422# T(  4,  1)( 37,  6)(  1,   2) | 0.220539338 0.220539338 0.220539338 0.000000000 
Par# 29423# T(  1,  2)( 37,  6)(  1,   2) | 0.197360777 0.197360777 0.197360777 0.000000000 
Par# 29424# T(  2,  2)( 37,  6)(  1,   2) | 0.399534818 0.399534818 0.399534818 0.000000000 
Par# 29425# T(  3,  2)( 37,  6)(  1,   2) | 0.187914196 0.187914196 0.187914196 0.000000000 
Par# 29426# T(  4,  2)( 37,  6)(  1,   2) | 0.212984494 0.212984494 0.212984494 0.000000000 
Par# 29427# T(  1,  3)( 37,  6)(  1,   2) | 0.169222498 0.169222498 0.169222498 0.000000000 
Par# 29428# T(  2,  3)( 37,  6)(  1,   2) | 0.189700337 0.189700337 0.189700337 0.000000000 
Par# 29429# T(  3,  3)( 37,  6)(  1,   2) | 0.214540668 0.214540668 0.214540668 0.000000000 
Par# 29430# T(  4,  3)( 37,  6)(  1,   2) | 0.322510356 0.322510356 0.322510356 0.000000000 
Par# 29431# T(  1,  4)( 37,  6)(  1,   2) | 0.098502399 0.098502399 0.098502399 0.000000000 
Par# 29432# T(  2,  4)( 37,  6)(  1,   2) | 0.036906772 0.036906772 0.036906772 0.000000000 
Par# 29433# T(  3,  4)( 37,  6)(  1,   2) | 0.223735805 0.223735805 0.223735805 0.000000000 
Par# 29434# T(  4,  4)( 37,  6)(  1,   2) | 0.243965813 0.243965813 0.243965813 0.000000000 
Par# 29435# T(  5,  5)( 37,  6)(  1,   2) | 1.000000000 1.000000000 1.000000000 0.000000000 
Par# 29436# T(  1,  1)(  7,  7)(  1,   2) | 0.534914325 0.534914325 0.534914325 0.000000000 
Par# 29437# T(  2,  1)(  7,  7)(  1,   2) | 0.373858073 0.373858073 0.373858073 0.000000000 
Par# 29438# T(  3,  1)(  7,  7)(  1,   2) | 0.373809332 0.373809332 0.373809332 0.000000000 
Par# 29439# T(  4,  1)(  7,  7)(  1,   2) | 0.220539338 0.220539338 0.220539338 0.000000000 
Par# 29440# T(  1,  2)(  7,  7)(  1,   2) | 0.197360777 0.197360777 0.197360777 0.000000000 
Par# 29441# T(  2,  2)(  7,  7)(  1,   2) | 0.399534818 0.399534818 0.399534818 0.000000000 
Par# 29442# T(  3,  2)(  7,  7)(  1,   2) | 0.187914196 0.187914196 0.187914196 0.000000000 
Par# 29443# T(  4,  2)(  7,  7)(  1,   2) | 0.212984494 0.212984494 0.212984494 0.000000000 
Par# 29444# T(  1,  3)(  7,  7)(  1,   2) | 0.169222498 0.169222498 0.169222498 0.000000000 
Par# 29445# T(  2,  3)(  7,  7)(  1,   2) | 0.189700337 0.189700337 0.189700337 0.000000000 
Par# 29446# T(  3,  3)(  7,  7)(  1,   2) | 0.214540668 0.214540668 0.214540668 0.000000000 
Par# 29447# T(  4,  3)(  7,  7)(  1,   2) | 0.322510356 0.322510356 0.322510356 0.000000000 
Par# 29448# T(  1,  4)(  7,  7)(  1,   2) | 0.098502399 0.098502399 0.098502399 0.000000000 
Par# 29449# T(  2,  4)(  7,  7)(  1,   2) | 0.036906772 0.036906772 0.036906772 0.000000000 
Par# 29450# T(  3,  4)(  7,  7)(  1,   2) | 0.223735805 0.223735805 0.223735805 0.000000000 
Par# 29451# T(  4,  4)(  7,  7)(  1,   2) | 0.243965813 0.243965813 0.243965813 0.000000000 
Par# 29452# T(  5,  5)(  7,  7)(  1,   2) | 1.000000000 1.000000000 1.000000000 0.000000000 
Par# 29453# T(  1,  1)(  8,  7)(  1,   2) | 0.534914325 0.534914325 0.534914325 0.000000000 
Par# 29454# T(  2,  1)(  8,  7)(  1,   2) | 0.373858073 0.373858073 0.373858073 0.000000000 
Par# 29455# T(  3,  1)(  8,  7)(  1,   2) | 0.373809332 0.373809332 0.373809332 0.000000000 
Par# 29456# T(  4,  1)(  8,  7)(  1,   2) | 0.220539338 0.220539338 0.220539338 0.000000000 
Par# 29457# T(  1,  2)(  8,  7)(  1,   2) | 0.197360777 0.197360777 0.197360777 0.000000000 
Par# 29458# T(  2,  2)(  8,  7)(  1,   2) | 0.399534818 0.399534818 0.399534818 0.000000000 
Par# 29459# T(  3,  2)(  8,  7)(  1,   2) | 0.187914196 0.187914196 0.187914196 0.000000000 
Par# 29460# T(  4,  2)(  8,  7)(  1,   2) | 0.212984494 0.212984494 0.212984494 0.000000000 
Par# 29461# T(  1,  3)(  8,  7)(  1,   2) | 0.169222498 0.169222498 0.169222498 0.000000000 
Par# 29462# T(  2,  3)(  8,  7)(  1,   2) | 0.189700337 0.189700337 0.189700337 0.000000000 
Par# 29463# T(  3,  3)(  8,  7)(  1,   2) | 0.214540668 0.214540668 0.214540668 0.000000000 
Par# 29464# T(  4,  3)(  8,  7)(  1,   2) | 0.322510356 0.322510356 0.322510356 0.000000000 
Par# 29465# T(  1,  4)(  8,  7)(  1,   2) | 0.098502399 0.098502399 0.098502399 0.000000000 
Par# 29466# T(  2,  4)(  8,  7)(  1,   2) | 0.036906772 0.036906772 0.036906772 0.000000000 
Par# 29467# T(  3,  4)(  8,  7)(  1,   2) | 0.223735805 0.223735805 0.223735805 0.000000000 
Par# 29468# T(  4,  4)(  8,  7)(  1,   2) | 0.243965813 0.243965813 0.243965813 0.000000000 
Par# 29469# T(  5,  5)(  8,  7)(  1,   2) | 1.000000000 1.000000000 1.000000000 0.000000000 
Par# 29470# T(  1,  1)(  9,  7)(  1,   2) | 0.534914325 0.534914325 0.534914325 0.000000000 
Par# 29471# T(  2,  1)(  9,  7)(  1,   2) | 0.373858073 0.373858073 0.373858073 0.000000000 
Par# 29472# T(  3,  1)(  9,  7)(  1,   2) | 0.373809332 0.373809332 0.373809332 0.000000000 
Par# 29473# T(  4,  1)(  9,  7)(  1,   2) | 0.220539338 0.220539338 0.220539338 0.000000000 
Par# 29474# T(  1,  2)(  9,  7)(  1,   2) | 0.197360777 0.197360777 0.197360777 0.000000000 
Par# 29475# T(  2,  2)(  9,  7)(  1,   2) | 0.399534818 0.399534818 0.399534818 0.000000000 
Par# 29476# T(  3,  2)(  9,  7)(  1,   2) | 0.187914196 0.187914196 0.187914196 0.000000000 
Par# 29477# T(  4,  2)(  9,  7)(  1,   2) | 0.212984494 0.212984494 0.212984494 0.000000000 
Par# 29478# T(  1,  3)(  9,  7)(  1,   2) | 0.169222498 0.169222498 0.169222498 0.000000000 
Par# 29479# T(  2,  3)(  9,  7)(  1,   2) | 0.189700337 0.189700337 0.189700337 0.000000000 
Par# 29480# T(  3,  3)(  9,  7)(  1,   2) | 0.214540668 0.214540668 0.214540668 0.000000000 
Par# 29481# T(  4,  3)(  9,  7)(  1,   2) | 0.322510356 0.322510356 0.322510356 0.000000000 
Par# 29482# T(  1,  4)(  9,  7)(  1,   2) | 0.098502399 0.098502399 0.098502399 0.000000000 
Par# 29483# T(  2,  4)(  9,  7)(  1,   2) | 0.036906772 0.036906772 0.036906772 0.000000000 
Par# 29484# T(  3,  4)(  9,  7)(  1,   2) | 0.223735805 0.223735805 0.223735805 0.000000000 
Par# 29485# T(  4,  4)(  9,  7)(  1,   2) | 0.243965813 0.243965813 0.243965813 0.000000000 
Par# 29486# T(  5,  5)(  9,  7)(  1,   2) | 1.000000000 1.000000000 1.000000000 0.000000000 
Par# 29487# T(  1,  1)( 10,  7)(  1,   2) | 0.534914325 0.534914325 0.534914325 0.000000000 
Par# 29488# T(  2,  1)( 10,  7)(  1,   2) | 0.373858073 0.373858073 0.373858073 0.000000000 
Par# 29489# T(  3,  1)( 10,  7)(  1,   2) | 0.373809332 0.373809332 0.373809332 0.000000000 
Par# 29490# T(  4,  1)( 10,  7)(  1,   2) | 0.220539338 0.220539338 0.220539338 0.000000000 
Par# 29491# T(  1,  2)( 10,  7)(  1,   2) | 0.197360777 0.197360777 0.197360777 0.000000000 
Par# 29492# T(  2,  2)( 10,  7)(  1,   2) | 0.399534818 0.399534818 0.399534818 0.000000000 
Par# 29493# T(  3,  2)( 10,  7)(  1,   2) | 0.187914196 0.187914196 0.187914196 0.000000000 
Par# 29494# T(  4,  2)( 10,  7)(  1,   2) | 0.212984494 0.212984494 0.212984494 0.000000000 
Par# 29495# T(  1,  3)( 10,  7)(  1,   2) | 0.169222498 0.169222498 0.169222498 0.000000000 
Par# 29496# T(  2,  3)( 10,  7)(  1,   2) | 0.189700337 0.189700337 0.189700337 0.000000000 
Par# 29497# T(  3,  3)( 10,  7)(  1,   2) | 0.214540668 0.214540668 0.214540668 0.000000000 
Par# 29498# T(  4,  3)( 10,  7)(  1,   2) | 0.322510356 0.322510356 0.322510356 0.000000000 
Par# 29499# T(  1,  4)( 10,  7)(  1,   2) | 0.098502399 0.098502399 0.098502399 0.000000000 
Par# 29500# T(  2,  4)( 10,  7)(  1,   2) | 0.036906772 0.036906772 0.036906772 0.000000000 
Par# 29501# T(  3,  4)( 10,  7)(  1,   2) | 0.223735805 0.223735805 0.223735805 0.000000000 
Par# 29502# T(  4,  4)( 10,  7)(  1,   2) | 0.243965813 0.243965813 0.243965813 0.000000000 
Par# 29503# T(  5,  5)( 10,  7)(  1,   2) | 1.000000000 1.000000000 1.000000000 0.000000000 
Par# 29504# T(  1,  1)( 11,  7)(  1,   2) | 0.534914325 0.534914325 0.534914325 0.000000000 
Par# 29505# T(  2,  1)( 11,  7)(  1,   2) | 0.373858073 0.373858073 0.373858073 0.000000000 
Par# 29506# T(  3,  1)( 11,  7)(  1,   2) | 0.373809332 0.373809332 0.373809332 0.000000000 
Par# 29507# T(  4,  1)( 11,  7)(  1,   2) | 0.220539338 0.220539338 0.220539338 0.000000000 
Par# 29508# T(  1,  2)( 11,  7)(  1,   2) | 0.197360777 0.197360777 0.197360777 0.000000000 
Par# 29509# T(  2,  2)( 11,  7)(  1,   2) | 0.399534818 0.399534818 0.399534818 0.000000000 
Par# 29510# T(  3,  2)( 11,  7)(  1,   2) | 0.187914196 0.187914196 0.187914196 0.000000000 
Par# 29511# T(  4,  2)( 11,  7)(  1,   2) | 0.212984494 0.212984494 0.212984494 0.000000000 
Par# 29512# T(  1,  3)( 11,  7)(  1,   2) | 0.169222498 0.169222498 0.169222498 0.000000000 
Par# 29513# T(  2,  3)( 11,  7)(  1,   2) | 0.189700337 0.189700337 0.189700337 0.000000000 
Par# 29514# T(  3,  3)( 11,  7)(  1,   2) | 0.214540668 0.214540668 0.214540668 0.000000000 
Par# 29515# T(  4,  3)( 11,  7)(  1,   2) | 0.322510356 0.322510356 0.322510356 0.000000000 
Par# 29516# T(  1,  4)( 11,  7)(  1,   2) | 0.098502399 0.098502399 0.098502399 0.000000000 
Par# 29517# T(  2,  4)( 11,  7)(  1,   2) | 0.036906772 0.036906772 0.036906772 0.000000000 
Par# 29518# T(  3,  4)( 11,  7)(  1,   2) | 0.223735805 0.223735805 0.223735805 0.000000000 
Par# 29519# T(  4,  4)( 11,  7)(  1,   2) | 0.243965813 0.243965813 0.243965813 0.000000000 
Par# 29520# T(  5,  5)( 11,  7)(  1,   2) | 1.000000000 1.000000000 1.000000000 0.000000000 
Par# 29521# T(  1,  1)( 12,  7)(  1,   2) | 0.534914325 0.534914325 0.534914325 0.000000000 
Par# 29522# T(  2,  1)( 12,  7)(  1,   2) | 0.373858073 0.373858073 0.373858073 0.000000000 
Par# 29523# T(  3,  1)( 12,  7)(  1,   2) | 0.373809332 0.373809332 0.373809332 0.000000000 
Par# 29524# T(  4,  1)( 12,  7)(  1,   2) | 0.220539338 0.220539338 0.220539338 0.000000000 
Par# 29525# T(  1,  2)( 12,  7)(  1,   2) | 0.197360777 0.197360777 0.197360777 0.000000000 
Par# 29526# T(  2,  2)( 12,  7)(  1,   2) | 0.399534818 0.399534818 0.399534818 0.000000000 
Par# 29527# T(  3,  2)( 12,  7)(  1,   2) | 0.187914196 0.187914196 0.187914196 0.000000000 
Par# 29528# T(  4,  2)( 12,  7)(  1,   2) | 0.212984494 0.212984494 0.212984494 0.000000000 
Par# 29529# T(  1,  3)( 12,  7)(  1,   2) | 0.169222498 0.169222498 0.169222498 0.000000000 
Par# 29530# T(  2,  3)( 12,  7)(  1,   2) | 0.189700337 0.189700337 0.189700337 0.000000000 
Par# 29531# T(  3,  3)( 12,  7)(  1,   2) | 0.214540668 0.214540668 0.214540668 0.000000000 
Par# 29532# T(  4,  3)( 12,  7)(  1,   2) | 0.322510356 0.322510356 0.322510356 0.000000000 
Par# 29533# T(  1,  4)( 12,  7)(  1,   2) | 0.098502399 0.098502399 0.098502399 0.000000000 
Par# 29534# T(  2,  4)( 12,  7)(  1,   2) | 0.036906772 0.036906772 0.036906772 0.000000000 
Par# 29535# T(  3,  4)( 12,  7)(  1,   2) | 0.223735805 0.223735805 0.223735805 0.000000000 
Par# 29536# T(  4,  4)( 12,  7)(  1,   2) | 0.243965813 0.243965813 0.243965813 0.000000000 
Par# 29537# T(  5,  5)( 12,  7)(  1,   2) | 1.000000000 1.000000000 1.000000000 0.000000000 
Par# 29538# T(  1,  1)( 13,  7)(  1,   2) | 0.534914325 0.534914325 0.534914325 0.000000000 
Par# 29539# T(  2,  1)( 13,  7)(  1,   2) | 0.373858073 0.373858073 0.373858073 0.000000000 
Par# 29540# T(  3,  1)( 13,  7)(  1,   2) | 0.373809332 0.373809332 0.373809332 0.000000000 
Par# 29541# T(  4,  1)( 13,  7)(  1,   2) | 0.220539338 0.220539338 0.220539338 0.000000000 
Par# 29542# T(  1,  2)( 13,  7)(  1,   2) | 0.197360777 0.197360777 0.197360777 0.000000000 
Par# 29543# T(  2,  2)( 13,  7)(  1,   2) | 0.399534818 0.399534818 0.399534818 0.000000000 
Par# 29544# T(  3,  2)( 13,  7)(  1,   2) | 0.187914196 0.187914196 0.187914196 0.000000000 
Par# 29545# T(  4,  2)( 13,  7)(  1,   2) | 0.212984494 0.212984494 0.212984494 0.000000000 
Par# 29546# T(  1,  3)( 13,  7)(  1,   2) | 0.169222498 0.169222498 0.169222498 0.000000000 
Par# 29547# T(  2,  3)( 13,  7)(  1,   2) | 0.189700337 0.189700337 0.189700337 0.000000000 
Par# 29548# T(  3,  3)( 13,  7)(  1,   2) | 0.214540668 0.214540668 0.214540668 0.000000000 
Par# 29549# T(  4,  3)( 13,  7)(  1,   2) | 0.322510356 0.322510356 0.322510356 0.000000000 
Par# 29550# T(  1,  4)( 13,  7)(  1,   2) | 0.098502399 0.098502399 0.098502399 0.000000000 
Par# 29551# T(  2,  4)( 13,  7)(  1,   2) | 0.036906772 0.036906772 0.036906772 0.000000000 
Par# 29552# T(  3,  4)( 13,  7)(  1,   2) | 0.223735805 0.223735805 0.223735805 0.000000000 
Par# 29553# T(  4,  4)( 13,  7)(  1,   2) | 0.243965813 0.243965813 0.243965813 0.000000000 
Par# 29554# T(  5,  5)( 13,  7)(  1,   2) | 1.000000000 1.000000000 1.000000000 0.000000000 
Par# 29555# T(  1,  1)( 14,  7)(  1,   2) | 0.534914325 0.534914325 0.534914325 0.000000000 
Par# 29556# T(  2,  1)( 14,  7)(  1,   2) | 0.373858073 0.373858073 0.373858073 0.000000000 
Par# 29557# T(  3,  1)( 14,  7)(  1,   2) | 0.373809332 0.373809332 0.373809332 0.000000000 
Par# 29558# T(  4,  1)( 14,  7)(  1,   2) | 0.220539338 0.220539338 0.220539338 0.000000000 
Par# 29559# T(  1,  2)( 14,  7)(  1,   2) | 0.197360777 0.197360777 0.197360777 0.000000000 
Par# 29560# T(  2,  2)( 14,  7)(  1,   2) | 0.399534818 0.399534818 0.399534818 0.000000000 
Par# 29561# T(  3,  2)( 14,  7)(  1,   2) | 0.187914196 0.187914196 0.187914196 0.000000000 
Par# 29562# T(  4,  2)( 14,  7)(  1,   2) | 0.212984494 0.212984494 0.212984494 0.000000000 
Par# 29563# T(  1,  3)( 14,  7)(  1,   2) | 0.169222498 0.169222498 0.169222498 0.000000000 
Par# 29564# T(  2,  3)( 14,  7)(  1,   2) | 0.189700337 0.189700337 0.189700337 0.000000000 
Par# 29565# T(  3,  3)( 14,  7)(  1,   2) | 0.214540668 0.214540668 0.214540668 0.000000000 
Par# 29566# T(  4,  3)( 14,  7)(  1,   2) | 0.322510356 0.322510356 0.322510356 0.000000000 
Par# 29567# T(  1,  4)( 14,  7)(  1,   2) | 0.098502399 0.098502399 0.098502399 0.000000000 
Par# 29568# T(  2,  4)( 14,  7)(  1,   2) | 0.036906772 0.036906772 0.036906772 0.000000000 
Par# 29569# T(  3,  4)( 14,  7)(  1,   2) | 0.223735805 0.223735805 0.223735805 0.000000000 
Par# 29570# T(  4,  4)( 14,  7)(  1,   2) | 0.243965813 0.243965813 0.243965813 0.000000000 
Par# 29571# T(  5,  5)( 14,  7)(  1,   2) | 1.000000000 1.000000000 1.000000000 0.000000000 
Par# 29572# T(  1,  1)( 15,  7)(  1,   2) | 0.534914325 0.534914325 0.534914325 0.000000000 
Par# 29573# T(  2,  1)( 15,  7)(  1,   2) | 0.373858073 0.373858073 0.373858073 0.000000000 
Par# 29574# T(  3,  1)( 15,  7)(  1,   2) | 0.373809332 0.373809332 0.373809332 0.000000000 
Par# 29575# T(  4,  1)( 15,  7)(  1,   2) | 0.220539338 0.220539338 0.220539338 0.000000000 
Par# 29576# T(  1,  2)( 15,  7)(  1,   2) | 0.197360777 0.197360777 0.197360777 0.000000000 
Par# 29577# T(  2,  2)( 15,  7)(  1,   2) | 0.399534818 0.399534818 0.399534818 0.000000000 
Par# 29578# T(  3,  2)( 15,  7)(  1,   2) | 0.187914196 0.187914196 0.187914196 0.000000000 
Par# 29579# T(  4,  2)( 15,  7)(  1,   2) | 0.212984494 0.212984494 0.212984494 0.000000000 
Par# 29580# T(  1,  3)( 15,  7)(  1,   2) | 0.169222498 0.169222498 0.169222498 0.000000000 
Par# 29581# T(  2,  3)( 15,  7)(  1,   2) | 0.189700337 0.189700337 0.189700337 0.000000000 
Par# 29582# T(  3,  3)( 15,  7)(  1,   2) | 0.214540668 0.214540668 0.214540668 0.000000000 
Par# 29583# T(  4,  3)( 15,  7)(  1,   2) | 0.322510356 0.322510356 0.322510356 0.000000000 
Par# 29584# T(  1,  4)( 15,  7)(  1,   2) | 0.098502399 0.098502399 0.098502399 0.000000000 
Par# 29585# T(  2,  4)( 15,  7)(  1,   2) | 0.036906772 0.036906772 0.036906772 0.000000000 
Par# 29586# T(  3,  4)( 15,  7)(  1,   2) | 0.223735805 0.223735805 0.223735805 0.000000000 
Par# 29587# T(  4,  4)( 15,  7)(  1,   2) | 0.243965813 0.243965813 0.243965813 0.000000000 
Par# 29588# T(  5,  5)( 15,  7)(  1,   2) | 1.000000000 1.000000000 1.000000000 0.000000000 
Par# 29589# T(  1,  1)( 16,  7)(  1,   2) | 0.534914325 0.534914325 0.534914325 0.000000000 
Par# 29590# T(  2,  1)( 16,  7)(  1,   2) | 0.373858073 0.373858073 0.373858073 0.000000000 
Par# 29591# T(  3,  1)( 16,  7)(  1,   2) | 0.373809332 0.373809332 0.373809332 0.000000000 
Par# 29592# T(  4,  1)( 16,  7)(  1,   2) | 0.220539338 0.220539338 0.220539338 0.000000000 
Par# 29593# T(  1,  2)( 16,  7)(  1,   2) | 0.197360777 0.197360777 0.197360777 0.000000000 
Par# 29594# T(  2,  2)( 16,  7)(  1,   2) | 0.399534818 0.399534818 0.399534818 0.000000000 
Par# 29595# T(  3,  2)( 16,  7)(  1,   2) | 0.187914196 0.187914196 0.187914196 0.000000000 
Par# 29596# T(  4,  2)( 16,  7)(  1,   2) | 0.212984494 0.212984494 0.212984494 0.000000000 
Par# 29597# T(  1,  3)( 16,  7)(  1,   2) | 0.169222498 0.169222498 0.169222498 0.000000000 
Par# 29598# T(  2,  3)( 16,  7)(  1,   2) | 0.189700337 0.189700337 0.189700337 0.000000000 
Par# 29599# T(  3,  3)( 16,  7)(  1,   2) | 0.214540668 0.214540668 0.214540668 0.000000000 
Par# 29600# T(  4,  3)( 16,  7)(  1,   2) | 0.322510356 0.322510356 0.322510356 0.000000000 
Par# 29601# T(  1,  4)( 16,  7)(  1,   2) | 0.098502399 0.098502399 0.098502399 0.000000000 
Par# 29602# T(  2,  4)( 16,  7)(  1,   2) | 0.036906772 0.036906772 0.036906772 0.000000000 
Par# 29603# T(  3,  4)( 16,  7)(  1,   2) | 0.223735805 0.223735805 0.223735805 0.000000000 
Par# 29604# T(  4,  4)( 16,  7)(  1,   2) | 0.243965813 0.243965813 0.243965813 0.000000000 
Par# 29605# T(  5,  5)( 16,  7)(  1,   2) | 1.000000000 1.000000000 1.000000000 0.000000000 
Par# 29606# T(  1,  1)( 17,  7)(  1,   2) | 0.534914325 0.534914325 0.534914325 0.000000000 
Par# 29607# T(  2,  1)( 17,  7)(  1,   2) | 0.373858073 0.373858073 0.373858073 0.000000000 
Par# 29608# T(  3,  1)( 17,  7)(  1,   2) | 0.373809332 0.373809332 0.373809332 0.000000000 
Par# 29609# T(  4,  1)( 17,  7)(  1,   2) | 0.220539338 0.220539338 0.220539338 0.000000000 
Par# 29610# T(  1,  2)( 17,  7)(  1,   2) | 0.197360777 0.197360777 0.197360777 0.000000000 
Par# 29611# T(  2,  2)( 17,  7)(  1,   2) | 0.399534818 0.399534818 0.399534818 0.000000000 
Par# 29612# T(  3,  2)( 17,  7)(  1,   2) | 0.187914196 0.187914196 0.187914196 0.000000000 
Par# 29613# T(  4,  2)( 17,  7)(  1,   2) | 0.212984494 0.212984494 0.212984494 0.000000000 
Par# 29614# T(  1,  3)( 17,  7)(  1,   2) | 0.169222498 0.169222498 0.169222498 0.000000000 
Par# 29615# T(  2,  3)( 17,  7)(  1,   2) | 0.189700337 0.189700337 0.189700337 0.000000000 
Par# 29616# T(  3,  3)( 17,  7)(  1,   2) | 0.214540668 0.214540668 0.214540668 0.000000000 
Par# 29617# T(  4,  3)( 17,  7)(  1,   2) | 0.322510356 0.322510356 0.322510356 0.000000000 
Par# 29618# T(  1,  4)( 17,  7)(  1,   2) | 0.098502399 0.098502399 0.098502399 0.000000000 
Par# 29619# T(  2,  4)( 17,  7)(  1,   2) | 0.036906772 0.036906772 0.036906772 0.000000000 
Par# 29620# T(  3,  4)( 17,  7)(  1,   2) | 0.223735805 0.223735805 0.223735805 0.000000000 
Par# 29621# T(  4,  4)( 17,  7)(  1,   2) | 0.243965813 0.243965813 0.243965813 0.000000000 
Par# 29622# T(  5,  5)( 17,  7)(  1,   2) | 1.000000000 1.000000000 1.000000000 0.000000000 
Par# 29623# T(  1,  1)( 18,  7)(  1,   2) | 0.534914325 0.534914325 0.534914325 0.000000000 
Par# 29624# T(  2,  1)( 18,  7)(  1,   2) | 0.373858073 0.373858073 0.373858073 0.000000000 
Par# 29625# T(  3,  1)( 18,  7)(  1,   2) | 0.373809332 0.373809332 0.373809332 0.000000000 
Par# 29626# T(  4,  1)( 18,  7)(  1,   2) | 0.220539338 0.220539338 0.220539338 0.000000000 
Par# 29627# T(  1,  2)( 18,  7)(  1,   2) | 0.197360777 0.197360777 0.197360777 0.000000000 
Par# 29628# T(  2,  2)( 18,  7)(  1,   2) | 0.399534818 0.399534818 0.399534818 0.000000000 
Par# 29629# T(  3,  2)( 18,  7)(  1,   2) | 0.187914196 0.187914196 0.187914196 0.000000000 
Par# 29630# T(  4,  2)( 18,  7)(  1,   2) | 0.212984494 0.212984494 0.212984494 0.000000000 
Par# 29631# T(  1,  3)( 18,  7)(  1,   2) | 0.169222498 0.169222498 0.169222498 0.000000000 
Par# 29632# T(  2,  3)( 18,  7)(  1,   2) | 0.189700337 0.189700337 0.189700337 0.000000000 
Par# 29633# T(  3,  3)( 18,  7)(  1,   2) | 0.214540668 0.214540668 0.214540668 0.000000000 
Par# 29634# T(  4,  3)( 18,  7)(  1,   2) | 0.322510356 0.322510356 0.322510356 0.000000000 
Par# 29635# T(  1,  4)( 18,  7)(  1,   2) | 0.098502399 0.098502399 0.098502399 0.000000000 
Par# 29636# T(  2,  4)( 18,  7)(  1,   2) | 0.036906772 0.036906772 0.036906772 0.000000000 
Par# 29637# T(  3,  4)( 18,  7)(  1,   2) | 0.223735805 0.223735805 0.223735805 0.000000000 
Par# 29638# T(  4,  4)( 18,  7)(  1,   2) | 0.243965813 0.243965813 0.243965813 0.000000000 
Par# 29639# T(  5,  5)( 18,  7)(  1,   2) | 1.000000000 1.000000000 1.000000000 0.000000000 
Par# 29640# T(  1,  1)( 19,  7)(  1,   2) | 0.534914325 0.534914325 0.534914325 0.000000000 
Par# 29641# T(  2,  1)( 19,  7)(  1,   2) | 0.373858073 0.373858073 0.373858073 0.000000000 
Par# 29642# T(  3,  1)( 19,  7)(  1,   2) | 0.373809332 0.373809332 0.373809332 0.000000000 
Par# 29643# T(  4,  1)( 19,  7)(  1,   2) | 0.220539338 0.220539338 0.220539338 0.000000000 
Par# 29644# T(  1,  2)( 19,  7)(  1,   2) | 0.197360777 0.197360777 0.197360777 0.000000000 
Par# 29645# T(  2,  2)( 19,  7)(  1,   2) | 0.399534818 0.399534818 0.399534818 0.000000000 
Par# 29646# T(  3,  2)( 19,  7)(  1,   2) | 0.187914196 0.187914196 0.187914196 0.000000000 
Par# 29647# T(  4,  2)( 19,  7)(  1,   2) | 0.212984494 0.212984494 0.212984494 0.000000000 
Par# 29648# T(  1,  3)( 19,  7)(  1,   2) | 0.169222498 0.169222498 0.169222498 0.000000000 
Par# 29649# T(  2,  3)( 19,  7)(  1,   2) | 0.189700337 0.189700337 0.189700337 0.000000000 
Par# 29650# T(  3,  3)( 19,  7)(  1,   2) | 0.214540668 0.214540668 0.214540668 0.000000000 
Par# 29651# T(  4,  3)( 19,  7)(  1,   2) | 0.322510356 0.322510356 0.322510356 0.000000000 
Par# 29652# T(  1,  4)( 19,  7)(  1,   2) | 0.098502399 0.098502399 0.098502399 0.000000000 
Par# 29653# T(  2,  4)( 19,  7)(  1,   2) | 0.036906772 0.036906772 0.036906772 0.000000000 
Par# 29654# T(  3,  4)( 19,  7)(  1,   2) | 0.223735805 0.223735805 0.223735805 0.000000000 
Par# 29655# T(  4,  4)( 19,  7)(  1,   2) | 0.243965813 0.243965813 0.243965813 0.000000000 
Par# 29656# T(  5,  5)( 19,  7)(  1,   2) | 1.000000000 1.000000000 1.000000000 0.000000000 
Par# 29657# T(  1,  1)( 20,  7)(  1,   2) | 0.534914325 0.534914325 0.534914325 0.000000000 
Par# 29658# T(  2,  1)( 20,  7)(  1,   2) | 0.373858073 0.373858073 0.373858073 0.000000000 
Par# 29659# T(  3,  1)( 20,  7)(  1,   2) | 0.373809332 0.373809332 0.373809332 0.000000000 
Par# 29660# T(  4,  1)( 20,  7)(  1,   2) | 0.220539338 0.220539338 0.220539338 0.000000000 
Par# 29661# T(  1,  2)( 20,  7)(  1,   2) | 0.197360777 0.197360777 0.197360777 0.000000000 
Par# 29662# T(  2,  2)( 20,  7)(  1,   2) | 0.399534818 0.399534818 0.399534818 0.000000000 
Par# 29663# T(  3,  2)( 20,  7)(  1,   2) | 0.187914196 0.187914196 0.187914196 0.000000000 
Par# 29664# T(  4,  2)( 20,  7)(  1,   2) | 0.212984494 0.212984494 0.212984494 0.000000000 
Par# 29665# T(  1,  3)( 20,  7)(  1,   2) | 0.169222498 0.169222498 0.169222498 0.000000000 
Par# 29666# T(  2,  3)( 20,  7)(  1,   2) | 0.189700337 0.189700337 0.189700337 0.000000000 
Par# 29667# T(  3,  3)( 20,  7)(  1,   2) | 0.214540668 0.214540668 0.214540668 0.000000000 
Par# 29668# T(  4,  3)( 20,  7)(  1,   2) | 0.322510356 0.322510356 0.322510356 0.000000000 
Par# 29669# T(  1,  4)( 20,  7)(  1,   2) | 0.098502399 0.098502399 0.098502399 0.000000000 
Par# 29670# T(  2,  4)( 20,  7)(  1,   2) | 0.036906772 0.036906772 0.036906772 0.000000000 
Par# 29671# T(  3,  4)( 20,  7)(  1,   2) | 0.223735805 0.223735805 0.223735805 0.000000000 
Par# 29672# T(  4,  4)( 20,  7)(  1,   2) | 0.243965813 0.243965813 0.243965813 0.000000000 
Par# 29673# T(  5,  5)( 20,  7)(  1,   2) | 1.000000000 1.000000000 1.000000000 0.000000000 
Par# 29674# T(  1,  1)( 21,  7)(  1,   2) | 0.534914325 0.534914325 0.534914325 0.000000000 
Par# 29675# T(  2,  1)( 21,  7)(  1,   2) | 0.373858073 0.373858073 0.373858073 0.000000000 
Par# 29676# T(  3,  1)( 21,  7)(  1,   2) | 0.373809332 0.373809332 0.373809332 0.000000000 
Par# 29677# T(  4,  1)( 21,  7)(  1,   2) | 0.220539338 0.220539338 0.220539338 0.000000000 
Par# 29678# T(  1,  2)( 21,  7)(  1,   2) | 0.197360777 0.197360777 0.197360777 0.000000000 
Par# 29679# T(  2,  2)( 21,  7)(  1,   2) | 0.399534818 0.399534818 0.399534818 0.000000000 
Par# 29680# T(  3,  2)( 21,  7)(  1,   2) | 0.187914196 0.187914196 0.187914196 0.000000000 
Par# 29681# T(  4,  2)( 21,  7)(  1,   2) | 0.212984494 0.212984494 0.212984494 0.000000000 
Par# 29682# T(  1,  3)( 21,  7)(  1,   2) | 0.169222498 0.169222498 0.169222498 0.000000000 
Par# 29683# T(  2,  3)( 21,  7)(  1,   2) | 0.189700337 0.189700337 0.189700337 0.000000000 
Par# 29684# T(  3,  3)( 21,  7)(  1,   2) | 0.214540668 0.214540668 0.214540668 0.000000000 
Par# 29685# T(  4,  3)( 21,  7)(  1,   2) | 0.322510356 0.322510356 0.322510356 0.000000000 
Par# 29686# T(  1,  4)( 21,  7)(  1,   2) | 0.098502399 0.098502399 0.098502399 0.000000000 
Par# 29687# T(  2,  4)( 21,  7)(  1,   2) | 0.036906772 0.036906772 0.036906772 0.000000000 
Par# 29688# T(  3,  4)( 21,  7)(  1,   2) | 0.223735805 0.223735805 0.223735805 0.000000000 
Par# 29689# T(  4,  4)( 21,  7)(  1,   2) | 0.243965813 0.243965813 0.243965813 0.000000000 
Par# 29690# T(  5,  5)( 21,  7)(  1,   2) | 1.000000000 1.000000000 1.000000000 0.000000000 
Par# 29691# T(  1,  1)( 22,  7)(  1,   2) | 0.534914325 0.534914325 0.534914325 0.000000000 
Par# 29692# T(  2,  1)( 22,  7)(  1,   2) | 0.373858073 0.373858073 0.373858073 0.000000000 
Par# 29693# T(  3,  1)( 22,  7)(  1,   2) | 0.373809332 0.373809332 0.373809332 0.000000000 
Par# 29694# T(  4,  1)( 22,  7)(  1,   2) | 0.220539338 0.220539338 0.220539338 0.000000000 
Par# 29695# T(  1,  2)( 22,  7)(  1,   2) | 0.197360777 0.197360777 0.197360777 0.000000000 
Par# 29696# T(  2,  2)( 22,  7)(  1,   2) | 0.399534818 0.399534818 0.399534818 0.000000000 
Par# 29697# T(  3,  2)( 22,  7)(  1,   2) | 0.187914196 0.187914196 0.187914196 0.000000000 
Par# 29698# T(  4,  2)( 22,  7)(  1,   2) | 0.212984494 0.212984494 0.212984494 0.000000000 
Par# 29699# T(  1,  3)( 22,  7)(  1,   2) | 0.169222498 0.169222498 0.169222498 0.000000000 
Par# 29700# T(  2,  3)( 22,  7)(  1,   2) | 0.189700337 0.189700337 0.189700337 0.000000000 
Par# 29701# T(  3,  3)( 22,  7)(  1,   2) | 0.214540668 0.214540668 0.214540668 0.000000000 
Par# 29702# T(  4,  3)( 22,  7)(  1,   2) | 0.322510356 0.322510356 0.322510356 0.000000000 
Par# 29703# T(  1,  4)( 22,  7)(  1,   2) | 0.098502399 0.098502399 0.098502399 0.000000000 
Par# 29704# T(  2,  4)( 22,  7)(  1,   2) | 0.036906772 0.036906772 0.036906772 0.000000000 
Par# 29705# T(  3,  4)( 22,  7)(  1,   2) | 0.223735805 0.223735805 0.223735805 0.000000000 
Par# 29706# T(  4,  4)( 22,  7)(  1,   2) | 0.243965813 0.243965813 0.243965813 0.000000000 
Par# 29707# T(  5,  5)( 22,  7)(  1,   2) | 1.000000000 1.000000000 1.000000000 0.000000000 
Par# 29708# T(  1,  1)( 23,  7)(  1,   2) | 0.534914325 0.534914325 0.534914325 0.000000000 
Par# 29709# T(  2,  1)( 23,  7)(  1,   2) | 0.373858073 0.373858073 0.373858073 0.000000000 
Par# 29710# T(  3,  1)( 23,  7)(  1,   2) | 0.373809332 0.373809332 0.373809332 0.000000000 
Par# 29711# T(  4,  1)( 23,  7)(  1,   2) | 0.220539338 0.220539338 0.220539338 0.000000000 
Par# 29712# T(  1,  2)( 23,  7)(  1,   2) | 0.197360777 0.197360777 0.197360777 0.000000000 
Par# 29713# T(  2,  2)( 23,  7)(  1,   2) | 0.399534818 0.399534818 0.399534818 0.000000000 
Par# 29714# T(  3,  2)( 23,  7)(  1,   2) | 0.187914196 0.187914196 0.187914196 0.000000000 
Par# 29715# T(  4,  2)( 23,  7)(  1,   2) | 0.212984494 0.212984494 0.212984494 0.000000000 
Par# 29716# T(  1,  3)( 23,  7)(  1,   2) | 0.169222498 0.169222498 0.169222498 0.000000000 
Par# 29717# T(  2,  3)( 23,  7)(  1,   2) | 0.189700337 0.189700337 0.189700337 0.000000000 
Par# 29718# T(  3,  3)( 23,  7)(  1,   2) | 0.214540668 0.214540668 0.214540668 0.000000000 
Par# 29719# T(  4,  3)( 23,  7)(  1,   2) | 0.322510356 0.322510356 0.322510356 0.000000000 
Par# 29720# T(  1,  4)( 23,  7)(  1,   2) | 0.098502399 0.098502399 0.098502399 0.000000000 
Par# 29721# T(  2,  4)( 23,  7)(  1,   2) | 0.036906772 0.036906772 0.036906772 0.000000000 
Par# 29722# T(  3,  4)( 23,  7)(  1,   2) | 0.223735805 0.223735805 0.223735805 0.000000000 
Par# 29723# T(  4,  4)( 23,  7)(  1,   2) | 0.243965813 0.243965813 0.243965813 0.000000000 
Par# 29724# T(  5,  5)( 23,  7)(  1,   2) | 1.000000000 1.000000000 1.000000000 0.000000000 
Par# 29725# T(  1,  1)( 24,  7)(  1,   2) | 0.534914325 0.534914325 0.534914325 0.000000000 
Par# 29726# T(  2,  1)( 24,  7)(  1,   2) | 0.373858073 0.373858073 0.373858073 0.000000000 
Par# 29727# T(  3,  1)( 24,  7)(  1,   2) | 0.373809332 0.373809332 0.373809332 0.000000000 
Par# 29728# T(  4,  1)( 24,  7)(  1,   2) | 0.220539338 0.220539338 0.220539338 0.000000000 
Par# 29729# T(  1,  2)( 24,  7)(  1,   2) | 0.197360777 0.197360777 0.197360777 0.000000000 
Par# 29730# T(  2,  2)( 24,  7)(  1,   2) | 0.399534818 0.399534818 0.399534818 0.000000000 
Par# 29731# T(  3,  2)( 24,  7)(  1,   2) | 0.187914196 0.187914196 0.187914196 0.000000000 
Par# 29732# T(  4,  2)( 24,  7)(  1,   2) | 0.212984494 0.212984494 0.212984494 0.000000000 
Par# 29733# T(  1,  3)( 24,  7)(  1,   2) | 0.169222498 0.169222498 0.169222498 0.000000000 
Par# 29734# T(  2,  3)( 24,  7)(  1,   2) | 0.189700337 0.189700337 0.189700337 0.000000000 
Par# 29735# T(  3,  3)( 24,  7)(  1,   2) | 0.214540668 0.214540668 0.214540668 0.000000000 
Par# 29736# T(  4,  3)( 24,  7)(  1,   2) | 0.322510356 0.322510356 0.322510356 0.000000000 
Par# 29737# T(  1,  4)( 24,  7)(  1,   2) | 0.098502399 0.098502399 0.098502399 0.000000000 
Par# 29738# T(  2,  4)( 24,  7)(  1,   2) | 0.036906772 0.036906772 0.036906772 0.000000000 
Par# 29739# T(  3,  4)( 24,  7)(  1,   2) | 0.223735805 0.223735805 0.223735805 0.000000000 
Par# 29740# T(  4,  4)( 24,  7)(  1,   2) | 0.243965813 0.243965813 0.243965813 0.000000000 
Par# 29741# T(  5,  5)( 24,  7)(  1,   2) | 1.000000000 1.000000000 1.000000000 0.000000000 
Par# 29742# T(  1,  1)( 25,  7)(  1,   2) | 0.534914325 0.534914325 0.534914325 0.000000000 
Par# 29743# T(  2,  1)( 25,  7)(  1,   2) | 0.373858073 0.373858073 0.373858073 0.000000000 
Par# 29744# T(  3,  1)( 25,  7)(  1,   2) | 0.373809332 0.373809332 0.373809332 0.000000000 
Par# 29745# T(  4,  1)( 25,  7)(  1,   2) | 0.220539338 0.220539338 0.220539338 0.000000000 
Par# 29746# T(  1,  2)( 25,  7)(  1,   2) | 0.197360777 0.197360777 0.197360777 0.000000000 
Par# 29747# T(  2,  2)( 25,  7)(  1,   2) | 0.399534818 0.399534818 0.399534818 0.000000000 
Par# 29748# T(  3,  2)( 25,  7)(  1,   2) | 0.187914196 0.187914196 0.187914196 0.000000000 
Par# 29749# T(  4,  2)( 25,  7)(  1,   2) | 0.212984494 0.212984494 0.212984494 0.000000000 
Par# 29750# T(  1,  3)( 25,  7)(  1,   2) | 0.169222498 0.169222498 0.169222498 0.000000000 
Par# 29751# T(  2,  3)( 25,  7)(  1,   2) | 0.189700337 0.189700337 0.189700337 0.000000000 
Par# 29752# T(  3,  3)( 25,  7)(  1,   2) | 0.214540668 0.214540668 0.214540668 0.000000000 
Par# 29753# T(  4,  3)( 25,  7)(  1,   2) | 0.322510356 0.322510356 0.322510356 0.000000000 
Par# 29754# T(  1,  4)( 25,  7)(  1,   2) | 0.098502399 0.098502399 0.098502399 0.000000000 
Par# 29755# T(  2,  4)( 25,  7)(  1,   2) | 0.036906772 0.036906772 0.036906772 0.000000000 
Par# 29756# T(  3,  4)( 25,  7)(  1,   2) | 0.223735805 0.223735805 0.223735805 0.000000000 
Par# 29757# T(  4,  4)( 25,  7)(  1,   2) | 0.243965813 0.243965813 0.243965813 0.000000000 
Par# 29758# T(  5,  5)( 25,  7)(  1,   2) | 1.000000000 1.000000000 1.000000000 0.000000000 
Par# 29759# T(  1,  1)( 26,  7)(  1,   2) | 0.534914325 0.534914325 0.534914325 0.000000000 
Par# 29760# T(  2,  1)( 26,  7)(  1,   2) | 0.373858073 0.373858073 0.373858073 0.000000000 
Par# 29761# T(  3,  1)( 26,  7)(  1,   2) | 0.373809332 0.373809332 0.373809332 0.000000000 
Par# 29762# T(  4,  1)( 26,  7)(  1,   2) | 0.220539338 0.220539338 0.220539338 0.000000000 
Par# 29763# T(  1,  2)( 26,  7)(  1,   2) | 0.197360777 0.197360777 0.197360777 0.000000000 
Par# 29764# T(  2,  2)( 26,  7)(  1,   2) | 0.399534818 0.399534818 0.399534818 0.000000000 
Par# 29765# T(  3,  2)( 26,  7)(  1,   2) | 0.187914196 0.187914196 0.187914196 0.000000000 
Par# 29766# T(  4,  2)( 26,  7)(  1,   2) | 0.212984494 0.212984494 0.212984494 0.000000000 
Par# 29767# T(  1,  3)( 26,  7)(  1,   2) | 0.169222498 0.169222498 0.169222498 0.000000000 
Par# 29768# T(  2,  3)( 26,  7)(  1,   2) | 0.189700337 0.189700337 0.189700337 0.000000000 
Par# 29769# T(  3,  3)( 26,  7)(  1,   2) | 0.214540668 0.214540668 0.214540668 0.000000000 
Par# 29770# T(  4,  3)( 26,  7)(  1,   2) | 0.322510356 0.322510356 0.322510356 0.000000000 
Par# 29771# T(  1,  4)( 26,  7)(  1,   2) | 0.098502399 0.098502399 0.098502399 0.000000000 
Par# 29772# T(  2,  4)( 26,  7)(  1,   2) | 0.036906772 0.036906772 0.036906772 0.000000000 
Par# 29773# T(  3,  4)( 26,  7)(  1,   2) | 0.223735805 0.223735805 0.223735805 0.000000000 
Par# 29774# T(  4,  4)( 26,  7)(  1,   2) | 0.243965813 0.243965813 0.243965813 0.000000000 
Par# 29775# T(  5,  5)( 26,  7)(  1,   2) | 1.000000000 1.000000000 1.000000000 0.000000000 
Par# 29776# T(  1,  1)( 27,  7)(  1,   2) | 0.534914325 0.534914325 0.534914325 0.000000000 
Par# 29777# T(  2,  1)( 27,  7)(  1,   2) | 0.373858073 0.373858073 0.373858073 0.000000000 
Par# 29778# T(  3,  1)( 27,  7)(  1,   2) | 0.373809332 0.373809332 0.373809332 0.000000000 
Par# 29779# T(  4,  1)( 27,  7)(  1,   2) | 0.220539338 0.220539338 0.220539338 0.000000000 
Par# 29780# T(  1,  2)( 27,  7)(  1,   2) | 0.197360777 0.197360777 0.197360777 0.000000000 
Par# 29781# T(  2,  2)( 27,  7)(  1,   2) | 0.399534818 0.399534818 0.399534818 0.000000000 
Par# 29782# T(  3,  2)( 27,  7)(  1,   2) | 0.187914196 0.187914196 0.187914196 0.000000000 
Par# 29783# T(  4,  2)( 27,  7)(  1,   2) | 0.212984494 0.212984494 0.212984494 0.000000000 
Par# 29784# T(  1,  3)( 27,  7)(  1,   2) | 0.169222498 0.169222498 0.169222498 0.000000000 
Par# 29785# T(  2,  3)( 27,  7)(  1,   2) | 0.189700337 0.189700337 0.189700337 0.000000000 
Par# 29786# T(  3,  3)( 27,  7)(  1,   2) | 0.214540668 0.214540668 0.214540668 0.000000000 
Par# 29787# T(  4,  3)( 27,  7)(  1,   2) | 0.322510356 0.322510356 0.322510356 0.000000000 
Par# 29788# T(  1,  4)( 27,  7)(  1,   2) | 0.098502399 0.098502399 0.098502399 0.000000000 
Par# 29789# T(  2,  4)( 27,  7)(  1,   2) | 0.036906772 0.036906772 0.036906772 0.000000000 
Par# 29790# T(  3,  4)( 27,  7)(  1,   2) | 0.223735805 0.223735805 0.223735805 0.000000000 
Par# 29791# T(  4,  4)( 27,  7)(  1,   2) | 0.243965813 0.243965813 0.243965813 0.000000000 
Par# 29792# T(  5,  5)( 27,  7)(  1,   2) | 1.000000000 1.000000000 1.000000000 0.000000000 
Par# 29793# T(  1,  1)( 28,  7)(  1,   2) | 0.534914325 0.534914325 0.534914325 0.000000000 
Par# 29794# T(  2,  1)( 28,  7)(  1,   2) | 0.373858073 0.373858073 0.373858073 0.000000000 
Par# 29795# T(  3,  1)( 28,  7)(  1,   2) | 0.373809332 0.373809332 0.373809332 0.000000000 
Par# 29796# T(  4,  1)( 28,  7)(  1,   2) | 0.220539338 0.220539338 0.220539338 0.000000000 
Par# 29797# T(  1,  2)( 28,  7)(  1,   2) | 0.197360777 0.197360777 0.197360777 0.000000000 
Par# 29798# T(  2,  2)( 28,  7)(  1,   2) | 0.399534818 0.399534818 0.399534818 0.000000000 
Par# 29799# T(  3,  2)( 28,  7)(  1,   2) | 0.187914196 0.187914196 0.187914196 0.000000000 
Par# 29800# T(  4,  2)( 28,  7)(  1,   2) | 0.212984494 0.212984494 0.212984494 0.000000000 
Par# 29801# T(  1,  3)( 28,  7)(  1,   2) | 0.169222498 0.169222498 0.169222498 0.000000000 
Par# 29802# T(  2,  3)( 28,  7)(  1,   2) | 0.189700337 0.189700337 0.189700337 0.000000000 
Par# 29803# T(  3,  3)( 28,  7)(  1,   2) | 0.214540668 0.214540668 0.214540668 0.000000000 
Par# 29804# T(  4,  3)( 28,  7)(  1,   2) | 0.322510356 0.322510356 0.322510356 0.000000000 
Par# 29805# T(  1,  4)( 28,  7)(  1,   2) | 0.098502399 0.098502399 0.098502399 0.000000000 
Par# 29806# T(  2,  4)( 28,  7)(  1,   2) | 0.036906772 0.036906772 0.036906772 0.000000000 
Par# 29807# T(  3,  4)( 28,  7)(  1,   2) | 0.223735805 0.223735805 0.223735805 0.000000000 
Par# 29808# T(  4,  4)( 28,  7)(  1,   2) | 0.243965813 0.243965813 0.243965813 0.000000000 
Par# 29809# T(  5,  5)( 28,  7)(  1,   2) | 1.000000000 1.000000000 1.000000000 0.000000000 
Par# 29810# T(  1,  1)( 29,  7)(  1,   2) | 0.534914325 0.534914325 0.534914325 0.000000000 
Par# 29811# T(  2,  1)( 29,  7)(  1,   2) | 0.373858073 0.373858073 0.373858073 0.000000000 
Par# 29812# T(  3,  1)( 29,  7)(  1,   2) | 0.373809332 0.373809332 0.373809332 0.000000000 
Par# 29813# T(  4,  1)( 29,  7)(  1,   2) | 0.220539338 0.220539338 0.220539338 0.000000000 
Par# 29814# T(  1,  2)( 29,  7)(  1,   2) | 0.197360777 0.197360777 0.197360777 0.000000000 
Par# 29815# T(  2,  2)( 29,  7)(  1,   2) | 0.399534818 0.399534818 0.399534818 0.000000000 
Par# 29816# T(  3,  2)( 29,  7)(  1,   2) | 0.187914196 0.187914196 0.187914196 0.000000000 
Par# 29817# T(  4,  2)( 29,  7)(  1,   2) | 0.212984494 0.212984494 0.212984494 0.000000000 
Par# 29818# T(  1,  3)( 29,  7)(  1,   2) | 0.169222498 0.169222498 0.169222498 0.000000000 
Par# 29819# T(  2,  3)( 29,  7)(  1,   2) | 0.189700337 0.189700337 0.189700337 0.000000000 
Par# 29820# T(  3,  3)( 29,  7)(  1,   2) | 0.214540668 0.214540668 0.214540668 0.000000000 
Par# 29821# T(  4,  3)( 29,  7)(  1,   2) | 0.322510356 0.322510356 0.322510356 0.000000000 
Par# 29822# T(  1,  4)( 29,  7)(  1,   2) | 0.098502399 0.098502399 0.098502399 0.000000000 
Par# 29823# T(  2,  4)( 29,  7)(  1,   2) | 0.036906772 0.036906772 0.036906772 0.000000000 
Par# 29824# T(  3,  4)( 29,  7)(  1,   2) | 0.223735805 0.223735805 0.223735805 0.000000000 
Par# 29825# T(  4,  4)( 29,  7)(  1,   2) | 0.243965813 0.243965813 0.243965813 0.000000000 
Par# 29826# T(  5,  5)( 29,  7)(  1,   2) | 1.000000000 1.000000000 1.000000000 0.000000000 
Par# 29827# T(  1,  1)( 30,  7)(  1,   2) | 0.534914325 0.534914325 0.534914325 0.000000000 
Par# 29828# T(  2,  1)( 30,  7)(  1,   2) | 0.373858073 0.373858073 0.373858073 0.000000000 
Par# 29829# T(  3,  1)( 30,  7)(  1,   2) | 0.373809332 0.373809332 0.373809332 0.000000000 
Par# 29830# T(  4,  1)( 30,  7)(  1,   2) | 0.220539338 0.220539338 0.220539338 0.000000000 
Par# 29831# T(  1,  2)( 30,  7)(  1,   2) | 0.197360777 0.197360777 0.197360777 0.000000000 
Par# 29832# T(  2,  2)( 30,  7)(  1,   2) | 0.399534818 0.399534818 0.399534818 0.000000000 
Par# 29833# T(  3,  2)( 30,  7)(  1,   2) | 0.187914196 0.187914196 0.187914196 0.000000000 
Par# 29834# T(  4,  2)( 30,  7)(  1,   2) | 0.212984494 0.212984494 0.212984494 0.000000000 
Par# 29835# T(  1,  3)( 30,  7)(  1,   2) | 0.169222498 0.169222498 0.169222498 0.000000000 
Par# 29836# T(  2,  3)( 30,  7)(  1,   2) | 0.189700337 0.189700337 0.189700337 0.000000000 
Par# 29837# T(  3,  3)( 30,  7)(  1,   2) | 0.214540668 0.214540668 0.214540668 0.000000000 
Par# 29838# T(  4,  3)( 30,  7)(  1,   2) | 0.322510356 0.322510356 0.322510356 0.000000000 
Par# 29839# T(  1,  4)( 30,  7)(  1,   2) | 0.098502399 0.098502399 0.098502399 0.000000000 
Par# 29840# T(  2,  4)( 30,  7)(  1,   2) | 0.036906772 0.036906772 0.036906772 0.000000000 
Par# 29841# T(  3,  4)( 30,  7)(  1,   2) | 0.223735805 0.223735805 0.223735805 0.000000000 
Par# 29842# T(  4,  4)( 30,  7)(  1,   2) | 0.243965813 0.243965813 0.243965813 0.000000000 
Par# 29843# T(  5,  5)( 30,  7)(  1,   2) | 1.000000000 1.000000000 1.000000000 0.000000000 
Par# 29844# T(  1,  1)( 31,  7)(  1,   2) | 0.534914325 0.534914325 0.534914325 0.000000000 
Par# 29845# T(  2,  1)( 31,  7)(  1,   2) | 0.373858073 0.373858073 0.373858073 0.000000000 
Par# 29846# T(  3,  1)( 31,  7)(  1,   2) | 0.373809332 0.373809332 0.373809332 0.000000000 
Par# 29847# T(  4,  1)( 31,  7)(  1,   2) | 0.220539338 0.220539338 0.220539338 0.000000000 
Par# 29848# T(  1,  2)( 31,  7)(  1,   2) | 0.197360777 0.197360777 0.197360777 0.000000000 
Par# 29849# T(  2,  2)( 31,  7)(  1,   2) | 0.399534818 0.399534818 0.399534818 0.000000000 
Par# 29850# T(  3,  2)( 31,  7)(  1,   2) | 0.187914196 0.187914196 0.187914196 0.000000000 
Par# 29851# T(  4,  2)( 31,  7)(  1,   2) | 0.212984494 0.212984494 0.212984494 0.000000000 
Par# 29852# T(  1,  3)( 31,  7)(  1,   2) | 0.169222498 0.169222498 0.169222498 0.000000000 
Par# 29853# T(  2,  3)( 31,  7)(  1,   2) | 0.189700337 0.189700337 0.189700337 0.000000000 
Par# 29854# T(  3,  3)( 31,  7)(  1,   2) | 0.214540668 0.214540668 0.214540668 0.000000000 
Par# 29855# T(  4,  3)( 31,  7)(  1,   2) | 0.322510356 0.322510356 0.322510356 0.000000000 
Par# 29856# T(  1,  4)( 31,  7)(  1,   2) | 0.098502399 0.098502399 0.098502399 0.000000000 
Par# 29857# T(  2,  4)( 31,  7)(  1,   2) | 0.036906772 0.036906772 0.036906772 0.000000000 
Par# 29858# T(  3,  4)( 31,  7)(  1,   2) | 0.223735805 0.223735805 0.223735805 0.000000000 
Par# 29859# T(  4,  4)( 31,  7)(  1,   2) | 0.243965813 0.243965813 0.243965813 0.000000000 
Par# 29860# T(  5,  5)( 31,  7)(  1,   2) | 1.000000000 1.000000000 1.000000000 0.000000000 
Par# 29861# T(  1,  1)( 32,  7)(  1,   2) | 0.534914325 0.534914325 0.534914325 0.000000000 
Par# 29862# T(  2,  1)( 32,  7)(  1,   2) | 0.373858073 0.373858073 0.373858073 0.000000000 
Par# 29863# T(  3,  1)( 32,  7)(  1,   2) | 0.373809332 0.373809332 0.373809332 0.000000000 
Par# 29864# T(  4,  1)( 32,  7)(  1,   2) | 0.220539338 0.220539338 0.220539338 0.000000000 
Par# 29865# T(  1,  2)( 32,  7)(  1,   2) | 0.197360777 0.197360777 0.197360777 0.000000000 
Par# 29866# T(  2,  2)( 32,  7)(  1,   2) | 0.399534818 0.399534818 0.399534818 0.000000000 
Par# 29867# T(  3,  2)( 32,  7)(  1,   2) | 0.187914196 0.187914196 0.187914196 0.000000000 
Par# 29868# T(  4,  2)( 32,  7)(  1,   2) | 0.212984494 0.212984494 0.212984494 0.000000000 
Par# 29869# T(  1,  3)( 32,  7)(  1,   2) | 0.169222498 0.169222498 0.169222498 0.000000000 
Par# 29870# T(  2,  3)( 32,  7)(  1,   2) | 0.189700337 0.189700337 0.189700337 0.000000000 
Par# 29871# T(  3,  3)( 32,  7)(  1,   2) | 0.214540668 0.214540668 0.214540668 0.000000000 
Par# 29872# T(  4,  3)( 32,  7)(  1,   2) | 0.322510356 0.322510356 0.322510356 0.000000000 
Par# 29873# T(  1,  4)( 32,  7)(  1,   2) | 0.098502399 0.098502399 0.098502399 0.000000000 
Par# 29874# T(  2,  4)( 32,  7)(  1,   2) | 0.036906772 0.036906772 0.036906772 0.000000000 
Par# 29875# T(  3,  4)( 32,  7)(  1,   2) | 0.223735805 0.223735805 0.223735805 0.000000000 
Par# 29876# T(  4,  4)( 32,  7)(  1,   2) | 0.243965813 0.243965813 0.243965813 0.000000000 
Par# 29877# T(  5,  5)( 32,  7)(  1,   2) | 1.000000000 1.000000000 1.000000000 0.000000000 
Par# 29878# T(  1,  1)( 33,  7)(  1,   2) | 0.534914325 0.534914325 0.534914325 0.000000000 
Par# 29879# T(  2,  1)( 33,  7)(  1,   2) | 0.373858073 0.373858073 0.373858073 0.000000000 
Par# 29880# T(  3,  1)( 33,  7)(  1,   2) | 0.373809332 0.373809332 0.373809332 0.000000000 
Par# 29881# T(  4,  1)( 33,  7)(  1,   2) | 0.220539338 0.220539338 0.220539338 0.000000000 
Par# 29882# T(  1,  2)( 33,  7)(  1,   2) | 0.197360777 0.197360777 0.197360777 0.000000000 
Par# 29883# T(  2,  2)( 33,  7)(  1,   2) | 0.399534818 0.399534818 0.399534818 0.000000000 
Par# 29884# T(  3,  2)( 33,  7)(  1,   2) | 0.187914196 0.187914196 0.187914196 0.000000000 
Par# 29885# T(  4,  2)( 33,  7)(  1,   2) | 0.212984494 0.212984494 0.212984494 0.000000000 
Par# 29886# T(  1,  3)( 33,  7)(  1,   2) | 0.169222498 0.169222498 0.169222498 0.000000000 
Par# 29887# T(  2,  3)( 33,  7)(  1,   2) | 0.189700337 0.189700337 0.189700337 0.000000000 
Par# 29888# T(  3,  3)( 33,  7)(  1,   2) | 0.214540668 0.214540668 0.214540668 0.000000000 
Par# 29889# T(  4,  3)( 33,  7)(  1,   2) | 0.322510356 0.322510356 0.322510356 0.000000000 
Par# 29890# T(  1,  4)( 33,  7)(  1,   2) | 0.098502399 0.098502399 0.098502399 0.000000000 
Par# 29891# T(  2,  4)( 33,  7)(  1,   2) | 0.036906772 0.036906772 0.036906772 0.000000000 
Par# 29892# T(  3,  4)( 33,  7)(  1,   2) | 0.223735805 0.223735805 0.223735805 0.000000000 
Par# 29893# T(  4,  4)( 33,  7)(  1,   2) | 0.243965813 0.243965813 0.243965813 0.000000000 
Par# 29894# T(  5,  5)( 33,  7)(  1,   2) | 1.000000000 1.000000000 1.000000000 0.000000000 
Par# 29895# T(  1,  1)( 34,  7)(  1,   2) | 0.534914325 0.534914325 0.534914325 0.000000000 
Par# 29896# T(  2,  1)( 34,  7)(  1,   2) | 0.373858073 0.373858073 0.373858073 0.000000000 
Par# 29897# T(  3,  1)( 34,  7)(  1,   2) | 0.373809332 0.373809332 0.373809332 0.000000000 
Par# 29898# T(  4,  1)( 34,  7)(  1,   2) | 0.220539338 0.220539338 0.220539338 0.000000000 
Par# 29899# T(  1,  2)( 34,  7)(  1,   2) | 0.197360777 0.197360777 0.197360777 0.000000000 
Par# 29900# T(  2,  2)( 34,  7)(  1,   2) | 0.399534818 0.399534818 0.399534818 0.000000000 
Par# 29901# T(  3,  2)( 34,  7)(  1,   2) | 0.187914196 0.187914196 0.187914196 0.000000000 
Par# 29902# T(  4,  2)( 34,  7)(  1,   2) | 0.212984494 0.212984494 0.212984494 0.000000000 
Par# 29903# T(  1,  3)( 34,  7)(  1,   2) | 0.169222498 0.169222498 0.169222498 0.000000000 
Par# 29904# T(  2,  3)( 34,  7)(  1,   2) | 0.189700337 0.189700337 0.189700337 0.000000000 
Par# 29905# T(  3,  3)( 34,  7)(  1,   2) | 0.214540668 0.214540668 0.214540668 0.000000000 
Par# 29906# T(  4,  3)( 34,  7)(  1,   2) | 0.322510356 0.322510356 0.322510356 0.000000000 
Par# 29907# T(  1,  4)( 34,  7)(  1,   2) | 0.098502399 0.098502399 0.098502399 0.000000000 
Par# 29908# T(  2,  4)( 34,  7)(  1,   2) | 0.036906772 0.036906772 0.036906772 0.000000000 
Par# 29909# T(  3,  4)( 34,  7)(  1,   2) | 0.223735805 0.223735805 0.223735805 0.000000000 
Par# 29910# T(  4,  4)( 34,  7)(  1,   2) | 0.243965813 0.243965813 0.243965813 0.000000000 
Par# 29911# T(  5,  5)( 34,  7)(  1,   2) | 1.000000000 1.000000000 1.000000000 0.000000000 
Par# 29912# T(  1,  1)( 35,  7)(  1,   2) | 0.534914325 0.534914325 0.534914325 0.000000000 
Par# 29913# T(  2,  1)( 35,  7)(  1,   2) | 0.373858073 0.373858073 0.373858073 0.000000000 
Par# 29914# T(  3,  1)( 35,  7)(  1,   2) | 0.373809332 0.373809332 0.373809332 0.000000000 
Par# 29915# T(  4,  1)( 35,  7)(  1,   2) | 0.220539338 0.220539338 0.220539338 0.000000000 
Par# 29916# T(  1,  2)( 35,  7)(  1,   2) | 0.197360777 0.197360777 0.197360777 0.000000000 
Par# 29917# T(  2,  2)( 35,  7)(  1,   2) | 0.399534818 0.399534818 0.399534818 0.000000000 
Par# 29918# T(  3,  2)( 35,  7)(  1,   2) | 0.187914196 0.187914196 0.187914196 0.000000000 
Par# 29919# T(  4,  2)( 35,  7)(  1,   2) | 0.212984494 0.212984494 0.212984494 0.000000000 
Par# 29920# T(  1,  3)( 35,  7)(  1,   2) | 0.169222498 0.169222498 0.169222498 0.000000000 
Par# 29921# T(  2,  3)( 35,  7)(  1,   2) | 0.189700337 0.189700337 0.189700337 0.000000000 
Par# 29922# T(  3,  3)( 35,  7)(  1,   2) | 0.214540668 0.214540668 0.214540668 0.000000000 
Par# 29923# T(  4,  3)( 35,  7)(  1,   2) | 0.322510356 0.322510356 0.322510356 0.000000000 
Par# 29924# T(  1,  4)( 35,  7)(  1,   2) | 0.098502399 0.098502399 0.098502399 0.000000000 
Par# 29925# T(  2,  4)( 35,  7)(  1,   2) | 0.036906772 0.036906772 0.036906772 0.000000000 
Par# 29926# T(  3,  4)( 35,  7)(  1,   2) | 0.223735805 0.223735805 0.223735805 0.000000000 
Par# 29927# T(  4,  4)( 35,  7)(  1,   2) | 0.243965813 0.243965813 0.243965813 0.000000000 
Par# 29928# T(  5,  5)( 35,  7)(  1,   2) | 1.000000000 1.000000000 1.000000000 0.000000000 
Par# 29929# T(  1,  1)( 36,  7)(  1,   2) | 0.534914325 0.534914325 0.534914325 0.000000000 
Par# 29930# T(  2,  1)( 36,  7)(  1,   2) | 0.373858073 0.373858073 0.373858073 0.000000000 
Par# 29931# T(  3,  1)( 36,  7)(  1,   2) | 0.373809332 0.373809332 0.373809332 0.000000000 
Par# 29932# T(  4,  1)( 36,  7)(  1,   2) | 0.220539338 0.220539338 0.220539338 0.000000000 
Par# 29933# T(  1,  2)( 36,  7)(  1,   2) | 0.197360777 0.197360777 0.197360777 0.000000000 
Par# 29934# T(  2,  2)( 36,  7)(  1,   2) | 0.399534818 0.399534818 0.399534818 0.000000000 
Par# 29935# T(  3,  2)( 36,  7)(  1,   2) | 0.187914196 0.187914196 0.187914196 0.000000000 
Par# 29936# T(  4,  2)( 36,  7)(  1,   2) | 0.212984494 0.212984494 0.212984494 0.000000000 
Par# 29937# T(  1,  3)( 36,  7)(  1,   2) | 0.169222498 0.169222498 0.169222498 0.000000000 
Par# 29938# T(  2,  3)( 36,  7)(  1,   2) | 0.189700337 0.189700337 0.189700337 0.000000000 
Par# 29939# T(  3,  3)( 36,  7)(  1,   2) | 0.214540668 0.214540668 0.214540668 0.000000000 
Par# 29940# T(  4,  3)( 36,  7)(  1,   2) | 0.322510356 0.322510356 0.322510356 0.000000000 
Par# 29941# T(  1,  4)( 36,  7)(  1,   2) | 0.098502399 0.098502399 0.098502399 0.000000000 
Par# 29942# T(  2,  4)( 36,  7)(  1,   2) | 0.036906772 0.036906772 0.036906772 0.000000000 
Par# 29943# T(  3,  4)( 36,  7)(  1,   2) | 0.223735805 0.223735805 0.223735805 0.000000000 
Par# 29944# T(  4,  4)( 36,  7)(  1,   2) | 0.243965813 0.243965813 0.243965813 0.000000000 
Par# 29945# T(  5,  5)( 36,  7)(  1,   2) | 1.000000000 1.000000000 1.000000000 0.000000000 
Par# 29946# T(  1,  1)( 37,  7)(  1,   2) | 0.534914325 0.534914325 0.534914325 0.000000000 
Par# 29947# T(  2,  1)( 37,  7)(  1,   2) | 0.373858073 0.373858073 0.373858073 0.000000000 
Par# 29948# T(  3,  1)( 37,  7)(  1,   2) | 0.373809332 0.373809332 0.373809332 0.000000000 
Par# 29949# T(  4,  1)( 37,  7)(  1,   2) | 0.220539338 0.220539338 0.220539338 0.000000000 
Par# 29950# T(  1,  2)( 37,  7)(  1,   2) | 0.197360777 0.197360777 0.197360777 0.000000000 
Par# 29951# T(  2,  2)( 37,  7)(  1,   2) | 0.399534818 0.399534818 0.399534818 0.000000000 
Par# 29952# T(  3,  2)( 37,  7)(  1,   2) | 0.187914196 0.187914196 0.187914196 0.000000000 
Par# 29953# T(  4,  2)( 37,  7)(  1,   2) | 0.212984494 0.212984494 0.212984494 0.000000000 
Par# 29954# T(  1,  3)( 37,  7)(  1,   2) | 0.169222498 0.169222498 0.169222498 0.000000000 
Par# 29955# T(  2,  3)( 37,  7)(  1,   2) | 0.189700337 0.189700337 0.189700337 0.000000000 
Par# 29956# T(  3,  3)( 37,  7)(  1,   2) | 0.214540668 0.214540668 0.214540668 0.000000000 
Par# 29957# T(  4,  3)( 37,  7)(  1,   2) | 0.322510356 0.322510356 0.322510356 0.000000000 
Par# 29958# T(  1,  4)( 37,  7)(  1,   2) | 0.098502399 0.098502399 0.098502399 0.000000000 
Par# 29959# T(  2,  4)( 37,  7)(  1,   2) | 0.036906772 0.036906772 0.036906772 0.000000000 
Par# 29960# T(  3,  4)( 37,  7)(  1,   2) | 0.223735805 0.223735805 0.223735805 0.000000000 
Par# 29961# T(  4,  4)( 37,  7)(  1,   2) | 0.243965813 0.243965813 0.243965813 0.000000000 
Par# 29962# T(  5,  5)( 37,  7)(  1,   2) | 1.000000000 1.000000000 1.000000000 0.000000000 
Par# 29963# T(  1,  1)(  8,  8)(  1,   2) | 0.534914325 0.534914325 0.534914325 0.000000000 
Par# 29964# T(  2,  1)(  8,  8)(  1,   2) | 0.373858073 0.373858073 0.373858073 0.000000000 
Par# 29965# T(  3,  1)(  8,  8)(  1,   2) | 0.373809332 0.373809332 0.373809332 0.000000000 
Par# 29966# T(  4,  1)(  8,  8)(  1,   2) | 0.220539338 0.220539338 0.220539338 0.000000000 
Par# 29967# T(  1,  2)(  8,  8)(  1,   2) | 0.197360777 0.197360777 0.197360777 0.000000000 
Par# 29968# T(  2,  2)(  8,  8)(  1,   2) | 0.399534818 0.399534818 0.399534818 0.000000000 
Par# 29969# T(  3,  2)(  8,  8)(  1,   2) | 0.187914196 0.187914196 0.187914196 0.000000000 
Par# 29970# T(  4,  2)(  8,  8)(  1,   2) | 0.212984494 0.212984494 0.212984494 0.000000000 
Par# 29971# T(  1,  3)(  8,  8)(  1,   2) | 0.169222498 0.169222498 0.169222498 0.000000000 
Par# 29972# T(  2,  3)(  8,  8)(  1,   2) | 0.189700337 0.189700337 0.189700337 0.000000000 
Par# 29973# T(  3,  3)(  8,  8)(  1,   2) | 0.214540668 0.214540668 0.214540668 0.000000000 
Par# 29974# T(  4,  3)(  8,  8)(  1,   2) | 0.322510356 0.322510356 0.322510356 0.000000000 
Par# 29975# T(  1,  4)(  8,  8)(  1,   2) | 0.098502399 0.098502399 0.098502399 0.000000000 
Par# 29976# T(  2,  4)(  8,  8)(  1,   2) | 0.036906772 0.036906772 0.036906772 0.000000000 
Par# 29977# T(  3,  4)(  8,  8)(  1,   2) | 0.223735805 0.223735805 0.223735805 0.000000000 
Par# 29978# T(  4,  4)(  8,  8)(  1,   2) | 0.243965813 0.243965813 0.243965813 0.000000000 
Par# 29979# T(  5,  5)(  8,  8)(  1,   2) | 1.000000000 1.000000000 1.000000000 0.000000000 
Par# 29980# T(  1,  1)(  9,  8)(  1,   2) | 0.534914325 0.534914325 0.534914325 0.000000000 
Par# 29981# T(  2,  1)(  9,  8)(  1,   2) | 0.373858073 0.373858073 0.373858073 0.000000000 
Par# 29982# T(  3,  1)(  9,  8)(  1,   2) | 0.373809332 0.373809332 0.373809332 0.000000000 
Par# 29983# T(  4,  1)(  9,  8)(  1,   2) | 0.220539338 0.220539338 0.220539338 0.000000000 
Par# 29984# T(  1,  2)(  9,  8)(  1,   2) | 0.197360777 0.197360777 0.197360777 0.000000000 
Par# 29985# T(  2,  2)(  9,  8)(  1,   2) | 0.399534818 0.399534818 0.399534818 0.000000000 
Par# 29986# T(  3,  2)(  9,  8)(  1,   2) | 0.187914196 0.187914196 0.187914196 0.000000000 
Par# 29987# T(  4,  2)(  9,  8)(  1,   2) | 0.212984494 0.212984494 0.212984494 0.000000000 
Par# 29988# T(  1,  3)(  9,  8)(  1,   2) | 0.169222498 0.169222498 0.169222498 0.000000000 
Par# 29989# T(  2,  3)(  9,  8)(  1,   2) | 0.189700337 0.189700337 0.189700337 0.000000000 
Par# 29990# T(  3,  3)(  9,  8)(  1,   2) | 0.214540668 0.214540668 0.214540668 0.000000000 
Par# 29991# T(  4,  3)(  9,  8)(  1,   2) | 0.322510356 0.322510356 0.322510356 0.000000000 
Par# 29992# T(  1,  4)(  9,  8)(  1,   2) | 0.098502399 0.098502399 0.098502399 0.000000000 
Par# 29993# T(  2,  4)(  9,  8)(  1,   2) | 0.036906772 0.036906772 0.036906772 0.000000000 
Par# 29994# T(  3,  4)(  9,  8)(  1,   2) | 0.223735805 0.223735805 0.223735805 0.000000000 
Par# 29995# T(  4,  4)(  9,  8)(  1,   2) | 0.243965813 0.243965813 0.243965813 0.000000000 
Par# 29996# T(  5,  5)(  9,  8)(  1,   2) | 1.000000000 1.000000000 1.000000000 0.000000000 
Par# 29997# T(  1,  1)( 10,  8)(  1,   2) | 0.534914325 0.534914325 0.534914325 0.000000000 
Par# 29998# T(  2,  1)( 10,  8)(  1,   2) | 0.373858073 0.373858073 0.373858073 0.000000000 
Par# 29999# T(  3,  1)( 10,  8)(  1,   2) | 0.373809332 0.373809332 0.373809332 0.000000000 
Par# 30000# T(  4,  1)( 10,  8)(  1,   2) | 0.220539338 0.220539338 0.220539338 0.000000000 
Par# 30001# T(  1,  2)( 10,  8)(  1,   2) | 0.197360777 0.197360777 0.197360777 0.000000000 
Par# 30002# T(  2,  2)( 10,  8)(  1,   2) | 0.399534818 0.399534818 0.399534818 0.000000000 
Par# 30003# T(  3,  2)( 10,  8)(  1,   2) | 0.187914196 0.187914196 0.187914196 0.000000000 
Par# 30004# T(  4,  2)( 10,  8)(  1,   2) | 0.212984494 0.212984494 0.212984494 0.000000000 
Par# 30005# T(  1,  3)( 10,  8)(  1,   2) | 0.169222498 0.169222498 0.169222498 0.000000000 
Par# 30006# T(  2,  3)( 10,  8)(  1,   2) | 0.189700337 0.189700337 0.189700337 0.000000000 
Par# 30007# T(  3,  3)( 10,  8)(  1,   2) | 0.214540668 0.214540668 0.214540668 0.000000000 
Par# 30008# T(  4,  3)( 10,  8)(  1,   2) | 0.322510356 0.322510356 0.322510356 0.000000000 
Par# 30009# T(  1,  4)( 10,  8)(  1,   2) | 0.098502399 0.098502399 0.098502399 0.000000000 
Par# 30010# T(  2,  4)( 10,  8)(  1,   2) | 0.036906772 0.036906772 0.036906772 0.000000000 
Par# 30011# T(  3,  4)( 10,  8)(  1,   2) | 0.223735805 0.223735805 0.223735805 0.000000000 
Par# 30012# T(  4,  4)( 10,  8)(  1,   2) | 0.243965813 0.243965813 0.243965813 0.000000000 
Par# 30013# T(  5,  5)( 10,  8)(  1,   2) | 1.000000000 1.000000000 1.000000000 0.000000000 
Par# 30014# T(  1,  1)( 11,  8)(  1,   2) | 0.534914325 0.534914325 0.534914325 0.000000000 
Par# 30015# T(  2,  1)( 11,  8)(  1,   2) | 0.373858073 0.373858073 0.373858073 0.000000000 
Par# 30016# T(  3,  1)( 11,  8)(  1,   2) | 0.373809332 0.373809332 0.373809332 0.000000000 
Par# 30017# T(  4,  1)( 11,  8)(  1,   2) | 0.220539338 0.220539338 0.220539338 0.000000000 
Par# 30018# T(  1,  2)( 11,  8)(  1,   2) | 0.197360777 0.197360777 0.197360777 0.000000000 
Par# 30019# T(  2,  2)( 11,  8)(  1,   2) | 0.399534818 0.399534818 0.399534818 0.000000000 
Par# 30020# T(  3,  2)( 11,  8)(  1,   2) | 0.187914196 0.187914196 0.187914196 0.000000000 
Par# 30021# T(  4,  2)( 11,  8)(  1,   2) | 0.212984494 0.212984494 0.212984494 0.000000000 
Par# 30022# T(  1,  3)( 11,  8)(  1,   2) | 0.169222498 0.169222498 0.169222498 0.000000000 
Par# 30023# T(  2,  3)( 11,  8)(  1,   2) | 0.189700337 0.189700337 0.189700337 0.000000000 
Par# 30024# T(  3,  3)( 11,  8)(  1,   2) | 0.214540668 0.214540668 0.214540668 0.000000000 
Par# 30025# T(  4,  3)( 11,  8)(  1,   2) | 0.322510356 0.322510356 0.322510356 0.000000000 
Par# 30026# T(  1,  4)( 11,  8)(  1,   2) | 0.098502399 0.098502399 0.098502399 0.000000000 
Par# 30027# T(  2,  4)( 11,  8)(  1,   2) | 0.036906772 0.036906772 0.036906772 0.000000000 
Par# 30028# T(  3,  4)( 11,  8)(  1,   2) | 0.223735805 0.223735805 0.223735805 0.000000000 
Par# 30029# T(  4,  4)( 11,  8)(  1,   2) | 0.243965813 0.243965813 0.243965813 0.000000000 
Par# 30030# T(  5,  5)( 11,  8)(  1,   2) | 1.000000000 1.000000000 1.000000000 0.000000000 
Par# 30031# T(  1,  1)( 12,  8)(  1,   2) | 0.534914325 0.534914325 0.534914325 0.000000000 
Par# 30032# T(  2,  1)( 12,  8)(  1,   2) | 0.373858073 0.373858073 0.373858073 0.000000000 
Par# 30033# T(  3,  1)( 12,  8)(  1,   2) | 0.373809332 0.373809332 0.373809332 0.000000000 
Par# 30034# T(  4,  1)( 12,  8)(  1,   2) | 0.220539338 0.220539338 0.220539338 0.000000000 
Par# 30035# T(  1,  2)( 12,  8)(  1,   2) | 0.197360777 0.197360777 0.197360777 0.000000000 
Par# 30036# T(  2,  2)( 12,  8)(  1,   2) | 0.399534818 0.399534818 0.399534818 0.000000000 
Par# 30037# T(  3,  2)( 12,  8)(  1,   2) | 0.187914196 0.187914196 0.187914196 0.000000000 
Par# 30038# T(  4,  2)( 12,  8)(  1,   2) | 0.212984494 0.212984494 0.212984494 0.000000000 
Par# 30039# T(  1,  3)( 12,  8)(  1,   2) | 0.169222498 0.169222498 0.169222498 0.000000000 
Par# 30040# T(  2,  3)( 12,  8)(  1,   2) | 0.189700337 0.189700337 0.189700337 0.000000000 
Par# 30041# T(  3,  3)( 12,  8)(  1,   2) | 0.214540668 0.214540668 0.214540668 0.000000000 
Par# 30042# T(  4,  3)( 12,  8)(  1,   2) | 0.322510356 0.322510356 0.322510356 0.000000000 
Par# 30043# T(  1,  4)( 12,  8)(  1,   2) | 0.098502399 0.098502399 0.098502399 0.000000000 
Par# 30044# T(  2,  4)( 12,  8)(  1,   2) | 0.036906772 0.036906772 0.036906772 0.000000000 
Par# 30045# T(  3,  4)( 12,  8)(  1,   2) | 0.223735805 0.223735805 0.223735805 0.000000000 
Par# 30046# T(  4,  4)( 12,  8)(  1,   2) | 0.243965813 0.243965813 0.243965813 0.000000000 
Par# 30047# T(  5,  5)( 12,  8)(  1,   2) | 1.000000000 1.000000000 1.000000000 0.000000000 
Par# 30048# T(  1,  1)( 13,  8)(  1,   2) | 0.534914325 0.534914325 0.534914325 0.000000000 
Par# 30049# T(  2,  1)( 13,  8)(  1,   2) | 0.373858073 0.373858073 0.373858073 0.000000000 
Par# 30050# T(  3,  1)( 13,  8)(  1,   2) | 0.373809332 0.373809332 0.373809332 0.000000000 
Par# 30051# T(  4,  1)( 13,  8)(  1,   2) | 0.220539338 0.220539338 0.220539338 0.000000000 
Par# 30052# T(  1,  2)( 13,  8)(  1,   2) | 0.197360777 0.197360777 0.197360777 0.000000000 
Par# 30053# T(  2,  2)( 13,  8)(  1,   2) | 0.399534818 0.399534818 0.399534818 0.000000000 
Par# 30054# T(  3,  2)( 13,  8)(  1,   2) | 0.187914196 0.187914196 0.187914196 0.000000000 
Par# 30055# T(  4,  2)( 13,  8)(  1,   2) | 0.212984494 0.212984494 0.212984494 0.000000000 
Par# 30056# T(  1,  3)( 13,  8)(  1,   2) | 0.169222498 0.169222498 0.169222498 0.000000000 
Par# 30057# T(  2,  3)( 13,  8)(  1,   2) | 0.189700337 0.189700337 0.189700337 0.000000000 
Par# 30058# T(  3,  3)( 13,  8)(  1,   2) | 0.214540668 0.214540668 0.214540668 0.000000000 
Par# 30059# T(  4,  3)( 13,  8)(  1,   2) | 0.322510356 0.322510356 0.322510356 0.000000000 
Par# 30060# T(  1,  4)( 13,  8)(  1,   2) | 0.098502399 0.098502399 0.098502399 0.000000000 
Par# 30061# T(  2,  4)( 13,  8)(  1,   2) | 0.036906772 0.036906772 0.036906772 0.000000000 
Par# 30062# T(  3,  4)( 13,  8)(  1,   2) | 0.223735805 0.223735805 0.223735805 0.000000000 
Par# 30063# T(  4,  4)( 13,  8)(  1,   2) | 0.243965813 0.243965813 0.243965813 0.000000000 
Par# 30064# T(  5,  5)( 13,  8)(  1,   2) | 1.000000000 1.000000000 1.000000000 0.000000000 
Par# 30065# T(  1,  1)( 14,  8)(  1,   2) | 0.534914325 0.534914325 0.534914325 0.000000000 
Par# 30066# T(  2,  1)( 14,  8)(  1,   2) | 0.373858073 0.373858073 0.373858073 0.000000000 
Par# 30067# T(  3,  1)( 14,  8)(  1,   2) | 0.373809332 0.373809332 0.373809332 0.000000000 
Par# 30068# T(  4,  1)( 14,  8)(  1,   2) | 0.220539338 0.220539338 0.220539338 0.000000000 
Par# 30069# T(  1,  2)( 14,  8)(  1,   2) | 0.197360777 0.197360777 0.197360777 0.000000000 
Par# 30070# T(  2,  2)( 14,  8)(  1,   2) | 0.399534818 0.399534818 0.399534818 0.000000000 
Par# 30071# T(  3,  2)( 14,  8)(  1,   2) | 0.187914196 0.187914196 0.187914196 0.000000000 
Par# 30072# T(  4,  2)( 14,  8)(  1,   2) | 0.212984494 0.212984494 0.212984494 0.000000000 
Par# 30073# T(  1,  3)( 14,  8)(  1,   2) | 0.169222498 0.169222498 0.169222498 0.000000000 
Par# 30074# T(  2,  3)( 14,  8)(  1,   2) | 0.189700337 0.189700337 0.189700337 0.000000000 
Par# 30075# T(  3,  3)( 14,  8)(  1,   2) | 0.214540668 0.214540668 0.214540668 0.000000000 
Par# 30076# T(  4,  3)( 14,  8)(  1,   2) | 0.322510356 0.322510356 0.322510356 0.000000000 
Par# 30077# T(  1,  4)( 14,  8)(  1,   2) | 0.098502399 0.098502399 0.098502399 0.000000000 
Par# 30078# T(  2,  4)( 14,  8)(  1,   2) | 0.036906772 0.036906772 0.036906772 0.000000000 
Par# 30079# T(  3,  4)( 14,  8)(  1,   2) | 0.223735805 0.223735805 0.223735805 0.000000000 
Par# 30080# T(  4,  4)( 14,  8)(  1,   2) | 0.243965813 0.243965813 0.243965813 0.000000000 
Par# 30081# T(  5,  5)( 14,  8)(  1,   2) | 1.000000000 1.000000000 1.000000000 0.000000000 
Par# 30082# T(  1,  1)( 15,  8)(  1,   2) | 0.534914325 0.534914325 0.534914325 0.000000000 
Par# 30083# T(  2,  1)( 15,  8)(  1,   2) | 0.373858073 0.373858073 0.373858073 0.000000000 
Par# 30084# T(  3,  1)( 15,  8)(  1,   2) | 0.373809332 0.373809332 0.373809332 0.000000000 
Par# 30085# T(  4,  1)( 15,  8)(  1,   2) | 0.220539338 0.220539338 0.220539338 0.000000000 
Par# 30086# T(  1,  2)( 15,  8)(  1,   2) | 0.197360777 0.197360777 0.197360777 0.000000000 
Par# 30087# T(  2,  2)( 15,  8)(  1,   2) | 0.399534818 0.399534818 0.399534818 0.000000000 
Par# 30088# T(  3,  2)( 15,  8)(  1,   2) | 0.187914196 0.187914196 0.187914196 0.000000000 
Par# 30089# T(  4,  2)( 15,  8)(  1,   2) | 0.212984494 0.212984494 0.212984494 0.000000000 
Par# 30090# T(  1,  3)( 15,  8)(  1,   2) | 0.169222498 0.169222498 0.169222498 0.000000000 
Par# 30091# T(  2,  3)( 15,  8)(  1,   2) | 0.189700337 0.189700337 0.189700337 0.000000000 
Par# 30092# T(  3,  3)( 15,  8)(  1,   2) | 0.214540668 0.214540668 0.214540668 0.000000000 
Par# 30093# T(  4,  3)( 15,  8)(  1,   2) | 0.322510356 0.322510356 0.322510356 0.000000000 
Par# 30094# T(  1,  4)( 15,  8)(  1,   2) | 0.098502399 0.098502399 0.098502399 0.000000000 
Par# 30095# T(  2,  4)( 15,  8)(  1,   2) | 0.036906772 0.036906772 0.036906772 0.000000000 
Par# 30096# T(  3,  4)( 15,  8)(  1,   2) | 0.223735805 0.223735805 0.223735805 0.000000000 
Par# 30097# T(  4,  4)( 15,  8)(  1,   2) | 0.243965813 0.243965813 0.243965813 0.000000000 
Par# 30098# T(  5,  5)( 15,  8)(  1,   2) | 1.000000000 1.000000000 1.000000000 0.000000000 
Par# 30099# T(  1,  1)( 16,  8)(  1,   2) | 0.534914325 0.534914325 0.534914325 0.000000000 
Par# 30100# T(  2,  1)( 16,  8)(  1,   2) | 0.373858073 0.373858073 0.373858073 0.000000000 
Par# 30101# T(  3,  1)( 16,  8)(  1,   2) | 0.373809332 0.373809332 0.373809332 0.000000000 
Par# 30102# T(  4,  1)( 16,  8)(  1,   2) | 0.220539338 0.220539338 0.220539338 0.000000000 
Par# 30103# T(  1,  2)( 16,  8)(  1,   2) | 0.197360777 0.197360777 0.197360777 0.000000000 
Par# 30104# T(  2,  2)( 16,  8)(  1,   2) | 0.399534818 0.399534818 0.399534818 0.000000000 
Par# 30105# T(  3,  2)( 16,  8)(  1,   2) | 0.187914196 0.187914196 0.187914196 0.000000000 
Par# 30106# T(  4,  2)( 16,  8)(  1,   2) | 0.212984494 0.212984494 0.212984494 0.000000000 
Par# 30107# T(  1,  3)( 16,  8)(  1,   2) | 0.169222498 0.169222498 0.169222498 0.000000000 
Par# 30108# T(  2,  3)( 16,  8)(  1,   2) | 0.189700337 0.189700337 0.189700337 0.000000000 
Par# 30109# T(  3,  3)( 16,  8)(  1,   2) | 0.214540668 0.214540668 0.214540668 0.000000000 
Par# 30110# T(  4,  3)( 16,  8)(  1,   2) | 0.322510356 0.322510356 0.322510356 0.000000000 
Par# 30111# T(  1,  4)( 16,  8)(  1,   2) | 0.098502399 0.098502399 0.098502399 0.000000000 
Par# 30112# T(  2,  4)( 16,  8)(  1,   2) | 0.036906772 0.036906772 0.036906772 0.000000000 
Par# 30113# T(  3,  4)( 16,  8)(  1,   2) | 0.223735805 0.223735805 0.223735805 0.000000000 
Par# 30114# T(  4,  4)( 16,  8)(  1,   2) | 0.243965813 0.243965813 0.243965813 0.000000000 
Par# 30115# T(  5,  5)( 16,  8)(  1,   2) | 1.000000000 1.000000000 1.000000000 0.000000000 
Par# 30116# T(  1,  1)( 17,  8)(  1,   2) | 0.534914325 0.534914325 0.534914325 0.000000000 
Par# 30117# T(  2,  1)( 17,  8)(  1,   2) | 0.373858073 0.373858073 0.373858073 0.000000000 
Par# 30118# T(  3,  1)( 17,  8)(  1,   2) | 0.373809332 0.373809332 0.373809332 0.000000000 
Par# 30119# T(  4,  1)( 17,  8)(  1,   2) | 0.220539338 0.220539338 0.220539338 0.000000000 
Par# 30120# T(  1,  2)( 17,  8)(  1,   2) | 0.197360777 0.197360777 0.197360777 0.000000000 
Par# 30121# T(  2,  2)( 17,  8)(  1,   2) | 0.399534818 0.399534818 0.399534818 0.000000000 
Par# 30122# T(  3,  2)( 17,  8)(  1,   2) | 0.187914196 0.187914196 0.187914196 0.000000000 
Par# 30123# T(  4,  2)( 17,  8)(  1,   2) | 0.212984494 0.212984494 0.212984494 0.000000000 
Par# 30124# T(  1,  3)( 17,  8)(  1,   2) | 0.169222498 0.169222498 0.169222498 0.000000000 
Par# 30125# T(  2,  3)( 17,  8)(  1,   2) | 0.189700337 0.189700337 0.189700337 0.000000000 
Par# 30126# T(  3,  3)( 17,  8)(  1,   2) | 0.214540668 0.214540668 0.214540668 0.000000000 
Par# 30127# T(  4,  3)( 17,  8)(  1,   2) | 0.322510356 0.322510356 0.322510356 0.000000000 
Par# 30128# T(  1,  4)( 17,  8)(  1,   2) | 0.098502399 0.098502399 0.098502399 0.000000000 
Par# 30129# T(  2,  4)( 17,  8)(  1,   2) | 0.036906772 0.036906772 0.036906772 0.000000000 
Par# 30130# T(  3,  4)( 17,  8)(  1,   2) | 0.223735805 0.223735805 0.223735805 0.000000000 
Par# 30131# T(  4,  4)( 17,  8)(  1,   2) | 0.243965813 0.243965813 0.243965813 0.000000000 
Par# 30132# T(  5,  5)( 17,  8)(  1,   2) | 1.000000000 1.000000000 1.000000000 0.000000000 
Par# 30133# T(  1,  1)( 18,  8)(  1,   2) | 0.534914325 0.534914325 0.534914325 0.000000000 
Par# 30134# T(  2,  1)( 18,  8)(  1,   2) | 0.373858073 0.373858073 0.373858073 0.000000000 
Par# 30135# T(  3,  1)( 18,  8)(  1,   2) | 0.373809332 0.373809332 0.373809332 0.000000000 
Par# 30136# T(  4,  1)( 18,  8)(  1,   2) | 0.220539338 0.220539338 0.220539338 0.000000000 
Par# 30137# T(  1,  2)( 18,  8)(  1,   2) | 0.197360777 0.197360777 0.197360777 0.000000000 
Par# 30138# T(  2,  2)( 18,  8)(  1,   2) | 0.399534818 0.399534818 0.399534818 0.000000000 
Par# 30139# T(  3,  2)( 18,  8)(  1,   2) | 0.187914196 0.187914196 0.187914196 0.000000000 
Par# 30140# T(  4,  2)( 18,  8)(  1,   2) | 0.212984494 0.212984494 0.212984494 0.000000000 
Par# 30141# T(  1,  3)( 18,  8)(  1,   2) | 0.169222498 0.169222498 0.169222498 0.000000000 
Par# 30142# T(  2,  3)( 18,  8)(  1,   2) | 0.189700337 0.189700337 0.189700337 0.000000000 
Par# 30143# T(  3,  3)( 18,  8)(  1,   2) | 0.214540668 0.214540668 0.214540668 0.000000000 
Par# 30144# T(  4,  3)( 18,  8)(  1,   2) | 0.322510356 0.322510356 0.322510356 0.000000000 
Par# 30145# T(  1,  4)( 18,  8)(  1,   2) | 0.098502399 0.098502399 0.098502399 0.000000000 
Par# 30146# T(  2,  4)( 18,  8)(  1,   2) | 0.036906772 0.036906772 0.036906772 0.000000000 
Par# 30147# T(  3,  4)( 18,  8)(  1,   2) | 0.223735805 0.223735805 0.223735805 0.000000000 
Par# 30148# T(  4,  4)( 18,  8)(  1,   2) | 0.243965813 0.243965813 0.243965813 0.000000000 
Par# 30149# T(  5,  5)( 18,  8)(  1,   2) | 1.000000000 1.000000000 1.000000000 0.000000000 
Par# 30150# T(  1,  1)( 19,  8)(  1,   2) | 0.534914325 0.534914325 0.534914325 0.000000000 
Par# 30151# T(  2,  1)( 19,  8)(  1,   2) | 0.373858073 0.373858073 0.373858073 0.000000000 
Par# 30152# T(  3,  1)( 19,  8)(  1,   2) | 0.373809332 0.373809332 0.373809332 0.000000000 
Par# 30153# T(  4,  1)( 19,  8)(  1,   2) | 0.220539338 0.220539338 0.220539338 0.000000000 
Par# 30154# T(  1,  2)( 19,  8)(  1,   2) | 0.197360777 0.197360777 0.197360777 0.000000000 
Par# 30155# T(  2,  2)( 19,  8)(  1,   2) | 0.399534818 0.399534818 0.399534818 0.000000000 
Par# 30156# T(  3,  2)( 19,  8)(  1,   2) | 0.187914196 0.187914196 0.187914196 0.000000000 
Par# 30157# T(  4,  2)( 19,  8)(  1,   2) | 0.212984494 0.212984494 0.212984494 0.000000000 
Par# 30158# T(  1,  3)( 19,  8)(  1,   2) | 0.169222498 0.169222498 0.169222498 0.000000000 
Par# 30159# T(  2,  3)( 19,  8)(  1,   2) | 0.189700337 0.189700337 0.189700337 0.000000000 
Par# 30160# T(  3,  3)( 19,  8)(  1,   2) | 0.214540668 0.214540668 0.214540668 0.000000000 
Par# 30161# T(  4,  3)( 19,  8)(  1,   2) | 0.322510356 0.322510356 0.322510356 0.000000000 
Par# 30162# T(  1,  4)( 19,  8)(  1,   2) | 0.098502399 0.098502399 0.098502399 0.000000000 
Par# 30163# T(  2,  4)( 19,  8)(  1,   2) | 0.036906772 0.036906772 0.036906772 0.000000000 
Par# 30164# T(  3,  4)( 19,  8)(  1,   2) | 0.223735805 0.223735805 0.223735805 0.000000000 
Par# 30165# T(  4,  4)( 19,  8)(  1,   2) | 0.243965813 0.243965813 0.243965813 0.000000000 
Par# 30166# T(  5,  5)( 19,  8)(  1,   2) | 1.000000000 1.000000000 1.000000000 0.000000000 
Par# 30167# T(  1,  1)( 20,  8)(  1,   2) | 0.534914325 0.534914325 0.534914325 0.000000000 
Par# 30168# T(  2,  1)( 20,  8)(  1,   2) | 0.373858073 0.373858073 0.373858073 0.000000000 
Par# 30169# T(  3,  1)( 20,  8)(  1,   2) | 0.373809332 0.373809332 0.373809332 0.000000000 
Par# 30170# T(  4,  1)( 20,  8)(  1,   2) | 0.220539338 0.220539338 0.220539338 0.000000000 
Par# 30171# T(  1,  2)( 20,  8)(  1,   2) | 0.197360777 0.197360777 0.197360777 0.000000000 
Par# 30172# T(  2,  2)( 20,  8)(  1,   2) | 0.399534818 0.399534818 0.399534818 0.000000000 
Par# 30173# T(  3,  2)( 20,  8)(  1,   2) | 0.187914196 0.187914196 0.187914196 0.000000000 
Par# 30174# T(  4,  2)( 20,  8)(  1,   2) | 0.212984494 0.212984494 0.212984494 0.000000000 
Par# 30175# T(  1,  3)( 20,  8)(  1,   2) | 0.169222498 0.169222498 0.169222498 0.000000000 
Par# 30176# T(  2,  3)( 20,  8)(  1,   2) | 0.189700337 0.189700337 0.189700337 0.000000000 
Par# 30177# T(  3,  3)( 20,  8)(  1,   2) | 0.214540668 0.214540668 0.214540668 0.000000000 
Par# 30178# T(  4,  3)( 20,  8)(  1,   2) | 0.322510356 0.322510356 0.322510356 0.000000000 
Par# 30179# T(  1,  4)( 20,  8)(  1,   2) | 0.098502399 0.098502399 0.098502399 0.000000000 
Par# 30180# T(  2,  4)( 20,  8)(  1,   2) | 0.036906772 0.036906772 0.036906772 0.000000000 
Par# 30181# T(  3,  4)( 20,  8)(  1,   2) | 0.223735805 0.223735805 0.223735805 0.000000000 
Par# 30182# T(  4,  4)( 20,  8)(  1,   2) | 0.243965813 0.243965813 0.243965813 0.000000000 
Par# 30183# T(  5,  5)( 20,  8)(  1,   2) | 1.000000000 1.000000000 1.000000000 0.000000000 
Par# 30184# T(  1,  1)( 21,  8)(  1,   2) | 0.534914325 0.534914325 0.534914325 0.000000000 
Par# 30185# T(  2,  1)( 21,  8)(  1,   2) | 0.373858073 0.373858073 0.373858073 0.000000000 
Par# 30186# T(  3,  1)( 21,  8)(  1,   2) | 0.373809332 0.373809332 0.373809332 0.000000000 
Par# 30187# T(  4,  1)( 21,  8)(  1,   2) | 0.220539338 0.220539338 0.220539338 0.000000000 
Par# 30188# T(  1,  2)( 21,  8)(  1,   2) | 0.197360777 0.197360777 0.197360777 0.000000000 
Par# 30189# T(  2,  2)( 21,  8)(  1,   2) | 0.399534818 0.399534818 0.399534818 0.000000000 
Par# 30190# T(  3,  2)( 21,  8)(  1,   2) | 0.187914196 0.187914196 0.187914196 0.000000000 
Par# 30191# T(  4,  2)( 21,  8)(  1,   2) | 0.212984494 0.212984494 0.212984494 0.000000000 
Par# 30192# T(  1,  3)( 21,  8)(  1,   2) | 0.169222498 0.169222498 0.169222498 0.000000000 
Par# 30193# T(  2,  3)( 21,  8)(  1,   2) | 0.189700337 0.189700337 0.189700337 0.000000000 
Par# 30194# T(  3,  3)( 21,  8)(  1,   2) | 0.214540668 0.214540668 0.214540668 0.000000000 
Par# 30195# T(  4,  3)( 21,  8)(  1,   2) | 0.322510356 0.322510356 0.322510356 0.000000000 
Par# 30196# T(  1,  4)( 21,  8)(  1,   2) | 0.098502399 0.098502399 0.098502399 0.000000000 
Par# 30197# T(  2,  4)( 21,  8)(  1,   2) | 0.036906772 0.036906772 0.036906772 0.000000000 
Par# 30198# T(  3,  4)( 21,  8)(  1,   2) | 0.223735805 0.223735805 0.223735805 0.000000000 
Par# 30199# T(  4,  4)( 21,  8)(  1,   2) | 0.243965813 0.243965813 0.243965813 0.000000000 
Par# 30200# T(  5,  5)( 21,  8)(  1,   2) | 1.000000000 1.000000000 1.000000000 0.000000000 
Par# 30201# T(  1,  1)( 22,  8)(  1,   2) | 0.534914325 0.534914325 0.534914325 0.000000000 
Par# 30202# T(  2,  1)( 22,  8)(  1,   2) | 0.373858073 0.373858073 0.373858073 0.000000000 
Par# 30203# T(  3,  1)( 22,  8)(  1,   2) | 0.373809332 0.373809332 0.373809332 0.000000000 
Par# 30204# T(  4,  1)( 22,  8)(  1,   2) | 0.220539338 0.220539338 0.220539338 0.000000000 
Par# 30205# T(  1,  2)( 22,  8)(  1,   2) | 0.197360777 0.197360777 0.197360777 0.000000000 
Par# 30206# T(  2,  2)( 22,  8)(  1,   2) | 0.399534818 0.399534818 0.399534818 0.000000000 
Par# 30207# T(  3,  2)( 22,  8)(  1,   2) | 0.187914196 0.187914196 0.187914196 0.000000000 
Par# 30208# T(  4,  2)( 22,  8)(  1,   2) | 0.212984494 0.212984494 0.212984494 0.000000000 
Par# 30209# T(  1,  3)( 22,  8)(  1,   2) | 0.169222498 0.169222498 0.169222498 0.000000000 
Par# 30210# T(  2,  3)( 22,  8)(  1,   2) | 0.189700337 0.189700337 0.189700337 0.000000000 
Par# 30211# T(  3,  3)( 22,  8)(  1,   2) | 0.214540668 0.214540668 0.214540668 0.000000000 
Par# 30212# T(  4,  3)( 22,  8)(  1,   2) | 0.322510356 0.322510356 0.322510356 0.000000000 
Par# 30213# T(  1,  4)( 22,  8)(  1,   2) | 0.098502399 0.098502399 0.098502399 0.000000000 
Par# 30214# T(  2,  4)( 22,  8)(  1,   2) | 0.036906772 0.036906772 0.036906772 0.000000000 
Par# 30215# T(  3,  4)( 22,  8)(  1,   2) | 0.223735805 0.223735805 0.223735805 0.000000000 
Par# 30216# T(  4,  4)( 22,  8)(  1,   2) | 0.243965813 0.243965813 0.243965813 0.000000000 
Par# 30217# T(  5,  5)( 22,  8)(  1,   2) | 1.000000000 1.000000000 1.000000000 0.000000000 
Par# 30218# T(  1,  1)( 23,  8)(  1,   2) | 0.534914325 0.534914325 0.534914325 0.000000000 
Par# 30219# T(  2,  1)( 23,  8)(  1,   2) | 0.373858073 0.373858073 0.373858073 0.000000000 
Par# 30220# T(  3,  1)( 23,  8)(  1,   2) | 0.373809332 0.373809332 0.373809332 0.000000000 
Par# 30221# T(  4,  1)( 23,  8)(  1,   2) | 0.220539338 0.220539338 0.220539338 0.000000000 
Par# 30222# T(  1,  2)( 23,  8)(  1,   2) | 0.197360777 0.197360777 0.197360777 0.000000000 
Par# 30223# T(  2,  2)( 23,  8)(  1,   2) | 0.399534818 0.399534818 0.399534818 0.000000000 
Par# 30224# T(  3,  2)( 23,  8)(  1,   2) | 0.187914196 0.187914196 0.187914196 0.000000000 
Par# 30225# T(  4,  2)( 23,  8)(  1,   2) | 0.212984494 0.212984494 0.212984494 0.000000000 
Par# 30226# T(  1,  3)( 23,  8)(  1,   2) | 0.169222498 0.169222498 0.169222498 0.000000000 
Par# 30227# T(  2,  3)( 23,  8)(  1,   2) | 0.189700337 0.189700337 0.189700337 0.000000000 
Par# 30228# T(  3,  3)( 23,  8)(  1,   2) | 0.214540668 0.214540668 0.214540668 0.000000000 
Par# 30229# T(  4,  3)( 23,  8)(  1,   2) | 0.322510356 0.322510356 0.322510356 0.000000000 
Par# 30230# T(  1,  4)( 23,  8)(  1,   2) | 0.098502399 0.098502399 0.098502399 0.000000000 
Par# 30231# T(  2,  4)( 23,  8)(  1,   2) | 0.036906772 0.036906772 0.036906772 0.000000000 
Par# 30232# T(  3,  4)( 23,  8)(  1,   2) | 0.223735805 0.223735805 0.223735805 0.000000000 
Par# 30233# T(  4,  4)( 23,  8)(  1,   2) | 0.243965813 0.243965813 0.243965813 0.000000000 
Par# 30234# T(  5,  5)( 23,  8)(  1,   2) | 1.000000000 1.000000000 1.000000000 0.000000000 
Par# 30235# T(  1,  1)( 24,  8)(  1,   2) | 0.534914325 0.534914325 0.534914325 0.000000000 
Par# 30236# T(  2,  1)( 24,  8)(  1,   2) | 0.373858073 0.373858073 0.373858073 0.000000000 
Par# 30237# T(  3,  1)( 24,  8)(  1,   2) | 0.373809332 0.373809332 0.373809332 0.000000000 
Par# 30238# T(  4,  1)( 24,  8)(  1,   2) | 0.220539338 0.220539338 0.220539338 0.000000000 
Par# 30239# T(  1,  2)( 24,  8)(  1,   2) | 0.197360777 0.197360777 0.197360777 0.000000000 
Par# 30240# T(  2,  2)( 24,  8)(  1,   2) | 0.399534818 0.399534818 0.399534818 0.000000000 
Par# 30241# T(  3,  2)( 24,  8)(  1,   2) | 0.187914196 0.187914196 0.187914196 0.000000000 
Par# 30242# T(  4,  2)( 24,  8)(  1,   2) | 0.212984494 0.212984494 0.212984494 0.000000000 
Par# 30243# T(  1,  3)( 24,  8)(  1,   2) | 0.169222498 0.169222498 0.169222498 0.000000000 
Par# 30244# T(  2,  3)( 24,  8)(  1,   2) | 0.189700337 0.189700337 0.189700337 0.000000000 
Par# 30245# T(  3,  3)( 24,  8)(  1,   2) | 0.214540668 0.214540668 0.214540668 0.000000000 
Par# 30246# T(  4,  3)( 24,  8)(  1,   2) | 0.322510356 0.322510356 0.322510356 0.000000000 
Par# 30247# T(  1,  4)( 24,  8)(  1,   2) | 0.098502399 0.098502399 0.098502399 0.000000000 
Par# 30248# T(  2,  4)( 24,  8)(  1,   2) | 0.036906772 0.036906772 0.036906772 0.000000000 
Par# 30249# T(  3,  4)( 24,  8)(  1,   2) | 0.223735805 0.223735805 0.223735805 0.000000000 
Par# 30250# T(  4,  4)( 24,  8)(  1,   2) | 0.243965813 0.243965813 0.243965813 0.000000000 
Par# 30251# T(  5,  5)( 24,  8)(  1,   2) | 1.000000000 1.000000000 1.000000000 0.000000000 
Par# 30252# T(  1,  1)( 25,  8)(  1,   2) | 0.534914325 0.534914325 0.534914325 0.000000000 
Par# 30253# T(  2,  1)( 25,  8)(  1,   2) | 0.373858073 0.373858073 0.373858073 0.000000000 
Par# 30254# T(  3,  1)( 25,  8)(  1,   2) | 0.373809332 0.373809332 0.373809332 0.000000000 
Par# 30255# T(  4,  1)( 25,  8)(  1,   2) | 0.220539338 0.220539338 0.220539338 0.000000000 
Par# 30256# T(  1,  2)( 25,  8)(  1,   2) | 0.197360777 0.197360777 0.197360777 0.000000000 
Par# 30257# T(  2,  2)( 25,  8)(  1,   2) | 0.399534818 0.399534818 0.399534818 0.000000000 
Par# 30258# T(  3,  2)( 25,  8)(  1,   2) | 0.187914196 0.187914196 0.187914196 0.000000000 
Par# 30259# T(  4,  2)( 25,  8)(  1,   2) | 0.212984494 0.212984494 0.212984494 0.000000000 
Par# 30260# T(  1,  3)( 25,  8)(  1,   2) | 0.169222498 0.169222498 0.169222498 0.000000000 
Par# 30261# T(  2,  3)( 25,  8)(  1,   2) | 0.189700337 0.189700337 0.189700337 0.000000000 
Par# 30262# T(  3,  3)( 25,  8)(  1,   2) | 0.214540668 0.214540668 0.214540668 0.000000000 
Par# 30263# T(  4,  3)( 25,  8)(  1,   2) | 0.322510356 0.322510356 0.322510356 0.000000000 
Par# 30264# T(  1,  4)( 25,  8)(  1,   2) | 0.098502399 0.098502399 0.098502399 0.000000000 
Par# 30265# T(  2,  4)( 25,  8)(  1,   2) | 0.036906772 0.036906772 0.036906772 0.000000000 
Par# 30266# T(  3,  4)( 25,  8)(  1,   2) | 0.223735805 0.223735805 0.223735805 0.000000000 
Par# 30267# T(  4,  4)( 25,  8)(  1,   2) | 0.243965813 0.243965813 0.243965813 0.000000000 
Par# 30268# T(  5,  5)( 25,  8)(  1,   2) | 1.000000000 1.000000000 1.000000000 0.000000000 
Par# 30269# T(  1,  1)( 26,  8)(  1,   2) | 0.534914325 0.534914325 0.534914325 0.000000000 
Par# 30270# T(  2,  1)( 26,  8)(  1,   2) | 0.373858073 0.373858073 0.373858073 0.000000000 
Par# 30271# T(  3,  1)( 26,  8)(  1,   2) | 0.373809332 0.373809332 0.373809332 0.000000000 
Par# 30272# T(  4,  1)( 26,  8)(  1,   2) | 0.220539338 0.220539338 0.220539338 0.000000000 
Par# 30273# T(  1,  2)( 26,  8)(  1,   2) | 0.197360777 0.197360777 0.197360777 0.000000000 
Par# 30274# T(  2,  2)( 26,  8)(  1,   2) | 0.399534818 0.399534818 0.399534818 0.000000000 
Par# 30275# T(  3,  2)( 26,  8)(  1,   2) | 0.187914196 0.187914196 0.187914196 0.000000000 
Par# 30276# T(  4,  2)( 26,  8)(  1,   2) | 0.212984494 0.212984494 0.212984494 0.000000000 
Par# 30277# T(  1,  3)( 26,  8)(  1,   2) | 0.169222498 0.169222498 0.169222498 0.000000000 
Par# 30278# T(  2,  3)( 26,  8)(  1,   2) | 0.189700337 0.189700337 0.189700337 0.000000000 
Par# 30279# T(  3,  3)( 26,  8)(  1,   2) | 0.214540668 0.214540668 0.214540668 0.000000000 
Par# 30280# T(  4,  3)( 26,  8)(  1,   2) | 0.322510356 0.322510356 0.322510356 0.000000000 
Par# 30281# T(  1,  4)( 26,  8)(  1,   2) | 0.098502399 0.098502399 0.098502399 0.000000000 
Par# 30282# T(  2,  4)( 26,  8)(  1,   2) | 0.036906772 0.036906772 0.036906772 0.000000000 
Par# 30283# T(  3,  4)( 26,  8)(  1,   2) | 0.223735805 0.223735805 0.223735805 0.000000000 
Par# 30284# T(  4,  4)( 26,  8)(  1,   2) | 0.243965813 0.243965813 0.243965813 0.000000000 
Par# 30285# T(  5,  5)( 26,  8)(  1,   2) | 1.000000000 1.000000000 1.000000000 0.000000000 
Par# 30286# T(  1,  1)( 27,  8)(  1,   2) | 0.534914325 0.534914325 0.534914325 0.000000000 
Par# 30287# T(  2,  1)( 27,  8)(  1,   2) | 0.373858073 0.373858073 0.373858073 0.000000000 
Par# 30288# T(  3,  1)( 27,  8)(  1,   2) | 0.373809332 0.373809332 0.373809332 0.000000000 
Par# 30289# T(  4,  1)( 27,  8)(  1,   2) | 0.220539338 0.220539338 0.220539338 0.000000000 
Par# 30290# T(  1,  2)( 27,  8)(  1,   2) | 0.197360777 0.197360777 0.197360777 0.000000000 
Par# 30291# T(  2,  2)( 27,  8)(  1,   2) | 0.399534818 0.399534818 0.399534818 0.000000000 
Par# 30292# T(  3,  2)( 27,  8)(  1,   2) | 0.187914196 0.187914196 0.187914196 0.000000000 
Par# 30293# T(  4,  2)( 27,  8)(  1,   2) | 0.212984494 0.212984494 0.212984494 0.000000000 
Par# 30294# T(  1,  3)( 27,  8)(  1,   2) | 0.169222498 0.169222498 0.169222498 0.000000000 
Par# 30295# T(  2,  3)( 27,  8)(  1,   2) | 0.189700337 0.189700337 0.189700337 0.000000000 
Par# 30296# T(  3,  3)( 27,  8)(  1,   2) | 0.214540668 0.214540668 0.214540668 0.000000000 
Par# 30297# T(  4,  3)( 27,  8)(  1,   2) | 0.322510356 0.322510356 0.322510356 0.000000000 
Par# 30298# T(  1,  4)( 27,  8)(  1,   2) | 0.098502399 0.098502399 0.098502399 0.000000000 
Par# 30299# T(  2,  4)( 27,  8)(  1,   2) | 0.036906772 0.036906772 0.036906772 0.000000000 
Par# 30300# T(  3,  4)( 27,  8)(  1,   2) | 0.223735805 0.223735805 0.223735805 0.000000000 
Par# 30301# T(  4,  4)( 27,  8)(  1,   2) | 0.243965813 0.243965813 0.243965813 0.000000000 
Par# 30302# T(  5,  5)( 27,  8)(  1,   2) | 1.000000000 1.000000000 1.000000000 0.000000000 
Par# 30303# T(  1,  1)( 28,  8)(  1,   2) | 0.534914325 0.534914325 0.534914325 0.000000000 
Par# 30304# T(  2,  1)( 28,  8)(  1,   2) | 0.373858073 0.373858073 0.373858073 0.000000000 
Par# 30305# T(  3,  1)( 28,  8)(  1,   2) | 0.373809332 0.373809332 0.373809332 0.000000000 
Par# 30306# T(  4,  1)( 28,  8)(  1,   2) | 0.220539338 0.220539338 0.220539338 0.000000000 
Par# 30307# T(  1,  2)( 28,  8)(  1,   2) | 0.197360777 0.197360777 0.197360777 0.000000000 
Par# 30308# T(  2,  2)( 28,  8)(  1,   2) | 0.399534818 0.399534818 0.399534818 0.000000000 
Par# 30309# T(  3,  2)( 28,  8)(  1,   2) | 0.187914196 0.187914196 0.187914196 0.000000000 
Par# 30310# T(  4,  2)( 28,  8)(  1,   2) | 0.212984494 0.212984494 0.212984494 0.000000000 
Par# 30311# T(  1,  3)( 28,  8)(  1,   2) | 0.169222498 0.169222498 0.169222498 0.000000000 
Par# 30312# T(  2,  3)( 28,  8)(  1,   2) | 0.189700337 0.189700337 0.189700337 0.000000000 
Par# 30313# T(  3,  3)( 28,  8)(  1,   2) | 0.214540668 0.214540668 0.214540668 0.000000000 
Par# 30314# T(  4,  3)( 28,  8)(  1,   2) | 0.322510356 0.322510356 0.322510356 0.000000000 
Par# 30315# T(  1,  4)( 28,  8)(  1,   2) | 0.098502399 0.098502399 0.098502399 0.000000000 
Par# 30316# T(  2,  4)( 28,  8)(  1,   2) | 0.036906772 0.036906772 0.036906772 0.000000000 
Par# 30317# T(  3,  4)( 28,  8)(  1,   2) | 0.223735805 0.223735805 0.223735805 0.000000000 
Par# 30318# T(  4,  4)( 28,  8)(  1,   2) | 0.243965813 0.243965813 0.243965813 0.000000000 
Par# 30319# T(  5,  5)( 28,  8)(  1,   2) | 1.000000000 1.000000000 1.000000000 0.000000000 
Par# 30320# T(  1,  1)( 29,  8)(  1,   2) | 0.534914325 0.534914325 0.534914325 0.000000000 
Par# 30321# T(  2,  1)( 29,  8)(  1,   2) | 0.373858073 0.373858073 0.373858073 0.000000000 
Par# 30322# T(  3,  1)( 29,  8)(  1,   2) | 0.373809332 0.373809332 0.373809332 0.000000000 
Par# 30323# T(  4,  1)( 29,  8)(  1,   2) | 0.220539338 0.220539338 0.220539338 0.000000000 
Par# 30324# T(  1,  2)( 29,  8)(  1,   2) | 0.197360777 0.197360777 0.197360777 0.000000000 
Par# 30325# T(  2,  2)( 29,  8)(  1,   2) | 0.399534818 0.399534818 0.399534818 0.000000000 
Par# 30326# T(  3,  2)( 29,  8)(  1,   2) | 0.187914196 0.187914196 0.187914196 0.000000000 
Par# 30327# T(  4,  2)( 29,  8)(  1,   2) | 0.212984494 0.212984494 0.212984494 0.000000000 
Par# 30328# T(  1,  3)( 29,  8)(  1,   2) | 0.169222498 0.169222498 0.169222498 0.000000000 
Par# 30329# T(  2,  3)( 29,  8)(  1,   2) | 0.189700337 0.189700337 0.189700337 0.000000000 
Par# 30330# T(  3,  3)( 29,  8)(  1,   2) | 0.214540668 0.214540668 0.214540668 0.000000000 
Par# 30331# T(  4,  3)( 29,  8)(  1,   2) | 0.322510356 0.322510356 0.322510356 0.000000000 
Par# 30332# T(  1,  4)( 29,  8)(  1,   2) | 0.098502399 0.098502399 0.098502399 0.000000000 
Par# 30333# T(  2,  4)( 29,  8)(  1,   2) | 0.036906772 0.036906772 0.036906772 0.000000000 
Par# 30334# T(  3,  4)( 29,  8)(  1,   2) | 0.223735805 0.223735805 0.223735805 0.000000000 
Par# 30335# T(  4,  4)( 29,  8)(  1,   2) | 0.243965813 0.243965813 0.243965813 0.000000000 
Par# 30336# T(  5,  5)( 29,  8)(  1,   2) | 1.000000000 1.000000000 1.000000000 0.000000000 
Par# 30337# T(  1,  1)( 30,  8)(  1,   2) | 0.534914325 0.534914325 0.534914325 0.000000000 
Par# 30338# T(  2,  1)( 30,  8)(  1,   2) | 0.373858073 0.373858073 0.373858073 0.000000000 
Par# 30339# T(  3,  1)( 30,  8)(  1,   2) | 0.373809332 0.373809332 0.373809332 0.000000000 
Par# 30340# T(  4,  1)( 30,  8)(  1,   2) | 0.220539338 0.220539338 0.220539338 0.000000000 
Par# 30341# T(  1,  2)( 30,  8)(  1,   2) | 0.197360777 0.197360777 0.197360777 0.000000000 
Par# 30342# T(  2,  2)( 30,  8)(  1,   2) | 0.399534818 0.399534818 0.399534818 0.000000000 
Par# 30343# T(  3,  2)( 30,  8)(  1,   2) | 0.187914196 0.187914196 0.187914196 0.000000000 
Par# 30344# T(  4,  2)( 30,  8)(  1,   2) | 0.212984494 0.212984494 0.212984494 0.000000000 
Par# 30345# T(  1,  3)( 30,  8)(  1,   2) | 0.169222498 0.169222498 0.169222498 0.000000000 
Par# 30346# T(  2,  3)( 30,  8)(  1,   2) | 0.189700337 0.189700337 0.189700337 0.000000000 
Par# 30347# T(  3,  3)( 30,  8)(  1,   2) | 0.214540668 0.214540668 0.214540668 0.000000000 
Par# 30348# T(  4,  3)( 30,  8)(  1,   2) | 0.322510356 0.322510356 0.322510356 0.000000000 
Par# 30349# T(  1,  4)( 30,  8)(  1,   2) | 0.098502399 0.098502399 0.098502399 0.000000000 
Par# 30350# T(  2,  4)( 30,  8)(  1,   2) | 0.036906772 0.036906772 0.036906772 0.000000000 
Par# 30351# T(  3,  4)( 30,  8)(  1,   2) | 0.223735805 0.223735805 0.223735805 0.000000000 
Par# 30352# T(  4,  4)( 30,  8)(  1,   2) | 0.243965813 0.243965813 0.243965813 0.000000000 
Par# 30353# T(  5,  5)( 30,  8)(  1,   2) | 1.000000000 1.000000000 1.000000000 0.000000000 
Par# 30354# T(  1,  1)( 31,  8)(  1,   2) | 0.534914325 0.534914325 0.534914325 0.000000000 
Par# 30355# T(  2,  1)( 31,  8)(  1,   2) | 0.373858073 0.373858073 0.373858073 0.000000000 
Par# 30356# T(  3,  1)( 31,  8)(  1,   2) | 0.373809332 0.373809332 0.373809332 0.000000000 
Par# 30357# T(  4,  1)( 31,  8)(  1,   2) | 0.220539338 0.220539338 0.220539338 0.000000000 
Par# 30358# T(  1,  2)( 31,  8)(  1,   2) | 0.197360777 0.197360777 0.197360777 0.000000000 
Par# 30359# T(  2,  2)( 31,  8)(  1,   2) | 0.399534818 0.399534818 0.399534818 0.000000000 
Par# 30360# T(  3,  2)( 31,  8)(  1,   2) | 0.187914196 0.187914196 0.187914196 0.000000000 
Par# 30361# T(  4,  2)( 31,  8)(  1,   2) | 0.212984494 0.212984494 0.212984494 0.000000000 
Par# 30362# T(  1,  3)( 31,  8)(  1,   2) | 0.169222498 0.169222498 0.169222498 0.000000000 
Par# 30363# T(  2,  3)( 31,  8)(  1,   2) | 0.189700337 0.189700337 0.189700337 0.000000000 
Par# 30364# T(  3,  3)( 31,  8)(  1,   2) | 0.214540668 0.214540668 0.214540668 0.000000000 
Par# 30365# T(  4,  3)( 31,  8)(  1,   2) | 0.322510356 0.322510356 0.322510356 0.000000000 
Par# 30366# T(  1,  4)( 31,  8)(  1,   2) | 0.098502399 0.098502399 0.098502399 0.000000000 
Par# 30367# T(  2,  4)( 31,  8)(  1,   2) | 0.036906772 0.036906772 0.036906772 0.000000000 
Par# 30368# T(  3,  4)( 31,  8)(  1,   2) | 0.223735805 0.223735805 0.223735805 0.000000000 
Par# 30369# T(  4,  4)( 31,  8)(  1,   2) | 0.243965813 0.243965813 0.243965813 0.000000000 
Par# 30370# T(  5,  5)( 31,  8)(  1,   2) | 1.000000000 1.000000000 1.000000000 0.000000000 
Par# 30371# T(  1,  1)( 32,  8)(  1,   2) | 0.534914325 0.534914325 0.534914325 0.000000000 
Par# 30372# T(  2,  1)( 32,  8)(  1,   2) | 0.373858073 0.373858073 0.373858073 0.000000000 
Par# 30373# T(  3,  1)( 32,  8)(  1,   2) | 0.373809332 0.373809332 0.373809332 0.000000000 
Par# 30374# T(  4,  1)( 32,  8)(  1,   2) | 0.220539338 0.220539338 0.220539338 0.000000000 
Par# 30375# T(  1,  2)( 32,  8)(  1,   2) | 0.197360777 0.197360777 0.197360777 0.000000000 
Par# 30376# T(  2,  2)( 32,  8)(  1,   2) | 0.399534818 0.399534818 0.399534818 0.000000000 
Par# 30377# T(  3,  2)( 32,  8)(  1,   2) | 0.187914196 0.187914196 0.187914196 0.000000000 
Par# 30378# T(  4,  2)( 32,  8)(  1,   2) | 0.212984494 0.212984494 0.212984494 0.000000000 
Par# 30379# T(  1,  3)( 32,  8)(  1,   2) | 0.169222498 0.169222498 0.169222498 0.000000000 
Par# 30380# T(  2,  3)( 32,  8)(  1,   2) | 0.189700337 0.189700337 0.189700337 0.000000000 
Par# 30381# T(  3,  3)( 32,  8)(  1,   2) | 0.214540668 0.214540668 0.214540668 0.000000000 
Par# 30382# T(  4,  3)( 32,  8)(  1,   2) | 0.322510356 0.322510356 0.322510356 0.000000000 
Par# 30383# T(  1,  4)( 32,  8)(  1,   2) | 0.098502399 0.098502399 0.098502399 0.000000000 
Par# 30384# T(  2,  4)( 32,  8)(  1,   2) | 0.036906772 0.036906772 0.036906772 0.000000000 
Par# 30385# T(  3,  4)( 32,  8)(  1,   2) | 0.223735805 0.223735805 0.223735805 0.000000000 
Par# 30386# T(  4,  4)( 32,  8)(  1,   2) | 0.243965813 0.243965813 0.243965813 0.000000000 
Par# 30387# T(  5,  5)( 32,  8)(  1,   2) | 1.000000000 1.000000000 1.000000000 0.000000000 
Par# 30388# T(  1,  1)( 33,  8)(  1,   2) | 0.534914325 0.534914325 0.534914325 0.000000000 
Par# 30389# T(  2,  1)( 33,  8)(  1,   2) | 0.373858073 0.373858073 0.373858073 0.000000000 
Par# 30390# T(  3,  1)( 33,  8)(  1,   2) | 0.373809332 0.373809332 0.373809332 0.000000000 
Par# 30391# T(  4,  1)( 33,  8)(  1,   2) | 0.220539338 0.220539338 0.220539338 0.000000000 
Par# 30392# T(  1,  2)( 33,  8)(  1,   2) | 0.197360777 0.197360777 0.197360777 0.000000000 
Par# 30393# T(  2,  2)( 33,  8)(  1,   2) | 0.399534818 0.399534818 0.399534818 0.000000000 
Par# 30394# T(  3,  2)( 33,  8)(  1,   2) | 0.187914196 0.187914196 0.187914196 0.000000000 
Par# 30395# T(  4,  2)( 33,  8)(  1,   2) | 0.212984494 0.212984494 0.212984494 0.000000000 
Par# 30396# T(  1,  3)( 33,  8)(  1,   2) | 0.169222498 0.169222498 0.169222498 0.000000000 
Par# 30397# T(  2,  3)( 33,  8)(  1,   2) | 0.189700337 0.189700337 0.189700337 0.000000000 
Par# 30398# T(  3,  3)( 33,  8)(  1,   2) | 0.214540668 0.214540668 0.214540668 0.000000000 
Par# 30399# T(  4,  3)( 33,  8)(  1,   2) | 0.322510356 0.322510356 0.322510356 0.000000000 
Par# 30400# T(  1,  4)( 33,  8)(  1,   2) | 0.098502399 0.098502399 0.098502399 0.000000000 
Par# 30401# T(  2,  4)( 33,  8)(  1,   2) | 0.036906772 0.036906772 0.036906772 0.000000000 
Par# 30402# T(  3,  4)( 33,  8)(  1,   2) | 0.223735805 0.223735805 0.223735805 0.000000000 
Par# 30403# T(  4,  4)( 33,  8)(  1,   2) | 0.243965813 0.243965813 0.243965813 0.000000000 
Par# 30404# T(  5,  5)( 33,  8)(  1,   2) | 1.000000000 1.000000000 1.000000000 0.000000000 
Par# 30405# T(  1,  1)( 34,  8)(  1,   2) | 0.534914325 0.534914325 0.534914325 0.000000000 
Par# 30406# T(  2,  1)( 34,  8)(  1,   2) | 0.373858073 0.373858073 0.373858073 0.000000000 
Par# 30407# T(  3,  1)( 34,  8)(  1,   2) | 0.373809332 0.373809332 0.373809332 0.000000000 
Par# 30408# T(  4,  1)( 34,  8)(  1,   2) | 0.220539338 0.220539338 0.220539338 0.000000000 
Par# 30409# T(  1,  2)( 34,  8)(  1,   2) | 0.197360777 0.197360777 0.197360777 0.000000000 
Par# 30410# T(  2,  2)( 34,  8)(  1,   2) | 0.399534818 0.399534818 0.399534818 0.000000000 
Par# 30411# T(  3,  2)( 34,  8)(  1,   2) | 0.187914196 0.187914196 0.187914196 0.000000000 
Par# 30412# T(  4,  2)( 34,  8)(  1,   2) | 0.212984494 0.212984494 0.212984494 0.000000000 
Par# 30413# T(  1,  3)( 34,  8)(  1,   2) | 0.169222498 0.169222498 0.169222498 0.000000000 
Par# 30414# T(  2,  3)( 34,  8)(  1,   2) | 0.189700337 0.189700337 0.189700337 0.000000000 
Par# 30415# T(  3,  3)( 34,  8)(  1,   2) | 0.214540668 0.214540668 0.214540668 0.000000000 
Par# 30416# T(  4,  3)( 34,  8)(  1,   2) | 0.322510356 0.322510356 0.322510356 0.000000000 
Par# 30417# T(  1,  4)( 34,  8)(  1,   2) | 0.098502399 0.098502399 0.098502399 0.000000000 
Par# 30418# T(  2,  4)( 34,  8)(  1,   2) | 0.036906772 0.036906772 0.036906772 0.000000000 
Par# 30419# T(  3,  4)( 34,  8)(  1,   2) | 0.223735805 0.223735805 0.223735805 0.000000000 
Par# 30420# T(  4,  4)( 34,  8)(  1,   2) | 0.243965813 0.243965813 0.243965813 0.000000000 
Par# 30421# T(  5,  5)( 34,  8)(  1,   2) | 1.000000000 1.000000000 1.000000000 0.000000000 
Par# 30422# T(  1,  1)( 35,  8)(  1,   2) | 0.534914325 0.534914325 0.534914325 0.000000000 
Par# 30423# T(  2,  1)( 35,  8)(  1,   2) | 0.373858073 0.373858073 0.373858073 0.000000000 
Par# 30424# T(  3,  1)( 35,  8)(  1,   2) | 0.373809332 0.373809332 0.373809332 0.000000000 
Par# 30425# T(  4,  1)( 35,  8)(  1,   2) | 0.220539338 0.220539338 0.220539338 0.000000000 
Par# 30426# T(  1,  2)( 35,  8)(  1,   2) | 0.197360777 0.197360777 0.197360777 0.000000000 
Par# 30427# T(  2,  2)( 35,  8)(  1,   2) | 0.399534818 0.399534818 0.399534818 0.000000000 
Par# 30428# T(  3,  2)( 35,  8)(  1,   2) | 0.187914196 0.187914196 0.187914196 0.000000000 
Par# 30429# T(  4,  2)( 35,  8)(  1,   2) | 0.212984494 0.212984494 0.212984494 0.000000000 
Par# 30430# T(  1,  3)( 35,  8)(  1,   2) | 0.169222498 0.169222498 0.169222498 0.000000000 
Par# 30431# T(  2,  3)( 35,  8)(  1,   2) | 0.189700337 0.189700337 0.189700337 0.000000000 
Par# 30432# T(  3,  3)( 35,  8)(  1,   2) | 0.214540668 0.214540668 0.214540668 0.000000000 
Par# 30433# T(  4,  3)( 35,  8)(  1,   2) | 0.322510356 0.322510356 0.322510356 0.000000000 
Par# 30434# T(  1,  4)( 35,  8)(  1,   2) | 0.098502399 0.098502399 0.098502399 0.000000000 
Par# 30435# T(  2,  4)( 35,  8)(  1,   2) | 0.036906772 0.036906772 0.036906772 0.000000000 
Par# 30436# T(  3,  4)( 35,  8)(  1,   2) | 0.223735805 0.223735805 0.223735805 0.000000000 
Par# 30437# T(  4,  4)( 35,  8)(  1,   2) | 0.243965813 0.243965813 0.243965813 0.000000000 
Par# 30438# T(  5,  5)( 35,  8)(  1,   2) | 1.000000000 1.000000000 1.000000000 0.000000000 
Par# 30439# T(  1,  1)( 36,  8)(  1,   2) | 0.534914325 0.534914325 0.534914325 0.000000000 
Par# 30440# T(  2,  1)( 36,  8)(  1,   2) | 0.373858073 0.373858073 0.373858073 0.000000000 
Par# 30441# T(  3,  1)( 36,  8)(  1,   2) | 0.373809332 0.373809332 0.373809332 0.000000000 
Par# 30442# T(  4,  1)( 36,  8)(  1,   2) | 0.220539338 0.220539338 0.220539338 0.000000000 
Par# 30443# T(  1,  2)( 36,  8)(  1,   2) | 0.197360777 0.197360777 0.197360777 0.000000000 
Par# 30444# T(  2,  2)( 36,  8)(  1,   2) | 0.399534818 0.399534818 0.399534818 0.000000000 
Par# 30445# T(  3,  2)( 36,  8)(  1,   2) | 0.187914196 0.187914196 0.187914196 0.000000000 
Par# 30446# T(  4,  2)( 36,  8)(  1,   2) | 0.212984494 0.212984494 0.212984494 0.000000000 
Par# 30447# T(  1,  3)( 36,  8)(  1,   2) | 0.169222498 0.169222498 0.169222498 0.000000000 
Par# 30448# T(  2,  3)( 36,  8)(  1,   2) | 0.189700337 0.189700337 0.189700337 0.000000000 
Par# 30449# T(  3,  3)( 36,  8)(  1,   2) | 0.214540668 0.214540668 0.214540668 0.000000000 
Par# 30450# T(  4,  3)( 36,  8)(  1,   2) | 0.322510356 0.322510356 0.322510356 0.000000000 
Par# 30451# T(  1,  4)( 36,  8)(  1,   2) | 0.098502399 0.098502399 0.098502399 0.000000000 
Par# 30452# T(  2,  4)( 36,  8)(  1,   2) | 0.036906772 0.036906772 0.036906772 0.000000000 
Par# 30453# T(  3,  4)( 36,  8)(  1,   2) | 0.223735805 0.223735805 0.223735805 0.000000000 
Par# 30454# T(  4,  4)( 36,  8)(  1,   2) | 0.243965813 0.243965813 0.243965813 0.000000000 
Par# 30455# T(  5,  5)( 36,  8)(  1,   2) | 1.000000000 1.000000000 1.000000000 0.000000000 
Par# 30456# T(  1,  1)( 37,  8)(  1,   2) | 0.534914325 0.534914325 0.534914325 0.000000000 
Par# 30457# T(  2,  1)( 37,  8)(  1,   2) | 0.373858073 0.373858073 0.373858073 0.000000000 
Par# 30458# T(  3,  1)( 37,  8)(  1,   2) | 0.373809332 0.373809332 0.373809332 0.000000000 
Par# 30459# T(  4,  1)( 37,  8)(  1,   2) | 0.220539338 0.220539338 0.220539338 0.000000000 
Par# 30460# T(  1,  2)( 37,  8)(  1,   2) | 0.197360777 0.197360777 0.197360777 0.000000000 
Par# 30461# T(  2,  2)( 37,  8)(  1,   2) | 0.399534818 0.399534818 0.399534818 0.000000000 
Par# 30462# T(  3,  2)( 37,  8)(  1,   2) | 0.187914196 0.187914196 0.187914196 0.000000000 
Par# 30463# T(  4,  2)( 37,  8)(  1,   2) | 0.212984494 0.212984494 0.212984494 0.000000000 
Par# 30464# T(  1,  3)( 37,  8)(  1,   2) | 0.169222498 0.169222498 0.169222498 0.000000000 
Par# 30465# T(  2,  3)( 37,  8)(  1,   2) | 0.189700337 0.189700337 0.189700337 0.000000000 
Par# 30466# T(  3,  3)( 37,  8)(  1,   2) | 0.214540668 0.214540668 0.214540668 0.000000000 
Par# 30467# T(  4,  3)( 37,  8)(  1,   2) | 0.322510356 0.322510356 0.322510356 0.000000000 
Par# 30468# T(  1,  4)( 37,  8)(  1,   2) | 0.098502399 0.098502399 0.098502399 0.000000000 
Par# 30469# T(  2,  4)( 37,  8)(  1,   2) | 0.036906772 0.036906772 0.036906772 0.000000000 
Par# 30470# T(  3,  4)( 37,  8)(  1,   2) | 0.223735805 0.223735805 0.223735805 0.000000000 
Par# 30471# T(  4,  4)( 37,  8)(  1,   2) | 0.243965813 0.243965813 0.243965813 0.000000000 
Par# 30472# T(  5,  5)( 37,  8)(  1,   2) | 1.000000000 1.000000000 1.000000000 0.000000000 
Par# 30473# T(  1,  1)(  9,  9)(  1,   2) | 0.534914325 0.534914325 0.534914325 0.000000000 
Par# 30474# T(  2,  1)(  9,  9)(  1,   2) | 0.373858073 0.373858073 0.373858073 0.000000000 
Par# 30475# T(  3,  1)(  9,  9)(  1,   2) | 0.373809332 0.373809332 0.373809332 0.000000000 
Par# 30476# T(  4,  1)(  9,  9)(  1,   2) | 0.220539338 0.220539338 0.220539338 0.000000000 
Par# 30477# T(  1,  2)(  9,  9)(  1,   2) | 0.197360777 0.197360777 0.197360777 0.000000000 
Par# 30478# T(  2,  2)(  9,  9)(  1,   2) | 0.399534818 0.399534818 0.399534818 0.000000000 
Par# 30479# T(  3,  2)(  9,  9)(  1,   2) | 0.187914196 0.187914196 0.187914196 0.000000000 
Par# 30480# T(  4,  2)(  9,  9)(  1,   2) | 0.212984494 0.212984494 0.212984494 0.000000000 
Par# 30481# T(  1,  3)(  9,  9)(  1,   2) | 0.169222498 0.169222498 0.169222498 0.000000000 
Par# 30482# T(  2,  3)(  9,  9)(  1,   2) | 0.189700337 0.189700337 0.189700337 0.000000000 
Par# 30483# T(  3,  3)(  9,  9)(  1,   2) | 0.214540668 0.214540668 0.214540668 0.000000000 
Par# 30484# T(  4,  3)(  9,  9)(  1,   2) | 0.322510356 0.322510356 0.322510356 0.000000000 
Par# 30485# T(  1,  4)(  9,  9)(  1,   2) | 0.098502399 0.098502399 0.098502399 0.000000000 
Par# 30486# T(  2,  4)(  9,  9)(  1,   2) | 0.036906772 0.036906772 0.036906772 0.000000000 
Par# 30487# T(  3,  4)(  9,  9)(  1,   2) | 0.223735805 0.223735805 0.223735805 0.000000000 
Par# 30488# T(  4,  4)(  9,  9)(  1,   2) | 0.243965813 0.243965813 0.243965813 0.000000000 
Par# 30489# T(  5,  5)(  9,  9)(  1,   2) | 1.000000000 1.000000000 1.000000000 0.000000000 
Par# 30490# T(  1,  1)( 10,  9)(  1,   2) | 0.534914325 0.534914325 0.534914325 0.000000000 
Par# 30491# T(  2,  1)( 10,  9)(  1,   2) | 0.373858073 0.373858073 0.373858073 0.000000000 
Par# 30492# T(  3,  1)( 10,  9)(  1,   2) | 0.373809332 0.373809332 0.373809332 0.000000000 
Par# 30493# T(  4,  1)( 10,  9)(  1,   2) | 0.220539338 0.220539338 0.220539338 0.000000000 
Par# 30494# T(  1,  2)( 10,  9)(  1,   2) | 0.197360777 0.197360777 0.197360777 0.000000000 
Par# 30495# T(  2,  2)( 10,  9)(  1,   2) | 0.399534818 0.399534818 0.399534818 0.000000000 
Par# 30496# T(  3,  2)( 10,  9)(  1,   2) | 0.187914196 0.187914196 0.187914196 0.000000000 
Par# 30497# T(  4,  2)( 10,  9)(  1,   2) | 0.212984494 0.212984494 0.212984494 0.000000000 
Par# 30498# T(  1,  3)( 10,  9)(  1,   2) | 0.169222498 0.169222498 0.169222498 0.000000000 
Par# 30499# T(  2,  3)( 10,  9)(  1,   2) | 0.189700337 0.189700337 0.189700337 0.000000000 
Par# 30500# T(  3,  3)( 10,  9)(  1,   2) | 0.214540668 0.214540668 0.214540668 0.000000000 
Par# 30501# T(  4,  3)( 10,  9)(  1,   2) | 0.322510356 0.322510356 0.322510356 0.000000000 
Par# 30502# T(  1,  4)( 10,  9)(  1,   2) | 0.098502399 0.098502399 0.098502399 0.000000000 
Par# 30503# T(  2,  4)( 10,  9)(  1,   2) | 0.036906772 0.036906772 0.036906772 0.000000000 
Par# 30504# T(  3,  4)( 10,  9)(  1,   2) | 0.223735805 0.223735805 0.223735805 0.000000000 
Par# 30505# T(  4,  4)( 10,  9)(  1,   2) | 0.243965813 0.243965813 0.243965813 0.000000000 
Par# 30506# T(  5,  5)( 10,  9)(  1,   2) | 1.000000000 1.000000000 1.000000000 0.000000000 
Par# 30507# T(  1,  1)( 11,  9)(  1,   2) | 0.534914325 0.534914325 0.534914325 0.000000000 
Par# 30508# T(  2,  1)( 11,  9)(  1,   2) | 0.373858073 0.373858073 0.373858073 0.000000000 
Par# 30509# T(  3,  1)( 11,  9)(  1,   2) | 0.373809332 0.373809332 0.373809332 0.000000000 
Par# 30510# T(  4,  1)( 11,  9)(  1,   2) | 0.220539338 0.220539338 0.220539338 0.000000000 
Par# 30511# T(  1,  2)( 11,  9)(  1,   2) | 0.197360777 0.197360777 0.197360777 0.000000000 
Par# 30512# T(  2,  2)( 11,  9)(  1,   2) | 0.399534818 0.399534818 0.399534818 0.000000000 
Par# 30513# T(  3,  2)( 11,  9)(  1,   2) | 0.187914196 0.187914196 0.187914196 0.000000000 
Par# 30514# T(  4,  2)( 11,  9)(  1,   2) | 0.212984494 0.212984494 0.212984494 0.000000000 
Par# 30515# T(  1,  3)( 11,  9)(  1,   2) | 0.169222498 0.169222498 0.169222498 0.000000000 
Par# 30516# T(  2,  3)( 11,  9)(  1,   2) | 0.189700337 0.189700337 0.189700337 0.000000000 
Par# 30517# T(  3,  3)( 11,  9)(  1,   2) | 0.214540668 0.214540668 0.214540668 0.000000000 
Par# 30518# T(  4,  3)( 11,  9)(  1,   2) | 0.322510356 0.322510356 0.322510356 0.000000000 
Par# 30519# T(  1,  4)( 11,  9)(  1,   2) | 0.098502399 0.098502399 0.098502399 0.000000000 
Par# 30520# T(  2,  4)( 11,  9)(  1,   2) | 0.036906772 0.036906772 0.036906772 0.000000000 
Par# 30521# T(  3,  4)( 11,  9)(  1,   2) | 0.223735805 0.223735805 0.223735805 0.000000000 
Par# 30522# T(  4,  4)( 11,  9)(  1,   2) | 0.243965813 0.243965813 0.243965813 0.000000000 
Par# 30523# T(  5,  5)( 11,  9)(  1,   2) | 1.000000000 1.000000000 1.000000000 0.000000000 
Par# 30524# T(  1,  1)( 12,  9)(  1,   2) | 0.534914325 0.534914325 0.534914325 0.000000000 
Par# 30525# T(  2,  1)( 12,  9)(  1,   2) | 0.373858073 0.373858073 0.373858073 0.000000000 
Par# 30526# T(  3,  1)( 12,  9)(  1,   2) | 0.373809332 0.373809332 0.373809332 0.000000000 
Par# 30527# T(  4,  1)( 12,  9)(  1,   2) | 0.220539338 0.220539338 0.220539338 0.000000000 
Par# 30528# T(  1,  2)( 12,  9)(  1,   2) | 0.197360777 0.197360777 0.197360777 0.000000000 
Par# 30529# T(  2,  2)( 12,  9)(  1,   2) | 0.399534818 0.399534818 0.399534818 0.000000000 
Par# 30530# T(  3,  2)( 12,  9)(  1,   2) | 0.187914196 0.187914196 0.187914196 0.000000000 
Par# 30531# T(  4,  2)( 12,  9)(  1,   2) | 0.212984494 0.212984494 0.212984494 0.000000000 
Par# 30532# T(  1,  3)( 12,  9)(  1,   2) | 0.169222498 0.169222498 0.169222498 0.000000000 
Par# 30533# T(  2,  3)( 12,  9)(  1,   2) | 0.189700337 0.189700337 0.189700337 0.000000000 
Par# 30534# T(  3,  3)( 12,  9)(  1,   2) | 0.214540668 0.214540668 0.214540668 0.000000000 
Par# 30535# T(  4,  3)( 12,  9)(  1,   2) | 0.322510356 0.322510356 0.322510356 0.000000000 
Par# 30536# T(  1,  4)( 12,  9)(  1,   2) | 0.098502399 0.098502399 0.098502399 0.000000000 
Par# 30537# T(  2,  4)( 12,  9)(  1,   2) | 0.036906772 0.036906772 0.036906772 0.000000000 
Par# 30538# T(  3,  4)( 12,  9)(  1,   2) | 0.223735805 0.223735805 0.223735805 0.000000000 
Par# 30539# T(  4,  4)( 12,  9)(  1,   2) | 0.243965813 0.243965813 0.243965813 0.000000000 
Par# 30540# T(  5,  5)( 12,  9)(  1,   2) | 1.000000000 1.000000000 1.000000000 0.000000000 
Par# 30541# T(  1,  1)( 13,  9)(  1,   2) | 0.534914325 0.534914325 0.534914325 0.000000000 
Par# 30542# T(  2,  1)( 13,  9)(  1,   2) | 0.373858073 0.373858073 0.373858073 0.000000000 
Par# 30543# T(  3,  1)( 13,  9)(  1,   2) | 0.373809332 0.373809332 0.373809332 0.000000000 
Par# 30544# T(  4,  1)( 13,  9)(  1,   2) | 0.220539338 0.220539338 0.220539338 0.000000000 
Par# 30545# T(  1,  2)( 13,  9)(  1,   2) | 0.197360777 0.197360777 0.197360777 0.000000000 
Par# 30546# T(  2,  2)( 13,  9)(  1,   2) | 0.399534818 0.399534818 0.399534818 0.000000000 
Par# 30547# T(  3,  2)( 13,  9)(  1,   2) | 0.187914196 0.187914196 0.187914196 0.000000000 
Par# 30548# T(  4,  2)( 13,  9)(  1,   2) | 0.212984494 0.212984494 0.212984494 0.000000000 
Par# 30549# T(  1,  3)( 13,  9)(  1,   2) | 0.169222498 0.169222498 0.169222498 0.000000000 
Par# 30550# T(  2,  3)( 13,  9)(  1,   2) | 0.189700337 0.189700337 0.189700337 0.000000000 
Par# 30551# T(  3,  3)( 13,  9)(  1,   2) | 0.214540668 0.214540668 0.214540668 0.000000000 
Par# 30552# T(  4,  3)( 13,  9)(  1,   2) | 0.322510356 0.322510356 0.322510356 0.000000000 
Par# 30553# T(  1,  4)( 13,  9)(  1,   2) | 0.098502399 0.098502399 0.098502399 0.000000000 
Par# 30554# T(  2,  4)( 13,  9)(  1,   2) | 0.036906772 0.036906772 0.036906772 0.000000000 
Par# 30555# T(  3,  4)( 13,  9)(  1,   2) | 0.223735805 0.223735805 0.223735805 0.000000000 
Par# 30556# T(  4,  4)( 13,  9)(  1,   2) | 0.243965813 0.243965813 0.243965813 0.000000000 
Par# 30557# T(  5,  5)( 13,  9)(  1,   2) | 1.000000000 1.000000000 1.000000000 0.000000000 
Par# 30558# T(  1,  1)( 14,  9)(  1,   2) | 0.534914325 0.534914325 0.534914325 0.000000000 
Par# 30559# T(  2,  1)( 14,  9)(  1,   2) | 0.373858073 0.373858073 0.373858073 0.000000000 
Par# 30560# T(  3,  1)( 14,  9)(  1,   2) | 0.373809332 0.373809332 0.373809332 0.000000000 
Par# 30561# T(  4,  1)( 14,  9)(  1,   2) | 0.220539338 0.220539338 0.220539338 0.000000000 
Par# 30562# T(  1,  2)( 14,  9)(  1,   2) | 0.197360777 0.197360777 0.197360777 0.000000000 
Par# 30563# T(  2,  2)( 14,  9)(  1,   2) | 0.399534818 0.399534818 0.399534818 0.000000000 
Par# 30564# T(  3,  2)( 14,  9)(  1,   2) | 0.187914196 0.187914196 0.187914196 0.000000000 
Par# 30565# T(  4,  2)( 14,  9)(  1,   2) | 0.212984494 0.212984494 0.212984494 0.000000000 
Par# 30566# T(  1,  3)( 14,  9)(  1,   2) | 0.169222498 0.169222498 0.169222498 0.000000000 
Par# 30567# T(  2,  3)( 14,  9)(  1,   2) | 0.189700337 0.189700337 0.189700337 0.000000000 
Par# 30568# T(  3,  3)( 14,  9)(  1,   2) | 0.214540668 0.214540668 0.214540668 0.000000000 
Par# 30569# T(  4,  3)( 14,  9)(  1,   2) | 0.322510356 0.322510356 0.322510356 0.000000000 
Par# 30570# T(  1,  4)( 14,  9)(  1,   2) | 0.098502399 0.098502399 0.098502399 0.000000000 
Par# 30571# T(  2,  4)( 14,  9)(  1,   2) | 0.036906772 0.036906772 0.036906772 0.000000000 
Par# 30572# T(  3,  4)( 14,  9)(  1,   2) | 0.223735805 0.223735805 0.223735805 0.000000000 
Par# 30573# T(  4,  4)( 14,  9)(  1,   2) | 0.243965813 0.243965813 0.243965813 0.000000000 
Par# 30574# T(  5,  5)( 14,  9)(  1,   2) | 1.000000000 1.000000000 1.000000000 0.000000000 
Par# 30575# T(  1,  1)( 15,  9)(  1,   2) | 0.534914325 0.534914325 0.534914325 0.000000000 
Par# 30576# T(  2,  1)( 15,  9)(  1,   2) | 0.373858073 0.373858073 0.373858073 0.000000000 
Par# 30577# T(  3,  1)( 15,  9)(  1,   2) | 0.373809332 0.373809332 0.373809332 0.000000000 
Par# 30578# T(  4,  1)( 15,  9)(  1,   2) | 0.220539338 0.220539338 0.220539338 0.000000000 
Par# 30579# T(  1,  2)( 15,  9)(  1,   2) | 0.197360777 0.197360777 0.197360777 0.000000000 
Par# 30580# T(  2,  2)( 15,  9)(  1,   2) | 0.399534818 0.399534818 0.399534818 0.000000000 
Par# 30581# T(  3,  2)( 15,  9)(  1,   2) | 0.187914196 0.187914196 0.187914196 0.000000000 
Par# 30582# T(  4,  2)( 15,  9)(  1,   2) | 0.212984494 0.212984494 0.212984494 0.000000000 
Par# 30583# T(  1,  3)( 15,  9)(  1,   2) | 0.169222498 0.169222498 0.169222498 0.000000000 
Par# 30584# T(  2,  3)( 15,  9)(  1,   2) | 0.189700337 0.189700337 0.189700337 0.000000000 
Par# 30585# T(  3,  3)( 15,  9)(  1,   2) | 0.214540668 0.214540668 0.214540668 0.000000000 
Par# 30586# T(  4,  3)( 15,  9)(  1,   2) | 0.322510356 0.322510356 0.322510356 0.000000000 
Par# 30587# T(  1,  4)( 15,  9)(  1,   2) | 0.098502399 0.098502399 0.098502399 0.000000000 
Par# 30588# T(  2,  4)( 15,  9)(  1,   2) | 0.036906772 0.036906772 0.036906772 0.000000000 
Par# 30589# T(  3,  4)( 15,  9)(  1,   2) | 0.223735805 0.223735805 0.223735805 0.000000000 
Par# 30590# T(  4,  4)( 15,  9)(  1,   2) | 0.243965813 0.243965813 0.243965813 0.000000000 
Par# 30591# T(  5,  5)( 15,  9)(  1,   2) | 1.000000000 1.000000000 1.000000000 0.000000000 
Par# 30592# T(  1,  1)( 16,  9)(  1,   2) | 0.534914325 0.534914325 0.534914325 0.000000000 
Par# 30593# T(  2,  1)( 16,  9)(  1,   2) | 0.373858073 0.373858073 0.373858073 0.000000000 
Par# 30594# T(  3,  1)( 16,  9)(  1,   2) | 0.373809332 0.373809332 0.373809332 0.000000000 
Par# 30595# T(  4,  1)( 16,  9)(  1,   2) | 0.220539338 0.220539338 0.220539338 0.000000000 
Par# 30596# T(  1,  2)( 16,  9)(  1,   2) | 0.197360777 0.197360777 0.197360777 0.000000000 
Par# 30597# T(  2,  2)( 16,  9)(  1,   2) | 0.399534818 0.399534818 0.399534818 0.000000000 
Par# 30598# T(  3,  2)( 16,  9)(  1,   2) | 0.187914196 0.187914196 0.187914196 0.000000000 
Par# 30599# T(  4,  2)( 16,  9)(  1,   2) | 0.212984494 0.212984494 0.212984494 0.000000000 
Par# 30600# T(  1,  3)( 16,  9)(  1,   2) | 0.169222498 0.169222498 0.169222498 0.000000000 
Par# 30601# T(  2,  3)( 16,  9)(  1,   2) | 0.189700337 0.189700337 0.189700337 0.000000000 
Par# 30602# T(  3,  3)( 16,  9)(  1,   2) | 0.214540668 0.214540668 0.214540668 0.000000000 
Par# 30603# T(  4,  3)( 16,  9)(  1,   2) | 0.322510356 0.322510356 0.322510356 0.000000000 
Par# 30604# T(  1,  4)( 16,  9)(  1,   2) | 0.098502399 0.098502399 0.098502399 0.000000000 
Par# 30605# T(  2,  4)( 16,  9)(  1,   2) | 0.036906772 0.036906772 0.036906772 0.000000000 
Par# 30606# T(  3,  4)( 16,  9)(  1,   2) | 0.223735805 0.223735805 0.223735805 0.000000000 
Par# 30607# T(  4,  4)( 16,  9)(  1,   2) | 0.243965813 0.243965813 0.243965813 0.000000000 
Par# 30608# T(  5,  5)( 16,  9)(  1,   2) | 1.000000000 1.000000000 1.000000000 0.000000000 
Par# 30609# T(  1,  1)( 17,  9)(  1,   2) | 0.534914325 0.534914325 0.534914325 0.000000000 
Par# 30610# T(  2,  1)( 17,  9)(  1,   2) | 0.373858073 0.373858073 0.373858073 0.000000000 
Par# 30611# T(  3,  1)( 17,  9)(  1,   2) | 0.373809332 0.373809332 0.373809332 0.000000000 
Par# 30612# T(  4,  1)( 17,  9)(  1,   2) | 0.220539338 0.220539338 0.220539338 0.000000000 
Par# 30613# T(  1,  2)( 17,  9)(  1,   2) | 0.197360777 0.197360777 0.197360777 0.000000000 
Par# 30614# T(  2,  2)( 17,  9)(  1,   2) | 0.399534818 0.399534818 0.399534818 0.000000000 
Par# 30615# T(  3,  2)( 17,  9)(  1,   2) | 0.187914196 0.187914196 0.187914196 0.000000000 
Par# 30616# T(  4,  2)( 17,  9)(  1,   2) | 0.212984494 0.212984494 0.212984494 0.000000000 
Par# 30617# T(  1,  3)( 17,  9)(  1,   2) | 0.169222498 0.169222498 0.169222498 0.000000000 
Par# 30618# T(  2,  3)( 17,  9)(  1,   2) | 0.189700337 0.189700337 0.189700337 0.000000000 
Par# 30619# T(  3,  3)( 17,  9)(  1,   2) | 0.214540668 0.214540668 0.214540668 0.000000000 
Par# 30620# T(  4,  3)( 17,  9)(  1,   2) | 0.322510356 0.322510356 0.322510356 0.000000000 
Par# 30621# T(  1,  4)( 17,  9)(  1,   2) | 0.098502399 0.098502399 0.098502399 0.000000000 
Par# 30622# T(  2,  4)( 17,  9)(  1,   2) | 0.036906772 0.036906772 0.036906772 0.000000000 
Par# 30623# T(  3,  4)( 17,  9)(  1,   2) | 0.223735805 0.223735805 0.223735805 0.000000000 
Par# 30624# T(  4,  4)( 17,  9)(  1,   2) | 0.243965813 0.243965813 0.243965813 0.000000000 
Par# 30625# T(  5,  5)( 17,  9)(  1,   2) | 1.000000000 1.000000000 1.000000000 0.000000000 
Par# 30626# T(  1,  1)( 18,  9)(  1,   2) | 0.534914325 0.534914325 0.534914325 0.000000000 
Par# 30627# T(  2,  1)( 18,  9)(  1,   2) | 0.373858073 0.373858073 0.373858073 0.000000000 
Par# 30628# T(  3,  1)( 18,  9)(  1,   2) | 0.373809332 0.373809332 0.373809332 0.000000000 
Par# 30629# T(  4,  1)( 18,  9)(  1,   2) | 0.220539338 0.220539338 0.220539338 0.000000000 
Par# 30630# T(  1,  2)( 18,  9)(  1,   2) | 0.197360777 0.197360777 0.197360777 0.000000000 
Par# 30631# T(  2,  2)( 18,  9)(  1,   2) | 0.399534818 0.399534818 0.399534818 0.000000000 
Par# 30632# T(  3,  2)( 18,  9)(  1,   2) | 0.187914196 0.187914196 0.187914196 0.000000000 
Par# 30633# T(  4,  2)( 18,  9)(  1,   2) | 0.212984494 0.212984494 0.212984494 0.000000000 
Par# 30634# T(  1,  3)( 18,  9)(  1,   2) | 0.169222498 0.169222498 0.169222498 0.000000000 
Par# 30635# T(  2,  3)( 18,  9)(  1,   2) | 0.189700337 0.189700337 0.189700337 0.000000000 
Par# 30636# T(  3,  3)( 18,  9)(  1,   2) | 0.214540668 0.214540668 0.214540668 0.000000000 
Par# 30637# T(  4,  3)( 18,  9)(  1,   2) | 0.322510356 0.322510356 0.322510356 0.000000000 
Par# 30638# T(  1,  4)( 18,  9)(  1,   2) | 0.098502399 0.098502399 0.098502399 0.000000000 
Par# 30639# T(  2,  4)( 18,  9)(  1,   2) | 0.036906772 0.036906772 0.036906772 0.000000000 
Par# 30640# T(  3,  4)( 18,  9)(  1,   2) | 0.223735805 0.223735805 0.223735805 0.000000000 
Par# 30641# T(  4,  4)( 18,  9)(  1,   2) | 0.243965813 0.243965813 0.243965813 0.000000000 
Par# 30642# T(  5,  5)( 18,  9)(  1,   2) | 1.000000000 1.000000000 1.000000000 0.000000000 
Par# 30643# T(  1,  1)( 19,  9)(  1,   2) | 0.534914325 0.534914325 0.534914325 0.000000000 
Par# 30644# T(  2,  1)( 19,  9)(  1,   2) | 0.373858073 0.373858073 0.373858073 0.000000000 
Par# 30645# T(  3,  1)( 19,  9)(  1,   2) | 0.373809332 0.373809332 0.373809332 0.000000000 
Par# 30646# T(  4,  1)( 19,  9)(  1,   2) | 0.220539338 0.220539338 0.220539338 0.000000000 
Par# 30647# T(  1,  2)( 19,  9)(  1,   2) | 0.197360777 0.197360777 0.197360777 0.000000000 
Par# 30648# T(  2,  2)( 19,  9)(  1,   2) | 0.399534818 0.399534818 0.399534818 0.000000000 
Par# 30649# T(  3,  2)( 19,  9)(  1,   2) | 0.187914196 0.187914196 0.187914196 0.000000000 
Par# 30650# T(  4,  2)( 19,  9)(  1,   2) | 0.212984494 0.212984494 0.212984494 0.000000000 
Par# 30651# T(  1,  3)( 19,  9)(  1,   2) | 0.169222498 0.169222498 0.169222498 0.000000000 
Par# 30652# T(  2,  3)( 19,  9)(  1,   2) | 0.189700337 0.189700337 0.189700337 0.000000000 
Par# 30653# T(  3,  3)( 19,  9)(  1,   2) | 0.214540668 0.214540668 0.214540668 0.000000000 
Par# 30654# T(  4,  3)( 19,  9)(  1,   2) | 0.322510356 0.322510356 0.322510356 0.000000000 
Par# 30655# T(  1,  4)( 19,  9)(  1,   2) | 0.098502399 0.098502399 0.098502399 0.000000000 
Par# 30656# T(  2,  4)( 19,  9)(  1,   2) | 0.036906772 0.036906772 0.036906772 0.000000000 
Par# 30657# T(  3,  4)( 19,  9)(  1,   2) | 0.223735805 0.223735805 0.223735805 0.000000000 
Par# 30658# T(  4,  4)( 19,  9)(  1,   2) | 0.243965813 0.243965813 0.243965813 0.000000000 
Par# 30659# T(  5,  5)( 19,  9)(  1,   2) | 1.000000000 1.000000000 1.000000000 0.000000000 
Par# 30660# T(  1,  1)( 20,  9)(  1,   2) | 0.534914325 0.534914325 0.534914325 0.000000000 
Par# 30661# T(  2,  1)( 20,  9)(  1,   2) | 0.373858073 0.373858073 0.373858073 0.000000000 
Par# 30662# T(  3,  1)( 20,  9)(  1,   2) | 0.373809332 0.373809332 0.373809332 0.000000000 
Par# 30663# T(  4,  1)( 20,  9)(  1,   2) | 0.220539338 0.220539338 0.220539338 0.000000000 
Par# 30664# T(  1,  2)( 20,  9)(  1,   2) | 0.197360777 0.197360777 0.197360777 0.000000000 
Par# 30665# T(  2,  2)( 20,  9)(  1,   2) | 0.399534818 0.399534818 0.399534818 0.000000000 
Par# 30666# T(  3,  2)( 20,  9)(  1,   2) | 0.187914196 0.187914196 0.187914196 0.000000000 
Par# 30667# T(  4,  2)( 20,  9)(  1,   2) | 0.212984494 0.212984494 0.212984494 0.000000000 
Par# 30668# T(  1,  3)( 20,  9)(  1,   2) | 0.169222498 0.169222498 0.169222498 0.000000000 
Par# 30669# T(  2,  3)( 20,  9)(  1,   2) | 0.189700337 0.189700337 0.189700337 0.000000000 
Par# 30670# T(  3,  3)( 20,  9)(  1,   2) | 0.214540668 0.214540668 0.214540668 0.000000000 
Par# 30671# T(  4,  3)( 20,  9)(  1,   2) | 0.322510356 0.322510356 0.322510356 0.000000000 
Par# 30672# T(  1,  4)( 20,  9)(  1,   2) | 0.098502399 0.098502399 0.098502399 0.000000000 
Par# 30673# T(  2,  4)( 20,  9)(  1,   2) | 0.036906772 0.036906772 0.036906772 0.000000000 
Par# 30674# T(  3,  4)( 20,  9)(  1,   2) | 0.223735805 0.223735805 0.223735805 0.000000000 
Par# 30675# T(  4,  4)( 20,  9)(  1,   2) | 0.243965813 0.243965813 0.243965813 0.000000000 
Par# 30676# T(  5,  5)( 20,  9)(  1,   2) | 1.000000000 1.000000000 1.000000000 0.000000000 
Par# 30677# T(  1,  1)( 21,  9)(  1,   2) | 0.534914325 0.534914325 0.534914325 0.000000000 
Par# 30678# T(  2,  1)( 21,  9)(  1,   2) | 0.373858073 0.373858073 0.373858073 0.000000000 
Par# 30679# T(  3,  1)( 21,  9)(  1,   2) | 0.373809332 0.373809332 0.373809332 0.000000000 
Par# 30680# T(  4,  1)( 21,  9)(  1,   2) | 0.220539338 0.220539338 0.220539338 0.000000000 
Par# 30681# T(  1,  2)( 21,  9)(  1,   2) | 0.197360777 0.197360777 0.197360777 0.000000000 
Par# 30682# T(  2,  2)( 21,  9)(  1,   2) | 0.399534818 0.399534818 0.399534818 0.000000000 
Par# 30683# T(  3,  2)( 21,  9)(  1,   2) | 0.187914196 0.187914196 0.187914196 0.000000000 
Par# 30684# T(  4,  2)( 21,  9)(  1,   2) | 0.212984494 0.212984494 0.212984494 0.000000000 
Par# 30685# T(  1,  3)( 21,  9)(  1,   2) | 0.169222498 0.169222498 0.169222498 0.000000000 
Par# 30686# T(  2,  3)( 21,  9)(  1,   2) | 0.189700337 0.189700337 0.189700337 0.000000000 
Par# 30687# T(  3,  3)( 21,  9)(  1,   2) | 0.214540668 0.214540668 0.214540668 0.000000000 
Par# 30688# T(  4,  3)( 21,  9)(  1,   2) | 0.322510356 0.322510356 0.322510356 0.000000000 
Par# 30689# T(  1,  4)( 21,  9)(  1,   2) | 0.098502399 0.098502399 0.098502399 0.000000000 
Par# 30690# T(  2,  4)( 21,  9)(  1,   2) | 0.036906772 0.036906772 0.036906772 0.000000000 
Par# 30691# T(  3,  4)( 21,  9)(  1,   2) | 0.223735805 0.223735805 0.223735805 0.000000000 
Par# 30692# T(  4,  4)( 21,  9)(  1,   2) | 0.243965813 0.243965813 0.243965813 0.000000000 
Par# 30693# T(  5,  5)( 21,  9)(  1,   2) | 1.000000000 1.000000000 1.000000000 0.000000000 
Par# 30694# T(  1,  1)( 22,  9)(  1,   2) | 0.534914325 0.534914325 0.534914325 0.000000000 
Par# 30695# T(  2,  1)( 22,  9)(  1,   2) | 0.373858073 0.373858073 0.373858073 0.000000000 
Par# 30696# T(  3,  1)( 22,  9)(  1,   2) | 0.373809332 0.373809332 0.373809332 0.000000000 
Par# 30697# T(  4,  1)( 22,  9)(  1,   2) | 0.220539338 0.220539338 0.220539338 0.000000000 
Par# 30698# T(  1,  2)( 22,  9)(  1,   2) | 0.197360777 0.197360777 0.197360777 0.000000000 
Par# 30699# T(  2,  2)( 22,  9)(  1,   2) | 0.399534818 0.399534818 0.399534818 0.000000000 
Par# 30700# T(  3,  2)( 22,  9)(  1,   2) | 0.187914196 0.187914196 0.187914196 0.000000000 
Par# 30701# T(  4,  2)( 22,  9)(  1,   2) | 0.212984494 0.212984494 0.212984494 0.000000000 
Par# 30702# T(  1,  3)( 22,  9)(  1,   2) | 0.169222498 0.169222498 0.169222498 0.000000000 
Par# 30703# T(  2,  3)( 22,  9)(  1,   2) | 0.189700337 0.189700337 0.189700337 0.000000000 
Par# 30704# T(  3,  3)( 22,  9)(  1,   2) | 0.214540668 0.214540668 0.214540668 0.000000000 
Par# 30705# T(  4,  3)( 22,  9)(  1,   2) | 0.322510356 0.322510356 0.322510356 0.000000000 
Par# 30706# T(  1,  4)( 22,  9)(  1,   2) | 0.098502399 0.098502399 0.098502399 0.000000000 
Par# 30707# T(  2,  4)( 22,  9)(  1,   2) | 0.036906772 0.036906772 0.036906772 0.000000000 
Par# 30708# T(  3,  4)( 22,  9)(  1,   2) | 0.223735805 0.223735805 0.223735805 0.000000000 
Par# 30709# T(  4,  4)( 22,  9)(  1,   2) | 0.243965813 0.243965813 0.243965813 0.000000000 
Par# 30710# T(  5,  5)( 22,  9)(  1,   2) | 1.000000000 1.000000000 1.000000000 0.000000000 
Par# 30711# T(  1,  1)( 23,  9)(  1,   2) | 0.534914325 0.534914325 0.534914325 0.000000000 
Par# 30712# T(  2,  1)( 23,  9)(  1,   2) | 0.373858073 0.373858073 0.373858073 0.000000000 
Par# 30713# T(  3,  1)( 23,  9)(  1,   2) | 0.373809332 0.373809332 0.373809332 0.000000000 
Par# 30714# T(  4,  1)( 23,  9)(  1,   2) | 0.220539338 0.220539338 0.220539338 0.000000000 
Par# 30715# T(  1,  2)( 23,  9)(  1,   2) | 0.197360777 0.197360777 0.197360777 0.000000000 
Par# 30716# T(  2,  2)( 23,  9)(  1,   2) | 0.399534818 0.399534818 0.399534818 0.000000000 
Par# 30717# T(  3,  2)( 23,  9)(  1,   2) | 0.187914196 0.187914196 0.187914196 0.000000000 
Par# 30718# T(  4,  2)( 23,  9)(  1,   2) | 0.212984494 0.212984494 0.212984494 0.000000000 
Par# 30719# T(  1,  3)( 23,  9)(  1,   2) | 0.169222498 0.169222498 0.169222498 0.000000000 
Par# 30720# T(  2,  3)( 23,  9)(  1,   2) | 0.189700337 0.189700337 0.189700337 0.000000000 
Par# 30721# T(  3,  3)( 23,  9)(  1,   2) | 0.214540668 0.214540668 0.214540668 0.000000000 
Par# 30722# T(  4,  3)( 23,  9)(  1,   2) | 0.322510356 0.322510356 0.322510356 0.000000000 
Par# 30723# T(  1,  4)( 23,  9)(  1,   2) | 0.098502399 0.098502399 0.098502399 0.000000000 
Par# 30724# T(  2,  4)( 23,  9)(  1,   2) | 0.036906772 0.036906772 0.036906772 0.000000000 
Par# 30725# T(  3,  4)( 23,  9)(  1,   2) | 0.223735805 0.223735805 0.223735805 0.000000000 
Par# 30726# T(  4,  4)( 23,  9)(  1,   2) | 0.243965813 0.243965813 0.243965813 0.000000000 
Par# 30727# T(  5,  5)( 23,  9)(  1,   2) | 1.000000000 1.000000000 1.000000000 0.000000000 
Par# 30728# T(  1,  1)( 24,  9)(  1,   2) | 0.534914325 0.534914325 0.534914325 0.000000000 
Par# 30729# T(  2,  1)( 24,  9)(  1,   2) | 0.373858073 0.373858073 0.373858073 0.000000000 
Par# 30730# T(  3,  1)( 24,  9)(  1,   2) | 0.373809332 0.373809332 0.373809332 0.000000000 
Par# 30731# T(  4,  1)( 24,  9)(  1,   2) | 0.220539338 0.220539338 0.220539338 0.000000000 
Par# 30732# T(  1,  2)( 24,  9)(  1,   2) | 0.197360777 0.197360777 0.197360777 0.000000000 
Par# 30733# T(  2,  2)( 24,  9)(  1,   2) | 0.399534818 0.399534818 0.399534818 0.000000000 
Par# 30734# T(  3,  2)( 24,  9)(  1,   2) | 0.187914196 0.187914196 0.187914196 0.000000000 
Par# 30735# T(  4,  2)( 24,  9)(  1,   2) | 0.212984494 0.212984494 0.212984494 0.000000000 
Par# 30736# T(  1,  3)( 24,  9)(  1,   2) | 0.169222498 0.169222498 0.169222498 0.000000000 
Par# 30737# T(  2,  3)( 24,  9)(  1,   2) | 0.189700337 0.189700337 0.189700337 0.000000000 
Par# 30738# T(  3,  3)( 24,  9)(  1,   2) | 0.214540668 0.214540668 0.214540668 0.000000000 
Par# 30739# T(  4,  3)( 24,  9)(  1,   2) | 0.322510356 0.322510356 0.322510356 0.000000000 
Par# 30740# T(  1,  4)( 24,  9)(  1,   2) | 0.098502399 0.098502399 0.098502399 0.000000000 
Par# 30741# T(  2,  4)( 24,  9)(  1,   2) | 0.036906772 0.036906772 0.036906772 0.000000000 
Par# 30742# T(  3,  4)( 24,  9)(  1,   2) | 0.223735805 0.223735805 0.223735805 0.000000000 
Par# 30743# T(  4,  4)( 24,  9)(  1,   2) | 0.243965813 0.243965813 0.243965813 0.000000000 
Par# 30744# T(  5,  5)( 24,  9)(  1,   2) | 1.000000000 1.000000000 1.000000000 0.000000000 
Par# 30745# T(  1,  1)( 25,  9)(  1,   2) | 0.534914325 0.534914325 0.534914325 0.000000000 
Par# 30746# T(  2,  1)( 25,  9)(  1,   2) | 0.373858073 0.373858073 0.373858073 0.000000000 
Par# 30747# T(  3,  1)( 25,  9)(  1,   2) | 0.373809332 0.373809332 0.373809332 0.000000000 
Par# 30748# T(  4,  1)( 25,  9)(  1,   2) | 0.220539338 0.220539338 0.220539338 0.000000000 
Par# 30749# T(  1,  2)( 25,  9)(  1,   2) | 0.197360777 0.197360777 0.197360777 0.000000000 
Par# 30750# T(  2,  2)( 25,  9)(  1,   2) | 0.399534818 0.399534818 0.399534818 0.000000000 
Par# 30751# T(  3,  2)( 25,  9)(  1,   2) | 0.187914196 0.187914196 0.187914196 0.000000000 
Par# 30752# T(  4,  2)( 25,  9)(  1,   2) | 0.212984494 0.212984494 0.212984494 0.000000000 
Par# 30753# T(  1,  3)( 25,  9)(  1,   2) | 0.169222498 0.169222498 0.169222498 0.000000000 
Par# 30754# T(  2,  3)( 25,  9)(  1,   2) | 0.189700337 0.189700337 0.189700337 0.000000000 
Par# 30755# T(  3,  3)( 25,  9)(  1,   2) | 0.214540668 0.214540668 0.214540668 0.000000000 
Par# 30756# T(  4,  3)( 25,  9)(  1,   2) | 0.322510356 0.322510356 0.322510356 0.000000000 
Par# 30757# T(  1,  4)( 25,  9)(  1,   2) | 0.098502399 0.098502399 0.098502399 0.000000000 
Par# 30758# T(  2,  4)( 25,  9)(  1,   2) | 0.036906772 0.036906772 0.036906772 0.000000000 
Par# 30759# T(  3,  4)( 25,  9)(  1,   2) | 0.223735805 0.223735805 0.223735805 0.000000000 
Par# 30760# T(  4,  4)( 25,  9)(  1,   2) | 0.243965813 0.243965813 0.243965813 0.000000000 
Par# 30761# T(  5,  5)( 25,  9)(  1,   2) | 1.000000000 1.000000000 1.000000000 0.000000000 
Par# 30762# T(  1,  1)( 26,  9)(  1,   2) | 0.534914325 0.534914325 0.534914325 0.000000000 
Par# 30763# T(  2,  1)( 26,  9)(  1,   2) | 0.373858073 0.373858073 0.373858073 0.000000000 
Par# 30764# T(  3,  1)( 26,  9)(  1,   2) | 0.373809332 0.373809332 0.373809332 0.000000000 
Par# 30765# T(  4,  1)( 26,  9)(  1,   2) | 0.220539338 0.220539338 0.220539338 0.000000000 
Par# 30766# T(  1,  2)( 26,  9)(  1,   2) | 0.197360777 0.197360777 0.197360777 0.000000000 
Par# 30767# T(  2,  2)( 26,  9)(  1,   2) | 0.399534818 0.399534818 0.399534818 0.000000000 
Par# 30768# T(  3,  2)( 26,  9)(  1,   2) | 0.187914196 0.187914196 0.187914196 0.000000000 
Par# 30769# T(  4,  2)( 26,  9)(  1,   2) | 0.212984494 0.212984494 0.212984494 0.000000000 
Par# 30770# T(  1,  3)( 26,  9)(  1,   2) | 0.169222498 0.169222498 0.169222498 0.000000000 
Par# 30771# T(  2,  3)( 26,  9)(  1,   2) | 0.189700337 0.189700337 0.189700337 0.000000000 
Par# 30772# T(  3,  3)( 26,  9)(  1,   2) | 0.214540668 0.214540668 0.214540668 0.000000000 
Par# 30773# T(  4,  3)( 26,  9)(  1,   2) | 0.322510356 0.322510356 0.322510356 0.000000000 
Par# 30774# T(  1,  4)( 26,  9)(  1,   2) | 0.098502399 0.098502399 0.098502399 0.000000000 
Par# 30775# T(  2,  4)( 26,  9)(  1,   2) | 0.036906772 0.036906772 0.036906772 0.000000000 
Par# 30776# T(  3,  4)( 26,  9)(  1,   2) | 0.223735805 0.223735805 0.223735805 0.000000000 
Par# 30777# T(  4,  4)( 26,  9)(  1,   2) | 0.243965813 0.243965813 0.243965813 0.000000000 
Par# 30778# T(  5,  5)( 26,  9)(  1,   2) | 1.000000000 1.000000000 1.000000000 0.000000000 
Par# 30779# T(  1,  1)( 27,  9)(  1,   2) | 0.534914325 0.534914325 0.534914325 0.000000000 
Par# 30780# T(  2,  1)( 27,  9)(  1,   2) | 0.373858073 0.373858073 0.373858073 0.000000000 
Par# 30781# T(  3,  1)( 27,  9)(  1,   2) | 0.373809332 0.373809332 0.373809332 0.000000000 
Par# 30782# T(  4,  1)( 27,  9)(  1,   2) | 0.220539338 0.220539338 0.220539338 0.000000000 
Par# 30783# T(  1,  2)( 27,  9)(  1,   2) | 0.197360777 0.197360777 0.197360777 0.000000000 
Par# 30784# T(  2,  2)( 27,  9)(  1,   2) | 0.399534818 0.399534818 0.399534818 0.000000000 
Par# 30785# T(  3,  2)( 27,  9)(  1,   2) | 0.187914196 0.187914196 0.187914196 0.000000000 
Par# 30786# T(  4,  2)( 27,  9)(  1,   2) | 0.212984494 0.212984494 0.212984494 0.000000000 
Par# 30787# T(  1,  3)( 27,  9)(  1,   2) | 0.169222498 0.169222498 0.169222498 0.000000000 
Par# 30788# T(  2,  3)( 27,  9)(  1,   2) | 0.189700337 0.189700337 0.189700337 0.000000000 
Par# 30789# T(  3,  3)( 27,  9)(  1,   2) | 0.214540668 0.214540668 0.214540668 0.000000000 
Par# 30790# T(  4,  3)( 27,  9)(  1,   2) | 0.322510356 0.322510356 0.322510356 0.000000000 
Par# 30791# T(  1,  4)( 27,  9)(  1,   2) | 0.098502399 0.098502399 0.098502399 0.000000000 
Par# 30792# T(  2,  4)( 27,  9)(  1,   2) | 0.036906772 0.036906772 0.036906772 0.000000000 
Par# 30793# T(  3,  4)( 27,  9)(  1,   2) | 0.223735805 0.223735805 0.223735805 0.000000000 
Par# 30794# T(  4,  4)( 27,  9)(  1,   2) | 0.243965813 0.243965813 0.243965813 0.000000000 
Par# 30795# T(  5,  5)( 27,  9)(  1,   2) | 1.000000000 1.000000000 1.000000000 0.000000000 
Par# 30796# T(  1,  1)( 28,  9)(  1,   2) | 0.534914325 0.534914325 0.534914325 0.000000000 
Par# 30797# T(  2,  1)( 28,  9)(  1,   2) | 0.373858073 0.373858073 0.373858073 0.000000000 
Par# 30798# T(  3,  1)( 28,  9)(  1,   2) | 0.373809332 0.373809332 0.373809332 0.000000000 
Par# 30799# T(  4,  1)( 28,  9)(  1,   2) | 0.220539338 0.220539338 0.220539338 0.000000000 
Par# 30800# T(  1,  2)( 28,  9)(  1,   2) | 0.197360777 0.197360777 0.197360777 0.000000000 
Par# 30801# T(  2,  2)( 28,  9)(  1,   2) | 0.399534818 0.399534818 0.399534818 0.000000000 
Par# 30802# T(  3,  2)( 28,  9)(  1,   2) | 0.187914196 0.187914196 0.187914196 0.000000000 
Par# 30803# T(  4,  2)( 28,  9)(  1,   2) | 0.212984494 0.212984494 0.212984494 0.000000000 
Par# 30804# T(  1,  3)( 28,  9)(  1,   2) | 0.169222498 0.169222498 0.169222498 0.000000000 
Par# 30805# T(  2,  3)( 28,  9)(  1,   2) | 0.189700337 0.189700337 0.189700337 0.000000000 
Par# 30806# T(  3,  3)( 28,  9)(  1,   2) | 0.214540668 0.214540668 0.214540668 0.000000000 
Par# 30807# T(  4,  3)( 28,  9)(  1,   2) | 0.322510356 0.322510356 0.322510356 0.000000000 
Par# 30808# T(  1,  4)( 28,  9)(  1,   2) | 0.098502399 0.098502399 0.098502399 0.000000000 
Par# 30809# T(  2,  4)( 28,  9)(  1,   2) | 0.036906772 0.036906772 0.036906772 0.000000000 
Par# 30810# T(  3,  4)( 28,  9)(  1,   2) | 0.223735805 0.223735805 0.223735805 0.000000000 
Par# 30811# T(  4,  4)( 28,  9)(  1,   2) | 0.243965813 0.243965813 0.243965813 0.000000000 
Par# 30812# T(  5,  5)( 28,  9)(  1,   2) | 1.000000000 1.000000000 1.000000000 0.000000000 
Par# 30813# T(  1,  1)( 29,  9)(  1,   2) | 0.534914325 0.534914325 0.534914325 0.000000000 
Par# 30814# T(  2,  1)( 29,  9)(  1,   2) | 0.373858073 0.373858073 0.373858073 0.000000000 
Par# 30815# T(  3,  1)( 29,  9)(  1,   2) | 0.373809332 0.373809332 0.373809332 0.000000000 
Par# 30816# T(  4,  1)( 29,  9)(  1,   2) | 0.220539338 0.220539338 0.220539338 0.000000000 
Par# 30817# T(  1,  2)( 29,  9)(  1,   2) | 0.197360777 0.197360777 0.197360777 0.000000000 
Par# 30818# T(  2,  2)( 29,  9)(  1,   2) | 0.399534818 0.399534818 0.399534818 0.000000000 
Par# 30819# T(  3,  2)( 29,  9)(  1,   2) | 0.187914196 0.187914196 0.187914196 0.000000000 
Par# 30820# T(  4,  2)( 29,  9)(  1,   2) | 0.212984494 0.212984494 0.212984494 0.000000000 
Par# 30821# T(  1,  3)( 29,  9)(  1,   2) | 0.169222498 0.169222498 0.169222498 0.000000000 
Par# 30822# T(  2,  3)( 29,  9)(  1,   2) | 0.189700337 0.189700337 0.189700337 0.000000000 
Par# 30823# T(  3,  3)( 29,  9)(  1,   2) | 0.214540668 0.214540668 0.214540668 0.000000000 
Par# 30824# T(  4,  3)( 29,  9)(  1,   2) | 0.322510356 0.322510356 0.322510356 0.000000000 
Par# 30825# T(  1,  4)( 29,  9)(  1,   2) | 0.098502399 0.098502399 0.098502399 0.000000000 
Par# 30826# T(  2,  4)( 29,  9)(  1,   2) | 0.036906772 0.036906772 0.036906772 0.000000000 
Par# 30827# T(  3,  4)( 29,  9)(  1,   2) | 0.223735805 0.223735805 0.223735805 0.000000000 
Par# 30828# T(  4,  4)( 29,  9)(  1,   2) | 0.243965813 0.243965813 0.243965813 0.000000000 
Par# 30829# T(  5,  5)( 29,  9)(  1,   2) | 1.000000000 1.000000000 1.000000000 0.000000000 
Par# 30830# T(  1,  1)( 30,  9)(  1,   2) | 0.534914325 0.534914325 0.534914325 0.000000000 
Par# 30831# T(  2,  1)( 30,  9)(  1,   2) | 0.373858073 0.373858073 0.373858073 0.000000000 
Par# 30832# T(  3,  1)( 30,  9)(  1,   2) | 0.373809332 0.373809332 0.373809332 0.000000000 
Par# 30833# T(  4,  1)( 30,  9)(  1,   2) | 0.220539338 0.220539338 0.220539338 0.000000000 
Par# 30834# T(  1,  2)( 30,  9)(  1,   2) | 0.197360777 0.197360777 0.197360777 0.000000000 
Par# 30835# T(  2,  2)( 30,  9)(  1,   2) | 0.399534818 0.399534818 0.399534818 0.000000000 
Par# 30836# T(  3,  2)( 30,  9)(  1,   2) | 0.187914196 0.187914196 0.187914196 0.000000000 
Par# 30837# T(  4,  2)( 30,  9)(  1,   2) | 0.212984494 0.212984494 0.212984494 0.000000000 
Par# 30838# T(  1,  3)( 30,  9)(  1,   2) | 0.169222498 0.169222498 0.169222498 0.000000000 
Par# 30839# T(  2,  3)( 30,  9)(  1,   2) | 0.189700337 0.189700337 0.189700337 0.000000000 
Par# 30840# T(  3,  3)( 30,  9)(  1,   2) | 0.214540668 0.214540668 0.214540668 0.000000000 
Par# 30841# T(  4,  3)( 30,  9)(  1,   2) | 0.322510356 0.322510356 0.322510356 0.000000000 
Par# 30842# T(  1,  4)( 30,  9)(  1,   2) | 0.098502399 0.098502399 0.098502399 0.000000000 
Par# 30843# T(  2,  4)( 30,  9)(  1,   2) | 0.036906772 0.036906772 0.036906772 0.000000000 
Par# 30844# T(  3,  4)( 30,  9)(  1,   2) | 0.223735805 0.223735805 0.223735805 0.000000000 
Par# 30845# T(  4,  4)( 30,  9)(  1,   2) | 0.243965813 0.243965813 0.243965813 0.000000000 
Par# 30846# T(  5,  5)( 30,  9)(  1,   2) | 1.000000000 1.000000000 1.000000000 0.000000000 
Par# 30847# T(  1,  1)( 31,  9)(  1,   2) | 0.534914325 0.534914325 0.534914325 0.000000000 
Par# 30848# T(  2,  1)( 31,  9)(  1,   2) | 0.373858073 0.373858073 0.373858073 0.000000000 
Par# 30849# T(  3,  1)( 31,  9)(  1,   2) | 0.373809332 0.373809332 0.373809332 0.000000000 
Par# 30850# T(  4,  1)( 31,  9)(  1,   2) | 0.220539338 0.220539338 0.220539338 0.000000000 
Par# 30851# T(  1,  2)( 31,  9)(  1,   2) | 0.197360777 0.197360777 0.197360777 0.000000000 
Par# 30852# T(  2,  2)( 31,  9)(  1,   2) | 0.399534818 0.399534818 0.399534818 0.000000000 
Par# 30853# T(  3,  2)( 31,  9)(  1,   2) | 0.187914196 0.187914196 0.187914196 0.000000000 
Par# 30854# T(  4,  2)( 31,  9)(  1,   2) | 0.212984494 0.212984494 0.212984494 0.000000000 
Par# 30855# T(  1,  3)( 31,  9)(  1,   2) | 0.169222498 0.169222498 0.169222498 0.000000000 
Par# 30856# T(  2,  3)( 31,  9)(  1,   2) | 0.189700337 0.189700337 0.189700337 0.000000000 
Par# 30857# T(  3,  3)( 31,  9)(  1,   2) | 0.214540668 0.214540668 0.214540668 0.000000000 
Par# 30858# T(  4,  3)( 31,  9)(  1,   2) | 0.322510356 0.322510356 0.322510356 0.000000000 
Par# 30859# T(  1,  4)( 31,  9)(  1,   2) | 0.098502399 0.098502399 0.098502399 0.000000000 
Par# 30860# T(  2,  4)( 31,  9)(  1,   2) | 0.036906772 0.036906772 0.036906772 0.000000000 
Par# 30861# T(  3,  4)( 31,  9)(  1,   2) | 0.223735805 0.223735805 0.223735805 0.000000000 
Par# 30862# T(  4,  4)( 31,  9)(  1,   2) | 0.243965813 0.243965813 0.243965813 0.000000000 
Par# 30863# T(  5,  5)( 31,  9)(  1,   2) | 1.000000000 1.000000000 1.000000000 0.000000000 
Par# 30864# T(  1,  1)( 32,  9)(  1,   2) | 0.534914325 0.534914325 0.534914325 0.000000000 
Par# 30865# T(  2,  1)( 32,  9)(  1,   2) | 0.373858073 0.373858073 0.373858073 0.000000000 
Par# 30866# T(  3,  1)( 32,  9)(  1,   2) | 0.373809332 0.373809332 0.373809332 0.000000000 
Par# 30867# T(  4,  1)( 32,  9)(  1,   2) | 0.220539338 0.220539338 0.220539338 0.000000000 
Par# 30868# T(  1,  2)( 32,  9)(  1,   2) | 0.197360777 0.197360777 0.197360777 0.000000000 
Par# 30869# T(  2,  2)( 32,  9)(  1,   2) | 0.399534818 0.399534818 0.399534818 0.000000000 
Par# 30870# T(  3,  2)( 32,  9)(  1,   2) | 0.187914196 0.187914196 0.187914196 0.000000000 
Par# 30871# T(  4,  2)( 32,  9)(  1,   2) | 0.212984494 0.212984494 0.212984494 0.000000000 
Par# 30872# T(  1,  3)( 32,  9)(  1,   2) | 0.169222498 0.169222498 0.169222498 0.000000000 
Par# 30873# T(  2,  3)( 32,  9)(  1,   2) | 0.189700337 0.189700337 0.189700337 0.000000000 
Par# 30874# T(  3,  3)( 32,  9)(  1,   2) | 0.214540668 0.214540668 0.214540668 0.000000000 
Par# 30875# T(  4,  3)( 32,  9)(  1,   2) | 0.322510356 0.322510356 0.322510356 0.000000000 
Par# 30876# T(  1,  4)( 32,  9)(  1,   2) | 0.098502399 0.098502399 0.098502399 0.000000000 
Par# 30877# T(  2,  4)( 32,  9)(  1,   2) | 0.036906772 0.036906772 0.036906772 0.000000000 
Par# 30878# T(  3,  4)( 32,  9)(  1,   2) | 0.223735805 0.223735805 0.223735805 0.000000000 
Par# 30879# T(  4,  4)( 32,  9)(  1,   2) | 0.243965813 0.243965813 0.243965813 0.000000000 
Par# 30880# T(  5,  5)( 32,  9)(  1,   2) | 1.000000000 1.000000000 1.000000000 0.000000000 
Par# 30881# T(  1,  1)( 33,  9)(  1,   2) | 0.534914325 0.534914325 0.534914325 0.000000000 
Par# 30882# T(  2,  1)( 33,  9)(  1,   2) | 0.373858073 0.373858073 0.373858073 0.000000000 
Par# 30883# T(  3,  1)( 33,  9)(  1,   2) | 0.373809332 0.373809332 0.373809332 0.000000000 
Par# 30884# T(  4,  1)( 33,  9)(  1,   2) | 0.220539338 0.220539338 0.220539338 0.000000000 
Par# 30885# T(  1,  2)( 33,  9)(  1,   2) | 0.197360777 0.197360777 0.197360777 0.000000000 
Par# 30886# T(  2,  2)( 33,  9)(  1,   2) | 0.399534818 0.399534818 0.399534818 0.000000000 
Par# 30887# T(  3,  2)( 33,  9)(  1,   2) | 0.187914196 0.187914196 0.187914196 0.000000000 
Par# 30888# T(  4,  2)( 33,  9)(  1,   2) | 0.212984494 0.212984494 0.212984494 0.000000000 
Par# 30889# T(  1,  3)( 33,  9)(  1,   2) | 0.169222498 0.169222498 0.169222498 0.000000000 
Par# 30890# T(  2,  3)( 33,  9)(  1,   2) | 0.189700337 0.189700337 0.189700337 0.000000000 
Par# 30891# T(  3,  3)( 33,  9)(  1,   2) | 0.214540668 0.214540668 0.214540668 0.000000000 
Par# 30892# T(  4,  3)( 33,  9)(  1,   2) | 0.322510356 0.322510356 0.322510356 0.000000000 
Par# 30893# T(  1,  4)( 33,  9)(  1,   2) | 0.098502399 0.098502399 0.098502399 0.000000000 
Par# 30894# T(  2,  4)( 33,  9)(  1,   2) | 0.036906772 0.036906772 0.036906772 0.000000000 
Par# 30895# T(  3,  4)( 33,  9)(  1,   2) | 0.223735805 0.223735805 0.223735805 0.000000000 
Par# 30896# T(  4,  4)( 33,  9)(  1,   2) | 0.243965813 0.243965813 0.243965813 0.000000000 
Par# 30897# T(  5,  5)( 33,  9)(  1,   2) | 1.000000000 1.000000000 1.000000000 0.000000000 
Par# 30898# T(  1,  1)( 34,  9)(  1,   2) | 0.534914325 0.534914325 0.534914325 0.000000000 
Par# 30899# T(  2,  1)( 34,  9)(  1,   2) | 0.373858073 0.373858073 0.373858073 0.000000000 
Par# 30900# T(  3,  1)( 34,  9)(  1,   2) | 0.373809332 0.373809332 0.373809332 0.000000000 
Par# 30901# T(  4,  1)( 34,  9)(  1,   2) | 0.220539338 0.220539338 0.220539338 0.000000000 
Par# 30902# T(  1,  2)( 34,  9)(  1,   2) | 0.197360777 0.197360777 0.197360777 0.000000000 
Par# 30903# T(  2,  2)( 34,  9)(  1,   2) | 0.399534818 0.399534818 0.399534818 0.000000000 
Par# 30904# T(  3,  2)( 34,  9)(  1,   2) | 0.187914196 0.187914196 0.187914196 0.000000000 
Par# 30905# T(  4,  2)( 34,  9)(  1,   2) | 0.212984494 0.212984494 0.212984494 0.000000000 
Par# 30906# T(  1,  3)( 34,  9)(  1,   2) | 0.169222498 0.169222498 0.169222498 0.000000000 
Par# 30907# T(  2,  3)( 34,  9)(  1,   2) | 0.189700337 0.189700337 0.189700337 0.000000000 
Par# 30908# T(  3,  3)( 34,  9)(  1,   2) | 0.214540668 0.214540668 0.214540668 0.000000000 
Par# 30909# T(  4,  3)( 34,  9)(  1,   2) | 0.322510356 0.322510356 0.322510356 0.000000000 
Par# 30910# T(  1,  4)( 34,  9)(  1,   2) | 0.098502399 0.098502399 0.098502399 0.000000000 
Par# 30911# T(  2,  4)( 34,  9)(  1,   2) | 0.036906772 0.036906772 0.036906772 0.000000000 
Par# 30912# T(  3,  4)( 34,  9)(  1,   2) | 0.223735805 0.223735805 0.223735805 0.000000000 
Par# 30913# T(  4,  4)( 34,  9)(  1,   2) | 0.243965813 0.243965813 0.243965813 0.000000000 
Par# 30914# T(  5,  5)( 34,  9)(  1,   2) | 1.000000000 1.000000000 1.000000000 0.000000000 
Par# 30915# T(  1,  1)( 35,  9)(  1,   2) | 0.534914325 0.534914325 0.534914325 0.000000000 
Par# 30916# T(  2,  1)( 35,  9)(  1,   2) | 0.373858073 0.373858073 0.373858073 0.000000000 
Par# 30917# T(  3,  1)( 35,  9)(  1,   2) | 0.373809332 0.373809332 0.373809332 0.000000000 
Par# 30918# T(  4,  1)( 35,  9)(  1,   2) | 0.220539338 0.220539338 0.220539338 0.000000000 
Par# 30919# T(  1,  2)( 35,  9)(  1,   2) | 0.197360777 0.197360777 0.197360777 0.000000000 
Par# 30920# T(  2,  2)( 35,  9)(  1,   2) | 0.399534818 0.399534818 0.399534818 0.000000000 
Par# 30921# T(  3,  2)( 35,  9)(  1,   2) | 0.187914196 0.187914196 0.187914196 0.000000000 
Par# 30922# T(  4,  2)( 35,  9)(  1,   2) | 0.212984494 0.212984494 0.212984494 0.000000000 
Par# 30923# T(  1,  3)( 35,  9)(  1,   2) | 0.169222498 0.169222498 0.169222498 0.000000000 
Par# 30924# T(  2,  3)( 35,  9)(  1,   2) | 0.189700337 0.189700337 0.189700337 0.000000000 
Par# 30925# T(  3,  3)( 35,  9)(  1,   2) | 0.214540668 0.214540668 0.214540668 0.000000000 
Par# 30926# T(  4,  3)( 35,  9)(  1,   2) | 0.322510356 0.322510356 0.322510356 0.000000000 
Par# 30927# T(  1,  4)( 35,  9)(  1,   2) | 0.098502399 0.098502399 0.098502399 0.000000000 
Par# 30928# T(  2,  4)( 35,  9)(  1,   2) | 0.036906772 0.036906772 0.036906772 0.000000000 
Par# 30929# T(  3,  4)( 35,  9)(  1,   2) | 0.223735805 0.223735805 0.223735805 0.000000000 
Par# 30930# T(  4,  4)( 35,  9)(  1,   2) | 0.243965813 0.243965813 0.243965813 0.000000000 
Par# 30931# T(  5,  5)( 35,  9)(  1,   2) | 1.000000000 1.000000000 1.000000000 0.000000000 
Par# 30932# T(  1,  1)( 36,  9)(  1,   2) | 0.534914325 0.534914325 0.534914325 0.000000000 
Par# 30933# T(  2,  1)( 36,  9)(  1,   2) | 0.373858073 0.373858073 0.373858073 0.000000000 
Par# 30934# T(  3,  1)( 36,  9)(  1,   2) | 0.373809332 0.373809332 0.373809332 0.000000000 
Par# 30935# T(  4,  1)( 36,  9)(  1,   2) | 0.220539338 0.220539338 0.220539338 0.000000000 
Par# 30936# T(  1,  2)( 36,  9)(  1,   2) | 0.197360777 0.197360777 0.197360777 0.000000000 
Par# 30937# T(  2,  2)( 36,  9)(  1,   2) | 0.399534818 0.399534818 0.399534818 0.000000000 
Par# 30938# T(  3,  2)( 36,  9)(  1,   2) | 0.187914196 0.187914196 0.187914196 0.000000000 
Par# 30939# T(  4,  2)( 36,  9)(  1,   2) | 0.212984494 0.212984494 0.212984494 0.000000000 
Par# 30940# T(  1,  3)( 36,  9)(  1,   2) | 0.169222498 0.169222498 0.169222498 0.000000000 
Par# 30941# T(  2,  3)( 36,  9)(  1,   2) | 0.189700337 0.189700337 0.189700337 0.000000000 
Par# 30942# T(  3,  3)( 36,  9)(  1,   2) | 0.214540668 0.214540668 0.214540668 0.000000000 
Par# 30943# T(  4,  3)( 36,  9)(  1,   2) | 0.322510356 0.322510356 0.322510356 0.000000000 
Par# 30944# T(  1,  4)( 36,  9)(  1,   2) | 0.098502399 0.098502399 0.098502399 0.000000000 
Par# 30945# T(  2,  4)( 36,  9)(  1,   2) | 0.036906772 0.036906772 0.036906772 0.000000000 
Par# 30946# T(  3,  4)( 36,  9)(  1,   2) | 0.223735805 0.223735805 0.223735805 0.000000000 
Par# 30947# T(  4,  4)( 36,  9)(  1,   2) | 0.243965813 0.243965813 0.243965813 0.000000000 
Par# 30948# T(  5,  5)( 36,  9)(  1,   2) | 1.000000000 1.000000000 1.000000000 0.000000000 
Par# 30949# T(  1,  1)( 37,  9)(  1,   2) | 0.534914325 0.534914325 0.534914325 0.000000000 
Par# 30950# T(  2,  1)( 37,  9)(  1,   2) | 0.373858073 0.373858073 0.373858073 0.000000000 
Par# 30951# T(  3,  1)( 37,  9)(  1,   2) | 0.373809332 0.373809332 0.373809332 0.000000000 
Par# 30952# T(  4,  1)( 37,  9)(  1,   2) | 0.220539338 0.220539338 0.220539338 0.000000000 
Par# 30953# T(  1,  2)( 37,  9)(  1,   2) | 0.197360777 0.197360777 0.197360777 0.000000000 
Par# 30954# T(  2,  2)( 37,  9)(  1,   2) | 0.399534818 0.399534818 0.399534818 0.000000000 
Par# 30955# T(  3,  2)( 37,  9)(  1,   2) | 0.187914196 0.187914196 0.187914196 0.000000000 
Par# 30956# T(  4,  2)( 37,  9)(  1,   2) | 0.212984494 0.212984494 0.212984494 0.000000000 
Par# 30957# T(  1,  3)( 37,  9)(  1,   2) | 0.169222498 0.169222498 0.169222498 0.000000000 
Par# 30958# T(  2,  3)( 37,  9)(  1,   2) | 0.189700337 0.189700337 0.189700337 0.000000000 
Par# 30959# T(  3,  3)( 37,  9)(  1,   2) | 0.214540668 0.214540668 0.214540668 0.000000000 
Par# 30960# T(  4,  3)( 37,  9)(  1,   2) | 0.322510356 0.322510356 0.322510356 0.000000000 
Par# 30961# T(  1,  4)( 37,  9)(  1,   2) | 0.098502399 0.098502399 0.098502399 0.000000000 
Par# 30962# T(  2,  4)( 37,  9)(  1,   2) | 0.036906772 0.036906772 0.036906772 0.000000000 
Par# 30963# T(  3,  4)( 37,  9)(  1,   2) | 0.223735805 0.223735805 0.223735805 0.000000000 
Par# 30964# T(  4,  4)( 37,  9)(  1,   2) | 0.243965813 0.243965813 0.243965813 0.000000000 
Par# 30965# T(  5,  5)( 37,  9)(  1,   2) | 1.000000000 1.000000000 1.000000000 0.000000000 
Par# 30966# T(  1,  1)( 10, 10)(  1,   2) | 0.534914325 0.534914325 0.534914325 0.000000000 
Par# 30967# T(  2,  1)( 10, 10)(  1,   2) | 0.373858073 0.373858073 0.373858073 0.000000000 
Par# 30968# T(  3,  1)( 10, 10)(  1,   2) | 0.373809332 0.373809332 0.373809332 0.000000000 
Par# 30969# T(  4,  1)( 10, 10)(  1,   2) | 0.220539338 0.220539338 0.220539338 0.000000000 
Par# 30970# T(  1,  2)( 10, 10)(  1,   2) | 0.197360777 0.197360777 0.197360777 0.000000000 
Par# 30971# T(  2,  2)( 10, 10)(  1,   2) | 0.399534818 0.399534818 0.399534818 0.000000000 
Par# 30972# T(  3,  2)( 10, 10)(  1,   2) | 0.187914196 0.187914196 0.187914196 0.000000000 
Par# 30973# T(  4,  2)( 10, 10)(  1,   2) | 0.212984494 0.212984494 0.212984494 0.000000000 
Par# 30974# T(  1,  3)( 10, 10)(  1,   2) | 0.169222498 0.169222498 0.169222498 0.000000000 
Par# 30975# T(  2,  3)( 10, 10)(  1,   2) | 0.189700337 0.189700337 0.189700337 0.000000000 
Par# 30976# T(  3,  3)( 10, 10)(  1,   2) | 0.214540668 0.214540668 0.214540668 0.000000000 
Par# 30977# T(  4,  3)( 10, 10)(  1,   2) | 0.322510356 0.322510356 0.322510356 0.000000000 
Par# 30978# T(  1,  4)( 10, 10)(  1,   2) | 0.098502399 0.098502399 0.098502399 0.000000000 
Par# 30979# T(  2,  4)( 10, 10)(  1,   2) | 0.036906772 0.036906772 0.036906772 0.000000000 
Par# 30980# T(  3,  4)( 10, 10)(  1,   2) | 0.223735805 0.223735805 0.223735805 0.000000000 
Par# 30981# T(  4,  4)( 10, 10)(  1,   2) | 0.243965813 0.243965813 0.243965813 0.000000000 
Par# 30982# T(  5,  5)( 10, 10)(  1,   2) | 1.000000000 1.000000000 1.000000000 0.000000000 
Par# 30983# T(  1,  1)( 11, 10)(  1,   2) | 0.534914325 0.534914325 0.534914325 0.000000000 
Par# 30984# T(  2,  1)( 11, 10)(  1,   2) | 0.373858073 0.373858073 0.373858073 0.000000000 
Par# 30985# T(  3,  1)( 11, 10)(  1,   2) | 0.373809332 0.373809332 0.373809332 0.000000000 
Par# 30986# T(  4,  1)( 11, 10)(  1,   2) | 0.220539338 0.220539338 0.220539338 0.000000000 
Par# 30987# T(  1,  2)( 11, 10)(  1,   2) | 0.197360777 0.197360777 0.197360777 0.000000000 
Par# 30988# T(  2,  2)( 11, 10)(  1,   2) | 0.399534818 0.399534818 0.399534818 0.000000000 
Par# 30989# T(  3,  2)( 11, 10)(  1,   2) | 0.187914196 0.187914196 0.187914196 0.000000000 
Par# 30990# T(  4,  2)( 11, 10)(  1,   2) | 0.212984494 0.212984494 0.212984494 0.000000000 
Par# 30991# T(  1,  3)( 11, 10)(  1,   2) | 0.169222498 0.169222498 0.169222498 0.000000000 
Par# 30992# T(  2,  3)( 11, 10)(  1,   2) | 0.189700337 0.189700337 0.189700337 0.000000000 
Par# 30993# T(  3,  3)( 11, 10)(  1,   2) | 0.214540668 0.214540668 0.214540668 0.000000000 
Par# 30994# T(  4,  3)( 11, 10)(  1,   2) | 0.322510356 0.322510356 0.322510356 0.000000000 
Par# 30995# T(  1,  4)( 11, 10)(  1,   2) | 0.098502399 0.098502399 0.098502399 0.000000000 
Par# 30996# T(  2,  4)( 11, 10)(  1,   2) | 0.036906772 0.036906772 0.036906772 0.000000000 
Par# 30997# T(  3,  4)( 11, 10)(  1,   2) | 0.223735805 0.223735805 0.223735805 0.000000000 
Par# 30998# T(  4,  4)( 11, 10)(  1,   2) | 0.243965813 0.243965813 0.243965813 0.000000000 
Par# 30999# T(  5,  5)( 11, 10)(  1,   2) | 1.000000000 1.000000000 1.000000000 0.000000000 
Par# 31000# T(  1,  1)( 12, 10)(  1,   2) | 0.534914325 0.534914325 0.534914325 0.000000000 
Par# 31001# T(  2,  1)( 12, 10)(  1,   2) | 0.373858073 0.373858073 0.373858073 0.000000000 
Par# 31002# T(  3,  1)( 12, 10)(  1,   2) | 0.373809332 0.373809332 0.373809332 0.000000000 
Par# 31003# T(  4,  1)( 12, 10)(  1,   2) | 0.220539338 0.220539338 0.220539338 0.000000000 
Par# 31004# T(  1,  2)( 12, 10)(  1,   2) | 0.197360777 0.197360777 0.197360777 0.000000000 
Par# 31005# T(  2,  2)( 12, 10)(  1,   2) | 0.399534818 0.399534818 0.399534818 0.000000000 
Par# 31006# T(  3,  2)( 12, 10)(  1,   2) | 0.187914196 0.187914196 0.187914196 0.000000000 
Par# 31007# T(  4,  2)( 12, 10)(  1,   2) | 0.212984494 0.212984494 0.212984494 0.000000000 
Par# 31008# T(  1,  3)( 12, 10)(  1,   2) | 0.169222498 0.169222498 0.169222498 0.000000000 
Par# 31009# T(  2,  3)( 12, 10)(  1,   2) | 0.189700337 0.189700337 0.189700337 0.000000000 
Par# 31010# T(  3,  3)( 12, 10)(  1,   2) | 0.214540668 0.214540668 0.214540668 0.000000000 
Par# 31011# T(  4,  3)( 12, 10)(  1,   2) | 0.322510356 0.322510356 0.322510356 0.000000000 
Par# 31012# T(  1,  4)( 12, 10)(  1,   2) | 0.098502399 0.098502399 0.098502399 0.000000000 
Par# 31013# T(  2,  4)( 12, 10)(  1,   2) | 0.036906772 0.036906772 0.036906772 0.000000000 
Par# 31014# T(  3,  4)( 12, 10)(  1,   2) | 0.223735805 0.223735805 0.223735805 0.000000000 
Par# 31015# T(  4,  4)( 12, 10)(  1,   2) | 0.243965813 0.243965813 0.243965813 0.000000000 
Par# 31016# T(  5,  5)( 12, 10)(  1,   2) | 1.000000000 1.000000000 1.000000000 0.000000000 
Par# 31017# T(  1,  1)( 13, 10)(  1,   2) | 0.534914325 0.534914325 0.534914325 0.000000000 
Par# 31018# T(  2,  1)( 13, 10)(  1,   2) | 0.373858073 0.373858073 0.373858073 0.000000000 
Par# 31019# T(  3,  1)( 13, 10)(  1,   2) | 0.373809332 0.373809332 0.373809332 0.000000000 
Par# 31020# T(  4,  1)( 13, 10)(  1,   2) | 0.220539338 0.220539338 0.220539338 0.000000000 
Par# 31021# T(  1,  2)( 13, 10)(  1,   2) | 0.197360777 0.197360777 0.197360777 0.000000000 
Par# 31022# T(  2,  2)( 13, 10)(  1,   2) | 0.399534818 0.399534818 0.399534818 0.000000000 
Par# 31023# T(  3,  2)( 13, 10)(  1,   2) | 0.187914196 0.187914196 0.187914196 0.000000000 
Par# 31024# T(  4,  2)( 13, 10)(  1,   2) | 0.212984494 0.212984494 0.212984494 0.000000000 
Par# 31025# T(  1,  3)( 13, 10)(  1,   2) | 0.169222498 0.169222498 0.169222498 0.000000000 
Par# 31026# T(  2,  3)( 13, 10)(  1,   2) | 0.189700337 0.189700337 0.189700337 0.000000000 
Par# 31027# T(  3,  3)( 13, 10)(  1,   2) | 0.214540668 0.214540668 0.214540668 0.000000000 
Par# 31028# T(  4,  3)( 13, 10)(  1,   2) | 0.322510356 0.322510356 0.322510356 0.000000000 
Par# 31029# T(  1,  4)( 13, 10)(  1,   2) | 0.098502399 0.098502399 0.098502399 0.000000000 
Par# 31030# T(  2,  4)( 13, 10)(  1,   2) | 0.036906772 0.036906772 0.036906772 0.000000000 
Par# 31031# T(  3,  4)( 13, 10)(  1,   2) | 0.223735805 0.223735805 0.223735805 0.000000000 
Par# 31032# T(  4,  4)( 13, 10)(  1,   2) | 0.243965813 0.243965813 0.243965813 0.000000000 
Par# 31033# T(  5,  5)( 13, 10)(  1,   2) | 1.000000000 1.000000000 1.000000000 0.000000000 
Par# 31034# T(  1,  1)( 14, 10)(  1,   2) | 0.534914325 0.534914325 0.534914325 0.000000000 
Par# 31035# T(  2,  1)( 14, 10)(  1,   2) | 0.373858073 0.373858073 0.373858073 0.000000000 
Par# 31036# T(  3,  1)( 14, 10)(  1,   2) | 0.373809332 0.373809332 0.373809332 0.000000000 
Par# 31037# T(  4,  1)( 14, 10)(  1,   2) | 0.220539338 0.220539338 0.220539338 0.000000000 
Par# 31038# T(  1,  2)( 14, 10)(  1,   2) | 0.197360777 0.197360777 0.197360777 0.000000000 
Par# 31039# T(  2,  2)( 14, 10)(  1,   2) | 0.399534818 0.399534818 0.399534818 0.000000000 
Par# 31040# T(  3,  2)( 14, 10)(  1,   2) | 0.187914196 0.187914196 0.187914196 0.000000000 
Par# 31041# T(  4,  2)( 14, 10)(  1,   2) | 0.212984494 0.212984494 0.212984494 0.000000000 
Par# 31042# T(  1,  3)( 14, 10)(  1,   2) | 0.169222498 0.169222498 0.169222498 0.000000000 
Par# 31043# T(  2,  3)( 14, 10)(  1,   2) | 0.189700337 0.189700337 0.189700337 0.000000000 
Par# 31044# T(  3,  3)( 14, 10)(  1,   2) | 0.214540668 0.214540668 0.214540668 0.000000000 
Par# 31045# T(  4,  3)( 14, 10)(  1,   2) | 0.322510356 0.322510356 0.322510356 0.000000000 
Par# 31046# T(  1,  4)( 14, 10)(  1,   2) | 0.098502399 0.098502399 0.098502399 0.000000000 
Par# 31047# T(  2,  4)( 14, 10)(  1,   2) | 0.036906772 0.036906772 0.036906772 0.000000000 
Par# 31048# T(  3,  4)( 14, 10)(  1,   2) | 0.223735805 0.223735805 0.223735805 0.000000000 
Par# 31049# T(  4,  4)( 14, 10)(  1,   2) | 0.243965813 0.243965813 0.243965813 0.000000000 
Par# 31050# T(  5,  5)( 14, 10)(  1,   2) | 1.000000000 1.000000000 1.000000000 0.000000000 
Par# 31051# T(  1,  1)( 15, 10)(  1,   2) | 0.534914325 0.534914325 0.534914325 0.000000000 
Par# 31052# T(  2,  1)( 15, 10)(  1,   2) | 0.373858073 0.373858073 0.373858073 0.000000000 
Par# 31053# T(  3,  1)( 15, 10)(  1,   2) | 0.373809332 0.373809332 0.373809332 0.000000000 
Par# 31054# T(  4,  1)( 15, 10)(  1,   2) | 0.220539338 0.220539338 0.220539338 0.000000000 
Par# 31055# T(  1,  2)( 15, 10)(  1,   2) | 0.197360777 0.197360777 0.197360777 0.000000000 
Par# 31056# T(  2,  2)( 15, 10)(  1,   2) | 0.399534818 0.399534818 0.399534818 0.000000000 
Par# 31057# T(  3,  2)( 15, 10)(  1,   2) | 0.187914196 0.187914196 0.187914196 0.000000000 
Par# 31058# T(  4,  2)( 15, 10)(  1,   2) | 0.212984494 0.212984494 0.212984494 0.000000000 
Par# 31059# T(  1,  3)( 15, 10)(  1,   2) | 0.169222498 0.169222498 0.169222498 0.000000000 
Par# 31060# T(  2,  3)( 15, 10)(  1,   2) | 0.189700337 0.189700337 0.189700337 0.000000000 
Par# 31061# T(  3,  3)( 15, 10)(  1,   2) | 0.214540668 0.214540668 0.214540668 0.000000000 
Par# 31062# T(  4,  3)( 15, 10)(  1,   2) | 0.322510356 0.322510356 0.322510356 0.000000000 
Par# 31063# T(  1,  4)( 15, 10)(  1,   2) | 0.098502399 0.098502399 0.098502399 0.000000000 
Par# 31064# T(  2,  4)( 15, 10)(  1,   2) | 0.036906772 0.036906772 0.036906772 0.000000000 
Par# 31065# T(  3,  4)( 15, 10)(  1,   2) | 0.223735805 0.223735805 0.223735805 0.000000000 
Par# 31066# T(  4,  4)( 15, 10)(  1,   2) | 0.243965813 0.243965813 0.243965813 0.000000000 
Par# 31067# T(  5,  5)( 15, 10)(  1,   2) | 1.000000000 1.000000000 1.000000000 0.000000000 
Par# 31068# T(  1,  1)( 16, 10)(  1,   2) | 0.534914325 0.534914325 0.534914325 0.000000000 
Par# 31069# T(  2,  1)( 16, 10)(  1,   2) | 0.373858073 0.373858073 0.373858073 0.000000000 
Par# 31070# T(  3,  1)( 16, 10)(  1,   2) | 0.373809332 0.373809332 0.373809332 0.000000000 
Par# 31071# T(  4,  1)( 16, 10)(  1,   2) | 0.220539338 0.220539338 0.220539338 0.000000000 
Par# 31072# T(  1,  2)( 16, 10)(  1,   2) | 0.197360777 0.197360777 0.197360777 0.000000000 
Par# 31073# T(  2,  2)( 16, 10)(  1,   2) | 0.399534818 0.399534818 0.399534818 0.000000000 
Par# 31074# T(  3,  2)( 16, 10)(  1,   2) | 0.187914196 0.187914196 0.187914196 0.000000000 
Par# 31075# T(  4,  2)( 16, 10)(  1,   2) | 0.212984494 0.212984494 0.212984494 0.000000000 
Par# 31076# T(  1,  3)( 16, 10)(  1,   2) | 0.169222498 0.169222498 0.169222498 0.000000000 
Par# 31077# T(  2,  3)( 16, 10)(  1,   2) | 0.189700337 0.189700337 0.189700337 0.000000000 
Par# 31078# T(  3,  3)( 16, 10)(  1,   2) | 0.214540668 0.214540668 0.214540668 0.000000000 
Par# 31079# T(  4,  3)( 16, 10)(  1,   2) | 0.322510356 0.322510356 0.322510356 0.000000000 
Par# 31080# T(  1,  4)( 16, 10)(  1,   2) | 0.098502399 0.098502399 0.098502399 0.000000000 
Par# 31081# T(  2,  4)( 16, 10)(  1,   2) | 0.036906772 0.036906772 0.036906772 0.000000000 
Par# 31082# T(  3,  4)( 16, 10)(  1,   2) | 0.223735805 0.223735805 0.223735805 0.000000000 
Par# 31083# T(  4,  4)( 16, 10)(  1,   2) | 0.243965813 0.243965813 0.243965813 0.000000000 
Par# 31084# T(  5,  5)( 16, 10)(  1,   2) | 1.000000000 1.000000000 1.000000000 0.000000000 
Par# 31085# T(  1,  1)( 17, 10)(  1,   2) | 0.534914325 0.534914325 0.534914325 0.000000000 
Par# 31086# T(  2,  1)( 17, 10)(  1,   2) | 0.373858073 0.373858073 0.373858073 0.000000000 
Par# 31087# T(  3,  1)( 17, 10)(  1,   2) | 0.373809332 0.373809332 0.373809332 0.000000000 
Par# 31088# T(  4,  1)( 17, 10)(  1,   2) | 0.220539338 0.220539338 0.220539338 0.000000000 
Par# 31089# T(  1,  2)( 17, 10)(  1,   2) | 0.197360777 0.197360777 0.197360777 0.000000000 
Par# 31090# T(  2,  2)( 17, 10)(  1,   2) | 0.399534818 0.399534818 0.399534818 0.000000000 
Par# 31091# T(  3,  2)( 17, 10)(  1,   2) | 0.187914196 0.187914196 0.187914196 0.000000000 
Par# 31092# T(  4,  2)( 17, 10)(  1,   2) | 0.212984494 0.212984494 0.212984494 0.000000000 
Par# 31093# T(  1,  3)( 17, 10)(  1,   2) | 0.169222498 0.169222498 0.169222498 0.000000000 
Par# 31094# T(  2,  3)( 17, 10)(  1,   2) | 0.189700337 0.189700337 0.189700337 0.000000000 
Par# 31095# T(  3,  3)( 17, 10)(  1,   2) | 0.214540668 0.214540668 0.214540668 0.000000000 
Par# 31096# T(  4,  3)( 17, 10)(  1,   2) | 0.322510356 0.322510356 0.322510356 0.000000000 
Par# 31097# T(  1,  4)( 17, 10)(  1,   2) | 0.098502399 0.098502399 0.098502399 0.000000000 
Par# 31098# T(  2,  4)( 17, 10)(  1,   2) | 0.036906772 0.036906772 0.036906772 0.000000000 
Par# 31099# T(  3,  4)( 17, 10)(  1,   2) | 0.223735805 0.223735805 0.223735805 0.000000000 
Par# 31100# T(  4,  4)( 17, 10)(  1,   2) | 0.243965813 0.243965813 0.243965813 0.000000000 
Par# 31101# T(  5,  5)( 17, 10)(  1,   2) | 1.000000000 1.000000000 1.000000000 0.000000000 
Par# 31102# T(  1,  1)( 18, 10)(  1,   2) | 0.534914325 0.534914325 0.534914325 0.000000000 
Par# 31103# T(  2,  1)( 18, 10)(  1,   2) | 0.373858073 0.373858073 0.373858073 0.000000000 
Par# 31104# T(  3,  1)( 18, 10)(  1,   2) | 0.373809332 0.373809332 0.373809332 0.000000000 
Par# 31105# T(  4,  1)( 18, 10)(  1,   2) | 0.220539338 0.220539338 0.220539338 0.000000000 
Par# 31106# T(  1,  2)( 18, 10)(  1,   2) | 0.197360777 0.197360777 0.197360777 0.000000000 
Par# 31107# T(  2,  2)( 18, 10)(  1,   2) | 0.399534818 0.399534818 0.399534818 0.000000000 
Par# 31108# T(  3,  2)( 18, 10)(  1,   2) | 0.187914196 0.187914196 0.187914196 0.000000000 
Par# 31109# T(  4,  2)( 18, 10)(  1,   2) | 0.212984494 0.212984494 0.212984494 0.000000000 
Par# 31110# T(  1,  3)( 18, 10)(  1,   2) | 0.169222498 0.169222498 0.169222498 0.000000000 
Par# 31111# T(  2,  3)( 18, 10)(  1,   2) | 0.189700337 0.189700337 0.189700337 0.000000000 
Par# 31112# T(  3,  3)( 18, 10)(  1,   2) | 0.214540668 0.214540668 0.214540668 0.000000000 
Par# 31113# T(  4,  3)( 18, 10)(  1,   2) | 0.322510356 0.322510356 0.322510356 0.000000000 
Par# 31114# T(  1,  4)( 18, 10)(  1,   2) | 0.098502399 0.098502399 0.098502399 0.000000000 
Par# 31115# T(  2,  4)( 18, 10)(  1,   2) | 0.036906772 0.036906772 0.036906772 0.000000000 
Par# 31116# T(  3,  4)( 18, 10)(  1,   2) | 0.223735805 0.223735805 0.223735805 0.000000000 
Par# 31117# T(  4,  4)( 18, 10)(  1,   2) | 0.243965813 0.243965813 0.243965813 0.000000000 
Par# 31118# T(  5,  5)( 18, 10)(  1,   2) | 1.000000000 1.000000000 1.000000000 0.000000000 
Par# 31119# T(  1,  1)( 19, 10)(  1,   2) | 0.534914325 0.534914325 0.534914325 0.000000000 
Par# 31120# T(  2,  1)( 19, 10)(  1,   2) | 0.373858073 0.373858073 0.373858073 0.000000000 
Par# 31121# T(  3,  1)( 19, 10)(  1,   2) | 0.373809332 0.373809332 0.373809332 0.000000000 
Par# 31122# T(  4,  1)( 19, 10)(  1,   2) | 0.220539338 0.220539338 0.220539338 0.000000000 
Par# 31123# T(  1,  2)( 19, 10)(  1,   2) | 0.197360777 0.197360777 0.197360777 0.000000000 
Par# 31124# T(  2,  2)( 19, 10)(  1,   2) | 0.399534818 0.399534818 0.399534818 0.000000000 
Par# 31125# T(  3,  2)( 19, 10)(  1,   2) | 0.187914196 0.187914196 0.187914196 0.000000000 
Par# 31126# T(  4,  2)( 19, 10)(  1,   2) | 0.212984494 0.212984494 0.212984494 0.000000000 
Par# 31127# T(  1,  3)( 19, 10)(  1,   2) | 0.169222498 0.169222498 0.169222498 0.000000000 
Par# 31128# T(  2,  3)( 19, 10)(  1,   2) | 0.189700337 0.189700337 0.189700337 0.000000000 
Par# 31129# T(  3,  3)( 19, 10)(  1,   2) | 0.214540668 0.214540668 0.214540668 0.000000000 
Par# 31130# T(  4,  3)( 19, 10)(  1,   2) | 0.322510356 0.322510356 0.322510356 0.000000000 
Par# 31131# T(  1,  4)( 19, 10)(  1,   2) | 0.098502399 0.098502399 0.098502399 0.000000000 
Par# 31132# T(  2,  4)( 19, 10)(  1,   2) | 0.036906772 0.036906772 0.036906772 0.000000000 
Par# 31133# T(  3,  4)( 19, 10)(  1,   2) | 0.223735805 0.223735805 0.223735805 0.000000000 
Par# 31134# T(  4,  4)( 19, 10)(  1,   2) | 0.243965813 0.243965813 0.243965813 0.000000000 
Par# 31135# T(  5,  5)( 19, 10)(  1,   2) | 1.000000000 1.000000000 1.000000000 0.000000000 
Par# 31136# T(  1,  1)( 20, 10)(  1,   2) | 0.534914325 0.534914325 0.534914325 0.000000000 
Par# 31137# T(  2,  1)( 20, 10)(  1,   2) | 0.373858073 0.373858073 0.373858073 0.000000000 
Par# 31138# T(  3,  1)( 20, 10)(  1,   2) | 0.373809332 0.373809332 0.373809332 0.000000000 
Par# 31139# T(  4,  1)( 20, 10)(  1,   2) | 0.220539338 0.220539338 0.220539338 0.000000000 
Par# 31140# T(  1,  2)( 20, 10)(  1,   2) | 0.197360777 0.197360777 0.197360777 0.000000000 
Par# 31141# T(  2,  2)( 20, 10)(  1,   2) | 0.399534818 0.399534818 0.399534818 0.000000000 
Par# 31142# T(  3,  2)( 20, 10)(  1,   2) | 0.187914196 0.187914196 0.187914196 0.000000000 
Par# 31143# T(  4,  2)( 20, 10)(  1,   2) | 0.212984494 0.212984494 0.212984494 0.000000000 
Par# 31144# T(  1,  3)( 20, 10)(  1,   2) | 0.169222498 0.169222498 0.169222498 0.000000000 
Par# 31145# T(  2,  3)( 20, 10)(  1,   2) | 0.189700337 0.189700337 0.189700337 0.000000000 
Par# 31146# T(  3,  3)( 20, 10)(  1,   2) | 0.214540668 0.214540668 0.214540668 0.000000000 
Par# 31147# T(  4,  3)( 20, 10)(  1,   2) | 0.322510356 0.322510356 0.322510356 0.000000000 
Par# 31148# T(  1,  4)( 20, 10)(  1,   2) | 0.098502399 0.098502399 0.098502399 0.000000000 
Par# 31149# T(  2,  4)( 20, 10)(  1,   2) | 0.036906772 0.036906772 0.036906772 0.000000000 
Par# 31150# T(  3,  4)( 20, 10)(  1,   2) | 0.223735805 0.223735805 0.223735805 0.000000000 
Par# 31151# T(  4,  4)( 20, 10)(  1,   2) | 0.243965813 0.243965813 0.243965813 0.000000000 
Par# 31152# T(  5,  5)( 20, 10)(  1,   2) | 1.000000000 1.000000000 1.000000000 0.000000000 
Par# 31153# T(  1,  1)( 21, 10)(  1,   2) | 0.534914325 0.534914325 0.534914325 0.000000000 
Par# 31154# T(  2,  1)( 21, 10)(  1,   2) | 0.373858073 0.373858073 0.373858073 0.000000000 
Par# 31155# T(  3,  1)( 21, 10)(  1,   2) | 0.373809332 0.373809332 0.373809332 0.000000000 
Par# 31156# T(  4,  1)( 21, 10)(  1,   2) | 0.220539338 0.220539338 0.220539338 0.000000000 
Par# 31157# T(  1,  2)( 21, 10)(  1,   2) | 0.197360777 0.197360777 0.197360777 0.000000000 
Par# 31158# T(  2,  2)( 21, 10)(  1,   2) | 0.399534818 0.399534818 0.399534818 0.000000000 
Par# 31159# T(  3,  2)( 21, 10)(  1,   2) | 0.187914196 0.187914196 0.187914196 0.000000000 
Par# 31160# T(  4,  2)( 21, 10)(  1,   2) | 0.212984494 0.212984494 0.212984494 0.000000000 
Par# 31161# T(  1,  3)( 21, 10)(  1,   2) | 0.169222498 0.169222498 0.169222498 0.000000000 
Par# 31162# T(  2,  3)( 21, 10)(  1,   2) | 0.189700337 0.189700337 0.189700337 0.000000000 
Par# 31163# T(  3,  3)( 21, 10)(  1,   2) | 0.214540668 0.214540668 0.214540668 0.000000000 
Par# 31164# T(  4,  3)( 21, 10)(  1,   2) | 0.322510356 0.322510356 0.322510356 0.000000000 
Par# 31165# T(  1,  4)( 21, 10)(  1,   2) | 0.098502399 0.098502399 0.098502399 0.000000000 
Par# 31166# T(  2,  4)( 21, 10)(  1,   2) | 0.036906772 0.036906772 0.036906772 0.000000000 
Par# 31167# T(  3,  4)( 21, 10)(  1,   2) | 0.223735805 0.223735805 0.223735805 0.000000000 
Par# 31168# T(  4,  4)( 21, 10)(  1,   2) | 0.243965813 0.243965813 0.243965813 0.000000000 
Par# 31169# T(  5,  5)( 21, 10)(  1,   2) | 1.000000000 1.000000000 1.000000000 0.000000000 
Par# 31170# T(  1,  1)( 22, 10)(  1,   2) | 0.534914325 0.534914325 0.534914325 0.000000000 
Par# 31171# T(  2,  1)( 22, 10)(  1,   2) | 0.373858073 0.373858073 0.373858073 0.000000000 
Par# 31172# T(  3,  1)( 22, 10)(  1,   2) | 0.373809332 0.373809332 0.373809332 0.000000000 
Par# 31173# T(  4,  1)( 22, 10)(  1,   2) | 0.220539338 0.220539338 0.220539338 0.000000000 
Par# 31174# T(  1,  2)( 22, 10)(  1,   2) | 0.197360777 0.197360777 0.197360777 0.000000000 
Par# 31175# T(  2,  2)( 22, 10)(  1,   2) | 0.399534818 0.399534818 0.399534818 0.000000000 
Par# 31176# T(  3,  2)( 22, 10)(  1,   2) | 0.187914196 0.187914196 0.187914196 0.000000000 
Par# 31177# T(  4,  2)( 22, 10)(  1,   2) | 0.212984494 0.212984494 0.212984494 0.000000000 
Par# 31178# T(  1,  3)( 22, 10)(  1,   2) | 0.169222498 0.169222498 0.169222498 0.000000000 
Par# 31179# T(  2,  3)( 22, 10)(  1,   2) | 0.189700337 0.189700337 0.189700337 0.000000000 
Par# 31180# T(  3,  3)( 22, 10)(  1,   2) | 0.214540668 0.214540668 0.214540668 0.000000000 
Par# 31181# T(  4,  3)( 22, 10)(  1,   2) | 0.322510356 0.322510356 0.322510356 0.000000000 
Par# 31182# T(  1,  4)( 22, 10)(  1,   2) | 0.098502399 0.098502399 0.098502399 0.000000000 
Par# 31183# T(  2,  4)( 22, 10)(  1,   2) | 0.036906772 0.036906772 0.036906772 0.000000000 
Par# 31184# T(  3,  4)( 22, 10)(  1,   2) | 0.223735805 0.223735805 0.223735805 0.000000000 
Par# 31185# T(  4,  4)( 22, 10)(  1,   2) | 0.243965813 0.243965813 0.243965813 0.000000000 
Par# 31186# T(  5,  5)( 22, 10)(  1,   2) | 1.000000000 1.000000000 1.000000000 0.000000000 
Par# 31187# T(  1,  1)( 23, 10)(  1,   2) | 0.534914325 0.534914325 0.534914325 0.000000000 
Par# 31188# T(  2,  1)( 23, 10)(  1,   2) | 0.373858073 0.373858073 0.373858073 0.000000000 
Par# 31189# T(  3,  1)( 23, 10)(  1,   2) | 0.373809332 0.373809332 0.373809332 0.000000000 
Par# 31190# T(  4,  1)( 23, 10)(  1,   2) | 0.220539338 0.220539338 0.220539338 0.000000000 
Par# 31191# T(  1,  2)( 23, 10)(  1,   2) | 0.197360777 0.197360777 0.197360777 0.000000000 
Par# 31192# T(  2,  2)( 23, 10)(  1,   2) | 0.399534818 0.399534818 0.399534818 0.000000000 
Par# 31193# T(  3,  2)( 23, 10)(  1,   2) | 0.187914196 0.187914196 0.187914196 0.000000000 
Par# 31194# T(  4,  2)( 23, 10)(  1,   2) | 0.212984494 0.212984494 0.212984494 0.000000000 
Par# 31195# T(  1,  3)( 23, 10)(  1,   2) | 0.169222498 0.169222498 0.169222498 0.000000000 
Par# 31196# T(  2,  3)( 23, 10)(  1,   2) | 0.189700337 0.189700337 0.189700337 0.000000000 
Par# 31197# T(  3,  3)( 23, 10)(  1,   2) | 0.214540668 0.214540668 0.214540668 0.000000000 
Par# 31198# T(  4,  3)( 23, 10)(  1,   2) | 0.322510356 0.322510356 0.322510356 0.000000000 
Par# 31199# T(  1,  4)( 23, 10)(  1,   2) | 0.098502399 0.098502399 0.098502399 0.000000000 
Par# 31200# T(  2,  4)( 23, 10)(  1,   2) | 0.036906772 0.036906772 0.036906772 0.000000000 
Par# 31201# T(  3,  4)( 23, 10)(  1,   2) | 0.223735805 0.223735805 0.223735805 0.000000000 
Par# 31202# T(  4,  4)( 23, 10)(  1,   2) | 0.243965813 0.243965813 0.243965813 0.000000000 
Par# 31203# T(  5,  5)( 23, 10)(  1,   2) | 1.000000000 1.000000000 1.000000000 0.000000000 
Par# 31204# T(  1,  1)( 24, 10)(  1,   2) | 0.534914325 0.534914325 0.534914325 0.000000000 
Par# 31205# T(  2,  1)( 24, 10)(  1,   2) | 0.373858073 0.373858073 0.373858073 0.000000000 
Par# 31206# T(  3,  1)( 24, 10)(  1,   2) | 0.373809332 0.373809332 0.373809332 0.000000000 
Par# 31207# T(  4,  1)( 24, 10)(  1,   2) | 0.220539338 0.220539338 0.220539338 0.000000000 
Par# 31208# T(  1,  2)( 24, 10)(  1,   2) | 0.197360777 0.197360777 0.197360777 0.000000000 
Par# 31209# T(  2,  2)( 24, 10)(  1,   2) | 0.399534818 0.399534818 0.399534818 0.000000000 
Par# 31210# T(  3,  2)( 24, 10)(  1,   2) | 0.187914196 0.187914196 0.187914196 0.000000000 
Par# 31211# T(  4,  2)( 24, 10)(  1,   2) | 0.212984494 0.212984494 0.212984494 0.000000000 
Par# 31212# T(  1,  3)( 24, 10)(  1,   2) | 0.169222498 0.169222498 0.169222498 0.000000000 
Par# 31213# T(  2,  3)( 24, 10)(  1,   2) | 0.189700337 0.189700337 0.189700337 0.000000000 
Par# 31214# T(  3,  3)( 24, 10)(  1,   2) | 0.214540668 0.214540668 0.214540668 0.000000000 
Par# 31215# T(  4,  3)( 24, 10)(  1,   2) | 0.322510356 0.322510356 0.322510356 0.000000000 
Par# 31216# T(  1,  4)( 24, 10)(  1,   2) | 0.098502399 0.098502399 0.098502399 0.000000000 
Par# 31217# T(  2,  4)( 24, 10)(  1,   2) | 0.036906772 0.036906772 0.036906772 0.000000000 
Par# 31218# T(  3,  4)( 24, 10)(  1,   2) | 0.223735805 0.223735805 0.223735805 0.000000000 
Par# 31219# T(  4,  4)( 24, 10)(  1,   2) | 0.243965813 0.243965813 0.243965813 0.000000000 
Par# 31220# T(  5,  5)( 24, 10)(  1,   2) | 1.000000000 1.000000000 1.000000000 0.000000000 
Par# 31221# T(  1,  1)( 25, 10)(  1,   2) | 0.534914325 0.534914325 0.534914325 0.000000000 
Par# 31222# T(  2,  1)( 25, 10)(  1,   2) | 0.373858073 0.373858073 0.373858073 0.000000000 
Par# 31223# T(  3,  1)( 25, 10)(  1,   2) | 0.373809332 0.373809332 0.373809332 0.000000000 
Par# 31224# T(  4,  1)( 25, 10)(  1,   2) | 0.220539338 0.220539338 0.220539338 0.000000000 
Par# 31225# T(  1,  2)( 25, 10)(  1,   2) | 0.197360777 0.197360777 0.197360777 0.000000000 
Par# 31226# T(  2,  2)( 25, 10)(  1,   2) | 0.399534818 0.399534818 0.399534818 0.000000000 
Par# 31227# T(  3,  2)( 25, 10)(  1,   2) | 0.187914196 0.187914196 0.187914196 0.000000000 
Par# 31228# T(  4,  2)( 25, 10)(  1,   2) | 0.212984494 0.212984494 0.212984494 0.000000000 
Par# 31229# T(  1,  3)( 25, 10)(  1,   2) | 0.169222498 0.169222498 0.169222498 0.000000000 
Par# 31230# T(  2,  3)( 25, 10)(  1,   2) | 0.189700337 0.189700337 0.189700337 0.000000000 
Par# 31231# T(  3,  3)( 25, 10)(  1,   2) | 0.214540668 0.214540668 0.214540668 0.000000000 
Par# 31232# T(  4,  3)( 25, 10)(  1,   2) | 0.322510356 0.322510356 0.322510356 0.000000000 
Par# 31233# T(  1,  4)( 25, 10)(  1,   2) | 0.098502399 0.098502399 0.098502399 0.000000000 
Par# 31234# T(  2,  4)( 25, 10)(  1,   2) | 0.036906772 0.036906772 0.036906772 0.000000000 
Par# 31235# T(  3,  4)( 25, 10)(  1,   2) | 0.223735805 0.223735805 0.223735805 0.000000000 
Par# 31236# T(  4,  4)( 25, 10)(  1,   2) | 0.243965813 0.243965813 0.243965813 0.000000000 
Par# 31237# T(  5,  5)( 25, 10)(  1,   2) | 1.000000000 1.000000000 1.000000000 0.000000000 
Par# 31238# T(  1,  1)( 26, 10)(  1,   2) | 0.534914325 0.534914325 0.534914325 0.000000000 
Par# 31239# T(  2,  1)( 26, 10)(  1,   2) | 0.373858073 0.373858073 0.373858073 0.000000000 
Par# 31240# T(  3,  1)( 26, 10)(  1,   2) | 0.373809332 0.373809332 0.373809332 0.000000000 
Par# 31241# T(  4,  1)( 26, 10)(  1,   2) | 0.220539338 0.220539338 0.220539338 0.000000000 
Par# 31242# T(  1,  2)( 26, 10)(  1,   2) | 0.197360777 0.197360777 0.197360777 0.000000000 
Par# 31243# T(  2,  2)( 26, 10)(  1,   2) | 0.399534818 0.399534818 0.399534818 0.000000000 
Par# 31244# T(  3,  2)( 26, 10)(  1,   2) | 0.187914196 0.187914196 0.187914196 0.000000000 
Par# 31245# T(  4,  2)( 26, 10)(  1,   2) | 0.212984494 0.212984494 0.212984494 0.000000000 
Par# 31246# T(  1,  3)( 26, 10)(  1,   2) | 0.169222498 0.169222498 0.169222498 0.000000000 
Par# 31247# T(  2,  3)( 26, 10)(  1,   2) | 0.189700337 0.189700337 0.189700337 0.000000000 
Par# 31248# T(  3,  3)( 26, 10)(  1,   2) | 0.214540668 0.214540668 0.214540668 0.000000000 
Par# 31249# T(  4,  3)( 26, 10)(  1,   2) | 0.322510356 0.322510356 0.322510356 0.000000000 
Par# 31250# T(  1,  4)( 26, 10)(  1,   2) | 0.098502399 0.098502399 0.098502399 0.000000000 
Par# 31251# T(  2,  4)( 26, 10)(  1,   2) | 0.036906772 0.036906772 0.036906772 0.000000000 
Par# 31252# T(  3,  4)( 26, 10)(  1,   2) | 0.223735805 0.223735805 0.223735805 0.000000000 
Par# 31253# T(  4,  4)( 26, 10)(  1,   2) | 0.243965813 0.243965813 0.243965813 0.000000000 
Par# 31254# T(  5,  5)( 26, 10)(  1,   2) | 1.000000000 1.000000000 1.000000000 0.000000000 
Par# 31255# T(  1,  1)( 27, 10)(  1,   2) | 0.534914325 0.534914325 0.534914325 0.000000000 
Par# 31256# T(  2,  1)( 27, 10)(  1,   2) | 0.373858073 0.373858073 0.373858073 0.000000000 
Par# 31257# T(  3,  1)( 27, 10)(  1,   2) | 0.373809332 0.373809332 0.373809332 0.000000000 
Par# 31258# T(  4,  1)( 27, 10)(  1,   2) | 0.220539338 0.220539338 0.220539338 0.000000000 
Par# 31259# T(  1,  2)( 27, 10)(  1,   2) | 0.197360777 0.197360777 0.197360777 0.000000000 
Par# 31260# T(  2,  2)( 27, 10)(  1,   2) | 0.399534818 0.399534818 0.399534818 0.000000000 
Par# 31261# T(  3,  2)( 27, 10)(  1,   2) | 0.187914196 0.187914196 0.187914196 0.000000000 
Par# 31262# T(  4,  2)( 27, 10)(  1,   2) | 0.212984494 0.212984494 0.212984494 0.000000000 
Par# 31263# T(  1,  3)( 27, 10)(  1,   2) | 0.169222498 0.169222498 0.169222498 0.000000000 
Par# 31264# T(  2,  3)( 27, 10)(  1,   2) | 0.189700337 0.189700337 0.189700337 0.000000000 
Par# 31265# T(  3,  3)( 27, 10)(  1,   2) | 0.214540668 0.214540668 0.214540668 0.000000000 
Par# 31266# T(  4,  3)( 27, 10)(  1,   2) | 0.322510356 0.322510356 0.322510356 0.000000000 
Par# 31267# T(  1,  4)( 27, 10)(  1,   2) | 0.098502399 0.098502399 0.098502399 0.000000000 
Par# 31268# T(  2,  4)( 27, 10)(  1,   2) | 0.036906772 0.036906772 0.036906772 0.000000000 
Par# 31269# T(  3,  4)( 27, 10)(  1,   2) | 0.223735805 0.223735805 0.223735805 0.000000000 
Par# 31270# T(  4,  4)( 27, 10)(  1,   2) | 0.243965813 0.243965813 0.243965813 0.000000000 
Par# 31271# T(  5,  5)( 27, 10)(  1,   2) | 1.000000000 1.000000000 1.000000000 0.000000000 
Par# 31272# T(  1,  1)( 28, 10)(  1,   2) | 0.534914325 0.534914325 0.534914325 0.000000000 
Par# 31273# T(  2,  1)( 28, 10)(  1,   2) | 0.373858073 0.373858073 0.373858073 0.000000000 
Par# 31274# T(  3,  1)( 28, 10)(  1,   2) | 0.373809332 0.373809332 0.373809332 0.000000000 
Par# 31275# T(  4,  1)( 28, 10)(  1,   2) | 0.220539338 0.220539338 0.220539338 0.000000000 
Par# 31276# T(  1,  2)( 28, 10)(  1,   2) | 0.197360777 0.197360777 0.197360777 0.000000000 
Par# 31277# T(  2,  2)( 28, 10)(  1,   2) | 0.399534818 0.399534818 0.399534818 0.000000000 
Par# 31278# T(  3,  2)( 28, 10)(  1,   2) | 0.187914196 0.187914196 0.187914196 0.000000000 
Par# 31279# T(  4,  2)( 28, 10)(  1,   2) | 0.212984494 0.212984494 0.212984494 0.000000000 
Par# 31280# T(  1,  3)( 28, 10)(  1,   2) | 0.169222498 0.169222498 0.169222498 0.000000000 
Par# 31281# T(  2,  3)( 28, 10)(  1,   2) | 0.189700337 0.189700337 0.189700337 0.000000000 
Par# 31282# T(  3,  3)( 28, 10)(  1,   2) | 0.214540668 0.214540668 0.214540668 0.000000000 
Par# 31283# T(  4,  3)( 28, 10)(  1,   2) | 0.322510356 0.322510356 0.322510356 0.000000000 
Par# 31284# T(  1,  4)( 28, 10)(  1,   2) | 0.098502399 0.098502399 0.098502399 0.000000000 
Par# 31285# T(  2,  4)( 28, 10)(  1,   2) | 0.036906772 0.036906772 0.036906772 0.000000000 
Par# 31286# T(  3,  4)( 28, 10)(  1,   2) | 0.223735805 0.223735805 0.223735805 0.000000000 
Par# 31287# T(  4,  4)( 28, 10)(  1,   2) | 0.243965813 0.243965813 0.243965813 0.000000000 
Par# 31288# T(  5,  5)( 28, 10)(  1,   2) | 1.000000000 1.000000000 1.000000000 0.000000000 
Par# 31289# T(  1,  1)( 29, 10)(  1,   2) | 0.534914325 0.534914325 0.534914325 0.000000000 
Par# 31290# T(  2,  1)( 29, 10)(  1,   2) | 0.373858073 0.373858073 0.373858073 0.000000000 
Par# 31291# T(  3,  1)( 29, 10)(  1,   2) | 0.373809332 0.373809332 0.373809332 0.000000000 
Par# 31292# T(  4,  1)( 29, 10)(  1,   2) | 0.220539338 0.220539338 0.220539338 0.000000000 
Par# 31293# T(  1,  2)( 29, 10)(  1,   2) | 0.197360777 0.197360777 0.197360777 0.000000000 
Par# 31294# T(  2,  2)( 29, 10)(  1,   2) | 0.399534818 0.399534818 0.399534818 0.000000000 
Par# 31295# T(  3,  2)( 29, 10)(  1,   2) | 0.187914196 0.187914196 0.187914196 0.000000000 
Par# 31296# T(  4,  2)( 29, 10)(  1,   2) | 0.212984494 0.212984494 0.212984494 0.000000000 
Par# 31297# T(  1,  3)( 29, 10)(  1,   2) | 0.169222498 0.169222498 0.169222498 0.000000000 
Par# 31298# T(  2,  3)( 29, 10)(  1,   2) | 0.189700337 0.189700337 0.189700337 0.000000000 
Par# 31299# T(  3,  3)( 29, 10)(  1,   2) | 0.214540668 0.214540668 0.214540668 0.000000000 
Par# 31300# T(  4,  3)( 29, 10)(  1,   2) | 0.322510356 0.322510356 0.322510356 0.000000000 
Par# 31301# T(  1,  4)( 29, 10)(  1,   2) | 0.098502399 0.098502399 0.098502399 0.000000000 
Par# 31302# T(  2,  4)( 29, 10)(  1,   2) | 0.036906772 0.036906772 0.036906772 0.000000000 
Par# 31303# T(  3,  4)( 29, 10)(  1,   2) | 0.223735805 0.223735805 0.223735805 0.000000000 
Par# 31304# T(  4,  4)( 29, 10)(  1,   2) | 0.243965813 0.243965813 0.243965813 0.000000000 
Par# 31305# T(  5,  5)( 29, 10)(  1,   2) | 1.000000000 1.000000000 1.000000000 0.000000000 
Par# 31306# T(  1,  1)( 30, 10)(  1,   2) | 0.534914325 0.534914325 0.534914325 0.000000000 
Par# 31307# T(  2,  1)( 30, 10)(  1,   2) | 0.373858073 0.373858073 0.373858073 0.000000000 
Par# 31308# T(  3,  1)( 30, 10)(  1,   2) | 0.373809332 0.373809332 0.373809332 0.000000000 
Par# 31309# T(  4,  1)( 30, 10)(  1,   2) | 0.220539338 0.220539338 0.220539338 0.000000000 
Par# 31310# T(  1,  2)( 30, 10)(  1,   2) | 0.197360777 0.197360777 0.197360777 0.000000000 
Par# 31311# T(  2,  2)( 30, 10)(  1,   2) | 0.399534818 0.399534818 0.399534818 0.000000000 
Par# 31312# T(  3,  2)( 30, 10)(  1,   2) | 0.187914196 0.187914196 0.187914196 0.000000000 
Par# 31313# T(  4,  2)( 30, 10)(  1,   2) | 0.212984494 0.212984494 0.212984494 0.000000000 
Par# 31314# T(  1,  3)( 30, 10)(  1,   2) | 0.169222498 0.169222498 0.169222498 0.000000000 
Par# 31315# T(  2,  3)( 30, 10)(  1,   2) | 0.189700337 0.189700337 0.189700337 0.000000000 
Par# 31316# T(  3,  3)( 30, 10)(  1,   2) | 0.214540668 0.214540668 0.214540668 0.000000000 
Par# 31317# T(  4,  3)( 30, 10)(  1,   2) | 0.322510356 0.322510356 0.322510356 0.000000000 
Par# 31318# T(  1,  4)( 30, 10)(  1,   2) | 0.098502399 0.098502399 0.098502399 0.000000000 
Par# 31319# T(  2,  4)( 30, 10)(  1,   2) | 0.036906772 0.036906772 0.036906772 0.000000000 
Par# 31320# T(  3,  4)( 30, 10)(  1,   2) | 0.223735805 0.223735805 0.223735805 0.000000000 
Par# 31321# T(  4,  4)( 30, 10)(  1,   2) | 0.243965813 0.243965813 0.243965813 0.000000000 
Par# 31322# T(  5,  5)( 30, 10)(  1,   2) | 1.000000000 1.000000000 1.000000000 0.000000000 
Par# 31323# T(  1,  1)( 31, 10)(  1,   2) | 0.534914325 0.534914325 0.534914325 0.000000000 
Par# 31324# T(  2,  1)( 31, 10)(  1,   2) | 0.373858073 0.373858073 0.373858073 0.000000000 
Par# 31325# T(  3,  1)( 31, 10)(  1,   2) | 0.373809332 0.373809332 0.373809332 0.000000000 
Par# 31326# T(  4,  1)( 31, 10)(  1,   2) | 0.220539338 0.220539338 0.220539338 0.000000000 
Par# 31327# T(  1,  2)( 31, 10)(  1,   2) | 0.197360777 0.197360777 0.197360777 0.000000000 
Par# 31328# T(  2,  2)( 31, 10)(  1,   2) | 0.399534818 0.399534818 0.399534818 0.000000000 
Par# 31329# T(  3,  2)( 31, 10)(  1,   2) | 0.187914196 0.187914196 0.187914196 0.000000000 
Par# 31330# T(  4,  2)( 31, 10)(  1,   2) | 0.212984494 0.212984494 0.212984494 0.000000000 
Par# 31331# T(  1,  3)( 31, 10)(  1,   2) | 0.169222498 0.169222498 0.169222498 0.000000000 
Par# 31332# T(  2,  3)( 31, 10)(  1,   2) | 0.189700337 0.189700337 0.189700337 0.000000000 
Par# 31333# T(  3,  3)( 31, 10)(  1,   2) | 0.214540668 0.214540668 0.214540668 0.000000000 
Par# 31334# T(  4,  3)( 31, 10)(  1,   2) | 0.322510356 0.322510356 0.322510356 0.000000000 
Par# 31335# T(  1,  4)( 31, 10)(  1,   2) | 0.098502399 0.098502399 0.098502399 0.000000000 
Par# 31336# T(  2,  4)( 31, 10)(  1,   2) | 0.036906772 0.036906772 0.036906772 0.000000000 
Par# 31337# T(  3,  4)( 31, 10)(  1,   2) | 0.223735805 0.223735805 0.223735805 0.000000000 
Par# 31338# T(  4,  4)( 31, 10)(  1,   2) | 0.243965813 0.243965813 0.243965813 0.000000000 
Par# 31339# T(  5,  5)( 31, 10)(  1,   2) | 1.000000000 1.000000000 1.000000000 0.000000000 
Par# 31340# T(  1,  1)( 32, 10)(  1,   2) | 0.534914325 0.534914325 0.534914325 0.000000000 
Par# 31341# T(  2,  1)( 32, 10)(  1,   2) | 0.373858073 0.373858073 0.373858073 0.000000000 
Par# 31342# T(  3,  1)( 32, 10)(  1,   2) | 0.373809332 0.373809332 0.373809332 0.000000000 
Par# 31343# T(  4,  1)( 32, 10)(  1,   2) | 0.220539338 0.220539338 0.220539338 0.000000000 
Par# 31344# T(  1,  2)( 32, 10)(  1,   2) | 0.197360777 0.197360777 0.197360777 0.000000000 
Par# 31345# T(  2,  2)( 32, 10)(  1,   2) | 0.399534818 0.399534818 0.399534818 0.000000000 
Par# 31346# T(  3,  2)( 32, 10)(  1,   2) | 0.187914196 0.187914196 0.187914196 0.000000000 
Par# 31347# T(  4,  2)( 32, 10)(  1,   2) | 0.212984494 0.212984494 0.212984494 0.000000000 
Par# 31348# T(  1,  3)( 32, 10)(  1,   2) | 0.169222498 0.169222498 0.169222498 0.000000000 
Par# 31349# T(  2,  3)( 32, 10)(  1,   2) | 0.189700337 0.189700337 0.189700337 0.000000000 
Par# 31350# T(  3,  3)( 32, 10)(  1,   2) | 0.214540668 0.214540668 0.214540668 0.000000000 
Par# 31351# T(  4,  3)( 32, 10)(  1,   2) | 0.322510356 0.322510356 0.322510356 0.000000000 
Par# 31352# T(  1,  4)( 32, 10)(  1,   2) | 0.098502399 0.098502399 0.098502399 0.000000000 
Par# 31353# T(  2,  4)( 32, 10)(  1,   2) | 0.036906772 0.036906772 0.036906772 0.000000000 
Par# 31354# T(  3,  4)( 32, 10)(  1,   2) | 0.223735805 0.223735805 0.223735805 0.000000000 
Par# 31355# T(  4,  4)( 32, 10)(  1,   2) | 0.243965813 0.243965813 0.243965813 0.000000000 
Par# 31356# T(  5,  5)( 32, 10)(  1,   2) | 1.000000000 1.000000000 1.000000000 0.000000000 
Par# 31357# T(  1,  1)( 33, 10)(  1,   2) | 0.534914325 0.534914325 0.534914325 0.000000000 
Par# 31358# T(  2,  1)( 33, 10)(  1,   2) | 0.373858073 0.373858073 0.373858073 0.000000000 
Par# 31359# T(  3,  1)( 33, 10)(  1,   2) | 0.373809332 0.373809332 0.373809332 0.000000000 
Par# 31360# T(  4,  1)( 33, 10)(  1,   2) | 0.220539338 0.220539338 0.220539338 0.000000000 
Par# 31361# T(  1,  2)( 33, 10)(  1,   2) | 0.197360777 0.197360777 0.197360777 0.000000000 
Par# 31362# T(  2,  2)( 33, 10)(  1,   2) | 0.399534818 0.399534818 0.399534818 0.000000000 
Par# 31363# T(  3,  2)( 33, 10)(  1,   2) | 0.187914196 0.187914196 0.187914196 0.000000000 
Par# 31364# T(  4,  2)( 33, 10)(  1,   2) | 0.212984494 0.212984494 0.212984494 0.000000000 
Par# 31365# T(  1,  3)( 33, 10)(  1,   2) | 0.169222498 0.169222498 0.169222498 0.000000000 
Par# 31366# T(  2,  3)( 33, 10)(  1,   2) | 0.189700337 0.189700337 0.189700337 0.000000000 
Par# 31367# T(  3,  3)( 33, 10)(  1,   2) | 0.214540668 0.214540668 0.214540668 0.000000000 
Par# 31368# T(  4,  3)( 33, 10)(  1,   2) | 0.322510356 0.322510356 0.322510356 0.000000000 
Par# 31369# T(  1,  4)( 33, 10)(  1,   2) | 0.098502399 0.098502399 0.098502399 0.000000000 
Par# 31370# T(  2,  4)( 33, 10)(  1,   2) | 0.036906772 0.036906772 0.036906772 0.000000000 
Par# 31371# T(  3,  4)( 33, 10)(  1,   2) | 0.223735805 0.223735805 0.223735805 0.000000000 
Par# 31372# T(  4,  4)( 33, 10)(  1,   2) | 0.243965813 0.243965813 0.243965813 0.000000000 
Par# 31373# T(  5,  5)( 33, 10)(  1,   2) | 1.000000000 1.000000000 1.000000000 0.000000000 
Par# 31374# T(  1,  1)( 34, 10)(  1,   2) | 0.534914325 0.534914325 0.534914325 0.000000000 
Par# 31375# T(  2,  1)( 34, 10)(  1,   2) | 0.373858073 0.373858073 0.373858073 0.000000000 
Par# 31376# T(  3,  1)( 34, 10)(  1,   2) | 0.373809332 0.373809332 0.373809332 0.000000000 
Par# 31377# T(  4,  1)( 34, 10)(  1,   2) | 0.220539338 0.220539338 0.220539338 0.000000000 
Par# 31378# T(  1,  2)( 34, 10)(  1,   2) | 0.197360777 0.197360777 0.197360777 0.000000000 
Par# 31379# T(  2,  2)( 34, 10)(  1,   2) | 0.399534818 0.399534818 0.399534818 0.000000000 
Par# 31380# T(  3,  2)( 34, 10)(  1,   2) | 0.187914196 0.187914196 0.187914196 0.000000000 
Par# 31381# T(  4,  2)( 34, 10)(  1,   2) | 0.212984494 0.212984494 0.212984494 0.000000000 
Par# 31382# T(  1,  3)( 34, 10)(  1,   2) | 0.169222498 0.169222498 0.169222498 0.000000000 
Par# 31383# T(  2,  3)( 34, 10)(  1,   2) | 0.189700337 0.189700337 0.189700337 0.000000000 
Par# 31384# T(  3,  3)( 34, 10)(  1,   2) | 0.214540668 0.214540668 0.214540668 0.000000000 
Par# 31385# T(  4,  3)( 34, 10)(  1,   2) | 0.322510356 0.322510356 0.322510356 0.000000000 
Par# 31386# T(  1,  4)( 34, 10)(  1,   2) | 0.098502399 0.098502399 0.098502399 0.000000000 
Par# 31387# T(  2,  4)( 34, 10)(  1,   2) | 0.036906772 0.036906772 0.036906772 0.000000000 
Par# 31388# T(  3,  4)( 34, 10)(  1,   2) | 0.223735805 0.223735805 0.223735805 0.000000000 
Par# 31389# T(  4,  4)( 34, 10)(  1,   2) | 0.243965813 0.243965813 0.243965813 0.000000000 
Par# 31390# T(  5,  5)( 34, 10)(  1,   2) | 1.000000000 1.000000000 1.000000000 0.000000000 
Par# 31391# T(  1,  1)( 35, 10)(  1,   2) | 0.534914325 0.534914325 0.534914325 0.000000000 
Par# 31392# T(  2,  1)( 35, 10)(  1,   2) | 0.373858073 0.373858073 0.373858073 0.000000000 
Par# 31393# T(  3,  1)( 35, 10)(  1,   2) | 0.373809332 0.373809332 0.373809332 0.000000000 
Par# 31394# T(  4,  1)( 35, 10)(  1,   2) | 0.220539338 0.220539338 0.220539338 0.000000000 
Par# 31395# T(  1,  2)( 35, 10)(  1,   2) | 0.197360777 0.197360777 0.197360777 0.000000000 
Par# 31396# T(  2,  2)( 35, 10)(  1,   2) | 0.399534818 0.399534818 0.399534818 0.000000000 
Par# 31397# T(  3,  2)( 35, 10)(  1,   2) | 0.187914196 0.187914196 0.187914196 0.000000000 
Par# 31398# T(  4,  2)( 35, 10)(  1,   2) | 0.212984494 0.212984494 0.212984494 0.000000000 
Par# 31399# T(  1,  3)( 35, 10)(  1,   2) | 0.169222498 0.169222498 0.169222498 0.000000000 
Par# 31400# T(  2,  3)( 35, 10)(  1,   2) | 0.189700337 0.189700337 0.189700337 0.000000000 
Par# 31401# T(  3,  3)( 35, 10)(  1,   2) | 0.214540668 0.214540668 0.214540668 0.000000000 
Par# 31402# T(  4,  3)( 35, 10)(  1,   2) | 0.322510356 0.322510356 0.322510356 0.000000000 
Par# 31403# T(  1,  4)( 35, 10)(  1,   2) | 0.098502399 0.098502399 0.098502399 0.000000000 
Par# 31404# T(  2,  4)( 35, 10)(  1,   2) | 0.036906772 0.036906772 0.036906772 0.000000000 
Par# 31405# T(  3,  4)( 35, 10)(  1,   2) | 0.223735805 0.223735805 0.223735805 0.000000000 
Par# 31406# T(  4,  4)( 35, 10)(  1,   2) | 0.243965813 0.243965813 0.243965813 0.000000000 
Par# 31407# T(  5,  5)( 35, 10)(  1,   2) | 1.000000000 1.000000000 1.000000000 0.000000000 
Par# 31408# T(  1,  1)( 36, 10)(  1,   2) | 0.534914325 0.534914325 0.534914325 0.000000000 
Par# 31409# T(  2,  1)( 36, 10)(  1,   2) | 0.373858073 0.373858073 0.373858073 0.000000000 
Par# 31410# T(  3,  1)( 36, 10)(  1,   2) | 0.373809332 0.373809332 0.373809332 0.000000000 
Par# 31411# T(  4,  1)( 36, 10)(  1,   2) | 0.220539338 0.220539338 0.220539338 0.000000000 
Par# 31412# T(  1,  2)( 36, 10)(  1,   2) | 0.197360777 0.197360777 0.197360777 0.000000000 
Par# 31413# T(  2,  2)( 36, 10)(  1,   2) | 0.399534818 0.399534818 0.399534818 0.000000000 
Par# 31414# T(  3,  2)( 36, 10)(  1,   2) | 0.187914196 0.187914196 0.187914196 0.000000000 
Par# 31415# T(  4,  2)( 36, 10)(  1,   2) | 0.212984494 0.212984494 0.212984494 0.000000000 
Par# 31416# T(  1,  3)( 36, 10)(  1,   2) | 0.169222498 0.169222498 0.169222498 0.000000000 
Par# 31417# T(  2,  3)( 36, 10)(  1,   2) | 0.189700337 0.189700337 0.189700337 0.000000000 
Par# 31418# T(  3,  3)( 36, 10)(  1,   2) | 0.214540668 0.214540668 0.214540668 0.000000000 
Par# 31419# T(  4,  3)( 36, 10)(  1,   2) | 0.322510356 0.322510356 0.322510356 0.000000000 
Par# 31420# T(  1,  4)( 36, 10)(  1,   2) | 0.098502399 0.098502399 0.098502399 0.000000000 
Par# 31421# T(  2,  4)( 36, 10)(  1,   2) | 0.036906772 0.036906772 0.036906772 0.000000000 
Par# 31422# T(  3,  4)( 36, 10)(  1,   2) | 0.223735805 0.223735805 0.223735805 0.000000000 
Par# 31423# T(  4,  4)( 36, 10)(  1,   2) | 0.243965813 0.243965813 0.243965813 0.000000000 
Par# 31424# T(  5,  5)( 36, 10)(  1,   2) | 1.000000000 1.000000000 1.000000000 0.000000000 
Par# 31425# T(  1,  1)( 37, 10)(  1,   2) | 0.534914325 0.534914325 0.534914325 0.000000000 
Par# 31426# T(  2,  1)( 37, 10)(  1,   2) | 0.373858073 0.373858073 0.373858073 0.000000000 
Par# 31427# T(  3,  1)( 37, 10)(  1,   2) | 0.373809332 0.373809332 0.373809332 0.000000000 
Par# 31428# T(  4,  1)( 37, 10)(  1,   2) | 0.220539338 0.220539338 0.220539338 0.000000000 
Par# 31429# T(  1,  2)( 37, 10)(  1,   2) | 0.197360777 0.197360777 0.197360777 0.000000000 
Par# 31430# T(  2,  2)( 37, 10)(  1,   2) | 0.399534818 0.399534818 0.399534818 0.000000000 
Par# 31431# T(  3,  2)( 37, 10)(  1,   2) | 0.187914196 0.187914196 0.187914196 0.000000000 
Par# 31432# T(  4,  2)( 37, 10)(  1,   2) | 0.212984494 0.212984494 0.212984494 0.000000000 
Par# 31433# T(  1,  3)( 37, 10)(  1,   2) | 0.169222498 0.169222498 0.169222498 0.000000000 
Par# 31434# T(  2,  3)( 37, 10)(  1,   2) | 0.189700337 0.189700337 0.189700337 0.000000000 
Par# 31435# T(  3,  3)( 37, 10)(  1,   2) | 0.214540668 0.214540668 0.214540668 0.000000000 
Par# 31436# T(  4,  3)( 37, 10)(  1,   2) | 0.322510356 0.322510356 0.322510356 0.000000000 
Par# 31437# T(  1,  4)( 37, 10)(  1,   2) | 0.098502399 0.098502399 0.098502399 0.000000000 
Par# 31438# T(  2,  4)( 37, 10)(  1,   2) | 0.036906772 0.036906772 0.036906772 0.000000000 
Par# 31439# T(  3,  4)( 37, 10)(  1,   2) | 0.223735805 0.223735805 0.223735805 0.000000000 
Par# 31440# T(  4,  4)( 37, 10)(  1,   2) | 0.243965813 0.243965813 0.243965813 0.000000000 
Par# 31441# T(  5,  5)( 37, 10)(  1,   2) | 1.000000000 1.000000000 1.000000000 0.000000000 
Par# 31442# T(  1,  1)( 11, 11)(  1,   2) | 0.534914325 0.534914325 0.534914325 0.000000000 
Par# 31443# T(  2,  1)( 11, 11)(  1,   2) | 0.373858073 0.373858073 0.373858073 0.000000000 
Par# 31444# T(  3,  1)( 11, 11)(  1,   2) | 0.373809332 0.373809332 0.373809332 0.000000000 
Par# 31445# T(  4,  1)( 11, 11)(  1,   2) | 0.220539338 0.220539338 0.220539338 0.000000000 
Par# 31446# T(  1,  2)( 11, 11)(  1,   2) | 0.197360777 0.197360777 0.197360777 0.000000000 
Par# 31447# T(  2,  2)( 11, 11)(  1,   2) | 0.399534818 0.399534818 0.399534818 0.000000000 
Par# 31448# T(  3,  2)( 11, 11)(  1,   2) | 0.187914196 0.187914196 0.187914196 0.000000000 
Par# 31449# T(  4,  2)( 11, 11)(  1,   2) | 0.212984494 0.212984494 0.212984494 0.000000000 
Par# 31450# T(  1,  3)( 11, 11)(  1,   2) | 0.169222498 0.169222498 0.169222498 0.000000000 
Par# 31451# T(  2,  3)( 11, 11)(  1,   2) | 0.189700337 0.189700337 0.189700337 0.000000000 
Par# 31452# T(  3,  3)( 11, 11)(  1,   2) | 0.214540668 0.214540668 0.214540668 0.000000000 
Par# 31453# T(  4,  3)( 11, 11)(  1,   2) | 0.322510356 0.322510356 0.322510356 0.000000000 
Par# 31454# T(  1,  4)( 11, 11)(  1,   2) | 0.098502399 0.098502399 0.098502399 0.000000000 
Par# 31455# T(  2,  4)( 11, 11)(  1,   2) | 0.036906772 0.036906772 0.036906772 0.000000000 
Par# 31456# T(  3,  4)( 11, 11)(  1,   2) | 0.223735805 0.223735805 0.223735805 0.000000000 
Par# 31457# T(  4,  4)( 11, 11)(  1,   2) | 0.243965813 0.243965813 0.243965813 0.000000000 
Par# 31458# T(  5,  5)( 11, 11)(  1,   2) | 1.000000000 1.000000000 1.000000000 0.000000000 
Par# 31459# T(  1,  1)( 12, 11)(  1,   2) | 0.534914325 0.534914325 0.534914325 0.000000000 
Par# 31460# T(  2,  1)( 12, 11)(  1,   2) | 0.373858073 0.373858073 0.373858073 0.000000000 
Par# 31461# T(  3,  1)( 12, 11)(  1,   2) | 0.373809332 0.373809332 0.373809332 0.000000000 
Par# 31462# T(  4,  1)( 12, 11)(  1,   2) | 0.220539338 0.220539338 0.220539338 0.000000000 
Par# 31463# T(  1,  2)( 12, 11)(  1,   2) | 0.197360777 0.197360777 0.197360777 0.000000000 
Par# 31464# T(  2,  2)( 12, 11)(  1,   2) | 0.399534818 0.399534818 0.399534818 0.000000000 
Par# 31465# T(  3,  2)( 12, 11)(  1,   2) | 0.187914196 0.187914196 0.187914196 0.000000000 
Par# 31466# T(  4,  2)( 12, 11)(  1,   2) | 0.212984494 0.212984494 0.212984494 0.000000000 
Par# 31467# T(  1,  3)( 12, 11)(  1,   2) | 0.169222498 0.169222498 0.169222498 0.000000000 
Par# 31468# T(  2,  3)( 12, 11)(  1,   2) | 0.189700337 0.189700337 0.189700337 0.000000000 
Par# 31469# T(  3,  3)( 12, 11)(  1,   2) | 0.214540668 0.214540668 0.214540668 0.000000000 
Par# 31470# T(  4,  3)( 12, 11)(  1,   2) | 0.322510356 0.322510356 0.322510356 0.000000000 
Par# 31471# T(  1,  4)( 12, 11)(  1,   2) | 0.098502399 0.098502399 0.098502399 0.000000000 
Par# 31472# T(  2,  4)( 12, 11)(  1,   2) | 0.036906772 0.036906772 0.036906772 0.000000000 
Par# 31473# T(  3,  4)( 12, 11)(  1,   2) | 0.223735805 0.223735805 0.223735805 0.000000000 
Par# 31474# T(  4,  4)( 12, 11)(  1,   2) | 0.243965813 0.243965813 0.243965813 0.000000000 
Par# 31475# T(  5,  5)( 12, 11)(  1,   2) | 1.000000000 1.000000000 1.000000000 0.000000000 
Par# 31476# T(  1,  1)( 13, 11)(  1,   2) | 0.534914325 0.534914325 0.534914325 0.000000000 
Par# 31477# T(  2,  1)( 13, 11)(  1,   2) | 0.373858073 0.373858073 0.373858073 0.000000000 
Par# 31478# T(  3,  1)( 13, 11)(  1,   2) | 0.373809332 0.373809332 0.373809332 0.000000000 
Par# 31479# T(  4,  1)( 13, 11)(  1,   2) | 0.220539338 0.220539338 0.220539338 0.000000000 
Par# 31480# T(  1,  2)( 13, 11)(  1,   2) | 0.197360777 0.197360777 0.197360777 0.000000000 
Par# 31481# T(  2,  2)( 13, 11)(  1,   2) | 0.399534818 0.399534818 0.399534818 0.000000000 
Par# 31482# T(  3,  2)( 13, 11)(  1,   2) | 0.187914196 0.187914196 0.187914196 0.000000000 
Par# 31483# T(  4,  2)( 13, 11)(  1,   2) | 0.212984494 0.212984494 0.212984494 0.000000000 
Par# 31484# T(  1,  3)( 13, 11)(  1,   2) | 0.169222498 0.169222498 0.169222498 0.000000000 
Par# 31485# T(  2,  3)( 13, 11)(  1,   2) | 0.189700337 0.189700337 0.189700337 0.000000000 
Par# 31486# T(  3,  3)( 13, 11)(  1,   2) | 0.214540668 0.214540668 0.214540668 0.000000000 
Par# 31487# T(  4,  3)( 13, 11)(  1,   2) | 0.322510356 0.322510356 0.322510356 0.000000000 
Par# 31488# T(  1,  4)( 13, 11)(  1,   2) | 0.098502399 0.098502399 0.098502399 0.000000000 
Par# 31489# T(  2,  4)( 13, 11)(  1,   2) | 0.036906772 0.036906772 0.036906772 0.000000000 
Par# 31490# T(  3,  4)( 13, 11)(  1,   2) | 0.223735805 0.223735805 0.223735805 0.000000000 
Par# 31491# T(  4,  4)( 13, 11)(  1,   2) | 0.243965813 0.243965813 0.243965813 0.000000000 
Par# 31492# T(  5,  5)( 13, 11)(  1,   2) | 1.000000000 1.000000000 1.000000000 0.000000000 
Par# 31493# T(  1,  1)( 14, 11)(  1,   2) | 0.534914325 0.534914325 0.534914325 0.000000000 
Par# 31494# T(  2,  1)( 14, 11)(  1,   2) | 0.373858073 0.373858073 0.373858073 0.000000000 
Par# 31495# T(  3,  1)( 14, 11)(  1,   2) | 0.373809332 0.373809332 0.373809332 0.000000000 
Par# 31496# T(  4,  1)( 14, 11)(  1,   2) | 0.220539338 0.220539338 0.220539338 0.000000000 
Par# 31497# T(  1,  2)( 14, 11)(  1,   2) | 0.197360777 0.197360777 0.197360777 0.000000000 
Par# 31498# T(  2,  2)( 14, 11)(  1,   2) | 0.399534818 0.399534818 0.399534818 0.000000000 
Par# 31499# T(  3,  2)( 14, 11)(  1,   2) | 0.187914196 0.187914196 0.187914196 0.000000000 
Par# 31500# T(  4,  2)( 14, 11)(  1,   2) | 0.212984494 0.212984494 0.212984494 0.000000000 
Par# 31501# T(  1,  3)( 14, 11)(  1,   2) | 0.169222498 0.169222498 0.169222498 0.000000000 
Par# 31502# T(  2,  3)( 14, 11)(  1,   2) | 0.189700337 0.189700337 0.189700337 0.000000000 
Par# 31503# T(  3,  3)( 14, 11)(  1,   2) | 0.214540668 0.214540668 0.214540668 0.000000000 
Par# 31504# T(  4,  3)( 14, 11)(  1,   2) | 0.322510356 0.322510356 0.322510356 0.000000000 
Par# 31505# T(  1,  4)( 14, 11)(  1,   2) | 0.098502399 0.098502399 0.098502399 0.000000000 
Par# 31506# T(  2,  4)( 14, 11)(  1,   2) | 0.036906772 0.036906772 0.036906772 0.000000000 
Par# 31507# T(  3,  4)( 14, 11)(  1,   2) | 0.223735805 0.223735805 0.223735805 0.000000000 
Par# 31508# T(  4,  4)( 14, 11)(  1,   2) | 0.243965813 0.243965813 0.243965813 0.000000000 
Par# 31509# T(  5,  5)( 14, 11)(  1,   2) | 1.000000000 1.000000000 1.000000000 0.000000000 
Par# 31510# T(  1,  1)( 15, 11)(  1,   2) | 0.534914325 0.534914325 0.534914325 0.000000000 
Par# 31511# T(  2,  1)( 15, 11)(  1,   2) | 0.373858073 0.373858073 0.373858073 0.000000000 
Par# 31512# T(  3,  1)( 15, 11)(  1,   2) | 0.373809332 0.373809332 0.373809332 0.000000000 
Par# 31513# T(  4,  1)( 15, 11)(  1,   2) | 0.220539338 0.220539338 0.220539338 0.000000000 
Par# 31514# T(  1,  2)( 15, 11)(  1,   2) | 0.197360777 0.197360777 0.197360777 0.000000000 
Par# 31515# T(  2,  2)( 15, 11)(  1,   2) | 0.399534818 0.399534818 0.399534818 0.000000000 
Par# 31516# T(  3,  2)( 15, 11)(  1,   2) | 0.187914196 0.187914196 0.187914196 0.000000000 
Par# 31517# T(  4,  2)( 15, 11)(  1,   2) | 0.212984494 0.212984494 0.212984494 0.000000000 
Par# 31518# T(  1,  3)( 15, 11)(  1,   2) | 0.169222498 0.169222498 0.169222498 0.000000000 
Par# 31519# T(  2,  3)( 15, 11)(  1,   2) | 0.189700337 0.189700337 0.189700337 0.000000000 
Par# 31520# T(  3,  3)( 15, 11)(  1,   2) | 0.214540668 0.214540668 0.214540668 0.000000000 
Par# 31521# T(  4,  3)( 15, 11)(  1,   2) | 0.322510356 0.322510356 0.322510356 0.000000000 
Par# 31522# T(  1,  4)( 15, 11)(  1,   2) | 0.098502399 0.098502399 0.098502399 0.000000000 
Par# 31523# T(  2,  4)( 15, 11)(  1,   2) | 0.036906772 0.036906772 0.036906772 0.000000000 
Par# 31524# T(  3,  4)( 15, 11)(  1,   2) | 0.223735805 0.223735805 0.223735805 0.000000000 
Par# 31525# T(  4,  4)( 15, 11)(  1,   2) | 0.243965813 0.243965813 0.243965813 0.000000000 
Par# 31526# T(  5,  5)( 15, 11)(  1,   2) | 1.000000000 1.000000000 1.000000000 0.000000000 
Par# 31527# T(  1,  1)( 16, 11)(  1,   2) | 0.534914325 0.534914325 0.534914325 0.000000000 
Par# 31528# T(  2,  1)( 16, 11)(  1,   2) | 0.373858073 0.373858073 0.373858073 0.000000000 
Par# 31529# T(  3,  1)( 16, 11)(  1,   2) | 0.373809332 0.373809332 0.373809332 0.000000000 
Par# 31530# T(  4,  1)( 16, 11)(  1,   2) | 0.220539338 0.220539338 0.220539338 0.000000000 
Par# 31531# T(  1,  2)( 16, 11)(  1,   2) | 0.197360777 0.197360777 0.197360777 0.000000000 
Par# 31532# T(  2,  2)( 16, 11)(  1,   2) | 0.399534818 0.399534818 0.399534818 0.000000000 
Par# 31533# T(  3,  2)( 16, 11)(  1,   2) | 0.187914196 0.187914196 0.187914196 0.000000000 
Par# 31534# T(  4,  2)( 16, 11)(  1,   2) | 0.212984494 0.212984494 0.212984494 0.000000000 
Par# 31535# T(  1,  3)( 16, 11)(  1,   2) | 0.169222498 0.169222498 0.169222498 0.000000000 
Par# 31536# T(  2,  3)( 16, 11)(  1,   2) | 0.189700337 0.189700337 0.189700337 0.000000000 
Par# 31537# T(  3,  3)( 16, 11)(  1,   2) | 0.214540668 0.214540668 0.214540668 0.000000000 
Par# 31538# T(  4,  3)( 16, 11)(  1,   2) | 0.322510356 0.322510356 0.322510356 0.000000000 
Par# 31539# T(  1,  4)( 16, 11)(  1,   2) | 0.098502399 0.098502399 0.098502399 0.000000000 
Par# 31540# T(  2,  4)( 16, 11)(  1,   2) | 0.036906772 0.036906772 0.036906772 0.000000000 
Par# 31541# T(  3,  4)( 16, 11)(  1,   2) | 0.223735805 0.223735805 0.223735805 0.000000000 
Par# 31542# T(  4,  4)( 16, 11)(  1,   2) | 0.243965813 0.243965813 0.243965813 0.000000000 
Par# 31543# T(  5,  5)( 16, 11)(  1,   2) | 1.000000000 1.000000000 1.000000000 0.000000000 
Par# 31544# T(  1,  1)( 17, 11)(  1,   2) | 0.534914325 0.534914325 0.534914325 0.000000000 
Par# 31545# T(  2,  1)( 17, 11)(  1,   2) | 0.373858073 0.373858073 0.373858073 0.000000000 
Par# 31546# T(  3,  1)( 17, 11)(  1,   2) | 0.373809332 0.373809332 0.373809332 0.000000000 
Par# 31547# T(  4,  1)( 17, 11)(  1,   2) | 0.220539338 0.220539338 0.220539338 0.000000000 
Par# 31548# T(  1,  2)( 17, 11)(  1,   2) | 0.197360777 0.197360777 0.197360777 0.000000000 
Par# 31549# T(  2,  2)( 17, 11)(  1,   2) | 0.399534818 0.399534818 0.399534818 0.000000000 
Par# 31550# T(  3,  2)( 17, 11)(  1,   2) | 0.187914196 0.187914196 0.187914196 0.000000000 
Par# 31551# T(  4,  2)( 17, 11)(  1,   2) | 0.212984494 0.212984494 0.212984494 0.000000000 
Par# 31552# T(  1,  3)( 17, 11)(  1,   2) | 0.169222498 0.169222498 0.169222498 0.000000000 
Par# 31553# T(  2,  3)( 17, 11)(  1,   2) | 0.189700337 0.189700337 0.189700337 0.000000000 
Par# 31554# T(  3,  3)( 17, 11)(  1,   2) | 0.214540668 0.214540668 0.214540668 0.000000000 
Par# 31555# T(  4,  3)( 17, 11)(  1,   2) | 0.322510356 0.322510356 0.322510356 0.000000000 
Par# 31556# T(  1,  4)( 17, 11)(  1,   2) | 0.098502399 0.098502399 0.098502399 0.000000000 
Par# 31557# T(  2,  4)( 17, 11)(  1,   2) | 0.036906772 0.036906772 0.036906772 0.000000000 
Par# 31558# T(  3,  4)( 17, 11)(  1,   2) | 0.223735805 0.223735805 0.223735805 0.000000000 
Par# 31559# T(  4,  4)( 17, 11)(  1,   2) | 0.243965813 0.243965813 0.243965813 0.000000000 
Par# 31560# T(  5,  5)( 17, 11)(  1,   2) | 1.000000000 1.000000000 1.000000000 0.000000000 
Par# 31561# T(  1,  1)( 18, 11)(  1,   2) | 0.534914325 0.534914325 0.534914325 0.000000000 
Par# 31562# T(  2,  1)( 18, 11)(  1,   2) | 0.373858073 0.373858073 0.373858073 0.000000000 
Par# 31563# T(  3,  1)( 18, 11)(  1,   2) | 0.373809332 0.373809332 0.373809332 0.000000000 
Par# 31564# T(  4,  1)( 18, 11)(  1,   2) | 0.220539338 0.220539338 0.220539338 0.000000000 
Par# 31565# T(  1,  2)( 18, 11)(  1,   2) | 0.197360777 0.197360777 0.197360777 0.000000000 
Par# 31566# T(  2,  2)( 18, 11)(  1,   2) | 0.399534818 0.399534818 0.399534818 0.000000000 
Par# 31567# T(  3,  2)( 18, 11)(  1,   2) | 0.187914196 0.187914196 0.187914196 0.000000000 
Par# 31568# T(  4,  2)( 18, 11)(  1,   2) | 0.212984494 0.212984494 0.212984494 0.000000000 
Par# 31569# T(  1,  3)( 18, 11)(  1,   2) | 0.169222498 0.169222498 0.169222498 0.000000000 
Par# 31570# T(  2,  3)( 18, 11)(  1,   2) | 0.189700337 0.189700337 0.189700337 0.000000000 
Par# 31571# T(  3,  3)( 18, 11)(  1,   2) | 0.214540668 0.214540668 0.214540668 0.000000000 
Par# 31572# T(  4,  3)( 18, 11)(  1,   2) | 0.322510356 0.322510356 0.322510356 0.000000000 
Par# 31573# T(  1,  4)( 18, 11)(  1,   2) | 0.098502399 0.098502399 0.098502399 0.000000000 
Par# 31574# T(  2,  4)( 18, 11)(  1,   2) | 0.036906772 0.036906772 0.036906772 0.000000000 
Par# 31575# T(  3,  4)( 18, 11)(  1,   2) | 0.223735805 0.223735805 0.223735805 0.000000000 
Par# 31576# T(  4,  4)( 18, 11)(  1,   2) | 0.243965813 0.243965813 0.243965813 0.000000000 
Par# 31577# T(  5,  5)( 18, 11)(  1,   2) | 1.000000000 1.000000000 1.000000000 0.000000000 
Par# 31578# T(  1,  1)( 19, 11)(  1,   2) | 0.534914325 0.534914325 0.534914325 0.000000000 
Par# 31579# T(  2,  1)( 19, 11)(  1,   2) | 0.373858073 0.373858073 0.373858073 0.000000000 
Par# 31580# T(  3,  1)( 19, 11)(  1,   2) | 0.373809332 0.373809332 0.373809332 0.000000000 
Par# 31581# T(  4,  1)( 19, 11)(  1,   2) | 0.220539338 0.220539338 0.220539338 0.000000000 
Par# 31582# T(  1,  2)( 19, 11)(  1,   2) | 0.197360777 0.197360777 0.197360777 0.000000000 
Par# 31583# T(  2,  2)( 19, 11)(  1,   2) | 0.399534818 0.399534818 0.399534818 0.000000000 
Par# 31584# T(  3,  2)( 19, 11)(  1,   2) | 0.187914196 0.187914196 0.187914196 0.000000000 
Par# 31585# T(  4,  2)( 19, 11)(  1,   2) | 0.212984494 0.212984494 0.212984494 0.000000000 
Par# 31586# T(  1,  3)( 19, 11)(  1,   2) | 0.169222498 0.169222498 0.169222498 0.000000000 
Par# 31587# T(  2,  3)( 19, 11)(  1,   2) | 0.189700337 0.189700337 0.189700337 0.000000000 
Par# 31588# T(  3,  3)( 19, 11)(  1,   2) | 0.214540668 0.214540668 0.214540668 0.000000000 
Par# 31589# T(  4,  3)( 19, 11)(  1,   2) | 0.322510356 0.322510356 0.322510356 0.000000000 
Par# 31590# T(  1,  4)( 19, 11)(  1,   2) | 0.098502399 0.098502399 0.098502399 0.000000000 
Par# 31591# T(  2,  4)( 19, 11)(  1,   2) | 0.036906772 0.036906772 0.036906772 0.000000000 
Par# 31592# T(  3,  4)( 19, 11)(  1,   2) | 0.223735805 0.223735805 0.223735805 0.000000000 
Par# 31593# T(  4,  4)( 19, 11)(  1,   2) | 0.243965813 0.243965813 0.243965813 0.000000000 
Par# 31594# T(  5,  5)( 19, 11)(  1,   2) | 1.000000000 1.000000000 1.000000000 0.000000000 
Par# 31595# T(  1,  1)( 20, 11)(  1,   2) | 0.534914325 0.534914325 0.534914325 0.000000000 
Par# 31596# T(  2,  1)( 20, 11)(  1,   2) | 0.373858073 0.373858073 0.373858073 0.000000000 
Par# 31597# T(  3,  1)( 20, 11)(  1,   2) | 0.373809332 0.373809332 0.373809332 0.000000000 
Par# 31598# T(  4,  1)( 20, 11)(  1,   2) | 0.220539338 0.220539338 0.220539338 0.000000000 
Par# 31599# T(  1,  2)( 20, 11)(  1,   2) | 0.197360777 0.197360777 0.197360777 0.000000000 
Par# 31600# T(  2,  2)( 20, 11)(  1,   2) | 0.399534818 0.399534818 0.399534818 0.000000000 
Par# 31601# T(  3,  2)( 20, 11)(  1,   2) | 0.187914196 0.187914196 0.187914196 0.000000000 
Par# 31602# T(  4,  2)( 20, 11)(  1,   2) | 0.212984494 0.212984494 0.212984494 0.000000000 
Par# 31603# T(  1,  3)( 20, 11)(  1,   2) | 0.169222498 0.169222498 0.169222498 0.000000000 
Par# 31604# T(  2,  3)( 20, 11)(  1,   2) | 0.189700337 0.189700337 0.189700337 0.000000000 
Par# 31605# T(  3,  3)( 20, 11)(  1,   2) | 0.214540668 0.214540668 0.214540668 0.000000000 
Par# 31606# T(  4,  3)( 20, 11)(  1,   2) | 0.322510356 0.322510356 0.322510356 0.000000000 
Par# 31607# T(  1,  4)( 20, 11)(  1,   2) | 0.098502399 0.098502399 0.098502399 0.000000000 
Par# 31608# T(  2,  4)( 20, 11)(  1,   2) | 0.036906772 0.036906772 0.036906772 0.000000000 
Par# 31609# T(  3,  4)( 20, 11)(  1,   2) | 0.223735805 0.223735805 0.223735805 0.000000000 
Par# 31610# T(  4,  4)( 20, 11)(  1,   2) | 0.243965813 0.243965813 0.243965813 0.000000000 
Par# 31611# T(  5,  5)( 20, 11)(  1,   2) | 1.000000000 1.000000000 1.000000000 0.000000000 
Par# 31612# T(  1,  1)( 21, 11)(  1,   2) | 0.534914325 0.534914325 0.534914325 0.000000000 
Par# 31613# T(  2,  1)( 21, 11)(  1,   2) | 0.373858073 0.373858073 0.373858073 0.000000000 
Par# 31614# T(  3,  1)( 21, 11)(  1,   2) | 0.373809332 0.373809332 0.373809332 0.000000000 
Par# 31615# T(  4,  1)( 21, 11)(  1,   2) | 0.220539338 0.220539338 0.220539338 0.000000000 
Par# 31616# T(  1,  2)( 21, 11)(  1,   2) | 0.197360777 0.197360777 0.197360777 0.000000000 
Par# 31617# T(  2,  2)( 21, 11)(  1,   2) | 0.399534818 0.399534818 0.399534818 0.000000000 
Par# 31618# T(  3,  2)( 21, 11)(  1,   2) | 0.187914196 0.187914196 0.187914196 0.000000000 
Par# 31619# T(  4,  2)( 21, 11)(  1,   2) | 0.212984494 0.212984494 0.212984494 0.000000000 
Par# 31620# T(  1,  3)( 21, 11)(  1,   2) | 0.169222498 0.169222498 0.169222498 0.000000000 
Par# 31621# T(  2,  3)( 21, 11)(  1,   2) | 0.189700337 0.189700337 0.189700337 0.000000000 
Par# 31622# T(  3,  3)( 21, 11)(  1,   2) | 0.214540668 0.214540668 0.214540668 0.000000000 
Par# 31623# T(  4,  3)( 21, 11)(  1,   2) | 0.322510356 0.322510356 0.322510356 0.000000000 
Par# 31624# T(  1,  4)( 21, 11)(  1,   2) | 0.098502399 0.098502399 0.098502399 0.000000000 
Par# 31625# T(  2,  4)( 21, 11)(  1,   2) | 0.036906772 0.036906772 0.036906772 0.000000000 
Par# 31626# T(  3,  4)( 21, 11)(  1,   2) | 0.223735805 0.223735805 0.223735805 0.000000000 
Par# 31627# T(  4,  4)( 21, 11)(  1,   2) | 0.243965813 0.243965813 0.243965813 0.000000000 
Par# 31628# T(  5,  5)( 21, 11)(  1,   2) | 1.000000000 1.000000000 1.000000000 0.000000000 
Par# 31629# T(  1,  1)( 22, 11)(  1,   2) | 0.534914325 0.534914325 0.534914325 0.000000000 
Par# 31630# T(  2,  1)( 22, 11)(  1,   2) | 0.373858073 0.373858073 0.373858073 0.000000000 
Par# 31631# T(  3,  1)( 22, 11)(  1,   2) | 0.373809332 0.373809332 0.373809332 0.000000000 
Par# 31632# T(  4,  1)( 22, 11)(  1,   2) | 0.220539338 0.220539338 0.220539338 0.000000000 
Par# 31633# T(  1,  2)( 22, 11)(  1,   2) | 0.197360777 0.197360777 0.197360777 0.000000000 
Par# 31634# T(  2,  2)( 22, 11)(  1,   2) | 0.399534818 0.399534818 0.399534818 0.000000000 
Par# 31635# T(  3,  2)( 22, 11)(  1,   2) | 0.187914196 0.187914196 0.187914196 0.000000000 
Par# 31636# T(  4,  2)( 22, 11)(  1,   2) | 0.212984494 0.212984494 0.212984494 0.000000000 
Par# 31637# T(  1,  3)( 22, 11)(  1,   2) | 0.169222498 0.169222498 0.169222498 0.000000000 
Par# 31638# T(  2,  3)( 22, 11)(  1,   2) | 0.189700337 0.189700337 0.189700337 0.000000000 
Par# 31639# T(  3,  3)( 22, 11)(  1,   2) | 0.214540668 0.214540668 0.214540668 0.000000000 
Par# 31640# T(  4,  3)( 22, 11)(  1,   2) | 0.322510356 0.322510356 0.322510356 0.000000000 
Par# 31641# T(  1,  4)( 22, 11)(  1,   2) | 0.098502399 0.098502399 0.098502399 0.000000000 
Par# 31642# T(  2,  4)( 22, 11)(  1,   2) | 0.036906772 0.036906772 0.036906772 0.000000000 
Par# 31643# T(  3,  4)( 22, 11)(  1,   2) | 0.223735805 0.223735805 0.223735805 0.000000000 
Par# 31644# T(  4,  4)( 22, 11)(  1,   2) | 0.243965813 0.243965813 0.243965813 0.000000000 
Par# 31645# T(  5,  5)( 22, 11)(  1,   2) | 1.000000000 1.000000000 1.000000000 0.000000000 
Par# 31646# T(  1,  1)( 23, 11)(  1,   2) | 0.534914325 0.534914325 0.534914325 0.000000000 
Par# 31647# T(  2,  1)( 23, 11)(  1,   2) | 0.373858073 0.373858073 0.373858073 0.000000000 
Par# 31648# T(  3,  1)( 23, 11)(  1,   2) | 0.373809332 0.373809332 0.373809332 0.000000000 
Par# 31649# T(  4,  1)( 23, 11)(  1,   2) | 0.220539338 0.220539338 0.220539338 0.000000000 
Par# 31650# T(  1,  2)( 23, 11)(  1,   2) | 0.197360777 0.197360777 0.197360777 0.000000000 
Par# 31651# T(  2,  2)( 23, 11)(  1,   2) | 0.399534818 0.399534818 0.399534818 0.000000000 
Par# 31652# T(  3,  2)( 23, 11)(  1,   2) | 0.187914196 0.187914196 0.187914196 0.000000000 
Par# 31653# T(  4,  2)( 23, 11)(  1,   2) | 0.212984494 0.212984494 0.212984494 0.000000000 
Par# 31654# T(  1,  3)( 23, 11)(  1,   2) | 0.169222498 0.169222498 0.169222498 0.000000000 
Par# 31655# T(  2,  3)( 23, 11)(  1,   2) | 0.189700337 0.189700337 0.189700337 0.000000000 
Par# 31656# T(  3,  3)( 23, 11)(  1,   2) | 0.214540668 0.214540668 0.214540668 0.000000000 
Par# 31657# T(  4,  3)( 23, 11)(  1,   2) | 0.322510356 0.322510356 0.322510356 0.000000000 
Par# 31658# T(  1,  4)( 23, 11)(  1,   2) | 0.098502399 0.098502399 0.098502399 0.000000000 
Par# 31659# T(  2,  4)( 23, 11)(  1,   2) | 0.036906772 0.036906772 0.036906772 0.000000000 
Par# 31660# T(  3,  4)( 23, 11)(  1,   2) | 0.223735805 0.223735805 0.223735805 0.000000000 
Par# 31661# T(  4,  4)( 23, 11)(  1,   2) | 0.243965813 0.243965813 0.243965813 0.000000000 
Par# 31662# T(  5,  5)( 23, 11)(  1,   2) | 1.000000000 1.000000000 1.000000000 0.000000000 
Par# 31663# T(  1,  1)( 24, 11)(  1,   2) | 0.534914325 0.534914325 0.534914325 0.000000000 
Par# 31664# T(  2,  1)( 24, 11)(  1,   2) | 0.373858073 0.373858073 0.373858073 0.000000000 
Par# 31665# T(  3,  1)( 24, 11)(  1,   2) | 0.373809332 0.373809332 0.373809332 0.000000000 
Par# 31666# T(  4,  1)( 24, 11)(  1,   2) | 0.220539338 0.220539338 0.220539338 0.000000000 
Par# 31667# T(  1,  2)( 24, 11)(  1,   2) | 0.197360777 0.197360777 0.197360777 0.000000000 
Par# 31668# T(  2,  2)( 24, 11)(  1,   2) | 0.399534818 0.399534818 0.399534818 0.000000000 
Par# 31669# T(  3,  2)( 24, 11)(  1,   2) | 0.187914196 0.187914196 0.187914196 0.000000000 
Par# 31670# T(  4,  2)( 24, 11)(  1,   2) | 0.212984494 0.212984494 0.212984494 0.000000000 
Par# 31671# T(  1,  3)( 24, 11)(  1,   2) | 0.169222498 0.169222498 0.169222498 0.000000000 
Par# 31672# T(  2,  3)( 24, 11)(  1,   2) | 0.189700337 0.189700337 0.189700337 0.000000000 
Par# 31673# T(  3,  3)( 24, 11)(  1,   2) | 0.214540668 0.214540668 0.214540668 0.000000000 
Par# 31674# T(  4,  3)( 24, 11)(  1,   2) | 0.322510356 0.322510356 0.322510356 0.000000000 
Par# 31675# T(  1,  4)( 24, 11)(  1,   2) | 0.098502399 0.098502399 0.098502399 0.000000000 
Par# 31676# T(  2,  4)( 24, 11)(  1,   2) | 0.036906772 0.036906772 0.036906772 0.000000000 
Par# 31677# T(  3,  4)( 24, 11)(  1,   2) | 0.223735805 0.223735805 0.223735805 0.000000000 
Par# 31678# T(  4,  4)( 24, 11)(  1,   2) | 0.243965813 0.243965813 0.243965813 0.000000000 
Par# 31679# T(  5,  5)( 24, 11)(  1,   2) | 1.000000000 1.000000000 1.000000000 0.000000000 
Par# 31680# T(  1,  1)( 25, 11)(  1,   2) | 0.534914325 0.534914325 0.534914325 0.000000000 
Par# 31681# T(  2,  1)( 25, 11)(  1,   2) | 0.373858073 0.373858073 0.373858073 0.000000000 
Par# 31682# T(  3,  1)( 25, 11)(  1,   2) | 0.373809332 0.373809332 0.373809332 0.000000000 
Par# 31683# T(  4,  1)( 25, 11)(  1,   2) | 0.220539338 0.220539338 0.220539338 0.000000000 
Par# 31684# T(  1,  2)( 25, 11)(  1,   2) | 0.197360777 0.197360777 0.197360777 0.000000000 
Par# 31685# T(  2,  2)( 25, 11)(  1,   2) | 0.399534818 0.399534818 0.399534818 0.000000000 
Par# 31686# T(  3,  2)( 25, 11)(  1,   2) | 0.187914196 0.187914196 0.187914196 0.000000000 
Par# 31687# T(  4,  2)( 25, 11)(  1,   2) | 0.212984494 0.212984494 0.212984494 0.000000000 
Par# 31688# T(  1,  3)( 25, 11)(  1,   2) | 0.169222498 0.169222498 0.169222498 0.000000000 
Par# 31689# T(  2,  3)( 25, 11)(  1,   2) | 0.189700337 0.189700337 0.189700337 0.000000000 
Par# 31690# T(  3,  3)( 25, 11)(  1,   2) | 0.214540668 0.214540668 0.214540668 0.000000000 
Par# 31691# T(  4,  3)( 25, 11)(  1,   2) | 0.322510356 0.322510356 0.322510356 0.000000000 
Par# 31692# T(  1,  4)( 25, 11)(  1,   2) | 0.098502399 0.098502399 0.098502399 0.000000000 
Par# 31693# T(  2,  4)( 25, 11)(  1,   2) | 0.036906772 0.036906772 0.036906772 0.000000000 
Par# 31694# T(  3,  4)( 25, 11)(  1,   2) | 0.223735805 0.223735805 0.223735805 0.000000000 
Par# 31695# T(  4,  4)( 25, 11)(  1,   2) | 0.243965813 0.243965813 0.243965813 0.000000000 
Par# 31696# T(  5,  5)( 25, 11)(  1,   2) | 1.000000000 1.000000000 1.000000000 0.000000000 
Par# 31697# T(  1,  1)( 26, 11)(  1,   2) | 0.534914325 0.534914325 0.534914325 0.000000000 
Par# 31698# T(  2,  1)( 26, 11)(  1,   2) | 0.373858073 0.373858073 0.373858073 0.000000000 
Par# 31699# T(  3,  1)( 26, 11)(  1,   2) | 0.373809332 0.373809332 0.373809332 0.000000000 
Par# 31700# T(  4,  1)( 26, 11)(  1,   2) | 0.220539338 0.220539338 0.220539338 0.000000000 
Par# 31701# T(  1,  2)( 26, 11)(  1,   2) | 0.197360777 0.197360777 0.197360777 0.000000000 
Par# 31702# T(  2,  2)( 26, 11)(  1,   2) | 0.399534818 0.399534818 0.399534818 0.000000000 
Par# 31703# T(  3,  2)( 26, 11)(  1,   2) | 0.187914196 0.187914196 0.187914196 0.000000000 
Par# 31704# T(  4,  2)( 26, 11)(  1,   2) | 0.212984494 0.212984494 0.212984494 0.000000000 
Par# 31705# T(  1,  3)( 26, 11)(  1,   2) | 0.169222498 0.169222498 0.169222498 0.000000000 
Par# 31706# T(  2,  3)( 26, 11)(  1,   2) | 0.189700337 0.189700337 0.189700337 0.000000000 
Par# 31707# T(  3,  3)( 26, 11)(  1,   2) | 0.214540668 0.214540668 0.214540668 0.000000000 
Par# 31708# T(  4,  3)( 26, 11)(  1,   2) | 0.322510356 0.322510356 0.322510356 0.000000000 
Par# 31709# T(  1,  4)( 26, 11)(  1,   2) | 0.098502399 0.098502399 0.098502399 0.000000000 
Par# 31710# T(  2,  4)( 26, 11)(  1,   2) | 0.036906772 0.036906772 0.036906772 0.000000000 
Par# 31711# T(  3,  4)( 26, 11)(  1,   2) | 0.223735805 0.223735805 0.223735805 0.000000000 
Par# 31712# T(  4,  4)( 26, 11)(  1,   2) | 0.243965813 0.243965813 0.243965813 0.000000000 
Par# 31713# T(  5,  5)( 26, 11)(  1,   2) | 1.000000000 1.000000000 1.000000000 0.000000000 
Par# 31714# T(  1,  1)( 27, 11)(  1,   2) | 0.534914325 0.534914325 0.534914325 0.000000000 
Par# 31715# T(  2,  1)( 27, 11)(  1,   2) | 0.373858073 0.373858073 0.373858073 0.000000000 
Par# 31716# T(  3,  1)( 27, 11)(  1,   2) | 0.373809332 0.373809332 0.373809332 0.000000000 
Par# 31717# T(  4,  1)( 27, 11)(  1,   2) | 0.220539338 0.220539338 0.220539338 0.000000000 
Par# 31718# T(  1,  2)( 27, 11)(  1,   2) | 0.197360777 0.197360777 0.197360777 0.000000000 
Par# 31719# T(  2,  2)( 27, 11)(  1,   2) | 0.399534818 0.399534818 0.399534818 0.000000000 
Par# 31720# T(  3,  2)( 27, 11)(  1,   2) | 0.187914196 0.187914196 0.187914196 0.000000000 
Par# 31721# T(  4,  2)( 27, 11)(  1,   2) | 0.212984494 0.212984494 0.212984494 0.000000000 
Par# 31722# T(  1,  3)( 27, 11)(  1,   2) | 0.169222498 0.169222498 0.169222498 0.000000000 
Par# 31723# T(  2,  3)( 27, 11)(  1,   2) | 0.189700337 0.189700337 0.189700337 0.000000000 
Par# 31724# T(  3,  3)( 27, 11)(  1,   2) | 0.214540668 0.214540668 0.214540668 0.000000000 
Par# 31725# T(  4,  3)( 27, 11)(  1,   2) | 0.322510356 0.322510356 0.322510356 0.000000000 
Par# 31726# T(  1,  4)( 27, 11)(  1,   2) | 0.098502399 0.098502399 0.098502399 0.000000000 
Par# 31727# T(  2,  4)( 27, 11)(  1,   2) | 0.036906772 0.036906772 0.036906772 0.000000000 
Par# 31728# T(  3,  4)( 27, 11)(  1,   2) | 0.223735805 0.223735805 0.223735805 0.000000000 
Par# 31729# T(  4,  4)( 27, 11)(  1,   2) | 0.243965813 0.243965813 0.243965813 0.000000000 
Par# 31730# T(  5,  5)( 27, 11)(  1,   2) | 1.000000000 1.000000000 1.000000000 0.000000000 
Par# 31731# T(  1,  1)( 28, 11)(  1,   2) | 0.534914325 0.534914325 0.534914325 0.000000000 
Par# 31732# T(  2,  1)( 28, 11)(  1,   2) | 0.373858073 0.373858073 0.373858073 0.000000000 
Par# 31733# T(  3,  1)( 28, 11)(  1,   2) | 0.373809332 0.373809332 0.373809332 0.000000000 
Par# 31734# T(  4,  1)( 28, 11)(  1,   2) | 0.220539338 0.220539338 0.220539338 0.000000000 
Par# 31735# T(  1,  2)( 28, 11)(  1,   2) | 0.197360777 0.197360777 0.197360777 0.000000000 
Par# 31736# T(  2,  2)( 28, 11)(  1,   2) | 0.399534818 0.399534818 0.399534818 0.000000000 
Par# 31737# T(  3,  2)( 28, 11)(  1,   2) | 0.187914196 0.187914196 0.187914196 0.000000000 
Par# 31738# T(  4,  2)( 28, 11)(  1,   2) | 0.212984494 0.212984494 0.212984494 0.000000000 
Par# 31739# T(  1,  3)( 28, 11)(  1,   2) | 0.169222498 0.169222498 0.169222498 0.000000000 
Par# 31740# T(  2,  3)( 28, 11)(  1,   2) | 0.189700337 0.189700337 0.189700337 0.000000000 
Par# 31741# T(  3,  3)( 28, 11)(  1,   2) | 0.214540668 0.214540668 0.214540668 0.000000000 
Par# 31742# T(  4,  3)( 28, 11)(  1,   2) | 0.322510356 0.322510356 0.322510356 0.000000000 
Par# 31743# T(  1,  4)( 28, 11)(  1,   2) | 0.098502399 0.098502399 0.098502399 0.000000000 
Par# 31744# T(  2,  4)( 28, 11)(  1,   2) | 0.036906772 0.036906772 0.036906772 0.000000000 
Par# 31745# T(  3,  4)( 28, 11)(  1,   2) | 0.223735805 0.223735805 0.223735805 0.000000000 
Par# 31746# T(  4,  4)( 28, 11)(  1,   2) | 0.243965813 0.243965813 0.243965813 0.000000000 
Par# 31747# T(  5,  5)( 28, 11)(  1,   2) | 1.000000000 1.000000000 1.000000000 0.000000000 
Par# 31748# T(  1,  1)( 29, 11)(  1,   2) | 0.534914325 0.534914325 0.534914325 0.000000000 
Par# 31749# T(  2,  1)( 29, 11)(  1,   2) | 0.373858073 0.373858073 0.373858073 0.000000000 
Par# 31750# T(  3,  1)( 29, 11)(  1,   2) | 0.373809332 0.373809332 0.373809332 0.000000000 
Par# 31751# T(  4,  1)( 29, 11)(  1,   2) | 0.220539338 0.220539338 0.220539338 0.000000000 
Par# 31752# T(  1,  2)( 29, 11)(  1,   2) | 0.197360777 0.197360777 0.197360777 0.000000000 
Par# 31753# T(  2,  2)( 29, 11)(  1,   2) | 0.399534818 0.399534818 0.399534818 0.000000000 
Par# 31754# T(  3,  2)( 29, 11)(  1,   2) | 0.187914196 0.187914196 0.187914196 0.000000000 
Par# 31755# T(  4,  2)( 29, 11)(  1,   2) | 0.212984494 0.212984494 0.212984494 0.000000000 
Par# 31756# T(  1,  3)( 29, 11)(  1,   2) | 0.169222498 0.169222498 0.169222498 0.000000000 
Par# 31757# T(  2,  3)( 29, 11)(  1,   2) | 0.189700337 0.189700337 0.189700337 0.000000000 
Par# 31758# T(  3,  3)( 29, 11)(  1,   2) | 0.214540668 0.214540668 0.214540668 0.000000000 
Par# 31759# T(  4,  3)( 29, 11)(  1,   2) | 0.322510356 0.322510356 0.322510356 0.000000000 
Par# 31760# T(  1,  4)( 29, 11)(  1,   2) | 0.098502399 0.098502399 0.098502399 0.000000000 
Par# 31761# T(  2,  4)( 29, 11)(  1,   2) | 0.036906772 0.036906772 0.036906772 0.000000000 
Par# 31762# T(  3,  4)( 29, 11)(  1,   2) | 0.223735805 0.223735805 0.223735805 0.000000000 
Par# 31763# T(  4,  4)( 29, 11)(  1,   2) | 0.243965813 0.243965813 0.243965813 0.000000000 
Par# 31764# T(  5,  5)( 29, 11)(  1,   2) | 1.000000000 1.000000000 1.000000000 0.000000000 
Par# 31765# T(  1,  1)( 30, 11)(  1,   2) | 0.534914325 0.534914325 0.534914325 0.000000000 
Par# 31766# T(  2,  1)( 30, 11)(  1,   2) | 0.373858073 0.373858073 0.373858073 0.000000000 
Par# 31767# T(  3,  1)( 30, 11)(  1,   2) | 0.373809332 0.373809332 0.373809332 0.000000000 
Par# 31768# T(  4,  1)( 30, 11)(  1,   2) | 0.220539338 0.220539338 0.220539338 0.000000000 
Par# 31769# T(  1,  2)( 30, 11)(  1,   2) | 0.197360777 0.197360777 0.197360777 0.000000000 
Par# 31770# T(  2,  2)( 30, 11)(  1,   2) | 0.399534818 0.399534818 0.399534818 0.000000000 
Par# 31771# T(  3,  2)( 30, 11)(  1,   2) | 0.187914196 0.187914196 0.187914196 0.000000000 
Par# 31772# T(  4,  2)( 30, 11)(  1,   2) | 0.212984494 0.212984494 0.212984494 0.000000000 
Par# 31773# T(  1,  3)( 30, 11)(  1,   2) | 0.169222498 0.169222498 0.169222498 0.000000000 
Par# 31774# T(  2,  3)( 30, 11)(  1,   2) | 0.189700337 0.189700337 0.189700337 0.000000000 
Par# 31775# T(  3,  3)( 30, 11)(  1,   2) | 0.214540668 0.214540668 0.214540668 0.000000000 
Par# 31776# T(  4,  3)( 30, 11)(  1,   2) | 0.322510356 0.322510356 0.322510356 0.000000000 
Par# 31777# T(  1,  4)( 30, 11)(  1,   2) | 0.098502399 0.098502399 0.098502399 0.000000000 
Par# 31778# T(  2,  4)( 30, 11)(  1,   2) | 0.036906772 0.036906772 0.036906772 0.000000000 
Par# 31779# T(  3,  4)( 30, 11)(  1,   2) | 0.223735805 0.223735805 0.223735805 0.000000000 
Par# 31780# T(  4,  4)( 30, 11)(  1,   2) | 0.243965813 0.243965813 0.243965813 0.000000000 
Par# 31781# T(  5,  5)( 30, 11)(  1,   2) | 1.000000000 1.000000000 1.000000000 0.000000000 
Par# 31782# T(  1,  1)( 31, 11)(  1,   2) | 0.534914325 0.534914325 0.534914325 0.000000000 
Par# 31783# T(  2,  1)( 31, 11)(  1,   2) | 0.373858073 0.373858073 0.373858073 0.000000000 
Par# 31784# T(  3,  1)( 31, 11)(  1,   2) | 0.373809332 0.373809332 0.373809332 0.000000000 
Par# 31785# T(  4,  1)( 31, 11)(  1,   2) | 0.220539338 0.220539338 0.220539338 0.000000000 
Par# 31786# T(  1,  2)( 31, 11)(  1,   2) | 0.197360777 0.197360777 0.197360777 0.000000000 
Par# 31787# T(  2,  2)( 31, 11)(  1,   2) | 0.399534818 0.399534818 0.399534818 0.000000000 
Par# 31788# T(  3,  2)( 31, 11)(  1,   2) | 0.187914196 0.187914196 0.187914196 0.000000000 
Par# 31789# T(  4,  2)( 31, 11)(  1,   2) | 0.212984494 0.212984494 0.212984494 0.000000000 
Par# 31790# T(  1,  3)( 31, 11)(  1,   2) | 0.169222498 0.169222498 0.169222498 0.000000000 
Par# 31791# T(  2,  3)( 31, 11)(  1,   2) | 0.189700337 0.189700337 0.189700337 0.000000000 
Par# 31792# T(  3,  3)( 31, 11)(  1,   2) | 0.214540668 0.214540668 0.214540668 0.000000000 
Par# 31793# T(  4,  3)( 31, 11)(  1,   2) | 0.322510356 0.322510356 0.322510356 0.000000000 
Par# 31794# T(  1,  4)( 31, 11)(  1,   2) | 0.098502399 0.098502399 0.098502399 0.000000000 
Par# 31795# T(  2,  4)( 31, 11)(  1,   2) | 0.036906772 0.036906772 0.036906772 0.000000000 
Par# 31796# T(  3,  4)( 31, 11)(  1,   2) | 0.223735805 0.223735805 0.223735805 0.000000000 
Par# 31797# T(  4,  4)( 31, 11)(  1,   2) | 0.243965813 0.243965813 0.243965813 0.000000000 
Par# 31798# T(  5,  5)( 31, 11)(  1,   2) | 1.000000000 1.000000000 1.000000000 0.000000000 
Par# 31799# T(  1,  1)( 32, 11)(  1,   2) | 0.534914325 0.534914325 0.534914325 0.000000000 
Par# 31800# T(  2,  1)( 32, 11)(  1,   2) | 0.373858073 0.373858073 0.373858073 0.000000000 
Par# 31801# T(  3,  1)( 32, 11)(  1,   2) | 0.373809332 0.373809332 0.373809332 0.000000000 
Par# 31802# T(  4,  1)( 32, 11)(  1,   2) | 0.220539338 0.220539338 0.220539338 0.000000000 
Par# 31803# T(  1,  2)( 32, 11)(  1,   2) | 0.197360777 0.197360777 0.197360777 0.000000000 
Par# 31804# T(  2,  2)( 32, 11)(  1,   2) | 0.399534818 0.399534818 0.399534818 0.000000000 
Par# 31805# T(  3,  2)( 32, 11)(  1,   2) | 0.187914196 0.187914196 0.187914196 0.000000000 
Par# 31806# T(  4,  2)( 32, 11)(  1,   2) | 0.212984494 0.212984494 0.212984494 0.000000000 
Par# 31807# T(  1,  3)( 32, 11)(  1,   2) | 0.169222498 0.169222498 0.169222498 0.000000000 
Par# 31808# T(  2,  3)( 32, 11)(  1,   2) | 0.189700337 0.189700337 0.189700337 0.000000000 
Par# 31809# T(  3,  3)( 32, 11)(  1,   2) | 0.214540668 0.214540668 0.214540668 0.000000000 
Par# 31810# T(  4,  3)( 32, 11)(  1,   2) | 0.322510356 0.322510356 0.322510356 0.000000000 
Par# 31811# T(  1,  4)( 32, 11)(  1,   2) | 0.098502399 0.098502399 0.098502399 0.000000000 
Par# 31812# T(  2,  4)( 32, 11)(  1,   2) | 0.036906772 0.036906772 0.036906772 0.000000000 
Par# 31813# T(  3,  4)( 32, 11)(  1,   2) | 0.223735805 0.223735805 0.223735805 0.000000000 
Par# 31814# T(  4,  4)( 32, 11)(  1,   2) | 0.243965813 0.243965813 0.243965813 0.000000000 
Par# 31815# T(  5,  5)( 32, 11)(  1,   2) | 1.000000000 1.000000000 1.000000000 0.000000000 
Par# 31816# T(  1,  1)( 33, 11)(  1,   2) | 0.534914325 0.534914325 0.534914325 0.000000000 
Par# 31817# T(  2,  1)( 33, 11)(  1,   2) | 0.373858073 0.373858073 0.373858073 0.000000000 
Par# 31818# T(  3,  1)( 33, 11)(  1,   2) | 0.373809332 0.373809332 0.373809332 0.000000000 
Par# 31819# T(  4,  1)( 33, 11)(  1,   2) | 0.220539338 0.220539338 0.220539338 0.000000000 
Par# 31820# T(  1,  2)( 33, 11)(  1,   2) | 0.197360777 0.197360777 0.197360777 0.000000000 
Par# 31821# T(  2,  2)( 33, 11)(  1,   2) | 0.399534818 0.399534818 0.399534818 0.000000000 
Par# 31822# T(  3,  2)( 33, 11)(  1,   2) | 0.187914196 0.187914196 0.187914196 0.000000000 
Par# 31823# T(  4,  2)( 33, 11)(  1,   2) | 0.212984494 0.212984494 0.212984494 0.000000000 
Par# 31824# T(  1,  3)( 33, 11)(  1,   2) | 0.169222498 0.169222498 0.169222498 0.000000000 
Par# 31825# T(  2,  3)( 33, 11)(  1,   2) | 0.189700337 0.189700337 0.189700337 0.000000000 
Par# 31826# T(  3,  3)( 33, 11)(  1,   2) | 0.214540668 0.214540668 0.214540668 0.000000000 
Par# 31827# T(  4,  3)( 33, 11)(  1,   2) | 0.322510356 0.322510356 0.322510356 0.000000000 
Par# 31828# T(  1,  4)( 33, 11)(  1,   2) | 0.098502399 0.098502399 0.098502399 0.000000000 
Par# 31829# T(  2,  4)( 33, 11)(  1,   2) | 0.036906772 0.036906772 0.036906772 0.000000000 
Par# 31830# T(  3,  4)( 33, 11)(  1,   2) | 0.223735805 0.223735805 0.223735805 0.000000000 
Par# 31831# T(  4,  4)( 33, 11)(  1,   2) | 0.243965813 0.243965813 0.243965813 0.000000000 
Par# 31832# T(  5,  5)( 33, 11)(  1,   2) | 1.000000000 1.000000000 1.000000000 0.000000000 
Par# 31833# T(  1,  1)( 34, 11)(  1,   2) | 0.534914325 0.534914325 0.534914325 0.000000000 
Par# 31834# T(  2,  1)( 34, 11)(  1,   2) | 0.373858073 0.373858073 0.373858073 0.000000000 
Par# 31835# T(  3,  1)( 34, 11)(  1,   2) | 0.373809332 0.373809332 0.373809332 0.000000000 
Par# 31836# T(  4,  1)( 34, 11)(  1,   2) | 0.220539338 0.220539338 0.220539338 0.000000000 
Par# 31837# T(  1,  2)( 34, 11)(  1,   2) | 0.197360777 0.197360777 0.197360777 0.000000000 
Par# 31838# T(  2,  2)( 34, 11)(  1,   2) | 0.399534818 0.399534818 0.399534818 0.000000000 
Par# 31839# T(  3,  2)( 34, 11)(  1,   2) | 0.187914196 0.187914196 0.187914196 0.000000000 
Par# 31840# T(  4,  2)( 34, 11)(  1,   2) | 0.212984494 0.212984494 0.212984494 0.000000000 
Par# 31841# T(  1,  3)( 34, 11)(  1,   2) | 0.169222498 0.169222498 0.169222498 0.000000000 
Par# 31842# T(  2,  3)( 34, 11)(  1,   2) | 0.189700337 0.189700337 0.189700337 0.000000000 
Par# 31843# T(  3,  3)( 34, 11)(  1,   2) | 0.214540668 0.214540668 0.214540668 0.000000000 
Par# 31844# T(  4,  3)( 34, 11)(  1,   2) | 0.322510356 0.322510356 0.322510356 0.000000000 
Par# 31845# T(  1,  4)( 34, 11)(  1,   2) | 0.098502399 0.098502399 0.098502399 0.000000000 
Par# 31846# T(  2,  4)( 34, 11)(  1,   2) | 0.036906772 0.036906772 0.036906772 0.000000000 
Par# 31847# T(  3,  4)( 34, 11)(  1,   2) | 0.223735805 0.223735805 0.223735805 0.000000000 
Par# 31848# T(  4,  4)( 34, 11)(  1,   2) | 0.243965813 0.243965813 0.243965813 0.000000000 
Par# 31849# T(  5,  5)( 34, 11)(  1,   2) | 1.000000000 1.000000000 1.000000000 0.000000000 
Par# 31850# T(  1,  1)( 35, 11)(  1,   2) | 0.534914325 0.534914325 0.534914325 0.000000000 
Par# 31851# T(  2,  1)( 35, 11)(  1,   2) | 0.373858073 0.373858073 0.373858073 0.000000000 
Par# 31852# T(  3,  1)( 35, 11)(  1,   2) | 0.373809332 0.373809332 0.373809332 0.000000000 
Par# 31853# T(  4,  1)( 35, 11)(  1,   2) | 0.220539338 0.220539338 0.220539338 0.000000000 
Par# 31854# T(  1,  2)( 35, 11)(  1,   2) | 0.197360777 0.197360777 0.197360777 0.000000000 
Par# 31855# T(  2,  2)( 35, 11)(  1,   2) | 0.399534818 0.399534818 0.399534818 0.000000000 
Par# 31856# T(  3,  2)( 35, 11)(  1,   2) | 0.187914196 0.187914196 0.187914196 0.000000000 
Par# 31857# T(  4,  2)( 35, 11)(  1,   2) | 0.212984494 0.212984494 0.212984494 0.000000000 
Par# 31858# T(  1,  3)( 35, 11)(  1,   2) | 0.169222498 0.169222498 0.169222498 0.000000000 
Par# 31859# T(  2,  3)( 35, 11)(  1,   2) | 0.189700337 0.189700337 0.189700337 0.000000000 
Par# 31860# T(  3,  3)( 35, 11)(  1,   2) | 0.214540668 0.214540668 0.214540668 0.000000000 
Par# 31861# T(  4,  3)( 35, 11)(  1,   2) | 0.322510356 0.322510356 0.322510356 0.000000000 
Par# 31862# T(  1,  4)( 35, 11)(  1,   2) | 0.098502399 0.098502399 0.098502399 0.000000000 
Par# 31863# T(  2,  4)( 35, 11)(  1,   2) | 0.036906772 0.036906772 0.036906772 0.000000000 
Par# 31864# T(  3,  4)( 35, 11)(  1,   2) | 0.223735805 0.223735805 0.223735805 0.000000000 
Par# 31865# T(  4,  4)( 35, 11)(  1,   2) | 0.243965813 0.243965813 0.243965813 0.000000000 
Par# 31866# T(  5,  5)( 35, 11)(  1,   2) | 1.000000000 1.000000000 1.000000000 0.000000000 
Par# 31867# T(  1,  1)( 36, 11)(  1,   2) | 0.534914325 0.534914325 0.534914325 0.000000000 
Par# 31868# T(  2,  1)( 36, 11)(  1,   2) | 0.373858073 0.373858073 0.373858073 0.000000000 
Par# 31869# T(  3,  1)( 36, 11)(  1,   2) | 0.373809332 0.373809332 0.373809332 0.000000000 
Par# 31870# T(  4,  1)( 36, 11)(  1,   2) | 0.220539338 0.220539338 0.220539338 0.000000000 
Par# 31871# T(  1,  2)( 36, 11)(  1,   2) | 0.197360777 0.197360777 0.197360777 0.000000000 
Par# 31872# T(  2,  2)( 36, 11)(  1,   2) | 0.399534818 0.399534818 0.399534818 0.000000000 
Par# 31873# T(  3,  2)( 36, 11)(  1,   2) | 0.187914196 0.187914196 0.187914196 0.000000000 
Par# 31874# T(  4,  2)( 36, 11)(  1,   2) | 0.212984494 0.212984494 0.212984494 0.000000000 
Par# 31875# T(  1,  3)( 36, 11)(  1,   2) | 0.169222498 0.169222498 0.169222498 0.000000000 
Par# 31876# T(  2,  3)( 36, 11)(  1,   2) | 0.189700337 0.189700337 0.189700337 0.000000000 
Par# 31877# T(  3,  3)( 36, 11)(  1,   2) | 0.214540668 0.214540668 0.214540668 0.000000000 
Par# 31878# T(  4,  3)( 36, 11)(  1,   2) | 0.322510356 0.322510356 0.322510356 0.000000000 
Par# 31879# T(  1,  4)( 36, 11)(  1,   2) | 0.098502399 0.098502399 0.098502399 0.000000000 
Par# 31880# T(  2,  4)( 36, 11)(  1,   2) | 0.036906772 0.036906772 0.036906772 0.000000000 
Par# 31881# T(  3,  4)( 36, 11)(  1,   2) | 0.223735805 0.223735805 0.223735805 0.000000000 
Par# 31882# T(  4,  4)( 36, 11)(  1,   2) | 0.243965813 0.243965813 0.243965813 0.000000000 
Par# 31883# T(  5,  5)( 36, 11)(  1,   2) | 1.000000000 1.000000000 1.000000000 0.000000000 
Par# 31884# T(  1,  1)( 37, 11)(  1,   2) | 0.534914325 0.534914325 0.534914325 0.000000000 
Par# 31885# T(  2,  1)( 37, 11)(  1,   2) | 0.373858073 0.373858073 0.373858073 0.000000000 
Par# 31886# T(  3,  1)( 37, 11)(  1,   2) | 0.373809332 0.373809332 0.373809332 0.000000000 
Par# 31887# T(  4,  1)( 37, 11)(  1,   2) | 0.220539338 0.220539338 0.220539338 0.000000000 
Par# 31888# T(  1,  2)( 37, 11)(  1,   2) | 0.197360777 0.197360777 0.197360777 0.000000000 
Par# 31889# T(  2,  2)( 37, 11)(  1,   2) | 0.399534818 0.399534818 0.399534818 0.000000000 
Par# 31890# T(  3,  2)( 37, 11)(  1,   2) | 0.187914196 0.187914196 0.187914196 0.000000000 
Par# 31891# T(  4,  2)( 37, 11)(  1,   2) | 0.212984494 0.212984494 0.212984494 0.000000000 
Par# 31892# T(  1,  3)( 37, 11)(  1,   2) | 0.169222498 0.169222498 0.169222498 0.000000000 
Par# 31893# T(  2,  3)( 37, 11)(  1,   2) | 0.189700337 0.189700337 0.189700337 0.000000000 
Par# 31894# T(  3,  3)( 37, 11)(  1,   2) | 0.214540668 0.214540668 0.214540668 0.000000000 
Par# 31895# T(  4,  3)( 37, 11)(  1,   2) | 0.322510356 0.322510356 0.322510356 0.000000000 
Par# 31896# T(  1,  4)( 37, 11)(  1,   2) | 0.098502399 0.098502399 0.098502399 0.000000000 
Par# 31897# T(  2,  4)( 37, 11)(  1,   2) | 0.036906772 0.036906772 0.036906772 0.000000000 
Par# 31898# T(  3,  4)( 37, 11)(  1,   2) | 0.223735805 0.223735805 0.223735805 0.000000000 
Par# 31899# T(  4,  4)( 37, 11)(  1,   2) | 0.243965813 0.243965813 0.243965813 0.000000000 
Par# 31900# T(  5,  5)( 37, 11)(  1,   2) | 1.000000000 1.000000000 1.000000000 0.000000000 
Par# 31901# T(  1,  1)( 12, 12)(  1,   2) | 0.534914325 0.534914325 0.534914325 0.000000000 
Par# 31902# T(  2,  1)( 12, 12)(  1,   2) | 0.373858073 0.373858073 0.373858073 0.000000000 
Par# 31903# T(  3,  1)( 12, 12)(  1,   2) | 0.373809332 0.373809332 0.373809332 0.000000000 
Par# 31904# T(  4,  1)( 12, 12)(  1,   2) | 0.220539338 0.220539338 0.220539338 0.000000000 
Par# 31905# T(  1,  2)( 12, 12)(  1,   2) | 0.197360777 0.197360777 0.197360777 0.000000000 
Par# 31906# T(  2,  2)( 12, 12)(  1,   2) | 0.399534818 0.399534818 0.399534818 0.000000000 
Par# 31907# T(  3,  2)( 12, 12)(  1,   2) | 0.187914196 0.187914196 0.187914196 0.000000000 
Par# 31908# T(  4,  2)( 12, 12)(  1,   2) | 0.212984494 0.212984494 0.212984494 0.000000000 
Par# 31909# T(  1,  3)( 12, 12)(  1,   2) | 0.169222498 0.169222498 0.169222498 0.000000000 
Par# 31910# T(  2,  3)( 12, 12)(  1,   2) | 0.189700337 0.189700337 0.189700337 0.000000000 
Par# 31911# T(  3,  3)( 12, 12)(  1,   2) | 0.214540668 0.214540668 0.214540668 0.000000000 
Par# 31912# T(  4,  3)( 12, 12)(  1,   2) | 0.322510356 0.322510356 0.322510356 0.000000000 
Par# 31913# T(  1,  4)( 12, 12)(  1,   2) | 0.098502399 0.098502399 0.098502399 0.000000000 
Par# 31914# T(  2,  4)( 12, 12)(  1,   2) | 0.036906772 0.036906772 0.036906772 0.000000000 
Par# 31915# T(  3,  4)( 12, 12)(  1,   2) | 0.223735805 0.223735805 0.223735805 0.000000000 
Par# 31916# T(  4,  4)( 12, 12)(  1,   2) | 0.243965813 0.243965813 0.243965813 0.000000000 
Par# 31917# T(  5,  5)( 12, 12)(  1,   2) | 1.000000000 1.000000000 1.000000000 0.000000000 
Par# 31918# T(  1,  1)( 13, 12)(  1,   2) | 0.534914325 0.534914325 0.534914325 0.000000000 
Par# 31919# T(  2,  1)( 13, 12)(  1,   2) | 0.373858073 0.373858073 0.373858073 0.000000000 
Par# 31920# T(  3,  1)( 13, 12)(  1,   2) | 0.373809332 0.373809332 0.373809332 0.000000000 
Par# 31921# T(  4,  1)( 13, 12)(  1,   2) | 0.220539338 0.220539338 0.220539338 0.000000000 
Par# 31922# T(  1,  2)( 13, 12)(  1,   2) | 0.197360777 0.197360777 0.197360777 0.000000000 
Par# 31923# T(  2,  2)( 13, 12)(  1,   2) | 0.399534818 0.399534818 0.399534818 0.000000000 
Par# 31924# T(  3,  2)( 13, 12)(  1,   2) | 0.187914196 0.187914196 0.187914196 0.000000000 
Par# 31925# T(  4,  2)( 13, 12)(  1,   2) | 0.212984494 0.212984494 0.212984494 0.000000000 
Par# 31926# T(  1,  3)( 13, 12)(  1,   2) | 0.169222498 0.169222498 0.169222498 0.000000000 
Par# 31927# T(  2,  3)( 13, 12)(  1,   2) | 0.189700337 0.189700337 0.189700337 0.000000000 
Par# 31928# T(  3,  3)( 13, 12)(  1,   2) | 0.214540668 0.214540668 0.214540668 0.000000000 
Par# 31929# T(  4,  3)( 13, 12)(  1,   2) | 0.322510356 0.322510356 0.322510356 0.000000000 
Par# 31930# T(  1,  4)( 13, 12)(  1,   2) | 0.098502399 0.098502399 0.098502399 0.000000000 
Par# 31931# T(  2,  4)( 13, 12)(  1,   2) | 0.036906772 0.036906772 0.036906772 0.000000000 
Par# 31932# T(  3,  4)( 13, 12)(  1,   2) | 0.223735805 0.223735805 0.223735805 0.000000000 
Par# 31933# T(  4,  4)( 13, 12)(  1,   2) | 0.243965813 0.243965813 0.243965813 0.000000000 
Par# 31934# T(  5,  5)( 13, 12)(  1,   2) | 1.000000000 1.000000000 1.000000000 0.000000000 
Par# 31935# T(  1,  1)( 14, 12)(  1,   2) | 0.534914325 0.534914325 0.534914325 0.000000000 
Par# 31936# T(  2,  1)( 14, 12)(  1,   2) | 0.373858073 0.373858073 0.373858073 0.000000000 
Par# 31937# T(  3,  1)( 14, 12)(  1,   2) | 0.373809332 0.373809332 0.373809332 0.000000000 
Par# 31938# T(  4,  1)( 14, 12)(  1,   2) | 0.220539338 0.220539338 0.220539338 0.000000000 
Par# 31939# T(  1,  2)( 14, 12)(  1,   2) | 0.197360777 0.197360777 0.197360777 0.000000000 
Par# 31940# T(  2,  2)( 14, 12)(  1,   2) | 0.399534818 0.399534818 0.399534818 0.000000000 
Par# 31941# T(  3,  2)( 14, 12)(  1,   2) | 0.187914196 0.187914196 0.187914196 0.000000000 
Par# 31942# T(  4,  2)( 14, 12)(  1,   2) | 0.212984494 0.212984494 0.212984494 0.000000000 
Par# 31943# T(  1,  3)( 14, 12)(  1,   2) | 0.169222498 0.169222498 0.169222498 0.000000000 
Par# 31944# T(  2,  3)( 14, 12)(  1,   2) | 0.189700337 0.189700337 0.189700337 0.000000000 
Par# 31945# T(  3,  3)( 14, 12)(  1,   2) | 0.214540668 0.214540668 0.214540668 0.000000000 
Par# 31946# T(  4,  3)( 14, 12)(  1,   2) | 0.322510356 0.322510356 0.322510356 0.000000000 
Par# 31947# T(  1,  4)( 14, 12)(  1,   2) | 0.098502399 0.098502399 0.098502399 0.000000000 
Par# 31948# T(  2,  4)( 14, 12)(  1,   2) | 0.036906772 0.036906772 0.036906772 0.000000000 
Par# 31949# T(  3,  4)( 14, 12)(  1,   2) | 0.223735805 0.223735805 0.223735805 0.000000000 
Par# 31950# T(  4,  4)( 14, 12)(  1,   2) | 0.243965813 0.243965813 0.243965813 0.000000000 
Par# 31951# T(  5,  5)( 14, 12)(  1,   2) | 1.000000000 1.000000000 1.000000000 0.000000000 
Par# 31952# T(  1,  1)( 15, 12)(  1,   2) | 0.534914325 0.534914325 0.534914325 0.000000000 
Par# 31953# T(  2,  1)( 15, 12)(  1,   2) | 0.373858073 0.373858073 0.373858073 0.000000000 
Par# 31954# T(  3,  1)( 15, 12)(  1,   2) | 0.373809332 0.373809332 0.373809332 0.000000000 
Par# 31955# T(  4,  1)( 15, 12)(  1,   2) | 0.220539338 0.220539338 0.220539338 0.000000000 
Par# 31956# T(  1,  2)( 15, 12)(  1,   2) | 0.197360777 0.197360777 0.197360777 0.000000000 
Par# 31957# T(  2,  2)( 15, 12)(  1,   2) | 0.399534818 0.399534818 0.399534818 0.000000000 
Par# 31958# T(  3,  2)( 15, 12)(  1,   2) | 0.187914196 0.187914196 0.187914196 0.000000000 
Par# 31959# T(  4,  2)( 15, 12)(  1,   2) | 0.212984494 0.212984494 0.212984494 0.000000000 
Par# 31960# T(  1,  3)( 15, 12)(  1,   2) | 0.169222498 0.169222498 0.169222498 0.000000000 
Par# 31961# T(  2,  3)( 15, 12)(  1,   2) | 0.189700337 0.189700337 0.189700337 0.000000000 
Par# 31962# T(  3,  3)( 15, 12)(  1,   2) | 0.214540668 0.214540668 0.214540668 0.000000000 
Par# 31963# T(  4,  3)( 15, 12)(  1,   2) | 0.322510356 0.322510356 0.322510356 0.000000000 
Par# 31964# T(  1,  4)( 15, 12)(  1,   2) | 0.098502399 0.098502399 0.098502399 0.000000000 
Par# 31965# T(  2,  4)( 15, 12)(  1,   2) | 0.036906772 0.036906772 0.036906772 0.000000000 
Par# 31966# T(  3,  4)( 15, 12)(  1,   2) | 0.223735805 0.223735805 0.223735805 0.000000000 
Par# 31967# T(  4,  4)( 15, 12)(  1,   2) | 0.243965813 0.243965813 0.243965813 0.000000000 
Par# 31968# T(  5,  5)( 15, 12)(  1,   2) | 1.000000000 1.000000000 1.000000000 0.000000000 
Par# 31969# T(  1,  1)( 16, 12)(  1,   2) | 0.534914325 0.534914325 0.534914325 0.000000000 
Par# 31970# T(  2,  1)( 16, 12)(  1,   2) | 0.373858073 0.373858073 0.373858073 0.000000000 
Par# 31971# T(  3,  1)( 16, 12)(  1,   2) | 0.373809332 0.373809332 0.373809332 0.000000000 
Par# 31972# T(  4,  1)( 16, 12)(  1,   2) | 0.220539338 0.220539338 0.220539338 0.000000000 
Par# 31973# T(  1,  2)( 16, 12)(  1,   2) | 0.197360777 0.197360777 0.197360777 0.000000000 
Par# 31974# T(  2,  2)( 16, 12)(  1,   2) | 0.399534818 0.399534818 0.399534818 0.000000000 
Par# 31975# T(  3,  2)( 16, 12)(  1,   2) | 0.187914196 0.187914196 0.187914196 0.000000000 
Par# 31976# T(  4,  2)( 16, 12)(  1,   2) | 0.212984494 0.212984494 0.212984494 0.000000000 
Par# 31977# T(  1,  3)( 16, 12)(  1,   2) | 0.169222498 0.169222498 0.169222498 0.000000000 
Par# 31978# T(  2,  3)( 16, 12)(  1,   2) | 0.189700337 0.189700337 0.189700337 0.000000000 
Par# 31979# T(  3,  3)( 16, 12)(  1,   2) | 0.214540668 0.214540668 0.214540668 0.000000000 
Par# 31980# T(  4,  3)( 16, 12)(  1,   2) | 0.322510356 0.322510356 0.322510356 0.000000000 
Par# 31981# T(  1,  4)( 16, 12)(  1,   2) | 0.098502399 0.098502399 0.098502399 0.000000000 
Par# 31982# T(  2,  4)( 16, 12)(  1,   2) | 0.036906772 0.036906772 0.036906772 0.000000000 
Par# 31983# T(  3,  4)( 16, 12)(  1,   2) | 0.223735805 0.223735805 0.223735805 0.000000000 
Par# 31984# T(  4,  4)( 16, 12)(  1,   2) | 0.243965813 0.243965813 0.243965813 0.000000000 
Par# 31985# T(  5,  5)( 16, 12)(  1,   2) | 1.000000000 1.000000000 1.000000000 0.000000000 
Par# 31986# T(  1,  1)( 17, 12)(  1,   2) | 0.534914325 0.534914325 0.534914325 0.000000000 
Par# 31987# T(  2,  1)( 17, 12)(  1,   2) | 0.373858073 0.373858073 0.373858073 0.000000000 
Par# 31988# T(  3,  1)( 17, 12)(  1,   2) | 0.373809332 0.373809332 0.373809332 0.000000000 
Par# 31989# T(  4,  1)( 17, 12)(  1,   2) | 0.220539338 0.220539338 0.220539338 0.000000000 
Par# 31990# T(  1,  2)( 17, 12)(  1,   2) | 0.197360777 0.197360777 0.197360777 0.000000000 
Par# 31991# T(  2,  2)( 17, 12)(  1,   2) | 0.399534818 0.399534818 0.399534818 0.000000000 
Par# 31992# T(  3,  2)( 17, 12)(  1,   2) | 0.187914196 0.187914196 0.187914196 0.000000000 
Par# 31993# T(  4,  2)( 17, 12)(  1,   2) | 0.212984494 0.212984494 0.212984494 0.000000000 
Par# 31994# T(  1,  3)( 17, 12)(  1,   2) | 0.169222498 0.169222498 0.169222498 0.000000000 
Par# 31995# T(  2,  3)( 17, 12)(  1,   2) | 0.189700337 0.189700337 0.189700337 0.000000000 
Par# 31996# T(  3,  3)( 17, 12)(  1,   2) | 0.214540668 0.214540668 0.214540668 0.000000000 
Par# 31997# T(  4,  3)( 17, 12)(  1,   2) | 0.322510356 0.322510356 0.322510356 0.000000000 
Par# 31998# T(  1,  4)( 17, 12)(  1,   2) | 0.098502399 0.098502399 0.098502399 0.000000000 
Par# 31999# T(  2,  4)( 17, 12)(  1,   2) | 0.036906772 0.036906772 0.036906772 0.000000000 
Par# 32000# T(  3,  4)( 17, 12)(  1,   2) | 0.223735805 0.223735805 0.223735805 0.000000000 
Par# 32001# T(  4,  4)( 17, 12)(  1,   2) | 0.243965813 0.243965813 0.243965813 0.000000000 
Par# 32002# T(  5,  5)( 17, 12)(  1,   2) | 1.000000000 1.000000000 1.000000000 0.000000000 
Par# 32003# T(  1,  1)( 18, 12)(  1,   2) | 0.534914325 0.534914325 0.534914325 0.000000000 
Par# 32004# T(  2,  1)( 18, 12)(  1,   2) | 0.373858073 0.373858073 0.373858073 0.000000000 
Par# 32005# T(  3,  1)( 18, 12)(  1,   2) | 0.373809332 0.373809332 0.373809332 0.000000000 
Par# 32006# T(  4,  1)( 18, 12)(  1,   2) | 0.220539338 0.220539338 0.220539338 0.000000000 
Par# 32007# T(  1,  2)( 18, 12)(  1,   2) | 0.197360777 0.197360777 0.197360777 0.000000000 
Par# 32008# T(  2,  2)( 18, 12)(  1,   2) | 0.399534818 0.399534818 0.399534818 0.000000000 
Par# 32009# T(  3,  2)( 18, 12)(  1,   2) | 0.187914196 0.187914196 0.187914196 0.000000000 
Par# 32010# T(  4,  2)( 18, 12)(  1,   2) | 0.212984494 0.212984494 0.212984494 0.000000000 
Par# 32011# T(  1,  3)( 18, 12)(  1,   2) | 0.169222498 0.169222498 0.169222498 0.000000000 
Par# 32012# T(  2,  3)( 18, 12)(  1,   2) | 0.189700337 0.189700337 0.189700337 0.000000000 
Par# 32013# T(  3,  3)( 18, 12)(  1,   2) | 0.214540668 0.214540668 0.214540668 0.000000000 
Par# 32014# T(  4,  3)( 18, 12)(  1,   2) | 0.322510356 0.322510356 0.322510356 0.000000000 
Par# 32015# T(  1,  4)( 18, 12)(  1,   2) | 0.098502399 0.098502399 0.098502399 0.000000000 
Par# 32016# T(  2,  4)( 18, 12)(  1,   2) | 0.036906772 0.036906772 0.036906772 0.000000000 
Par# 32017# T(  3,  4)( 18, 12)(  1,   2) | 0.223735805 0.223735805 0.223735805 0.000000000 
Par# 32018# T(  4,  4)( 18, 12)(  1,   2) | 0.243965813 0.243965813 0.243965813 0.000000000 
Par# 32019# T(  5,  5)( 18, 12)(  1,   2) | 1.000000000 1.000000000 1.000000000 0.000000000 
Par# 32020# T(  1,  1)( 19, 12)(  1,   2) | 0.534914325 0.534914325 0.534914325 0.000000000 
Par# 32021# T(  2,  1)( 19, 12)(  1,   2) | 0.373858073 0.373858073 0.373858073 0.000000000 
Par# 32022# T(  3,  1)( 19, 12)(  1,   2) | 0.373809332 0.373809332 0.373809332 0.000000000 
Par# 32023# T(  4,  1)( 19, 12)(  1,   2) | 0.220539338 0.220539338 0.220539338 0.000000000 
Par# 32024# T(  1,  2)( 19, 12)(  1,   2) | 0.197360777 0.197360777 0.197360777 0.000000000 
Par# 32025# T(  2,  2)( 19, 12)(  1,   2) | 0.399534818 0.399534818 0.399534818 0.000000000 
Par# 32026# T(  3,  2)( 19, 12)(  1,   2) | 0.187914196 0.187914196 0.187914196 0.000000000 
Par# 32027# T(  4,  2)( 19, 12)(  1,   2) | 0.212984494 0.212984494 0.212984494 0.000000000 
Par# 32028# T(  1,  3)( 19, 12)(  1,   2) | 0.169222498 0.169222498 0.169222498 0.000000000 
Par# 32029# T(  2,  3)( 19, 12)(  1,   2) | 0.189700337 0.189700337 0.189700337 0.000000000 
Par# 32030# T(  3,  3)( 19, 12)(  1,   2) | 0.214540668 0.214540668 0.214540668 0.000000000 
Par# 32031# T(  4,  3)( 19, 12)(  1,   2) | 0.322510356 0.322510356 0.322510356 0.000000000 
Par# 32032# T(  1,  4)( 19, 12)(  1,   2) | 0.098502399 0.098502399 0.098502399 0.000000000 
Par# 32033# T(  2,  4)( 19, 12)(  1,   2) | 0.036906772 0.036906772 0.036906772 0.000000000 
Par# 32034# T(  3,  4)( 19, 12)(  1,   2) | 0.223735805 0.223735805 0.223735805 0.000000000 
Par# 32035# T(  4,  4)( 19, 12)(  1,   2) | 0.243965813 0.243965813 0.243965813 0.000000000 
Par# 32036# T(  5,  5)( 19, 12)(  1,   2) | 1.000000000 1.000000000 1.000000000 0.000000000 
Par# 32037# T(  1,  1)( 20, 12)(  1,   2) | 0.534914325 0.534914325 0.534914325 0.000000000 
Par# 32038# T(  2,  1)( 20, 12)(  1,   2) | 0.373858073 0.373858073 0.373858073 0.000000000 
Par# 32039# T(  3,  1)( 20, 12)(  1,   2) | 0.373809332 0.373809332 0.373809332 0.000000000 
Par# 32040# T(  4,  1)( 20, 12)(  1,   2) | 0.220539338 0.220539338 0.220539338 0.000000000 
Par# 32041# T(  1,  2)( 20, 12)(  1,   2) | 0.197360777 0.197360777 0.197360777 0.000000000 
Par# 32042# T(  2,  2)( 20, 12)(  1,   2) | 0.399534818 0.399534818 0.399534818 0.000000000 
Par# 32043# T(  3,  2)( 20, 12)(  1,   2) | 0.187914196 0.187914196 0.187914196 0.000000000 
Par# 32044# T(  4,  2)( 20, 12)(  1,   2) | 0.212984494 0.212984494 0.212984494 0.000000000 
Par# 32045# T(  1,  3)( 20, 12)(  1,   2) | 0.169222498 0.169222498 0.169222498 0.000000000 
Par# 32046# T(  2,  3)( 20, 12)(  1,   2) | 0.189700337 0.189700337 0.189700337 0.000000000 
Par# 32047# T(  3,  3)( 20, 12)(  1,   2) | 0.214540668 0.214540668 0.214540668 0.000000000 
Par# 32048# T(  4,  3)( 20, 12)(  1,   2) | 0.322510356 0.322510356 0.322510356 0.000000000 
Par# 32049# T(  1,  4)( 20, 12)(  1,   2) | 0.098502399 0.098502399 0.098502399 0.000000000 
Par# 32050# T(  2,  4)( 20, 12)(  1,   2) | 0.036906772 0.036906772 0.036906772 0.000000000 
Par# 32051# T(  3,  4)( 20, 12)(  1,   2) | 0.223735805 0.223735805 0.223735805 0.000000000 
Par# 32052# T(  4,  4)( 20, 12)(  1,   2) | 0.243965813 0.243965813 0.243965813 0.000000000 
Par# 32053# T(  5,  5)( 20, 12)(  1,   2) | 1.000000000 1.000000000 1.000000000 0.000000000 
Par# 32054# T(  1,  1)( 21, 12)(  1,   2) | 0.534914325 0.534914325 0.534914325 0.000000000 
Par# 32055# T(  2,  1)( 21, 12)(  1,   2) | 0.373858073 0.373858073 0.373858073 0.000000000 
Par# 32056# T(  3,  1)( 21, 12)(  1,   2) | 0.373809332 0.373809332 0.373809332 0.000000000 
Par# 32057# T(  4,  1)( 21, 12)(  1,   2) | 0.220539338 0.220539338 0.220539338 0.000000000 
Par# 32058# T(  1,  2)( 21, 12)(  1,   2) | 0.197360777 0.197360777 0.197360777 0.000000000 
Par# 32059# T(  2,  2)( 21, 12)(  1,   2) | 0.399534818 0.399534818 0.399534818 0.000000000 
Par# 32060# T(  3,  2)( 21, 12)(  1,   2) | 0.187914196 0.187914196 0.187914196 0.000000000 
Par# 32061# T(  4,  2)( 21, 12)(  1,   2) | 0.212984494 0.212984494 0.212984494 0.000000000 
Par# 32062# T(  1,  3)( 21, 12)(  1,   2) | 0.169222498 0.169222498 0.169222498 0.000000000 
Par# 32063# T(  2,  3)( 21, 12)(  1,   2) | 0.189700337 0.189700337 0.189700337 0.000000000 
Par# 32064# T(  3,  3)( 21, 12)(  1,   2) | 0.214540668 0.214540668 0.214540668 0.000000000 
Par# 32065# T(  4,  3)( 21, 12)(  1,   2) | 0.322510356 0.322510356 0.322510356 0.000000000 
Par# 32066# T(  1,  4)( 21, 12)(  1,   2) | 0.098502399 0.098502399 0.098502399 0.000000000 
Par# 32067# T(  2,  4)( 21, 12)(  1,   2) | 0.036906772 0.036906772 0.036906772 0.000000000 
Par# 32068# T(  3,  4)( 21, 12)(  1,   2) | 0.223735805 0.223735805 0.223735805 0.000000000 
Par# 32069# T(  4,  4)( 21, 12)(  1,   2) | 0.243965813 0.243965813 0.243965813 0.000000000 
Par# 32070# T(  5,  5)( 21, 12)(  1,   2) | 1.000000000 1.000000000 1.000000000 0.000000000 
Par# 32071# T(  1,  1)( 22, 12)(  1,   2) | 0.534914325 0.534914325 0.534914325 0.000000000 
Par# 32072# T(  2,  1)( 22, 12)(  1,   2) | 0.373858073 0.373858073 0.373858073 0.000000000 
Par# 32073# T(  3,  1)( 22, 12)(  1,   2) | 0.373809332 0.373809332 0.373809332 0.000000000 
Par# 32074# T(  4,  1)( 22, 12)(  1,   2) | 0.220539338 0.220539338 0.220539338 0.000000000 
Par# 32075# T(  1,  2)( 22, 12)(  1,   2) | 0.197360777 0.197360777 0.197360777 0.000000000 
Par# 32076# T(  2,  2)( 22, 12)(  1,   2) | 0.399534818 0.399534818 0.399534818 0.000000000 
Par# 32077# T(  3,  2)( 22, 12)(  1,   2) | 0.187914196 0.187914196 0.187914196 0.000000000 
Par# 32078# T(  4,  2)( 22, 12)(  1,   2) | 0.212984494 0.212984494 0.212984494 0.000000000 
Par# 32079# T(  1,  3)( 22, 12)(  1,   2) | 0.169222498 0.169222498 0.169222498 0.000000000 
Par# 32080# T(  2,  3)( 22, 12)(  1,   2) | 0.189700337 0.189700337 0.189700337 0.000000000 
Par# 32081# T(  3,  3)( 22, 12)(  1,   2) | 0.214540668 0.214540668 0.214540668 0.000000000 
Par# 32082# T(  4,  3)( 22, 12)(  1,   2) | 0.322510356 0.322510356 0.322510356 0.000000000 
Par# 32083# T(  1,  4)( 22, 12)(  1,   2) | 0.098502399 0.098502399 0.098502399 0.000000000 
Par# 32084# T(  2,  4)( 22, 12)(  1,   2) | 0.036906772 0.036906772 0.036906772 0.000000000 
Par# 32085# T(  3,  4)( 22, 12)(  1,   2) | 0.223735805 0.223735805 0.223735805 0.000000000 
Par# 32086# T(  4,  4)( 22, 12)(  1,   2) | 0.243965813 0.243965813 0.243965813 0.000000000 
Par# 32087# T(  5,  5)( 22, 12)(  1,   2) | 1.000000000 1.000000000 1.000000000 0.000000000 
Par# 32088# T(  1,  1)( 23, 12)(  1,   2) | 0.534914325 0.534914325 0.534914325 0.000000000 
Par# 32089# T(  2,  1)( 23, 12)(  1,   2) | 0.373858073 0.373858073 0.373858073 0.000000000 
Par# 32090# T(  3,  1)( 23, 12)(  1,   2) | 0.373809332 0.373809332 0.373809332 0.000000000 
Par# 32091# T(  4,  1)( 23, 12)(  1,   2) | 0.220539338 0.220539338 0.220539338 0.000000000 
Par# 32092# T(  1,  2)( 23, 12)(  1,   2) | 0.197360777 0.197360777 0.197360777 0.000000000 
Par# 32093# T(  2,  2)( 23, 12)(  1,   2) | 0.399534818 0.399534818 0.399534818 0.000000000 
Par# 32094# T(  3,  2)( 23, 12)(  1,   2) | 0.187914196 0.187914196 0.187914196 0.000000000 
Par# 32095# T(  4,  2)( 23, 12)(  1,   2) | 0.212984494 0.212984494 0.212984494 0.000000000 
Par# 32096# T(  1,  3)( 23, 12)(  1,   2) | 0.169222498 0.169222498 0.169222498 0.000000000 
Par# 32097# T(  2,  3)( 23, 12)(  1,   2) | 0.189700337 0.189700337 0.189700337 0.000000000 
Par# 32098# T(  3,  3)( 23, 12)(  1,   2) | 0.214540668 0.214540668 0.214540668 0.000000000 
Par# 32099# T(  4,  3)( 23, 12)(  1,   2) | 0.322510356 0.322510356 0.322510356 0.000000000 
Par# 32100# T(  1,  4)( 23, 12)(  1,   2) | 0.098502399 0.098502399 0.098502399 0.000000000 
Par# 32101# T(  2,  4)( 23, 12)(  1,   2) | 0.036906772 0.036906772 0.036906772 0.000000000 
Par# 32102# T(  3,  4)( 23, 12)(  1,   2) | 0.223735805 0.223735805 0.223735805 0.000000000 
Par# 32103# T(  4,  4)( 23, 12)(  1,   2) | 0.243965813 0.243965813 0.243965813 0.000000000 
Par# 32104# T(  5,  5)( 23, 12)(  1,   2) | 1.000000000 1.000000000 1.000000000 0.000000000 
Par# 32105# T(  1,  1)( 24, 12)(  1,   2) | 0.534914325 0.534914325 0.534914325 0.000000000 
Par# 32106# T(  2,  1)( 24, 12)(  1,   2) | 0.373858073 0.373858073 0.373858073 0.000000000 
Par# 32107# T(  3,  1)( 24, 12)(  1,   2) | 0.373809332 0.373809332 0.373809332 0.000000000 
Par# 32108# T(  4,  1)( 24, 12)(  1,   2) | 0.220539338 0.220539338 0.220539338 0.000000000 
```
