## Supplementary material for "Is earlier reproduction associated with higher or lower survival? Antagonistic results between individual and population scales in the blue tit": model files: phi(t(1+2+3+4+6+7+9+10).f(1,2 3 4)+a) itp.out (part 3 of 10)

```
Par# 21028#  S(  4,  5)( 22,  5)(  4,   1) | 0.584918377 0.584918377 0.584918377 0.000000000 
Par# 21029#  S(  5,  5)( 22,  5)(  4,   1) | 1.000000000 1.000000000 1.000000000 0.000000000 
Par# 21030#  S(  1,  1)( 23,  5)(  4,   1) | 0.432198179 0.432198179 0.432198179 0.000000000 
Par# 21031#  S(  2,  2)( 23,  5)(  4,   1) | 0.506706652 0.506706652 0.506706652 0.000000000 
Par# 21032#  S(  3,  3)( 23,  5)(  4,   1) | 0.506706652 0.506706652 0.506706652 0.000000000 
Par# 21033#  S(  4,  4)( 23,  5)(  4,   1) | 0.506706652 0.506706652 0.506706652 0.000000000 
Par# 21034#  S(  1,  5)( 23,  5)(  4,   1) | 0.567801821 0.567801821 0.567801821 0.000000000 
Par# 21035#  S(  2,  5)( 23,  5)(  4,   1) | 0.493293348 0.493293348 0.493293348 0.000000000 
Par# 21036#  S(  3,  5)( 23,  5)(  4,   1) | 0.493293348 0.493293348 0.493293348 0.000000000 
Par# 21037#  S(  4,  5)( 23,  5)(  4,   1) | 0.493293348 0.493293348 0.493293348 0.000000000 
Par# 21038#  S(  5,  5)( 23,  5)(  4,   1) | 1.000000000 1.000000000 1.000000000 0.000000000 
Par# 21039#  S(  1,  1)( 24,  5)(  4,   1) | 0.398346326 0.398346326 0.398346326 0.000000000 
Par# 21040#  S(  2,  2)( 24,  5)(  4,   1) | 0.491506823 0.491506823 0.491506823 0.000000000 
Par# 21041#  S(  3,  3)( 24,  5)(  4,   1) | 0.491506823 0.491506823 0.491506823 0.000000000 
Par# 21042#  S(  4,  4)( 24,  5)(  4,   1) | 0.491506823 0.491506823 0.491506823 0.000000000 
Par# 21043#  S(  1,  5)( 24,  5)(  4,   1) | 0.601653674 0.601653674 0.601653674 0.000000000 
Par# 21044#  S(  2,  5)( 24,  5)(  4,   1) | 0.508493177 0.508493177 0.508493177 0.000000000 
Par# 21045#  S(  3,  5)( 24,  5)(  4,   1) | 0.508493177 0.508493177 0.508493177 0.000000000 
Par# 21046#  S(  4,  5)( 24,  5)(  4,   1) | 0.508493177 0.508493177 0.508493177 0.000000000 
Par# 21047#  S(  5,  5)( 24,  5)(  4,   1) | 1.000000000 1.000000000 1.000000000 0.000000000 
Par# 21048#  S(  1,  1)( 25,  5)(  4,   1) | 0.642531542 0.642531542 0.642531542 0.000000000 
Par# 21049#  S(  2,  2)( 25,  5)(  4,   1) | 0.546261507 0.546261507 0.546261507 0.000000000 
Par# 21050#  S(  3,  3)( 25,  5)(  4,   1) | 0.546261507 0.546261507 0.546261507 0.000000000 
Par# 21051#  S(  4,  4)( 25,  5)(  4,   1) | 0.546261507 0.546261507 0.546261507 0.000000000 
Par# 21052#  S(  1,  5)( 25,  5)(  4,   1) | 0.357468458 0.357468458 0.357468458 0.000000000 
Par# 21053#  S(  2,  5)( 25,  5)(  4,   1) | 0.453738493 0.453738493 0.453738493 0.000000000 
Par# 21054#  S(  3,  5)( 25,  5)(  4,   1) | 0.453738493 0.453738493 0.453738493 0.000000000 
Par# 21055#  S(  4,  5)( 25,  5)(  4,   1) | 0.453738493 0.453738493 0.453738493 0.000000000 
Par# 21056#  S(  5,  5)( 25,  5)(  4,   1) | 1.000000000 1.000000000 1.000000000 0.000000000 
Par# 21057#  S(  1,  1)( 26,  5)(  4,   1) | 0.652009698 0.652009698 0.652009698 0.000000000 
Par# 21058#  S(  2,  2)( 26,  5)(  4,   1) | 0.545876801 0.545876801 0.545876801 0.000000000 
Par# 21059#  S(  3,  3)( 26,  5)(  4,   1) | 0.545876801 0.545876801 0.545876801 0.000000000 
Par# 21060#  S(  4,  4)( 26,  5)(  4,   1) | 0.545876801 0.545876801 0.545876801 0.000000000 
Par# 21061#  S(  1,  5)( 26,  5)(  4,   1) | 0.347990302 0.347990302 0.347990302 0.000000000 
Par# 21062#  S(  2,  5)( 26,  5)(  4,   1) | 0.454123199 0.454123199 0.454123199 0.000000000 
Par# 21063#  S(  3,  5)( 26,  5)(  4,   1) | 0.454123199 0.454123199 0.454123199 0.000000000 
Par# 21064#  S(  4,  5)( 26,  5)(  4,   1) | 0.454123199 0.454123199 0.454123199 0.000000000 
Par# 21065#  S(  5,  5)( 26,  5)(  4,   1) | 1.000000000 1.000000000 1.000000000 0.000000000 
Par# 21066#  S(  1,  1)( 27,  5)(  4,   1) | 0.603854804 0.603854804 0.603854804 0.000000000 
Par# 21067#  S(  2,  2)( 27,  5)(  4,   1) | 0.564078660 0.564078660 0.564078660 0.000000000 
Par# 21068#  S(  3,  3)( 27,  5)(  4,   1) | 0.564078660 0.564078660 0.564078660 0.000000000 
Par# 21069#  S(  4,  4)( 27,  5)(  4,   1) | 0.564078660 0.564078660 0.564078660 0.000000000 
Par# 21070#  S(  1,  5)( 27,  5)(  4,   1) | 0.396145196 0.396145196 0.396145196 0.000000000 
Par# 21071#  S(  2,  5)( 27,  5)(  4,   1) | 0.435921340 0.435921340 0.435921340 0.000000000 
Par# 21072#  S(  3,  5)( 27,  5)(  4,   1) | 0.435921340 0.435921340 0.435921340 0.000000000 
Par# 21073#  S(  4,  5)( 27,  5)(  4,   1) | 0.435921340 0.435921340 0.435921340 0.000000000 
Par# 21074#  S(  5,  5)( 27,  5)(  4,   1) | 1.000000000 1.000000000 1.000000000 0.000000000 
Par# 21075#  S(  1,  1)( 28,  5)(  4,   1) | 0.430793038 0.430793038 0.430793038 0.000000000 
Par# 21076#  S(  2,  2)( 28,  5)(  4,   1) | 0.461086213 0.461086213 0.461086213 0.000000000 
Par# 21077#  S(  3,  3)( 28,  5)(  4,   1) | 0.461086213 0.461086213 0.461086213 0.000000000 
Par# 21078#  S(  4,  4)( 28,  5)(  4,   1) | 0.461086213 0.461086213 0.461086213 0.000000000 
Par# 21079#  S(  1,  5)( 28,  5)(  4,   1) | 0.569206962 0.569206962 0.569206962 0.000000000 
Par# 21080#  S(  2,  5)( 28,  5)(  4,   1) | 0.538913787 0.538913787 0.538913787 0.000000000 
Par# 21081#  S(  3,  5)( 28,  5)(  4,   1) | 0.538913787 0.538913787 0.538913787 0.000000000 
Par# 21082#  S(  4,  5)( 28,  5)(  4,   1) | 0.538913787 0.538913787 0.538913787 0.000000000 
Par# 21083#  S(  5,  5)( 28,  5)(  4,   1) | 1.000000000 1.000000000 1.000000000 0.000000000 
Par# 21084#  S(  1,  1)( 29,  5)(  4,   1) | 0.034974711 0.034974711 0.034974711 0.000000000 
Par# 21085#  S(  2,  2)( 29,  5)(  4,   1) | 0.347342285 0.347342285 0.347342285 0.000000000 
Par# 21086#  S(  3,  3)( 29,  5)(  4,   1) | 0.347342285 0.347342285 0.347342285 0.000000000 
Par# 21087#  S(  4,  4)( 29,  5)(  4,   1) | 0.347342285 0.347342285 0.347342285 0.000000000 
Par# 21088#  S(  1,  5)( 29,  5)(  4,   1) | 0.965025289 0.965025289 0.965025289 0.000000000 
Par# 21089#  S(  2,  5)( 29,  5)(  4,   1) | 0.652657715 0.652657715 0.652657715 0.000000000 
Par# 21090#  S(  3,  5)( 29,  5)(  4,   1) | 0.652657715 0.652657715 0.652657715 0.000000000 
Par# 21091#  S(  4,  5)( 29,  5)(  4,   1) | 0.652657715 0.652657715 0.652657715 0.000000000 
Par# 21092#  S(  5,  5)( 29,  5)(  4,   1) | 1.000000000 1.000000000 1.000000000 0.000000000 
Par# 21093#  S(  1,  1)( 30,  5)(  4,   1) | 0.687904481 0.687904481 0.687904481 0.000000000 
Par# 21094#  S(  2,  2)( 30,  5)(  4,   1) | 0.545972575 0.545972575 0.545972575 0.000000000 
Par# 21095#  S(  3,  3)( 30,  5)(  4,   1) | 0.545972575 0.545972575 0.545972575 0.000000000 
Par# 21096#  S(  4,  4)( 30,  5)(  4,   1) | 0.545972575 0.545972575 0.545972575 0.000000000 
Par# 21097#  S(  1,  5)( 30,  5)(  4,   1) | 0.312095519 0.312095519 0.312095519 0.000000000 
Par# 21098#  S(  2,  5)( 30,  5)(  4,   1) | 0.454027425 0.454027425 0.454027425 0.000000000 
Par# 21099#  S(  3,  5)( 30,  5)(  4,   1) | 0.454027425 0.454027425 0.454027425 0.000000000 
Par# 21100#  S(  4,  5)( 30,  5)(  4,   1) | 0.454027425 0.454027425 0.454027425 0.000000000 
Par# 21101#  S(  5,  5)( 30,  5)(  4,   1) | 1.000000000 1.000000000 1.000000000 0.000000000 
Par# 21102#  S(  1,  1)( 31,  5)(  4,   1) | 0.608616852 0.608616852 0.608616852 0.000000000 
Par# 21103#  S(  2,  2)( 31,  5)(  4,   1) | 0.484396539 0.484396539 0.484396539 0.000000000 
Par# 21104#  S(  3,  3)( 31,  5)(  4,   1) | 0.484396539 0.484396539 0.484396539 0.000000000 
Par# 21105#  S(  4,  4)( 31,  5)(  4,   1) | 0.484396539 0.484396539 0.484396539 0.000000000 
Par# 21106#  S(  1,  5)( 31,  5)(  4,   1) | 0.391383148 0.391383148 0.391383148 0.000000000 
Par# 21107#  S(  2,  5)( 31,  5)(  4,   1) | 0.515603461 0.515603461 0.515603461 0.000000000 
Par# 21108#  S(  3,  5)( 31,  5)(  4,   1) | 0.515603461 0.515603461 0.515603461 0.000000000 
Par# 21109#  S(  4,  5)( 31,  5)(  4,   1) | 0.515603461 0.515603461 0.515603461 0.000000000 
Par# 21110#  S(  5,  5)( 31,  5)(  4,   1) | 1.000000000 1.000000000 1.000000000 0.000000000 
Par# 21111#  S(  1,  1)( 32,  5)(  4,   1) | 0.585207201 0.585207201 0.585207201 0.000000000 
Par# 21112#  S(  2,  2)( 32,  5)(  4,   1) | 0.511138361 0.511138361 0.511138361 0.000000000 
Par# 21113#  S(  3,  3)( 32,  5)(  4,   1) | 0.511138361 0.511138361 0.511138361 0.000000000 
Par# 21114#  S(  4,  4)( 32,  5)(  4,   1) | 0.511138361 0.511138361 0.511138361 0.000000000 
Par# 21115#  S(  1,  5)( 32,  5)(  4,   1) | 0.414792799 0.414792799 0.414792799 0.000000000 
Par# 21116#  S(  2,  5)( 32,  5)(  4,   1) | 0.488861639 0.488861639 0.488861639 0.000000000 
Par# 21117#  S(  3,  5)( 32,  5)(  4,   1) | 0.488861639 0.488861639 0.488861639 0.000000000 
Par# 21118#  S(  4,  5)( 32,  5)(  4,   1) | 0.488861639 0.488861639 0.488861639 0.000000000 
Par# 21119#  S(  5,  5)( 32,  5)(  4,   1) | 1.000000000 1.000000000 1.000000000 0.000000000 
Par# 21120#  S(  1,  1)( 33,  5)(  4,   1) | 0.615635193 0.615635193 0.615635193 0.000000000 
Par# 21121#  S(  2,  2)( 33,  5)(  4,   1) | 0.524765435 0.524765435 0.524765435 0.000000000 
Par# 21122#  S(  3,  3)( 33,  5)(  4,   1) | 0.524765435 0.524765435 0.524765435 0.000000000 
Par# 21123#  S(  4,  4)( 33,  5)(  4,   1) | 0.524765435 0.524765435 0.524765435 0.000000000 
Par# 21124#  S(  1,  5)( 33,  5)(  4,   1) | 0.384364807 0.384364807 0.384364807 0.000000000 
Par# 21125#  S(  2,  5)( 33,  5)(  4,   1) | 0.475234565 0.475234565 0.475234565 0.000000000 
Par# 21126#  S(  3,  5)( 33,  5)(  4,   1) | 0.475234565 0.475234565 0.475234565 0.000000000 
Par# 21127#  S(  4,  5)( 33,  5)(  4,   1) | 0.475234565 0.475234565 0.475234565 0.000000000 
Par# 21128#  S(  5,  5)( 33,  5)(  4,   1) | 1.000000000 1.000000000 1.000000000 0.000000000 
Par# 21129#  S(  1,  1)( 34,  5)(  4,   1) | 0.601727079 0.601727079 0.601727079 0.000000000 
Par# 21130#  S(  2,  2)( 34,  5)(  4,   1) | 0.702486663 0.702486663 0.702486663 0.000000000 
Par# 21131#  S(  3,  3)( 34,  5)(  4,   1) | 0.702486663 0.702486663 0.702486663 0.000000000 
Par# 21132#  S(  4,  4)( 34,  5)(  4,   1) | 0.702486663 0.702486663 0.702486663 0.000000000 
Par# 21133#  S(  1,  5)( 34,  5)(  4,   1) | 0.398272921 0.398272921 0.398272921 0.000000000 
Par# 21134#  S(  2,  5)( 34,  5)(  4,   1) | 0.297513337 0.297513337 0.297513337 0.000000000 
Par# 21135#  S(  3,  5)( 34,  5)(  4,   1) | 0.297513337 0.297513337 0.297513337 0.000000000 
Par# 21136#  S(  4,  5)( 34,  5)(  4,   1) | 0.297513337 0.297513337 0.297513337 0.000000000 
Par# 21137#  S(  5,  5)( 34,  5)(  4,   1) | 1.000000000 1.000000000 1.000000000 0.000000000 
Par# 21138#  S(  1,  1)( 35,  5)(  4,   1) | 0.619167884 0.619167884 0.619167884 0.000000000 
Par# 21139#  S(  2,  2)( 35,  5)(  4,   1) | 0.520384589 0.520384589 0.520384589 0.000000000 
Par# 21140#  S(  3,  3)( 35,  5)(  4,   1) | 0.520384589 0.520384589 0.520384589 0.000000000 
Par# 21141#  S(  4,  4)( 35,  5)(  4,   1) | 0.520384589 0.520384589 0.520384589 0.000000000 
Par# 21142#  S(  1,  5)( 35,  5)(  4,   1) | 0.380832116 0.380832116 0.380832116 0.000000000 
Par# 21143#  S(  2,  5)( 35,  5)(  4,   1) | 0.479615411 0.479615411 0.479615411 0.000000000 
Par# 21144#  S(  3,  5)( 35,  5)(  4,   1) | 0.479615411 0.479615411 0.479615411 0.000000000 
Par# 21145#  S(  4,  5)( 35,  5)(  4,   1) | 0.479615411 0.479615411 0.479615411 0.000000000 
Par# 21146#  S(  5,  5)( 35,  5)(  4,   1) | 1.000000000 1.000000000 1.000000000 0.000000000 
Par# 21147#  S(  1,  1)( 36,  5)(  4,   1) | 0.600810997 0.600810997 0.600810997 0.000000000 
Par# 21148#  S(  2,  2)( 36,  5)(  4,   1) | 0.575880133 0.575880133 0.575880133 0.000000000 
Par# 21149#  S(  3,  3)( 36,  5)(  4,   1) | 0.575880133 0.575880133 0.575880133 0.000000000 
Par# 21150#  S(  4,  4)( 36,  5)(  4,   1) | 0.575880133 0.575880133 0.575880133 0.000000000 
Par# 21151#  S(  1,  5)( 36,  5)(  4,   1) | 0.399189003 0.399189003 0.399189003 0.000000000 
Par# 21152#  S(  2,  5)( 36,  5)(  4,   1) | 0.424119867 0.424119867 0.424119867 0.000000000 
Par# 21153#  S(  3,  5)( 36,  5)(  4,   1) | 0.424119867 0.424119867 0.424119867 0.000000000 
Par# 21154#  S(  4,  5)( 36,  5)(  4,   1) | 0.424119867 0.424119867 0.424119867 0.000000000 
Par# 21155#  S(  5,  5)( 36,  5)(  4,   1) | 1.000000000 1.000000000 1.000000000 0.000000000 
Par# 21156#  S(  1,  1)( 37,  5)(  4,   1) | 0.500910981 0.500910981 0.500910981 0.000000000 
Par# 21157#  S(  2,  2)( 37,  5)(  4,   1) | 0.466848820 0.466848820 0.466848820 0.000000000 
Par# 21158#  S(  3,  3)( 37,  5)(  4,   1) | 0.466848820 0.466848820 0.466848820 0.000000000 
Par# 21159#  S(  4,  4)( 37,  5)(  4,   1) | 0.466848820 0.466848820 0.466848820 0.000000000 
Par# 21160#  S(  1,  5)( 37,  5)(  4,   1) | 0.499089019 0.499089019 0.499089019 0.000000000 
Par# 21161#  S(  2,  5)( 37,  5)(  4,   1) | 0.533151180 0.533151180 0.533151180 0.000000000 
Par# 21162#  S(  3,  5)( 37,  5)(  4,   1) | 0.533151180 0.533151180 0.533151180 0.000000000 
Par# 21163#  S(  4,  5)( 37,  5)(  4,   1) | 0.533151180 0.533151180 0.533151180 0.000000000 
Par# 21164#  S(  5,  5)( 37,  5)(  4,   1) | 1.000000000 1.000000000 1.000000000 0.000000000 
Par# 21165#  S(  1,  1)(  6,  6)(  4,   1) | 0.281217244 0.281217244 0.281217244 0.000000000 
Par# 21166#  S(  2,  2)(  6,  6)(  4,   1) | 0.480239294 0.480239294 0.480239294 0.000000000 
Par# 21167#  S(  3,  3)(  6,  6)(  4,   1) | 0.480239294 0.480239294 0.480239294 0.000000000 
Par# 21168#  S(  4,  4)(  6,  6)(  4,   1) | 0.480239294 0.480239294 0.480239294 0.000000000 
Par# 21169#  S(  1,  5)(  6,  6)(  4,   1) | 0.718782756 0.718782756 0.718782756 0.000000000 
Par# 21170#  S(  2,  5)(  6,  6)(  4,   1) | 0.519760706 0.519760706 0.519760706 0.000000000 
Par# 21171#  S(  3,  5)(  6,  6)(  4,   1) | 0.519760706 0.519760706 0.519760706 0.000000000 
Par# 21172#  S(  4,  5)(  6,  6)(  4,   1) | 0.519760706 0.519760706 0.519760706 0.000000000 
Par# 21173#  S(  5,  5)(  6,  6)(  4,   1) | 1.000000000 1.000000000 1.000000000 0.000000000 
Par# 21174#  S(  1,  1)(  7,  6)(  4,   1) | 0.700637937 0.700637937 0.700637937 0.000000000 
Par# 21175#  S(  2,  2)(  7,  6)(  4,   1) | 0.562434237 0.562434237 0.562434237 0.000000000 
Par# 21176#  S(  3,  3)(  7,  6)(  4,   1) | 0.562434237 0.562434237 0.562434237 0.000000000 
Par# 21177#  S(  4,  4)(  7,  6)(  4,   1) | 0.562434237 0.562434237 0.562434237 0.000000000 
Par# 21178#  S(  1,  5)(  7,  6)(  4,   1) | 0.299362063 0.299362063 0.299362063 0.000000000 
Par# 21179#  S(  2,  5)(  7,  6)(  4,   1) | 0.437565763 0.437565763 0.437565763 0.000000000 
Par# 21180#  S(  3,  5)(  7,  6)(  4,   1) | 0.437565763 0.437565763 0.437565763 0.000000000 
Par# 21181#  S(  4,  5)(  7,  6)(  4,   1) | 0.437565763 0.437565763 0.437565763 0.000000000 
Par# 21182#  S(  5,  5)(  7,  6)(  4,   1) | 1.000000000 1.000000000 1.000000000 0.000000000 
Par# 21183#  S(  1,  1)(  8,  6)(  4,   1) | 0.536357917 0.536357917 0.536357917 0.000000000 
Par# 21184#  S(  2,  2)(  8,  6)(  4,   1) | 0.548603399 0.548603399 0.548603399 0.000000000 
Par# 21185#  S(  3,  3)(  8,  6)(  4,   1) | 0.548603399 0.548603399 0.548603399 0.000000000 
Par# 21186#  S(  4,  4)(  8,  6)(  4,   1) | 0.548603399 0.548603399 0.548603399 0.000000000 
Par# 21187#  S(  1,  5)(  8,  6)(  4,   1) | 0.463642083 0.463642083 0.463642083 0.000000000 
Par# 21188#  S(  2,  5)(  8,  6)(  4,   1) | 0.451396601 0.451396601 0.451396601 0.000000000 
Par# 21189#  S(  3,  5)(  8,  6)(  4,   1) | 0.451396601 0.451396601 0.451396601 0.000000000 
Par# 21190#  S(  4,  5)(  8,  6)(  4,   1) | 0.451396601 0.451396601 0.451396601 0.000000000 
Par# 21191#  S(  5,  5)(  8,  6)(  4,   1) | 1.000000000 1.000000000 1.000000000 0.000000000 
Par# 21192#  S(  1,  1)(  9,  6)(  4,   1) | 0.406967990 0.406967990 0.406967990 0.000000000 
Par# 21193#  S(  2,  2)(  9,  6)(  4,   1) | 0.499194272 0.499194272 0.499194272 0.000000000 
Par# 21194#  S(  3,  3)(  9,  6)(  4,   1) | 0.499194272 0.499194272 0.499194272 0.000000000 
Par# 21195#  S(  4,  4)(  9,  6)(  4,   1) | 0.499194272 0.499194272 0.499194272 0.000000000 
Par# 21196#  S(  1,  5)(  9,  6)(  4,   1) | 0.593032010 0.593032010 0.593032010 0.000000000 
Par# 21197#  S(  2,  5)(  9,  6)(  4,   1) | 0.500805728 0.500805728 0.500805728 0.000000000 
Par# 21198#  S(  3,  5)(  9,  6)(  4,   1) | 0.500805728 0.500805728 0.500805728 0.000000000 
Par# 21199#  S(  4,  5)(  9,  6)(  4,   1) | 0.500805728 0.500805728 0.500805728 0.000000000 
Par# 21200#  S(  5,  5)(  9,  6)(  4,   1) | 1.000000000 1.000000000 1.000000000 0.000000000 
Par# 21201#  S(  1,  1)( 10,  6)(  4,   1) | 0.557365822 0.557365822 0.557365822 0.000000000 
Par# 21202#  S(  2,  2)( 10,  6)(  4,   1) | 0.513702336 0.513702336 0.513702336 0.000000000 
Par# 21203#  S(  3,  3)( 10,  6)(  4,   1) | 0.513702336 0.513702336 0.513702336 0.000000000 
Par# 21204#  S(  4,  4)( 10,  6)(  4,   1) | 0.513702336 0.513702336 0.513702336 0.000000000 
Par# 21205#  S(  1,  5)( 10,  6)(  4,   1) | 0.442634178 0.442634178 0.442634178 0.000000000 
Par# 21206#  S(  2,  5)( 10,  6)(  4,   1) | 0.486297664 0.486297664 0.486297664 0.000000000 
Par# 21207#  S(  3,  5)( 10,  6)(  4,   1) | 0.486297664 0.486297664 0.486297664 0.000000000 
Par# 21208#  S(  4,  5)( 10,  6)(  4,   1) | 0.486297664 0.486297664 0.486297664 0.000000000 
Par# 21209#  S(  5,  5)( 10,  6)(  4,   1) | 1.000000000 1.000000000 1.000000000 0.000000000 
Par# 21210#  S(  1,  1)( 11,  6)(  4,   1) | 0.570975478 0.570975478 0.570975478 0.000000000 
Par# 21211#  S(  2,  2)( 11,  6)(  4,   1) | 0.523297991 0.523297991 0.523297991 0.000000000 
Par# 21212#  S(  3,  3)( 11,  6)(  4,   1) | 0.523297991 0.523297991 0.523297991 0.000000000 
Par# 21213#  S(  4,  4)( 11,  6)(  4,   1) | 0.523297991 0.523297991 0.523297991 0.000000000 
Par# 21214#  S(  1,  5)( 11,  6)(  4,   1) | 0.429024522 0.429024522 0.429024522 0.000000000 
Par# 21215#  S(  2,  5)( 11,  6)(  4,   1) | 0.476702009 0.476702009 0.476702009 0.000000000 
Par# 21216#  S(  3,  5)( 11,  6)(  4,   1) | 0.476702009 0.476702009 0.476702009 0.000000000 
Par# 21217#  S(  4,  5)( 11,  6)(  4,   1) | 0.476702009 0.476702009 0.476702009 0.000000000 
Par# 21218#  S(  5,  5)( 11,  6)(  4,   1) | 1.000000000 1.000000000 1.000000000 0.000000000 
Par# 21219#  S(  1,  1)( 12,  6)(  4,   1) | 0.491238144 0.491238144 0.491238144 0.000000000 
Par# 21220#  S(  2,  2)( 12,  6)(  4,   1) | 0.512702571 0.512702571 0.512702571 0.000000000 
Par# 21221#  S(  3,  3)( 12,  6)(  4,   1) | 0.512702571 0.512702571 0.512702571 0.000000000 
Par# 21222#  S(  4,  4)( 12,  6)(  4,   1) | 0.512702571 0.512702571 0.512702571 0.000000000 
Par# 21223#  S(  1,  5)( 12,  6)(  4,   1) | 0.508761856 0.508761856 0.508761856 0.000000000 
Par# 21224#  S(  2,  5)( 12,  6)(  4,   1) | 0.487297429 0.487297429 0.487297429 0.000000000 
Par# 21225#  S(  3,  5)( 12,  6)(  4,   1) | 0.487297429 0.487297429 0.487297429 0.000000000 
Par# 21226#  S(  4,  5)( 12,  6)(  4,   1) | 0.487297429 0.487297429 0.487297429 0.000000000 
Par# 21227#  S(  5,  5)( 12,  6)(  4,   1) | 1.000000000 1.000000000 1.000000000 0.000000000 
Par# 21228#  S(  1,  1)( 13,  6)(  4,   1) | 0.467081624 0.467081624 0.467081624 0.000000000 
Par# 21229#  S(  2,  2)( 13,  6)(  4,   1) | 0.564352615 0.564352615 0.564352615 0.000000000 
Par# 21230#  S(  3,  3)( 13,  6)(  4,   1) | 0.564352615 0.564352615 0.564352615 0.000000000 
Par# 21231#  S(  4,  4)( 13,  6)(  4,   1) | 0.564352615 0.564352615 0.564352615 0.000000000 
Par# 21232#  S(  1,  5)( 13,  6)(  4,   1) | 0.532918376 0.532918376 0.532918376 0.000000000 
Par# 21233#  S(  2,  5)( 13,  6)(  4,   1) | 0.435647385 0.435647385 0.435647385 0.000000000 
Par# 21234#  S(  3,  5)( 13,  6)(  4,   1) | 0.435647385 0.435647385 0.435647385 0.000000000 
Par# 21235#  S(  4,  5)( 13,  6)(  4,   1) | 0.435647385 0.435647385 0.435647385 0.000000000 
Par# 21236#  S(  5,  5)( 13,  6)(  4,   1) | 1.000000000 1.000000000 1.000000000 0.000000000 
Par# 21237#  S(  1,  1)( 14,  6)(  4,   1) | 0.359545945 0.359545945 0.359545945 0.000000000 
Par# 21238#  S(  2,  2)( 14,  6)(  4,   1) | 0.486457915 0.486457915 0.486457915 0.000000000 
Par# 21239#  S(  3,  3)( 14,  6)(  4,   1) | 0.486457915 0.486457915 0.486457915 0.000000000 
Par# 21240#  S(  4,  4)( 14,  6)(  4,   1) | 0.486457915 0.486457915 0.486457915 0.000000000 
Par# 21241#  S(  1,  5)( 14,  6)(  4,   1) | 0.640454055 0.640454055 0.640454055 0.000000000 
Par# 21242#  S(  2,  5)( 14,  6)(  4,   1) | 0.513542085 0.513542085 0.513542085 0.000000000 
Par# 21243#  S(  3,  5)( 14,  6)(  4,   1) | 0.513542085 0.513542085 0.513542085 0.000000000 
Par# 21244#  S(  4,  5)( 14,  6)(  4,   1) | 0.513542085 0.513542085 0.513542085 0.000000000 
Par# 21245#  S(  5,  5)( 14,  6)(  4,   1) | 1.000000000 1.000000000 1.000000000 0.000000000 
Par# 21246#  S(  1,  1)( 15,  6)(  4,   1) | 0.538412280 0.538412280 0.538412280 0.000000000 
Par# 21247#  S(  2,  2)( 15,  6)(  4,   1) | 0.506716637 0.506716637 0.506716637 0.000000000 
Par# 21248#  S(  3,  3)( 15,  6)(  4,   1) | 0.506716637 0.506716637 0.506716637 0.000000000 
Par# 21249#  S(  4,  4)( 15,  6)(  4,   1) | 0.506716637 0.506716637 0.506716637 0.000000000 
Par# 21250#  S(  1,  5)( 15,  6)(  4,   1) | 0.461587720 0.461587720 0.461587720 0.000000000 
Par# 21251#  S(  2,  5)( 15,  6)(  4,   1) | 0.493283363 0.493283363 0.493283363 0.000000000 
Par# 21252#  S(  3,  5)( 15,  6)(  4,   1) | 0.493283363 0.493283363 0.493283363 0.000000000 
Par# 21253#  S(  4,  5)( 15,  6)(  4,   1) | 0.493283363 0.493283363 0.493283363 0.000000000 
Par# 21254#  S(  5,  5)( 15,  6)(  4,   1) | 1.000000000 1.000000000 1.000000000 0.000000000 
Par# 21255#  S(  1,  1)( 16,  6)(  4,   1) | 0.444005462 0.444005462 0.444005462 0.000000000 
Par# 21256#  S(  2,  2)( 16,  6)(  4,   1) | 0.495023430 0.495023430 0.495023430 0.000000000 
Par# 21257#  S(  3,  3)( 16,  6)(  4,   1) | 0.495023430 0.495023430 0.495023430 0.000000000 
Par# 21258#  S(  4,  4)( 16,  6)(  4,   1) | 0.495023430 0.495023430 0.495023430 0.000000000 
Par# 21259#  S(  1,  5)( 16,  6)(  4,   1) | 0.555994538 0.555994538 0.555994538 0.000000000 
Par# 21260#  S(  2,  5)( 16,  6)(  4,   1) | 0.504976570 0.504976570 0.504976570 0.000000000 
Par# 21261#  S(  3,  5)( 16,  6)(  4,   1) | 0.504976570 0.504976570 0.504976570 0.000000000 
Par# 21262#  S(  4,  5)( 16,  6)(  4,   1) | 0.504976570 0.504976570 0.504976570 0.000000000 
Par# 21263#  S(  5,  5)( 16,  6)(  4,   1) | 1.000000000 1.000000000 1.000000000 0.000000000 
Par# 21264#  S(  1,  1)( 17,  6)(  4,   1) | 0.598614452 0.598614452 0.598614452 0.000000000 
Par# 21265#  S(  2,  2)( 17,  6)(  4,   1) | 0.558965442 0.558965442 0.558965442 0.000000000 
Par# 21266#  S(  3,  3)( 17,  6)(  4,   1) | 0.558965442 0.558965442 0.558965442 0.000000000 
Par# 21267#  S(  4,  4)( 17,  6)(  4,   1) | 0.558965442 0.558965442 0.558965442 0.000000000 
Par# 21268#  S(  1,  5)( 17,  6)(  4,   1) | 0.401385548 0.401385548 0.401385548 0.000000000 
Par# 21269#  S(  2,  5)( 17,  6)(  4,   1) | 0.441034558 0.441034558 0.441034558 0.000000000 
Par# 21270#  S(  3,  5)( 17,  6)(  4,   1) | 0.441034558 0.441034558 0.441034558 0.000000000 
Par# 21271#  S(  4,  5)( 17,  6)(  4,   1) | 0.441034558 0.441034558 0.441034558 0.000000000 
Par# 21272#  S(  5,  5)( 17,  6)(  4,   1) | 1.000000000 1.000000000 1.000000000 0.000000000 
Par# 21273#  S(  1,  1)( 18,  6)(  4,   1) | 0.569678712 0.569678712 0.569678712 0.000000000 
Par# 21274#  S(  2,  2)( 18,  6)(  4,   1) | 0.544773579 0.544773579 0.544773579 0.000000000 
Par# 21275#  S(  3,  3)( 18,  6)(  4,   1) | 0.544773579 0.544773579 0.544773579 0.000000000 
Par# 21276#  S(  4,  4)( 18,  6)(  4,   1) | 0.544773579 0.544773579 0.544773579 0.000000000 
Par# 21277#  S(  1,  5)( 18,  6)(  4,   1) | 0.430321288 0.430321288 0.430321288 0.000000000 
Par# 21278#  S(  2,  5)( 18,  6)(  4,   1) | 0.455226421 0.455226421 0.455226421 0.000000000 
Par# 21279#  S(  3,  5)( 18,  6)(  4,   1) | 0.455226421 0.455226421 0.455226421 0.000000000 
Par# 21280#  S(  4,  5)( 18,  6)(  4,   1) | 0.455226421 0.455226421 0.455226421 0.000000000 
Par# 21281#  S(  5,  5)( 18,  6)(  4,   1) | 1.000000000 1.000000000 1.000000000 0.000000000 
Par# 21282#  S(  1,  1)( 19,  6)(  4,   1) | 0.616989261 0.616989261 0.616989261 0.000000000 
Par# 21283#  S(  2,  2)( 19,  6)(  4,   1) | 0.559855419 0.559855419 0.559855419 0.000000000 
Par# 21284#  S(  3,  3)( 19,  6)(  4,   1) | 0.559855419 0.559855419 0.559855419 0.000000000 
Par# 21285#  S(  4,  4)( 19,  6)(  4,   1) | 0.559855419 0.559855419 0.559855419 0.000000000 
Par# 21286#  S(  1,  5)( 19,  6)(  4,   1) | 0.383010739 0.383010739 0.383010739 0.000000000 
Par# 21287#  S(  2,  5)( 19,  6)(  4,   1) | 0.440144581 0.440144581 0.440144581 0.000000000 
Par# 21288#  S(  3,  5)( 19,  6)(  4,   1) | 0.440144581 0.440144581 0.440144581 0.000000000 
Par# 21289#  S(  4,  5)( 19,  6)(  4,   1) | 0.440144581 0.440144581 0.440144581 0.000000000 
Par# 21290#  S(  5,  5)( 19,  6)(  4,   1) | 1.000000000 1.000000000 1.000000000 0.000000000 
Par# 21291#  S(  1,  1)( 20,  6)(  4,   1) | 0.557177180 0.557177180 0.557177180 0.000000000 
Par# 21292#  S(  2,  2)( 20,  6)(  4,   1) | 0.578111154 0.578111154 0.578111154 0.000000000 
Par# 21293#  S(  3,  3)( 20,  6)(  4,   1) | 0.578111154 0.578111154 0.578111154 0.000000000 
Par# 21294#  S(  4,  4)( 20,  6)(  4,   1) | 0.578111154 0.578111154 0.578111154 0.000000000 
Par# 21295#  S(  1,  5)( 20,  6)(  4,   1) | 0.442822820 0.442822820 0.442822820 0.000000000 
Par# 21296#  S(  2,  5)( 20,  6)(  4,   1) | 0.421888846 0.421888846 0.421888846 0.000000000 
Par# 21297#  S(  3,  5)( 20,  6)(  4,   1) | 0.421888846 0.421888846 0.421888846 0.000000000 
Par# 21298#  S(  4,  5)( 20,  6)(  4,   1) | 0.421888846 0.421888846 0.421888846 0.000000000 
Par# 21299#  S(  5,  5)( 20,  6)(  4,   1) | 1.000000000 1.000000000 1.000000000 0.000000000 
Par# 21300#  S(  1,  1)( 21,  6)(  4,   1) | 0.540197921 0.540197921 0.540197921 0.000000000 
Par# 21301#  S(  2,  2)( 21,  6)(  4,   1) | 0.524362075 0.524362075 0.524362075 0.000000000 
Par# 21302#  S(  3,  3)( 21,  6)(  4,   1) | 0.524362075 0.524362075 0.524362075 0.000000000 
Par# 21303#  S(  4,  4)( 21,  6)(  4,   1) | 0.524362075 0.524362075 0.524362075 0.000000000 
Par# 21304#  S(  1,  5)( 21,  6)(  4,   1) | 0.459802079 0.459802079 0.459802079 0.000000000 
Par# 21305#  S(  2,  5)( 21,  6)(  4,   1) | 0.475637925 0.475637925 0.475637925 0.000000000 
Par# 21306#  S(  3,  5)( 21,  6)(  4,   1) | 0.475637925 0.475637925 0.475637925 0.000000000 
Par# 21307#  S(  4,  5)( 21,  6)(  4,   1) | 0.475637925 0.475637925 0.475637925 0.000000000 
Par# 21308#  S(  5,  5)( 21,  6)(  4,   1) | 1.000000000 1.000000000 1.000000000 0.000000000 
Par# 21309#  S(  1,  1)( 22,  6)(  4,   1) | 0.239762460 0.239762460 0.239762460 0.000000000 
Par# 21310#  S(  2,  2)( 22,  6)(  4,   1) | 0.415081623 0.415081623 0.415081623 0.000000000 
Par# 21311#  S(  3,  3)( 22,  6)(  4,   1) | 0.415081623 0.415081623 0.415081623 0.000000000 
Par# 21312#  S(  4,  4)( 22,  6)(  4,   1) | 0.415081623 0.415081623 0.415081623 0.000000000 
Par# 21313#  S(  1,  5)( 22,  6)(  4,   1) | 0.760237540 0.760237540 0.760237540 0.000000000 
Par# 21314#  S(  2,  5)( 22,  6)(  4,   1) | 0.584918377 0.584918377 0.584918377 0.000000000 
Par# 21315#  S(  3,  5)( 22,  6)(  4,   1) | 0.584918377 0.584918377 0.584918377 0.000000000 
Par# 21316#  S(  4,  5)( 22,  6)(  4,   1) | 0.584918377 0.584918377 0.584918377 0.000000000 
Par# 21317#  S(  5,  5)( 22,  6)(  4,   1) | 1.000000000 1.000000000 1.000000000 0.000000000 
Par# 21318#  S(  1,  1)( 23,  6)(  4,   1) | 0.432198179 0.432198179 0.432198179 0.000000000 
Par# 21319#  S(  2,  2)( 23,  6)(  4,   1) | 0.506706652 0.506706652 0.506706652 0.000000000 
Par# 21320#  S(  3,  3)( 23,  6)(  4,   1) | 0.506706652 0.506706652 0.506706652 0.000000000 
Par# 21321#  S(  4,  4)( 23,  6)(  4,   1) | 0.506706652 0.506706652 0.506706652 0.000000000 
Par# 21322#  S(  1,  5)( 23,  6)(  4,   1) | 0.567801821 0.567801821 0.567801821 0.000000000 
Par# 21323#  S(  2,  5)( 23,  6)(  4,   1) | 0.493293348 0.493293348 0.493293348 0.000000000 
Par# 21324#  S(  3,  5)( 23,  6)(  4,   1) | 0.493293348 0.493293348 0.493293348 0.000000000 
Par# 21325#  S(  4,  5)( 23,  6)(  4,   1) | 0.493293348 0.493293348 0.493293348 0.000000000 
Par# 21326#  S(  5,  5)( 23,  6)(  4,   1) | 1.000000000 1.000000000 1.000000000 0.000000000 
Par# 21327#  S(  1,  1)( 24,  6)(  4,   1) | 0.398346326 0.398346326 0.398346326 0.000000000 
Par# 21328#  S(  2,  2)( 24,  6)(  4,   1) | 0.491506823 0.491506823 0.491506823 0.000000000 
Par# 21329#  S(  3,  3)( 24,  6)(  4,   1) | 0.491506823 0.491506823 0.491506823 0.000000000 
Par# 21330#  S(  4,  4)( 24,  6)(  4,   1) | 0.491506823 0.491506823 0.491506823 0.000000000 
Par# 21331#  S(  1,  5)( 24,  6)(  4,   1) | 0.601653674 0.601653674 0.601653674 0.000000000 
Par# 21332#  S(  2,  5)( 24,  6)(  4,   1) | 0.508493177 0.508493177 0.508493177 0.000000000 
Par# 21333#  S(  3,  5)( 24,  6)(  4,   1) | 0.508493177 0.508493177 0.508493177 0.000000000 
Par# 21334#  S(  4,  5)( 24,  6)(  4,   1) | 0.508493177 0.508493177 0.508493177 0.000000000 
Par# 21335#  S(  5,  5)( 24,  6)(  4,   1) | 1.000000000 1.000000000 1.000000000 0.000000000 
Par# 21336#  S(  1,  1)( 25,  6)(  4,   1) | 0.642531542 0.642531542 0.642531542 0.000000000 
Par# 21337#  S(  2,  2)( 25,  6)(  4,   1) | 0.546261507 0.546261507 0.546261507 0.000000000 
Par# 21338#  S(  3,  3)( 25,  6)(  4,   1) | 0.546261507 0.546261507 0.546261507 0.000000000 
Par# 21339#  S(  4,  4)( 25,  6)(  4,   1) | 0.546261507 0.546261507 0.546261507 0.000000000 
Par# 21340#  S(  1,  5)( 25,  6)(  4,   1) | 0.357468458 0.357468458 0.357468458 0.000000000 
Par# 21341#  S(  2,  5)( 25,  6)(  4,   1) | 0.453738493 0.453738493 0.453738493 0.000000000 
Par# 21342#  S(  3,  5)( 25,  6)(  4,   1) | 0.453738493 0.453738493 0.453738493 0.000000000 
Par# 21343#  S(  4,  5)( 25,  6)(  4,   1) | 0.453738493 0.453738493 0.453738493 0.000000000 
Par# 21344#  S(  5,  5)( 25,  6)(  4,   1) | 1.000000000 1.000000000 1.000000000 0.000000000 
Par# 21345#  S(  1,  1)( 26,  6)(  4,   1) | 0.652009698 0.652009698 0.652009698 0.000000000 
Par# 21346#  S(  2,  2)( 26,  6)(  4,   1) | 0.545876801 0.545876801 0.545876801 0.000000000 
Par# 21347#  S(  3,  3)( 26,  6)(  4,   1) | 0.545876801 0.545876801 0.545876801 0.000000000 
Par# 21348#  S(  4,  4)( 26,  6)(  4,   1) | 0.545876801 0.545876801 0.545876801 0.000000000 
Par# 21349#  S(  1,  5)( 26,  6)(  4,   1) | 0.347990302 0.347990302 0.347990302 0.000000000 
Par# 21350#  S(  2,  5)( 26,  6)(  4,   1) | 0.454123199 0.454123199 0.454123199 0.000000000 
Par# 21351#  S(  3,  5)( 26,  6)(  4,   1) | 0.454123199 0.454123199 0.454123199 0.000000000 
Par# 21352#  S(  4,  5)( 26,  6)(  4,   1) | 0.454123199 0.454123199 0.454123199 0.000000000 
Par# 21353#  S(  5,  5)( 26,  6)(  4,   1) | 1.000000000 1.000000000 1.000000000 0.000000000 
Par# 21354#  S(  1,  1)( 27,  6)(  4,   1) | 0.603854804 0.603854804 0.603854804 0.000000000 
Par# 21355#  S(  2,  2)( 27,  6)(  4,   1) | 0.564078660 0.564078660 0.564078660 0.000000000 
Par# 21356#  S(  3,  3)( 27,  6)(  4,   1) | 0.564078660 0.564078660 0.564078660 0.000000000 
Par# 21357#  S(  4,  4)( 27,  6)(  4,   1) | 0.564078660 0.564078660 0.564078660 0.000000000 
Par# 21358#  S(  1,  5)( 27,  6)(  4,   1) | 0.396145196 0.396145196 0.396145196 0.000000000 
Par# 21359#  S(  2,  5)( 27,  6)(  4,   1) | 0.435921340 0.435921340 0.435921340 0.000000000 
Par# 21360#  S(  3,  5)( 27,  6)(  4,   1) | 0.435921340 0.435921340 0.435921340 0.000000000 
Par# 21361#  S(  4,  5)( 27,  6)(  4,   1) | 0.435921340 0.435921340 0.435921340 0.000000000 
Par# 21362#  S(  5,  5)( 27,  6)(  4,   1) | 1.000000000 1.000000000 1.000000000 0.000000000 
Par# 21363#  S(  1,  1)( 28,  6)(  4,   1) | 0.430793038 0.430793038 0.430793038 0.000000000 
Par# 21364#  S(  2,  2)( 28,  6)(  4,   1) | 0.461086213 0.461086213 0.461086213 0.000000000 
Par# 21365#  S(  3,  3)( 28,  6)(  4,   1) | 0.461086213 0.461086213 0.461086213 0.000000000 
Par# 21366#  S(  4,  4)( 28,  6)(  4,   1) | 0.461086213 0.461086213 0.461086213 0.000000000 
Par# 21367#  S(  1,  5)( 28,  6)(  4,   1) | 0.569206962 0.569206962 0.569206962 0.000000000 
Par# 21368#  S(  2,  5)( 28,  6)(  4,   1) | 0.538913787 0.538913787 0.538913787 0.000000000 
Par# 21369#  S(  3,  5)( 28,  6)(  4,   1) | 0.538913787 0.538913787 0.538913787 0.000000000 
Par# 21370#  S(  4,  5)( 28,  6)(  4,   1) | 0.538913787 0.538913787 0.538913787 0.000000000 
Par# 21371#  S(  5,  5)( 28,  6)(  4,   1) | 1.000000000 1.000000000 1.000000000 0.000000000 
Par# 21372#  S(  1,  1)( 29,  6)(  4,   1) | 0.034974711 0.034974711 0.034974711 0.000000000 
Par# 21373#  S(  2,  2)( 29,  6)(  4,   1) | 0.347342285 0.347342285 0.347342285 0.000000000 
Par# 21374#  S(  3,  3)( 29,  6)(  4,   1) | 0.347342285 0.347342285 0.347342285 0.000000000 
Par# 21375#  S(  4,  4)( 29,  6)(  4,   1) | 0.347342285 0.347342285 0.347342285 0.000000000 
Par# 21376#  S(  1,  5)( 29,  6)(  4,   1) | 0.965025289 0.965025289 0.965025289 0.000000000 
Par# 21377#  S(  2,  5)( 29,  6)(  4,   1) | 0.652657715 0.652657715 0.652657715 0.000000000 
Par# 21378#  S(  3,  5)( 29,  6)(  4,   1) | 0.652657715 0.652657715 0.652657715 0.000000000 
Par# 21379#  S(  4,  5)( 29,  6)(  4,   1) | 0.652657715 0.652657715 0.652657715 0.000000000 
Par# 21380#  S(  5,  5)( 29,  6)(  4,   1) | 1.000000000 1.000000000 1.000000000 0.000000000 
Par# 21381#  S(  1,  1)( 30,  6)(  4,   1) | 0.687904481 0.687904481 0.687904481 0.000000000 
Par# 21382#  S(  2,  2)( 30,  6)(  4,   1) | 0.545972575 0.545972575 0.545972575 0.000000000 
Par# 21383#  S(  3,  3)( 30,  6)(  4,   1) | 0.545972575 0.545972575 0.545972575 0.000000000 
Par# 21384#  S(  4,  4)( 30,  6)(  4,   1) | 0.545972575 0.545972575 0.545972575 0.000000000 
Par# 21385#  S(  1,  5)( 30,  6)(  4,   1) | 0.312095519 0.312095519 0.312095519 0.000000000 
Par# 21386#  S(  2,  5)( 30,  6)(  4,   1) | 0.454027425 0.454027425 0.454027425 0.000000000 
Par# 21387#  S(  3,  5)( 30,  6)(  4,   1) | 0.454027425 0.454027425 0.454027425 0.000000000 
Par# 21388#  S(  4,  5)( 30,  6)(  4,   1) | 0.454027425 0.454027425 0.454027425 0.000000000 
Par# 21389#  S(  5,  5)( 30,  6)(  4,   1) | 1.000000000 1.000000000 1.000000000 0.000000000 
Par# 21390#  S(  1,  1)( 31,  6)(  4,   1) | 0.608616852 0.608616852 0.608616852 0.000000000 
Par# 21391#  S(  2,  2)( 31,  6)(  4,   1) | 0.484396539 0.484396539 0.484396539 0.000000000 
Par# 21392#  S(  3,  3)( 31,  6)(  4,   1) | 0.484396539 0.484396539 0.484396539 0.000000000 
Par# 21393#  S(  4,  4)( 31,  6)(  4,   1) | 0.484396539 0.484396539 0.484396539 0.000000000 
Par# 21394#  S(  1,  5)( 31,  6)(  4,   1) | 0.391383148 0.391383148 0.391383148 0.000000000 
Par# 21395#  S(  2,  5)( 31,  6)(  4,   1) | 0.515603461 0.515603461 0.515603461 0.000000000 
Par# 21396#  S(  3,  5)( 31,  6)(  4,   1) | 0.515603461 0.515603461 0.515603461 0.000000000 
Par# 21397#  S(  4,  5)( 31,  6)(  4,   1) | 0.515603461 0.515603461 0.515603461 0.000000000 
Par# 21398#  S(  5,  5)( 31,  6)(  4,   1) | 1.000000000 1.000000000 1.000000000 0.000000000 
Par# 21399#  S(  1,  1)( 32,  6)(  4,   1) | 0.585207201 0.585207201 0.585207201 0.000000000 
Par# 21400#  S(  2,  2)( 32,  6)(  4,   1) | 0.511138361 0.511138361 0.511138361 0.000000000 
Par# 21401#  S(  3,  3)( 32,  6)(  4,   1) | 0.511138361 0.511138361 0.511138361 0.000000000 
Par# 21402#  S(  4,  4)( 32,  6)(  4,   1) | 0.511138361 0.511138361 0.511138361 0.000000000 
Par# 21403#  S(  1,  5)( 32,  6)(  4,   1) | 0.414792799 0.414792799 0.414792799 0.000000000 
Par# 21404#  S(  2,  5)( 32,  6)(  4,   1) | 0.488861639 0.488861639 0.488861639 0.000000000 
Par# 21405#  S(  3,  5)( 32,  6)(  4,   1) | 0.488861639 0.488861639 0.488861639 0.000000000 
Par# 21406#  S(  4,  5)( 32,  6)(  4,   1) | 0.488861639 0.488861639 0.488861639 0.000000000 
Par# 21407#  S(  5,  5)( 32,  6)(  4,   1) | 1.000000000 1.000000000 1.000000000 0.000000000 
Par# 21408#  S(  1,  1)( 33,  6)(  4,   1) | 0.615635193 0.615635193 0.615635193 0.000000000 
Par# 21409#  S(  2,  2)( 33,  6)(  4,   1) | 0.524765435 0.524765435 0.524765435 0.000000000 
Par# 21410#  S(  3,  3)( 33,  6)(  4,   1) | 0.524765435 0.524765435 0.524765435 0.000000000 
Par# 21411#  S(  4,  4)( 33,  6)(  4,   1) | 0.524765435 0.524765435 0.524765435 0.000000000 
Par# 21412#  S(  1,  5)( 33,  6)(  4,   1) | 0.384364807 0.384364807 0.384364807 0.000000000 
Par# 21413#  S(  2,  5)( 33,  6)(  4,   1) | 0.475234565 0.475234565 0.475234565 0.000000000 
Par# 21414#  S(  3,  5)( 33,  6)(  4,   1) | 0.475234565 0.475234565 0.475234565 0.000000000 
Par# 21415#  S(  4,  5)( 33,  6)(  4,   1) | 0.475234565 0.475234565 0.475234565 0.000000000 
Par# 21416#  S(  5,  5)( 33,  6)(  4,   1) | 1.000000000 1.000000000 1.000000000 0.000000000 
Par# 21417#  S(  1,  1)( 34,  6)(  4,   1) | 0.601727079 0.601727079 0.601727079 0.000000000 
Par# 21418#  S(  2,  2)( 34,  6)(  4,   1) | 0.702486663 0.702486663 0.702486663 0.000000000 
Par# 21419#  S(  3,  3)( 34,  6)(  4,   1) | 0.702486663 0.702486663 0.702486663 0.000000000 
Par# 21420#  S(  4,  4)( 34,  6)(  4,   1) | 0.702486663 0.702486663 0.702486663 0.000000000 
Par# 21421#  S(  1,  5)( 34,  6)(  4,   1) | 0.398272921 0.398272921 0.398272921 0.000000000 
Par# 21422#  S(  2,  5)( 34,  6)(  4,   1) | 0.297513337 0.297513337 0.297513337 0.000000000 
Par# 21423#  S(  3,  5)( 34,  6)(  4,   1) | 0.297513337 0.297513337 0.297513337 0.000000000 
Par# 21424#  S(  4,  5)( 34,  6)(  4,   1) | 0.297513337 0.297513337 0.297513337 0.000000000 
Par# 21425#  S(  5,  5)( 34,  6)(  4,   1) | 1.000000000 1.000000000 1.000000000 0.000000000 
Par# 21426#  S(  1,  1)( 35,  6)(  4,   1) | 0.619167884 0.619167884 0.619167884 0.000000000 
Par# 21427#  S(  2,  2)( 35,  6)(  4,   1) | 0.520384589 0.520384589 0.520384589 0.000000000 
Par# 21428#  S(  3,  3)( 35,  6)(  4,   1) | 0.520384589 0.520384589 0.520384589 0.000000000 
Par# 21429#  S(  4,  4)( 35,  6)(  4,   1) | 0.520384589 0.520384589 0.520384589 0.000000000 
Par# 21430#  S(  1,  5)( 35,  6)(  4,   1) | 0.380832116 0.380832116 0.380832116 0.000000000 
Par# 21431#  S(  2,  5)( 35,  6)(  4,   1) | 0.479615411 0.479615411 0.479615411 0.000000000 
Par# 21432#  S(  3,  5)( 35,  6)(  4,   1) | 0.479615411 0.479615411 0.479615411 0.000000000 
Par# 21433#  S(  4,  5)( 35,  6)(  4,   1) | 0.479615411 0.479615411 0.479615411 0.000000000 
Par# 21434#  S(  5,  5)( 35,  6)(  4,   1) | 1.000000000 1.000000000 1.000000000 0.000000000 
Par# 21435#  S(  1,  1)( 36,  6)(  4,   1) | 0.600810997 0.600810997 0.600810997 0.000000000 
Par# 21436#  S(  2,  2)( 36,  6)(  4,   1) | 0.575880133 0.575880133 0.575880133 0.000000000 
Par# 21437#  S(  3,  3)( 36,  6)(  4,   1) | 0.575880133 0.575880133 0.575880133 0.000000000 
Par# 21438#  S(  4,  4)( 36,  6)(  4,   1) | 0.575880133 0.575880133 0.575880133 0.000000000 
Par# 21439#  S(  1,  5)( 36,  6)(  4,   1) | 0.399189003 0.399189003 0.399189003 0.000000000 
Par# 21440#  S(  2,  5)( 36,  6)(  4,   1) | 0.424119867 0.424119867 0.424119867 0.000000000 
Par# 21441#  S(  3,  5)( 36,  6)(  4,   1) | 0.424119867 0.424119867 0.424119867 0.000000000 
Par# 21442#  S(  4,  5)( 36,  6)(  4,   1) | 0.424119867 0.424119867 0.424119867 0.000000000 
Par# 21443#  S(  5,  5)( 36,  6)(  4,   1) | 1.000000000 1.000000000 1.000000000 0.000000000 
Par# 21444#  S(  1,  1)( 37,  6)(  4,   1) | 0.500910981 0.500910981 0.500910981 0.000000000 
Par# 21445#  S(  2,  2)( 37,  6)(  4,   1) | 0.466848820 0.466848820 0.466848820 0.000000000 
Par# 21446#  S(  3,  3)( 37,  6)(  4,   1) | 0.466848820 0.466848820 0.466848820 0.000000000 
Par# 21447#  S(  4,  4)( 37,  6)(  4,   1) | 0.466848820 0.466848820 0.466848820 0.000000000 
Par# 21448#  S(  1,  5)( 37,  6)(  4,   1) | 0.499089019 0.499089019 0.499089019 0.000000000 
Par# 21449#  S(  2,  5)( 37,  6)(  4,   1) | 0.533151180 0.533151180 0.533151180 0.000000000 
Par# 21450#  S(  3,  5)( 37,  6)(  4,   1) | 0.533151180 0.533151180 0.533151180 0.000000000 
Par# 21451#  S(  4,  5)( 37,  6)(  4,   1) | 0.533151180 0.533151180 0.533151180 0.000000000 
Par# 21452#  S(  5,  5)( 37,  6)(  4,   1) | 1.000000000 1.000000000 1.000000000 0.000000000 
Par# 21453#  S(  1,  1)(  7,  7)(  4,   1) | 0.700637937 0.700637937 0.700637937 0.000000000 
Par# 21454#  S(  2,  2)(  7,  7)(  4,   1) | 0.562434237 0.562434237 0.562434237 0.000000000 
Par# 21455#  S(  3,  3)(  7,  7)(  4,   1) | 0.562434237 0.562434237 0.562434237 0.000000000 
Par# 21456#  S(  4,  4)(  7,  7)(  4,   1) | 0.562434237 0.562434237 0.562434237 0.000000000 
Par# 21457#  S(  1,  5)(  7,  7)(  4,   1) | 0.299362063 0.299362063 0.299362063 0.000000000 
Par# 21458#  S(  2,  5)(  7,  7)(  4,   1) | 0.437565763 0.437565763 0.437565763 0.000000000 
Par# 21459#  S(  3,  5)(  7,  7)(  4,   1) | 0.437565763 0.437565763 0.437565763 0.000000000 
Par# 21460#  S(  4,  5)(  7,  7)(  4,   1) | 0.437565763 0.437565763 0.437565763 0.000000000 
Par# 21461#  S(  5,  5)(  7,  7)(  4,   1) | 1.000000000 1.000000000 1.000000000 0.000000000 
Par# 21462#  S(  1,  1)(  8,  7)(  4,   1) | 0.536357917 0.536357917 0.536357917 0.000000000 
Par# 21463#  S(  2,  2)(  8,  7)(  4,   1) | 0.548603399 0.548603399 0.548603399 0.000000000 
Par# 21464#  S(  3,  3)(  8,  7)(  4,   1) | 0.548603399 0.548603399 0.548603399 0.000000000 
Par# 21465#  S(  4,  4)(  8,  7)(  4,   1) | 0.548603399 0.548603399 0.548603399 0.000000000 
Par# 21466#  S(  1,  5)(  8,  7)(  4,   1) | 0.463642083 0.463642083 0.463642083 0.000000000 
Par# 21467#  S(  2,  5)(  8,  7)(  4,   1) | 0.451396601 0.451396601 0.451396601 0.000000000 
Par# 21468#  S(  3,  5)(  8,  7)(  4,   1) | 0.451396601 0.451396601 0.451396601 0.000000000 
Par# 21469#  S(  4,  5)(  8,  7)(  4,   1) | 0.451396601 0.451396601 0.451396601 0.000000000 
Par# 21470#  S(  5,  5)(  8,  7)(  4,   1) | 1.000000000 1.000000000 1.000000000 0.000000000 
Par# 21471#  S(  1,  1)(  9,  7)(  4,   1) | 0.406967990 0.406967990 0.406967990 0.000000000 
Par# 21472#  S(  2,  2)(  9,  7)(  4,   1) | 0.499194272 0.499194272 0.499194272 0.000000000 
Par# 21473#  S(  3,  3)(  9,  7)(  4,   1) | 0.499194272 0.499194272 0.499194272 0.000000000 
Par# 21474#  S(  4,  4)(  9,  7)(  4,   1) | 0.499194272 0.499194272 0.499194272 0.000000000 
Par# 21475#  S(  1,  5)(  9,  7)(  4,   1) | 0.593032010 0.593032010 0.593032010 0.000000000 
Par# 21476#  S(  2,  5)(  9,  7)(  4,   1) | 0.500805728 0.500805728 0.500805728 0.000000000 
Par# 21477#  S(  3,  5)(  9,  7)(  4,   1) | 0.500805728 0.500805728 0.500805728 0.000000000 
Par# 21478#  S(  4,  5)(  9,  7)(  4,   1) | 0.500805728 0.500805728 0.500805728 0.000000000 
Par# 21479#  S(  5,  5)(  9,  7)(  4,   1) | 1.000000000 1.000000000 1.000000000 0.000000000 
Par# 21480#  S(  1,  1)( 10,  7)(  4,   1) | 0.557365822 0.557365822 0.557365822 0.000000000 
Par# 21481#  S(  2,  2)( 10,  7)(  4,   1) | 0.513702336 0.513702336 0.513702336 0.000000000 
Par# 21482#  S(  3,  3)( 10,  7)(  4,   1) | 0.513702336 0.513702336 0.513702336 0.000000000 
Par# 21483#  S(  4,  4)( 10,  7)(  4,   1) | 0.513702336 0.513702336 0.513702336 0.000000000 
Par# 21484#  S(  1,  5)( 10,  7)(  4,   1) | 0.442634178 0.442634178 0.442634178 0.000000000 
Par# 21485#  S(  2,  5)( 10,  7)(  4,   1) | 0.486297664 0.486297664 0.486297664 0.000000000 
Par# 21486#  S(  3,  5)( 10,  7)(  4,   1) | 0.486297664 0.486297664 0.486297664 0.000000000 
Par# 21487#  S(  4,  5)( 10,  7)(  4,   1) | 0.486297664 0.486297664 0.486297664 0.000000000 
Par# 21488#  S(  5,  5)( 10,  7)(  4,   1) | 1.000000000 1.000000000 1.000000000 0.000000000 
Par# 21489#  S(  1,  1)( 11,  7)(  4,   1) | 0.570975478 0.570975478 0.570975478 0.000000000 
Par# 21490#  S(  2,  2)( 11,  7)(  4,   1) | 0.523297991 0.523297991 0.523297991 0.000000000 
Par# 21491#  S(  3,  3)( 11,  7)(  4,   1) | 0.523297991 0.523297991 0.523297991 0.000000000 
Par# 21492#  S(  4,  4)( 11,  7)(  4,   1) | 0.523297991 0.523297991 0.523297991 0.000000000 
Par# 21493#  S(  1,  5)( 11,  7)(  4,   1) | 0.429024522 0.429024522 0.429024522 0.000000000 
Par# 21494#  S(  2,  5)( 11,  7)(  4,   1) | 0.476702009 0.476702009 0.476702009 0.000000000 
Par# 21495#  S(  3,  5)( 11,  7)(  4,   1) | 0.476702009 0.476702009 0.476702009 0.000000000 
Par# 21496#  S(  4,  5)( 11,  7)(  4,   1) | 0.476702009 0.476702009 0.476702009 0.000000000 
Par# 21497#  S(  5,  5)( 11,  7)(  4,   1) | 1.000000000 1.000000000 1.000000000 0.000000000 
Par# 21498#  S(  1,  1)( 12,  7)(  4,   1) | 0.491238144 0.491238144 0.491238144 0.000000000 
Par# 21499#  S(  2,  2)( 12,  7)(  4,   1) | 0.512702571 0.512702571 0.512702571 0.000000000 
Par# 21500#  S(  3,  3)( 12,  7)(  4,   1) | 0.512702571 0.512702571 0.512702571 0.000000000 
Par# 21501#  S(  4,  4)( 12,  7)(  4,   1) | 0.512702571 0.512702571 0.512702571 0.000000000 
Par# 21502#  S(  1,  5)( 12,  7)(  4,   1) | 0.508761856 0.508761856 0.508761856 0.000000000 
Par# 21503#  S(  2,  5)( 12,  7)(  4,   1) | 0.487297429 0.487297429 0.487297429 0.000000000 
Par# 21504#  S(  3,  5)( 12,  7)(  4,   1) | 0.487297429 0.487297429 0.487297429 0.000000000 
Par# 21505#  S(  4,  5)( 12,  7)(  4,   1) | 0.487297429 0.487297429 0.487297429 0.000000000 
Par# 21506#  S(  5,  5)( 12,  7)(  4,   1) | 1.000000000 1.000000000 1.000000000 0.000000000 
Par# 21507#  S(  1,  1)( 13,  7)(  4,   1) | 0.467081624 0.467081624 0.467081624 0.000000000 
Par# 21508#  S(  2,  2)( 13,  7)(  4,   1) | 0.564352615 0.564352615 0.564352615 0.000000000 
Par# 21509#  S(  3,  3)( 13,  7)(  4,   1) | 0.564352615 0.564352615 0.564352615 0.000000000 
Par# 21510#  S(  4,  4)( 13,  7)(  4,   1) | 0.564352615 0.564352615 0.564352615 0.000000000 
Par# 21511#  S(  1,  5)( 13,  7)(  4,   1) | 0.532918376 0.532918376 0.532918376 0.000000000 
Par# 21512#  S(  2,  5)( 13,  7)(  4,   1) | 0.435647385 0.435647385 0.435647385 0.000000000 
Par# 21513#  S(  3,  5)( 13,  7)(  4,   1) | 0.435647385 0.435647385 0.435647385 0.000000000 
Par# 21514#  S(  4,  5)( 13,  7)(  4,   1) | 0.435647385 0.435647385 0.435647385 0.000000000 
Par# 21515#  S(  5,  5)( 13,  7)(  4,   1) | 1.000000000 1.000000000 1.000000000 0.000000000 
Par# 21516#  S(  1,  1)( 14,  7)(  4,   1) | 0.359545945 0.359545945 0.359545945 0.000000000 
Par# 21517#  S(  2,  2)( 14,  7)(  4,   1) | 0.486457915 0.486457915 0.486457915 0.000000000 
Par# 21518#  S(  3,  3)( 14,  7)(  4,   1) | 0.486457915 0.486457915 0.486457915 0.000000000 
Par# 21519#  S(  4,  4)( 14,  7)(  4,   1) | 0.486457915 0.486457915 0.486457915 0.000000000 
Par# 21520#  S(  1,  5)( 14,  7)(  4,   1) | 0.640454055 0.640454055 0.640454055 0.000000000 
Par# 21521#  S(  2,  5)( 14,  7)(  4,   1) | 0.513542085 0.513542085 0.513542085 0.000000000 
Par# 21522#  S(  3,  5)( 14,  7)(  4,   1) | 0.513542085 0.513542085 0.513542085 0.000000000 
Par# 21523#  S(  4,  5)( 14,  7)(  4,   1) | 0.513542085 0.513542085 0.513542085 0.000000000 
Par# 21524#  S(  5,  5)( 14,  7)(  4,   1) | 1.000000000 1.000000000 1.000000000 0.000000000 
Par# 21525#  S(  1,  1)( 15,  7)(  4,   1) | 0.538412280 0.538412280 0.538412280 0.000000000 
Par# 21526#  S(  2,  2)( 15,  7)(  4,   1) | 0.506716637 0.506716637 0.506716637 0.000000000 
Par# 21527#  S(  3,  3)( 15,  7)(  4,   1) | 0.506716637 0.506716637 0.506716637 0.000000000 
Par# 21528#  S(  4,  4)( 15,  7)(  4,   1) | 0.506716637 0.506716637 0.506716637 0.000000000 
Par# 21529#  S(  1,  5)( 15,  7)(  4,   1) | 0.461587720 0.461587720 0.461587720 0.000000000 
Par# 21530#  S(  2,  5)( 15,  7)(  4,   1) | 0.493283363 0.493283363 0.493283363 0.000000000 
Par# 21531#  S(  3,  5)( 15,  7)(  4,   1) | 0.493283363 0.493283363 0.493283363 0.000000000 
Par# 21532#  S(  4,  5)( 15,  7)(  4,   1) | 0.493283363 0.493283363 0.493283363 0.000000000 
Par# 21533#  S(  5,  5)( 15,  7)(  4,   1) | 1.000000000 1.000000000 1.000000000 0.000000000 
Par# 21534#  S(  1,  1)( 16,  7)(  4,   1) | 0.444005462 0.444005462 0.444005462 0.000000000 
Par# 21535#  S(  2,  2)( 16,  7)(  4,   1) | 0.495023430 0.495023430 0.495023430 0.000000000 
Par# 21536#  S(  3,  3)( 16,  7)(  4,   1) | 0.495023430 0.495023430 0.495023430 0.000000000 
Par# 21537#  S(  4,  4)( 16,  7)(  4,   1) | 0.495023430 0.495023430 0.495023430 0.000000000 
Par# 21538#  S(  1,  5)( 16,  7)(  4,   1) | 0.555994538 0.555994538 0.555994538 0.000000000 
Par# 21539#  S(  2,  5)( 16,  7)(  4,   1) | 0.504976570 0.504976570 0.504976570 0.000000000 
Par# 21540#  S(  3,  5)( 16,  7)(  4,   1) | 0.504976570 0.504976570 0.504976570 0.000000000 
Par# 21541#  S(  4,  5)( 16,  7)(  4,   1) | 0.504976570 0.504976570 0.504976570 0.000000000 
Par# 21542#  S(  5,  5)( 16,  7)(  4,   1) | 1.000000000 1.000000000 1.000000000 0.000000000 
Par# 21543#  S(  1,  1)( 17,  7)(  4,   1) | 0.598614452 0.598614452 0.598614452 0.000000000 
Par# 21544#  S(  2,  2)( 17,  7)(  4,   1) | 0.558965442 0.558965442 0.558965442 0.000000000 
Par# 21545#  S(  3,  3)( 17,  7)(  4,   1) | 0.558965442 0.558965442 0.558965442 0.000000000 
Par# 21546#  S(  4,  4)( 17,  7)(  4,   1) | 0.558965442 0.558965442 0.558965442 0.000000000 
Par# 21547#  S(  1,  5)( 17,  7)(  4,   1) | 0.401385548 0.401385548 0.401385548 0.000000000 
Par# 21548#  S(  2,  5)( 17,  7)(  4,   1) | 0.441034558 0.441034558 0.441034558 0.000000000 
Par# 21549#  S(  3,  5)( 17,  7)(  4,   1) | 0.441034558 0.441034558 0.441034558 0.000000000 
Par# 21550#  S(  4,  5)( 17,  7)(  4,   1) | 0.441034558 0.441034558 0.441034558 0.000000000 
Par# 21551#  S(  5,  5)( 17,  7)(  4,   1) | 1.000000000 1.000000000 1.000000000 0.000000000 
Par# 21552#  S(  1,  1)( 18,  7)(  4,   1) | 0.569678712 0.569678712 0.569678712 0.000000000 
Par# 21553#  S(  2,  2)( 18,  7)(  4,   1) | 0.544773579 0.544773579 0.544773579 0.000000000 
Par# 21554#  S(  3,  3)( 18,  7)(  4,   1) | 0.544773579 0.544773579 0.544773579 0.000000000 
Par# 21555#  S(  4,  4)( 18,  7)(  4,   1) | 0.544773579 0.544773579 0.544773579 0.000000000 
Par# 21556#  S(  1,  5)( 18,  7)(  4,   1) | 0.430321288 0.430321288 0.430321288 0.000000000 
Par# 21557#  S(  2,  5)( 18,  7)(  4,   1) | 0.455226421 0.455226421 0.455226421 0.000000000 
Par# 21558#  S(  3,  5)( 18,  7)(  4,   1) | 0.455226421 0.455226421 0.455226421 0.000000000 
Par# 21559#  S(  4,  5)( 18,  7)(  4,   1) | 0.455226421 0.455226421 0.455226421 0.000000000 
Par# 21560#  S(  5,  5)( 18,  7)(  4,   1) | 1.000000000 1.000000000 1.000000000 0.000000000 
Par# 21561#  S(  1,  1)( 19,  7)(  4,   1) | 0.616989261 0.616989261 0.616989261 0.000000000 
Par# 21562#  S(  2,  2)( 19,  7)(  4,   1) | 0.559855419 0.559855419 0.559855419 0.000000000 
Par# 21563#  S(  3,  3)( 19,  7)(  4,   1) | 0.559855419 0.559855419 0.559855419 0.000000000 
Par# 21564#  S(  4,  4)( 19,  7)(  4,   1) | 0.559855419 0.559855419 0.559855419 0.000000000 
Par# 21565#  S(  1,  5)( 19,  7)(  4,   1) | 0.383010739 0.383010739 0.383010739 0.000000000 
Par# 21566#  S(  2,  5)( 19,  7)(  4,   1) | 0.440144581 0.440144581 0.440144581 0.000000000 
Par# 21567#  S(  3,  5)( 19,  7)(  4,   1) | 0.440144581 0.440144581 0.440144581 0.000000000 
Par# 21568#  S(  4,  5)( 19,  7)(  4,   1) | 0.440144581 0.440144581 0.440144581 0.000000000 
Par# 21569#  S(  5,  5)( 19,  7)(  4,   1) | 1.000000000 1.000000000 1.000000000 0.000000000 
Par# 21570#  S(  1,  1)( 20,  7)(  4,   1) | 0.557177180 0.557177180 0.557177180 0.000000000 
Par# 21571#  S(  2,  2)( 20,  7)(  4,   1) | 0.578111154 0.578111154 0.578111154 0.000000000 
Par# 21572#  S(  3,  3)( 20,  7)(  4,   1) | 0.578111154 0.578111154 0.578111154 0.000000000 
Par# 21573#  S(  4,  4)( 20,  7)(  4,   1) | 0.578111154 0.578111154 0.578111154 0.000000000 
Par# 21574#  S(  1,  5)( 20,  7)(  4,   1) | 0.442822820 0.442822820 0.442822820 0.000000000 
Par# 21575#  S(  2,  5)( 20,  7)(  4,   1) | 0.421888846 0.421888846 0.421888846 0.000000000 
Par# 21576#  S(  3,  5)( 20,  7)(  4,   1) | 0.421888846 0.421888846 0.421888846 0.000000000 
Par# 21577#  S(  4,  5)( 20,  7)(  4,   1) | 0.421888846 0.421888846 0.421888846 0.000000000 
Par# 21578#  S(  5,  5)( 20,  7)(  4,   1) | 1.000000000 1.000000000 1.000000000 0.000000000 
Par# 21579#  S(  1,  1)( 21,  7)(  4,   1) | 0.540197921 0.540197921 0.540197921 0.000000000 
Par# 21580#  S(  2,  2)( 21,  7)(  4,   1) | 0.524362075 0.524362075 0.524362075 0.000000000 
Par# 21581#  S(  3,  3)( 21,  7)(  4,   1) | 0.524362075 0.524362075 0.524362075 0.000000000 
Par# 21582#  S(  4,  4)( 21,  7)(  4,   1) | 0.524362075 0.524362075 0.524362075 0.000000000 
Par# 21583#  S(  1,  5)( 21,  7)(  4,   1) | 0.459802079 0.459802079 0.459802079 0.000000000 
Par# 21584#  S(  2,  5)( 21,  7)(  4,   1) | 0.475637925 0.475637925 0.475637925 0.000000000 
Par# 21585#  S(  3,  5)( 21,  7)(  4,   1) | 0.475637925 0.475637925 0.475637925 0.000000000 
Par# 21586#  S(  4,  5)( 21,  7)(  4,   1) | 0.475637925 0.475637925 0.475637925 0.000000000 
Par# 21587#  S(  5,  5)( 21,  7)(  4,   1) | 1.000000000 1.000000000 1.000000000 0.000000000 
Par# 21588#  S(  1,  1)( 22,  7)(  4,   1) | 0.239762460 0.239762460 0.239762460 0.000000000 
Par# 21589#  S(  2,  2)( 22,  7)(  4,   1) | 0.415081623 0.415081623 0.415081623 0.000000000 
Par# 21590#  S(  3,  3)( 22,  7)(  4,   1) | 0.415081623 0.415081623 0.415081623 0.000000000 
Par# 21591#  S(  4,  4)( 22,  7)(  4,   1) | 0.415081623 0.415081623 0.415081623 0.000000000 
Par# 21592#  S(  1,  5)( 22,  7)(  4,   1) | 0.760237540 0.760237540 0.760237540 0.000000000 
Par# 21593#  S(  2,  5)( 22,  7)(  4,   1) | 0.584918377 0.584918377 0.584918377 0.000000000 
Par# 21594#  S(  3,  5)( 22,  7)(  4,   1) | 0.584918377 0.584918377 0.584918377 0.000000000 
Par# 21595#  S(  4,  5)( 22,  7)(  4,   1) | 0.584918377 0.584918377 0.584918377 0.000000000 
Par# 21596#  S(  5,  5)( 22,  7)(  4,   1) | 1.000000000 1.000000000 1.000000000 0.000000000 
Par# 21597#  S(  1,  1)( 23,  7)(  4,   1) | 0.432198179 0.432198179 0.432198179 0.000000000 
Par# 21598#  S(  2,  2)( 23,  7)(  4,   1) | 0.506706652 0.506706652 0.506706652 0.000000000 
Par# 21599#  S(  3,  3)( 23,  7)(  4,   1) | 0.506706652 0.506706652 0.506706652 0.000000000 
Par# 21600#  S(  4,  4)( 23,  7)(  4,   1) | 0.506706652 0.506706652 0.506706652 0.000000000 
Par# 21601#  S(  1,  5)( 23,  7)(  4,   1) | 0.567801821 0.567801821 0.567801821 0.000000000 
Par# 21602#  S(  2,  5)( 23,  7)(  4,   1) | 0.493293348 0.493293348 0.493293348 0.000000000 
Par# 21603#  S(  3,  5)( 23,  7)(  4,   1) | 0.493293348 0.493293348 0.493293348 0.000000000 
Par# 21604#  S(  4,  5)( 23,  7)(  4,   1) | 0.493293348 0.493293348 0.493293348 0.000000000 
Par# 21605#  S(  5,  5)( 23,  7)(  4,   1) | 1.000000000 1.000000000 1.000000000 0.000000000 
Par# 21606#  S(  1,  1)( 24,  7)(  4,   1) | 0.398346326 0.398346326 0.398346326 0.000000000 
Par# 21607#  S(  2,  2)( 24,  7)(  4,   1) | 0.491506823 0.491506823 0.491506823 0.000000000 
Par# 21608#  S(  3,  3)( 24,  7)(  4,   1) | 0.491506823 0.491506823 0.491506823 0.000000000 
Par# 21609#  S(  4,  4)( 24,  7)(  4,   1) | 0.491506823 0.491506823 0.491506823 0.000000000 
Par# 21610#  S(  1,  5)( 24,  7)(  4,   1) | 0.601653674 0.601653674 0.601653674 0.000000000 
Par# 21611#  S(  2,  5)( 24,  7)(  4,   1) | 0.508493177 0.508493177 0.508493177 0.000000000 
Par# 21612#  S(  3,  5)( 24,  7)(  4,   1) | 0.508493177 0.508493177 0.508493177 0.000000000 
Par# 21613#  S(  4,  5)( 24,  7)(  4,   1) | 0.508493177 0.508493177 0.508493177 0.000000000 
Par# 21614#  S(  5,  5)( 24,  7)(  4,   1) | 1.000000000 1.000000000 1.000000000 0.000000000 
Par# 21615#  S(  1,  1)( 25,  7)(  4,   1) | 0.642531542 0.642531542 0.642531542 0.000000000 
Par# 21616#  S(  2,  2)( 25,  7)(  4,   1) | 0.546261507 0.546261507 0.546261507 0.000000000 
Par# 21617#  S(  3,  3)( 25,  7)(  4,   1) | 0.546261507 0.546261507 0.546261507 0.000000000 
Par# 21618#  S(  4,  4)( 25,  7)(  4,   1) | 0.546261507 0.546261507 0.546261507 0.000000000 
Par# 21619#  S(  1,  5)( 25,  7)(  4,   1) | 0.357468458 0.357468458 0.357468458 0.000000000 
Par# 21620#  S(  2,  5)( 25,  7)(  4,   1) | 0.453738493 0.453738493 0.453738493 0.000000000 
Par# 21621#  S(  3,  5)( 25,  7)(  4,   1) | 0.453738493 0.453738493 0.453738493 0.000000000 
Par# 21622#  S(  4,  5)( 25,  7)(  4,   1) | 0.453738493 0.453738493 0.453738493 0.000000000 
Par# 21623#  S(  5,  5)( 25,  7)(  4,   1) | 1.000000000 1.000000000 1.000000000 0.000000000 
Par# 21624#  S(  1,  1)( 26,  7)(  4,   1) | 0.652009698 0.652009698 0.652009698 0.000000000 
Par# 21625#  S(  2,  2)( 26,  7)(  4,   1) | 0.545876801 0.545876801 0.545876801 0.000000000 
Par# 21626#  S(  3,  3)( 26,  7)(  4,   1) | 0.545876801 0.545876801 0.545876801 0.000000000 
Par# 21627#  S(  4,  4)( 26,  7)(  4,   1) | 0.545876801 0.545876801 0.545876801 0.000000000 
Par# 21628#  S(  1,  5)( 26,  7)(  4,   1) | 0.347990302 0.347990302 0.347990302 0.000000000 
Par# 21629#  S(  2,  5)( 26,  7)(  4,   1) | 0.454123199 0.454123199 0.454123199 0.000000000 
Par# 21630#  S(  3,  5)( 26,  7)(  4,   1) | 0.454123199 0.454123199 0.454123199 0.000000000 
Par# 21631#  S(  4,  5)( 26,  7)(  4,   1) | 0.454123199 0.454123199 0.454123199 0.000000000 
Par# 21632#  S(  5,  5)( 26,  7)(  4,   1) | 1.000000000 1.000000000 1.000000000 0.000000000 
Par# 21633#  S(  1,  1)( 27,  7)(  4,   1) | 0.603854804 0.603854804 0.603854804 0.000000000 
Par# 21634#  S(  2,  2)( 27,  7)(  4,   1) | 0.564078660 0.564078660 0.564078660 0.000000000 
Par# 21635#  S(  3,  3)( 27,  7)(  4,   1) | 0.564078660 0.564078660 0.564078660 0.000000000 
Par# 21636#  S(  4,  4)( 27,  7)(  4,   1) | 0.564078660 0.564078660 0.564078660 0.000000000 
Par# 21637#  S(  1,  5)( 27,  7)(  4,   1) | 0.396145196 0.396145196 0.396145196 0.000000000 
Par# 21638#  S(  2,  5)( 27,  7)(  4,   1) | 0.435921340 0.435921340 0.435921340 0.000000000 
Par# 21639#  S(  3,  5)( 27,  7)(  4,   1) | 0.435921340 0.435921340 0.435921340 0.000000000 
Par# 21640#  S(  4,  5)( 27,  7)(  4,   1) | 0.435921340 0.435921340 0.435921340 0.000000000 
Par# 21641#  S(  5,  5)( 27,  7)(  4,   1) | 1.000000000 1.000000000 1.000000000 0.000000000 
Par# 21642#  S(  1,  1)( 28,  7)(  4,   1) | 0.430793038 0.430793038 0.430793038 0.000000000 
Par# 21643#  S(  2,  2)( 28,  7)(  4,   1) | 0.461086213 0.461086213 0.461086213 0.000000000 
Par# 21644#  S(  3,  3)( 28,  7)(  4,   1) | 0.461086213 0.461086213 0.461086213 0.000000000 
Par# 21645#  S(  4,  4)( 28,  7)(  4,   1) | 0.461086213 0.461086213 0.461086213 0.000000000 
Par# 21646#  S(  1,  5)( 28,  7)(  4,   1) | 0.569206962 0.569206962 0.569206962 0.000000000 
Par# 21647#  S(  2,  5)( 28,  7)(  4,   1) | 0.538913787 0.538913787 0.538913787 0.000000000 
Par# 21648#  S(  3,  5)( 28,  7)(  4,   1) | 0.538913787 0.538913787 0.538913787 0.000000000 
Par# 21649#  S(  4,  5)( 28,  7)(  4,   1) | 0.538913787 0.538913787 0.538913787 0.000000000 
Par# 21650#  S(  5,  5)( 28,  7)(  4,   1) | 1.000000000 1.000000000 1.000000000 0.000000000 
Par# 21651#  S(  1,  1)( 29,  7)(  4,   1) | 0.034974711 0.034974711 0.034974711 0.000000000 
Par# 21652#  S(  2,  2)( 29,  7)(  4,   1) | 0.347342285 0.347342285 0.347342285 0.000000000 
Par# 21653#  S(  3,  3)( 29,  7)(  4,   1) | 0.347342285 0.347342285 0.347342285 0.000000000 
Par# 21654#  S(  4,  4)( 29,  7)(  4,   1) | 0.347342285 0.347342285 0.347342285 0.000000000 
Par# 21655#  S(  1,  5)( 29,  7)(  4,   1) | 0.965025289 0.965025289 0.965025289 0.000000000 
Par# 21656#  S(  2,  5)( 29,  7)(  4,   1) | 0.652657715 0.652657715 0.652657715 0.000000000 
Par# 21657#  S(  3,  5)( 29,  7)(  4,   1) | 0.652657715 0.652657715 0.652657715 0.000000000 
Par# 21658#  S(  4,  5)( 29,  7)(  4,   1) | 0.652657715 0.652657715 0.652657715 0.000000000 
Par# 21659#  S(  5,  5)( 29,  7)(  4,   1) | 1.000000000 1.000000000 1.000000000 0.000000000 
Par# 21660#  S(  1,  1)( 30,  7)(  4,   1) | 0.687904481 0.687904481 0.687904481 0.000000000 
Par# 21661#  S(  2,  2)( 30,  7)(  4,   1) | 0.545972575 0.545972575 0.545972575 0.000000000 
Par# 21662#  S(  3,  3)( 30,  7)(  4,   1) | 0.545972575 0.545972575 0.545972575 0.000000000 
Par# 21663#  S(  4,  4)( 30,  7)(  4,   1) | 0.545972575 0.545972575 0.545972575 0.000000000 
Par# 21664#  S(  1,  5)( 30,  7)(  4,   1) | 0.312095519 0.312095519 0.312095519 0.000000000 
Par# 21665#  S(  2,  5)( 30,  7)(  4,   1) | 0.454027425 0.454027425 0.454027425 0.000000000 
Par# 21666#  S(  3,  5)( 30,  7)(  4,   1) | 0.454027425 0.454027425 0.454027425 0.000000000 
Par# 21667#  S(  4,  5)( 30,  7)(  4,   1) | 0.454027425 0.454027425 0.454027425 0.000000000 
Par# 21668#  S(  5,  5)( 30,  7)(  4,   1) | 1.000000000 1.000000000 1.000000000 0.000000000 
Par# 21669#  S(  1,  1)( 31,  7)(  4,   1) | 0.608616852 0.608616852 0.608616852 0.000000000 
Par# 21670#  S(  2,  2)( 31,  7)(  4,   1) | 0.484396539 0.484396539 0.484396539 0.000000000 
Par# 21671#  S(  3,  3)( 31,  7)(  4,   1) | 0.484396539 0.484396539 0.484396539 0.000000000 
Par# 21672#  S(  4,  4)( 31,  7)(  4,   1) | 0.484396539 0.484396539 0.484396539 0.000000000 
Par# 21673#  S(  1,  5)( 31,  7)(  4,   1) | 0.391383148 0.391383148 0.391383148 0.000000000 
Par# 21674#  S(  2,  5)( 31,  7)(  4,   1) | 0.515603461 0.515603461 0.515603461 0.000000000 
Par# 21675#  S(  3,  5)( 31,  7)(  4,   1) | 0.515603461 0.515603461 0.515603461 0.000000000 
Par# 21676#  S(  4,  5)( 31,  7)(  4,   1) | 0.515603461 0.515603461 0.515603461 0.000000000 
Par# 21677#  S(  5,  5)( 31,  7)(  4,   1) | 1.000000000 1.000000000 1.000000000 0.000000000 
Par# 21678#  S(  1,  1)( 32,  7)(  4,   1) | 0.585207201 0.585207201 0.585207201 0.000000000 
Par# 21679#  S(  2,  2)( 32,  7)(  4,   1) | 0.511138361 0.511138361 0.511138361 0.000000000 
Par# 21680#  S(  3,  3)( 32,  7)(  4,   1) | 0.511138361 0.511138361 0.511138361 0.000000000 
Par# 21681#  S(  4,  4)( 32,  7)(  4,   1) | 0.511138361 0.511138361 0.511138361 0.000000000 
Par# 21682#  S(  1,  5)( 32,  7)(  4,   1) | 0.414792799 0.414792799 0.414792799 0.000000000 
Par# 21683#  S(  2,  5)( 32,  7)(  4,   1) | 0.488861639 0.488861639 0.488861639 0.000000000 
Par# 21684#  S(  3,  5)( 32,  7)(  4,   1) | 0.488861639 0.488861639 0.488861639 0.000000000 
Par# 21685#  S(  4,  5)( 32,  7)(  4,   1) | 0.488861639 0.488861639 0.488861639 0.000000000 
Par# 21686#  S(  5,  5)( 32,  7)(  4,   1) | 1.000000000 1.000000000 1.000000000 0.000000000 
Par# 21687#  S(  1,  1)( 33,  7)(  4,   1) | 0.615635193 0.615635193 0.615635193 0.000000000 
Par# 21688#  S(  2,  2)( 33,  7)(  4,   1) | 0.524765435 0.524765435 0.524765435 0.000000000 
Par# 21689#  S(  3,  3)( 33,  7)(  4,   1) | 0.524765435 0.524765435 0.524765435 0.000000000 
Par# 21690#  S(  4,  4)( 33,  7)(  4,   1) | 0.524765435 0.524765435 0.524765435 0.000000000 
Par# 21691#  S(  1,  5)( 33,  7)(  4,   1) | 0.384364807 0.384364807 0.384364807 0.000000000 
Par# 21692#  S(  2,  5)( 33,  7)(  4,   1) | 0.475234565 0.475234565 0.475234565 0.000000000 
Par# 21693#  S(  3,  5)( 33,  7)(  4,   1) | 0.475234565 0.475234565 0.475234565 0.000000000 
Par# 21694#  S(  4,  5)( 33,  7)(  4,   1) | 0.475234565 0.475234565 0.475234565 0.000000000 
Par# 21695#  S(  5,  5)( 33,  7)(  4,   1) | 1.000000000 1.000000000 1.000000000 0.000000000 
Par# 21696#  S(  1,  1)( 34,  7)(  4,   1) | 0.601727079 0.601727079 0.601727079 0.000000000 
Par# 21697#  S(  2,  2)( 34,  7)(  4,   1) | 0.702486663 0.702486663 0.702486663 0.000000000 
Par# 21698#  S(  3,  3)( 34,  7)(  4,   1) | 0.702486663 0.702486663 0.702486663 0.000000000 
Par# 21699#  S(  4,  4)( 34,  7)(  4,   1) | 0.702486663 0.702486663 0.702486663 0.000000000 
Par# 21700#  S(  1,  5)( 34,  7)(  4,   1) | 0.398272921 0.398272921 0.398272921 0.000000000 
Par# 21701#  S(  2,  5)( 34,  7)(  4,   1) | 0.297513337 0.297513337 0.297513337 0.000000000 
Par# 21702#  S(  3,  5)( 34,  7)(  4,   1) | 0.297513337 0.297513337 0.297513337 0.000000000 
Par# 21703#  S(  4,  5)( 34,  7)(  4,   1) | 0.297513337 0.297513337 0.297513337 0.000000000 
Par# 21704#  S(  5,  5)( 34,  7)(  4,   1) | 1.000000000 1.000000000 1.000000000 0.000000000 
Par# 21705#  S(  1,  1)( 35,  7)(  4,   1) | 0.619167884 0.619167884 0.619167884 0.000000000 
Par# 21706#  S(  2,  2)( 35,  7)(  4,   1) | 0.520384589 0.520384589 0.520384589 0.000000000 
Par# 21707#  S(  3,  3)( 35,  7)(  4,   1) | 0.520384589 0.520384589 0.520384589 0.000000000 
Par# 21708#  S(  4,  4)( 35,  7)(  4,   1) | 0.520384589 0.520384589 0.520384589 0.000000000 
Par# 21709#  S(  1,  5)( 35,  7)(  4,   1) | 0.380832116 0.380832116 0.380832116 0.000000000 
Par# 21710#  S(  2,  5)( 35,  7)(  4,   1) | 0.479615411 0.479615411 0.479615411 0.000000000 
Par# 21711#  S(  3,  5)( 35,  7)(  4,   1) | 0.479615411 0.479615411 0.479615411 0.000000000 
Par# 21712#  S(  4,  5)( 35,  7)(  4,   1) | 0.479615411 0.479615411 0.479615411 0.000000000 
Par# 21713#  S(  5,  5)( 35,  7)(  4,   1) | 1.000000000 1.000000000 1.000000000 0.000000000 
Par# 21714#  S(  1,  1)( 36,  7)(  4,   1) | 0.600810997 0.600810997 0.600810997 0.000000000 
Par# 21715#  S(  2,  2)( 36,  7)(  4,   1) | 0.575880133 0.575880133 0.575880133 0.000000000 
Par# 21716#  S(  3,  3)( 36,  7)(  4,   1) | 0.575880133 0.575880133 0.575880133 0.000000000 
Par# 21717#  S(  4,  4)( 36,  7)(  4,   1) | 0.575880133 0.575880133 0.575880133 0.000000000 
Par# 21718#  S(  1,  5)( 36,  7)(  4,   1) | 0.399189003 0.399189003 0.399189003 0.000000000 
Par# 21719#  S(  2,  5)( 36,  7)(  4,   1) | 0.424119867 0.424119867 0.424119867 0.000000000 
Par# 21720#  S(  3,  5)( 36,  7)(  4,   1) | 0.424119867 0.424119867 0.424119867 0.000000000 
Par# 21721#  S(  4,  5)( 36,  7)(  4,   1) | 0.424119867 0.424119867 0.424119867 0.000000000 
Par# 21722#  S(  5,  5)( 36,  7)(  4,   1) | 1.000000000 1.000000000 1.000000000 0.000000000 
Par# 21723#  S(  1,  1)( 37,  7)(  4,   1) | 0.500910981 0.500910981 0.500910981 0.000000000 
Par# 21724#  S(  2,  2)( 37,  7)(  4,   1) | 0.466848820 0.466848820 0.466848820 0.000000000 
Par# 21725#  S(  3,  3)( 37,  7)(  4,   1) | 0.466848820 0.466848820 0.466848820 0.000000000 
Par# 21726#  S(  4,  4)( 37,  7)(  4,   1) | 0.466848820 0.466848820 0.466848820 0.000000000 
Par# 21727#  S(  1,  5)( 37,  7)(  4,   1) | 0.499089019 0.499089019 0.499089019 0.000000000 
Par# 21728#  S(  2,  5)( 37,  7)(  4,   1) | 0.533151180 0.533151180 0.533151180 0.000000000 
Par# 21729#  S(  3,  5)( 37,  7)(  4,   1) | 0.533151180 0.533151180 0.533151180 0.000000000 
Par# 21730#  S(  4,  5)( 37,  7)(  4,   1) | 0.533151180 0.533151180 0.533151180 0.000000000 
Par# 21731#  S(  5,  5)( 37,  7)(  4,   1) | 1.000000000 1.000000000 1.000000000 0.000000000 
Par# 21732#  S(  1,  1)(  8,  8)(  4,   1) | 0.536357917 0.536357917 0.536357917 0.000000000 
Par# 21733#  S(  2,  2)(  8,  8)(  4,   1) | 0.548603399 0.548603399 0.548603399 0.000000000 
Par# 21734#  S(  3,  3)(  8,  8)(  4,   1) | 0.548603399 0.548603399 0.548603399 0.000000000 
Par# 21735#  S(  4,  4)(  8,  8)(  4,   1) | 0.548603399 0.548603399 0.548603399 0.000000000 
Par# 21736#  S(  1,  5)(  8,  8)(  4,   1) | 0.463642083 0.463642083 0.463642083 0.000000000 
Par# 21737#  S(  2,  5)(  8,  8)(  4,   1) | 0.451396601 0.451396601 0.451396601 0.000000000 
Par# 21738#  S(  3,  5)(  8,  8)(  4,   1) | 0.451396601 0.451396601 0.451396601 0.000000000 
Par# 21739#  S(  4,  5)(  8,  8)(  4,   1) | 0.451396601 0.451396601 0.451396601 0.000000000 
Par# 21740#  S(  5,  5)(  8,  8)(  4,   1) | 1.000000000 1.000000000 1.000000000 0.000000000 
Par# 21741#  S(  1,  1)(  9,  8)(  4,   1) | 0.406967990 0.406967990 0.406967990 0.000000000 
Par# 21742#  S(  2,  2)(  9,  8)(  4,   1) | 0.499194272 0.499194272 0.499194272 0.000000000 
Par# 21743#  S(  3,  3)(  9,  8)(  4,   1) | 0.499194272 0.499194272 0.499194272 0.000000000 
Par# 21744#  S(  4,  4)(  9,  8)(  4,   1) | 0.499194272 0.499194272 0.499194272 0.000000000 
Par# 21745#  S(  1,  5)(  9,  8)(  4,   1) | 0.593032010 0.593032010 0.593032010 0.000000000 
Par# 21746#  S(  2,  5)(  9,  8)(  4,   1) | 0.500805728 0.500805728 0.500805728 0.000000000 
Par# 21747#  S(  3,  5)(  9,  8)(  4,   1) | 0.500805728 0.500805728 0.500805728 0.000000000 
Par# 21748#  S(  4,  5)(  9,  8)(  4,   1) | 0.500805728 0.500805728 0.500805728 0.000000000 
Par# 21749#  S(  5,  5)(  9,  8)(  4,   1) | 1.000000000 1.000000000 1.000000000 0.000000000 
Par# 21750#  S(  1,  1)( 10,  8)(  4,   1) | 0.557365822 0.557365822 0.557365822 0.000000000 
Par# 21751#  S(  2,  2)( 10,  8)(  4,   1) | 0.513702336 0.513702336 0.513702336 0.000000000 
Par# 21752#  S(  3,  3)( 10,  8)(  4,   1) | 0.513702336 0.513702336 0.513702336 0.000000000 
Par# 21753#  S(  4,  4)( 10,  8)(  4,   1) | 0.513702336 0.513702336 0.513702336 0.000000000 
Par# 21754#  S(  1,  5)( 10,  8)(  4,   1) | 0.442634178 0.442634178 0.442634178 0.000000000 
Par# 21755#  S(  2,  5)( 10,  8)(  4,   1) | 0.486297664 0.486297664 0.486297664 0.000000000 
Par# 21756#  S(  3,  5)( 10,  8)(  4,   1) | 0.486297664 0.486297664 0.486297664 0.000000000 
Par# 21757#  S(  4,  5)( 10,  8)(  4,   1) | 0.486297664 0.486297664 0.486297664 0.000000000 
Par# 21758#  S(  5,  5)( 10,  8)(  4,   1) | 1.000000000 1.000000000 1.000000000 0.000000000 
Par# 21759#  S(  1,  1)( 11,  8)(  4,   1) | 0.570975478 0.570975478 0.570975478 0.000000000 
Par# 21760#  S(  2,  2)( 11,  8)(  4,   1) | 0.523297991 0.523297991 0.523297991 0.000000000 
Par# 21761#  S(  3,  3)( 11,  8)(  4,   1) | 0.523297991 0.523297991 0.523297991 0.000000000 
Par# 21762#  S(  4,  4)( 11,  8)(  4,   1) | 0.523297991 0.523297991 0.523297991 0.000000000 
Par# 21763#  S(  1,  5)( 11,  8)(  4,   1) | 0.429024522 0.429024522 0.429024522 0.000000000 
Par# 21764#  S(  2,  5)( 11,  8)(  4,   1) | 0.476702009 0.476702009 0.476702009 0.000000000 
Par# 21765#  S(  3,  5)( 11,  8)(  4,   1) | 0.476702009 0.476702009 0.476702009 0.000000000 
Par# 21766#  S(  4,  5)( 11,  8)(  4,   1) | 0.476702009 0.476702009 0.476702009 0.000000000 
Par# 21767#  S(  5,  5)( 11,  8)(  4,   1) | 1.000000000 1.000000000 1.000000000 0.000000000 
Par# 21768#  S(  1,  1)( 12,  8)(  4,   1) | 0.491238144 0.491238144 0.491238144 0.000000000 
Par# 21769#  S(  2,  2)( 12,  8)(  4,   1) | 0.512702571 0.512702571 0.512702571 0.000000000 
Par# 21770#  S(  3,  3)( 12,  8)(  4,   1) | 0.512702571 0.512702571 0.512702571 0.000000000 
Par# 21771#  S(  4,  4)( 12,  8)(  4,   1) | 0.512702571 0.512702571 0.512702571 0.000000000 
Par# 21772#  S(  1,  5)( 12,  8)(  4,   1) | 0.508761856 0.508761856 0.508761856 0.000000000 
Par# 21773#  S(  2,  5)( 12,  8)(  4,   1) | 0.487297429 0.487297429 0.487297429 0.000000000 
Par# 21774#  S(  3,  5)( 12,  8)(  4,   1) | 0.487297429 0.487297429 0.487297429 0.000000000 
Par# 21775#  S(  4,  5)( 12,  8)(  4,   1) | 0.487297429 0.487297429 0.487297429 0.000000000 
Par# 21776#  S(  5,  5)( 12,  8)(  4,   1) | 1.000000000 1.000000000 1.000000000 0.000000000 
Par# 21777#  S(  1,  1)( 13,  8)(  4,   1) | 0.467081624 0.467081624 0.467081624 0.000000000 
Par# 21778#  S(  2,  2)( 13,  8)(  4,   1) | 0.564352615 0.564352615 0.564352615 0.000000000 
Par# 21779#  S(  3,  3)( 13,  8)(  4,   1) | 0.564352615 0.564352615 0.564352615 0.000000000 
Par# 21780#  S(  4,  4)( 13,  8)(  4,   1) | 0.564352615 0.564352615 0.564352615 0.000000000 
Par# 21781#  S(  1,  5)( 13,  8)(  4,   1) | 0.532918376 0.532918376 0.532918376 0.000000000 
Par# 21782#  S(  2,  5)( 13,  8)(  4,   1) | 0.435647385 0.435647385 0.435647385 0.000000000 
Par# 21783#  S(  3,  5)( 13,  8)(  4,   1) | 0.435647385 0.435647385 0.435647385 0.000000000 
Par# 21784#  S(  4,  5)( 13,  8)(  4,   1) | 0.435647385 0.435647385 0.435647385 0.000000000 
Par# 21785#  S(  5,  5)( 13,  8)(  4,   1) | 1.000000000 1.000000000 1.000000000 0.000000000 
Par# 21786#  S(  1,  1)( 14,  8)(  4,   1) | 0.359545945 0.359545945 0.359545945 0.000000000 
Par# 21787#  S(  2,  2)( 14,  8)(  4,   1) | 0.486457915 0.486457915 0.486457915 0.000000000 
Par# 21788#  S(  3,  3)( 14,  8)(  4,   1) | 0.486457915 0.486457915 0.486457915 0.000000000 
Par# 21789#  S(  4,  4)( 14,  8)(  4,   1) | 0.486457915 0.486457915 0.486457915 0.000000000 
Par# 21790#  S(  1,  5)( 14,  8)(  4,   1) | 0.640454055 0.640454055 0.640454055 0.000000000 
Par# 21791#  S(  2,  5)( 14,  8)(  4,   1) | 0.513542085 0.513542085 0.513542085 0.000000000 
Par# 21792#  S(  3,  5)( 14,  8)(  4,   1) | 0.513542085 0.513542085 0.513542085 0.000000000 
Par# 21793#  S(  4,  5)( 14,  8)(  4,   1) | 0.513542085 0.513542085 0.513542085 0.000000000 
Par# 21794#  S(  5,  5)( 14,  8)(  4,   1) | 1.000000000 1.000000000 1.000000000 0.000000000 
Par# 21795#  S(  1,  1)( 15,  8)(  4,   1) | 0.538412280 0.538412280 0.538412280 0.000000000 
Par# 21796#  S(  2,  2)( 15,  8)(  4,   1) | 0.506716637 0.506716637 0.506716637 0.000000000 
Par# 21797#  S(  3,  3)( 15,  8)(  4,   1) | 0.506716637 0.506716637 0.506716637 0.000000000 
Par# 21798#  S(  4,  4)( 15,  8)(  4,   1) | 0.506716637 0.506716637 0.506716637 0.000000000 
Par# 21799#  S(  1,  5)( 15,  8)(  4,   1) | 0.461587720 0.461587720 0.461587720 0.000000000 
Par# 21800#  S(  2,  5)( 15,  8)(  4,   1) | 0.493283363 0.493283363 0.493283363 0.000000000 
Par# 21801#  S(  3,  5)( 15,  8)(  4,   1) | 0.493283363 0.493283363 0.493283363 0.000000000 
Par# 21802#  S(  4,  5)( 15,  8)(  4,   1) | 0.493283363 0.493283363 0.493283363 0.000000000 
Par# 21803#  S(  5,  5)( 15,  8)(  4,   1) | 1.000000000 1.000000000 1.000000000 0.000000000 
Par# 21804#  S(  1,  1)( 16,  8)(  4,   1) | 0.444005462 0.444005462 0.444005462 0.000000000 
Par# 21805#  S(  2,  2)( 16,  8)(  4,   1) | 0.495023430 0.495023430 0.495023430 0.000000000 
Par# 21806#  S(  3,  3)( 16,  8)(  4,   1) | 0.495023430 0.495023430 0.495023430 0.000000000 
Par# 21807#  S(  4,  4)( 16,  8)(  4,   1) | 0.495023430 0.495023430 0.495023430 0.000000000 
Par# 21808#  S(  1,  5)( 16,  8)(  4,   1) | 0.555994538 0.555994538 0.555994538 0.000000000 
Par# 21809#  S(  2,  5)( 16,  8)(  4,   1) | 0.504976570 0.504976570 0.504976570 0.000000000 
Par# 21810#  S(  3,  5)( 16,  8)(  4,   1) | 0.504976570 0.504976570 0.504976570 0.000000000 
Par# 21811#  S(  4,  5)( 16,  8)(  4,   1) | 0.504976570 0.504976570 0.504976570 0.000000000 
Par# 21812#  S(  5,  5)( 16,  8)(  4,   1) | 1.000000000 1.000000000 1.000000000 0.000000000 
Par# 21813#  S(  1,  1)( 17,  8)(  4,   1) | 0.598614452 0.598614452 0.598614452 0.000000000 
Par# 21814#  S(  2,  2)( 17,  8)(  4,   1) | 0.558965442 0.558965442 0.558965442 0.000000000 
Par# 21815#  S(  3,  3)( 17,  8)(  4,   1) | 0.558965442 0.558965442 0.558965442 0.000000000 
Par# 21816#  S(  4,  4)( 17,  8)(  4,   1) | 0.558965442 0.558965442 0.558965442 0.000000000 
Par# 21817#  S(  1,  5)( 17,  8)(  4,   1) | 0.401385548 0.401385548 0.401385548 0.000000000 
Par# 21818#  S(  2,  5)( 17,  8)(  4,   1) | 0.441034558 0.441034558 0.441034558 0.000000000 
Par# 21819#  S(  3,  5)( 17,  8)(  4,   1) | 0.441034558 0.441034558 0.441034558 0.000000000 
Par# 21820#  S(  4,  5)( 17,  8)(  4,   1) | 0.441034558 0.441034558 0.441034558 0.000000000 
Par# 21821#  S(  5,  5)( 17,  8)(  4,   1) | 1.000000000 1.000000000 1.000000000 0.000000000 
Par# 21822#  S(  1,  1)( 18,  8)(  4,   1) | 0.569678712 0.569678712 0.569678712 0.000000000 
Par# 21823#  S(  2,  2)( 18,  8)(  4,   1) | 0.544773579 0.544773579 0.544773579 0.000000000 
Par# 21824#  S(  3,  3)( 18,  8)(  4,   1) | 0.544773579 0.544773579 0.544773579 0.000000000 
Par# 21825#  S(  4,  4)( 18,  8)(  4,   1) | 0.544773579 0.544773579 0.544773579 0.000000000 
Par# 21826#  S(  1,  5)( 18,  8)(  4,   1) | 0.430321288 0.430321288 0.430321288 0.000000000 
Par# 21827#  S(  2,  5)( 18,  8)(  4,   1) | 0.455226421 0.455226421 0.455226421 0.000000000 
Par# 21828#  S(  3,  5)( 18,  8)(  4,   1) | 0.455226421 0.455226421 0.455226421 0.000000000 
Par# 21829#  S(  4,  5)( 18,  8)(  4,   1) | 0.455226421 0.455226421 0.455226421 0.000000000 
Par# 21830#  S(  5,  5)( 18,  8)(  4,   1) | 1.000000000 1.000000000 1.000000000 0.000000000 
Par# 21831#  S(  1,  1)( 19,  8)(  4,   1) | 0.616989261 0.616989261 0.616989261 0.000000000 
Par# 21832#  S(  2,  2)( 19,  8)(  4,   1) | 0.559855419 0.559855419 0.559855419 0.000000000 
Par# 21833#  S(  3,  3)( 19,  8)(  4,   1) | 0.559855419 0.559855419 0.559855419 0.000000000 
Par# 21834#  S(  4,  4)( 19,  8)(  4,   1) | 0.559855419 0.559855419 0.559855419 0.000000000 
Par# 21835#  S(  1,  5)( 19,  8)(  4,   1) | 0.383010739 0.383010739 0.383010739 0.000000000 
Par# 21836#  S(  2,  5)( 19,  8)(  4,   1) | 0.440144581 0.440144581 0.440144581 0.000000000 
Par# 21837#  S(  3,  5)( 19,  8)(  4,   1) | 0.440144581 0.440144581 0.440144581 0.000000000 
Par# 21838#  S(  4,  5)( 19,  8)(  4,   1) | 0.440144581 0.440144581 0.440144581 0.000000000 
Par# 21839#  S(  5,  5)( 19,  8)(  4,   1) | 1.000000000 1.000000000 1.000000000 0.000000000 
Par# 21840#  S(  1,  1)( 20,  8)(  4,   1) | 0.557177180 0.557177180 0.557177180 0.000000000 
Par# 21841#  S(  2,  2)( 20,  8)(  4,   1) | 0.578111154 0.578111154 0.578111154 0.000000000 
Par# 21842#  S(  3,  3)( 20,  8)(  4,   1) | 0.578111154 0.578111154 0.578111154 0.000000000 
Par# 21843#  S(  4,  4)( 20,  8)(  4,   1) | 0.578111154 0.578111154 0.578111154 0.000000000 
Par# 21844#  S(  1,  5)( 20,  8)(  4,   1) | 0.442822820 0.442822820 0.442822820 0.000000000 
Par# 21845#  S(  2,  5)( 20,  8)(  4,   1) | 0.421888846 0.421888846 0.421888846 0.000000000 
Par# 21846#  S(  3,  5)( 20,  8)(  4,   1) | 0.421888846 0.421888846 0.421888846 0.000000000 
Par# 21847#  S(  4,  5)( 20,  8)(  4,   1) | 0.421888846 0.421888846 0.421888846 0.000000000 
Par# 21848#  S(  5,  5)( 20,  8)(  4,   1) | 1.000000000 1.000000000 1.000000000 0.000000000 
Par# 21849#  S(  1,  1)( 21,  8)(  4,   1) | 0.540197921 0.540197921 0.540197921 0.000000000 
Par# 21850#  S(  2,  2)( 21,  8)(  4,   1) | 0.524362075 0.524362075 0.524362075 0.000000000 
Par# 21851#  S(  3,  3)( 21,  8)(  4,   1) | 0.524362075 0.524362075 0.524362075 0.000000000 
Par# 21852#  S(  4,  4)( 21,  8)(  4,   1) | 0.524362075 0.524362075 0.524362075 0.000000000 
Par# 21853#  S(  1,  5)( 21,  8)(  4,   1) | 0.459802079 0.459802079 0.459802079 0.000000000 
Par# 21854#  S(  2,  5)( 21,  8)(  4,   1) | 0.475637925 0.475637925 0.475637925 0.000000000 
Par# 21855#  S(  3,  5)( 21,  8)(  4,   1) | 0.475637925 0.475637925 0.475637925 0.000000000 
Par# 21856#  S(  4,  5)( 21,  8)(  4,   1) | 0.475637925 0.475637925 0.475637925 0.000000000 
Par# 21857#  S(  5,  5)( 21,  8)(  4,   1) | 1.000000000 1.000000000 1.000000000 0.000000000 
Par# 21858#  S(  1,  1)( 22,  8)(  4,   1) | 0.239762460 0.239762460 0.239762460 0.000000000 
Par# 21859#  S(  2,  2)( 22,  8)(  4,   1) | 0.415081623 0.415081623 0.415081623 0.000000000 
Par# 21860#  S(  3,  3)( 22,  8)(  4,   1) | 0.415081623 0.415081623 0.415081623 0.000000000 
Par# 21861#  S(  4,  4)( 22,  8)(  4,   1) | 0.415081623 0.415081623 0.415081623 0.000000000 
Par# 21862#  S(  1,  5)( 22,  8)(  4,   1) | 0.760237540 0.760237540 0.760237540 0.000000000 
Par# 21863#  S(  2,  5)( 22,  8)(  4,   1) | 0.584918377 0.584918377 0.584918377 0.000000000 
Par# 21864#  S(  3,  5)( 22,  8)(  4,   1) | 0.584918377 0.584918377 0.584918377 0.000000000 
Par# 21865#  S(  4,  5)( 22,  8)(  4,   1) | 0.584918377 0.584918377 0.584918377 0.000000000 
Par# 21866#  S(  5,  5)( 22,  8)(  4,   1) | 1.000000000 1.000000000 1.000000000 0.000000000 
Par# 21867#  S(  1,  1)( 23,  8)(  4,   1) | 0.432198179 0.432198179 0.432198179 0.000000000 
Par# 21868#  S(  2,  2)( 23,  8)(  4,   1) | 0.506706652 0.506706652 0.506706652 0.000000000 
Par# 21869#  S(  3,  3)( 23,  8)(  4,   1) | 0.506706652 0.506706652 0.506706652 0.000000000 
Par# 21870#  S(  4,  4)( 23,  8)(  4,   1) | 0.506706652 0.506706652 0.506706652 0.000000000 
Par# 21871#  S(  1,  5)( 23,  8)(  4,   1) | 0.567801821 0.567801821 0.567801821 0.000000000 
Par# 21872#  S(  2,  5)( 23,  8)(  4,   1) | 0.493293348 0.493293348 0.493293348 0.000000000 
Par# 21873#  S(  3,  5)( 23,  8)(  4,   1) | 0.493293348 0.493293348 0.493293348 0.000000000 
Par# 21874#  S(  4,  5)( 23,  8)(  4,   1) | 0.493293348 0.493293348 0.493293348 0.000000000 
Par# 21875#  S(  5,  5)( 23,  8)(  4,   1) | 1.000000000 1.000000000 1.000000000 0.000000000 
Par# 21876#  S(  1,  1)( 24,  8)(  4,   1) | 0.398346326 0.398346326 0.398346326 0.000000000 
Par# 21877#  S(  2,  2)( 24,  8)(  4,   1) | 0.491506823 0.491506823 0.491506823 0.000000000 
Par# 21878#  S(  3,  3)( 24,  8)(  4,   1) | 0.491506823 0.491506823 0.491506823 0.000000000 
Par# 21879#  S(  4,  4)( 24,  8)(  4,   1) | 0.491506823 0.491506823 0.491506823 0.000000000 
Par# 21880#  S(  1,  5)( 24,  8)(  4,   1) | 0.601653674 0.601653674 0.601653674 0.000000000 
Par# 21881#  S(  2,  5)( 24,  8)(  4,   1) | 0.508493177 0.508493177 0.508493177 0.000000000 
Par# 21882#  S(  3,  5)( 24,  8)(  4,   1) | 0.508493177 0.508493177 0.508493177 0.000000000 
Par# 21883#  S(  4,  5)( 24,  8)(  4,   1) | 0.508493177 0.508493177 0.508493177 0.000000000 
Par# 21884#  S(  5,  5)( 24,  8)(  4,   1) | 1.000000000 1.000000000 1.000000000 0.000000000 
Par# 21885#  S(  1,  1)( 25,  8)(  4,   1) | 0.642531542 0.642531542 0.642531542 0.000000000 
Par# 21886#  S(  2,  2)( 25,  8)(  4,   1) | 0.546261507 0.546261507 0.546261507 0.000000000 
Par# 21887#  S(  3,  3)( 25,  8)(  4,   1) | 0.546261507 0.546261507 0.546261507 0.000000000 
Par# 21888#  S(  4,  4)( 25,  8)(  4,   1) | 0.546261507 0.546261507 0.546261507 0.000000000 
Par# 21889#  S(  1,  5)( 25,  8)(  4,   1) | 0.357468458 0.357468458 0.357468458 0.000000000 
Par# 21890#  S(  2,  5)( 25,  8)(  4,   1) | 0.453738493 0.453738493 0.453738493 0.000000000 
Par# 21891#  S(  3,  5)( 25,  8)(  4,   1) | 0.453738493 0.453738493 0.453738493 0.000000000 
Par# 21892#  S(  4,  5)( 25,  8)(  4,   1) | 0.453738493 0.453738493 0.453738493 0.000000000 
Par# 21893#  S(  5,  5)( 25,  8)(  4,   1) | 1.000000000 1.000000000 1.000000000 0.000000000 
Par# 21894#  S(  1,  1)( 26,  8)(  4,   1) | 0.652009698 0.652009698 0.652009698 0.000000000 
Par# 21895#  S(  2,  2)( 26,  8)(  4,   1) | 0.545876801 0.545876801 0.545876801 0.000000000 
Par# 21896#  S(  3,  3)( 26,  8)(  4,   1) | 0.545876801 0.545876801 0.545876801 0.000000000 
Par# 21897#  S(  4,  4)( 26,  8)(  4,   1) | 0.545876801 0.545876801 0.545876801 0.000000000 
Par# 21898#  S(  1,  5)( 26,  8)(  4,   1) | 0.347990302 0.347990302 0.347990302 0.000000000 
Par# 21899#  S(  2,  5)( 26,  8)(  4,   1) | 0.454123199 0.454123199 0.454123199 0.000000000 
Par# 21900#  S(  3,  5)( 26,  8)(  4,   1) | 0.454123199 0.454123199 0.454123199 0.000000000 
Par# 21901#  S(  4,  5)( 26,  8)(  4,   1) | 0.454123199 0.454123199 0.454123199 0.000000000 
Par# 21902#  S(  5,  5)( 26,  8)(  4,   1) | 1.000000000 1.000000000 1.000000000 0.000000000 
Par# 21903#  S(  1,  1)( 27,  8)(  4,   1) | 0.603854804 0.603854804 0.603854804 0.000000000 
Par# 21904#  S(  2,  2)( 27,  8)(  4,   1) | 0.564078660 0.564078660 0.564078660 0.000000000 
Par# 21905#  S(  3,  3)( 27,  8)(  4,   1) | 0.564078660 0.564078660 0.564078660 0.000000000 
Par# 21906#  S(  4,  4)( 27,  8)(  4,   1) | 0.564078660 0.564078660 0.564078660 0.000000000 
Par# 21907#  S(  1,  5)( 27,  8)(  4,   1) | 0.396145196 0.396145196 0.396145196 0.000000000 
Par# 21908#  S(  2,  5)( 27,  8)(  4,   1) | 0.435921340 0.435921340 0.435921340 0.000000000 
Par# 21909#  S(  3,  5)( 27,  8)(  4,   1) | 0.435921340 0.435921340 0.435921340 0.000000000 
Par# 21910#  S(  4,  5)( 27,  8)(  4,   1) | 0.435921340 0.435921340 0.435921340 0.000000000 
Par# 21911#  S(  5,  5)( 27,  8)(  4,   1) | 1.000000000 1.000000000 1.000000000 0.000000000 
Par# 21912#  S(  1,  1)( 28,  8)(  4,   1) | 0.430793038 0.430793038 0.430793038 0.000000000 
Par# 21913#  S(  2,  2)( 28,  8)(  4,   1) | 0.461086213 0.461086213 0.461086213 0.000000000 
Par# 21914#  S(  3,  3)( 28,  8)(  4,   1) | 0.461086213 0.461086213 0.461086213 0.000000000 
Par# 21915#  S(  4,  4)( 28,  8)(  4,   1) | 0.461086213 0.461086213 0.461086213 0.000000000 
Par# 21916#  S(  1,  5)( 28,  8)(  4,   1) | 0.569206962 0.569206962 0.569206962 0.000000000 
Par# 21917#  S(  2,  5)( 28,  8)(  4,   1) | 0.538913787 0.538913787 0.538913787 0.000000000 
Par# 21918#  S(  3,  5)( 28,  8)(  4,   1) | 0.538913787 0.538913787 0.538913787 0.000000000 
Par# 21919#  S(  4,  5)( 28,  8)(  4,   1) | 0.538913787 0.538913787 0.538913787 0.000000000 
Par# 21920#  S(  5,  5)( 28,  8)(  4,   1) | 1.000000000 1.000000000 1.000000000 0.000000000 
Par# 21921#  S(  1,  1)( 29,  8)(  4,   1) | 0.034974711 0.034974711 0.034974711 0.000000000 
Par# 21922#  S(  2,  2)( 29,  8)(  4,   1) | 0.347342285 0.347342285 0.347342285 0.000000000 
Par# 21923#  S(  3,  3)( 29,  8)(  4,   1) | 0.347342285 0.347342285 0.347342285 0.000000000 
Par# 21924#  S(  4,  4)( 29,  8)(  4,   1) | 0.347342285 0.347342285 0.347342285 0.000000000 
Par# 21925#  S(  1,  5)( 29,  8)(  4,   1) | 0.965025289 0.965025289 0.965025289 0.000000000 
Par# 21926#  S(  2,  5)( 29,  8)(  4,   1) | 0.652657715 0.652657715 0.652657715 0.000000000 
Par# 21927#  S(  3,  5)( 29,  8)(  4,   1) | 0.652657715 0.652657715 0.652657715 0.000000000 
Par# 21928#  S(  4,  5)( 29,  8)(  4,   1) | 0.652657715 0.652657715 0.652657715 0.000000000 
Par# 21929#  S(  5,  5)( 29,  8)(  4,   1) | 1.000000000 1.000000000 1.000000000 0.000000000 
Par# 21930#  S(  1,  1)( 30,  8)(  4,   1) | 0.687904481 0.687904481 0.687904481 0.000000000 
Par# 21931#  S(  2,  2)( 30,  8)(  4,   1) | 0.545972575 0.545972575 0.545972575 0.000000000 
Par# 21932#  S(  3,  3)( 30,  8)(  4,   1) | 0.545972575 0.545972575 0.545972575 0.000000000 
Par# 21933#  S(  4,  4)( 30,  8)(  4,   1) | 0.545972575 0.545972575 0.545972575 0.000000000 
Par# 21934#  S(  1,  5)( 30,  8)(  4,   1) | 0.312095519 0.312095519 0.312095519 0.000000000 
Par# 21935#  S(  2,  5)( 30,  8)(  4,   1) | 0.454027425 0.454027425 0.454027425 0.000000000 
Par# 21936#  S(  3,  5)( 30,  8)(  4,   1) | 0.454027425 0.454027425 0.454027425 0.000000000 
Par# 21937#  S(  4,  5)( 30,  8)(  4,   1) | 0.454027425 0.454027425 0.454027425 0.000000000 
Par# 21938#  S(  5,  5)( 30,  8)(  4,   1) | 1.000000000 1.000000000 1.000000000 0.000000000 
Par# 21939#  S(  1,  1)( 31,  8)(  4,   1) | 0.608616852 0.608616852 0.608616852 0.000000000 
Par# 21940#  S(  2,  2)( 31,  8)(  4,   1) | 0.484396539 0.484396539 0.484396539 0.000000000 
Par# 21941#  S(  3,  3)( 31,  8)(  4,   1) | 0.484396539 0.484396539 0.484396539 0.000000000 
Par# 21942#  S(  4,  4)( 31,  8)(  4,   1) | 0.484396539 0.484396539 0.484396539 0.000000000 
Par# 21943#  S(  1,  5)( 31,  8)(  4,   1) | 0.391383148 0.391383148 0.391383148 0.000000000 
Par# 21944#  S(  2,  5)( 31,  8)(  4,   1) | 0.515603461 0.515603461 0.515603461 0.000000000 
Par# 21945#  S(  3,  5)( 31,  8)(  4,   1) | 0.515603461 0.515603461 0.515603461 0.000000000 
Par# 21946#  S(  4,  5)( 31,  8)(  4,   1) | 0.515603461 0.515603461 0.515603461 0.000000000 
Par# 21947#  S(  5,  5)( 31,  8)(  4,   1) | 1.000000000 1.000000000 1.000000000 0.000000000 
Par# 21948#  S(  1,  1)( 32,  8)(  4,   1) | 0.585207201 0.585207201 0.585207201 0.000000000 
Par# 21949#  S(  2,  2)( 32,  8)(  4,   1) | 0.511138361 0.511138361 0.511138361 0.000000000 
Par# 21950#  S(  3,  3)( 32,  8)(  4,   1) | 0.511138361 0.511138361 0.511138361 0.000000000 
Par# 21951#  S(  4,  4)( 32,  8)(  4,   1) | 0.511138361 0.511138361 0.511138361 0.000000000 
Par# 21952#  S(  1,  5)( 32,  8)(  4,   1) | 0.414792799 0.414792799 0.414792799 0.000000000 
Par# 21953#  S(  2,  5)( 32,  8)(  4,   1) | 0.488861639 0.488861639 0.488861639 0.000000000 
Par# 21954#  S(  3,  5)( 32,  8)(  4,   1) | 0.488861639 0.488861639 0.488861639 0.000000000 
Par# 21955#  S(  4,  5)( 32,  8)(  4,   1) | 0.488861639 0.488861639 0.488861639 0.000000000 
Par# 21956#  S(  5,  5)( 32,  8)(  4,   1) | 1.000000000 1.000000000 1.000000000 0.000000000 
Par# 21957#  S(  1,  1)( 33,  8)(  4,   1) | 0.615635193 0.615635193 0.615635193 0.000000000 
Par# 21958#  S(  2,  2)( 33,  8)(  4,   1) | 0.524765435 0.524765435 0.524765435 0.000000000 
Par# 21959#  S(  3,  3)( 33,  8)(  4,   1) | 0.524765435 0.524765435 0.524765435 0.000000000 
Par# 21960#  S(  4,  4)( 33,  8)(  4,   1) | 0.524765435 0.524765435 0.524765435 0.000000000 
Par# 21961#  S(  1,  5)( 33,  8)(  4,   1) | 0.384364807 0.384364807 0.384364807 0.000000000 
Par# 21962#  S(  2,  5)( 33,  8)(  4,   1) | 0.475234565 0.475234565 0.475234565 0.000000000 
Par# 21963#  S(  3,  5)( 33,  8)(  4,   1) | 0.475234565 0.475234565 0.475234565 0.000000000 
Par# 21964#  S(  4,  5)( 33,  8)(  4,   1) | 0.475234565 0.475234565 0.475234565 0.000000000 
Par# 21965#  S(  5,  5)( 33,  8)(  4,   1) | 1.000000000 1.000000000 1.000000000 0.000000000 
Par# 21966#  S(  1,  1)( 34,  8)(  4,   1) | 0.601727079 0.601727079 0.601727079 0.000000000 
Par# 21967#  S(  2,  2)( 34,  8)(  4,   1) | 0.702486663 0.702486663 0.702486663 0.000000000 
Par# 21968#  S(  3,  3)( 34,  8)(  4,   1) | 0.702486663 0.702486663 0.702486663 0.000000000 
Par# 21969#  S(  4,  4)( 34,  8)(  4,   1) | 0.702486663 0.702486663 0.702486663 0.000000000 
Par# 21970#  S(  1,  5)( 34,  8)(  4,   1) | 0.398272921 0.398272921 0.398272921 0.000000000 
Par# 21971#  S(  2,  5)( 34,  8)(  4,   1) | 0.297513337 0.297513337 0.297513337 0.000000000 
Par# 21972#  S(  3,  5)( 34,  8)(  4,   1) | 0.297513337 0.297513337 0.297513337 0.000000000 
Par# 21973#  S(  4,  5)( 34,  8)(  4,   1) | 0.297513337 0.297513337 0.297513337 0.000000000 
Par# 21974#  S(  5,  5)( 34,  8)(  4,   1) | 1.000000000 1.000000000 1.000000000 0.000000000 
Par# 21975#  S(  1,  1)( 35,  8)(  4,   1) | 0.619167884 0.619167884 0.619167884 0.000000000 
Par# 21976#  S(  2,  2)( 35,  8)(  4,   1) | 0.520384589 0.520384589 0.520384589 0.000000000 
Par# 21977#  S(  3,  3)( 35,  8)(  4,   1) | 0.520384589 0.520384589 0.520384589 0.000000000 
Par# 21978#  S(  4,  4)( 35,  8)(  4,   1) | 0.520384589 0.520384589 0.520384589 0.000000000 
Par# 21979#  S(  1,  5)( 35,  8)(  4,   1) | 0.380832116 0.380832116 0.380832116 0.000000000 
Par# 21980#  S(  2,  5)( 35,  8)(  4,   1) | 0.479615411 0.479615411 0.479615411 0.000000000 
Par# 21981#  S(  3,  5)( 35,  8)(  4,   1) | 0.479615411 0.479615411 0.479615411 0.000000000 
Par# 21982#  S(  4,  5)( 35,  8)(  4,   1) | 0.479615411 0.479615411 0.479615411 0.000000000 
Par# 21983#  S(  5,  5)( 35,  8)(  4,   1) | 1.000000000 1.000000000 1.000000000 0.000000000 
Par# 21984#  S(  1,  1)( 36,  8)(  4,   1) | 0.600810997 0.600810997 0.600810997 0.000000000 
Par# 21985#  S(  2,  2)( 36,  8)(  4,   1) | 0.575880133 0.575880133 0.575880133 0.000000000 
Par# 21986#  S(  3,  3)( 36,  8)(  4,   1) | 0.575880133 0.575880133 0.575880133 0.000000000 
Par# 21987#  S(  4,  4)( 36,  8)(  4,   1) | 0.575880133 0.575880133 0.575880133 0.000000000 
Par# 21988#  S(  1,  5)( 36,  8)(  4,   1) | 0.399189003 0.399189003 0.399189003 0.000000000 
Par# 21989#  S(  2,  5)( 36,  8)(  4,   1) | 0.424119867 0.424119867 0.424119867 0.000000000 
Par# 21990#  S(  3,  5)( 36,  8)(  4,   1) | 0.424119867 0.424119867 0.424119867 0.000000000 
Par# 21991#  S(  4,  5)( 36,  8)(  4,   1) | 0.424119867 0.424119867 0.424119867 0.000000000 
Par# 21992#  S(  5,  5)( 36,  8)(  4,   1) | 1.000000000 1.000000000 1.000000000 0.000000000 
Par# 21993#  S(  1,  1)( 37,  8)(  4,   1) | 0.500910981 0.500910981 0.500910981 0.000000000 
Par# 21994#  S(  2,  2)( 37,  8)(  4,   1) | 0.466848820 0.466848820 0.466848820 0.000000000 
Par# 21995#  S(  3,  3)( 37,  8)(  4,   1) | 0.466848820 0.466848820 0.466848820 0.000000000 
Par# 21996#  S(  4,  4)( 37,  8)(  4,   1) | 0.466848820 0.466848820 0.466848820 0.000000000 
Par# 21997#  S(  1,  5)( 37,  8)(  4,   1) | 0.499089019 0.499089019 0.499089019 0.000000000 
Par# 21998#  S(  2,  5)( 37,  8)(  4,   1) | 0.533151180 0.533151180 0.533151180 0.000000000 
Par# 21999#  S(  3,  5)( 37,  8)(  4,   1) | 0.533151180 0.533151180 0.533151180 0.000000000 
Par# 22000#  S(  4,  5)( 37,  8)(  4,   1) | 0.533151180 0.533151180 0.533151180 0.000000000 
Par# 22001#  S(  5,  5)( 37,  8)(  4,   1) | 1.000000000 1.000000000 1.000000000 0.000000000 
Par# 22002#  S(  1,  1)(  9,  9)(  4,   1) | 0.406967990 0.406967990 0.406967990 0.000000000 
Par# 22003#  S(  2,  2)(  9,  9)(  4,   1) | 0.499194272 0.499194272 0.499194272 0.000000000 
Par# 22004#  S(  3,  3)(  9,  9)(  4,   1) | 0.499194272 0.499194272 0.499194272 0.000000000 
Par# 22005#  S(  4,  4)(  9,  9)(  4,   1) | 0.499194272 0.499194272 0.499194272 0.000000000 
Par# 22006#  S(  1,  5)(  9,  9)(  4,   1) | 0.593032010 0.593032010 0.593032010 0.000000000 
Par# 22007#  S(  2,  5)(  9,  9)(  4,   1) | 0.500805728 0.500805728 0.500805728 0.000000000 
Par# 22008#  S(  3,  5)(  9,  9)(  4,   1) | 0.500805728 0.500805728 0.500805728 0.000000000 
Par# 22009#  S(  4,  5)(  9,  9)(  4,   1) | 0.500805728 0.500805728 0.500805728 0.000000000 
Par# 22010#  S(  5,  5)(  9,  9)(  4,   1) | 1.000000000 1.000000000 1.000000000 0.000000000 
Par# 22011#  S(  1,  1)( 10,  9)(  4,   1) | 0.557365822 0.557365822 0.557365822 0.000000000 
Par# 22012#  S(  2,  2)( 10,  9)(  4,   1) | 0.513702336 0.513702336 0.513702336 0.000000000 
Par# 22013#  S(  3,  3)( 10,  9)(  4,   1) | 0.513702336 0.513702336 0.513702336 0.000000000 
Par# 22014#  S(  4,  4)( 10,  9)(  4,   1) | 0.513702336 0.513702336 0.513702336 0.000000000 
Par# 22015#  S(  1,  5)( 10,  9)(  4,   1) | 0.442634178 0.442634178 0.442634178 0.000000000 
Par# 22016#  S(  2,  5)( 10,  9)(  4,   1) | 0.486297664 0.486297664 0.486297664 0.000000000 
Par# 22017#  S(  3,  5)( 10,  9)(  4,   1) | 0.486297664 0.486297664 0.486297664 0.000000000 
Par# 22018#  S(  4,  5)( 10,  9)(  4,   1) | 0.486297664 0.486297664 0.486297664 0.000000000 
Par# 22019#  S(  5,  5)( 10,  9)(  4,   1) | 1.000000000 1.000000000 1.000000000 0.000000000 
Par# 22020#  S(  1,  1)( 11,  9)(  4,   1) | 0.570975478 0.570975478 0.570975478 0.000000000 
Par# 22021#  S(  2,  2)( 11,  9)(  4,   1) | 0.523297991 0.523297991 0.523297991 0.000000000 
Par# 22022#  S(  3,  3)( 11,  9)(  4,   1) | 0.523297991 0.523297991 0.523297991 0.000000000 
Par# 22023#  S(  4,  4)( 11,  9)(  4,   1) | 0.523297991 0.523297991 0.523297991 0.000000000 
Par# 22024#  S(  1,  5)( 11,  9)(  4,   1) | 0.429024522 0.429024522 0.429024522 0.000000000 
Par# 22025#  S(  2,  5)( 11,  9)(  4,   1) | 0.476702009 0.476702009 0.476702009 0.000000000 
Par# 22026#  S(  3,  5)( 11,  9)(  4,   1) | 0.476702009 0.476702009 0.476702009 0.000000000 
Par# 22027#  S(  4,  5)( 11,  9)(  4,   1) | 0.476702009 0.476702009 0.476702009 0.000000000 
Par# 22028#  S(  5,  5)( 11,  9)(  4,   1) | 1.000000000 1.000000000 1.000000000 0.000000000 
Par# 22029#  S(  1,  1)( 12,  9)(  4,   1) | 0.491238144 0.491238144 0.491238144 0.000000000 
Par# 22030#  S(  2,  2)( 12,  9)(  4,   1) | 0.512702571 0.512702571 0.512702571 0.000000000 
Par# 22031#  S(  3,  3)( 12,  9)(  4,   1) | 0.512702571 0.512702571 0.512702571 0.000000000 
Par# 22032#  S(  4,  4)( 12,  9)(  4,   1) | 0.512702571 0.512702571 0.512702571 0.000000000 
Par# 22033#  S(  1,  5)( 12,  9)(  4,   1) | 0.508761856 0.508761856 0.508761856 0.000000000 
Par# 22034#  S(  2,  5)( 12,  9)(  4,   1) | 0.487297429 0.487297429 0.487297429 0.000000000 
Par# 22035#  S(  3,  5)( 12,  9)(  4,   1) | 0.487297429 0.487297429 0.487297429 0.000000000 
Par# 22036#  S(  4,  5)( 12,  9)(  4,   1) | 0.487297429 0.487297429 0.487297429 0.000000000 
Par# 22037#  S(  5,  5)( 12,  9)(  4,   1) | 1.000000000 1.000000000 1.000000000 0.000000000 
Par# 22038#  S(  1,  1)( 13,  9)(  4,   1) | 0.467081624 0.467081624 0.467081624 0.000000000 
Par# 22039#  S(  2,  2)( 13,  9)(  4,   1) | 0.564352615 0.564352615 0.564352615 0.000000000 
Par# 22040#  S(  3,  3)( 13,  9)(  4,   1) | 0.564352615 0.564352615 0.564352615 0.000000000 
Par# 22041#  S(  4,  4)( 13,  9)(  4,   1) | 0.564352615 0.564352615 0.564352615 0.000000000 
Par# 22042#  S(  1,  5)( 13,  9)(  4,   1) | 0.532918376 0.532918376 0.532918376 0.000000000 
Par# 22043#  S(  2,  5)( 13,  9)(  4,   1) | 0.435647385 0.435647385 0.435647385 0.000000000 
Par# 22044#  S(  3,  5)( 13,  9)(  4,   1) | 0.435647385 0.435647385 0.435647385 0.000000000 
Par# 22045#  S(  4,  5)( 13,  9)(  4,   1) | 0.435647385 0.435647385 0.435647385 0.000000000 
Par# 22046#  S(  5,  5)( 13,  9)(  4,   1) | 1.000000000 1.000000000 1.000000000 0.000000000 
Par# 22047#  S(  1,  1)( 14,  9)(  4,   1) | 0.359545945 0.359545945 0.359545945 0.000000000 
Par# 22048#  S(  2,  2)( 14,  9)(  4,   1) | 0.486457915 0.486457915 0.486457915 0.000000000 
Par# 22049#  S(  3,  3)( 14,  9)(  4,   1) | 0.486457915 0.486457915 0.486457915 0.000000000 
Par# 22050#  S(  4,  4)( 14,  9)(  4,   1) | 0.486457915 0.486457915 0.486457915 0.000000000 
Par# 22051#  S(  1,  5)( 14,  9)(  4,   1) | 0.640454055 0.640454055 0.640454055 0.000000000 
Par# 22052#  S(  2,  5)( 14,  9)(  4,   1) | 0.513542085 0.513542085 0.513542085 0.000000000 
Par# 22053#  S(  3,  5)( 14,  9)(  4,   1) | 0.513542085 0.513542085 0.513542085 0.000000000 
Par# 22054#  S(  4,  5)( 14,  9)(  4,   1) | 0.513542085 0.513542085 0.513542085 0.000000000 
Par# 22055#  S(  5,  5)( 14,  9)(  4,   1) | 1.000000000 1.000000000 1.000000000 0.000000000 
Par# 22056#  S(  1,  1)( 15,  9)(  4,   1) | 0.538412280 0.538412280 0.538412280 0.000000000 
Par# 22057#  S(  2,  2)( 15,  9)(  4,   1) | 0.506716637 0.506716637 0.506716637 0.000000000 
Par# 22058#  S(  3,  3)( 15,  9)(  4,   1) | 0.506716637 0.506716637 0.506716637 0.000000000 
Par# 22059#  S(  4,  4)( 15,  9)(  4,   1) | 0.506716637 0.506716637 0.506716637 0.000000000 
Par# 22060#  S(  1,  5)( 15,  9)(  4,   1) | 0.461587720 0.461587720 0.461587720 0.000000000 
Par# 22061#  S(  2,  5)( 15,  9)(  4,   1) | 0.493283363 0.493283363 0.493283363 0.000000000 
Par# 22062#  S(  3,  5)( 15,  9)(  4,   1) | 0.493283363 0.493283363 0.493283363 0.000000000 
Par# 22063#  S(  4,  5)( 15,  9)(  4,   1) | 0.493283363 0.493283363 0.493283363 0.000000000 
Par# 22064#  S(  5,  5)( 15,  9)(  4,   1) | 1.000000000 1.000000000 1.000000000 0.000000000 
Par# 22065#  S(  1,  1)( 16,  9)(  4,   1) | 0.444005462 0.444005462 0.444005462 0.000000000 
Par# 22066#  S(  2,  2)( 16,  9)(  4,   1) | 0.495023430 0.495023430 0.495023430 0.000000000 
Par# 22067#  S(  3,  3)( 16,  9)(  4,   1) | 0.495023430 0.495023430 0.495023430 0.000000000 
Par# 22068#  S(  4,  4)( 16,  9)(  4,   1) | 0.495023430 0.495023430 0.495023430 0.000000000 
Par# 22069#  S(  1,  5)( 16,  9)(  4,   1) | 0.555994538 0.555994538 0.555994538 0.000000000 
Par# 22070#  S(  2,  5)( 16,  9)(  4,   1) | 0.504976570 0.504976570 0.504976570 0.000000000 
Par# 22071#  S(  3,  5)( 16,  9)(  4,   1) | 0.504976570 0.504976570 0.504976570 0.000000000 
Par# 22072#  S(  4,  5)( 16,  9)(  4,   1) | 0.504976570 0.504976570 0.504976570 0.000000000 
Par# 22073#  S(  5,  5)( 16,  9)(  4,   1) | 1.000000000 1.000000000 1.000000000 0.000000000 
Par# 22074#  S(  1,  1)( 17,  9)(  4,   1) | 0.598614452 0.598614452 0.598614452 0.000000000 
Par# 22075#  S(  2,  2)( 17,  9)(  4,   1) | 0.558965442 0.558965442 0.558965442 0.000000000 
Par# 22076#  S(  3,  3)( 17,  9)(  4,   1) | 0.558965442 0.558965442 0.558965442 0.000000000 
Par# 22077#  S(  4,  4)( 17,  9)(  4,   1) | 0.558965442 0.558965442 0.558965442 0.000000000 
Par# 22078#  S(  1,  5)( 17,  9)(  4,   1) | 0.401385548 0.401385548 0.401385548 0.000000000 
Par# 22079#  S(  2,  5)( 17,  9)(  4,   1) | 0.441034558 0.441034558 0.441034558 0.000000000 
Par# 22080#  S(  3,  5)( 17,  9)(  4,   1) | 0.441034558 0.441034558 0.441034558 0.000000000 
Par# 22081#  S(  4,  5)( 17,  9)(  4,   1) | 0.441034558 0.441034558 0.441034558 0.000000000 
Par# 22082#  S(  5,  5)( 17,  9)(  4,   1) | 1.000000000 1.000000000 1.000000000 0.000000000 
Par# 22083#  S(  1,  1)( 18,  9)(  4,   1) | 0.569678712 0.569678712 0.569678712 0.000000000 
Par# 22084#  S(  2,  2)( 18,  9)(  4,   1) | 0.544773579 0.544773579 0.544773579 0.000000000 
Par# 22085#  S(  3,  3)( 18,  9)(  4,   1) | 0.544773579 0.544773579 0.544773579 0.000000000 
Par# 22086#  S(  4,  4)( 18,  9)(  4,   1) | 0.544773579 0.544773579 0.544773579 0.000000000 
Par# 22087#  S(  1,  5)( 18,  9)(  4,   1) | 0.430321288 0.430321288 0.430321288 0.000000000 
Par# 22088#  S(  2,  5)( 18,  9)(  4,   1) | 0.455226421 0.455226421 0.455226421 0.000000000 
Par# 22089#  S(  3,  5)( 18,  9)(  4,   1) | 0.455226421 0.455226421 0.455226421 0.000000000 
Par# 22090#  S(  4,  5)( 18,  9)(  4,   1) | 0.455226421 0.455226421 0.455226421 0.000000000 
Par# 22091#  S(  5,  5)( 18,  9)(  4,   1) | 1.000000000 1.000000000 1.000000000 0.000000000 
Par# 22092#  S(  1,  1)( 19,  9)(  4,   1) | 0.616989261 0.616989261 0.616989261 0.000000000 
Par# 22093#  S(  2,  2)( 19,  9)(  4,   1) | 0.559855419 0.559855419 0.559855419 0.000000000 
Par# 22094#  S(  3,  3)( 19,  9)(  4,   1) | 0.559855419 0.559855419 0.559855419 0.000000000 
Par# 22095#  S(  4,  4)( 19,  9)(  4,   1) | 0.559855419 0.559855419 0.559855419 0.000000000 
Par# 22096#  S(  1,  5)( 19,  9)(  4,   1) | 0.383010739 0.383010739 0.383010739 0.000000000 
Par# 22097#  S(  2,  5)( 19,  9)(  4,   1) | 0.440144581 0.440144581 0.440144581 0.000000000 
Par# 22098#  S(  3,  5)( 19,  9)(  4,   1) | 0.440144581 0.440144581 0.440144581 0.000000000 
Par# 22099#  S(  4,  5)( 19,  9)(  4,   1) | 0.440144581 0.440144581 0.440144581 0.000000000 
Par# 22100#  S(  5,  5)( 19,  9)(  4,   1) | 1.000000000 1.000000000 1.000000000 0.000000000 
Par# 22101#  S(  1,  1)( 20,  9)(  4,   1) | 0.557177180 0.557177180 0.557177180 0.000000000 
Par# 22102#  S(  2,  2)( 20,  9)(  4,   1) | 0.578111154 0.578111154 0.578111154 0.000000000 
Par# 22103#  S(  3,  3)( 20,  9)(  4,   1) | 0.578111154 0.578111154 0.578111154 0.000000000 
Par# 22104#  S(  4,  4)( 20,  9)(  4,   1) | 0.578111154 0.578111154 0.578111154 0.000000000 
Par# 22105#  S(  1,  5)( 20,  9)(  4,   1) | 0.442822820 0.442822820 0.442822820 0.000000000 
Par# 22106#  S(  2,  5)( 20,  9)(  4,   1) | 0.421888846 0.421888846 0.421888846 0.000000000 
Par# 22107#  S(  3,  5)( 20,  9)(  4,   1) | 0.421888846 0.421888846 0.421888846 0.000000000 
Par# 22108#  S(  4,  5)( 20,  9)(  4,   1) | 0.421888846 0.421888846 0.421888846 0.000000000 
Par# 22109#  S(  5,  5)( 20,  9)(  4,   1) | 1.000000000 1.000000000 1.000000000 0.000000000 
Par# 22110#  S(  1,  1)( 21,  9)(  4,   1) | 0.540197921 0.540197921 0.540197921 0.000000000 
Par# 22111#  S(  2,  2)( 21,  9)(  4,   1) | 0.524362075 0.524362075 0.524362075 0.000000000 
Par# 22112#  S(  3,  3)( 21,  9)(  4,   1) | 0.524362075 0.524362075 0.524362075 0.000000000 
Par# 22113#  S(  4,  4)( 21,  9)(  4,   1) | 0.524362075 0.524362075 0.524362075 0.000000000 
Par# 22114#  S(  1,  5)( 21,  9)(  4,   1) | 0.459802079 0.459802079 0.459802079 0.000000000 
Par# 22115#  S(  2,  5)( 21,  9)(  4,   1) | 0.475637925 0.475637925 0.475637925 0.000000000 
Par# 22116#  S(  3,  5)( 21,  9)(  4,   1) | 0.475637925 0.475637925 0.475637925 0.000000000 
Par# 22117#  S(  4,  5)( 21,  9)(  4,   1) | 0.475637925 0.475637925 0.475637925 0.000000000 
Par# 22118#  S(  5,  5)( 21,  9)(  4,   1) | 1.000000000 1.000000000 1.000000000 0.000000000 
Par# 22119#  S(  1,  1)( 22,  9)(  4,   1) | 0.239762460 0.239762460 0.239762460 0.000000000 
Par# 22120#  S(  2,  2)( 22,  9)(  4,   1) | 0.415081623 0.415081623 0.415081623 0.000000000 
Par# 22121#  S(  3,  3)( 22,  9)(  4,   1) | 0.415081623 0.415081623 0.415081623 0.000000000 
Par# 22122#  S(  4,  4)( 22,  9)(  4,   1) | 0.415081623 0.415081623 0.415081623 0.000000000 
Par# 22123#  S(  1,  5)( 22,  9)(  4,   1) | 0.760237540 0.760237540 0.760237540 0.000000000 
Par# 22124#  S(  2,  5)( 22,  9)(  4,   1) | 0.584918377 0.584918377 0.584918377 0.000000000 
Par# 22125#  S(  3,  5)( 22,  9)(  4,   1) | 0.584918377 0.584918377 0.584918377 0.000000000 
Par# 22126#  S(  4,  5)( 22,  9)(  4,   1) | 0.584918377 0.584918377 0.584918377 0.000000000 
Par# 22127#  S(  5,  5)( 22,  9)(  4,   1) | 1.000000000 1.000000000 1.000000000 0.000000000 
Par# 22128#  S(  1,  1)( 23,  9)(  4,   1) | 0.432198179 0.432198179 0.432198179 0.000000000 
Par# 22129#  S(  2,  2)( 23,  9)(  4,   1) | 0.506706652 0.506706652 0.506706652 0.000000000 
Par# 22130#  S(  3,  3)( 23,  9)(  4,   1) | 0.506706652 0.506706652 0.506706652 0.000000000 
Par# 22131#  S(  4,  4)( 23,  9)(  4,   1) | 0.506706652 0.506706652 0.506706652 0.000000000 
Par# 22132#  S(  1,  5)( 23,  9)(  4,   1) | 0.567801821 0.567801821 0.567801821 0.000000000 
Par# 22133#  S(  2,  5)( 23,  9)(  4,   1) | 0.493293348 0.493293348 0.493293348 0.000000000 
Par# 22134#  S(  3,  5)( 23,  9)(  4,   1) | 0.493293348 0.493293348 0.493293348 0.000000000 
Par# 22135#  S(  4,  5)( 23,  9)(  4,   1) | 0.493293348 0.493293348 0.493293348 0.000000000 
Par# 22136#  S(  5,  5)( 23,  9)(  4,   1) | 1.000000000 1.000000000 1.000000000 0.000000000 
Par# 22137#  S(  1,  1)( 24,  9)(  4,   1) | 0.398346326 0.398346326 0.398346326 0.000000000 
Par# 22138#  S(  2,  2)( 24,  9)(  4,   1) | 0.491506823 0.491506823 0.491506823 0.000000000 
Par# 22139#  S(  3,  3)( 24,  9)(  4,   1) | 0.491506823 0.491506823 0.491506823 0.000000000 
Par# 22140#  S(  4,  4)( 24,  9)(  4,   1) | 0.491506823 0.491506823 0.491506823 0.000000000 
Par# 22141#  S(  1,  5)( 24,  9)(  4,   1) | 0.601653674 0.601653674 0.601653674 0.000000000 
Par# 22142#  S(  2,  5)( 24,  9)(  4,   1) | 0.508493177 0.508493177 0.508493177 0.000000000 
Par# 22143#  S(  3,  5)( 24,  9)(  4,   1) | 0.508493177 0.508493177 0.508493177 0.000000000 
Par# 22144#  S(  4,  5)( 24,  9)(  4,   1) | 0.508493177 0.508493177 0.508493177 0.000000000 
Par# 22145#  S(  5,  5)( 24,  9)(  4,   1) | 1.000000000 1.000000000 1.000000000 0.000000000 
Par# 22146#  S(  1,  1)( 25,  9)(  4,   1) | 0.642531542 0.642531542 0.642531542 0.000000000 
Par# 22147#  S(  2,  2)( 25,  9)(  4,   1) | 0.546261507 0.546261507 0.546261507 0.000000000 
Par# 22148#  S(  3,  3)( 25,  9)(  4,   1) | 0.546261507 0.546261507 0.546261507 0.000000000 
Par# 22149#  S(  4,  4)( 25,  9)(  4,   1) | 0.546261507 0.546261507 0.546261507 0.000000000 
Par# 22150#  S(  1,  5)( 25,  9)(  4,   1) | 0.357468458 0.357468458 0.357468458 0.000000000 
Par# 22151#  S(  2,  5)( 25,  9)(  4,   1) | 0.453738493 0.453738493 0.453738493 0.000000000 
Par# 22152#  S(  3,  5)( 25,  9)(  4,   1) | 0.453738493 0.453738493 0.453738493 0.000000000 
Par# 22153#  S(  4,  5)( 25,  9)(  4,   1) | 0.453738493 0.453738493 0.453738493 0.000000000 
Par# 22154#  S(  5,  5)( 25,  9)(  4,   1) | 1.000000000 1.000000000 1.000000000 0.000000000 
Par# 22155#  S(  1,  1)( 26,  9)(  4,   1) | 0.652009698 0.652009698 0.652009698 0.000000000 
Par# 22156#  S(  2,  2)( 26,  9)(  4,   1) | 0.545876801 0.545876801 0.545876801 0.000000000 
Par# 22157#  S(  3,  3)( 26,  9)(  4,   1) | 0.545876801 0.545876801 0.545876801 0.000000000 
Par# 22158#  S(  4,  4)( 26,  9)(  4,   1) | 0.545876801 0.545876801 0.545876801 0.000000000 
Par# 22159#  S(  1,  5)( 26,  9)(  4,   1) | 0.347990302 0.347990302 0.347990302 0.000000000 
Par# 22160#  S(  2,  5)( 26,  9)(  4,   1) | 0.454123199 0.454123199 0.454123199 0.000000000 
Par# 22161#  S(  3,  5)( 26,  9)(  4,   1) | 0.454123199 0.454123199 0.454123199 0.000000000 
Par# 22162#  S(  4,  5)( 26,  9)(  4,   1) | 0.454123199 0.454123199 0.454123199 0.000000000 
Par# 22163#  S(  5,  5)( 26,  9)(  4,   1) | 1.000000000 1.000000000 1.000000000 0.000000000 
Par# 22164#  S(  1,  1)( 27,  9)(  4,   1) | 0.603854804 0.603854804 0.603854804 0.000000000 
Par# 22165#  S(  2,  2)( 27,  9)(  4,   1) | 0.564078660 0.564078660 0.564078660 0.000000000 
Par# 22166#  S(  3,  3)( 27,  9)(  4,   1) | 0.564078660 0.564078660 0.564078660 0.000000000 
Par# 22167#  S(  4,  4)( 27,  9)(  4,   1) | 0.564078660 0.564078660 0.564078660 0.000000000 
Par# 22168#  S(  1,  5)( 27,  9)(  4,   1) | 0.396145196 0.396145196 0.396145196 0.000000000 
Par# 22169#  S(  2,  5)( 27,  9)(  4,   1) | 0.435921340 0.435921340 0.435921340 0.000000000 
Par# 22170#  S(  3,  5)( 27,  9)(  4,   1) | 0.435921340 0.435921340 0.435921340 0.000000000 
Par# 22171#  S(  4,  5)( 27,  9)(  4,   1) | 0.435921340 0.435921340 0.435921340 0.000000000 
Par# 22172#  S(  5,  5)( 27,  9)(  4,   1) | 1.000000000 1.000000000 1.000000000 0.000000000 
Par# 22173#  S(  1,  1)( 28,  9)(  4,   1) | 0.430793038 0.430793038 0.430793038 0.000000000 
Par# 22174#  S(  2,  2)( 28,  9)(  4,   1) | 0.461086213 0.461086213 0.461086213 0.000000000 
Par# 22175#  S(  3,  3)( 28,  9)(  4,   1) | 0.461086213 0.461086213 0.461086213 0.000000000 
Par# 22176#  S(  4,  4)( 28,  9)(  4,   1) | 0.461086213 0.461086213 0.461086213 0.000000000 
Par# 22177#  S(  1,  5)( 28,  9)(  4,   1) | 0.569206962 0.569206962 0.569206962 0.000000000 
Par# 22178#  S(  2,  5)( 28,  9)(  4,   1) | 0.538913787 0.538913787 0.538913787 0.000000000 
Par# 22179#  S(  3,  5)( 28,  9)(  4,   1) | 0.538913787 0.538913787 0.538913787 0.000000000 
Par# 22180#  S(  4,  5)( 28,  9)(  4,   1) | 0.538913787 0.538913787 0.538913787 0.000000000 
Par# 22181#  S(  5,  5)( 28,  9)(  4,   1) | 1.000000000 1.000000000 1.000000000 0.000000000 
Par# 22182#  S(  1,  1)( 29,  9)(  4,   1) | 0.034974711 0.034974711 0.034974711 0.000000000 
Par# 22183#  S(  2,  2)( 29,  9)(  4,   1) | 0.347342285 0.347342285 0.347342285 0.000000000 
Par# 22184#  S(  3,  3)( 29,  9)(  4,   1) | 0.347342285 0.347342285 0.347342285 0.000000000 
Par# 22185#  S(  4,  4)( 29,  9)(  4,   1) | 0.347342285 0.347342285 0.347342285 0.000000000 
Par# 22186#  S(  1,  5)( 29,  9)(  4,   1) | 0.965025289 0.965025289 0.965025289 0.000000000 
Par# 22187#  S(  2,  5)( 29,  9)(  4,   1) | 0.652657715 0.652657715 0.652657715 0.000000000 
Par# 22188#  S(  3,  5)( 29,  9)(  4,   1) | 0.652657715 0.652657715 0.652657715 0.000000000 
Par# 22189#  S(  4,  5)( 29,  9)(  4,   1) | 0.652657715 0.652657715 0.652657715 0.000000000 
Par# 22190#  S(  5,  5)( 29,  9)(  4,   1) | 1.000000000 1.000000000 1.000000000 0.000000000 
Par# 22191#  S(  1,  1)( 30,  9)(  4,   1) | 0.687904481 0.687904481 0.687904481 0.000000000 
Par# 22192#  S(  2,  2)( 30,  9)(  4,   1) | 0.545972575 0.545972575 0.545972575 0.000000000 
Par# 22193#  S(  3,  3)( 30,  9)(  4,   1) | 0.545972575 0.545972575 0.545972575 0.000000000 
Par# 22194#  S(  4,  4)( 30,  9)(  4,   1) | 0.545972575 0.545972575 0.545972575 0.000000000 
Par# 22195#  S(  1,  5)( 30,  9)(  4,   1) | 0.312095519 0.312095519 0.312095519 0.000000000 
Par# 22196#  S(  2,  5)( 30,  9)(  4,   1) | 0.454027425 0.454027425 0.454027425 0.000000000 
Par# 22197#  S(  3,  5)( 30,  9)(  4,   1) | 0.454027425 0.454027425 0.454027425 0.000000000 
Par# 22198#  S(  4,  5)( 30,  9)(  4,   1) | 0.454027425 0.454027425 0.454027425 0.000000000 
Par# 22199#  S(  5,  5)( 30,  9)(  4,   1) | 1.000000000 1.000000000 1.000000000 0.000000000 
Par# 22200#  S(  1,  1)( 31,  9)(  4,   1) | 0.608616852 0.608616852 0.608616852 0.000000000 
Par# 22201#  S(  2,  2)( 31,  9)(  4,   1) | 0.484396539 0.484396539 0.484396539 0.000000000 
Par# 22202#  S(  3,  3)( 31,  9)(  4,   1) | 0.484396539 0.484396539 0.484396539 0.000000000 
Par# 22203#  S(  4,  4)( 31,  9)(  4,   1) | 0.484396539 0.484396539 0.484396539 0.000000000 
Par# 22204#  S(  1,  5)( 31,  9)(  4,   1) | 0.391383148 0.391383148 0.391383148 0.000000000 
Par# 22205#  S(  2,  5)( 31,  9)(  4,   1) | 0.515603461 0.515603461 0.515603461 0.000000000 
Par# 22206#  S(  3,  5)( 31,  9)(  4,   1) | 0.515603461 0.515603461 0.515603461 0.000000000 
Par# 22207#  S(  4,  5)( 31,  9)(  4,   1) | 0.515603461 0.515603461 0.515603461 0.000000000 
Par# 22208#  S(  5,  5)( 31,  9)(  4,   1) | 1.000000000 1.000000000 1.000000000 0.000000000 
Par# 22209#  S(  1,  1)( 32,  9)(  4,   1) | 0.585207201 0.585207201 0.585207201 0.000000000 
Par# 22210#  S(  2,  2)( 32,  9)(  4,   1) | 0.511138361 0.511138361 0.511138361 0.000000000 
Par# 22211#  S(  3,  3)( 32,  9)(  4,   1) | 0.511138361 0.511138361 0.511138361 0.000000000 
Par# 22212#  S(  4,  4)( 32,  9)(  4,   1) | 0.511138361 0.511138361 0.511138361 0.000000000 
Par# 22213#  S(  1,  5)( 32,  9)(  4,   1) | 0.414792799 0.414792799 0.414792799 0.000000000 
Par# 22214#  S(  2,  5)( 32,  9)(  4,   1) | 0.488861639 0.488861639 0.488861639 0.000000000 
Par# 22215#  S(  3,  5)( 32,  9)(  4,   1) | 0.488861639 0.488861639 0.488861639 0.000000000 
Par# 22216#  S(  4,  5)( 32,  9)(  4,   1) | 0.488861639 0.488861639 0.488861639 0.000000000 
Par# 22217#  S(  5,  5)( 32,  9)(  4,   1) | 1.000000000 1.000000000 1.000000000 0.000000000 
Par# 22218#  S(  1,  1)( 33,  9)(  4,   1) | 0.615635193 0.615635193 0.615635193 0.000000000 
Par# 22219#  S(  2,  2)( 33,  9)(  4,   1) | 0.524765435 0.524765435 0.524765435 0.000000000 
Par# 22220#  S(  3,  3)( 33,  9)(  4,   1) | 0.524765435 0.524765435 0.524765435 0.000000000 
Par# 22221#  S(  4,  4)( 33,  9)(  4,   1) | 0.524765435 0.524765435 0.524765435 0.000000000 
Par# 22222#  S(  1,  5)( 33,  9)(  4,   1) | 0.384364807 0.384364807 0.384364807 0.000000000 
Par# 22223#  S(  2,  5)( 33,  9)(  4,   1) | 0.475234565 0.475234565 0.475234565 0.000000000 
Par# 22224#  S(  3,  5)( 33,  9)(  4,   1) | 0.475234565 0.475234565 0.475234565 0.000000000 
Par# 22225#  S(  4,  5)( 33,  9)(  4,   1) | 0.475234565 0.475234565 0.475234565 0.000000000 
Par# 22226#  S(  5,  5)( 33,  9)(  4,   1) | 1.000000000 1.000000000 1.000000000 0.000000000 
Par# 22227#  S(  1,  1)( 34,  9)(  4,   1) | 0.601727079 0.601727079 0.601727079 0.000000000 
Par# 22228#  S(  2,  2)( 34,  9)(  4,   1) | 0.702486663 0.702486663 0.702486663 0.000000000 
Par# 22229#  S(  3,  3)( 34,  9)(  4,   1) | 0.702486663 0.702486663 0.702486663 0.000000000 
Par# 22230#  S(  4,  4)( 34,  9)(  4,   1) | 0.702486663 0.702486663 0.702486663 0.000000000 
Par# 22231#  S(  1,  5)( 34,  9)(  4,   1) | 0.398272921 0.398272921 0.398272921 0.000000000 
Par# 22232#  S(  2,  5)( 34,  9)(  4,   1) | 0.297513337 0.297513337 0.297513337 0.000000000 
Par# 22233#  S(  3,  5)( 34,  9)(  4,   1) | 0.297513337 0.297513337 0.297513337 0.000000000 
Par# 22234#  S(  4,  5)( 34,  9)(  4,   1) | 0.297513337 0.297513337 0.297513337 0.000000000 
Par# 22235#  S(  5,  5)( 34,  9)(  4,   1) | 1.000000000 1.000000000 1.000000000 0.000000000 
Par# 22236#  S(  1,  1)( 35,  9)(  4,   1) | 0.619167884 0.619167884 0.619167884 0.000000000 
Par# 22237#  S(  2,  2)( 35,  9)(  4,   1) | 0.520384589 0.520384589 0.520384589 0.000000000 
Par# 22238#  S(  3,  3)( 35,  9)(  4,   1) | 0.520384589 0.520384589 0.520384589 0.000000000 
Par# 22239#  S(  4,  4)( 35,  9)(  4,   1) | 0.520384589 0.520384589 0.520384589 0.000000000 
Par# 22240#  S(  1,  5)( 35,  9)(  4,   1) | 0.380832116 0.380832116 0.380832116 0.000000000 
Par# 22241#  S(  2,  5)( 35,  9)(  4,   1) | 0.479615411 0.479615411 0.479615411 0.000000000 
Par# 22242#  S(  3,  5)( 35,  9)(  4,   1) | 0.479615411 0.479615411 0.479615411 0.000000000 
Par# 22243#  S(  4,  5)( 35,  9)(  4,   1) | 0.479615411 0.479615411 0.479615411 0.000000000 
Par# 22244#  S(  5,  5)( 35,  9)(  4,   1) | 1.000000000 1.000000000 1.000000000 0.000000000 
Par# 22245#  S(  1,  1)( 36,  9)(  4,   1) | 0.600810997 0.600810997 0.600810997 0.000000000 
Par# 22246#  S(  2,  2)( 36,  9)(  4,   1) | 0.575880133 0.575880133 0.575880133 0.000000000 
Par# 22247#  S(  3,  3)( 36,  9)(  4,   1) | 0.575880133 0.575880133 0.575880133 0.000000000 
Par# 22248#  S(  4,  4)( 36,  9)(  4,   1) | 0.575880133 0.575880133 0.575880133 0.000000000 
Par# 22249#  S(  1,  5)( 36,  9)(  4,   1) | 0.399189003 0.399189003 0.399189003 0.000000000 
Par# 22250#  S(  2,  5)( 36,  9)(  4,   1) | 0.424119867 0.424119867 0.424119867 0.000000000 
Par# 22251#  S(  3,  5)( 36,  9)(  4,   1) | 0.424119867 0.424119867 0.424119867 0.000000000 
Par# 22252#  S(  4,  5)( 36,  9)(  4,   1) | 0.424119867 0.424119867 0.424119867 0.000000000 
Par# 22253#  S(  5,  5)( 36,  9)(  4,   1) | 1.000000000 1.000000000 1.000000000 0.000000000 
Par# 22254#  S(  1,  1)( 37,  9)(  4,   1) | 0.500910981 0.500910981 0.500910981 0.000000000 
Par# 22255#  S(  2,  2)( 37,  9)(  4,   1) | 0.466848820 0.466848820 0.466848820 0.000000000 
Par# 22256#  S(  3,  3)( 37,  9)(  4,   1) | 0.466848820 0.466848820 0.466848820 0.000000000 
Par# 22257#  S(  4,  4)( 37,  9)(  4,   1) | 0.466848820 0.466848820 0.466848820 0.000000000 
Par# 22258#  S(  1,  5)( 37,  9)(  4,   1) | 0.499089019 0.499089019 0.499089019 0.000000000 
Par# 22259#  S(  2,  5)( 37,  9)(  4,   1) | 0.533151180 0.533151180 0.533151180 0.000000000 
Par# 22260#  S(  3,  5)( 37,  9)(  4,   1) | 0.533151180 0.533151180 0.533151180 0.000000000 
Par# 22261#  S(  4,  5)( 37,  9)(  4,   1) | 0.533151180 0.533151180 0.533151180 0.000000000 
Par# 22262#  S(  5,  5)( 37,  9)(  4,   1) | 1.000000000 1.000000000 1.000000000 0.000000000 
Par# 22263#  S(  1,  1)( 10, 10)(  4,   1) | 0.557365822 0.557365822 0.557365822 0.000000000 
Par# 22264#  S(  2,  2)( 10, 10)(  4,   1) | 0.513702336 0.513702336 0.513702336 0.000000000 
Par# 22265#  S(  3,  3)( 10, 10)(  4,   1) | 0.513702336 0.513702336 0.513702336 0.000000000 
Par# 22266#  S(  4,  4)( 10, 10)(  4,   1) | 0.513702336 0.513702336 0.513702336 0.000000000 
Par# 22267#  S(  1,  5)( 10, 10)(  4,   1) | 0.442634178 0.442634178 0.442634178 0.000000000 
Par# 22268#  S(  2,  5)( 10, 10)(  4,   1) | 0.486297664 0.486297664 0.486297664 0.000000000 
Par# 22269#  S(  3,  5)( 10, 10)(  4,   1) | 0.486297664 0.486297664 0.486297664 0.000000000 
Par# 22270#  S(  4,  5)( 10, 10)(  4,   1) | 0.486297664 0.486297664 0.486297664 0.000000000 
Par# 22271#  S(  5,  5)( 10, 10)(  4,   1) | 1.000000000 1.000000000 1.000000000 0.000000000 
Par# 22272#  S(  1,  1)( 11, 10)(  4,   1) | 0.570975478 0.570975478 0.570975478 0.000000000 
Par# 22273#  S(  2,  2)( 11, 10)(  4,   1) | 0.523297991 0.523297991 0.523297991 0.000000000 
Par# 22274#  S(  3,  3)( 11, 10)(  4,   1) | 0.523297991 0.523297991 0.523297991 0.000000000 
Par# 22275#  S(  4,  4)( 11, 10)(  4,   1) | 0.523297991 0.523297991 0.523297991 0.000000000 
Par# 22276#  S(  1,  5)( 11, 10)(  4,   1) | 0.429024522 0.429024522 0.429024522 0.000000000 
Par# 22277#  S(  2,  5)( 11, 10)(  4,   1) | 0.476702009 0.476702009 0.476702009 0.000000000 
Par# 22278#  S(  3,  5)( 11, 10)(  4,   1) | 0.476702009 0.476702009 0.476702009 0.000000000 
Par# 22279#  S(  4,  5)( 11, 10)(  4,   1) | 0.476702009 0.476702009 0.476702009 0.000000000 
Par# 22280#  S(  5,  5)( 11, 10)(  4,   1) | 1.000000000 1.000000000 1.000000000 0.000000000 
Par# 22281#  S(  1,  1)( 12, 10)(  4,   1) | 0.491238144 0.491238144 0.491238144 0.000000000 
Par# 22282#  S(  2,  2)( 12, 10)(  4,   1) | 0.512702571 0.512702571 0.512702571 0.000000000 
Par# 22283#  S(  3,  3)( 12, 10)(  4,   1) | 0.512702571 0.512702571 0.512702571 0.000000000 
Par# 22284#  S(  4,  4)( 12, 10)(  4,   1) | 0.512702571 0.512702571 0.512702571 0.000000000 
Par# 22285#  S(  1,  5)( 12, 10)(  4,   1) | 0.508761856 0.508761856 0.508761856 0.000000000 
Par# 22286#  S(  2,  5)( 12, 10)(  4,   1) | 0.487297429 0.487297429 0.487297429 0.000000000 
Par# 22287#  S(  3,  5)( 12, 10)(  4,   1) | 0.487297429 0.487297429 0.487297429 0.000000000 
Par# 22288#  S(  4,  5)( 12, 10)(  4,   1) | 0.487297429 0.487297429 0.487297429 0.000000000 
Par# 22289#  S(  5,  5)( 12, 10)(  4,   1) | 1.000000000 1.000000000 1.000000000 0.000000000 
Par# 22290#  S(  1,  1)( 13, 10)(  4,   1) | 0.467081624 0.467081624 0.467081624 0.000000000 
Par# 22291#  S(  2,  2)( 13, 10)(  4,   1) | 0.564352615 0.564352615 0.564352615 0.000000000 
Par# 22292#  S(  3,  3)( 13, 10)(  4,   1) | 0.564352615 0.564352615 0.564352615 0.000000000 
Par# 22293#  S(  4,  4)( 13, 10)(  4,   1) | 0.564352615 0.564352615 0.564352615 0.000000000 
Par# 22294#  S(  1,  5)( 13, 10)(  4,   1) | 0.532918376 0.532918376 0.532918376 0.000000000 
Par# 22295#  S(  2,  5)( 13, 10)(  4,   1) | 0.435647385 0.435647385 0.435647385 0.000000000 
Par# 22296#  S(  3,  5)( 13, 10)(  4,   1) | 0.435647385 0.435647385 0.435647385 0.000000000 
Par# 22297#  S(  4,  5)( 13, 10)(  4,   1) | 0.435647385 0.435647385 0.435647385 0.000000000 
Par# 22298#  S(  5,  5)( 13, 10)(  4,   1) | 1.000000000 1.000000000 1.000000000 0.000000000 
Par# 22299#  S(  1,  1)( 14, 10)(  4,   1) | 0.359545945 0.359545945 0.359545945 0.000000000 
Par# 22300#  S(  2,  2)( 14, 10)(  4,   1) | 0.486457915 0.486457915 0.486457915 0.000000000 
Par# 22301#  S(  3,  3)( 14, 10)(  4,   1) | 0.486457915 0.486457915 0.486457915 0.000000000 
Par# 22302#  S(  4,  4)( 14, 10)(  4,   1) | 0.486457915 0.486457915 0.486457915 0.000000000 
Par# 22303#  S(  1,  5)( 14, 10)(  4,   1) | 0.640454055 0.640454055 0.640454055 0.000000000 
Par# 22304#  S(  2,  5)( 14, 10)(  4,   1) | 0.513542085 0.513542085 0.513542085 0.000000000 
Par# 22305#  S(  3,  5)( 14, 10)(  4,   1) | 0.513542085 0.513542085 0.513542085 0.000000000 
Par# 22306#  S(  4,  5)( 14, 10)(  4,   1) | 0.513542085 0.513542085 0.513542085 0.000000000 
Par# 22307#  S(  5,  5)( 14, 10)(  4,   1) | 1.000000000 1.000000000 1.000000000 0.000000000 
Par# 22308#  S(  1,  1)( 15, 10)(  4,   1) | 0.538412280 0.538412280 0.538412280 0.000000000 
Par# 22309#  S(  2,  2)( 15, 10)(  4,   1) | 0.506716637 0.506716637 0.506716637 0.000000000 
Par# 22310#  S(  3,  3)( 15, 10)(  4,   1) | 0.506716637 0.506716637 0.506716637 0.000000000 
Par# 22311#  S(  4,  4)( 15, 10)(  4,   1) | 0.506716637 0.506716637 0.506716637 0.000000000 
Par# 22312#  S(  1,  5)( 15, 10)(  4,   1) | 0.461587720 0.461587720 0.461587720 0.000000000 
Par# 22313#  S(  2,  5)( 15, 10)(  4,   1) | 0.493283363 0.493283363 0.493283363 0.000000000 
Par# 22314#  S(  3,  5)( 15, 10)(  4,   1) | 0.493283363 0.493283363 0.493283363 0.000000000 
Par# 22315#  S(  4,  5)( 15, 10)(  4,   1) | 0.493283363 0.493283363 0.493283363 0.000000000 
Par# 22316#  S(  5,  5)( 15, 10)(  4,   1) | 1.000000000 1.000000000 1.000000000 0.000000000 
Par# 22317#  S(  1,  1)( 16, 10)(  4,   1) | 0.444005462 0.444005462 0.444005462 0.000000000 
Par# 22318#  S(  2,  2)( 16, 10)(  4,   1) | 0.495023430 0.495023430 0.495023430 0.000000000 
Par# 22319#  S(  3,  3)( 16, 10)(  4,   1) | 0.495023430 0.495023430 0.495023430 0.000000000 
Par# 22320#  S(  4,  4)( 16, 10)(  4,   1) | 0.495023430 0.495023430 0.495023430 0.000000000 
Par# 22321#  S(  1,  5)( 16, 10)(  4,   1) | 0.555994538 0.555994538 0.555994538 0.000000000 
Par# 22322#  S(  2,  5)( 16, 10)(  4,   1) | 0.504976570 0.504976570 0.504976570 0.000000000 
Par# 22323#  S(  3,  5)( 16, 10)(  4,   1) | 0.504976570 0.504976570 0.504976570 0.000000000 
Par# 22324#  S(  4,  5)( 16, 10)(  4,   1) | 0.504976570 0.504976570 0.504976570 0.000000000 
Par# 22325#  S(  5,  5)( 16, 10)(  4,   1) | 1.000000000 1.000000000 1.000000000 0.000000000 
Par# 22326#  S(  1,  1)( 17, 10)(  4,   1) | 0.598614452 0.598614452 0.598614452 0.000000000 
Par# 22327#  S(  2,  2)( 17, 10)(  4,   1) | 0.558965442 0.558965442 0.558965442 0.000000000 
Par# 22328#  S(  3,  3)( 17, 10)(  4,   1) | 0.558965442 0.558965442 0.558965442 0.000000000 
Par# 22329#  S(  4,  4)( 17, 10)(  4,   1) | 0.558965442 0.558965442 0.558965442 0.000000000 
Par# 22330#  S(  1,  5)( 17, 10)(  4,   1) | 0.401385548 0.401385548 0.401385548 0.000000000 
Par# 22331#  S(  2,  5)( 17, 10)(  4,   1) | 0.441034558 0.441034558 0.441034558 0.000000000 
Par# 22332#  S(  3,  5)( 17, 10)(  4,   1) | 0.441034558 0.441034558 0.441034558 0.000000000 
Par# 22333#  S(  4,  5)( 17, 10)(  4,   1) | 0.441034558 0.441034558 0.441034558 0.000000000 
Par# 22334#  S(  5,  5)( 17, 10)(  4,   1) | 1.000000000 1.000000000 1.000000000 0.000000000 
Par# 22335#  S(  1,  1)( 18, 10)(  4,   1) | 0.569678712 0.569678712 0.569678712 0.000000000 
Par# 22336#  S(  2,  2)( 18, 10)(  4,   1) | 0.544773579 0.544773579 0.544773579 0.000000000 
Par# 22337#  S(  3,  3)( 18, 10)(  4,   1) | 0.544773579 0.544773579 0.544773579 0.000000000 
Par# 22338#  S(  4,  4)( 18, 10)(  4,   1) | 0.544773579 0.544773579 0.544773579 0.000000000 
Par# 22339#  S(  1,  5)( 18, 10)(  4,   1) | 0.430321288 0.430321288 0.430321288 0.000000000 
Par# 22340#  S(  2,  5)( 18, 10)(  4,   1) | 0.455226421 0.455226421 0.455226421 0.000000000 
Par# 22341#  S(  3,  5)( 18, 10)(  4,   1) | 0.455226421 0.455226421 0.455226421 0.000000000 
Par# 22342#  S(  4,  5)( 18, 10)(  4,   1) | 0.455226421 0.455226421 0.455226421 0.000000000 
Par# 22343#  S(  5,  5)( 18, 10)(  4,   1) | 1.000000000 1.000000000 1.000000000 0.000000000 
Par# 22344#  S(  1,  1)( 19, 10)(  4,   1) | 0.616989261 0.616989261 0.616989261 0.000000000 
Par# 22345#  S(  2,  2)( 19, 10)(  4,   1) | 0.559855419 0.559855419 0.559855419 0.000000000 
Par# 22346#  S(  3,  3)( 19, 10)(  4,   1) | 0.559855419 0.559855419 0.559855419 0.000000000 
Par# 22347#  S(  4,  4)( 19, 10)(  4,   1) | 0.559855419 0.559855419 0.559855419 0.000000000 
Par# 22348#  S(  1,  5)( 19, 10)(  4,   1) | 0.383010739 0.383010739 0.383010739 0.000000000 
Par# 22349#  S(  2,  5)( 19, 10)(  4,   1) | 0.440144581 0.440144581 0.440144581 0.000000000 
Par# 22350#  S(  3,  5)( 19, 10)(  4,   1) | 0.440144581 0.440144581 0.440144581 0.000000000 
Par# 22351#  S(  4,  5)( 19, 10)(  4,   1) | 0.440144581 0.440144581 0.440144581 0.000000000 
Par# 22352#  S(  5,  5)( 19, 10)(  4,   1) | 1.000000000 1.000000000 1.000000000 0.000000000 
Par# 22353#  S(  1,  1)( 20, 10)(  4,   1) | 0.557177180 0.557177180 0.557177180 0.000000000 
Par# 22354#  S(  2,  2)( 20, 10)(  4,   1) | 0.578111154 0.578111154 0.578111154 0.000000000 
Par# 22355#  S(  3,  3)( 20, 10)(  4,   1) | 0.578111154 0.578111154 0.578111154 0.000000000 
Par# 22356#  S(  4,  4)( 20, 10)(  4,   1) | 0.578111154 0.578111154 0.578111154 0.000000000 
Par# 22357#  S(  1,  5)( 20, 10)(  4,   1) | 0.442822820 0.442822820 0.442822820 0.000000000 
Par# 22358#  S(  2,  5)( 20, 10)(  4,   1) | 0.421888846 0.421888846 0.421888846 0.000000000 
Par# 22359#  S(  3,  5)( 20, 10)(  4,   1) | 0.421888846 0.421888846 0.421888846 0.000000000 
Par# 22360#  S(  4,  5)( 20, 10)(  4,   1) | 0.421888846 0.421888846 0.421888846 0.000000000 
Par# 22361#  S(  5,  5)( 20, 10)(  4,   1) | 1.000000000 1.000000000 1.000000000 0.000000000 
Par# 22362#  S(  1,  1)( 21, 10)(  4,   1) | 0.540197921 0.540197921 0.540197921 0.000000000 
Par# 22363#  S(  2,  2)( 21, 10)(  4,   1) | 0.524362075 0.524362075 0.524362075 0.000000000 
Par# 22364#  S(  3,  3)( 21, 10)(  4,   1) | 0.524362075 0.524362075 0.524362075 0.000000000 
Par# 22365#  S(  4,  4)( 21, 10)(  4,   1) | 0.524362075 0.524362075 0.524362075 0.000000000 
Par# 22366#  S(  1,  5)( 21, 10)(  4,   1) | 0.459802079 0.459802079 0.459802079 0.000000000 
Par# 22367#  S(  2,  5)( 21, 10)(  4,   1) | 0.475637925 0.475637925 0.475637925 0.000000000 
Par# 22368#  S(  3,  5)( 21, 10)(  4,   1) | 0.475637925 0.475637925 0.475637925 0.000000000 
Par# 22369#  S(  4,  5)( 21, 10)(  4,   1) | 0.475637925 0.475637925 0.475637925 0.000000000 
Par# 22370#  S(  5,  5)( 21, 10)(  4,   1) | 1.000000000 1.000000000 1.000000000 0.000000000 
Par# 22371#  S(  1,  1)( 22, 10)(  4,   1) | 0.239762460 0.239762460 0.239762460 0.000000000 
Par# 22372#  S(  2,  2)( 22, 10)(  4,   1) | 0.415081623 0.415081623 0.415081623 0.000000000 
Par# 22373#  S(  3,  3)( 22, 10)(  4,   1) | 0.415081623 0.415081623 0.415081623 0.000000000 
Par# 22374#  S(  4,  4)( 22, 10)(  4,   1) | 0.415081623 0.415081623 0.415081623 0.000000000 
Par# 22375#  S(  1,  5)( 22, 10)(  4,   1) | 0.760237540 0.760237540 0.760237540 0.000000000 
Par# 22376#  S(  2,  5)( 22, 10)(  4,   1) | 0.584918377 0.584918377 0.584918377 0.000000000 
Par# 22377#  S(  3,  5)( 22, 10)(  4,   1) | 0.584918377 0.584918377 0.584918377 0.000000000 
Par# 22378#  S(  4,  5)( 22, 10)(  4,   1) | 0.584918377 0.584918377 0.584918377 0.000000000 
Par# 22379#  S(  5,  5)( 22, 10)(  4,   1) | 1.000000000 1.000000000 1.000000000 0.000000000 
Par# 22380#  S(  1,  1)( 23, 10)(  4,   1) | 0.432198179 0.432198179 0.432198179 0.000000000 
Par# 22381#  S(  2,  2)( 23, 10)(  4,   1) | 0.506706652 0.506706652 0.506706652 0.000000000 
Par# 22382#  S(  3,  3)( 23, 10)(  4,   1) | 0.506706652 0.506706652 0.506706652 0.000000000 
Par# 22383#  S(  4,  4)( 23, 10)(  4,   1) | 0.506706652 0.506706652 0.506706652 0.000000000 
Par# 22384#  S(  1,  5)( 23, 10)(  4,   1) | 0.567801821 0.567801821 0.567801821 0.000000000 
Par# 22385#  S(  2,  5)( 23, 10)(  4,   1) | 0.493293348 0.493293348 0.493293348 0.000000000 
Par# 22386#  S(  3,  5)( 23, 10)(  4,   1) | 0.493293348 0.493293348 0.493293348 0.000000000 
Par# 22387#  S(  4,  5)( 23, 10)(  4,   1) | 0.493293348 0.493293348 0.493293348 0.000000000 
Par# 22388#  S(  5,  5)( 23, 10)(  4,   1) | 1.000000000 1.000000000 1.000000000 0.000000000 
Par# 22389#  S(  1,  1)( 24, 10)(  4,   1) | 0.398346326 0.398346326 0.398346326 0.000000000 
Par# 22390#  S(  2,  2)( 24, 10)(  4,   1) | 0.491506823 0.491506823 0.491506823 0.000000000 
Par# 22391#  S(  3,  3)( 24, 10)(  4,   1) | 0.491506823 0.491506823 0.491506823 0.000000000 
Par# 22392#  S(  4,  4)( 24, 10)(  4,   1) | 0.491506823 0.491506823 0.491506823 0.000000000 
Par# 22393#  S(  1,  5)( 24, 10)(  4,   1) | 0.601653674 0.601653674 0.601653674 0.000000000 
Par# 22394#  S(  2,  5)( 24, 10)(  4,   1) | 0.508493177 0.508493177 0.508493177 0.000000000 
Par# 22395#  S(  3,  5)( 24, 10)(  4,   1) | 0.508493177 0.508493177 0.508493177 0.000000000 
Par# 22396#  S(  4,  5)( 24, 10)(  4,   1) | 0.508493177 0.508493177 0.508493177 0.000000000 
Par# 22397#  S(  5,  5)( 24, 10)(  4,   1) | 1.000000000 1.000000000 1.000000000 0.000000000 
Par# 22398#  S(  1,  1)( 25, 10)(  4,   1) | 0.642531542 0.642531542 0.642531542 0.000000000 
Par# 22399#  S(  2,  2)( 25, 10)(  4,   1) | 0.546261507 0.546261507 0.546261507 0.000000000 
Par# 22400#  S(  3,  3)( 25, 10)(  4,   1) | 0.546261507 0.546261507 0.546261507 0.000000000 
Par# 22401#  S(  4,  4)( 25, 10)(  4,   1) | 0.546261507 0.546261507 0.546261507 0.000000000 
Par# 22402#  S(  1,  5)( 25, 10)(  4,   1) | 0.357468458 0.357468458 0.357468458 0.000000000 
Par# 22403#  S(  2,  5)( 25, 10)(  4,   1) | 0.453738493 0.453738493 0.453738493 0.000000000 
Par# 22404#  S(  3,  5)( 25, 10)(  4,   1) | 0.453738493 0.453738493 0.453738493 0.000000000 
Par# 22405#  S(  4,  5)( 25, 10)(  4,   1) | 0.453738493 0.453738493 0.453738493 0.000000000 
Par# 22406#  S(  5,  5)( 25, 10)(  4,   1) | 1.000000000 1.000000000 1.000000000 0.000000000 
Par# 22407#  S(  1,  1)( 26, 10)(  4,   1) | 0.652009698 0.652009698 0.652009698 0.000000000 
Par# 22408#  S(  2,  2)( 26, 10)(  4,   1) | 0.545876801 0.545876801 0.545876801 0.000000000 
Par# 22409#  S(  3,  3)( 26, 10)(  4,   1) | 0.545876801 0.545876801 0.545876801 0.000000000 
Par# 22410#  S(  4,  4)( 26, 10)(  4,   1) | 0.545876801 0.545876801 0.545876801 0.000000000 
Par# 22411#  S(  1,  5)( 26, 10)(  4,   1) | 0.347990302 0.347990302 0.347990302 0.000000000 
Par# 22412#  S(  2,  5)( 26, 10)(  4,   1) | 0.454123199 0.454123199 0.454123199 0.000000000 
Par# 22413#  S(  3,  5)( 26, 10)(  4,   1) | 0.454123199 0.454123199 0.454123199 0.000000000 
Par# 22414#  S(  4,  5)( 26, 10)(  4,   1) | 0.454123199 0.454123199 0.454123199 0.000000000 
Par# 22415#  S(  5,  5)( 26, 10)(  4,   1) | 1.000000000 1.000000000 1.000000000 0.000000000 
Par# 22416#  S(  1,  1)( 27, 10)(  4,   1) | 0.603854804 0.603854804 0.603854804 0.000000000 
Par# 22417#  S(  2,  2)( 27, 10)(  4,   1) | 0.564078660 0.564078660 0.564078660 0.000000000 
Par# 22418#  S(  3,  3)( 27, 10)(  4,   1) | 0.564078660 0.564078660 0.564078660 0.000000000 
Par# 22419#  S(  4,  4)( 27, 10)(  4,   1) | 0.564078660 0.564078660 0.564078660 0.000000000 
Par# 22420#  S(  1,  5)( 27, 10)(  4,   1) | 0.396145196 0.396145196 0.396145196 0.000000000 
Par# 22421#  S(  2,  5)( 27, 10)(  4,   1) | 0.435921340 0.435921340 0.435921340 0.000000000 
Par# 22422#  S(  3,  5)( 27, 10)(  4,   1) | 0.435921340 0.435921340 0.435921340 0.000000000 
Par# 22423#  S(  4,  5)( 27, 10)(  4,   1) | 0.435921340 0.435921340 0.435921340 0.000000000 
Par# 22424#  S(  5,  5)( 27, 10)(  4,   1) | 1.000000000 1.000000000 1.000000000 0.000000000 
Par# 22425#  S(  1,  1)( 28, 10)(  4,   1) | 0.430793038 0.430793038 0.430793038 0.000000000 
Par# 22426#  S(  2,  2)( 28, 10)(  4,   1) | 0.461086213 0.461086213 0.461086213 0.000000000 
Par# 22427#  S(  3,  3)( 28, 10)(  4,   1) | 0.461086213 0.461086213 0.461086213 0.000000000 
Par# 22428#  S(  4,  4)( 28, 10)(  4,   1) | 0.461086213 0.461086213 0.461086213 0.000000000 
Par# 22429#  S(  1,  5)( 28, 10)(  4,   1) | 0.569206962 0.569206962 0.569206962 0.000000000 
Par# 22430#  S(  2,  5)( 28, 10)(  4,   1) | 0.538913787 0.538913787 0.538913787 0.000000000 
Par# 22431#  S(  3,  5)( 28, 10)(  4,   1) | 0.538913787 0.538913787 0.538913787 0.000000000 
Par# 22432#  S(  4,  5)( 28, 10)(  4,   1) | 0.538913787 0.538913787 0.538913787 0.000000000 
Par# 22433#  S(  5,  5)( 28, 10)(  4,   1) | 1.000000000 1.000000000 1.000000000 0.000000000 
Par# 22434#  S(  1,  1)( 29, 10)(  4,   1) | 0.034974711 0.034974711 0.034974711 0.000000000 
Par# 22435#  S(  2,  2)( 29, 10)(  4,   1) | 0.347342285 0.347342285 0.347342285 0.000000000 
Par# 22436#  S(  3,  3)( 29, 10)(  4,   1) | 0.347342285 0.347342285 0.347342285 0.000000000 
Par# 22437#  S(  4,  4)( 29, 10)(  4,   1) | 0.347342285 0.347342285 0.347342285 0.000000000 
Par# 22438#  S(  1,  5)( 29, 10)(  4,   1) | 0.965025289 0.965025289 0.965025289 0.000000000 
Par# 22439#  S(  2,  5)( 29, 10)(  4,   1) | 0.652657715 0.652657715 0.652657715 0.000000000 
Par# 22440#  S(  3,  5)( 29, 10)(  4,   1) | 0.652657715 0.652657715 0.652657715 0.000000000 
Par# 22441#  S(  4,  5)( 29, 10)(  4,   1) | 0.652657715 0.652657715 0.652657715 0.000000000 
Par# 22442#  S(  5,  5)( 29, 10)(  4,   1) | 1.000000000 1.000000000 1.000000000 0.000000000 
Par# 22443#  S(  1,  1)( 30, 10)(  4,   1) | 0.687904481 0.687904481 0.687904481 0.000000000 
Par# 22444#  S(  2,  2)( 30, 10)(  4,   1) | 0.545972575 0.545972575 0.545972575 0.000000000 
Par# 22445#  S(  3,  3)( 30, 10)(  4,   1) | 0.545972575 0.545972575 0.545972575 0.000000000 
Par# 22446#  S(  4,  4)( 30, 10)(  4,   1) | 0.545972575 0.545972575 0.545972575 0.000000000 
Par# 22447#  S(  1,  5)( 30, 10)(  4,   1) | 0.312095519 0.312095519 0.312095519 0.000000000 
Par# 22448#  S(  2,  5)( 30, 10)(  4,   1) | 0.454027425 0.454027425 0.454027425 0.000000000 
Par# 22449#  S(  3,  5)( 30, 10)(  4,   1) | 0.454027425 0.454027425 0.454027425 0.000000000 
Par# 22450#  S(  4,  5)( 30, 10)(  4,   1) | 0.454027425 0.454027425 0.454027425 0.000000000 
Par# 22451#  S(  5,  5)( 30, 10)(  4,   1) | 1.000000000 1.000000000 1.000000000 0.000000000 
Par# 22452#  S(  1,  1)( 31, 10)(  4,   1) | 0.608616852 0.608616852 0.608616852 0.000000000 
Par# 22453#  S(  2,  2)( 31, 10)(  4,   1) | 0.484396539 0.484396539 0.484396539 0.000000000 
Par# 22454#  S(  3,  3)( 31, 10)(  4,   1) | 0.484396539 0.484396539 0.484396539 0.000000000 
Par# 22455#  S(  4,  4)( 31, 10)(  4,   1) | 0.484396539 0.484396539 0.484396539 0.000000000 
Par# 22456#  S(  1,  5)( 31, 10)(  4,   1) | 0.391383148 0.391383148 0.391383148 0.000000000 
Par# 22457#  S(  2,  5)( 31, 10)(  4,   1) | 0.515603461 0.515603461 0.515603461 0.000000000 
Par# 22458#  S(  3,  5)( 31, 10)(  4,   1) | 0.515603461 0.515603461 0.515603461 0.000000000 
Par# 22459#  S(  4,  5)( 31, 10)(  4,   1) | 0.515603461 0.515603461 0.515603461 0.000000000 
Par# 22460#  S(  5,  5)( 31, 10)(  4,   1) | 1.000000000 1.000000000 1.000000000 0.000000000 
Par# 22461#  S(  1,  1)( 32, 10)(  4,   1) | 0.585207201 0.585207201 0.585207201 0.000000000 
Par# 22462#  S(  2,  2)( 32, 10)(  4,   1) | 0.511138361 0.511138361 0.511138361 0.000000000 
Par# 22463#  S(  3,  3)( 32, 10)(  4,   1) | 0.511138361 0.511138361 0.511138361 0.000000000 
Par# 22464#  S(  4,  4)( 32, 10)(  4,   1) | 0.511138361 0.511138361 0.511138361 0.000000000 
Par# 22465#  S(  1,  5)( 32, 10)(  4,   1) | 0.414792799 0.414792799 0.414792799 0.000000000 
Par# 22466#  S(  2,  5)( 32, 10)(  4,   1) | 0.488861639 0.488861639 0.488861639 0.000000000 
Par# 22467#  S(  3,  5)( 32, 10)(  4,   1) | 0.488861639 0.488861639 0.488861639 0.000000000 
Par# 22468#  S(  4,  5)( 32, 10)(  4,   1) | 0.488861639 0.488861639 0.488861639 0.000000000 
Par# 22469#  S(  5,  5)( 32, 10)(  4,   1) | 1.000000000 1.000000000 1.000000000 0.000000000 
Par# 22470#  S(  1,  1)( 33, 10)(  4,   1) | 0.615635193 0.615635193 0.615635193 0.000000000 
Par# 22471#  S(  2,  2)( 33, 10)(  4,   1) | 0.524765435 0.524765435 0.524765435 0.000000000 
Par# 22472#  S(  3,  3)( 33, 10)(  4,   1) | 0.524765435 0.524765435 0.524765435 0.000000000 
Par# 22473#  S(  4,  4)( 33, 10)(  4,   1) | 0.524765435 0.524765435 0.524765435 0.000000000 
Par# 22474#  S(  1,  5)( 33, 10)(  4,   1) | 0.384364807 0.384364807 0.384364807 0.000000000 
Par# 22475#  S(  2,  5)( 33, 10)(  4,   1) | 0.475234565 0.475234565 0.475234565 0.000000000 
Par# 22476#  S(  3,  5)( 33, 10)(  4,   1) | 0.475234565 0.475234565 0.475234565 0.000000000 
Par# 22477#  S(  4,  5)( 33, 10)(  4,   1) | 0.475234565 0.475234565 0.475234565 0.000000000 
Par# 22478#  S(  5,  5)( 33, 10)(  4,   1) | 1.000000000 1.000000000 1.000000000 0.000000000 
Par# 22479#  S(  1,  1)( 34, 10)(  4,   1) | 0.601727079 0.601727079 0.601727079 0.000000000 
Par# 22480#  S(  2,  2)( 34, 10)(  4,   1) | 0.702486663 0.702486663 0.702486663 0.000000000 
Par# 22481#  S(  3,  3)( 34, 10)(  4,   1) | 0.702486663 0.702486663 0.702486663 0.000000000 
Par# 22482#  S(  4,  4)( 34, 10)(  4,   1) | 0.702486663 0.702486663 0.702486663 0.000000000 
Par# 22483#  S(  1,  5)( 34, 10)(  4,   1) | 0.398272921 0.398272921 0.398272921 0.000000000 
Par# 22484#  S(  2,  5)( 34, 10)(  4,   1) | 0.297513337 0.297513337 0.297513337 0.000000000 
Par# 22485#  S(  3,  5)( 34, 10)(  4,   1) | 0.297513337 0.297513337 0.297513337 0.000000000 
Par# 22486#  S(  4,  5)( 34, 10)(  4,   1) | 0.297513337 0.297513337 0.297513337 0.000000000 
Par# 22487#  S(  5,  5)( 34, 10)(  4,   1) | 1.000000000 1.000000000 1.000000000 0.000000000 
Par# 22488#  S(  1,  1)( 35, 10)(  4,   1) | 0.619167884 0.619167884 0.619167884 0.000000000 
Par# 22489#  S(  2,  2)( 35, 10)(  4,   1) | 0.520384589 0.520384589 0.520384589 0.000000000 
Par# 22490#  S(  3,  3)( 35, 10)(  4,   1) | 0.520384589 0.520384589 0.520384589 0.000000000 
Par# 22491#  S(  4,  4)( 35, 10)(  4,   1) | 0.520384589 0.520384589 0.520384589 0.000000000 
Par# 22492#  S(  1,  5)( 35, 10)(  4,   1) | 0.380832116 0.380832116 0.380832116 0.000000000 
Par# 22493#  S(  2,  5)( 35, 10)(  4,   1) | 0.479615411 0.479615411 0.479615411 0.000000000 
Par# 22494#  S(  3,  5)( 35, 10)(  4,   1) | 0.479615411 0.479615411 0.479615411 0.000000000 
Par# 22495#  S(  4,  5)( 35, 10)(  4,   1) | 0.479615411 0.479615411 0.479615411 0.000000000 
Par# 22496#  S(  5,  5)( 35, 10)(  4,   1) | 1.000000000 1.000000000 1.000000000 0.000000000 
Par# 22497#  S(  1,  1)( 36, 10)(  4,   1) | 0.600810997 0.600810997 0.600810997 0.000000000 
Par# 22498#  S(  2,  2)( 36, 10)(  4,   1) | 0.575880133 0.575880133 0.575880133 0.000000000 
Par# 22499#  S(  3,  3)( 36, 10)(  4,   1) | 0.575880133 0.575880133 0.575880133 0.000000000 
Par# 22500#  S(  4,  4)( 36, 10)(  4,   1) | 0.575880133 0.575880133 0.575880133 0.000000000 
Par# 22501#  S(  1,  5)( 36, 10)(  4,   1) | 0.399189003 0.399189003 0.399189003 0.000000000 
Par# 22502#  S(  2,  5)( 36, 10)(  4,   1) | 0.424119867 0.424119867 0.424119867 0.000000000 
Par# 22503#  S(  3,  5)( 36, 10)(  4,   1) | 0.424119867 0.424119867 0.424119867 0.000000000 
Par# 22504#  S(  4,  5)( 36, 10)(  4,   1) | 0.424119867 0.424119867 0.424119867 0.000000000 
Par# 22505#  S(  5,  5)( 36, 10)(  4,   1) | 1.000000000 1.000000000 1.000000000 0.000000000 
Par# 22506#  S(  1,  1)( 37, 10)(  4,   1) | 0.500910981 0.500910981 0.500910981 0.000000000 
Par# 22507#  S(  2,  2)( 37, 10)(  4,   1) | 0.466848820 0.466848820 0.466848820 0.000000000 
Par# 22508#  S(  3,  3)( 37, 10)(  4,   1) | 0.466848820 0.466848820 0.466848820 0.000000000 
Par# 22509#  S(  4,  4)( 37, 10)(  4,   1) | 0.466848820 0.466848820 0.466848820 0.000000000 
Par# 22510#  S(  1,  5)( 37, 10)(  4,   1) | 0.499089019 0.499089019 0.499089019 0.000000000 
Par# 22511#  S(  2,  5)( 37, 10)(  4,   1) | 0.533151180 0.533151180 0.533151180 0.000000000 
Par# 22512#  S(  3,  5)( 37, 10)(  4,   1) | 0.533151180 0.533151180 0.533151180 0.000000000 
Par# 22513#  S(  4,  5)( 37, 10)(  4,   1) | 0.533151180 0.533151180 0.533151180 0.000000000 
Par# 22514#  S(  5,  5)( 37, 10)(  4,   1) | 1.000000000 1.000000000 1.000000000 0.000000000 
Par# 22515#  S(  1,  1)( 11, 11)(  4,   1) | 0.570975478 0.570975478 0.570975478 0.000000000 
Par# 22516#  S(  2,  2)( 11, 11)(  4,   1) | 0.523297991 0.523297991 0.523297991 0.000000000 
Par# 22517#  S(  3,  3)( 11, 11)(  4,   1) | 0.523297991 0.523297991 0.523297991 0.000000000 
Par# 22518#  S(  4,  4)( 11, 11)(  4,   1) | 0.523297991 0.523297991 0.523297991 0.000000000 
Par# 22519#  S(  1,  5)( 11, 11)(  4,   1) | 0.429024522 0.429024522 0.429024522 0.000000000 
Par# 22520#  S(  2,  5)( 11, 11)(  4,   1) | 0.476702009 0.476702009 0.476702009 0.000000000 
Par# 22521#  S(  3,  5)( 11, 11)(  4,   1) | 0.476702009 0.476702009 0.476702009 0.000000000 
Par# 22522#  S(  4,  5)( 11, 11)(  4,   1) | 0.476702009 0.476702009 0.476702009 0.000000000 
Par# 22523#  S(  5,  5)( 11, 11)(  4,   1) | 1.000000000 1.000000000 1.000000000 0.000000000 
Par# 22524#  S(  1,  1)( 12, 11)(  4,   1) | 0.491238144 0.491238144 0.491238144 0.000000000 
Par# 22525#  S(  2,  2)( 12, 11)(  4,   1) | 0.512702571 0.512702571 0.512702571 0.000000000 
Par# 22526#  S(  3,  3)( 12, 11)(  4,   1) | 0.512702571 0.512702571 0.512702571 0.000000000 
Par# 22527#  S(  4,  4)( 12, 11)(  4,   1) | 0.512702571 0.512702571 0.512702571 0.000000000 
Par# 22528#  S(  1,  5)( 12, 11)(  4,   1) | 0.508761856 0.508761856 0.508761856 0.000000000 
Par# 22529#  S(  2,  5)( 12, 11)(  4,   1) | 0.487297429 0.487297429 0.487297429 0.000000000 
Par# 22530#  S(  3,  5)( 12, 11)(  4,   1) | 0.487297429 0.487297429 0.487297429 0.000000000 
Par# 22531#  S(  4,  5)( 12, 11)(  4,   1) | 0.487297429 0.487297429 0.487297429 0.000000000 
Par# 22532#  S(  5,  5)( 12, 11)(  4,   1) | 1.000000000 1.000000000 1.000000000 0.000000000 
Par# 22533#  S(  1,  1)( 13, 11)(  4,   1) | 0.467081624 0.467081624 0.467081624 0.000000000 
Par# 22534#  S(  2,  2)( 13, 11)(  4,   1) | 0.564352615 0.564352615 0.564352615 0.000000000 
Par# 22535#  S(  3,  3)( 13, 11)(  4,   1) | 0.564352615 0.564352615 0.564352615 0.000000000 
Par# 22536#  S(  4,  4)( 13, 11)(  4,   1) | 0.564352615 0.564352615 0.564352615 0.000000000 
Par# 22537#  S(  1,  5)( 13, 11)(  4,   1) | 0.532918376 0.532918376 0.532918376 0.000000000 
Par# 22538#  S(  2,  5)( 13, 11)(  4,   1) | 0.435647385 0.435647385 0.435647385 0.000000000 
Par# 22539#  S(  3,  5)( 13, 11)(  4,   1) | 0.435647385 0.435647385 0.435647385 0.000000000 
Par# 22540#  S(  4,  5)( 13, 11)(  4,   1) | 0.435647385 0.435647385 0.435647385 0.000000000 
Par# 22541#  S(  5,  5)( 13, 11)(  4,   1) | 1.000000000 1.000000000 1.000000000 0.000000000 
Par# 22542#  S(  1,  1)( 14, 11)(  4,   1) | 0.359545945 0.359545945 0.359545945 0.000000000 
Par# 22543#  S(  2,  2)( 14, 11)(  4,   1) | 0.486457915 0.486457915 0.486457915 0.000000000 
Par# 22544#  S(  3,  3)( 14, 11)(  4,   1) | 0.486457915 0.486457915 0.486457915 0.000000000 
Par# 22545#  S(  4,  4)( 14, 11)(  4,   1) | 0.486457915 0.486457915 0.486457915 0.000000000 
Par# 22546#  S(  1,  5)( 14, 11)(  4,   1) | 0.640454055 0.640454055 0.640454055 0.000000000 
Par# 22547#  S(  2,  5)( 14, 11)(  4,   1) | 0.513542085 0.513542085 0.513542085 0.000000000 
Par# 22548#  S(  3,  5)( 14, 11)(  4,   1) | 0.513542085 0.513542085 0.513542085 0.000000000 
Par# 22549#  S(  4,  5)( 14, 11)(  4,   1) | 0.513542085 0.513542085 0.513542085 0.000000000 
Par# 22550#  S(  5,  5)( 14, 11)(  4,   1) | 1.000000000 1.000000000 1.000000000 0.000000000 
Par# 22551#  S(  1,  1)( 15, 11)(  4,   1) | 0.538412280 0.538412280 0.538412280 0.000000000 
Par# 22552#  S(  2,  2)( 15, 11)(  4,   1) | 0.506716637 0.506716637 0.506716637 0.000000000 
Par# 22553#  S(  3,  3)( 15, 11)(  4,   1) | 0.506716637 0.506716637 0.506716637 0.000000000 
Par# 22554#  S(  4,  4)( 15, 11)(  4,   1) | 0.506716637 0.506716637 0.506716637 0.000000000 
Par# 22555#  S(  1,  5)( 15, 11)(  4,   1) | 0.461587720 0.461587720 0.461587720 0.000000000 
Par# 22556#  S(  2,  5)( 15, 11)(  4,   1) | 0.493283363 0.493283363 0.493283363 0.000000000 
Par# 22557#  S(  3,  5)( 15, 11)(  4,   1) | 0.493283363 0.493283363 0.493283363 0.000000000 
Par# 22558#  S(  4,  5)( 15, 11)(  4,   1) | 0.493283363 0.493283363 0.493283363 0.000000000 
Par# 22559#  S(  5,  5)( 15, 11)(  4,   1) | 1.000000000 1.000000000 1.000000000 0.000000000 
Par# 22560#  S(  1,  1)( 16, 11)(  4,   1) | 0.444005462 0.444005462 0.444005462 0.000000000 
Par# 22561#  S(  2,  2)( 16, 11)(  4,   1) | 0.495023430 0.495023430 0.495023430 0.000000000 
Par# 22562#  S(  3,  3)( 16, 11)(  4,   1) | 0.495023430 0.495023430 0.495023430 0.000000000 
Par# 22563#  S(  4,  4)( 16, 11)(  4,   1) | 0.495023430 0.495023430 0.495023430 0.000000000 
Par# 22564#  S(  1,  5)( 16, 11)(  4,   1) | 0.555994538 0.555994538 0.555994538 0.000000000 
Par# 22565#  S(  2,  5)( 16, 11)(  4,   1) | 0.504976570 0.504976570 0.504976570 0.000000000 
Par# 22566#  S(  3,  5)( 16, 11)(  4,   1) | 0.504976570 0.504976570 0.504976570 0.000000000 
Par# 22567#  S(  4,  5)( 16, 11)(  4,   1) | 0.504976570 0.504976570 0.504976570 0.000000000 
Par# 22568#  S(  5,  5)( 16, 11)(  4,   1) | 1.000000000 1.000000000 1.000000000 0.000000000 
Par# 22569#  S(  1,  1)( 17, 11)(  4,   1) | 0.598614452 0.598614452 0.598614452 0.000000000 
Par# 22570#  S(  2,  2)( 17, 11)(  4,   1) | 0.558965442 0.558965442 0.558965442 0.000000000 
Par# 22571#  S(  3,  3)( 17, 11)(  4,   1) | 0.558965442 0.558965442 0.558965442 0.000000000 
Par# 22572#  S(  4,  4)( 17, 11)(  4,   1) | 0.558965442 0.558965442 0.558965442 0.000000000 
Par# 22573#  S(  1,  5)( 17, 11)(  4,   1) | 0.401385548 0.401385548 0.401385548 0.000000000 
Par# 22574#  S(  2,  5)( 17, 11)(  4,   1) | 0.441034558 0.441034558 0.441034558 0.000000000 
Par# 22575#  S(  3,  5)( 17, 11)(  4,   1) | 0.441034558 0.441034558 0.441034558 0.000000000 
Par# 22576#  S(  4,  5)( 17, 11)(  4,   1) | 0.441034558 0.441034558 0.441034558 0.000000000 
Par# 22577#  S(  5,  5)( 17, 11)(  4,   1) | 1.000000000 1.000000000 1.000000000 0.000000000 
Par# 22578#  S(  1,  1)( 18, 11)(  4,   1) | 0.569678712 0.569678712 0.569678712 0.000000000 
Par# 22579#  S(  2,  2)( 18, 11)(  4,   1) | 0.544773579 0.544773579 0.544773579 0.000000000 
Par# 22580#  S(  3,  3)( 18, 11)(  4,   1) | 0.544773579 0.544773579 0.544773579 0.000000000 
Par# 22581#  S(  4,  4)( 18, 11)(  4,   1) | 0.544773579 0.544773579 0.544773579 0.000000000 
Par# 22582#  S(  1,  5)( 18, 11)(  4,   1) | 0.430321288 0.430321288 0.430321288 0.000000000 
Par# 22583#  S(  2,  5)( 18, 11)(  4,   1) | 0.455226421 0.455226421 0.455226421 0.000000000 
Par# 22584#  S(  3,  5)( 18, 11)(  4,   1) | 0.455226421 0.455226421 0.455226421 0.000000000 
Par# 22585#  S(  4,  5)( 18, 11)(  4,   1) | 0.455226421 0.455226421 0.455226421 0.000000000 
Par# 22586#  S(  5,  5)( 18, 11)(  4,   1) | 1.000000000 1.000000000 1.000000000 0.000000000 
Par# 22587#  S(  1,  1)( 19, 11)(  4,   1) | 0.616989261 0.616989261 0.616989261 0.000000000 
Par# 22588#  S(  2,  2)( 19, 11)(  4,   1) | 0.559855419 0.559855419 0.559855419 0.000000000 
Par# 22589#  S(  3,  3)( 19, 11)(  4,   1) | 0.559855419 0.559855419 0.559855419 0.000000000 
Par# 22590#  S(  4,  4)( 19, 11)(  4,   1) | 0.559855419 0.559855419 0.559855419 0.000000000 
Par# 22591#  S(  1,  5)( 19, 11)(  4,   1) | 0.383010739 0.383010739 0.383010739 0.000000000 
Par# 22592#  S(  2,  5)( 19, 11)(  4,   1) | 0.440144581 0.440144581 0.440144581 0.000000000 
Par# 22593#  S(  3,  5)( 19, 11)(  4,   1) | 0.440144581 0.440144581 0.440144581 0.000000000 
Par# 22594#  S(  4,  5)( 19, 11)(  4,   1) | 0.440144581 0.440144581 0.440144581 0.000000000 
Par# 22595#  S(  5,  5)( 19, 11)(  4,   1) | 1.000000000 1.000000000 1.000000000 0.000000000 
Par# 22596#  S(  1,  1)( 20, 11)(  4,   1) | 0.557177180 0.557177180 0.557177180 0.000000000 
Par# 22597#  S(  2,  2)( 20, 11)(  4,   1) | 0.578111154 0.578111154 0.578111154 0.000000000 
Par# 22598#  S(  3,  3)( 20, 11)(  4,   1) | 0.578111154 0.578111154 0.578111154 0.000000000 
Par# 22599#  S(  4,  4)( 20, 11)(  4,   1) | 0.578111154 0.578111154 0.578111154 0.000000000 
Par# 22600#  S(  1,  5)( 20, 11)(  4,   1) | 0.442822820 0.442822820 0.442822820 0.000000000 
Par# 22601#  S(  2,  5)( 20, 11)(  4,   1) | 0.421888846 0.421888846 0.421888846 0.000000000 
Par# 22602#  S(  3,  5)( 20, 11)(  4,   1) | 0.421888846 0.421888846 0.421888846 0.000000000 
Par# 22603#  S(  4,  5)( 20, 11)(  4,   1) | 0.421888846 0.421888846 0.421888846 0.000000000 
Par# 22604#  S(  5,  5)( 20, 11)(  4,   1) | 1.000000000 1.000000000 1.000000000 0.000000000 
Par# 22605#  S(  1,  1)( 21, 11)(  4,   1) | 0.540197921 0.540197921 0.540197921 0.000000000 
Par# 22606#  S(  2,  2)( 21, 11)(  4,   1) | 0.524362075 0.524362075 0.524362075 0.000000000 
Par# 22607#  S(  3,  3)( 21, 11)(  4,   1) | 0.524362075 0.524362075 0.524362075 0.000000000 
Par# 22608#  S(  4,  4)( 21, 11)(  4,   1) | 0.524362075 0.524362075 0.524362075 0.000000000 
Par# 22609#  S(  1,  5)( 21, 11)(  4,   1) | 0.459802079 0.459802079 0.459802079 0.000000000 
Par# 22610#  S(  2,  5)( 21, 11)(  4,   1) | 0.475637925 0.475637925 0.475637925 0.000000000 
Par# 22611#  S(  3,  5)( 21, 11)(  4,   1) | 0.475637925 0.475637925 0.475637925 0.000000000 
Par# 22612#  S(  4,  5)( 21, 11)(  4,   1) | 0.475637925 0.475637925 0.475637925 0.000000000 
Par# 22613#  S(  5,  5)( 21, 11)(  4,   1) | 1.000000000 1.000000000 1.000000000 0.000000000 
Par# 22614#  S(  1,  1)( 22, 11)(  4,   1) | 0.239762460 0.239762460 0.239762460 0.000000000 
Par# 22615#  S(  2,  2)( 22, 11)(  4,   1) | 0.415081623 0.415081623 0.415081623 0.000000000 
Par# 22616#  S(  3,  3)( 22, 11)(  4,   1) | 0.415081623 0.415081623 0.415081623 0.000000000 
Par# 22617#  S(  4,  4)( 22, 11)(  4,   1) | 0.415081623 0.415081623 0.415081623 0.000000000 
Par# 22618#  S(  1,  5)( 22, 11)(  4,   1) | 0.760237540 0.760237540 0.760237540 0.000000000 
Par# 22619#  S(  2,  5)( 22, 11)(  4,   1) | 0.584918377 0.584918377 0.584918377 0.000000000 
Par# 22620#  S(  3,  5)( 22, 11)(  4,   1) | 0.584918377 0.584918377 0.584918377 0.000000000 
Par# 22621#  S(  4,  5)( 22, 11)(  4,   1) | 0.584918377 0.584918377 0.584918377 0.000000000 
Par# 22622#  S(  5,  5)( 22, 11)(  4,   1) | 1.000000000 1.000000000 1.000000000 0.000000000 
Par# 22623#  S(  1,  1)( 23, 11)(  4,   1) | 0.432198179 0.432198179 0.432198179 0.000000000 
Par# 22624#  S(  2,  2)( 23, 11)(  4,   1) | 0.506706652 0.506706652 0.506706652 0.000000000 
Par# 22625#  S(  3,  3)( 23, 11)(  4,   1) | 0.506706652 0.506706652 0.506706652 0.000000000 
Par# 22626#  S(  4,  4)( 23, 11)(  4,   1) | 0.506706652 0.506706652 0.506706652 0.000000000 
Par# 22627#  S(  1,  5)( 23, 11)(  4,   1) | 0.567801821 0.567801821 0.567801821 0.000000000 
Par# 22628#  S(  2,  5)( 23, 11)(  4,   1) | 0.493293348 0.493293348 0.493293348 0.000000000 
Par# 22629#  S(  3,  5)( 23, 11)(  4,   1) | 0.493293348 0.493293348 0.493293348 0.000000000 
Par# 22630#  S(  4,  5)( 23, 11)(  4,   1) | 0.493293348 0.493293348 0.493293348 0.000000000 
Par# 22631#  S(  5,  5)( 23, 11)(  4,   1) | 1.000000000 1.000000000 1.000000000 0.000000000 
Par# 22632#  S(  1,  1)( 24, 11)(  4,   1) | 0.398346326 0.398346326 0.398346326 0.000000000 
Par# 22633#  S(  2,  2)( 24, 11)(  4,   1) | 0.491506823 0.491506823 0.491506823 0.000000000 
Par# 22634#  S(  3,  3)( 24, 11)(  4,   1) | 0.491506823 0.491506823 0.491506823 0.000000000 
Par# 22635#  S(  4,  4)( 24, 11)(  4,   1) | 0.491506823 0.491506823 0.491506823 0.000000000 
Par# 22636#  S(  1,  5)( 24, 11)(  4,   1) | 0.601653674 0.601653674 0.601653674 0.000000000 
Par# 22637#  S(  2,  5)( 24, 11)(  4,   1) | 0.508493177 0.508493177 0.508493177 0.000000000 
Par# 22638#  S(  3,  5)( 24, 11)(  4,   1) | 0.508493177 0.508493177 0.508493177 0.000000000 
Par# 22639#  S(  4,  5)( 24, 11)(  4,   1) | 0.508493177 0.508493177 0.508493177 0.000000000 
Par# 22640#  S(  5,  5)( 24, 11)(  4,   1) | 1.000000000 1.000000000 1.000000000 0.000000000 
Par# 22641#  S(  1,  1)( 25, 11)(  4,   1) | 0.642531542 0.642531542 0.642531542 0.000000000 
Par# 22642#  S(  2,  2)( 25, 11)(  4,   1) | 0.546261507 0.546261507 0.546261507 0.000000000 
Par# 22643#  S(  3,  3)( 25, 11)(  4,   1) | 0.546261507 0.546261507 0.546261507 0.000000000 
Par# 22644#  S(  4,  4)( 25, 11)(  4,   1) | 0.546261507 0.546261507 0.546261507 0.000000000 
Par# 22645#  S(  1,  5)( 25, 11)(  4,   1) | 0.357468458 0.357468458 0.357468458 0.000000000 
Par# 22646#  S(  2,  5)( 25, 11)(  4,   1) | 0.453738493 0.453738493 0.453738493 0.000000000 
Par# 22647#  S(  3,  5)( 25, 11)(  4,   1) | 0.453738493 0.453738493 0.453738493 0.000000000 
Par# 22648#  S(  4,  5)( 25, 11)(  4,   1) | 0.453738493 0.453738493 0.453738493 0.000000000 
Par# 22649#  S(  5,  5)( 25, 11)(  4,   1) | 1.000000000 1.000000000 1.000000000 0.000000000 
Par# 22650#  S(  1,  1)( 26, 11)(  4,   1) | 0.652009698 0.652009698 0.652009698 0.000000000 
Par# 22651#  S(  2,  2)( 26, 11)(  4,   1) | 0.545876801 0.545876801 0.545876801 0.000000000 
Par# 22652#  S(  3,  3)( 26, 11)(  4,   1) | 0.545876801 0.545876801 0.545876801 0.000000000 
Par# 22653#  S(  4,  4)( 26, 11)(  4,   1) | 0.545876801 0.545876801 0.545876801 0.000000000 
Par# 22654#  S(  1,  5)( 26, 11)(  4,   1) | 0.347990302 0.347990302 0.347990302 0.000000000 
Par# 22655#  S(  2,  5)( 26, 11)(  4,   1) | 0.454123199 0.454123199 0.454123199 0.000000000 
Par# 22656#  S(  3,  5)( 26, 11)(  4,   1) | 0.454123199 0.454123199 0.454123199 0.000000000 
Par# 22657#  S(  4,  5)( 26, 11)(  4,   1) | 0.454123199 0.454123199 0.454123199 0.000000000 
Par# 22658#  S(  5,  5)( 26, 11)(  4,   1) | 1.000000000 1.000000000 1.000000000 0.000000000 
Par# 22659#  S(  1,  1)( 27, 11)(  4,   1) | 0.603854804 0.603854804 0.603854804 0.000000000 
Par# 22660#  S(  2,  2)( 27, 11)(  4,   1) | 0.564078660 0.564078660 0.564078660 0.000000000 
Par# 22661#  S(  3,  3)( 27, 11)(  4,   1) | 0.564078660 0.564078660 0.564078660 0.000000000 
Par# 22662#  S(  4,  4)( 27, 11)(  4,   1) | 0.564078660 0.564078660 0.564078660 0.000000000 
Par# 22663#  S(  1,  5)( 27, 11)(  4,   1) | 0.396145196 0.396145196 0.396145196 0.000000000 
Par# 22664#  S(  2,  5)( 27, 11)(  4,   1) | 0.435921340 0.435921340 0.435921340 0.000000000 
Par# 22665#  S(  3,  5)( 27, 11)(  4,   1) | 0.435921340 0.435921340 0.435921340 0.000000000 
Par# 22666#  S(  4,  5)( 27, 11)(  4,   1) | 0.435921340 0.435921340 0.435921340 0.000000000 
Par# 22667#  S(  5,  5)( 27, 11)(  4,   1) | 1.000000000 1.000000000 1.000000000 0.000000000 
Par# 22668#  S(  1,  1)( 28, 11)(  4,   1) | 0.430793038 0.430793038 0.430793038 0.000000000 
Par# 22669#  S(  2,  2)( 28, 11)(  4,   1) | 0.461086213 0.461086213 0.461086213 0.000000000 
Par# 22670#  S(  3,  3)( 28, 11)(  4,   1) | 0.461086213 0.461086213 0.461086213 0.000000000 
Par# 22671#  S(  4,  4)( 28, 11)(  4,   1) | 0.461086213 0.461086213 0.461086213 0.000000000 
Par# 22672#  S(  1,  5)( 28, 11)(  4,   1) | 0.569206962 0.569206962 0.569206962 0.000000000 
Par# 22673#  S(  2,  5)( 28, 11)(  4,   1) | 0.538913787 0.538913787 0.538913787 0.000000000 
Par# 22674#  S(  3,  5)( 28, 11)(  4,   1) | 0.538913787 0.538913787 0.538913787 0.000000000 
Par# 22675#  S(  4,  5)( 28, 11)(  4,   1) | 0.538913787 0.538913787 0.538913787 0.000000000 
Par# 22676#  S(  5,  5)( 28, 11)(  4,   1) | 1.000000000 1.000000000 1.000000000 0.000000000 
Par# 22677#  S(  1,  1)( 29, 11)(  4,   1) | 0.034974711 0.034974711 0.034974711 0.000000000 
Par# 22678#  S(  2,  2)( 29, 11)(  4,   1) | 0.347342285 0.347342285 0.347342285 0.000000000 
Par# 22679#  S(  3,  3)( 29, 11)(  4,   1) | 0.347342285 0.347342285 0.347342285 0.000000000 
Par# 22680#  S(  4,  4)( 29, 11)(  4,   1) | 0.347342285 0.347342285 0.347342285 0.000000000 
Par# 22681#  S(  1,  5)( 29, 11)(  4,   1) | 0.965025289 0.965025289 0.965025289 0.000000000 
Par# 22682#  S(  2,  5)( 29, 11)(  4,   1) | 0.652657715 0.652657715 0.652657715 0.000000000 
Par# 22683#  S(  3,  5)( 29, 11)(  4,   1) | 0.652657715 0.652657715 0.652657715 0.000000000 
Par# 22684#  S(  4,  5)( 29, 11)(  4,   1) | 0.652657715 0.652657715 0.652657715 0.000000000 
Par# 22685#  S(  5,  5)( 29, 11)(  4,   1) | 1.000000000 1.000000000 1.000000000 0.000000000 
Par# 22686#  S(  1,  1)( 30, 11)(  4,   1) | 0.687904481 0.687904481 0.687904481 0.000000000 
Par# 22687#  S(  2,  2)( 30, 11)(  4,   1) | 0.545972575 0.545972575 0.545972575 0.000000000 
Par# 22688#  S(  3,  3)( 30, 11)(  4,   1) | 0.545972575 0.545972575 0.545972575 0.000000000 
Par# 22689#  S(  4,  4)( 30, 11)(  4,   1) | 0.545972575 0.545972575 0.545972575 0.000000000 
Par# 22690#  S(  1,  5)( 30, 11)(  4,   1) | 0.312095519 0.312095519 0.312095519 0.000000000 
Par# 22691#  S(  2,  5)( 30, 11)(  4,   1) | 0.454027425 0.454027425 0.454027425 0.000000000 
Par# 22692#  S(  3,  5)( 30, 11)(  4,   1) | 0.454027425 0.454027425 0.454027425 0.000000000 
Par# 22693#  S(  4,  5)( 30, 11)(  4,   1) | 0.454027425 0.454027425 0.454027425 0.000000000 
Par# 22694#  S(  5,  5)( 30, 11)(  4,   1) | 1.000000000 1.000000000 1.000000000 0.000000000 
Par# 22695#  S(  1,  1)( 31, 11)(  4,   1) | 0.608616852 0.608616852 0.608616852 0.000000000 
Par# 22696#  S(  2,  2)( 31, 11)(  4,   1) | 0.484396539 0.484396539 0.484396539 0.000000000 
Par# 22697#  S(  3,  3)( 31, 11)(  4,   1) | 0.484396539 0.484396539 0.484396539 0.000000000 
Par# 22698#  S(  4,  4)( 31, 11)(  4,   1) | 0.484396539 0.484396539 0.484396539 0.000000000 
Par# 22699#  S(  1,  5)( 31, 11)(  4,   1) | 0.391383148 0.391383148 0.391383148 0.000000000 
Par# 22700#  S(  2,  5)( 31, 11)(  4,   1) | 0.515603461 0.515603461 0.515603461 0.000000000 
Par# 22701#  S(  3,  5)( 31, 11)(  4,   1) | 0.515603461 0.515603461 0.515603461 0.000000000 
Par# 22702#  S(  4,  5)( 31, 11)(  4,   1) | 0.515603461 0.515603461 0.515603461 0.000000000 
Par# 22703#  S(  5,  5)( 31, 11)(  4,   1) | 1.000000000 1.000000000 1.000000000 0.000000000 
Par# 22704#  S(  1,  1)( 32, 11)(  4,   1) | 0.585207201 0.585207201 0.585207201 0.000000000 
Par# 22705#  S(  2,  2)( 32, 11)(  4,   1) | 0.511138361 0.511138361 0.511138361 0.000000000 
Par# 22706#  S(  3,  3)( 32, 11)(  4,   1) | 0.511138361 0.511138361 0.511138361 0.000000000 
Par# 22707#  S(  4,  4)( 32, 11)(  4,   1) | 0.511138361 0.511138361 0.511138361 0.000000000 
Par# 22708#  S(  1,  5)( 32, 11)(  4,   1) | 0.414792799 0.414792799 0.414792799 0.000000000 
Par# 22709#  S(  2,  5)( 32, 11)(  4,   1) | 0.488861639 0.488861639 0.488861639 0.000000000 
Par# 22710#  S(  3,  5)( 32, 11)(  4,   1) | 0.488861639 0.488861639 0.488861639 0.000000000 
Par# 22711#  S(  4,  5)( 32, 11)(  4,   1) | 0.488861639 0.488861639 0.488861639 0.000000000 
Par# 22712#  S(  5,  5)( 32, 11)(  4,   1) | 1.000000000 1.000000000 1.000000000 0.000000000 
Par# 22713#  S(  1,  1)( 33, 11)(  4,   1) | 0.615635193 0.615635193 0.615635193 0.000000000 
Par# 22714#  S(  2,  2)( 33, 11)(  4,   1) | 0.524765435 0.524765435 0.524765435 0.000000000 
Par# 22715#  S(  3,  3)( 33, 11)(  4,   1) | 0.524765435 0.524765435 0.524765435 0.000000000 
Par# 22716#  S(  4,  4)( 33, 11)(  4,   1) | 0.524765435 0.524765435 0.524765435 0.000000000 
Par# 22717#  S(  1,  5)( 33, 11)(  4,   1) | 0.384364807 0.384364807 0.384364807 0.000000000 
Par# 22718#  S(  2,  5)( 33, 11)(  4,   1) | 0.475234565 0.475234565 0.475234565 0.000000000 
Par# 22719#  S(  3,  5)( 33, 11)(  4,   1) | 0.475234565 0.475234565 0.475234565 0.000000000 
Par# 22720#  S(  4,  5)( 33, 11)(  4,   1) | 0.475234565 0.475234565 0.475234565 0.000000000 
Par# 22721#  S(  5,  5)( 33, 11)(  4,   1) | 1.000000000 1.000000000 1.000000000 0.000000000 
Par# 22722#  S(  1,  1)( 34, 11)(  4,   1) | 0.601727079 0.601727079 0.601727079 0.000000000 
Par# 22723#  S(  2,  2)( 34, 11)(  4,   1) | 0.702486663 0.702486663 0.702486663 0.000000000 
Par# 22724#  S(  3,  3)( 34, 11)(  4,   1) | 0.702486663 0.702486663 0.702486663 0.000000000 
Par# 22725#  S(  4,  4)( 34, 11)(  4,   1) | 0.702486663 0.702486663 0.702486663 0.000000000 
Par# 22726#  S(  1,  5)( 34, 11)(  4,   1) | 0.398272921 0.398272921 0.398272921 0.000000000 
Par# 22727#  S(  2,  5)( 34, 11)(  4,   1) | 0.297513337 0.297513337 0.297513337 0.000000000 
Par# 22728#  S(  3,  5)( 34, 11)(  4,   1) | 0.297513337 0.297513337 0.297513337 0.000000000 
Par# 22729#  S(  4,  5)( 34, 11)(  4,   1) | 0.297513337 0.297513337 0.297513337 0.000000000 
Par# 22730#  S(  5,  5)( 34, 11)(  4,   1) | 1.000000000 1.000000000 1.000000000 0.000000000 
Par# 22731#  S(  1,  1)( 35, 11)(  4,   1) | 0.619167884 0.619167884 0.619167884 0.000000000 
Par# 22732#  S(  2,  2)( 35, 11)(  4,   1) | 0.520384589 0.520384589 0.520384589 0.000000000 
Par# 22733#  S(  3,  3)( 35, 11)(  4,   1) | 0.520384589 0.520384589 0.520384589 0.000000000 
Par# 22734#  S(  4,  4)( 35, 11)(  4,   1) | 0.520384589 0.520384589 0.520384589 0.000000000 
Par# 22735#  S(  1,  5)( 35, 11)(  4,   1) | 0.380832116 0.380832116 0.380832116 0.000000000 
Par# 22736#  S(  2,  5)( 35, 11)(  4,   1) | 0.479615411 0.479615411 0.479615411 0.000000000 
Par# 22737#  S(  3,  5)( 35, 11)(  4,   1) | 0.479615411 0.479615411 0.479615411 0.000000000 
Par# 22738#  S(  4,  5)( 35, 11)(  4,   1) | 0.479615411 0.479615411 0.479615411 0.000000000 
Par# 22739#  S(  5,  5)( 35, 11)(  4,   1) | 1.000000000 1.000000000 1.000000000 0.000000000 
Par# 22740#  S(  1,  1)( 36, 11)(  4,   1) | 0.600810997 0.600810997 0.600810997 0.000000000 
Par# 22741#  S(  2,  2)( 36, 11)(  4,   1) | 0.575880133 0.575880133 0.575880133 0.000000000 
Par# 22742#  S(  3,  3)( 36, 11)(  4,   1) | 0.575880133 0.575880133 0.575880133 0.000000000 
Par# 22743#  S(  4,  4)( 36, 11)(  4,   1) | 0.575880133 0.575880133 0.575880133 0.000000000 
Par# 22744#  S(  1,  5)( 36, 11)(  4,   1) | 0.399189003 0.399189003 0.399189003 0.000000000 
Par# 22745#  S(  2,  5)( 36, 11)(  4,   1) | 0.424119867 0.424119867 0.424119867 0.000000000 
Par# 22746#  S(  3,  5)( 36, 11)(  4,   1) | 0.424119867 0.424119867 0.424119867 0.000000000 
Par# 22747#  S(  4,  5)( 36, 11)(  4,   1) | 0.424119867 0.424119867 0.424119867 0.000000000 
Par# 22748#  S(  5,  5)( 36, 11)(  4,   1) | 1.000000000 1.000000000 1.000000000 0.000000000 
Par# 22749#  S(  1,  1)( 37, 11)(  4,   1) | 0.500910981 0.500910981 0.500910981 0.000000000 
Par# 22750#  S(  2,  2)( 37, 11)(  4,   1) | 0.466848820 0.466848820 0.466848820 0.000000000 
Par# 22751#  S(  3,  3)( 37, 11)(  4,   1) | 0.466848820 0.466848820 0.466848820 0.000000000 
Par# 22752#  S(  4,  4)( 37, 11)(  4,   1) | 0.466848820 0.466848820 0.466848820 0.000000000 
Par# 22753#  S(  1,  5)( 37, 11)(  4,   1) | 0.499089019 0.499089019 0.499089019 0.000000000 
Par# 22754#  S(  2,  5)( 37, 11)(  4,   1) | 0.533151180 0.533151180 0.533151180 0.000000000 
Par# 22755#  S(  3,  5)( 37, 11)(  4,   1) | 0.533151180 0.533151180 0.533151180 0.000000000 
Par# 22756#  S(  4,  5)( 37, 11)(  4,   1) | 0.533151180 0.533151180 0.533151180 0.000000000 
Par# 22757#  S(  5,  5)( 37, 11)(  4,   1) | 1.000000000 1.000000000 1.000000000 0.000000000 
Par# 22758#  S(  1,  1)( 12, 12)(  4,   1) | 0.491238144 0.491238144 0.491238144 0.000000000 
Par# 22759#  S(  2,  2)( 12, 12)(  4,   1) | 0.512702571 0.512702571 0.512702571 0.000000000 
Par# 22760#  S(  3,  3)( 12, 12)(  4,   1) | 0.512702571 0.512702571 0.512702571 0.000000000 
Par# 22761#  S(  4,  4)( 12, 12)(  4,   1) | 0.512702571 0.512702571 0.512702571 0.000000000 
Par# 22762#  S(  1,  5)( 12, 12)(  4,   1) | 0.508761856 0.508761856 0.508761856 0.000000000 
Par# 22763#  S(  2,  5)( 12, 12)(  4,   1) | 0.487297429 0.487297429 0.487297429 0.000000000 
Par# 22764#  S(  3,  5)( 12, 12)(  4,   1) | 0.487297429 0.487297429 0.487297429 0.000000000 
Par# 22765#  S(  4,  5)( 12, 12)(  4,   1) | 0.487297429 0.487297429 0.487297429 0.000000000 
Par# 22766#  S(  5,  5)( 12, 12)(  4,   1) | 1.000000000 1.000000000 1.000000000 0.000000000 
Par# 22767#  S(  1,  1)( 13, 12)(  4,   1) | 0.467081624 0.467081624 0.467081624 0.000000000 
Par# 22768#  S(  2,  2)( 13, 12)(  4,   1) | 0.564352615 0.564352615 0.564352615 0.000000000 
Par# 22769#  S(  3,  3)( 13, 12)(  4,   1) | 0.564352615 0.564352615 0.564352615 0.000000000 
Par# 22770#  S(  4,  4)( 13, 12)(  4,   1) | 0.564352615 0.564352615 0.564352615 0.000000000 
Par# 22771#  S(  1,  5)( 13, 12)(  4,   1) | 0.532918376 0.532918376 0.532918376 0.000000000 
Par# 22772#  S(  2,  5)( 13, 12)(  4,   1) | 0.435647385 0.435647385 0.435647385 0.000000000 
Par# 22773#  S(  3,  5)( 13, 12)(  4,   1) | 0.435647385 0.435647385 0.435647385 0.000000000 
Par# 22774#  S(  4,  5)( 13, 12)(  4,   1) | 0.435647385 0.435647385 0.435647385 0.000000000 
Par# 22775#  S(  5,  5)( 13, 12)(  4,   1) | 1.000000000 1.000000000 1.000000000 0.000000000 
Par# 22776#  S(  1,  1)( 14, 12)(  4,   1) | 0.359545945 0.359545945 0.359545945 0.000000000 
Par# 22777#  S(  2,  2)( 14, 12)(  4,   1) | 0.486457915 0.486457915 0.486457915 0.000000000 
Par# 22778#  S(  3,  3)( 14, 12)(  4,   1) | 0.486457915 0.486457915 0.486457915 0.000000000 
Par# 22779#  S(  4,  4)( 14, 12)(  4,   1) | 0.486457915 0.486457915 0.486457915 0.000000000 
Par# 22780#  S(  1,  5)( 14, 12)(  4,   1) | 0.640454055 0.640454055 0.640454055 0.000000000 
Par# 22781#  S(  2,  5)( 14, 12)(  4,   1) | 0.513542085 0.513542085 0.513542085 0.000000000 
Par# 22782#  S(  3,  5)( 14, 12)(  4,   1) | 0.513542085 0.513542085 0.513542085 0.000000000 
Par# 22783#  S(  4,  5)( 14, 12)(  4,   1) | 0.513542085 0.513542085 0.513542085 0.000000000 
Par# 22784#  S(  5,  5)( 14, 12)(  4,   1) | 1.000000000 1.000000000 1.000000000 0.000000000 
Par# 22785#  S(  1,  1)( 15, 12)(  4,   1) | 0.538412280 0.538412280 0.538412280 0.000000000 
Par# 22786#  S(  2,  2)( 15, 12)(  4,   1) | 0.506716637 0.506716637 0.506716637 0.000000000 
Par# 22787#  S(  3,  3)( 15, 12)(  4,   1) | 0.506716637 0.506716637 0.506716637 0.000000000 
Par# 22788#  S(  4,  4)( 15, 12)(  4,   1) | 0.506716637 0.506716637 0.506716637 0.000000000 
Par# 22789#  S(  1,  5)( 15, 12)(  4,   1) | 0.461587720 0.461587720 0.461587720 0.000000000 
Par# 22790#  S(  2,  5)( 15, 12)(  4,   1) | 0.493283363 0.493283363 0.493283363 0.000000000 
Par# 22791#  S(  3,  5)( 15, 12)(  4,   1) | 0.493283363 0.493283363 0.493283363 0.000000000 
Par# 22792#  S(  4,  5)( 15, 12)(  4,   1) | 0.493283363 0.493283363 0.493283363 0.000000000 
Par# 22793#  S(  5,  5)( 15, 12)(  4,   1) | 1.000000000 1.000000000 1.000000000 0.000000000 
Par# 22794#  S(  1,  1)( 16, 12)(  4,   1) | 0.444005462 0.444005462 0.444005462 0.000000000 
Par# 22795#  S(  2,  2)( 16, 12)(  4,   1) | 0.495023430 0.495023430 0.495023430 0.000000000 
Par# 22796#  S(  3,  3)( 16, 12)(  4,   1) | 0.495023430 0.495023430 0.495023430 0.000000000 
Par# 22797#  S(  4,  4)( 16, 12)(  4,   1) | 0.495023430 0.495023430 0.495023430 0.000000000 
Par# 22798#  S(  1,  5)( 16, 12)(  4,   1) | 0.555994538 0.555994538 0.555994538 0.000000000 
Par# 22799#  S(  2,  5)( 16, 12)(  4,   1) | 0.504976570 0.504976570 0.504976570 0.000000000 
Par# 22800#  S(  3,  5)( 16, 12)(  4,   1) | 0.504976570 0.504976570 0.504976570 0.000000000 
Par# 22801#  S(  4,  5)( 16, 12)(  4,   1) | 0.504976570 0.504976570 0.504976570 0.000000000 
Par# 22802#  S(  5,  5)( 16, 12)(  4,   1) | 1.000000000 1.000000000 1.000000000 0.000000000 
Par# 22803#  S(  1,  1)( 17, 12)(  4,   1) | 0.598614452 0.598614452 0.598614452 0.000000000 
Par# 22804#  S(  2,  2)( 17, 12)(  4,   1) | 0.558965442 0.558965442 0.558965442 0.000000000 
Par# 22805#  S(  3,  3)( 17, 12)(  4,   1) | 0.558965442 0.558965442 0.558965442 0.000000000 
Par# 22806#  S(  4,  4)( 17, 12)(  4,   1) | 0.558965442 0.558965442 0.558965442 0.000000000 
Par# 22807#  S(  1,  5)( 17, 12)(  4,   1) | 0.401385548 0.401385548 0.401385548 0.000000000 
Par# 22808#  S(  2,  5)( 17, 12)(  4,   1) | 0.441034558 0.441034558 0.441034558 0.000000000 
Par# 22809#  S(  3,  5)( 17, 12)(  4,   1) | 0.441034558 0.441034558 0.441034558 0.000000000 
Par# 22810#  S(  4,  5)( 17, 12)(  4,   1) | 0.441034558 0.441034558 0.441034558 0.000000000 
Par# 22811#  S(  5,  5)( 17, 12)(  4,   1) | 1.000000000 1.000000000 1.000000000 0.000000000 
Par# 22812#  S(  1,  1)( 18, 12)(  4,   1) | 0.569678712 0.569678712 0.569678712 0.000000000 
Par# 22813#  S(  2,  2)( 18, 12)(  4,   1) | 0.544773579 0.544773579 0.544773579 0.000000000 
Par# 22814#  S(  3,  3)( 18, 12)(  4,   1) | 0.544773579 0.544773579 0.544773579 0.000000000 
Par# 22815#  S(  4,  4)( 18, 12)(  4,   1) | 0.544773579 0.544773579 0.544773579 0.000000000 
Par# 22816#  S(  1,  5)( 18, 12)(  4,   1) | 0.430321288 0.430321288 0.430321288 0.000000000 
Par# 22817#  S(  2,  5)( 18, 12)(  4,   1) | 0.455226421 0.455226421 0.455226421 0.000000000 
Par# 22818#  S(  3,  5)( 18, 12)(  4,   1) | 0.455226421 0.455226421 0.455226421 0.000000000 
Par# 22819#  S(  4,  5)( 18, 12)(  4,   1) | 0.455226421 0.455226421 0.455226421 0.000000000 
Par# 22820#  S(  5,  5)( 18, 12)(  4,   1) | 1.000000000 1.000000000 1.000000000 0.000000000 
Par# 22821#  S(  1,  1)( 19, 12)(  4,   1) | 0.616989261 0.616989261 0.616989261 0.000000000 
Par# 22822#  S(  2,  2)( 19, 12)(  4,   1) | 0.559855419 0.559855419 0.559855419 0.000000000 
Par# 22823#  S(  3,  3)( 19, 12)(  4,   1) | 0.559855419 0.559855419 0.559855419 0.000000000 
Par# 22824#  S(  4,  4)( 19, 12)(  4,   1) | 0.559855419 0.559855419 0.559855419 0.000000000 
Par# 22825#  S(  1,  5)( 19, 12)(  4,   1) | 0.383010739 0.383010739 0.383010739 0.000000000 
Par# 22826#  S(  2,  5)( 19, 12)(  4,   1) | 0.440144581 0.440144581 0.440144581 0.000000000 
Par# 22827#  S(  3,  5)( 19, 12)(  4,   1) | 0.440144581 0.440144581 0.440144581 0.000000000 
Par# 22828#  S(  4,  5)( 19, 12)(  4,   1) | 0.440144581 0.440144581 0.440144581 0.000000000 
Par# 22829#  S(  5,  5)( 19, 12)(  4,   1) | 1.000000000 1.000000000 1.000000000 0.000000000 
Par# 22830#  S(  1,  1)( 20, 12)(  4,   1) | 0.557177180 0.557177180 0.557177180 0.000000000 
Par# 22831#  S(  2,  2)( 20, 12)(  4,   1) | 0.578111154 0.578111154 0.578111154 0.000000000 
Par# 22832#  S(  3,  3)( 20, 12)(  4,   1) | 0.578111154 0.578111154 0.578111154 0.000000000 
Par# 22833#  S(  4,  4)( 20, 12)(  4,   1) | 0.578111154 0.578111154 0.578111154 0.000000000 
Par# 22834#  S(  1,  5)( 20, 12)(  4,   1) | 0.442822820 0.442822820 0.442822820 0.000000000 
Par# 22835#  S(  2,  5)( 20, 12)(  4,   1) | 0.421888846 0.421888846 0.421888846 0.000000000 
Par# 22836#  S(  3,  5)( 20, 12)(  4,   1) | 0.421888846 0.421888846 0.421888846 0.000000000 
Par# 22837#  S(  4,  5)( 20, 12)(  4,   1) | 0.421888846 0.421888846 0.421888846 0.000000000 
Par# 22838#  S(  5,  5)( 20, 12)(  4,   1) | 1.000000000 1.000000000 1.000000000 0.000000000 
Par# 22839#  S(  1,  1)( 21, 12)(  4,   1) | 0.540197921 0.540197921 0.540197921 0.000000000 
Par# 22840#  S(  2,  2)( 21, 12)(  4,   1) | 0.524362075 0.524362075 0.524362075 0.000000000 
Par# 22841#  S(  3,  3)( 21, 12)(  4,   1) | 0.524362075 0.524362075 0.524362075 0.000000000 
Par# 22842#  S(  4,  4)( 21, 12)(  4,   1) | 0.524362075 0.524362075 0.524362075 0.000000000 
Par# 22843#  S(  1,  5)( 21, 12)(  4,   1) | 0.459802079 0.459802079 0.459802079 0.000000000 
Par# 22844#  S(  2,  5)( 21, 12)(  4,   1) | 0.475637925 0.475637925 0.475637925 0.000000000 
Par# 22845#  S(  3,  5)( 21, 12)(  4,   1) | 0.475637925 0.475637925 0.475637925 0.000000000 
Par# 22846#  S(  4,  5)( 21, 12)(  4,   1) | 0.475637925 0.475637925 0.475637925 0.000000000 
Par# 22847#  S(  5,  5)( 21, 12)(  4,   1) | 1.000000000 1.000000000 1.000000000 0.000000000 
Par# 22848#  S(  1,  1)( 22, 12)(  4,   1) | 0.239762460 0.239762460 0.239762460 0.000000000 
Par# 22849#  S(  2,  2)( 22, 12)(  4,   1) | 0.415081623 0.415081623 0.415081623 0.000000000 
Par# 22850#  S(  3,  3)( 22, 12)(  4,   1) | 0.415081623 0.415081623 0.415081623 0.000000000 
Par# 22851#  S(  4,  4)( 22, 12)(  4,   1) | 0.415081623 0.415081623 0.415081623 0.000000000 
Par# 22852#  S(  1,  5)( 22, 12)(  4,   1) | 0.760237540 0.760237540 0.760237540 0.000000000 
Par# 22853#  S(  2,  5)( 22, 12)(  4,   1) | 0.584918377 0.584918377 0.584918377 0.000000000 
Par# 22854#  S(  3,  5)( 22, 12)(  4,   1) | 0.584918377 0.584918377 0.584918377 0.000000000 
Par# 22855#  S(  4,  5)( 22, 12)(  4,   1) | 0.584918377 0.584918377 0.584918377 0.000000000 
Par# 22856#  S(  5,  5)( 22, 12)(  4,   1) | 1.000000000 1.000000000 1.000000000 0.000000000 
Par# 22857#  S(  1,  1)( 23, 12)(  4,   1) | 0.432198179 0.432198179 0.432198179 0.000000000 
Par# 22858#  S(  2,  2)( 23, 12)(  4,   1) | 0.506706652 0.506706652 0.506706652 0.000000000 
Par# 22859#  S(  3,  3)( 23, 12)(  4,   1) | 0.506706652 0.506706652 0.506706652 0.000000000 
Par# 22860#  S(  4,  4)( 23, 12)(  4,   1) | 0.506706652 0.506706652 0.506706652 0.000000000 
Par# 22861#  S(  1,  5)( 23, 12)(  4,   1) | 0.567801821 0.567801821 0.567801821 0.000000000 
Par# 22862#  S(  2,  5)( 23, 12)(  4,   1) | 0.493293348 0.493293348 0.493293348 0.000000000 
Par# 22863#  S(  3,  5)( 23, 12)(  4,   1) | 0.493293348 0.493293348 0.493293348 0.000000000 
Par# 22864#  S(  4,  5)( 23, 12)(  4,   1) | 0.493293348 0.493293348 0.493293348 0.000000000 
Par# 22865#  S(  5,  5)( 23, 12)(  4,   1) | 1.000000000 1.000000000 1.000000000 0.000000000 
Par# 22866#  S(  1,  1)( 24, 12)(  4,   1) | 0.398346326 0.398346326 0.398346326 0.000000000 
Par# 22867#  S(  2,  2)( 24, 12)(  4,   1) | 0.491506823 0.491506823 0.491506823 0.000000000 
Par# 22868#  S(  3,  3)( 24, 12)(  4,   1) | 0.491506823 0.491506823 0.491506823 0.000000000 
Par# 22869#  S(  4,  4)( 24, 12)(  4,   1) | 0.491506823 0.491506823 0.491506823 0.000000000 
Par# 22870#  S(  1,  5)( 24, 12)(  4,   1) | 0.601653674 0.601653674 0.601653674 0.000000000 
Par# 22871#  S(  2,  5)( 24, 12)(  4,   1) | 0.508493177 0.508493177 0.508493177 0.000000000 
Par# 22872#  S(  3,  5)( 24, 12)(  4,   1) | 0.508493177 0.508493177 0.508493177 0.000000000 
Par# 22873#  S(  4,  5)( 24, 12)(  4,   1) | 0.508493177 0.508493177 0.508493177 0.000000000 
Par# 22874#  S(  5,  5)( 24, 12)(  4,   1) | 1.000000000 1.000000000 1.000000000 0.000000000 
Par# 22875#  S(  1,  1)( 25, 12)(  4,   1) | 0.642531542 0.642531542 0.642531542 0.000000000 
Par# 22876#  S(  2,  2)( 25, 12)(  4,   1) | 0.546261507 0.546261507 0.546261507 0.000000000 
Par# 22877#  S(  3,  3)( 25, 12)(  4,   1) | 0.546261507 0.546261507 0.546261507 0.000000000 
Par# 22878#  S(  4,  4)( 25, 12)(  4,   1) | 0.546261507 0.546261507 0.546261507 0.000000000 
Par# 22879#  S(  1,  5)( 25, 12)(  4,   1) | 0.357468458 0.357468458 0.357468458 0.000000000 
Par# 22880#  S(  2,  5)( 25, 12)(  4,   1) | 0.453738493 0.453738493 0.453738493 0.000000000 
Par# 22881#  S(  3,  5)( 25, 12)(  4,   1) | 0.453738493 0.453738493 0.453738493 0.000000000 
Par# 22882#  S(  4,  5)( 25, 12)(  4,   1) | 0.453738493 0.453738493 0.453738493 0.000000000 
Par# 22883#  S(  5,  5)( 25, 12)(  4,   1) | 1.000000000 1.000000000 1.000000000 0.000000000 
Par# 22884#  S(  1,  1)( 26, 12)(  4,   1) | 0.652009698 0.652009698 0.652009698 0.000000000 
Par# 22885#  S(  2,  2)( 26, 12)(  4,   1) | 0.545876801 0.545876801 0.545876801 0.000000000 
Par# 22886#  S(  3,  3)( 26, 12)(  4,   1) | 0.545876801 0.545876801 0.545876801 0.000000000 
Par# 22887#  S(  4,  4)( 26, 12)(  4,   1) | 0.545876801 0.545876801 0.545876801 0.000000000 
Par# 22888#  S(  1,  5)( 26, 12)(  4,   1) | 0.347990302 0.347990302 0.347990302 0.000000000 
Par# 22889#  S(  2,  5)( 26, 12)(  4,   1) | 0.454123199 0.454123199 0.454123199 0.000000000 
Par# 22890#  S(  3,  5)( 26, 12)(  4,   1) | 0.454123199 0.454123199 0.454123199 0.000000000 
Par# 22891#  S(  4,  5)( 26, 12)(  4,   1) | 0.454123199 0.454123199 0.454123199 0.000000000 
Par# 22892#  S(  5,  5)( 26, 12)(  4,   1) | 1.000000000 1.000000000 1.000000000 0.000000000 
Par# 22893#  S(  1,  1)( 27, 12)(  4,   1) | 0.603854804 0.603854804 0.603854804 0.000000000 
Par# 22894#  S(  2,  2)( 27, 12)(  4,   1) | 0.564078660 0.564078660 0.564078660 0.000000000 
Par# 22895#  S(  3,  3)( 27, 12)(  4,   1) | 0.564078660 0.564078660 0.564078660 0.000000000 
Par# 22896#  S(  4,  4)( 27, 12)(  4,   1) | 0.564078660 0.564078660 0.564078660 0.000000000 
Par# 22897#  S(  1,  5)( 27, 12)(  4,   1) | 0.396145196 0.396145196 0.396145196 0.000000000 
Par# 22898#  S(  2,  5)( 27, 12)(  4,   1) | 0.435921340 0.435921340 0.435921340 0.000000000 
Par# 22899#  S(  3,  5)( 27, 12)(  4,   1) | 0.435921340 0.435921340 0.435921340 0.000000000 
Par# 22900#  S(  4,  5)( 27, 12)(  4,   1) | 0.435921340 0.435921340 0.435921340 0.000000000 
Par# 22901#  S(  5,  5)( 27, 12)(  4,   1) | 1.000000000 1.000000000 1.000000000 0.000000000 
Par# 22902#  S(  1,  1)( 28, 12)(  4,   1) | 0.430793038 0.430793038 0.430793038 0.000000000 
Par# 22903#  S(  2,  2)( 28, 12)(  4,   1) | 0.461086213 0.461086213 0.461086213 0.000000000 
Par# 22904#  S(  3,  3)( 28, 12)(  4,   1) | 0.461086213 0.461086213 0.461086213 0.000000000 
Par# 22905#  S(  4,  4)( 28, 12)(  4,   1) | 0.461086213 0.461086213 0.461086213 0.000000000 
Par# 22906#  S(  1,  5)( 28, 12)(  4,   1) | 0.569206962 0.569206962 0.569206962 0.000000000 
Par# 22907#  S(  2,  5)( 28, 12)(  4,   1) | 0.538913787 0.538913787 0.538913787 0.000000000 
Par# 22908#  S(  3,  5)( 28, 12)(  4,   1) | 0.538913787 0.538913787 0.538913787 0.000000000 
Par# 22909#  S(  4,  5)( 28, 12)(  4,   1) | 0.538913787 0.538913787 0.538913787 0.000000000 
Par# 22910#  S(  5,  5)( 28, 12)(  4,   1) | 1.000000000 1.000000000 1.000000000 0.000000000 
Par# 22911#  S(  1,  1)( 29, 12)(  4,   1) | 0.034974711 0.034974711 0.034974711 0.000000000 
Par# 22912#  S(  2,  2)( 29, 12)(  4,   1) | 0.347342285 0.347342285 0.347342285 0.000000000 
Par# 22913#  S(  3,  3)( 29, 12)(  4,   1) | 0.347342285 0.347342285 0.347342285 0.000000000 
Par# 22914#  S(  4,  4)( 29, 12)(  4,   1) | 0.347342285 0.347342285 0.347342285 0.000000000 
Par# 22915#  S(  1,  5)( 29, 12)(  4,   1) | 0.965025289 0.965025289 0.965025289 0.000000000 
Par# 22916#  S(  2,  5)( 29, 12)(  4,   1) | 0.652657715 0.652657715 0.652657715 0.000000000 
Par# 22917#  S(  3,  5)( 29, 12)(  4,   1) | 0.652657715 0.652657715 0.652657715 0.000000000 
Par# 22918#  S(  4,  5)( 29, 12)(  4,   1) | 0.652657715 0.652657715 0.652657715 0.000000000 
Par# 22919#  S(  5,  5)( 29, 12)(  4,   1) | 1.000000000 1.000000000 1.000000000 0.000000000 
Par# 22920#  S(  1,  1)( 30, 12)(  4,   1) | 0.687904481 0.687904481 0.687904481 0.000000000 
Par# 22921#  S(  2,  2)( 30, 12)(  4,   1) | 0.545972575 0.545972575 0.545972575 0.000000000 
Par# 22922#  S(  3,  3)( 30, 12)(  4,   1) | 0.545972575 0.545972575 0.545972575 0.000000000 
Par# 22923#  S(  4,  4)( 30, 12)(  4,   1) | 0.545972575 0.545972575 0.545972575 0.000000000 
Par# 22924#  S(  1,  5)( 30, 12)(  4,   1) | 0.312095519 0.312095519 0.312095519 0.000000000 
Par# 22925#  S(  2,  5)( 30, 12)(  4,   1) | 0.454027425 0.454027425 0.454027425 0.000000000 
Par# 22926#  S(  3,  5)( 30, 12)(  4,   1) | 0.454027425 0.454027425 0.454027425 0.000000000 
Par# 22927#  S(  4,  5)( 30, 12)(  4,   1) | 0.454027425 0.454027425 0.454027425 0.000000000 
Par# 22928#  S(  5,  5)( 30, 12)(  4,   1) | 1.000000000 1.000000000 1.000000000 0.000000000 
Par# 22929#  S(  1,  1)( 31, 12)(  4,   1) | 0.608616852 0.608616852 0.608616852 0.000000000 
Par# 22930#  S(  2,  2)( 31, 12)(  4,   1) | 0.484396539 0.484396539 0.484396539 0.000000000 
Par# 22931#  S(  3,  3)( 31, 12)(  4,   1) | 0.484396539 0.484396539 0.484396539 0.000000000 
Par# 22932#  S(  4,  4)( 31, 12)(  4,   1) | 0.484396539 0.484396539 0.484396539 0.000000000 
Par# 22933#  S(  1,  5)( 31, 12)(  4,   1) | 0.391383148 0.391383148 0.391383148 0.000000000 
Par# 22934#  S(  2,  5)( 31, 12)(  4,   1) | 0.515603461 0.515603461 0.515603461 0.000000000 
Par# 22935#  S(  3,  5)( 31, 12)(  4,   1) | 0.515603461 0.515603461 0.515603461 0.000000000 
Par# 22936#  S(  4,  5)( 31, 12)(  4,   1) | 0.515603461 0.515603461 0.515603461 0.000000000 
Par# 22937#  S(  5,  5)( 31, 12)(  4,   1) | 1.000000000 1.000000000 1.000000000 0.000000000 
Par# 22938#  S(  1,  1)( 32, 12)(  4,   1) | 0.585207201 0.585207201 0.585207201 0.000000000 
Par# 22939#  S(  2,  2)( 32, 12)(  4,   1) | 0.511138361 0.511138361 0.511138361 0.000000000 
Par# 22940#  S(  3,  3)( 32, 12)(  4,   1) | 0.511138361 0.511138361 0.511138361 0.000000000 
Par# 22941#  S(  4,  4)( 32, 12)(  4,   1) | 0.511138361 0.511138361 0.511138361 0.000000000 
Par# 22942#  S(  1,  5)( 32, 12)(  4,   1) | 0.414792799 0.414792799 0.414792799 0.000000000 
Par# 22943#  S(  2,  5)( 32, 12)(  4,   1) | 0.488861639 0.488861639 0.488861639 0.000000000 
Par# 22944#  S(  3,  5)( 32, 12)(  4,   1) | 0.488861639 0.488861639 0.488861639 0.000000000 
Par# 22945#  S(  4,  5)( 32, 12)(  4,   1) | 0.488861639 0.488861639 0.488861639 0.000000000 
Par# 22946#  S(  5,  5)( 32, 12)(  4,   1) | 1.000000000 1.000000000 1.000000000 0.000000000 
Par# 22947#  S(  1,  1)( 33, 12)(  4,   1) | 0.615635193 0.615635193 0.615635193 0.000000000 
Par# 22948#  S(  2,  2)( 33, 12)(  4,   1) | 0.524765435 0.524765435 0.524765435 0.000000000 
Par# 22949#  S(  3,  3)( 33, 12)(  4,   1) | 0.524765435 0.524765435 0.524765435 0.000000000 
Par# 22950#  S(  4,  4)( 33, 12)(  4,   1) | 0.524765435 0.524765435 0.524765435 0.000000000 
Par# 22951#  S(  1,  5)( 33, 12)(  4,   1) | 0.384364807 0.384364807 0.384364807 0.000000000 
Par# 22952#  S(  2,  5)( 33, 12)(  4,   1) | 0.475234565 0.475234565 0.475234565 0.000000000 
Par# 22953#  S(  3,  5)( 33, 12)(  4,   1) | 0.475234565 0.475234565 0.475234565 0.000000000 
Par# 22954#  S(  4,  5)( 33, 12)(  4,   1) | 0.475234565 0.475234565 0.475234565 0.000000000 
Par# 22955#  S(  5,  5)( 33, 12)(  4,   1) | 1.000000000 1.000000000 1.000000000 0.000000000 
Par# 22956#  S(  1,  1)( 34, 12)(  4,   1) | 0.601727079 0.601727079 0.601727079 0.000000000 
Par# 22957#  S(  2,  2)( 34, 12)(  4,   1) | 0.702486663 0.702486663 0.702486663 0.000000000 
Par# 22958#  S(  3,  3)( 34, 12)(  4,   1) | 0.702486663 0.702486663 0.702486663 0.000000000 
Par# 22959#  S(  4,  4)( 34, 12)(  4,   1) | 0.702486663 0.702486663 0.702486663 0.000000000 
Par# 22960#  S(  1,  5)( 34, 12)(  4,   1) | 0.398272921 0.398272921 0.398272921 0.000000000 
Par# 22961#  S(  2,  5)( 34, 12)(  4,   1) | 0.297513337 0.297513337 0.297513337 0.000000000 
Par# 22962#  S(  3,  5)( 34, 12)(  4,   1) | 0.297513337 0.297513337 0.297513337 0.000000000 
Par# 22963#  S(  4,  5)( 34, 12)(  4,   1) | 0.297513337 0.297513337 0.297513337 0.000000000 
Par# 22964#  S(  5,  5)( 34, 12)(  4,   1) | 1.000000000 1.000000000 1.000000000 0.000000000 
Par# 22965#  S(  1,  1)( 35, 12)(  4,   1) | 0.619167884 0.619167884 0.619167884 0.000000000 
Par# 22966#  S(  2,  2)( 35, 12)(  4,   1) | 0.520384589 0.520384589 0.520384589 0.000000000 
Par# 22967#  S(  3,  3)( 35, 12)(  4,   1) | 0.520384589 0.520384589 0.520384589 0.000000000 
Par# 22968#  S(  4,  4)( 35, 12)(  4,   1) | 0.520384589 0.520384589 0.520384589 0.000000000 
Par# 22969#  S(  1,  5)( 35, 12)(  4,   1) | 0.380832116 0.380832116 0.380832116 0.000000000 
Par# 22970#  S(  2,  5)( 35, 12)(  4,   1) | 0.479615411 0.479615411 0.479615411 0.000000000 
Par# 22971#  S(  3,  5)( 35, 12)(  4,   1) | 0.479615411 0.479615411 0.479615411 0.000000000 
Par# 22972#  S(  4,  5)( 35, 12)(  4,   1) | 0.479615411 0.479615411 0.479615411 0.000000000 
Par# 22973#  S(  5,  5)( 35, 12)(  4,   1) | 1.000000000 1.000000000 1.000000000 0.000000000 
Par# 22974#  S(  1,  1)( 36, 12)(  4,   1) | 0.600810997 0.600810997 0.600810997 0.000000000 
Par# 22975#  S(  2,  2)( 36, 12)(  4,   1) | 0.575880133 0.575880133 0.575880133 0.000000000 
Par# 22976#  S(  3,  3)( 36, 12)(  4,   1) | 0.575880133 0.575880133 0.575880133 0.000000000 
Par# 22977#  S(  4,  4)( 36, 12)(  4,   1) | 0.575880133 0.575880133 0.575880133 0.000000000 
Par# 22978#  S(  1,  5)( 36, 12)(  4,   1) | 0.399189003 0.399189003 0.399189003 0.000000000 
Par# 22979#  S(  2,  5)( 36, 12)(  4,   1) | 0.424119867 0.424119867 0.424119867 0.000000000 
Par# 22980#  S(  3,  5)( 36, 12)(  4,   1) | 0.424119867 0.424119867 0.424119867 0.000000000 
Par# 22981#  S(  4,  5)( 36, 12)(  4,   1) | 0.424119867 0.424119867 0.424119867 0.000000000 
Par# 22982#  S(  5,  5)( 36, 12)(  4,   1) | 1.000000000 1.000000000 1.000000000 0.000000000 
Par# 22983#  S(  1,  1)( 37, 12)(  4,   1) | 0.500910981 0.500910981 0.500910981 0.000000000 
Par# 22984#  S(  2,  2)( 37, 12)(  4,   1) | 0.466848820 0.466848820 0.466848820 0.000000000 
Par# 22985#  S(  3,  3)( 37, 12)(  4,   1) | 0.466848820 0.466848820 0.466848820 0.000000000 
Par# 22986#  S(  4,  4)( 37, 12)(  4,   1) | 0.466848820 0.466848820 0.466848820 0.000000000 
Par# 22987#  S(  1,  5)( 37, 12)(  4,   1) | 0.499089019 0.499089019 0.499089019 0.000000000 
Par# 22988#  S(  2,  5)( 37, 12)(  4,   1) | 0.533151180 0.533151180 0.533151180 0.000000000 
Par# 22989#  S(  3,  5)( 37, 12)(  4,   1) | 0.533151180 0.533151180 0.533151180 0.000000000 
Par# 22990#  S(  4,  5)( 37, 12)(  4,   1) | 0.533151180 0.533151180 0.533151180 0.000000000 
Par# 22991#  S(  5,  5)( 37, 12)(  4,   1) | 1.000000000 1.000000000 1.000000000 0.000000000 
Par# 22992#  S(  1,  1)( 13, 13)(  4,   1) | 0.467081624 0.467081624 0.467081624 0.000000000 
Par# 22993#  S(  2,  2)( 13, 13)(  4,   1) | 0.564352615 0.564352615 0.564352615 0.000000000 
Par# 22994#  S(  3,  3)( 13, 13)(  4,   1) | 0.564352615 0.564352615 0.564352615 0.000000000 
Par# 22995#  S(  4,  4)( 13, 13)(  4,   1) | 0.564352615 0.564352615 0.564352615 0.000000000 
Par# 22996#  S(  1,  5)( 13, 13)(  4,   1) | 0.532918376 0.532918376 0.532918376 0.000000000 
Par# 22997#  S(  2,  5)( 13, 13)(  4,   1) | 0.435647385 0.435647385 0.435647385 0.000000000 
Par# 22998#  S(  3,  5)( 13, 13)(  4,   1) | 0.435647385 0.435647385 0.435647385 0.000000000 
Par# 22999#  S(  4,  5)( 13, 13)(  4,   1) | 0.435647385 0.435647385 0.435647385 0.000000000 
Par# 23000#  S(  5,  5)( 13, 13)(  4,   1) | 1.000000000 1.000000000 1.000000000 0.000000000 
Par# 23001#  S(  1,  1)( 14, 13)(  4,   1) | 0.359545945 0.359545945 0.359545945 0.000000000 
Par# 23002#  S(  2,  2)( 14, 13)(  4,   1) | 0.486457915 0.486457915 0.486457915 0.000000000 
Par# 23003#  S(  3,  3)( 14, 13)(  4,   1) | 0.486457915 0.486457915 0.486457915 0.000000000 
Par# 23004#  S(  4,  4)( 14, 13)(  4,   1) | 0.486457915 0.486457915 0.486457915 0.000000000 
Par# 23005#  S(  1,  5)( 14, 13)(  4,   1) | 0.640454055 0.640454055 0.640454055 0.000000000 
Par# 23006#  S(  2,  5)( 14, 13)(  4,   1) | 0.513542085 0.513542085 0.513542085 0.000000000 
Par# 23007#  S(  3,  5)( 14, 13)(  4,   1) | 0.513542085 0.513542085 0.513542085 0.000000000 
Par# 23008#  S(  4,  5)( 14, 13)(  4,   1) | 0.513542085 0.513542085 0.513542085 0.000000000 
Par# 23009#  S(  5,  5)( 14, 13)(  4,   1) | 1.000000000 1.000000000 1.000000000 0.000000000 
Par# 23010#  S(  1,  1)( 15, 13)(  4,   1) | 0.538412280 0.538412280 0.538412280 0.000000000 
Par# 23011#  S(  2,  2)( 15, 13)(  4,   1) | 0.506716637 0.506716637 0.506716637 0.000000000 
Par# 23012#  S(  3,  3)( 15, 13)(  4,   1) | 0.506716637 0.506716637 0.506716637 0.000000000 
Par# 23013#  S(  4,  4)( 15, 13)(  4,   1) | 0.506716637 0.506716637 0.506716637 0.000000000 
Par# 23014#  S(  1,  5)( 15, 13)(  4,   1) | 0.461587720 0.461587720 0.461587720 0.000000000 
Par# 23015#  S(  2,  5)( 15, 13)(  4,   1) | 0.493283363 0.493283363 0.493283363 0.000000000 
Par# 23016#  S(  3,  5)( 15, 13)(  4,   1) | 0.493283363 0.493283363 0.493283363 0.000000000 
Par# 23017#  S(  4,  5)( 15, 13)(  4,   1) | 0.493283363 0.493283363 0.493283363 0.000000000 
Par# 23018#  S(  5,  5)( 15, 13)(  4,   1) | 1.000000000 1.000000000 1.000000000 0.000000000 
Par# 23019#  S(  1,  1)( 16, 13)(  4,   1) | 0.444005462 0.444005462 0.444005462 0.000000000 
Par# 23020#  S(  2,  2)( 16, 13)(  4,   1) | 0.495023430 0.495023430 0.495023430 0.000000000 
Par# 23021#  S(  3,  3)( 16, 13)(  4,   1) | 0.495023430 0.495023430 0.495023430 0.000000000 
Par# 23022#  S(  4,  4)( 16, 13)(  4,   1) | 0.495023430 0.495023430 0.495023430 0.000000000 
Par# 23023#  S(  1,  5)( 16, 13)(  4,   1) | 0.555994538 0.555994538 0.555994538 0.000000000 
Par# 23024#  S(  2,  5)( 16, 13)(  4,   1) | 0.504976570 0.504976570 0.504976570 0.000000000 
Par# 23025#  S(  3,  5)( 16, 13)(  4,   1) | 0.504976570 0.504976570 0.504976570 0.000000000 
Par# 23026#  S(  4,  5)( 16, 13)(  4,   1) | 0.504976570 0.504976570 0.504976570 0.000000000 
Par# 23027#  S(  5,  5)( 16, 13)(  4,   1) | 1.000000000 1.000000000 1.000000000 0.000000000 
Par# 23028#  S(  1,  1)( 17, 13)(  4,   1) | 0.598614452 0.598614452 0.598614452 0.000000000 
Par# 23029#  S(  2,  2)( 17, 13)(  4,   1) | 0.558965442 0.558965442 0.558965442 0.000000000 
Par# 23030#  S(  3,  3)( 17, 13)(  4,   1) | 0.558965442 0.558965442 0.558965442 0.000000000 
Par# 23031#  S(  4,  4)( 17, 13)(  4,   1) | 0.558965442 0.558965442 0.558965442 0.000000000 
Par# 23032#  S(  1,  5)( 17, 13)(  4,   1) | 0.401385548 0.401385548 0.401385548 0.000000000 
Par# 23033#  S(  2,  5)( 17, 13)(  4,   1) | 0.441034558 0.441034558 0.441034558 0.000000000 
Par# 23034#  S(  3,  5)( 17, 13)(  4,   1) | 0.441034558 0.441034558 0.441034558 0.000000000 
Par# 23035#  S(  4,  5)( 17, 13)(  4,   1) | 0.441034558 0.441034558 0.441034558 0.000000000 
Par# 23036#  S(  5,  5)( 17, 13)(  4,   1) | 1.000000000 1.000000000 1.000000000 0.000000000 
Par# 23037#  S(  1,  1)( 18, 13)(  4,   1) | 0.569678712 0.569678712 0.569678712 0.000000000 
Par# 23038#  S(  2,  2)( 18, 13)(  4,   1) | 0.544773579 0.544773579 0.544773579 0.000000000 
Par# 23039#  S(  3,  3)( 18, 13)(  4,   1) | 0.544773579 0.544773579 0.544773579 0.000000000 
Par# 23040#  S(  4,  4)( 18, 13)(  4,   1) | 0.544773579 0.544773579 0.544773579 0.000000000 
Par# 23041#  S(  1,  5)( 18, 13)(  4,   1) | 0.430321288 0.430321288 0.430321288 0.000000000 
Par# 23042#  S(  2,  5)( 18, 13)(  4,   1) | 0.455226421 0.455226421 0.455226421 0.000000000 
Par# 23043#  S(  3,  5)( 18, 13)(  4,   1) | 0.455226421 0.455226421 0.455226421 0.000000000 
Par# 23044#  S(  4,  5)( 18, 13)(  4,   1) | 0.455226421 0.455226421 0.455226421 0.000000000 
Par# 23045#  S(  5,  5)( 18, 13)(  4,   1) | 1.000000000 1.000000000 1.000000000 0.000000000 
Par# 23046#  S(  1,  1)( 19, 13)(  4,   1) | 0.616989261 0.616989261 0.616989261 0.000000000 
Par# 23047#  S(  2,  2)( 19, 13)(  4,   1) | 0.559855419 0.559855419 0.559855419 0.000000000 
Par# 23048#  S(  3,  3)( 19, 13)(  4,   1) | 0.559855419 0.559855419 0.559855419 0.000000000 
Par# 23049#  S(  4,  4)( 19, 13)(  4,   1) | 0.559855419 0.559855419 0.559855419 0.000000000 
Par# 23050#  S(  1,  5)( 19, 13)(  4,   1) | 0.383010739 0.383010739 0.383010739 0.000000000 
Par# 23051#  S(  2,  5)( 19, 13)(  4,   1) | 0.440144581 0.440144581 0.440144581 0.000000000 
Par# 23052#  S(  3,  5)( 19, 13)(  4,   1) | 0.440144581 0.440144581 0.440144581 0.000000000 
Par# 23053#  S(  4,  5)( 19, 13)(  4,   1) | 0.440144581 0.440144581 0.440144581 0.000000000 
Par# 23054#  S(  5,  5)( 19, 13)(  4,   1) | 1.000000000 1.000000000 1.000000000 0.000000000 
Par# 23055#  S(  1,  1)( 20, 13)(  4,   1) | 0.557177180 0.557177180 0.557177180 0.000000000 
Par# 23056#  S(  2,  2)( 20, 13)(  4,   1) | 0.578111154 0.578111154 0.578111154 0.000000000 
Par# 23057#  S(  3,  3)( 20, 13)(  4,   1) | 0.578111154 0.578111154 0.578111154 0.000000000 
Par# 23058#  S(  4,  4)( 20, 13)(  4,   1) | 0.578111154 0.578111154 0.578111154 0.000000000 
Par# 23059#  S(  1,  5)( 20, 13)(  4,   1) | 0.442822820 0.442822820 0.442822820 0.000000000 
Par# 23060#  S(  2,  5)( 20, 13)(  4,   1) | 0.421888846 0.421888846 0.421888846 0.000000000 
Par# 23061#  S(  3,  5)( 20, 13)(  4,   1) | 0.421888846 0.421888846 0.421888846 0.000000000 
Par# 23062#  S(  4,  5)( 20, 13)(  4,   1) | 0.421888846 0.421888846 0.421888846 0.000000000 
Par# 23063#  S(  5,  5)( 20, 13)(  4,   1) | 1.000000000 1.000000000 1.000000000 0.000000000 
Par# 23064#  S(  1,  1)( 21, 13)(  4,   1) | 0.540197921 0.540197921 0.540197921 0.000000000 
Par# 23065#  S(  2,  2)( 21, 13)(  4,   1) | 0.524362075 0.524362075 0.524362075 0.000000000 
Par# 23066#  S(  3,  3)( 21, 13)(  4,   1) | 0.524362075 0.524362075 0.524362075 0.000000000 
Par# 23067#  S(  4,  4)( 21, 13)(  4,   1) | 0.524362075 0.524362075 0.524362075 0.000000000 
Par# 23068#  S(  1,  5)( 21, 13)(  4,   1) | 0.459802079 0.459802079 0.459802079 0.000000000 
Par# 23069#  S(  2,  5)( 21, 13)(  4,   1) | 0.475637925 0.475637925 0.475637925 0.000000000 
Par# 23070#  S(  3,  5)( 21, 13)(  4,   1) | 0.475637925 0.475637925 0.475637925 0.000000000 
Par# 23071#  S(  4,  5)( 21, 13)(  4,   1) | 0.475637925 0.475637925 0.475637925 0.000000000 
Par# 23072#  S(  5,  5)( 21, 13)(  4,   1) | 1.000000000 1.000000000 1.000000000 0.000000000 
Par# 23073#  S(  1,  1)( 22, 13)(  4,   1) | 0.239762460 0.239762460 0.239762460 0.000000000 
Par# 23074#  S(  2,  2)( 22, 13)(  4,   1) | 0.415081623 0.415081623 0.415081623 0.000000000 
Par# 23075#  S(  3,  3)( 22, 13)(  4,   1) | 0.415081623 0.415081623 0.415081623 0.000000000 
Par# 23076#  S(  4,  4)( 22, 13)(  4,   1) | 0.415081623 0.415081623 0.415081623 0.000000000 
Par# 23077#  S(  1,  5)( 22, 13)(  4,   1) | 0.760237540 0.760237540 0.760237540 0.000000000 
Par# 23078#  S(  2,  5)( 22, 13)(  4,   1) | 0.584918377 0.584918377 0.584918377 0.000000000 
Par# 23079#  S(  3,  5)( 22, 13)(  4,   1) | 0.584918377 0.584918377 0.584918377 0.000000000 
Par# 23080#  S(  4,  5)( 22, 13)(  4,   1) | 0.584918377 0.584918377 0.584918377 0.000000000 
Par# 23081#  S(  5,  5)( 22, 13)(  4,   1) | 1.000000000 1.000000000 1.000000000 0.000000000 
Par# 23082#  S(  1,  1)( 23, 13)(  4,   1) | 0.432198179 0.432198179 0.432198179 0.000000000 
Par# 23083#  S(  2,  2)( 23, 13)(  4,   1) | 0.506706652 0.506706652 0.506706652 0.000000000 
Par# 23084#  S(  3,  3)( 23, 13)(  4,   1) | 0.506706652 0.506706652 0.506706652 0.000000000 
Par# 23085#  S(  4,  4)( 23, 13)(  4,   1) | 0.506706652 0.506706652 0.506706652 0.000000000 
Par# 23086#  S(  1,  5)( 23, 13)(  4,   1) | 0.567801821 0.567801821 0.567801821 0.000000000 
Par# 23087#  S(  2,  5)( 23, 13)(  4,   1) | 0.493293348 0.493293348 0.493293348 0.000000000 
Par# 23088#  S(  3,  5)( 23, 13)(  4,   1) | 0.493293348 0.493293348 0.493293348 0.000000000 
Par# 23089#  S(  4,  5)( 23, 13)(  4,   1) | 0.493293348 0.493293348 0.493293348 0.000000000 
Par# 23090#  S(  5,  5)( 23, 13)(  4,   1) | 1.000000000 1.000000000 1.000000000 0.000000000 
Par# 23091#  S(  1,  1)( 24, 13)(  4,   1) | 0.398346326 0.398346326 0.398346326 0.000000000 
Par# 23092#  S(  2,  2)( 24, 13)(  4,   1) | 0.491506823 0.491506823 0.491506823 0.000000000 
Par# 23093#  S(  3,  3)( 24, 13)(  4,   1) | 0.491506823 0.491506823 0.491506823 0.000000000 
Par# 23094#  S(  4,  4)( 24, 13)(  4,   1) | 0.491506823 0.491506823 0.491506823 0.000000000 
Par# 23095#  S(  1,  5)( 24, 13)(  4,   1) | 0.601653674 0.601653674 0.601653674 0.000000000 
Par# 23096#  S(  2,  5)( 24, 13)(  4,   1) | 0.508493177 0.508493177 0.508493177 0.000000000 
Par# 23097#  S(  3,  5)( 24, 13)(  4,   1) | 0.508493177 0.508493177 0.508493177 0.000000000 
Par# 23098#  S(  4,  5)( 24, 13)(  4,   1) | 0.508493177 0.508493177 0.508493177 0.000000000 
Par# 23099#  S(  5,  5)( 24, 13)(  4,   1) | 1.000000000 1.000000000 1.000000000 0.000000000 
Par# 23100#  S(  1,  1)( 25, 13)(  4,   1) | 0.642531542 0.642531542 0.642531542 0.000000000 
Par# 23101#  S(  2,  2)( 25, 13)(  4,   1) | 0.546261507 0.546261507 0.546261507 0.000000000 
Par# 23102#  S(  3,  3)( 25, 13)(  4,   1) | 0.546261507 0.546261507 0.546261507 0.000000000 
Par# 23103#  S(  4,  4)( 25, 13)(  4,   1) | 0.546261507 0.546261507 0.546261507 0.000000000 
Par# 23104#  S(  1,  5)( 25, 13)(  4,   1) | 0.357468458 0.357468458 0.357468458 0.000000000 
Par# 23105#  S(  2,  5)( 25, 13)(  4,   1) | 0.453738493 0.453738493 0.453738493 0.000000000 
Par# 23106#  S(  3,  5)( 25, 13)(  4,   1) | 0.453738493 0.453738493 0.453738493 0.000000000 
Par# 23107#  S(  4,  5)( 25, 13)(  4,   1) | 0.453738493 0.453738493 0.453738493 0.000000000 
Par# 23108#  S(  5,  5)( 25, 13)(  4,   1) | 1.000000000 1.000000000 1.000000000 0.000000000 
Par# 23109#  S(  1,  1)( 26, 13)(  4,   1) | 0.652009698 0.652009698 0.652009698 0.000000000 
Par# 23110#  S(  2,  2)( 26, 13)(  4,   1) | 0.545876801 0.545876801 0.545876801 0.000000000 
Par# 23111#  S(  3,  3)( 26, 13)(  4,   1) | 0.545876801 0.545876801 0.545876801 0.000000000 
Par# 23112#  S(  4,  4)( 26, 13)(  4,   1) | 0.545876801 0.545876801 0.545876801 0.000000000 
Par# 23113#  S(  1,  5)( 26, 13)(  4,   1) | 0.347990302 0.347990302 0.347990302 0.000000000 
Par# 23114#  S(  2,  5)( 26, 13)(  4,   1) | 0.454123199 0.454123199 0.454123199 0.000000000 
Par# 23115#  S(  3,  5)( 26, 13)(  4,   1) | 0.454123199 0.454123199 0.454123199 0.000000000 
Par# 23116#  S(  4,  5)( 26, 13)(  4,   1) | 0.454123199 0.454123199 0.454123199 0.000000000 
Par# 23117#  S(  5,  5)( 26, 13)(  4,   1) | 1.000000000 1.000000000 1.000000000 0.000000000 
Par# 23118#  S(  1,  1)( 27, 13)(  4,   1) | 0.603854804 0.603854804 0.603854804 0.000000000 
Par# 23119#  S(  2,  2)( 27, 13)(  4,   1) | 0.564078660 0.564078660 0.564078660 0.000000000 
Par# 23120#  S(  3,  3)( 27, 13)(  4,   1) | 0.564078660 0.564078660 0.564078660 0.000000000 
Par# 23121#  S(  4,  4)( 27, 13)(  4,   1) | 0.564078660 0.564078660 0.564078660 0.000000000 
Par# 23122#  S(  1,  5)( 27, 13)(  4,   1) | 0.396145196 0.396145196 0.396145196 0.000000000 
Par# 23123#  S(  2,  5)( 27, 13)(  4,   1) | 0.435921340 0.435921340 0.435921340 0.000000000 
Par# 23124#  S(  3,  5)( 27, 13)(  4,   1) | 0.435921340 0.435921340 0.435921340 0.000000000 
Par# 23125#  S(  4,  5)( 27, 13)(  4,   1) | 0.435921340 0.435921340 0.435921340 0.000000000 
Par# 23126#  S(  5,  5)( 27, 13)(  4,   1) | 1.000000000 1.000000000 1.000000000 0.000000000 
Par# 23127#  S(  1,  1)( 28, 13)(  4,   1) | 0.430793038 0.430793038 0.430793038 0.000000000 
Par# 23128#  S(  2,  2)( 28, 13)(  4,   1) | 0.461086213 0.461086213 0.461086213 0.000000000 
Par# 23129#  S(  3,  3)( 28, 13)(  4,   1) | 0.461086213 0.461086213 0.461086213 0.000000000 
Par# 23130#  S(  4,  4)( 28, 13)(  4,   1) | 0.461086213 0.461086213 0.461086213 0.000000000 
Par# 23131#  S(  1,  5)( 28, 13)(  4,   1) | 0.569206962 0.569206962 0.569206962 0.000000000 
Par# 23132#  S(  2,  5)( 28, 13)(  4,   1) | 0.538913787 0.538913787 0.538913787 0.000000000 
Par# 23133#  S(  3,  5)( 28, 13)(  4,   1) | 0.538913787 0.538913787 0.538913787 0.000000000 
Par# 23134#  S(  4,  5)( 28, 13)(  4,   1) | 0.538913787 0.538913787 0.538913787 0.000000000 
Par# 23135#  S(  5,  5)( 28, 13)(  4,   1) | 1.000000000 1.000000000 1.000000000 0.000000000 
Par# 23136#  S(  1,  1)( 29, 13)(  4,   1) | 0.034974711 0.034974711 0.034974711 0.000000000 
Par# 23137#  S(  2,  2)( 29, 13)(  4,   1) | 0.347342285 0.347342285 0.347342285 0.000000000 
Par# 23138#  S(  3,  3)( 29, 13)(  4,   1) | 0.347342285 0.347342285 0.347342285 0.000000000 
Par# 23139#  S(  4,  4)( 29, 13)(  4,   1) | 0.347342285 0.347342285 0.347342285 0.000000000 
Par# 23140#  S(  1,  5)( 29, 13)(  4,   1) | 0.965025289 0.965025289 0.965025289 0.000000000 
Par# 23141#  S(  2,  5)( 29, 13)(  4,   1) | 0.652657715 0.652657715 0.652657715 0.000000000 
Par# 23142#  S(  3,  5)( 29, 13)(  4,   1) | 0.652657715 0.652657715 0.652657715 0.000000000 
Par# 23143#  S(  4,  5)( 29, 13)(  4,   1) | 0.652657715 0.652657715 0.652657715 0.000000000 
Par# 23144#  S(  5,  5)( 29, 13)(  4,   1) | 1.000000000 1.000000000 1.000000000 0.000000000 
Par# 23145#  S(  1,  1)( 30, 13)(  4,   1) | 0.687904481 0.687904481 0.687904481 0.000000000 
Par# 23146#  S(  2,  2)( 30, 13)(  4,   1) | 0.545972575 0.545972575 0.545972575 0.000000000 
Par# 23147#  S(  3,  3)( 30, 13)(  4,   1) | 0.545972575 0.545972575 0.545972575 0.000000000 
Par# 23148#  S(  4,  4)( 30, 13)(  4,   1) | 0.545972575 0.545972575 0.545972575 0.000000000 
Par# 23149#  S(  1,  5)( 30, 13)(  4,   1) | 0.312095519 0.312095519 0.312095519 0.000000000 
Par# 23150#  S(  2,  5)( 30, 13)(  4,   1) | 0.454027425 0.454027425 0.454027425 0.000000000 
Par# 23151#  S(  3,  5)( 30, 13)(  4,   1) | 0.454027425 0.454027425 0.454027425 0.000000000 
Par# 23152#  S(  4,  5)( 30, 13)(  4,   1) | 0.454027425 0.454027425 0.454027425 0.000000000 
Par# 23153#  S(  5,  5)( 30, 13)(  4,   1) | 1.000000000 1.000000000 1.000000000 0.000000000 
Par# 23154#  S(  1,  1)( 31, 13)(  4,   1) | 0.608616852 0.608616852 0.608616852 0.000000000 
Par# 23155#  S(  2,  2)( 31, 13)(  4,   1) | 0.484396539 0.484396539 0.484396539 0.000000000 
Par# 23156#  S(  3,  3)( 31, 13)(  4,   1) | 0.484396539 0.484396539 0.484396539 0.000000000 
Par# 23157#  S(  4,  4)( 31, 13)(  4,   1) | 0.484396539 0.484396539 0.484396539 0.000000000 
Par# 23158#  S(  1,  5)( 31, 13)(  4,   1) | 0.391383148 0.391383148 0.391383148 0.000000000 
Par# 23159#  S(  2,  5)( 31, 13)(  4,   1) | 0.515603461 0.515603461 0.515603461 0.000000000 
Par# 23160#  S(  3,  5)( 31, 13)(  4,   1) | 0.515603461 0.515603461 0.515603461 0.000000000 
Par# 23161#  S(  4,  5)( 31, 13)(  4,   1) | 0.515603461 0.515603461 0.515603461 0.000000000 
Par# 23162#  S(  5,  5)( 31, 13)(  4,   1) | 1.000000000 1.000000000 1.000000000 0.000000000 
Par# 23163#  S(  1,  1)( 32, 13)(  4,   1) | 0.585207201 0.585207201 0.585207201 0.000000000 
Par# 23164#  S(  2,  2)( 32, 13)(  4,   1) | 0.511138361 0.511138361 0.511138361 0.000000000 
Par# 23165#  S(  3,  3)( 32, 13)(  4,   1) | 0.511138361 0.511138361 0.511138361 0.000000000 
Par# 23166#  S(  4,  4)( 32, 13)(  4,   1) | 0.511138361 0.511138361 0.511138361 0.000000000 
Par# 23167#  S(  1,  5)( 32, 13)(  4,   1) | 0.414792799 0.414792799 0.414792799 0.000000000 
Par# 23168#  S(  2,  5)( 32, 13)(  4,   1) | 0.488861639 0.488861639 0.488861639 0.000000000 
Par# 23169#  S(  3,  5)( 32, 13)(  4,   1) | 0.488861639 0.488861639 0.488861639 0.000000000 
Par# 23170#  S(  4,  5)( 32, 13)(  4,   1) | 0.488861639 0.488861639 0.488861639 0.000000000 
Par# 23171#  S(  5,  5)( 32, 13)(  4,   1) | 1.000000000 1.000000000 1.000000000 0.000000000 
Par# 23172#  S(  1,  1)( 33, 13)(  4,   1) | 0.615635193 0.615635193 0.615635193 0.000000000 
Par# 23173#  S(  2,  2)( 33, 13)(  4,   1) | 0.524765435 0.524765435 0.524765435 0.000000000 
Par# 23174#  S(  3,  3)( 33, 13)(  4,   1) | 0.524765435 0.524765435 0.524765435 0.000000000 
Par# 23175#  S(  4,  4)( 33, 13)(  4,   1) | 0.524765435 0.524765435 0.524765435 0.000000000 
Par# 23176#  S(  1,  5)( 33, 13)(  4,   1) | 0.384364807 0.384364807 0.384364807 0.000000000 
Par# 23177#  S(  2,  5)( 33, 13)(  4,   1) | 0.475234565 0.475234565 0.475234565 0.000000000 
Par# 23178#  S(  3,  5)( 33, 13)(  4,   1) | 0.475234565 0.475234565 0.475234565 0.000000000 
Par# 23179#  S(  4,  5)( 33, 13)(  4,   1) | 0.475234565 0.475234565 0.475234565 0.000000000 
Par# 23180#  S(  5,  5)( 33, 13)(  4,   1) | 1.000000000 1.000000000 1.000000000 0.000000000 
Par# 23181#  S(  1,  1)( 34, 13)(  4,   1) | 0.601727079 0.601727079 0.601727079 0.000000000 
Par# 23182#  S(  2,  2)( 34, 13)(  4,   1) | 0.702486663 0.702486663 0.702486663 0.000000000 
Par# 23183#  S(  3,  3)( 34, 13)(  4,   1) | 0.702486663 0.702486663 0.702486663 0.000000000 
Par# 23184#  S(  4,  4)( 34, 13)(  4,   1) | 0.702486663 0.702486663 0.702486663 0.000000000 
Par# 23185#  S(  1,  5)( 34, 13)(  4,   1) | 0.398272921 0.398272921 0.398272921 0.000000000 
Par# 23186#  S(  2,  5)( 34, 13)(  4,   1) | 0.297513337 0.297513337 0.297513337 0.000000000 
Par# 23187#  S(  3,  5)( 34, 13)(  4,   1) | 0.297513337 0.297513337 0.297513337 0.000000000 
Par# 23188#  S(  4,  5)( 34, 13)(  4,   1) | 0.297513337 0.297513337 0.297513337 0.000000000 
Par# 23189#  S(  5,  5)( 34, 13)(  4,   1) | 1.000000000 1.000000000 1.000000000 0.000000000 
Par# 23190#  S(  1,  1)( 35, 13)(  4,   1) | 0.619167884 0.619167884 0.619167884 0.000000000 
Par# 23191#  S(  2,  2)( 35, 13)(  4,   1) | 0.520384589 0.520384589 0.520384589 0.000000000 
Par# 23192#  S(  3,  3)( 35, 13)(  4,   1) | 0.520384589 0.520384589 0.520384589 0.000000000 
Par# 23193#  S(  4,  4)( 35, 13)(  4,   1) | 0.520384589 0.520384589 0.520384589 0.000000000 
Par# 23194#  S(  1,  5)( 35, 13)(  4,   1) | 0.380832116 0.380832116 0.380832116 0.000000000 
Par# 23195#  S(  2,  5)( 35, 13)(  4,   1) | 0.479615411 0.479615411 0.479615411 0.000000000 
Par# 23196#  S(  3,  5)( 35, 13)(  4,   1) | 0.479615411 0.479615411 0.479615411 0.000000000 
Par# 23197#  S(  4,  5)( 35, 13)(  4,   1) | 0.479615411 0.479615411 0.479615411 0.000000000 
Par# 23198#  S(  5,  5)( 35, 13)(  4,   1) | 1.000000000 1.000000000 1.000000000 0.000000000 
Par# 23199#  S(  1,  1)( 36, 13)(  4,   1) | 0.600810997 0.600810997 0.600810997 0.000000000 
Par# 23200#  S(  2,  2)( 36, 13)(  4,   1) | 0.575880133 0.575880133 0.575880133 0.000000000 
Par# 23201#  S(  3,  3)( 36, 13)(  4,   1) | 0.575880133 0.575880133 0.575880133 0.000000000 
Par# 23202#  S(  4,  4)( 36, 13)(  4,   1) | 0.575880133 0.575880133 0.575880133 0.000000000 
Par# 23203#  S(  1,  5)( 36, 13)(  4,   1) | 0.399189003 0.399189003 0.399189003 0.000000000 
Par# 23204#  S(  2,  5)( 36, 13)(  4,   1) | 0.424119867 0.424119867 0.424119867 0.000000000 
Par# 23205#  S(  3,  5)( 36, 13)(  4,   1) | 0.424119867 0.424119867 0.424119867 0.000000000 
Par# 23206#  S(  4,  5)( 36, 13)(  4,   1) | 0.424119867 0.424119867 0.424119867 0.000000000 
Par# 23207#  S(  5,  5)( 36, 13)(  4,   1) | 1.000000000 1.000000000 1.000000000 0.000000000 
Par# 23208#  S(  1,  1)( 37, 13)(  4,   1) | 0.500910981 0.500910981 0.500910981 0.000000000 
Par# 23209#  S(  2,  2)( 37, 13)(  4,   1) | 0.466848820 0.466848820 0.466848820 0.000000000 
Par# 23210#  S(  3,  3)( 37, 13)(  4,   1) | 0.466848820 0.466848820 0.466848820 0.000000000 
Par# 23211#  S(  4,  4)( 37, 13)(  4,   1) | 0.466848820 0.466848820 0.466848820 0.000000000 
Par# 23212#  S(  1,  5)( 37, 13)(  4,   1) | 0.499089019 0.499089019 0.499089019 0.000000000 
Par# 23213#  S(  2,  5)( 37, 13)(  4,   1) | 0.533151180 0.533151180 0.533151180 0.000000000 
Par# 23214#  S(  3,  5)( 37, 13)(  4,   1) | 0.533151180 0.533151180 0.533151180 0.000000000 
Par# 23215#  S(  4,  5)( 37, 13)(  4,   1) | 0.533151180 0.533151180 0.533151180 0.000000000 
Par# 23216#  S(  5,  5)( 37, 13)(  4,   1) | 1.000000000 1.000000000 1.000000000 0.000000000 
Par# 23217#  S(  1,  1)( 14, 14)(  4,   1) | 0.359545945 0.359545945 0.359545945 0.000000000 
Par# 23218#  S(  2,  2)( 14, 14)(  4,   1) | 0.486457915 0.486457915 0.486457915 0.000000000 
Par# 23219#  S(  3,  3)( 14, 14)(  4,   1) | 0.486457915 0.486457915 0.486457915 0.000000000 
Par# 23220#  S(  4,  4)( 14, 14)(  4,   1) | 0.486457915 0.486457915 0.486457915 0.000000000 
Par# 23221#  S(  1,  5)( 14, 14)(  4,   1) | 0.640454055 0.640454055 0.640454055 0.000000000 
Par# 23222#  S(  2,  5)( 14, 14)(  4,   1) | 0.513542085 0.513542085 0.513542085 0.000000000 
Par# 23223#  S(  3,  5)( 14, 14)(  4,   1) | 0.513542085 0.513542085 0.513542085 0.000000000 
Par# 23224#  S(  4,  5)( 14, 14)(  4,   1) | 0.513542085 0.513542085 0.513542085 0.000000000 
Par# 23225#  S(  5,  5)( 14, 14)(  4,   1) | 1.000000000 1.000000000 1.000000000 0.000000000 
Par# 23226#  S(  1,  1)( 15, 14)(  4,   1) | 0.538412280 0.538412280 0.538412280 0.000000000 
Par# 23227#  S(  2,  2)( 15, 14)(  4,   1) | 0.506716637 0.506716637 0.506716637 0.000000000 
Par# 23228#  S(  3,  3)( 15, 14)(  4,   1) | 0.506716637 0.506716637 0.506716637 0.000000000 
Par# 23229#  S(  4,  4)( 15, 14)(  4,   1) | 0.506716637 0.506716637 0.506716637 0.000000000 
Par# 23230#  S(  1,  5)( 15, 14)(  4,   1) | 0.461587720 0.461587720 0.461587720 0.000000000 
Par# 23231#  S(  2,  5)( 15, 14)(  4,   1) | 0.493283363 0.493283363 0.493283363 0.000000000 
Par# 23232#  S(  3,  5)( 15, 14)(  4,   1) | 0.493283363 0.493283363 0.493283363 0.000000000 
Par# 23233#  S(  4,  5)( 15, 14)(  4,   1) | 0.493283363 0.493283363 0.493283363 0.000000000 
Par# 23234#  S(  5,  5)( 15, 14)(  4,   1) | 1.000000000 1.000000000 1.000000000 0.000000000 
Par# 23235#  S(  1,  1)( 16, 14)(  4,   1) | 0.444005462 0.444005462 0.444005462 0.000000000 
Par# 23236#  S(  2,  2)( 16, 14)(  4,   1) | 0.495023430 0.495023430 0.495023430 0.000000000 
Par# 23237#  S(  3,  3)( 16, 14)(  4,   1) | 0.495023430 0.495023430 0.495023430 0.000000000 
Par# 23238#  S(  4,  4)( 16, 14)(  4,   1) | 0.495023430 0.495023430 0.495023430 0.000000000 
Par# 23239#  S(  1,  5)( 16, 14)(  4,   1) | 0.555994538 0.555994538 0.555994538 0.000000000 
Par# 23240#  S(  2,  5)( 16, 14)(  4,   1) | 0.504976570 0.504976570 0.504976570 0.000000000 
Par# 23241#  S(  3,  5)( 16, 14)(  4,   1) | 0.504976570 0.504976570 0.504976570 0.000000000 
Par# 23242#  S(  4,  5)( 16, 14)(  4,   1) | 0.504976570 0.504976570 0.504976570 0.000000000 
Par# 23243#  S(  5,  5)( 16, 14)(  4,   1) | 1.000000000 1.000000000 1.000000000 0.000000000 
Par# 23244#  S(  1,  1)( 17, 14)(  4,   1) | 0.598614452 0.598614452 0.598614452 0.000000000 
Par# 23245#  S(  2,  2)( 17, 14)(  4,   1) | 0.558965442 0.558965442 0.558965442 0.000000000 
Par# 23246#  S(  3,  3)( 17, 14)(  4,   1) | 0.558965442 0.558965442 0.558965442 0.000000000 
Par# 23247#  S(  4,  4)( 17, 14)(  4,   1) | 0.558965442 0.558965442 0.558965442 0.000000000 
Par# 23248#  S(  1,  5)( 17, 14)(  4,   1) | 0.401385548 0.401385548 0.401385548 0.000000000 
Par# 23249#  S(  2,  5)( 17, 14)(  4,   1) | 0.441034558 0.441034558 0.441034558 0.000000000 
Par# 23250#  S(  3,  5)( 17, 14)(  4,   1) | 0.441034558 0.441034558 0.441034558 0.000000000 
Par# 23251#  S(  4,  5)( 17, 14)(  4,   1) | 0.441034558 0.441034558 0.441034558 0.000000000 
Par# 23252#  S(  5,  5)( 17, 14)(  4,   1) | 1.000000000 1.000000000 1.000000000 0.000000000 
Par# 23253#  S(  1,  1)( 18, 14)(  4,   1) | 0.569678712 0.569678712 0.569678712 0.000000000 
Par# 23254#  S(  2,  2)( 18, 14)(  4,   1) | 0.544773579 0.544773579 0.544773579 0.000000000 
Par# 23255#  S(  3,  3)( 18, 14)(  4,   1) | 0.544773579 0.544773579 0.544773579 0.000000000 
Par# 23256#  S(  4,  4)( 18, 14)(  4,   1) | 0.544773579 0.544773579 0.544773579 0.000000000 
Par# 23257#  S(  1,  5)( 18, 14)(  4,   1) | 0.430321288 0.430321288 0.430321288 0.000000000 
Par# 23258#  S(  2,  5)( 18, 14)(  4,   1) | 0.455226421 0.455226421 0.455226421 0.000000000 
Par# 23259#  S(  3,  5)( 18, 14)(  4,   1) | 0.455226421 0.455226421 0.455226421 0.000000000 
Par# 23260#  S(  4,  5)( 18, 14)(  4,   1) | 0.455226421 0.455226421 0.455226421 0.000000000 
Par# 23261#  S(  5,  5)( 18, 14)(  4,   1) | 1.000000000 1.000000000 1.000000000 0.000000000 
Par# 23262#  S(  1,  1)( 19, 14)(  4,   1) | 0.616989261 0.616989261 0.616989261 0.000000000 
Par# 23263#  S(  2,  2)( 19, 14)(  4,   1) | 0.559855419 0.559855419 0.559855419 0.000000000 
Par# 23264#  S(  3,  3)( 19, 14)(  4,   1) | 0.559855419 0.559855419 0.559855419 0.000000000 
Par# 23265#  S(  4,  4)( 19, 14)(  4,   1) | 0.559855419 0.559855419 0.559855419 0.000000000 
Par# 23266#  S(  1,  5)( 19, 14)(  4,   1) | 0.383010739 0.383010739 0.383010739 0.000000000 
Par# 23267#  S(  2,  5)( 19, 14)(  4,   1) | 0.440144581 0.440144581 0.440144581 0.000000000 
Par# 23268#  S(  3,  5)( 19, 14)(  4,   1) | 0.440144581 0.440144581 0.440144581 0.000000000 
Par# 23269#  S(  4,  5)( 19, 14)(  4,   1) | 0.440144581 0.440144581 0.440144581 0.000000000 
Par# 23270#  S(  5,  5)( 19, 14)(  4,   1) | 1.000000000 1.000000000 1.000000000 0.000000000 
Par# 23271#  S(  1,  1)( 20, 14)(  4,   1) | 0.557177180 0.557177180 0.557177180 0.000000000 
Par# 23272#  S(  2,  2)( 20, 14)(  4,   1) | 0.578111154 0.578111154 0.578111154 0.000000000 
Par# 23273#  S(  3,  3)( 20, 14)(  4,   1) | 0.578111154 0.578111154 0.578111154 0.000000000 
Par# 23274#  S(  4,  4)( 20, 14)(  4,   1) | 0.578111154 0.578111154 0.578111154 0.000000000 
Par# 23275#  S(  1,  5)( 20, 14)(  4,   1) | 0.442822820 0.442822820 0.442822820 0.000000000 
Par# 23276#  S(  2,  5)( 20, 14)(  4,   1) | 0.421888846 0.421888846 0.421888846 0.000000000 
Par# 23277#  S(  3,  5)( 20, 14)(  4,   1) | 0.421888846 0.421888846 0.421888846 0.000000000 
Par# 23278#  S(  4,  5)( 20, 14)(  4,   1) | 0.421888846 0.421888846 0.421888846 0.000000000 
Par# 23279#  S(  5,  5)( 20, 14)(  4,   1) | 1.000000000 1.000000000 1.000000000 0.000000000 
Par# 23280#  S(  1,  1)( 21, 14)(  4,   1) | 0.540197921 0.540197921 0.540197921 0.000000000 
Par# 23281#  S(  2,  2)( 21, 14)(  4,   1) | 0.524362075 0.524362075 0.524362075 0.000000000 
Par# 23282#  S(  3,  3)( 21, 14)(  4,   1) | 0.524362075 0.524362075 0.524362075 0.000000000 
Par# 23283#  S(  4,  4)( 21, 14)(  4,   1) | 0.524362075 0.524362075 0.524362075 0.000000000 
Par# 23284#  S(  1,  5)( 21, 14)(  4,   1) | 0.459802079 0.459802079 0.459802079 0.000000000 
Par# 23285#  S(  2,  5)( 21, 14)(  4,   1) | 0.475637925 0.475637925 0.475637925 0.000000000 
Par# 23286#  S(  3,  5)( 21, 14)(  4,   1) | 0.475637925 0.475637925 0.475637925 0.000000000 
Par# 23287#  S(  4,  5)( 21, 14)(  4,   1) | 0.475637925 0.475637925 0.475637925 0.000000000 
Par# 23288#  S(  5,  5)( 21, 14)(  4,   1) | 1.000000000 1.000000000 1.000000000 0.000000000 
Par# 23289#  S(  1,  1)( 22, 14)(  4,   1) | 0.239762460 0.239762460 0.239762460 0.000000000 
Par# 23290#  S(  2,  2)( 22, 14)(  4,   1) | 0.415081623 0.415081623 0.415081623 0.000000000 
Par# 23291#  S(  3,  3)( 22, 14)(  4,   1) | 0.415081623 0.415081623 0.415081623 0.000000000 
Par# 23292#  S(  4,  4)( 22, 14)(  4,   1) | 0.415081623 0.415081623 0.415081623 0.000000000 
Par# 23293#  S(  1,  5)( 22, 14)(  4,   1) | 0.760237540 0.760237540 0.760237540 0.000000000 
Par# 23294#  S(  2,  5)( 22, 14)(  4,   1) | 0.584918377 0.584918377 0.584918377 0.000000000 
Par# 23295#  S(  3,  5)( 22, 14)(  4,   1) | 0.584918377 0.584918377 0.584918377 0.000000000 
Par# 23296#  S(  4,  5)( 22, 14)(  4,   1) | 0.584918377 0.584918377 0.584918377 0.000000000 
Par# 23297#  S(  5,  5)( 22, 14)(  4,   1) | 1.000000000 1.000000000 1.000000000 0.000000000 
Par# 23298#  S(  1,  1)( 23, 14)(  4,   1) | 0.432198179 0.432198179 0.432198179 0.000000000 
Par# 23299#  S(  2,  2)( 23, 14)(  4,   1) | 0.506706652 0.506706652 0.506706652 0.000000000 
Par# 23300#  S(  3,  3)( 23, 14)(  4,   1) | 0.506706652 0.506706652 0.506706652 0.000000000 
Par# 23301#  S(  4,  4)( 23, 14)(  4,   1) | 0.506706652 0.506706652 0.506706652 0.000000000 
Par# 23302#  S(  1,  5)( 23, 14)(  4,   1) | 0.567801821 0.567801821 0.567801821 0.000000000 
Par# 23303#  S(  2,  5)( 23, 14)(  4,   1) | 0.493293348 0.493293348 0.493293348 0.000000000 
Par# 23304#  S(  3,  5)( 23, 14)(  4,   1) | 0.493293348 0.493293348 0.493293348 0.000000000 
Par# 23305#  S(  4,  5)( 23, 14)(  4,   1) | 0.493293348 0.493293348 0.493293348 0.000000000 
Par# 23306#  S(  5,  5)( 23, 14)(  4,   1) | 1.000000000 1.000000000 1.000000000 0.000000000 
Par# 23307#  S(  1,  1)( 24, 14)(  4,   1) | 0.398346326 0.398346326 0.398346326 0.000000000 
Par# 23308#  S(  2,  2)( 24, 14)(  4,   1) | 0.491506823 0.491506823 0.491506823 0.000000000 
Par# 23309#  S(  3,  3)( 24, 14)(  4,   1) | 0.491506823 0.491506823 0.491506823 0.000000000 
Par# 23310#  S(  4,  4)( 24, 14)(  4,   1) | 0.491506823 0.491506823 0.491506823 0.000000000 
Par# 23311#  S(  1,  5)( 24, 14)(  4,   1) | 0.601653674 0.601653674 0.601653674 0.000000000 
Par# 23312#  S(  2,  5)( 24, 14)(  4,   1) | 0.508493177 0.508493177 0.508493177 0.000000000 
Par# 23313#  S(  3,  5)( 24, 14)(  4,   1) | 0.508493177 0.508493177 0.508493177 0.000000000 
Par# 23314#  S(  4,  5)( 24, 14)(  4,   1) | 0.508493177 0.508493177 0.508493177 0.000000000 
Par# 23315#  S(  5,  5)( 24, 14)(  4,   1) | 1.000000000 1.000000000 1.000000000 0.000000000 
Par# 23316#  S(  1,  1)( 25, 14)(  4,   1) | 0.642531542 0.642531542 0.642531542 0.000000000 
Par# 23317#  S(  2,  2)( 25, 14)(  4,   1) | 0.546261507 0.546261507 0.546261507 0.000000000 
Par# 23318#  S(  3,  3)( 25, 14)(  4,   1) | 0.546261507 0.546261507 0.546261507 0.000000000 
Par# 23319#  S(  4,  4)( 25, 14)(  4,   1) | 0.546261507 0.546261507 0.546261507 0.000000000 
Par# 23320#  S(  1,  5)( 25, 14)(  4,   1) | 0.357468458 0.357468458 0.357468458 0.000000000 
Par# 23321#  S(  2,  5)( 25, 14)(  4,   1) | 0.453738493 0.453738493 0.453738493 0.000000000 
Par# 23322#  S(  3,  5)( 25, 14)(  4,   1) | 0.453738493 0.453738493 0.453738493 0.000000000 
Par# 23323#  S(  4,  5)( 25, 14)(  4,   1) | 0.453738493 0.453738493 0.453738493 0.000000000 
Par# 23324#  S(  5,  5)( 25, 14)(  4,   1) | 1.000000000 1.000000000 1.000000000 0.000000000 
Par# 23325#  S(  1,  1)( 26, 14)(  4,   1) | 0.652009698 0.652009698 0.652009698 0.000000000 
Par# 23326#  S(  2,  2)( 26, 14)(  4,   1) | 0.545876801 0.545876801 0.545876801 0.000000000 
Par# 23327#  S(  3,  3)( 26, 14)(  4,   1) | 0.545876801 0.545876801 0.545876801 0.000000000 
Par# 23328#  S(  4,  4)( 26, 14)(  4,   1) | 0.545876801 0.545876801 0.545876801 0.000000000 
Par# 23329#  S(  1,  5)( 26, 14)(  4,   1) | 0.347990302 0.347990302 0.347990302 0.000000000 
Par# 23330#  S(  2,  5)( 26, 14)(  4,   1) | 0.454123199 0.454123199 0.454123199 0.000000000 
Par# 23331#  S(  3,  5)( 26, 14)(  4,   1) | 0.454123199 0.454123199 0.454123199 0.000000000 
Par# 23332#  S(  4,  5)( 26, 14)(  4,   1) | 0.454123199 0.454123199 0.454123199 0.000000000 
Par# 23333#  S(  5,  5)( 26, 14)(  4,   1) | 1.000000000 1.000000000 1.000000000 0.000000000 
Par# 23334#  S(  1,  1)( 27, 14)(  4,   1) | 0.603854804 0.603854804 0.603854804 0.000000000 
Par# 23335#  S(  2,  2)( 27, 14)(  4,   1) | 0.564078660 0.564078660 0.564078660 0.000000000 
Par# 23336#  S(  3,  3)( 27, 14)(  4,   1) | 0.564078660 0.564078660 0.564078660 0.000000000 
Par# 23337#  S(  4,  4)( 27, 14)(  4,   1) | 0.564078660 0.564078660 0.564078660 0.000000000 
Par# 23338#  S(  1,  5)( 27, 14)(  4,   1) | 0.396145196 0.396145196 0.396145196 0.000000000 
Par# 23339#  S(  2,  5)( 27, 14)(  4,   1) | 0.435921340 0.435921340 0.435921340 0.000000000 
Par# 23340#  S(  3,  5)( 27, 14)(  4,   1) | 0.435921340 0.435921340 0.435921340 0.000000000 
Par# 23341#  S(  4,  5)( 27, 14)(  4,   1) | 0.435921340 0.435921340 0.435921340 0.000000000 
Par# 23342#  S(  5,  5)( 27, 14)(  4,   1) | 1.000000000 1.000000000 1.000000000 0.000000000 
Par# 23343#  S(  1,  1)( 28, 14)(  4,   1) | 0.430793038 0.430793038 0.430793038 0.000000000 
Par# 23344#  S(  2,  2)( 28, 14)(  4,   1) | 0.461086213 0.461086213 0.461086213 0.000000000 
Par# 23345#  S(  3,  3)( 28, 14)(  4,   1) | 0.461086213 0.461086213 0.461086213 0.000000000 
Par# 23346#  S(  4,  4)( 28, 14)(  4,   1) | 0.461086213 0.461086213 0.461086213 0.000000000 
Par# 23347#  S(  1,  5)( 28, 14)(  4,   1) | 0.569206962 0.569206962 0.569206962 0.000000000 
Par# 23348#  S(  2,  5)( 28, 14)(  4,   1) | 0.538913787 0.538913787 0.538913787 0.000000000 
Par# 23349#  S(  3,  5)( 28, 14)(  4,   1) | 0.538913787 0.538913787 0.538913787 0.000000000 
Par# 23350#  S(  4,  5)( 28, 14)(  4,   1) | 0.538913787 0.538913787 0.538913787 0.000000000 
Par# 23351#  S(  5,  5)( 28, 14)(  4,   1) | 1.000000000 1.000000000 1.000000000 0.000000000 
Par# 23352#  S(  1,  1)( 29, 14)(  4,   1) | 0.034974711 0.034974711 0.034974711 0.000000000 
Par# 23353#  S(  2,  2)( 29, 14)(  4,   1) | 0.347342285 0.347342285 0.347342285 0.000000000 
Par# 23354#  S(  3,  3)( 29, 14)(  4,   1) | 0.347342285 0.347342285 0.347342285 0.000000000 
Par# 23355#  S(  4,  4)( 29, 14)(  4,   1) | 0.347342285 0.347342285 0.347342285 0.000000000 
Par# 23356#  S(  1,  5)( 29, 14)(  4,   1) | 0.965025289 0.965025289 0.965025289 0.000000000 
Par# 23357#  S(  2,  5)( 29, 14)(  4,   1) | 0.652657715 0.652657715 0.652657715 0.000000000 
Par# 23358#  S(  3,  5)( 29, 14)(  4,   1) | 0.652657715 0.652657715 0.652657715 0.000000000 
Par# 23359#  S(  4,  5)( 29, 14)(  4,   1) | 0.652657715 0.652657715 0.652657715 0.000000000 
Par# 23360#  S(  5,  5)( 29, 14)(  4,   1) | 1.000000000 1.000000000 1.000000000 0.000000000 
Par# 23361#  S(  1,  1)( 30, 14)(  4,   1) | 0.687904481 0.687904481 0.687904481 0.000000000 
Par# 23362#  S(  2,  2)( 30, 14)(  4,   1) | 0.545972575 0.545972575 0.545972575 0.000000000 
Par# 23363#  S(  3,  3)( 30, 14)(  4,   1) | 0.545972575 0.545972575 0.545972575 0.000000000 
Par# 23364#  S(  4,  4)( 30, 14)(  4,   1) | 0.545972575 0.545972575 0.545972575 0.000000000 
Par# 23365#  S(  1,  5)( 30, 14)(  4,   1) | 0.312095519 0.312095519 0.312095519 0.000000000 
Par# 23366#  S(  2,  5)( 30, 14)(  4,   1) | 0.454027425 0.454027425 0.454027425 0.000000000 
Par# 23367#  S(  3,  5)( 30, 14)(  4,   1) | 0.454027425 0.454027425 0.454027425 0.000000000 
Par# 23368#  S(  4,  5)( 30, 14)(  4,   1) | 0.454027425 0.454027425 0.454027425 0.000000000 
Par# 23369#  S(  5,  5)( 30, 14)(  4,   1) | 1.000000000 1.000000000 1.000000000 0.000000000 
Par# 23370#  S(  1,  1)( 31, 14)(  4,   1) | 0.608616852 0.608616852 0.608616852 0.000000000 
Par# 23371#  S(  2,  2)( 31, 14)(  4,   1) | 0.484396539 0.484396539 0.484396539 0.000000000 
Par# 23372#  S(  3,  3)( 31, 14)(  4,   1) | 0.484396539 0.484396539 0.484396539 0.000000000 
Par# 23373#  S(  4,  4)( 31, 14)(  4,   1) | 0.484396539 0.484396539 0.484396539 0.000000000 
Par# 23374#  S(  1,  5)( 31, 14)(  4,   1) | 0.391383148 0.391383148 0.391383148 0.000000000 
Par# 23375#  S(  2,  5)( 31, 14)(  4,   1) | 0.515603461 0.515603461 0.515603461 0.000000000 
Par# 23376#  S(  3,  5)( 31, 14)(  4,   1) | 0.515603461 0.515603461 0.515603461 0.000000000 
Par# 23377#  S(  4,  5)( 31, 14)(  4,   1) | 0.515603461 0.515603461 0.515603461 0.000000000 
Par# 23378#  S(  5,  5)( 31, 14)(  4,   1) | 1.000000000 1.000000000 1.000000000 0.000000000 
Par# 23379#  S(  1,  1)( 32, 14)(  4,   1) | 0.585207201 0.585207201 0.585207201 0.000000000 
Par# 23380#  S(  2,  2)( 32, 14)(  4,   1) | 0.511138361 0.511138361 0.511138361 0.000000000 
Par# 23381#  S(  3,  3)( 32, 14)(  4,   1) | 0.511138361 0.511138361 0.511138361 0.000000000 
Par# 23382#  S(  4,  4)( 32, 14)(  4,   1) | 0.511138361 0.511138361 0.511138361 0.000000000 
Par# 23383#  S(  1,  5)( 32, 14)(  4,   1) | 0.414792799 0.414792799 0.414792799 0.000000000 
Par# 23384#  S(  2,  5)( 32, 14)(  4,   1) | 0.488861639 0.488861639 0.488861639 0.000000000 
Par# 23385#  S(  3,  5)( 32, 14)(  4,   1) | 0.488861639 0.488861639 0.488861639 0.000000000 
Par# 23386#  S(  4,  5)( 32, 14)(  4,   1) | 0.488861639 0.488861639 0.488861639 0.000000000 
Par# 23387#  S(  5,  5)( 32, 14)(  4,   1) | 1.000000000 1.000000000 1.000000000 0.000000000 
Par# 23388#  S(  1,  1)( 33, 14)(  4,   1) | 0.615635193 0.615635193 0.615635193 0.000000000 
Par# 23389#  S(  2,  2)( 33, 14)(  4,   1) | 0.524765435 0.524765435 0.524765435 0.000000000 
Par# 23390#  S(  3,  3)( 33, 14)(  4,   1) | 0.524765435 0.524765435 0.524765435 0.000000000 
Par# 23391#  S(  4,  4)( 33, 14)(  4,   1) | 0.524765435 0.524765435 0.524765435 0.000000000 
Par# 23392#  S(  1,  5)( 33, 14)(  4,   1) | 0.384364807 0.384364807 0.384364807 0.000000000 
Par# 23393#  S(  2,  5)( 33, 14)(  4,   1) | 0.475234565 0.475234565 0.475234565 0.000000000 
Par# 23394#  S(  3,  5)( 33, 14)(  4,   1) | 0.475234565 0.475234565 0.475234565 0.000000000 
Par# 23395#  S(  4,  5)( 33, 14)(  4,   1) | 0.475234565 0.475234565 0.475234565 0.000000000 
Par# 23396#  S(  5,  5)( 33, 14)(  4,   1) | 1.000000000 1.000000000 1.000000000 0.000000000 
Par# 23397#  S(  1,  1)( 34, 14)(  4,   1) | 0.601727079 0.601727079 0.601727079 0.000000000 
Par# 23398#  S(  2,  2)( 34, 14)(  4,   1) | 0.702486663 0.702486663 0.702486663 0.000000000 
Par# 23399#  S(  3,  3)( 34, 14)(  4,   1) | 0.702486663 0.702486663 0.702486663 0.000000000 
Par# 23400#  S(  4,  4)( 34, 14)(  4,   1) | 0.702486663 0.702486663 0.702486663 0.000000000 
Par# 23401#  S(  1,  5)( 34, 14)(  4,   1) | 0.398272921 0.398272921 0.398272921 0.000000000 
Par# 23402#  S(  2,  5)( 34, 14)(  4,   1) | 0.297513337 0.297513337 0.297513337 0.000000000 
Par# 23403#  S(  3,  5)( 34, 14)(  4,   1) | 0.297513337 0.297513337 0.297513337 0.000000000 
Par# 23404#  S(  4,  5)( 34, 14)(  4,   1) | 0.297513337 0.297513337 0.297513337 0.000000000 
Par# 23405#  S(  5,  5)( 34, 14)(  4,   1) | 1.000000000 1.000000000 1.000000000 0.000000000 
Par# 23406#  S(  1,  1)( 35, 14)(  4,   1) | 0.619167884 0.619167884 0.619167884 0.000000000 
Par# 23407#  S(  2,  2)( 35, 14)(  4,   1) | 0.520384589 0.520384589 0.520384589 0.000000000 
Par# 23408#  S(  3,  3)( 35, 14)(  4,   1) | 0.520384589 0.520384589 0.520384589 0.000000000 
Par# 23409#  S(  4,  4)( 35, 14)(  4,   1) | 0.520384589 0.520384589 0.520384589 0.000000000 
Par# 23410#  S(  1,  5)( 35, 14)(  4,   1) | 0.380832116 0.380832116 0.380832116 0.000000000 
Par# 23411#  S(  2,  5)( 35, 14)(  4,   1) | 0.479615411 0.479615411 0.479615411 0.000000000 
Par# 23412#  S(  3,  5)( 35, 14)(  4,   1) | 0.479615411 0.479615411 0.479615411 0.000000000 
Par# 23413#  S(  4,  5)( 35, 14)(  4,   1) | 0.479615411 0.479615411 0.479615411 0.000000000 
Par# 23414#  S(  5,  5)( 35, 14)(  4,   1) | 1.000000000 1.000000000 1.000000000 0.000000000 
Par# 23415#  S(  1,  1)( 36, 14)(  4,   1) | 0.600810997 0.600810997 0.600810997 0.000000000 
Par# 23416#  S(  2,  2)( 36, 14)(  4,   1) | 0.575880133 0.575880133 0.575880133 0.000000000 
Par# 23417#  S(  3,  3)( 36, 14)(  4,   1) | 0.575880133 0.575880133 0.575880133 0.000000000 
Par# 23418#  S(  4,  4)( 36, 14)(  4,   1) | 0.575880133 0.575880133 0.575880133 0.000000000 
Par# 23419#  S(  1,  5)( 36, 14)(  4,   1) | 0.399189003 0.399189003 0.399189003 0.000000000 
Par# 23420#  S(  2,  5)( 36, 14)(  4,   1) | 0.424119867 0.424119867 0.424119867 0.000000000 
Par# 23421#  S(  3,  5)( 36, 14)(  4,   1) | 0.424119867 0.424119867 0.424119867 0.000000000 
Par# 23422#  S(  4,  5)( 36, 14)(  4,   1) | 0.424119867 0.424119867 0.424119867 0.000000000 
Par# 23423#  S(  5,  5)( 36, 14)(  4,   1) | 1.000000000 1.000000000 1.000000000 0.000000000 
Par# 23424#  S(  1,  1)( 37, 14)(  4,   1) | 0.500910981 0.500910981 0.500910981 0.000000000 
Par# 23425#  S(  2,  2)( 37, 14)(  4,   1) | 0.466848820 0.466848820 0.466848820 0.000000000 
Par# 23426#  S(  3,  3)( 37, 14)(  4,   1) | 0.466848820 0.466848820 0.466848820 0.000000000 
Par# 23427#  S(  4,  4)( 37, 14)(  4,   1) | 0.466848820 0.466848820 0.466848820 0.000000000 
Par# 23428#  S(  1,  5)( 37, 14)(  4,   1) | 0.499089019 0.499089019 0.499089019 0.000000000 
Par# 23429#  S(  2,  5)( 37, 14)(  4,   1) | 0.533151180 0.533151180 0.533151180 0.000000000 
Par# 23430#  S(  3,  5)( 37, 14)(  4,   1) | 0.533151180 0.533151180 0.533151180 0.000000000 
Par# 23431#  S(  4,  5)( 37, 14)(  4,   1) | 0.533151180 0.533151180 0.533151180 0.000000000 
Par# 23432#  S(  5,  5)( 37, 14)(  4,   1) | 1.000000000 1.000000000 1.000000000 0.000000000 
Par# 23433#  S(  1,  1)( 15, 15)(  4,   1) | 0.538412280 0.538412280 0.538412280 0.000000000 
Par# 23434#  S(  2,  2)( 15, 15)(  4,   1) | 0.506716637 0.506716637 0.506716637 0.000000000 
Par# 23435#  S(  3,  3)( 15, 15)(  4,   1) | 0.506716637 0.506716637 0.506716637 0.000000000 
Par# 23436#  S(  4,  4)( 15, 15)(  4,   1) | 0.506716637 0.506716637 0.506716637 0.000000000 
Par# 23437#  S(  1,  5)( 15, 15)(  4,   1) | 0.461587720 0.461587720 0.461587720 0.000000000 
Par# 23438#  S(  2,  5)( 15, 15)(  4,   1) | 0.493283363 0.493283363 0.493283363 0.000000000 
Par# 23439#  S(  3,  5)( 15, 15)(  4,   1) | 0.493283363 0.493283363 0.493283363 0.000000000 
Par# 23440#  S(  4,  5)( 15, 15)(  4,   1) | 0.493283363 0.493283363 0.493283363 0.000000000 
Par# 23441#  S(  5,  5)( 15, 15)(  4,   1) | 1.000000000 1.000000000 1.000000000 0.000000000 
Par# 23442#  S(  1,  1)( 16, 15)(  4,   1) | 0.444005462 0.444005462 0.444005462 0.000000000 
Par# 23443#  S(  2,  2)( 16, 15)(  4,   1) | 0.495023430 0.495023430 0.495023430 0.000000000 
Par# 23444#  S(  3,  3)( 16, 15)(  4,   1) | 0.495023430 0.495023430 0.495023430 0.000000000 
Par# 23445#  S(  4,  4)( 16, 15)(  4,   1) | 0.495023430 0.495023430 0.495023430 0.000000000 
Par# 23446#  S(  1,  5)( 16, 15)(  4,   1) | 0.555994538 0.555994538 0.555994538 0.000000000 
Par# 23447#  S(  2,  5)( 16, 15)(  4,   1) | 0.504976570 0.504976570 0.504976570 0.000000000 
Par# 23448#  S(  3,  5)( 16, 15)(  4,   1) | 0.504976570 0.504976570 0.504976570 0.000000000 
Par# 23449#  S(  4,  5)( 16, 15)(  4,   1) | 0.504976570 0.504976570 0.504976570 0.000000000 
Par# 23450#  S(  5,  5)( 16, 15)(  4,   1) | 1.000000000 1.000000000 1.000000000 0.000000000 
Par# 23451#  S(  1,  1)( 17, 15)(  4,   1) | 0.598614452 0.598614452 0.598614452 0.000000000 
Par# 23452#  S(  2,  2)( 17, 15)(  4,   1) | 0.558965442 0.558965442 0.558965442 0.000000000 
Par# 23453#  S(  3,  3)( 17, 15)(  4,   1) | 0.558965442 0.558965442 0.558965442 0.000000000 
Par# 23454#  S(  4,  4)( 17, 15)(  4,   1) | 0.558965442 0.558965442 0.558965442 0.000000000 
Par# 23455#  S(  1,  5)( 17, 15)(  4,   1) | 0.401385548 0.401385548 0.401385548 0.000000000 
Par# 23456#  S(  2,  5)( 17, 15)(  4,   1) | 0.441034558 0.441034558 0.441034558 0.000000000 
Par# 23457#  S(  3,  5)( 17, 15)(  4,   1) | 0.441034558 0.441034558 0.441034558 0.000000000 
Par# 23458#  S(  4,  5)( 17, 15)(  4,   1) | 0.441034558 0.441034558 0.441034558 0.000000000 
Par# 23459#  S(  5,  5)( 17, 15)(  4,   1) | 1.000000000 1.000000000 1.000000000 0.000000000 
Par# 23460#  S(  1,  1)( 18, 15)(  4,   1) | 0.569678712 0.569678712 0.569678712 0.000000000 
Par# 23461#  S(  2,  2)( 18, 15)(  4,   1) | 0.544773579 0.544773579 0.544773579 0.000000000 
Par# 23462#  S(  3,  3)( 18, 15)(  4,   1) | 0.544773579 0.544773579 0.544773579 0.000000000 
Par# 23463#  S(  4,  4)( 18, 15)(  4,   1) | 0.544773579 0.544773579 0.544773579 0.000000000 
Par# 23464#  S(  1,  5)( 18, 15)(  4,   1) | 0.430321288 0.430321288 0.430321288 0.000000000 
Par# 23465#  S(  2,  5)( 18, 15)(  4,   1) | 0.455226421 0.455226421 0.455226421 0.000000000 
Par# 23466#  S(  3,  5)( 18, 15)(  4,   1) | 0.455226421 0.455226421 0.455226421 0.000000000 
Par# 23467#  S(  4,  5)( 18, 15)(  4,   1) | 0.455226421 0.455226421 0.455226421 0.000000000 
Par# 23468#  S(  5,  5)( 18, 15)(  4,   1) | 1.000000000 1.000000000 1.000000000 0.000000000 
Par# 23469#  S(  1,  1)( 19, 15)(  4,   1) | 0.616989261 0.616989261 0.616989261 0.000000000 
Par# 23470#  S(  2,  2)( 19, 15)(  4,   1) | 0.559855419 0.559855419 0.559855419 0.000000000 
Par# 23471#  S(  3,  3)( 19, 15)(  4,   1) | 0.559855419 0.559855419 0.559855419 0.000000000 
Par# 23472#  S(  4,  4)( 19, 15)(  4,   1) | 0.559855419 0.559855419 0.559855419 0.000000000 
Par# 23473#  S(  1,  5)( 19, 15)(  4,   1) | 0.383010739 0.383010739 0.383010739 0.000000000 
Par# 23474#  S(  2,  5)( 19, 15)(  4,   1) | 0.440144581 0.440144581 0.440144581 0.000000000 
Par# 23475#  S(  3,  5)( 19, 15)(  4,   1) | 0.440144581 0.440144581 0.440144581 0.000000000 
Par# 23476#  S(  4,  5)( 19, 15)(  4,   1) | 0.440144581 0.440144581 0.440144581 0.000000000 
Par# 23477#  S(  5,  5)( 19, 15)(  4,   1) | 1.000000000 1.000000000 1.000000000 0.000000000 
Par# 23478#  S(  1,  1)( 20, 15)(  4,   1) | 0.557177180 0.557177180 0.557177180 0.000000000 
Par# 23479#  S(  2,  2)( 20, 15)(  4,   1) | 0.578111154 0.578111154 0.578111154 0.000000000 
Par# 23480#  S(  3,  3)( 20, 15)(  4,   1) | 0.578111154 0.578111154 0.578111154 0.000000000 
Par# 23481#  S(  4,  4)( 20, 15)(  4,   1) | 0.578111154 0.578111154 0.578111154 0.000000000 
Par# 23482#  S(  1,  5)( 20, 15)(  4,   1) | 0.442822820 0.442822820 0.442822820 0.000000000 
Par# 23483#  S(  2,  5)( 20, 15)(  4,   1) | 0.421888846 0.421888846 0.421888846 0.000000000 
Par# 23484#  S(  3,  5)( 20, 15)(  4,   1) | 0.421888846 0.421888846 0.421888846 0.000000000 
Par# 23485#  S(  4,  5)( 20, 15)(  4,   1) | 0.421888846 0.421888846 0.421888846 0.000000000 
Par# 23486#  S(  5,  5)( 20, 15)(  4,   1) | 1.000000000 1.000000000 1.000000000 0.000000000 
Par# 23487#  S(  1,  1)( 21, 15)(  4,   1) | 0.540197921 0.540197921 0.540197921 0.000000000 
Par# 23488#  S(  2,  2)( 21, 15)(  4,   1) | 0.524362075 0.524362075 0.524362075 0.000000000 
Par# 23489#  S(  3,  3)( 21, 15)(  4,   1) | 0.524362075 0.524362075 0.524362075 0.000000000 
Par# 23490#  S(  4,  4)( 21, 15)(  4,   1) | 0.524362075 0.524362075 0.524362075 0.000000000 
Par# 23491#  S(  1,  5)( 21, 15)(  4,   1) | 0.459802079 0.459802079 0.459802079 0.000000000 
Par# 23492#  S(  2,  5)( 21, 15)(  4,   1) | 0.475637925 0.475637925 0.475637925 0.000000000 
Par# 23493#  S(  3,  5)( 21, 15)(  4,   1) | 0.475637925 0.475637925 0.475637925 0.000000000 
Par# 23494#  S(  4,  5)( 21, 15)(  4,   1) | 0.475637925 0.475637925 0.475637925 0.000000000 
Par# 23495#  S(  5,  5)( 21, 15)(  4,   1) | 1.000000000 1.000000000 1.000000000 0.000000000 
Par# 23496#  S(  1,  1)( 22, 15)(  4,   1) | 0.239762460 0.239762460 0.239762460 0.000000000 
Par# 23497#  S(  2,  2)( 22, 15)(  4,   1) | 0.415081623 0.415081623 0.415081623 0.000000000 
Par# 23498#  S(  3,  3)( 22, 15)(  4,   1) | 0.415081623 0.415081623 0.415081623 0.000000000 
Par# 23499#  S(  4,  4)( 22, 15)(  4,   1) | 0.415081623 0.415081623 0.415081623 0.000000000 
Par# 23500#  S(  1,  5)( 22, 15)(  4,   1) | 0.760237540 0.760237540 0.760237540 0.000000000 
Par# 23501#  S(  2,  5)( 22, 15)(  4,   1) | 0.584918377 0.584918377 0.584918377 0.000000000 
Par# 23502#  S(  3,  5)( 22, 15)(  4,   1) | 0.584918377 0.584918377 0.584918377 0.000000000 
Par# 23503#  S(  4,  5)( 22, 15)(  4,   1) | 0.584918377 0.584918377 0.584918377 0.000000000 
Par# 23504#  S(  5,  5)( 22, 15)(  4,   1) | 1.000000000 1.000000000 1.000000000 0.000000000 
Par# 23505#  S(  1,  1)( 23, 15)(  4,   1) | 0.432198179 0.432198179 0.432198179 0.000000000 
Par# 23506#  S(  2,  2)( 23, 15)(  4,   1) | 0.506706652 0.506706652 0.506706652 0.000000000 
Par# 23507#  S(  3,  3)( 23, 15)(  4,   1) | 0.506706652 0.506706652 0.506706652 0.000000000 
Par# 23508#  S(  4,  4)( 23, 15)(  4,   1) | 0.506706652 0.506706652 0.506706652 0.000000000 
Par# 23509#  S(  1,  5)( 23, 15)(  4,   1) | 0.567801821 0.567801821 0.567801821 0.000000000 
Par# 23510#  S(  2,  5)( 23, 15)(  4,   1) | 0.493293348 0.493293348 0.493293348 0.000000000 
Par# 23511#  S(  3,  5)( 23, 15)(  4,   1) | 0.493293348 0.493293348 0.493293348 0.000000000 
Par# 23512#  S(  4,  5)( 23, 15)(  4,   1) | 0.493293348 0.493293348 0.493293348 0.000000000 
Par# 23513#  S(  5,  5)( 23, 15)(  4,   1) | 1.000000000 1.000000000 1.000000000 0.000000000 
Par# 23514#  S(  1,  1)( 24, 15)(  4,   1) | 0.398346326 0.398346326 0.398346326 0.000000000 
Par# 23515#  S(  2,  2)( 24, 15)(  4,   1) | 0.491506823 0.491506823 0.491506823 0.000000000 
Par# 23516#  S(  3,  3)( 24, 15)(  4,   1) | 0.491506823 0.491506823 0.491506823 0.000000000 
Par# 23517#  S(  4,  4)( 24, 15)(  4,   1) | 0.491506823 0.491506823 0.491506823 0.000000000 
Par# 23518#  S(  1,  5)( 24, 15)(  4,   1) | 0.601653674 0.601653674 0.601653674 0.000000000 
Par# 23519#  S(  2,  5)( 24, 15)(  4,   1) | 0.508493177 0.508493177 0.508493177 0.000000000 
Par# 23520#  S(  3,  5)( 24, 15)(  4,   1) | 0.508493177 0.508493177 0.508493177 0.000000000 
Par# 23521#  S(  4,  5)( 24, 15)(  4,   1) | 0.508493177 0.508493177 0.508493177 0.000000000 
Par# 23522#  S(  5,  5)( 24, 15)(  4,   1) | 1.000000000 1.000000000 1.000000000 0.000000000 
Par# 23523#  S(  1,  1)( 25, 15)(  4,   1) | 0.642531542 0.642531542 0.642531542 0.000000000 
Par# 23524#  S(  2,  2)( 25, 15)(  4,   1) | 0.546261507 0.546261507 0.546261507 0.000000000 
Par# 23525#  S(  3,  3)( 25, 15)(  4,   1) | 0.546261507 0.546261507 0.546261507 0.000000000 
Par# 23526#  S(  4,  4)( 25, 15)(  4,   1) | 0.546261507 0.546261507 0.546261507 0.000000000 
Par# 23527#  S(  1,  5)( 25, 15)(  4,   1) | 0.357468458 0.357468458 0.357468458 0.000000000 
Par# 23528#  S(  2,  5)( 25, 15)(  4,   1) | 0.453738493 0.453738493 0.453738493 0.000000000 
Par# 23529#  S(  3,  5)( 25, 15)(  4,   1) | 0.453738493 0.453738493 0.453738493 0.000000000 
Par# 23530#  S(  4,  5)( 25, 15)(  4,   1) | 0.453738493 0.453738493 0.453738493 0.000000000 
Par# 23531#  S(  5,  5)( 25, 15)(  4,   1) | 1.000000000 1.000000000 1.000000000 0.000000000 
Par# 23532#  S(  1,  1)( 26, 15)(  4,   1) | 0.652009698 0.652009698 0.652009698 0.000000000 
Par# 23533#  S(  2,  2)( 26, 15)(  4,   1) | 0.545876801 0.545876801 0.545876801 0.000000000 
Par# 23534#  S(  3,  3)( 26, 15)(  4,   1) | 0.545876801 0.545876801 0.545876801 0.000000000 
Par# 23535#  S(  4,  4)( 26, 15)(  4,   1) | 0.545876801 0.545876801 0.545876801 0.000000000 
Par# 23536#  S(  1,  5)( 26, 15)(  4,   1) | 0.347990302 0.347990302 0.347990302 0.000000000 
Par# 23537#  S(  2,  5)( 26, 15)(  4,   1) | 0.454123199 0.454123199 0.454123199 0.000000000 
Par# 23538#  S(  3,  5)( 26, 15)(  4,   1) | 0.454123199 0.454123199 0.454123199 0.000000000 
Par# 23539#  S(  4,  5)( 26, 15)(  4,   1) | 0.454123199 0.454123199 0.454123199 0.000000000 
Par# 23540#  S(  5,  5)( 26, 15)(  4,   1) | 1.000000000 1.000000000 1.000000000 0.000000000 
Par# 23541#  S(  1,  1)( 27, 15)(  4,   1) | 0.603854804 0.603854804 0.603854804 0.000000000 
Par# 23542#  S(  2,  2)( 27, 15)(  4,   1) | 0.564078660 0.564078660 0.564078660 0.000000000 
Par# 23543#  S(  3,  3)( 27, 15)(  4,   1) | 0.564078660 0.564078660 0.564078660 0.000000000 
Par# 23544#  S(  4,  4)( 27, 15)(  4,   1) | 0.564078660 0.564078660 0.564078660 0.000000000 
Par# 23545#  S(  1,  5)( 27, 15)(  4,   1) | 0.396145196 0.396145196 0.396145196 0.000000000 
Par# 23546#  S(  2,  5)( 27, 15)(  4,   1) | 0.435921340 0.435921340 0.435921340 0.000000000 
Par# 23547#  S(  3,  5)( 27, 15)(  4,   1) | 0.435921340 0.435921340 0.435921340 0.000000000 
Par# 23548#  S(  4,  5)( 27, 15)(  4,   1) | 0.435921340 0.435921340 0.435921340 0.000000000 
Par# 23549#  S(  5,  5)( 27, 15)(  4,   1) | 1.000000000 1.000000000 1.000000000 0.000000000 
Par# 23550#  S(  1,  1)( 28, 15)(  4,   1) | 0.430793038 0.430793038 0.430793038 0.000000000 
Par# 23551#  S(  2,  2)( 28, 15)(  4,   1) | 0.461086213 0.461086213 0.461086213 0.000000000 
Par# 23552#  S(  3,  3)( 28, 15)(  4,   1) | 0.461086213 0.461086213 0.461086213 0.000000000 
Par# 23553#  S(  4,  4)( 28, 15)(  4,   1) | 0.461086213 0.461086213 0.461086213 0.000000000 
Par# 23554#  S(  1,  5)( 28, 15)(  4,   1) | 0.569206962 0.569206962 0.569206962 0.000000000 
Par# 23555#  S(  2,  5)( 28, 15)(  4,   1) | 0.538913787 0.538913787 0.538913787 0.000000000 
Par# 23556#  S(  3,  5)( 28, 15)(  4,   1) | 0.538913787 0.538913787 0.538913787 0.000000000 
Par# 23557#  S(  4,  5)( 28, 15)(  4,   1) | 0.538913787 0.538913787 0.538913787 0.000000000 
Par# 23558#  S(  5,  5)( 28, 15)(  4,   1) | 1.000000000 1.000000000 1.000000000 0.000000000 
Par# 23559#  S(  1,  1)( 29, 15)(  4,   1) | 0.034974711 0.034974711 0.034974711 0.000000000 
Par# 23560#  S(  2,  2)( 29, 15)(  4,   1) | 0.347342285 0.347342285 0.347342285 0.000000000 
Par# 23561#  S(  3,  3)( 29, 15)(  4,   1) | 0.347342285 0.347342285 0.347342285 0.000000000 
Par# 23562#  S(  4,  4)( 29, 15)(  4,   1) | 0.347342285 0.347342285 0.347342285 0.000000000 
Par# 23563#  S(  1,  5)( 29, 15)(  4,   1) | 0.965025289 0.965025289 0.965025289 0.000000000 
Par# 23564#  S(  2,  5)( 29, 15)(  4,   1) | 0.652657715 0.652657715 0.652657715 0.000000000 
Par# 23565#  S(  3,  5)( 29, 15)(  4,   1) | 0.652657715 0.652657715 0.652657715 0.000000000 
Par# 23566#  S(  4,  5)( 29, 15)(  4,   1) | 0.652657715 0.652657715 0.652657715 0.000000000 
Par# 23567#  S(  5,  5)( 29, 15)(  4,   1) | 1.000000000 1.000000000 1.000000000 0.000000000 
Par# 23568#  S(  1,  1)( 30, 15)(  4,   1) | 0.687904481 0.687904481 0.687904481 0.000000000 
Par# 23569#  S(  2,  2)( 30, 15)(  4,   1) | 0.545972575 0.545972575 0.545972575 0.000000000 
Par# 23570#  S(  3,  3)( 30, 15)(  4,   1) | 0.545972575 0.545972575 0.545972575 0.000000000 
Par# 23571#  S(  4,  4)( 30, 15)(  4,   1) | 0.545972575 0.545972575 0.545972575 0.000000000 
Par# 23572#  S(  1,  5)( 30, 15)(  4,   1) | 0.312095519 0.312095519 0.312095519 0.000000000 
Par# 23573#  S(  2,  5)( 30, 15)(  4,   1) | 0.454027425 0.454027425 0.454027425 0.000000000 
Par# 23574#  S(  3,  5)( 30, 15)(  4,   1) | 0.454027425 0.454027425 0.454027425 0.000000000 
Par# 23575#  S(  4,  5)( 30, 15)(  4,   1) | 0.454027425 0.454027425 0.454027425 0.000000000 
Par# 23576#  S(  5,  5)( 30, 15)(  4,   1) | 1.000000000 1.000000000 1.000000000 0.000000000 
Par# 23577#  S(  1,  1)( 31, 15)(  4,   1) | 0.608616852 0.608616852 0.608616852 0.000000000 
Par# 23578#  S(  2,  2)( 31, 15)(  4,   1) | 0.484396539 0.484396539 0.484396539 0.000000000 
Par# 23579#  S(  3,  3)( 31, 15)(  4,   1) | 0.484396539 0.484396539 0.484396539 0.000000000 
Par# 23580#  S(  4,  4)( 31, 15)(  4,   1) | 0.484396539 0.484396539 0.484396539 0.000000000 
Par# 23581#  S(  1,  5)( 31, 15)(  4,   1) | 0.391383148 0.391383148 0.391383148 0.000000000 
Par# 23582#  S(  2,  5)( 31, 15)(  4,   1) | 0.515603461 0.515603461 0.515603461 0.000000000 
Par# 23583#  S(  3,  5)( 31, 15)(  4,   1) | 0.515603461 0.515603461 0.515603461 0.000000000 
Par# 23584#  S(  4,  5)( 31, 15)(  4,   1) | 0.515603461 0.515603461 0.515603461 0.000000000 
Par# 23585#  S(  5,  5)( 31, 15)(  4,   1) | 1.000000000 1.000000000 1.000000000 0.000000000 
Par# 23586#  S(  1,  1)( 32, 15)(  4,   1) | 0.585207201 0.585207201 0.585207201 0.000000000 
Par# 23587#  S(  2,  2)( 32, 15)(  4,   1) | 0.511138361 0.511138361 0.511138361 0.000000000 
Par# 23588#  S(  3,  3)( 32, 15)(  4,   1) | 0.511138361 0.511138361 0.511138361 0.000000000 
Par# 23589#  S(  4,  4)( 32, 15)(  4,   1) | 0.511138361 0.511138361 0.511138361 0.000000000 
Par# 23590#  S(  1,  5)( 32, 15)(  4,   1) | 0.414792799 0.414792799 0.414792799 0.000000000 
Par# 23591#  S(  2,  5)( 32, 15)(  4,   1) | 0.488861639 0.488861639 0.488861639 0.000000000 
Par# 23592#  S(  3,  5)( 32, 15)(  4,   1) | 0.488861639 0.488861639 0.488861639 0.000000000 
Par# 23593#  S(  4,  5)( 32, 15)(  4,   1) | 0.488861639 0.488861639 0.488861639 0.000000000 
Par# 23594#  S(  5,  5)( 32, 15)(  4,   1) | 1.000000000 1.000000000 1.000000000 0.000000000 
Par# 23595#  S(  1,  1)( 33, 15)(  4,   1) | 0.615635193 0.615635193 0.615635193 0.000000000 
Par# 23596#  S(  2,  2)( 33, 15)(  4,   1) | 0.524765435 0.524765435 0.524765435 0.000000000 
Par# 23597#  S(  3,  3)( 33, 15)(  4,   1) | 0.524765435 0.524765435 0.524765435 0.000000000 
Par# 23598#  S(  4,  4)( 33, 15)(  4,   1) | 0.524765435 0.524765435 0.524765435 0.000000000 
Par# 23599#  S(  1,  5)( 33, 15)(  4,   1) | 0.384364807 0.384364807 0.384364807 0.000000000 
Par# 23600#  S(  2,  5)( 33, 15)(  4,   1) | 0.475234565 0.475234565 0.475234565 0.000000000 
Par# 23601#  S(  3,  5)( 33, 15)(  4,   1) | 0.475234565 0.475234565 0.475234565 0.000000000 
Par# 23602#  S(  4,  5)( 33, 15)(  4,   1) | 0.475234565 0.475234565 0.475234565 0.000000000 
Par# 23603#  S(  5,  5)( 33, 15)(  4,   1) | 1.000000000 1.000000000 1.000000000 0.000000000 
Par# 23604#  S(  1,  1)( 34, 15)(  4,   1) | 0.601727079 0.601727079 0.601727079 0.000000000 
Par# 23605#  S(  2,  2)( 34, 15)(  4,   1) | 0.702486663 0.702486663 0.702486663 0.000000000 
Par# 23606#  S(  3,  3)( 34, 15)(  4,   1) | 0.702486663 0.702486663 0.702486663 0.000000000 
Par# 23607#  S(  4,  4)( 34, 15)(  4,   1) | 0.702486663 0.702486663 0.702486663 0.000000000 
Par# 23608#  S(  1,  5)( 34, 15)(  4,   1) | 0.398272921 0.398272921 0.398272921 0.000000000 
Par# 23609#  S(  2,  5)( 34, 15)(  4,   1) | 0.297513337 0.297513337 0.297513337 0.000000000 
Par# 23610#  S(  3,  5)( 34, 15)(  4,   1) | 0.297513337 0.297513337 0.297513337 0.000000000 
Par# 23611#  S(  4,  5)( 34, 15)(  4,   1) | 0.297513337 0.297513337 0.297513337 0.000000000 
Par# 23612#  S(  5,  5)( 34, 15)(  4,   1) | 1.000000000 1.000000000 1.000000000 0.000000000 
Par# 23613#  S(  1,  1)( 35, 15)(  4,   1) | 0.619167884 0.619167884 0.619167884 0.000000000 
Par# 23614#  S(  2,  2)( 35, 15)(  4,   1) | 0.520384589 0.520384589 0.520384589 0.000000000 
Par# 23615#  S(  3,  3)( 35, 15)(  4,   1) | 0.520384589 0.520384589 0.520384589 0.000000000 
Par# 23616#  S(  4,  4)( 35, 15)(  4,   1) | 0.520384589 0.520384589 0.520384589 0.000000000 
Par# 23617#  S(  1,  5)( 35, 15)(  4,   1) | 0.380832116 0.380832116 0.380832116 0.000000000 
Par# 23618#  S(  2,  5)( 35, 15)(  4,   1) | 0.479615411 0.479615411 0.479615411 0.000000000 
Par# 23619#  S(  3,  5)( 35, 15)(  4,   1) | 0.479615411 0.479615411 0.479615411 0.000000000 
Par# 23620#  S(  4,  5)( 35, 15)(  4,   1) | 0.479615411 0.479615411 0.479615411 0.000000000 
Par# 23621#  S(  5,  5)( 35, 15)(  4,   1) | 1.000000000 1.000000000 1.000000000 0.000000000 
Par# 23622#  S(  1,  1)( 36, 15)(  4,   1) | 0.600810997 0.600810997 0.600810997 0.000000000 
Par# 23623#  S(  2,  2)( 36, 15)(  4,   1) | 0.575880133 0.575880133 0.575880133 0.000000000 
Par# 23624#  S(  3,  3)( 36, 15)(  4,   1) | 0.575880133 0.575880133 0.575880133 0.000000000 
Par# 23625#  S(  4,  4)( 36, 15)(  4,   1) | 0.575880133 0.575880133 0.575880133 0.000000000 
Par# 23626#  S(  1,  5)( 36, 15)(  4,   1) | 0.399189003 0.399189003 0.399189003 0.000000000 
Par# 23627#  S(  2,  5)( 36, 15)(  4,   1) | 0.424119867 0.424119867 0.424119867 0.000000000 
Par# 23628#  S(  3,  5)( 36, 15)(  4,   1) | 0.424119867 0.424119867 0.424119867 0.000000000 
Par# 23629#  S(  4,  5)( 36, 15)(  4,   1) | 0.424119867 0.424119867 0.424119867 0.000000000 
Par# 23630#  S(  5,  5)( 36, 15)(  4,   1) | 1.000000000 1.000000000 1.000000000 0.000000000 
Par# 23631#  S(  1,  1)( 37, 15)(  4,   1) | 0.500910981 0.500910981 0.500910981 0.000000000 
Par# 23632#  S(  2,  2)( 37, 15)(  4,   1) | 0.466848820 0.466848820 0.466848820 0.000000000 
Par# 23633#  S(  3,  3)( 37, 15)(  4,   1) | 0.466848820 0.466848820 0.466848820 0.000000000 
Par# 23634#  S(  4,  4)( 37, 15)(  4,   1) | 0.466848820 0.466848820 0.466848820 0.000000000 
Par# 23635#  S(  1,  5)( 37, 15)(  4,   1) | 0.499089019 0.499089019 0.499089019 0.000000000 
Par# 23636#  S(  2,  5)( 37, 15)(  4,   1) | 0.533151180 0.533151180 0.533151180 0.000000000 
Par# 23637#  S(  3,  5)( 37, 15)(  4,   1) | 0.533151180 0.533151180 0.533151180 0.000000000 
Par# 23638#  S(  4,  5)( 37, 15)(  4,   1) | 0.533151180 0.533151180 0.533151180 0.000000000 
Par# 23639#  S(  5,  5)( 37, 15)(  4,   1) | 1.000000000 1.000000000 1.000000000 0.000000000 
Par# 23640#  S(  1,  1)( 16, 16)(  4,   1) | 0.444005462 0.444005462 0.444005462 0.000000000 
Par# 23641#  S(  2,  2)( 16, 16)(  4,   1) | 0.495023430 0.495023430 0.495023430 0.000000000 
Par# 23642#  S(  3,  3)( 16, 16)(  4,   1) | 0.495023430 0.495023430 0.495023430 0.000000000 
Par# 23643#  S(  4,  4)( 16, 16)(  4,   1) | 0.495023430 0.495023430 0.495023430 0.000000000 
Par# 23644#  S(  1,  5)( 16, 16)(  4,   1) | 0.555994538 0.555994538 0.555994538 0.000000000 
Par# 23645#  S(  2,  5)( 16, 16)(  4,   1) | 0.504976570 0.504976570 0.504976570 0.000000000 
Par# 23646#  S(  3,  5)( 16, 16)(  4,   1) | 0.504976570 0.504976570 0.504976570 0.000000000 
Par# 23647#  S(  4,  5)( 16, 16)(  4,   1) | 0.504976570 0.504976570 0.504976570 0.000000000 
Par# 23648#  S(  5,  5)( 16, 16)(  4,   1) | 1.000000000 1.000000000 1.000000000 0.000000000 
Par# 23649#  S(  1,  1)( 17, 16)(  4,   1) | 0.598614452 0.598614452 0.598614452 0.000000000 
Par# 23650#  S(  2,  2)( 17, 16)(  4,   1) | 0.558965442 0.558965442 0.558965442 0.000000000 
Par# 23651#  S(  3,  3)( 17, 16)(  4,   1) | 0.558965442 0.558965442 0.558965442 0.000000000 
Par# 23652#  S(  4,  4)( 17, 16)(  4,   1) | 0.558965442 0.558965442 0.558965442 0.000000000 
Par# 23653#  S(  1,  5)( 17, 16)(  4,   1) | 0.401385548 0.401385548 0.401385548 0.000000000 
Par# 23654#  S(  2,  5)( 17, 16)(  4,   1) | 0.441034558 0.441034558 0.441034558 0.000000000 
Par# 23655#  S(  3,  5)( 17, 16)(  4,   1) | 0.441034558 0.441034558 0.441034558 0.000000000 
Par# 23656#  S(  4,  5)( 17, 16)(  4,   1) | 0.441034558 0.441034558 0.441034558 0.000000000 
Par# 23657#  S(  5,  5)( 17, 16)(  4,   1) | 1.000000000 1.000000000 1.000000000 0.000000000 
Par# 23658#  S(  1,  1)( 18, 16)(  4,   1) | 0.569678712 0.569678712 0.569678712 0.000000000 
Par# 23659#  S(  2,  2)( 18, 16)(  4,   1) | 0.544773579 0.544773579 0.544773579 0.000000000 
Par# 23660#  S(  3,  3)( 18, 16)(  4,   1) | 0.544773579 0.544773579 0.544773579 0.000000000 
Par# 23661#  S(  4,  4)( 18, 16)(  4,   1) | 0.544773579 0.544773579 0.544773579 0.000000000 
Par# 23662#  S(  1,  5)( 18, 16)(  4,   1) | 0.430321288 0.430321288 0.430321288 0.000000000 
Par# 23663#  S(  2,  5)( 18, 16)(  4,   1) | 0.455226421 0.455226421 0.455226421 0.000000000 
Par# 23664#  S(  3,  5)( 18, 16)(  4,   1) | 0.455226421 0.455226421 0.455226421 0.000000000 
Par# 23665#  S(  4,  5)( 18, 16)(  4,   1) | 0.455226421 0.455226421 0.455226421 0.000000000 
Par# 23666#  S(  5,  5)( 18, 16)(  4,   1) | 1.000000000 1.000000000 1.000000000 0.000000000 
Par# 23667#  S(  1,  1)( 19, 16)(  4,   1) | 0.616989261 0.616989261 0.616989261 0.000000000 
Par# 23668#  S(  2,  2)( 19, 16)(  4,   1) | 0.559855419 0.559855419 0.559855419 0.000000000 
Par# 23669#  S(  3,  3)( 19, 16)(  4,   1) | 0.559855419 0.559855419 0.559855419 0.000000000 
Par# 23670#  S(  4,  4)( 19, 16)(  4,   1) | 0.559855419 0.559855419 0.559855419 0.000000000 
Par# 23671#  S(  1,  5)( 19, 16)(  4,   1) | 0.383010739 0.383010739 0.383010739 0.000000000 
Par# 23672#  S(  2,  5)( 19, 16)(  4,   1) | 0.440144581 0.440144581 0.440144581 0.000000000 
Par# 23673#  S(  3,  5)( 19, 16)(  4,   1) | 0.440144581 0.440144581 0.440144581 0.000000000 
Par# 23674#  S(  4,  5)( 19, 16)(  4,   1) | 0.440144581 0.440144581 0.440144581 0.000000000 
Par# 23675#  S(  5,  5)( 19, 16)(  4,   1) | 1.000000000 1.000000000 1.000000000 0.000000000 
Par# 23676#  S(  1,  1)( 20, 16)(  4,   1) | 0.557177180 0.557177180 0.557177180 0.000000000 
Par# 23677#  S(  2,  2)( 20, 16)(  4,   1) | 0.578111154 0.578111154 0.578111154 0.000000000 
Par# 23678#  S(  3,  3)( 20, 16)(  4,   1) | 0.578111154 0.578111154 0.578111154 0.000000000 
Par# 23679#  S(  4,  4)( 20, 16)(  4,   1) | 0.578111154 0.578111154 0.578111154 0.000000000 
Par# 23680#  S(  1,  5)( 20, 16)(  4,   1) | 0.442822820 0.442822820 0.442822820 0.000000000 
Par# 23681#  S(  2,  5)( 20, 16)(  4,   1) | 0.421888846 0.421888846 0.421888846 0.000000000 
Par# 23682#  S(  3,  5)( 20, 16)(  4,   1) | 0.421888846 0.421888846 0.421888846 0.000000000 
Par# 23683#  S(  4,  5)( 20, 16)(  4,   1) | 0.421888846 0.421888846 0.421888846 0.000000000 
Par# 23684#  S(  5,  5)( 20, 16)(  4,   1) | 1.000000000 1.000000000 1.000000000 0.000000000 
Par# 23685#  S(  1,  1)( 21, 16)(  4,   1) | 0.540197921 0.540197921 0.540197921 0.000000000 
Par# 23686#  S(  2,  2)( 21, 16)(  4,   1) | 0.524362075 0.524362075 0.524362075 0.000000000 
Par# 23687#  S(  3,  3)( 21, 16)(  4,   1) | 0.524362075 0.524362075 0.524362075 0.000000000 
Par# 23688#  S(  4,  4)( 21, 16)(  4,   1) | 0.524362075 0.524362075 0.524362075 0.000000000 
Par# 23689#  S(  1,  5)( 21, 16)(  4,   1) | 0.459802079 0.459802079 0.459802079 0.000000000 
Par# 23690#  S(  2,  5)( 21, 16)(  4,   1) | 0.475637925 0.475637925 0.475637925 0.000000000 
Par# 23691#  S(  3,  5)( 21, 16)(  4,   1) | 0.475637925 0.475637925 0.475637925 0.000000000 
Par# 23692#  S(  4,  5)( 21, 16)(  4,   1) | 0.475637925 0.475637925 0.475637925 0.000000000 
Par# 23693#  S(  5,  5)( 21, 16)(  4,   1) | 1.000000000 1.000000000 1.000000000 0.000000000 
Par# 23694#  S(  1,  1)( 22, 16)(  4,   1) | 0.239762460 0.239762460 0.239762460 0.000000000 
Par# 23695#  S(  2,  2)( 22, 16)(  4,   1) | 0.415081623 0.415081623 0.415081623 0.000000000 
Par# 23696#  S(  3,  3)( 22, 16)(  4,   1) | 0.415081623 0.415081623 0.415081623 0.000000000 
Par# 23697#  S(  4,  4)( 22, 16)(  4,   1) | 0.415081623 0.415081623 0.415081623 0.000000000 
Par# 23698#  S(  1,  5)( 22, 16)(  4,   1) | 0.760237540 0.760237540 0.760237540 0.000000000 
Par# 23699#  S(  2,  5)( 22, 16)(  4,   1) | 0.584918377 0.584918377 0.584918377 0.000000000 
Par# 23700#  S(  3,  5)( 22, 16)(  4,   1) | 0.584918377 0.584918377 0.584918377 0.000000000 
Par# 23701#  S(  4,  5)( 22, 16)(  4,   1) | 0.584918377 0.584918377 0.584918377 0.000000000 
Par# 23702#  S(  5,  5)( 22, 16)(  4,   1) | 1.000000000 1.000000000 1.000000000 0.000000000 
Par# 23703#  S(  1,  1)( 23, 16)(  4,   1) | 0.432198179 0.432198179 0.432198179 0.000000000 
Par# 23704#  S(  2,  2)( 23, 16)(  4,   1) | 0.506706652 0.506706652 0.506706652 0.000000000 
Par# 23705#  S(  3,  3)( 23, 16)(  4,   1) | 0.506706652 0.506706652 0.506706652 0.000000000 
Par# 23706#  S(  4,  4)( 23, 16)(  4,   1) | 0.506706652 0.506706652 0.506706652 0.000000000 
Par# 23707#  S(  1,  5)( 23, 16)(  4,   1) | 0.567801821 0.567801821 0.567801821 0.000000000 
Par# 23708#  S(  2,  5)( 23, 16)(  4,   1) | 0.493293348 0.493293348 0.493293348 0.000000000 
Par# 23709#  S(  3,  5)( 23, 16)(  4,   1) | 0.493293348 0.493293348 0.493293348 0.000000000 
Par# 23710#  S(  4,  5)( 23, 16)(  4,   1) | 0.493293348 0.493293348 0.493293348 0.000000000 
Par# 23711#  S(  5,  5)( 23, 16)(  4,   1) | 1.000000000 1.000000000 1.000000000 0.000000000 
Par# 23712#  S(  1,  1)( 24, 16)(  4,   1) | 0.398346326 0.398346326 0.398346326 0.000000000 
Par# 23713#  S(  2,  2)( 24, 16)(  4,   1) | 0.491506823 0.491506823 0.491506823 0.000000000 
Par# 23714#  S(  3,  3)( 24, 16)(  4,   1) | 0.491506823 0.491506823 0.491506823 0.000000000 
Par# 23715#  S(  4,  4)( 24, 16)(  4,   1) | 0.491506823 0.491506823 0.491506823 0.000000000 
Par# 23716#  S(  1,  5)( 24, 16)(  4,   1) | 0.601653674 0.601653674 0.601653674 0.000000000 
Par# 23717#  S(  2,  5)( 24, 16)(  4,   1) | 0.508493177 0.508493177 0.508493177 0.000000000 
Par# 23718#  S(  3,  5)( 24, 16)(  4,   1) | 0.508493177 0.508493177 0.508493177 0.000000000 
Par# 23719#  S(  4,  5)( 24, 16)(  4,   1) | 0.508493177 0.508493177 0.508493177 0.000000000 
Par# 23720#  S(  5,  5)( 24, 16)(  4,   1) | 1.000000000 1.000000000 1.000000000 0.000000000 
Par# 23721#  S(  1,  1)( 25, 16)(  4,   1) | 0.642531542 0.642531542 0.642531542 0.000000000 
Par# 23722#  S(  2,  2)( 25, 16)(  4,   1) | 0.546261507 0.546261507 0.546261507 0.000000000 
Par# 23723#  S(  3,  3)( 25, 16)(  4,   1) | 0.546261507 0.546261507 0.546261507 0.000000000 
Par# 23724#  S(  4,  4)( 25, 16)(  4,   1) | 0.546261507 0.546261507 0.546261507 0.000000000 
Par# 23725#  S(  1,  5)( 25, 16)(  4,   1) | 0.357468458 0.357468458 0.357468458 0.000000000 
Par# 23726#  S(  2,  5)( 25, 16)(  4,   1) | 0.453738493 0.453738493 0.453738493 0.000000000 
Par# 23727#  S(  3,  5)( 25, 16)(  4,   1) | 0.453738493 0.453738493 0.453738493 0.000000000 
Par# 23728#  S(  4,  5)( 25, 16)(  4,   1) | 0.453738493 0.453738493 0.453738493 0.000000000 
Par# 23729#  S(  5,  5)( 25, 16)(  4,   1) | 1.000000000 1.000000000 1.000000000 0.000000000 
Par# 23730#  S(  1,  1)( 26, 16)(  4,   1) | 0.652009698 0.652009698 0.652009698 0.000000000 
Par# 23731#  S(  2,  2)( 26, 16)(  4,   1) | 0.545876801 0.545876801 0.545876801 0.000000000 
Par# 23732#  S(  3,  3)( 26, 16)(  4,   1) | 0.545876801 0.545876801 0.545876801 0.000000000 
Par# 23733#  S(  4,  4)( 26, 16)(  4,   1) | 0.545876801 0.545876801 0.545876801 0.000000000 
Par# 23734#  S(  1,  5)( 26, 16)(  4,   1) | 0.347990302 0.347990302 0.347990302 0.000000000 
Par# 23735#  S(  2,  5)( 26, 16)(  4,   1) | 0.454123199 0.454123199 0.454123199 0.000000000 
Par# 23736#  S(  3,  5)( 26, 16)(  4,   1) | 0.454123199 0.454123199 0.454123199 0.000000000 
Par# 23737#  S(  4,  5)( 26, 16)(  4,   1) | 0.454123199 0.454123199 0.454123199 0.000000000 
Par# 23738#  S(  5,  5)( 26, 16)(  4,   1) | 1.000000000 1.000000000 1.000000000 0.000000000 
Par# 23739#  S(  1,  1)( 27, 16)(  4,   1) | 0.603854804 0.603854804 0.603854804 0.000000000 
Par# 23740#  S(  2,  2)( 27, 16)(  4,   1) | 0.564078660 0.564078660 0.564078660 0.000000000 
Par# 23741#  S(  3,  3)( 27, 16)(  4,   1) | 0.564078660 0.564078660 0.564078660 0.000000000 
Par# 23742#  S(  4,  4)( 27, 16)(  4,   1) | 0.564078660 0.564078660 0.564078660 0.000000000 
Par# 23743#  S(  1,  5)( 27, 16)(  4,   1) | 0.396145196 0.396145196 0.396145196 0.000000000 
Par# 23744#  S(  2,  5)( 27, 16)(  4,   1) | 0.435921340 0.435921340 0.435921340 0.000000000 
Par# 23745#  S(  3,  5)( 27, 16)(  4,   1) | 0.435921340 0.435921340 0.435921340 0.000000000 
Par# 23746#  S(  4,  5)( 27, 16)(  4,   1) | 0.435921340 0.435921340 0.435921340 0.000000000 
Par# 23747#  S(  5,  5)( 27, 16)(  4,   1) | 1.000000000 1.000000000 1.000000000 0.000000000 
Par# 23748#  S(  1,  1)( 28, 16)(  4,   1) | 0.430793038 0.430793038 0.430793038 0.000000000 
Par# 23749#  S(  2,  2)( 28, 16)(  4,   1) | 0.461086213 0.461086213 0.461086213 0.000000000 
Par# 23750#  S(  3,  3)( 28, 16)(  4,   1) | 0.461086213 0.461086213 0.461086213 0.000000000 
Par# 23751#  S(  4,  4)( 28, 16)(  4,   1) | 0.461086213 0.461086213 0.461086213 0.000000000 
Par# 23752#  S(  1,  5)( 28, 16)(  4,   1) | 0.569206962 0.569206962 0.569206962 0.000000000 
Par# 23753#  S(  2,  5)( 28, 16)(  4,   1) | 0.538913787 0.538913787 0.538913787 0.000000000 
Par# 23754#  S(  3,  5)( 28, 16)(  4,   1) | 0.538913787 0.538913787 0.538913787 0.000000000 
Par# 23755#  S(  4,  5)( 28, 16)(  4,   1) | 0.538913787 0.538913787 0.538913787 0.000000000 
Par# 23756#  S(  5,  5)( 28, 16)(  4,   1) | 1.000000000 1.000000000 1.000000000 0.000000000 
Par# 23757#  S(  1,  1)( 29, 16)(  4,   1) | 0.034974711 0.034974711 0.034974711 0.000000000 
Par# 23758#  S(  2,  2)( 29, 16)(  4,   1) | 0.347342285 0.347342285 0.347342285 0.000000000 
Par# 23759#  S(  3,  3)( 29, 16)(  4,   1) | 0.347342285 0.347342285 0.347342285 0.000000000 
Par# 23760#  S(  4,  4)( 29, 16)(  4,   1) | 0.347342285 0.347342285 0.347342285 0.000000000 
Par# 23761#  S(  1,  5)( 29, 16)(  4,   1) | 0.965025289 0.965025289 0.965025289 0.000000000 
Par# 23762#  S(  2,  5)( 29, 16)(  4,   1) | 0.652657715 0.652657715 0.652657715 0.000000000 
Par# 23763#  S(  3,  5)( 29, 16)(  4,   1) | 0.652657715 0.652657715 0.652657715 0.000000000 
Par# 23764#  S(  4,  5)( 29, 16)(  4,   1) | 0.652657715 0.652657715 0.652657715 0.000000000 
Par# 23765#  S(  5,  5)( 29, 16)(  4,   1) | 1.000000000 1.000000000 1.000000000 0.000000000 
Par# 23766#  S(  1,  1)( 30, 16)(  4,   1) | 0.687904481 0.687904481 0.687904481 0.000000000 
Par# 23767#  S(  2,  2)( 30, 16)(  4,   1) | 0.545972575 0.545972575 0.545972575 0.000000000 
Par# 23768#  S(  3,  3)( 30, 16)(  4,   1) | 0.545972575 0.545972575 0.545972575 0.000000000 
Par# 23769#  S(  4,  4)( 30, 16)(  4,   1) | 0.545972575 0.545972575 0.545972575 0.000000000 
Par# 23770#  S(  1,  5)( 30, 16)(  4,   1) | 0.312095519 0.312095519 0.312095519 0.000000000 
Par# 23771#  S(  2,  5)( 30, 16)(  4,   1) | 0.454027425 0.454027425 0.454027425 0.000000000 
Par# 23772#  S(  3,  5)( 30, 16)(  4,   1) | 0.454027425 0.454027425 0.454027425 0.000000000 
Par# 23773#  S(  4,  5)( 30, 16)(  4,   1) | 0.454027425 0.454027425 0.454027425 0.000000000 
Par# 23774#  S(  5,  5)( 30, 16)(  4,   1) | 1.000000000 1.000000000 1.000000000 0.000000000 
Par# 23775#  S(  1,  1)( 31, 16)(  4,   1) | 0.608616852 0.608616852 0.608616852 0.000000000 
Par# 23776#  S(  2,  2)( 31, 16)(  4,   1) | 0.484396539 0.484396539 0.484396539 0.000000000 
Par# 23777#  S(  3,  3)( 31, 16)(  4,   1) | 0.484396539 0.484396539 0.484396539 0.000000000 
Par# 23778#  S(  4,  4)( 31, 16)(  4,   1) | 0.484396539 0.484396539 0.484396539 0.000000000 
Par# 23779#  S(  1,  5)( 31, 16)(  4,   1) | 0.391383148 0.391383148 0.391383148 0.000000000 
Par# 23780#  S(  2,  5)( 31, 16)(  4,   1) | 0.515603461 0.515603461 0.515603461 0.000000000 
Par# 23781#  S(  3,  5)( 31, 16)(  4,   1) | 0.515603461 0.515603461 0.515603461 0.000000000 
Par# 23782#  S(  4,  5)( 31, 16)(  4,   1) | 0.515603461 0.515603461 0.515603461 0.000000000 
Par# 23783#  S(  5,  5)( 31, 16)(  4,   1) | 1.000000000 1.000000000 1.000000000 0.000000000 
Par# 23784#  S(  1,  1)( 32, 16)(  4,   1) | 0.585207201 0.585207201 0.585207201 0.000000000 
Par# 23785#  S(  2,  2)( 32, 16)(  4,   1) | 0.511138361 0.511138361 0.511138361 0.000000000 
Par# 23786#  S(  3,  3)( 32, 16)(  4,   1) | 0.511138361 0.511138361 0.511138361 0.000000000 
Par# 23787#  S(  4,  4)( 32, 16)(  4,   1) | 0.511138361 0.511138361 0.511138361 0.000000000 
Par# 23788#  S(  1,  5)( 32, 16)(  4,   1) | 0.414792799 0.414792799 0.414792799 0.000000000 
Par# 23789#  S(  2,  5)( 32, 16)(  4,   1) | 0.488861639 0.488861639 0.488861639 0.000000000 
Par# 23790#  S(  3,  5)( 32, 16)(  4,   1) | 0.488861639 0.488861639 0.488861639 0.000000000 
Par# 23791#  S(  4,  5)( 32, 16)(  4,   1) | 0.488861639 0.488861639 0.488861639 0.000000000 
Par# 23792#  S(  5,  5)( 32, 16)(  4,   1) | 1.000000000 1.000000000 1.000000000 0.000000000 
Par# 23793#  S(  1,  1)( 33, 16)(  4,   1) | 0.615635193 0.615635193 0.615635193 0.000000000 
Par# 23794#  S(  2,  2)( 33, 16)(  4,   1) | 0.524765435 0.524765435 0.524765435 0.000000000 
Par# 23795#  S(  3,  3)( 33, 16)(  4,   1) | 0.524765435 0.524765435 0.524765435 0.000000000 
Par# 23796#  S(  4,  4)( 33, 16)(  4,   1) | 0.524765435 0.524765435 0.524765435 0.000000000 
Par# 23797#  S(  1,  5)( 33, 16)(  4,   1) | 0.384364807 0.384364807 0.384364807 0.000000000 
Par# 23798#  S(  2,  5)( 33, 16)(  4,   1) | 0.475234565 0.475234565 0.475234565 0.000000000 
Par# 23799#  S(  3,  5)( 33, 16)(  4,   1) | 0.475234565 0.475234565 0.475234565 0.000000000 
Par# 23800#  S(  4,  5)( 33, 16)(  4,   1) | 0.475234565 0.475234565 0.475234565 0.000000000 
Par# 23801#  S(  5,  5)( 33, 16)(  4,   1) | 1.000000000 1.000000000 1.000000000 0.000000000 
Par# 23802#  S(  1,  1)( 34, 16)(  4,   1) | 0.601727079 0.601727079 0.601727079 0.000000000 
Par# 23803#  S(  2,  2)( 34, 16)(  4,   1) | 0.702486663 0.702486663 0.702486663 0.000000000 
Par# 23804#  S(  3,  3)( 34, 16)(  4,   1) | 0.702486663 0.702486663 0.702486663 0.000000000 
Par# 23805#  S(  4,  4)( 34, 16)(  4,   1) | 0.702486663 0.702486663 0.702486663 0.000000000 
Par# 23806#  S(  1,  5)( 34, 16)(  4,   1) | 0.398272921 0.398272921 0.398272921 0.000000000 
Par# 23807#  S(  2,  5)( 34, 16)(  4,   1) | 0.297513337 0.297513337 0.297513337 0.000000000 
Par# 23808#  S(  3,  5)( 34, 16)(  4,   1) | 0.297513337 0.297513337 0.297513337 0.000000000 
Par# 23809#  S(  4,  5)( 34, 16)(  4,   1) | 0.297513337 0.297513337 0.297513337 0.000000000 
Par# 23810#  S(  5,  5)( 34, 16)(  4,   1) | 1.000000000 1.000000000 1.000000000 0.000000000 
Par# 23811#  S(  1,  1)( 35, 16)(  4,   1) | 0.619167884 0.619167884 0.619167884 0.000000000 
Par# 23812#  S(  2,  2)( 35, 16)(  4,   1) | 0.520384589 0.520384589 0.520384589 0.000000000 
Par# 23813#  S(  3,  3)( 35, 16)(  4,   1) | 0.520384589 0.520384589 0.520384589 0.000000000 
Par# 23814#  S(  4,  4)( 35, 16)(  4,   1) | 0.520384589 0.520384589 0.520384589 0.000000000 
Par# 23815#  S(  1,  5)( 35, 16)(  4,   1) | 0.380832116 0.380832116 0.380832116 0.000000000 
Par# 23816#  S(  2,  5)( 35, 16)(  4,   1) | 0.479615411 0.479615411 0.479615411 0.000000000 
Par# 23817#  S(  3,  5)( 35, 16)(  4,   1) | 0.479615411 0.479615411 0.479615411 0.000000000 
Par# 23818#  S(  4,  5)( 35, 16)(  4,   1) | 0.479615411 0.479615411 0.479615411 0.000000000 
Par# 23819#  S(  5,  5)( 35, 16)(  4,   1) | 1.000000000 1.000000000 1.000000000 0.000000000 
Par# 23820#  S(  1,  1)( 36, 16)(  4,   1) | 0.600810997 0.600810997 0.600810997 0.000000000 
Par# 23821#  S(  2,  2)( 36, 16)(  4,   1) | 0.575880133 0.575880133 0.575880133 0.000000000 
Par# 23822#  S(  3,  3)( 36, 16)(  4,   1) | 0.575880133 0.575880133 0.575880133 0.000000000 
Par# 23823#  S(  4,  4)( 36, 16)(  4,   1) | 0.575880133 0.575880133 0.575880133 0.000000000 
Par# 23824#  S(  1,  5)( 36, 16)(  4,   1) | 0.399189003 0.399189003 0.399189003 0.000000000 
Par# 23825#  S(  2,  5)( 36, 16)(  4,   1) | 0.424119867 0.424119867 0.424119867 0.000000000 
Par# 23826#  S(  3,  5)( 36, 16)(  4,   1) | 0.424119867 0.424119867 0.424119867 0.000000000 
Par# 23827#  S(  4,  5)( 36, 16)(  4,   1) | 0.424119867 0.424119867 0.424119867 0.000000000 
Par# 23828#  S(  5,  5)( 36, 16)(  4,   1) | 1.000000000 1.000000000 1.000000000 0.000000000 
Par# 23829#  S(  1,  1)( 37, 16)(  4,   1) | 0.500910981 0.500910981 0.500910981 0.000000000 
Par# 23830#  S(  2,  2)( 37, 16)(  4,   1) | 0.466848820 0.466848820 0.466848820 0.000000000 
Par# 23831#  S(  3,  3)( 37, 16)(  4,   1) | 0.466848820 0.466848820 0.466848820 0.000000000 
Par# 23832#  S(  4,  4)( 37, 16)(  4,   1) | 0.466848820 0.466848820 0.466848820 0.000000000 
Par# 23833#  S(  1,  5)( 37, 16)(  4,   1) | 0.499089019 0.499089019 0.499089019 0.000000000 
Par# 23834#  S(  2,  5)( 37, 16)(  4,   1) | 0.533151180 0.533151180 0.533151180 0.000000000 
Par# 23835#  S(  3,  5)( 37, 16)(  4,   1) | 0.533151180 0.533151180 0.533151180 0.000000000 
Par# 23836#  S(  4,  5)( 37, 16)(  4,   1) | 0.533151180 0.533151180 0.533151180 0.000000000 
Par# 23837#  S(  5,  5)( 37, 16)(  4,   1) | 1.000000000 1.000000000 1.000000000 0.000000000 
Par# 23838#  S(  1,  1)( 17, 17)(  4,   1) | 0.598614452 0.598614452 0.598614452 0.000000000 
Par# 23839#  S(  2,  2)( 17, 17)(  4,   1) | 0.558965442 0.558965442 0.558965442 0.000000000 
Par# 23840#  S(  3,  3)( 17, 17)(  4,   1) | 0.558965442 0.558965442 0.558965442 0.000000000 
Par# 23841#  S(  4,  4)( 17, 17)(  4,   1) | 0.558965442 0.558965442 0.558965442 0.000000000 
Par# 23842#  S(  1,  5)( 17, 17)(  4,   1) | 0.401385548 0.401385548 0.401385548 0.000000000 
Par# 23843#  S(  2,  5)( 17, 17)(  4,   1) | 0.441034558 0.441034558 0.441034558 0.000000000 
Par# 23844#  S(  3,  5)( 17, 17)(  4,   1) | 0.441034558 0.441034558 0.441034558 0.000000000 
Par# 23845#  S(  4,  5)( 17, 17)(  4,   1) | 0.441034558 0.441034558 0.441034558 0.000000000 
Par# 23846#  S(  5,  5)( 17, 17)(  4,   1) | 1.000000000 1.000000000 1.000000000 0.000000000 
Par# 23847#  S(  1,  1)( 18, 17)(  4,   1) | 0.569678712 0.569678712 0.569678712 0.000000000 
Par# 23848#  S(  2,  2)( 18, 17)(  4,   1) | 0.544773579 0.544773579 0.544773579 0.000000000 
Par# 23849#  S(  3,  3)( 18, 17)(  4,   1) | 0.544773579 0.544773579 0.544773579 0.000000000 
Par# 23850#  S(  4,  4)( 18, 17)(  4,   1) | 0.544773579 0.544773579 0.544773579 0.000000000 
Par# 23851#  S(  1,  5)( 18, 17)(  4,   1) | 0.430321288 0.430321288 0.430321288 0.000000000 
Par# 23852#  S(  2,  5)( 18, 17)(  4,   1) | 0.455226421 0.455226421 0.455226421 0.000000000 
Par# 23853#  S(  3,  5)( 18, 17)(  4,   1) | 0.455226421 0.455226421 0.455226421 0.000000000 
Par# 23854#  S(  4,  5)( 18, 17)(  4,   1) | 0.455226421 0.455226421 0.455226421 0.000000000 
Par# 23855#  S(  5,  5)( 18, 17)(  4,   1) | 1.000000000 1.000000000 1.000000000 0.000000000 
Par# 23856#  S(  1,  1)( 19, 17)(  4,   1) | 0.616989261 0.616989261 0.616989261 0.000000000 
Par# 23857#  S(  2,  2)( 19, 17)(  4,   1) | 0.559855419 0.559855419 0.559855419 0.000000000 
Par# 23858#  S(  3,  3)( 19, 17)(  4,   1) | 0.559855419 0.559855419 0.559855419 0.000000000 
Par# 23859#  S(  4,  4)( 19, 17)(  4,   1) | 0.559855419 0.559855419 0.559855419 0.000000000 
Par# 23860#  S(  1,  5)( 19, 17)(  4,   1) | 0.383010739 0.383010739 0.383010739 0.000000000 
Par# 23861#  S(  2,  5)( 19, 17)(  4,   1) | 0.440144581 0.440144581 0.440144581 0.000000000 
Par# 23862#  S(  3,  5)( 19, 17)(  4,   1) | 0.440144581 0.440144581 0.440144581 0.000000000 
Par# 23863#  S(  4,  5)( 19, 17)(  4,   1) | 0.440144581 0.440144581 0.440144581 0.000000000 
Par# 23864#  S(  5,  5)( 19, 17)(  4,   1) | 1.000000000 1.000000000 1.000000000 0.000000000 
Par# 23865#  S(  1,  1)( 20, 17)(  4,   1) | 0.557177180 0.557177180 0.557177180 0.000000000 
Par# 23866#  S(  2,  2)( 20, 17)(  4,   1) | 0.578111154 0.578111154 0.578111154 0.000000000 
Par# 23867#  S(  3,  3)( 20, 17)(  4,   1) | 0.578111154 0.578111154 0.578111154 0.000000000 
Par# 23868#  S(  4,  4)( 20, 17)(  4,   1) | 0.578111154 0.578111154 0.578111154 0.000000000 
Par# 23869#  S(  1,  5)( 20, 17)(  4,   1) | 0.442822820 0.442822820 0.442822820 0.000000000 
Par# 23870#  S(  2,  5)( 20, 17)(  4,   1) | 0.421888846 0.421888846 0.421888846 0.000000000 
Par# 23871#  S(  3,  5)( 20, 17)(  4,   1) | 0.421888846 0.421888846 0.421888846 0.000000000 
Par# 23872#  S(  4,  5)( 20, 17)(  4,   1) | 0.421888846 0.421888846 0.421888846 0.000000000 
Par# 23873#  S(  5,  5)( 20, 17)(  4,   1) | 1.000000000 1.000000000 1.000000000 0.000000000 
Par# 23874#  S(  1,  1)( 21, 17)(  4,   1) | 0.540197921 0.540197921 0.540197921 0.000000000 
Par# 23875#  S(  2,  2)( 21, 17)(  4,   1) | 0.524362075 0.524362075 0.524362075 0.000000000 
Par# 23876#  S(  3,  3)( 21, 17)(  4,   1) | 0.524362075 0.524362075 0.524362075 0.000000000 
Par# 23877#  S(  4,  4)( 21, 17)(  4,   1) | 0.524362075 0.524362075 0.524362075 0.000000000 
Par# 23878#  S(  1,  5)( 21, 17)(  4,   1) | 0.459802079 0.459802079 0.459802079 0.000000000 
Par# 23879#  S(  2,  5)( 21, 17)(  4,   1) | 0.475637925 0.475637925 0.475637925 0.000000000 
Par# 23880#  S(  3,  5)( 21, 17)(  4,   1) | 0.475637925 0.475637925 0.475637925 0.000000000 
Par# 23881#  S(  4,  5)( 21, 17)(  4,   1) | 0.475637925 0.475637925 0.475637925 0.000000000 
Par# 23882#  S(  5,  5)( 21, 17)(  4,   1) | 1.000000000 1.000000000 1.000000000 0.000000000 
Par# 23883#  S(  1,  1)( 22, 17)(  4,   1) | 0.239762460 0.239762460 0.239762460 0.000000000 
Par# 23884#  S(  2,  2)( 22, 17)(  4,   1) | 0.415081623 0.415081623 0.415081623 0.000000000 
Par# 23885#  S(  3,  3)( 22, 17)(  4,   1) | 0.415081623 0.415081623 0.415081623 0.000000000 
Par# 23886#  S(  4,  4)( 22, 17)(  4,   1) | 0.415081623 0.415081623 0.415081623 0.000000000 
Par# 23887#  S(  1,  5)( 22, 17)(  4,   1) | 0.760237540 0.760237540 0.760237540 0.000000000 
Par# 23888#  S(  2,  5)( 22, 17)(  4,   1) | 0.584918377 0.584918377 0.584918377 0.000000000 
Par# 23889#  S(  3,  5)( 22, 17)(  4,   1) | 0.584918377 0.584918377 0.584918377 0.000000000 
Par# 23890#  S(  4,  5)( 22, 17)(  4,   1) | 0.584918377 0.584918377 0.584918377 0.000000000 
Par# 23891#  S(  5,  5)( 22, 17)(  4,   1) | 1.000000000 1.000000000 1.000000000 0.000000000 
Par# 23892#  S(  1,  1)( 23, 17)(  4,   1) | 0.432198179 0.432198179 0.432198179 0.000000000 
Par# 23893#  S(  2,  2)( 23, 17)(  4,   1) | 0.506706652 0.506706652 0.506706652 0.000000000 
Par# 23894#  S(  3,  3)( 23, 17)(  4,   1) | 0.506706652 0.506706652 0.506706652 0.000000000 
Par# 23895#  S(  4,  4)( 23, 17)(  4,   1) | 0.506706652 0.506706652 0.506706652 0.000000000 
Par# 23896#  S(  1,  5)( 23, 17)(  4,   1) | 0.567801821 0.567801821 0.567801821 0.000000000 
Par# 23897#  S(  2,  5)( 23, 17)(  4,   1) | 0.493293348 0.493293348 0.493293348 0.000000000 
Par# 23898#  S(  3,  5)( 23, 17)(  4,   1) | 0.493293348 0.493293348 0.493293348 0.000000000 
Par# 23899#  S(  4,  5)( 23, 17)(  4,   1) | 0.493293348 0.493293348 0.493293348 0.000000000 
Par# 23900#  S(  5,  5)( 23, 17)(  4,   1) | 1.000000000 1.000000000 1.000000000 0.000000000 
Par# 23901#  S(  1,  1)( 24, 17)(  4,   1) | 0.398346326 0.398346326 0.398346326 0.000000000 
Par# 23902#  S(  2,  2)( 24, 17)(  4,   1) | 0.491506823 0.491506823 0.491506823 0.000000000 
Par# 23903#  S(  3,  3)( 24, 17)(  4,   1) | 0.491506823 0.491506823 0.491506823 0.000000000 
Par# 23904#  S(  4,  4)( 24, 17)(  4,   1) | 0.491506823 0.491506823 0.491506823 0.000000000 
Par# 23905#  S(  1,  5)( 24, 17)(  4,   1) | 0.601653674 0.601653674 0.601653674 0.000000000 
Par# 23906#  S(  2,  5)( 24, 17)(  4,   1) | 0.508493177 0.508493177 0.508493177 0.000000000 
Par# 23907#  S(  3,  5)( 24, 17)(  4,   1) | 0.508493177 0.508493177 0.508493177 0.000000000 
Par# 23908#  S(  4,  5)( 24, 17)(  4,   1) | 0.508493177 0.508493177 0.508493177 0.000000000 
Par# 23909#  S(  5,  5)( 24, 17)(  4,   1) | 1.000000000 1.000000000 1.000000000 0.000000000 
Par# 23910#  S(  1,  1)( 25, 17)(  4,   1) | 0.642531542 0.642531542 0.642531542 0.000000000 
Par# 23911#  S(  2,  2)( 25, 17)(  4,   1) | 0.546261507 0.546261507 0.546261507 0.000000000 
Par# 23912#  S(  3,  3)( 25, 17)(  4,   1) | 0.546261507 0.546261507 0.546261507 0.000000000 
Par# 23913#  S(  4,  4)( 25, 17)(  4,   1) | 0.546261507 0.546261507 0.546261507 0.000000000 
Par# 23914#  S(  1,  5)( 25, 17)(  4,   1) | 0.357468458 0.357468458 0.357468458 0.000000000 
Par# 23915#  S(  2,  5)( 25, 17)(  4,   1) | 0.453738493 0.453738493 0.453738493 0.000000000 
Par# 23916#  S(  3,  5)( 25, 17)(  4,   1) | 0.453738493 0.453738493 0.453738493 0.000000000 
Par# 23917#  S(  4,  5)( 25, 17)(  4,   1) | 0.453738493 0.453738493 0.453738493 0.000000000 
Par# 23918#  S(  5,  5)( 25, 17)(  4,   1) | 1.000000000 1.000000000 1.000000000 0.000000000 
Par# 23919#  S(  1,  1)( 26, 17)(  4,   1) | 0.652009698 0.652009698 0.652009698 0.000000000 
Par# 23920#  S(  2,  2)( 26, 17)(  4,   1) | 0.545876801 0.545876801 0.545876801 0.000000000 
Par# 23921#  S(  3,  3)( 26, 17)(  4,   1) | 0.545876801 0.545876801 0.545876801 0.000000000 
Par# 23922#  S(  4,  4)( 26, 17)(  4,   1) | 0.545876801 0.545876801 0.545876801 0.000000000 
Par# 23923#  S(  1,  5)( 26, 17)(  4,   1) | 0.347990302 0.347990302 0.347990302 0.000000000 
Par# 23924#  S(  2,  5)( 26, 17)(  4,   1) | 0.454123199 0.454123199 0.454123199 0.000000000 
Par# 23925#  S(  3,  5)( 26, 17)(  4,   1) | 0.454123199 0.454123199 0.454123199 0.000000000 
Par# 23926#  S(  4,  5)( 26, 17)(  4,   1) | 0.454123199 0.454123199 0.454123199 0.000000000 
Par# 23927#  S(  5,  5)( 26, 17)(  4,   1) | 1.000000000 1.000000000 1.000000000 0.000000000 
Par# 23928#  S(  1,  1)( 27, 17)(  4,   1) | 0.603854804 0.603854804 0.603854804 0.000000000 
Par# 23929#  S(  2,  2)( 27, 17)(  4,   1) | 0.564078660 0.564078660 0.564078660 0.000000000 
Par# 23930#  S(  3,  3)( 27, 17)(  4,   1) | 0.564078660 0.564078660 0.564078660 0.000000000 
Par# 23931#  S(  4,  4)( 27, 17)(  4,   1) | 0.564078660 0.564078660 0.564078660 0.000000000 
Par# 23932#  S(  1,  5)( 27, 17)(  4,   1) | 0.396145196 0.396145196 0.396145196 0.000000000 
Par# 23933#  S(  2,  5)( 27, 17)(  4,   1) | 0.435921340 0.435921340 0.435921340 0.000000000 
Par# 23934#  S(  3,  5)( 27, 17)(  4,   1) | 0.435921340 0.435921340 0.435921340 0.000000000 
Par# 23935#  S(  4,  5)( 27, 17)(  4,   1) | 0.435921340 0.435921340 0.435921340 0.000000000 
Par# 23936#  S(  5,  5)( 27, 17)(  4,   1) | 1.000000000 1.000000000 1.000000000 0.000000000 
Par# 23937#  S(  1,  1)( 28, 17)(  4,   1) | 0.430793038 0.430793038 0.430793038 0.000000000 
Par# 23938#  S(  2,  2)( 28, 17)(  4,   1) | 0.461086213 0.461086213 0.461086213 0.000000000 
Par# 23939#  S(  3,  3)( 28, 17)(  4,   1) | 0.461086213 0.461086213 0.461086213 0.000000000 
Par# 23940#  S(  4,  4)( 28, 17)(  4,   1) | 0.461086213 0.461086213 0.461086213 0.000000000 
Par# 23941#  S(  1,  5)( 28, 17)(  4,   1) | 0.569206962 0.569206962 0.569206962 0.000000000 
Par# 23942#  S(  2,  5)( 28, 17)(  4,   1) | 0.538913787 0.538913787 0.538913787 0.000000000 
Par# 23943#  S(  3,  5)( 28, 17)(  4,   1) | 0.538913787 0.538913787 0.538913787 0.000000000 
Par# 23944#  S(  4,  5)( 28, 17)(  4,   1) | 0.538913787 0.538913787 0.538913787 0.000000000 
Par# 23945#  S(  5,  5)( 28, 17)(  4,   1) | 1.000000000 1.000000000 1.000000000 0.000000000 
Par# 23946#  S(  1,  1)( 29, 17)(  4,   1) | 0.034974711 0.034974711 0.034974711 0.000000000 
Par# 23947#  S(  2,  2)( 29, 17)(  4,   1) | 0.347342285 0.347342285 0.347342285 0.000000000 
Par# 23948#  S(  3,  3)( 29, 17)(  4,   1) | 0.347342285 0.347342285 0.347342285 0.000000000 
Par# 23949#  S(  4,  4)( 29, 17)(  4,   1) | 0.347342285 0.347342285 0.347342285 0.000000000 
Par# 23950#  S(  1,  5)( 29, 17)(  4,   1) | 0.965025289 0.965025289 0.965025289 0.000000000 
Par# 23951#  S(  2,  5)( 29, 17)(  4,   1) | 0.652657715 0.652657715 0.652657715 0.000000000 
Par# 23952#  S(  3,  5)( 29, 17)(  4,   1) | 0.652657715 0.652657715 0.652657715 0.000000000 
Par# 23953#  S(  4,  5)( 29, 17)(  4,   1) | 0.652657715 0.652657715 0.652657715 0.000000000 
Par# 23954#  S(  5,  5)( 29, 17)(  4,   1) | 1.000000000 1.000000000 1.000000000 0.000000000 
Par# 23955#  S(  1,  1)( 30, 17)(  4,   1) | 0.687904481 0.687904481 0.687904481 0.000000000 
Par# 23956#  S(  2,  2)( 30, 17)(  4,   1) | 0.545972575 0.545972575 0.545972575 0.000000000 
Par# 23957#  S(  3,  3)( 30, 17)(  4,   1) | 0.545972575 0.545972575 0.545972575 0.000000000 
Par# 23958#  S(  4,  4)( 30, 17)(  4,   1) | 0.545972575 0.545972575 0.545972575 0.000000000 
Par# 23959#  S(  1,  5)( 30, 17)(  4,   1) | 0.312095519 0.312095519 0.312095519 0.000000000 
Par# 23960#  S(  2,  5)( 30, 17)(  4,   1) | 0.454027425 0.454027425 0.454027425 0.000000000 
Par# 23961#  S(  3,  5)( 30, 17)(  4,   1) | 0.454027425 0.454027425 0.454027425 0.000000000 
Par# 23962#  S(  4,  5)( 30, 17)(  4,   1) | 0.454027425 0.454027425 0.454027425 0.000000000 
Par# 23963#  S(  5,  5)( 30, 17)(  4,   1) | 1.000000000 1.000000000 1.000000000 0.000000000 
Par# 23964#  S(  1,  1)( 31, 17)(  4,   1) | 0.608616852 0.608616852 0.608616852 0.000000000 
Par# 23965#  S(  2,  2)( 31, 17)(  4,   1) | 0.484396539 0.484396539 0.484396539 0.000000000 
Par# 23966#  S(  3,  3)( 31, 17)(  4,   1) | 0.484396539 0.484396539 0.484396539 0.000000000 
Par# 23967#  S(  4,  4)( 31, 17)(  4,   1) | 0.484396539 0.484396539 0.484396539 0.000000000 
Par# 23968#  S(  1,  5)( 31, 17)(  4,   1) | 0.391383148 0.391383148 0.391383148 0.000000000 
Par# 23969#  S(  2,  5)( 31, 17)(  4,   1) | 0.515603461 0.515603461 0.515603461 0.000000000 
Par# 23970#  S(  3,  5)( 31, 17)(  4,   1) | 0.515603461 0.515603461 0.515603461 0.000000000 
Par# 23971#  S(  4,  5)( 31, 17)(  4,   1) | 0.515603461 0.515603461 0.515603461 0.000000000 
Par# 23972#  S(  5,  5)( 31, 17)(  4,   1) | 1.000000000 1.000000000 1.000000000 0.000000000 
Par# 23973#  S(  1,  1)( 32, 17)(  4,   1) | 0.585207201 0.585207201 0.585207201 0.000000000 
Par# 23974#  S(  2,  2)( 32, 17)(  4,   1) | 0.511138361 0.511138361 0.511138361 0.000000000 
Par# 23975#  S(  3,  3)( 32, 17)(  4,   1) | 0.511138361 0.511138361 0.511138361 0.000000000 
Par# 23976#  S(  4,  4)( 32, 17)(  4,   1) | 0.511138361 0.511138361 0.511138361 0.000000000 
Par# 23977#  S(  1,  5)( 32, 17)(  4,   1) | 0.414792799 0.414792799 0.414792799 0.000000000 
Par# 23978#  S(  2,  5)( 32, 17)(  4,   1) | 0.488861639 0.488861639 0.488861639 0.000000000 
Par# 23979#  S(  3,  5)( 32, 17)(  4,   1) | 0.488861639 0.488861639 0.488861639 0.000000000 
Par# 23980#  S(  4,  5)( 32, 17)(  4,   1) | 0.488861639 0.488861639 0.488861639 0.000000000 
Par# 23981#  S(  5,  5)( 32, 17)(  4,   1) | 1.000000000 1.000000000 1.000000000 0.000000000 
Par# 23982#  S(  1,  1)( 33, 17)(  4,   1) | 0.615635193 0.615635193 0.615635193 0.000000000 
Par# 23983#  S(  2,  2)( 33, 17)(  4,   1) | 0.524765435 0.524765435 0.524765435 0.000000000 
Par# 23984#  S(  3,  3)( 33, 17)(  4,   1) | 0.524765435 0.524765435 0.524765435 0.000000000 
Par# 23985#  S(  4,  4)( 33, 17)(  4,   1) | 0.524765435 0.524765435 0.524765435 0.000000000 
Par# 23986#  S(  1,  5)( 33, 17)(  4,   1) | 0.384364807 0.384364807 0.384364807 0.000000000 
Par# 23987#  S(  2,  5)( 33, 17)(  4,   1) | 0.475234565 0.475234565 0.475234565 0.000000000 
Par# 23988#  S(  3,  5)( 33, 17)(  4,   1) | 0.475234565 0.475234565 0.475234565 0.000000000 
Par# 23989#  S(  4,  5)( 33, 17)(  4,   1) | 0.475234565 0.475234565 0.475234565 0.000000000 
Par# 23990#  S(  5,  5)( 33, 17)(  4,   1) | 1.000000000 1.000000000 1.000000000 0.000000000 
Par# 23991#  S(  1,  1)( 34, 17)(  4,   1) | 0.601727079 0.601727079 0.601727079 0.000000000 
Par# 23992#  S(  2,  2)( 34, 17)(  4,   1) | 0.702486663 0.702486663 0.702486663 0.000000000 
Par# 23993#  S(  3,  3)( 34, 17)(  4,   1) | 0.702486663 0.702486663 0.702486663 0.000000000 
Par# 23994#  S(  4,  4)( 34, 17)(  4,   1) | 0.702486663 0.702486663 0.702486663 0.000000000 
Par# 23995#  S(  1,  5)( 34, 17)(  4,   1) | 0.398272921 0.398272921 0.398272921 0.000000000 
Par# 23996#  S(  2,  5)( 34, 17)(  4,   1) | 0.297513337 0.297513337 0.297513337 0.000000000 
Par# 23997#  S(  3,  5)( 34, 17)(  4,   1) | 0.297513337 0.297513337 0.297513337 0.000000000 
Par# 23998#  S(  4,  5)( 34, 17)(  4,   1) | 0.297513337 0.297513337 0.297513337 0.000000000 
Par# 23999#  S(  5,  5)( 34, 17)(  4,   1) | 1.000000000 1.000000000 1.000000000 0.000000000 
Par# 24000#  S(  1,  1)( 35, 17)(  4,   1) | 0.619167884 0.619167884 0.619167884 0.000000000 
Par# 24001#  S(  2,  2)( 35, 17)(  4,   1) | 0.520384589 0.520384589 0.520384589 0.000000000 
Par# 24002#  S(  3,  3)( 35, 17)(  4,   1) | 0.520384589 0.520384589 0.520384589 0.000000000 
Par# 24003#  S(  4,  4)( 35, 17)(  4,   1) | 0.520384589 0.520384589 0.520384589 0.000000000 
Par# 24004#  S(  1,  5)( 35, 17)(  4,   1) | 0.380832116 0.380832116 0.380832116 0.000000000 
Par# 24005#  S(  2,  5)( 35, 17)(  4,   1) | 0.479615411 0.479615411 0.479615411 0.000000000 
Par# 24006#  S(  3,  5)( 35, 17)(  4,   1) | 0.479615411 0.479615411 0.479615411 0.000000000 
Par# 24007#  S(  4,  5)( 35, 17)(  4,   1) | 0.479615411 0.479615411 0.479615411 0.000000000 
Par# 24008#  S(  5,  5)( 35, 17)(  4,   1) | 1.000000000 1.000000000 1.000000000 0.000000000 
Par# 24009#  S(  1,  1)( 36, 17)(  4,   1) | 0.600810997 0.600810997 0.600810997 0.000000000 
Par# 24010#  S(  2,  2)( 36, 17)(  4,   1) | 0.575880133 0.575880133 0.575880133 0.000000000 
Par# 24011#  S(  3,  3)( 36, 17)(  4,   1) | 0.575880133 0.575880133 0.575880133 0.000000000 
Par# 24012#  S(  4,  4)( 36, 17)(  4,   1) | 0.575880133 0.575880133 0.575880133 0.000000000 
Par# 24013#  S(  1,  5)( 36, 17)(  4,   1) | 0.399189003 0.399189003 0.399189003 0.000000000 
Par# 24014#  S(  2,  5)( 36, 17)(  4,   1) | 0.424119867 0.424119867 0.424119867 0.000000000 
Par# 24015#  S(  3,  5)( 36, 17)(  4,   1) | 0.424119867 0.424119867 0.424119867 0.000000000 
Par# 24016#  S(  4,  5)( 36, 17)(  4,   1) | 0.424119867 0.424119867 0.424119867 0.000000000 
Par# 24017#  S(  5,  5)( 36, 17)(  4,   1) | 1.000000000 1.000000000 1.000000000 0.000000000 
Par# 24018#  S(  1,  1)( 37, 17)(  4,   1) | 0.500910981 0.500910981 0.500910981 0.000000000 
Par# 24019#  S(  2,  2)( 37, 17)(  4,   1) | 0.466848820 0.466848820 0.466848820 0.000000000 
Par# 24020#  S(  3,  3)( 37, 17)(  4,   1) | 0.466848820 0.466848820 0.466848820 0.000000000 
Par# 24021#  S(  4,  4)( 37, 17)(  4,   1) | 0.466848820 0.466848820 0.466848820 0.000000000 
Par# 24022#  S(  1,  5)( 37, 17)(  4,   1) | 0.499089019 0.499089019 0.499089019 0.000000000 
Par# 24023#  S(  2,  5)( 37, 17)(  4,   1) | 0.533151180 0.533151180 0.533151180 0.000000000 
Par# 24024#  S(  3,  5)( 37, 17)(  4,   1) | 0.533151180 0.533151180 0.533151180 0.000000000 
Par# 24025#  S(  4,  5)( 37, 17)(  4,   1) | 0.533151180 0.533151180 0.533151180 0.000000000 
Par# 24026#  S(  5,  5)( 37, 17)(  4,   1) | 1.000000000 1.000000000 1.000000000 0.000000000 
Par# 24027#  S(  1,  1)( 18, 18)(  4,   1) | 0.569678712 0.569678712 0.569678712 0.000000000 
Par# 24028#  S(  2,  2)( 18, 18)(  4,   1) | 0.544773579 0.544773579 0.544773579 0.000000000 
Par# 24029#  S(  3,  3)( 18, 18)(  4,   1) | 0.544773579 0.544773579 0.544773579 0.000000000 
Par# 24030#  S(  4,  4)( 18, 18)(  4,   1) | 0.544773579 0.544773579 0.544773579 0.000000000 
Par# 24031#  S(  1,  5)( 18, 18)(  4,   1) | 0.430321288 0.430321288 0.430321288 0.000000000 
Par# 24032#  S(  2,  5)( 18, 18)(  4,   1) | 0.455226421 0.455226421 0.455226421 0.000000000 
Par# 24033#  S(  3,  5)( 18, 18)(  4,   1) | 0.455226421 0.455226421 0.455226421 0.000000000 
Par# 24034#  S(  4,  5)( 18, 18)(  4,   1) | 0.455226421 0.455226421 0.455226421 0.000000000 
Par# 24035#  S(  5,  5)( 18, 18)(  4,   1) | 1.000000000 1.000000000 1.000000000 0.000000000 
Par# 24036#  S(  1,  1)( 19, 18)(  4,   1) | 0.616989261 0.616989261 0.616989261 0.000000000 
Par# 24037#  S(  2,  2)( 19, 18)(  4,   1) | 0.559855419 0.559855419 0.559855419 0.000000000 
Par# 24038#  S(  3,  3)( 19, 18)(  4,   1) | 0.559855419 0.559855419 0.559855419 0.000000000 
Par# 24039#  S(  4,  4)( 19, 18)(  4,   1) | 0.559855419 0.559855419 0.559855419 0.000000000 
Par# 24040#  S(  1,  5)( 19, 18)(  4,   1) | 0.383010739 0.383010739 0.383010739 0.000000000 
Par# 24041#  S(  2,  5)( 19, 18)(  4,   1) | 0.440144581 0.440144581 0.440144581 0.000000000 
Par# 24042#  S(  3,  5)( 19, 18)(  4,   1) | 0.440144581 0.440144581 0.440144581 0.000000000 
Par# 24043#  S(  4,  5)( 19, 18)(  4,   1) | 0.440144581 0.440144581 0.440144581 0.000000000 
Par# 24044#  S(  5,  5)( 19, 18)(  4,   1) | 1.000000000 1.000000000 1.000000000 0.000000000 
Par# 24045#  S(  1,  1)( 20, 18)(  4,   1) | 0.557177180 0.557177180 0.557177180 0.000000000 
Par# 24046#  S(  2,  2)( 20, 18)(  4,   1) | 0.578111154 0.578111154 0.578111154 0.000000000 
Par# 24047#  S(  3,  3)( 20, 18)(  4,   1) | 0.578111154 0.578111154 0.578111154 0.000000000 
Par# 24048#  S(  4,  4)( 20, 18)(  4,   1) | 0.578111154 0.578111154 0.578111154 0.000000000 
Par# 24049#  S(  1,  5)( 20, 18)(  4,   1) | 0.442822820 0.442822820 0.442822820 0.000000000 
Par# 24050#  S(  2,  5)( 20, 18)(  4,   1) | 0.421888846 0.421888846 0.421888846 0.000000000 
Par# 24051#  S(  3,  5)( 20, 18)(  4,   1) | 0.421888846 0.421888846 0.421888846 0.000000000 
Par# 24052#  S(  4,  5)( 20, 18)(  4,   1) | 0.421888846 0.421888846 0.421888846 0.000000000 
Par# 24053#  S(  5,  5)( 20, 18)(  4,   1) | 1.000000000 1.000000000 1.000000000 0.000000000 
Par# 24054#  S(  1,  1)( 21, 18)(  4,   1) | 0.540197921 0.540197921 0.540197921 0.000000000 
Par# 24055#  S(  2,  2)( 21, 18)(  4,   1) | 0.524362075 0.524362075 0.524362075 0.000000000 
Par# 24056#  S(  3,  3)( 21, 18)(  4,   1) | 0.524362075 0.524362075 0.524362075 0.000000000 
Par# 24057#  S(  4,  4)( 21, 18)(  4,   1) | 0.524362075 0.524362075 0.524362075 0.000000000 
Par# 24058#  S(  1,  5)( 21, 18)(  4,   1) | 0.459802079 0.459802079 0.459802079 0.000000000 
Par# 24059#  S(  2,  5)( 21, 18)(  4,   1) | 0.475637925 0.475637925 0.475637925 0.000000000 
Par# 24060#  S(  3,  5)( 21, 18)(  4,   1) | 0.475637925 0.475637925 0.475637925 0.000000000 
Par# 24061#  S(  4,  5)( 21, 18)(  4,   1) | 0.475637925 0.475637925 0.475637925 0.000000000 
Par# 24062#  S(  5,  5)( 21, 18)(  4,   1) | 1.000000000 1.000000000 1.000000000 0.000000000 
Par# 24063#  S(  1,  1)( 22, 18)(  4,   1) | 0.239762460 0.239762460 0.239762460 0.000000000 
Par# 24064#  S(  2,  2)( 22, 18)(  4,   1) | 0.415081623 0.415081623 0.415081623 0.000000000 
Par# 24065#  S(  3,  3)( 22, 18)(  4,   1) | 0.415081623 0.415081623 0.415081623 0.000000000 
Par# 24066#  S(  4,  4)( 22, 18)(  4,   1) | 0.415081623 0.415081623 0.415081623 0.000000000 
Par# 24067#  S(  1,  5)( 22, 18)(  4,   1) | 0.760237540 0.760237540 0.760237540 0.000000000 
Par# 24068#  S(  2,  5)( 22, 18)(  4,   1) | 0.584918377 0.584918377 0.584918377 0.000000000 
Par# 24069#  S(  3,  5)( 22, 18)(  4,   1) | 0.584918377 0.584918377 0.584918377 0.000000000 
Par# 24070#  S(  4,  5)( 22, 18)(  4,   1) | 0.584918377 0.584918377 0.584918377 0.000000000 
Par# 24071#  S(  5,  5)( 22, 18)(  4,   1) | 1.000000000 1.000000000 1.000000000 0.000000000 
Par# 24072#  S(  1,  1)( 23, 18)(  4,   1) | 0.432198179 0.432198179 0.432198179 0.000000000 
Par# 24073#  S(  2,  2)( 23, 18)(  4,   1) | 0.506706652 0.506706652 0.506706652 0.000000000 
Par# 24074#  S(  3,  3)( 23, 18)(  4,   1) | 0.506706652 0.506706652 0.506706652 0.000000000 
Par# 24075#  S(  4,  4)( 23, 18)(  4,   1) | 0.506706652 0.506706652 0.506706652 0.000000000 
Par# 24076#  S(  1,  5)( 23, 18)(  4,   1) | 0.567801821 0.567801821 0.567801821 0.000000000 
Par# 24077#  S(  2,  5)( 23, 18)(  4,   1) | 0.493293348 0.493293348 0.493293348 0.000000000 
Par# 24078#  S(  3,  5)( 23, 18)(  4,   1) | 0.493293348 0.493293348 0.493293348 0.000000000 
Par# 24079#  S(  4,  5)( 23, 18)(  4,   1) | 0.493293348 0.493293348 0.493293348 0.000000000 
Par# 24080#  S(  5,  5)( 23, 18)(  4,   1) | 1.000000000 1.000000000 1.000000000 0.000000000 
Par# 24081#  S(  1,  1)( 24, 18)(  4,   1) | 0.398346326 0.398346326 0.398346326 0.000000000 
Par# 24082#  S(  2,  2)( 24, 18)(  4,   1) | 0.491506823 0.491506823 0.491506823 0.000000000 
Par# 24083#  S(  3,  3)( 24, 18)(  4,   1) | 0.491506823 0.491506823 0.491506823 0.000000000 
Par# 24084#  S(  4,  4)( 24, 18)(  4,   1) | 0.491506823 0.491506823 0.491506823 0.000000000 
Par# 24085#  S(  1,  5)( 24, 18)(  4,   1) | 0.601653674 0.601653674 0.601653674 0.000000000 
Par# 24086#  S(  2,  5)( 24, 18)(  4,   1) | 0.508493177 0.508493177 0.508493177 0.000000000 
Par# 24087#  S(  3,  5)( 24, 18)(  4,   1) | 0.508493177 0.508493177 0.508493177 0.000000000 
Par# 24088#  S(  4,  5)( 24, 18)(  4,   1) | 0.508493177 0.508493177 0.508493177 0.000000000 
Par# 24089#  S(  5,  5)( 24, 18)(  4,   1) | 1.000000000 1.000000000 1.000000000 0.000000000 
Par# 24090#  S(  1,  1)( 25, 18)(  4,   1) | 0.642531542 0.642531542 0.642531542 0.000000000 
Par# 24091#  S(  2,  2)( 25, 18)(  4,   1) | 0.546261507 0.546261507 0.546261507 0.000000000 
Par# 24092#  S(  3,  3)( 25, 18)(  4,   1) | 0.546261507 0.546261507 0.546261507 0.000000000 
Par# 24093#  S(  4,  4)( 25, 18)(  4,   1) | 0.546261507 0.546261507 0.546261507 0.000000000 
Par# 24094#  S(  1,  5)( 25, 18)(  4,   1) | 0.357468458 0.357468458 0.357468458 0.000000000 
Par# 24095#  S(  2,  5)( 25, 18)(  4,   1) | 0.453738493 0.453738493 0.453738493 0.000000000 
Par# 24096#  S(  3,  5)( 25, 18)(  4,   1) | 0.453738493 0.453738493 0.453738493 0.000000000 
Par# 24097#  S(  4,  5)( 25, 18)(  4,   1) | 0.453738493 0.453738493 0.453738493 0.000000000 
Par# 24098#  S(  5,  5)( 25, 18)(  4,   1) | 1.000000000 1.000000000 1.000000000 0.000000000 
Par# 24099#  S(  1,  1)( 26, 18)(  4,   1) | 0.652009698 0.652009698 0.652009698 0.000000000 
Par# 24100#  S(  2,  2)( 26, 18)(  4,   1) | 0.545876801 0.545876801 0.545876801 0.000000000 
Par# 24101#  S(  3,  3)( 26, 18)(  4,   1) | 0.545876801 0.545876801 0.545876801 0.000000000 
Par# 24102#  S(  4,  4)( 26, 18)(  4,   1) | 0.545876801 0.545876801 0.545876801 0.000000000 
Par# 24103#  S(  1,  5)( 26, 18)(  4,   1) | 0.347990302 0.347990302 0.347990302 0.000000000 
Par# 24104#  S(  2,  5)( 26, 18)(  4,   1) | 0.454123199 0.454123199 0.454123199 0.000000000 
Par# 24105#  S(  3,  5)( 26, 18)(  4,   1) | 0.454123199 0.454123199 0.454123199 0.000000000 
Par# 24106#  S(  4,  5)( 26, 18)(  4,   1) | 0.454123199 0.454123199 0.454123199 0.000000000 
Par# 24107#  S(  5,  5)( 26, 18)(  4,   1) | 1.000000000 1.000000000 1.000000000 0.000000000 
Par# 24108#  S(  1,  1)( 27, 18)(  4,   1) | 0.603854804 0.603854804 0.603854804 0.000000000 
Par# 24109#  S(  2,  2)( 27, 18)(  4,   1) | 0.564078660 0.564078660 0.564078660 0.000000000 
Par# 24110#  S(  3,  3)( 27, 18)(  4,   1) | 0.564078660 0.564078660 0.564078660 0.000000000 
Par# 24111#  S(  4,  4)( 27, 18)(  4,   1) | 0.564078660 0.564078660 0.564078660 0.000000000 
Par# 24112#  S(  1,  5)( 27, 18)(  4,   1) | 0.396145196 0.396145196 0.396145196 0.000000000 
Par# 24113#  S(  2,  5)( 27, 18)(  4,   1) | 0.435921340 0.435921340 0.435921340 0.000000000 
Par# 24114#  S(  3,  5)( 27, 18)(  4,   1) | 0.435921340 0.435921340 0.435921340 0.000000000 
Par# 24115#  S(  4,  5)( 27, 18)(  4,   1) | 0.435921340 0.435921340 0.435921340 0.000000000 
Par# 24116#  S(  5,  5)( 27, 18)(  4,   1) | 1.000000000 1.000000000 1.000000000 0.000000000 
Par# 24117#  S(  1,  1)( 28, 18)(  4,   1) | 0.430793038 0.430793038 0.430793038 0.000000000 
Par# 24118#  S(  2,  2)( 28, 18)(  4,   1) | 0.461086213 0.461086213 0.461086213 0.000000000 
Par# 24119#  S(  3,  3)( 28, 18)(  4,   1) | 0.461086213 0.461086213 0.461086213 0.000000000 
Par# 24120#  S(  4,  4)( 28, 18)(  4,   1) | 0.461086213 0.461086213 0.461086213 0.000000000 
Par# 24121#  S(  1,  5)( 28, 18)(  4,   1) | 0.569206962 0.569206962 0.569206962 0.000000000 
Par# 24122#  S(  2,  5)( 28, 18)(  4,   1) | 0.538913787 0.538913787 0.538913787 0.000000000 
Par# 24123#  S(  3,  5)( 28, 18)(  4,   1) | 0.538913787 0.538913787 0.538913787 0.000000000 
Par# 24124#  S(  4,  5)( 28, 18)(  4,   1) | 0.538913787 0.538913787 0.538913787 0.000000000 
Par# 24125#  S(  5,  5)( 28, 18)(  4,   1) | 1.000000000 1.000000000 1.000000000 0.000000000 
Par# 24126#  S(  1,  1)( 29, 18)(  4,   1) | 0.034974711 0.034974711 0.034974711 0.000000000 
Par# 24127#  S(  2,  2)( 29, 18)(  4,   1) | 0.347342285 0.347342285 0.347342285 0.000000000 
Par# 24128#  S(  3,  3)( 29, 18)(  4,   1) | 0.347342285 0.347342285 0.347342285 0.000000000 
Par# 24129#  S(  4,  4)( 29, 18)(  4,   1) | 0.347342285 0.347342285 0.347342285 0.000000000 
Par# 24130#  S(  1,  5)( 29, 18)(  4,   1) | 0.965025289 0.965025289 0.965025289 0.000000000 
Par# 24131#  S(  2,  5)( 29, 18)(  4,   1) | 0.652657715 0.652657715 0.652657715 0.000000000 
Par# 24132#  S(  3,  5)( 29, 18)(  4,   1) | 0.652657715 0.652657715 0.652657715 0.000000000 
Par# 24133#  S(  4,  5)( 29, 18)(  4,   1) | 0.652657715 0.652657715 0.652657715 0.000000000 
Par# 24134#  S(  5,  5)( 29, 18)(  4,   1) | 1.000000000 1.000000000 1.000000000 0.000000000 
Par# 24135#  S(  1,  1)( 30, 18)(  4,   1) | 0.687904481 0.687904481 0.687904481 0.000000000 
Par# 24136#  S(  2,  2)( 30, 18)(  4,   1) | 0.545972575 0.545972575 0.545972575 0.000000000 
Par# 24137#  S(  3,  3)( 30, 18)(  4,   1) | 0.545972575 0.545972575 0.545972575 0.000000000 
Par# 24138#  S(  4,  4)( 30, 18)(  4,   1) | 0.545972575 0.545972575 0.545972575 0.000000000 
Par# 24139#  S(  1,  5)( 30, 18)(  4,   1) | 0.312095519 0.312095519 0.312095519 0.000000000 
Par# 24140#  S(  2,  5)( 30, 18)(  4,   1) | 0.454027425 0.454027425 0.454027425 0.000000000 
Par# 24141#  S(  3,  5)( 30, 18)(  4,   1) | 0.454027425 0.454027425 0.454027425 0.000000000 
Par# 24142#  S(  4,  5)( 30, 18)(  4,   1) | 0.454027425 0.454027425 0.454027425 0.000000000 
Par# 24143#  S(  5,  5)( 30, 18)(  4,   1) | 1.000000000 1.000000000 1.000000000 0.000000000 
Par# 24144#  S(  1,  1)( 31, 18)(  4,   1) | 0.608616852 0.608616852 0.608616852 0.000000000 
Par# 24145#  S(  2,  2)( 31, 18)(  4,   1) | 0.484396539 0.484396539 0.484396539 0.000000000 
Par# 24146#  S(  3,  3)( 31, 18)(  4,   1) | 0.484396539 0.484396539 0.484396539 0.000000000 
Par# 24147#  S(  4,  4)( 31, 18)(  4,   1) | 0.484396539 0.484396539 0.484396539 0.000000000 
Par# 24148#  S(  1,  5)( 31, 18)(  4,   1) | 0.391383148 0.391383148 0.391383148 0.000000000 
Par# 24149#  S(  2,  5)( 31, 18)(  4,   1) | 0.515603461 0.515603461 0.515603461 0.000000000 
Par# 24150#  S(  3,  5)( 31, 18)(  4,   1) | 0.515603461 0.515603461 0.515603461 0.000000000 
Par# 24151#  S(  4,  5)( 31, 18)(  4,   1) | 0.515603461 0.515603461 0.515603461 0.000000000 
Par# 24152#  S(  5,  5)( 31, 18)(  4,   1) | 1.000000000 1.000000000 1.000000000 0.000000000 
Par# 24153#  S(  1,  1)( 32, 18)(  4,   1) | 0.585207201 0.585207201 0.585207201 0.000000000 
Par# 24154#  S(  2,  2)( 32, 18)(  4,   1) | 0.511138361 0.511138361 0.511138361 0.000000000 
Par# 24155#  S(  3,  3)( 32, 18)(  4,   1) | 0.511138361 0.511138361 0.511138361 0.000000000 
Par# 24156#  S(  4,  4)( 32, 18)(  4,   1) | 0.511138361 0.511138361 0.511138361 0.000000000 
Par# 24157#  S(  1,  5)( 32, 18)(  4,   1) | 0.414792799 0.414792799 0.414792799 0.000000000 
Par# 24158#  S(  2,  5)( 32, 18)(  4,   1) | 0.488861639 0.488861639 0.488861639 0.000000000 
Par# 24159#  S(  3,  5)( 32, 18)(  4,   1) | 0.488861639 0.488861639 0.488861639 0.000000000 
Par# 24160#  S(  4,  5)( 32, 18)(  4,   1) | 0.488861639 0.488861639 0.488861639 0.000000000 
Par# 24161#  S(  5,  5)( 32, 18)(  4,   1) | 1.000000000 1.000000000 1.000000000 0.000000000 
Par# 24162#  S(  1,  1)( 33, 18)(  4,   1) | 0.615635193 0.615635193 0.615635193 0.000000000 
Par# 24163#  S(  2,  2)( 33, 18)(  4,   1) | 0.524765435 0.524765435 0.524765435 0.000000000 
Par# 24164#  S(  3,  3)( 33, 18)(  4,   1) | 0.524765435 0.524765435 0.524765435 0.000000000 
Par# 24165#  S(  4,  4)( 33, 18)(  4,   1) | 0.524765435 0.524765435 0.524765435 0.000000000 
Par# 24166#  S(  1,  5)( 33, 18)(  4,   1) | 0.384364807 0.384364807 0.384364807 0.000000000 
Par# 24167#  S(  2,  5)( 33, 18)(  4,   1) | 0.475234565 0.475234565 0.475234565 0.000000000 
Par# 24168#  S(  3,  5)( 33, 18)(  4,   1) | 0.475234565 0.475234565 0.475234565 0.000000000 
Par# 24169#  S(  4,  5)( 33, 18)(  4,   1) | 0.475234565 0.475234565 0.475234565 0.000000000 
Par# 24170#  S(  5,  5)( 33, 18)(  4,   1) | 1.000000000 1.000000000 1.000000000 0.000000000 
Par# 24171#  S(  1,  1)( 34, 18)(  4,   1) | 0.601727079 0.601727079 0.601727079 0.000000000 
Par# 24172#  S(  2,  2)( 34, 18)(  4,   1) | 0.702486663 0.702486663 0.702486663 0.000000000 
Par# 24173#  S(  3,  3)( 34, 18)(  4,   1) | 0.702486663 0.702486663 0.702486663 0.000000000 
Par# 24174#  S(  4,  4)( 34, 18)(  4,   1) | 0.702486663 0.702486663 0.702486663 0.000000000 
Par# 24175#  S(  1,  5)( 34, 18)(  4,   1) | 0.398272921 0.398272921 0.398272921 0.000000000 
Par# 24176#  S(  2,  5)( 34, 18)(  4,   1) | 0.297513337 0.297513337 0.297513337 0.000000000 
Par# 24177#  S(  3,  5)( 34, 18)(  4,   1) | 0.297513337 0.297513337 0.297513337 0.000000000 
Par# 24178#  S(  4,  5)( 34, 18)(  4,   1) | 0.297513337 0.297513337 0.297513337 0.000000000 
Par# 24179#  S(  5,  5)( 34, 18)(  4,   1) | 1.000000000 1.000000000 1.000000000 0.000000000 
Par# 24180#  S(  1,  1)( 35, 18)(  4,   1) | 0.619167884 0.619167884 0.619167884 0.000000000 
Par# 24181#  S(  2,  2)( 35, 18)(  4,   1) | 0.520384589 0.520384589 0.520384589 0.000000000 
Par# 24182#  S(  3,  3)( 35, 18)(  4,   1) | 0.520384589 0.520384589 0.520384589 0.000000000 
Par# 24183#  S(  4,  4)( 35, 18)(  4,   1) | 0.520384589 0.520384589 0.520384589 0.000000000 
Par# 24184#  S(  1,  5)( 35, 18)(  4,   1) | 0.380832116 0.380832116 0.380832116 0.000000000 
Par# 24185#  S(  2,  5)( 35, 18)(  4,   1) | 0.479615411 0.479615411 0.479615411 0.000000000 
Par# 24186#  S(  3,  5)( 35, 18)(  4,   1) | 0.479615411 0.479615411 0.479615411 0.000000000 
Par# 24187#  S(  4,  5)( 35, 18)(  4,   1) | 0.479615411 0.479615411 0.479615411 0.000000000 
Par# 24188#  S(  5,  5)( 35, 18)(  4,   1) | 1.000000000 1.000000000 1.000000000 0.000000000 
Par# 24189#  S(  1,  1)( 36, 18)(  4,   1) | 0.600810997 0.600810997 0.600810997 0.000000000 
Par# 24190#  S(  2,  2)( 36, 18)(  4,   1) | 0.575880133 0.575880133 0.575880133 0.000000000 
Par# 24191#  S(  3,  3)( 36, 18)(  4,   1) | 0.575880133 0.575880133 0.575880133 0.000000000 
Par# 24192#  S(  4,  4)( 36, 18)(  4,   1) | 0.575880133 0.575880133 0.575880133 0.000000000 
Par# 24193#  S(  1,  5)( 36, 18)(  4,   1) | 0.399189003 0.399189003 0.399189003 0.000000000 
Par# 24194#  S(  2,  5)( 36, 18)(  4,   1) | 0.424119867 0.424119867 0.424119867 0.000000000 
Par# 24195#  S(  3,  5)( 36, 18)(  4,   1) | 0.424119867 0.424119867 0.424119867 0.000000000 
Par# 24196#  S(  4,  5)( 36, 18)(  4,   1) | 0.424119867 0.424119867 0.424119867 0.000000000 
Par# 24197#  S(  5,  5)( 36, 18)(  4,   1) | 1.000000000 1.000000000 1.000000000 0.000000000 
Par# 24198#  S(  1,  1)( 37, 18)(  4,   1) | 0.500910981 0.500910981 0.500910981 0.000000000 
Par# 24199#  S(  2,  2)( 37, 18)(  4,   1) | 0.466848820 0.466848820 0.466848820 0.000000000 
Par# 24200#  S(  3,  3)( 37, 18)(  4,   1) | 0.466848820 0.466848820 0.466848820 0.000000000 
Par# 24201#  S(  4,  4)( 37, 18)(  4,   1) | 0.466848820 0.466848820 0.466848820 0.000000000 
Par# 24202#  S(  1,  5)( 37, 18)(  4,   1) | 0.499089019 0.499089019 0.499089019 0.000000000 
Par# 24203#  S(  2,  5)( 37, 18)(  4,   1) | 0.533151180 0.533151180 0.533151180 0.000000000 
Par# 24204#  S(  3,  5)( 37, 18)(  4,   1) | 0.533151180 0.533151180 0.533151180 0.000000000 
Par# 24205#  S(  4,  5)( 37, 18)(  4,   1) | 0.533151180 0.533151180 0.533151180 0.000000000 
Par# 24206#  S(  5,  5)( 37, 18)(  4,   1) | 1.000000000 1.000000000 1.000000000 0.000000000 
Par# 24207#  S(  1,  1)( 19, 19)(  4,   1) | 0.616989261 0.616989261 0.616989261 0.000000000 
Par# 24208#  S(  2,  2)( 19, 19)(  4,   1) | 0.559855419 0.559855419 0.559855419 0.000000000 
Par# 24209#  S(  3,  3)( 19, 19)(  4,   1) | 0.559855419 0.559855419 0.559855419 0.000000000 
Par# 24210#  S(  4,  4)( 19, 19)(  4,   1) | 0.559855419 0.559855419 0.559855419 0.000000000 
Par# 24211#  S(  1,  5)( 19, 19)(  4,   1) | 0.383010739 0.383010739 0.383010739 0.000000000 
Par# 24212#  S(  2,  5)( 19, 19)(  4,   1) | 0.440144581 0.440144581 0.440144581 0.000000000 
Par# 24213#  S(  3,  5)( 19, 19)(  4,   1) | 0.440144581 0.440144581 0.440144581 0.000000000 
Par# 24214#  S(  4,  5)( 19, 19)(  4,   1) | 0.440144581 0.440144581 0.440144581 0.000000000 
Par# 24215#  S(  5,  5)( 19, 19)(  4,   1) | 1.000000000 1.000000000 1.000000000 0.000000000 
Par# 24216#  S(  1,  1)( 20, 19)(  4,   1) | 0.557177180 0.557177180 0.557177180 0.000000000 
Par# 24217#  S(  2,  2)( 20, 19)(  4,   1) | 0.578111154 0.578111154 0.578111154 0.000000000 
Par# 24218#  S(  3,  3)( 20, 19)(  4,   1) | 0.578111154 0.578111154 0.578111154 0.000000000 
Par# 24219#  S(  4,  4)( 20, 19)(  4,   1) | 0.578111154 0.578111154 0.578111154 0.000000000 
Par# 24220#  S(  1,  5)( 20, 19)(  4,   1) | 0.442822820 0.442822820 0.442822820 0.000000000 
Par# 24221#  S(  2,  5)( 20, 19)(  4,   1) | 0.421888846 0.421888846 0.421888846 0.000000000 
Par# 24222#  S(  3,  5)( 20, 19)(  4,   1) | 0.421888846 0.421888846 0.421888846 0.000000000 
Par# 24223#  S(  4,  5)( 20, 19)(  4,   1) | 0.421888846 0.421888846 0.421888846 0.000000000 
Par# 24224#  S(  5,  5)( 20, 19)(  4,   1) | 1.000000000 1.000000000 1.000000000 0.000000000 
Par# 24225#  S(  1,  1)( 21, 19)(  4,   1) | 0.540197921 0.540197921 0.540197921 0.000000000 
Par# 24226#  S(  2,  2)( 21, 19)(  4,   1) | 0.524362075 0.524362075 0.524362075 0.000000000 
Par# 24227#  S(  3,  3)( 21, 19)(  4,   1) | 0.524362075 0.524362075 0.524362075 0.000000000 
Par# 24228#  S(  4,  4)( 21, 19)(  4,   1) | 0.524362075 0.524362075 0.524362075 0.000000000 
Par# 24229#  S(  1,  5)( 21, 19)(  4,   1) | 0.459802079 0.459802079 0.459802079 0.000000000 
Par# 24230#  S(  2,  5)( 21, 19)(  4,   1) | 0.475637925 0.475637925 0.475637925 0.000000000 
Par# 24231#  S(  3,  5)( 21, 19)(  4,   1) | 0.475637925 0.475637925 0.475637925 0.000000000 
Par# 24232#  S(  4,  5)( 21, 19)(  4,   1) | 0.475637925 0.475637925 0.475637925 0.000000000 
Par# 24233#  S(  5,  5)( 21, 19)(  4,   1) | 1.000000000 1.000000000 1.000000000 0.000000000 
Par# 24234#  S(  1,  1)( 22, 19)(  4,   1) | 0.239762460 0.239762460 0.239762460 0.000000000 
Par# 24235#  S(  2,  2)( 22, 19)(  4,   1) | 0.415081623 0.415081623 0.415081623 0.000000000 
Par# 24236#  S(  3,  3)( 22, 19)(  4,   1) | 0.415081623 0.415081623 0.415081623 0.000000000 
Par# 24237#  S(  4,  4)( 22, 19)(  4,   1) | 0.415081623 0.415081623 0.415081623 0.000000000 
Par# 24238#  S(  1,  5)( 22, 19)(  4,   1) | 0.760237540 0.760237540 0.760237540 0.000000000 
Par# 24239#  S(  2,  5)( 22, 19)(  4,   1) | 0.584918377 0.584918377 0.584918377 0.000000000 
Par# 24240#  S(  3,  5)( 22, 19)(  4,   1) | 0.584918377 0.584918377 0.584918377 0.000000000 
Par# 24241#  S(  4,  5)( 22, 19)(  4,   1) | 0.584918377 0.584918377 0.584918377 0.000000000 
Par# 24242#  S(  5,  5)( 22, 19)(  4,   1) | 1.000000000 1.000000000 1.000000000 0.000000000 
Par# 24243#  S(  1,  1)( 23, 19)(  4,   1) | 0.432198179 0.432198179 0.432198179 0.000000000 
Par# 24244#  S(  2,  2)( 23, 19)(  4,   1) | 0.506706652 0.506706652 0.506706652 0.000000000 
Par# 24245#  S(  3,  3)( 23, 19)(  4,   1) | 0.506706652 0.506706652 0.506706652 0.000000000 
Par# 24246#  S(  4,  4)( 23, 19)(  4,   1) | 0.506706652 0.506706652 0.506706652 0.000000000 
Par# 24247#  S(  1,  5)( 23, 19)(  4,   1) | 0.567801821 0.567801821 0.567801821 0.000000000 
Par# 24248#  S(  2,  5)( 23, 19)(  4,   1) | 0.493293348 0.493293348 0.493293348 0.000000000 
Par# 24249#  S(  3,  5)( 23, 19)(  4,   1) | 0.493293348 0.493293348 0.493293348 0.000000000 
Par# 24250#  S(  4,  5)( 23, 19)(  4,   1) | 0.493293348 0.493293348 0.493293348 0.000000000 
Par# 24251#  S(  5,  5)( 23, 19)(  4,   1) | 1.000000000 1.000000000 1.000000000 0.000000000 
Par# 24252#  S(  1,  1)( 24, 19)(  4,   1) | 0.398346326 0.398346326 0.398346326 0.000000000 
Par# 24253#  S(  2,  2)( 24, 19)(  4,   1) | 0.491506823 0.491506823 0.491506823 0.000000000 
Par# 24254#  S(  3,  3)( 24, 19)(  4,   1) | 0.491506823 0.491506823 0.491506823 0.000000000 
Par# 24255#  S(  4,  4)( 24, 19)(  4,   1) | 0.491506823 0.491506823 0.491506823 0.000000000 
Par# 24256#  S(  1,  5)( 24, 19)(  4,   1) | 0.601653674 0.601653674 0.601653674 0.000000000 
Par# 24257#  S(  2,  5)( 24, 19)(  4,   1) | 0.508493177 0.508493177 0.508493177 0.000000000 
Par# 24258#  S(  3,  5)( 24, 19)(  4,   1) | 0.508493177 0.508493177 0.508493177 0.000000000 
Par# 24259#  S(  4,  5)( 24, 19)(  4,   1) | 0.508493177 0.508493177 0.508493177 0.000000000 
Par# 24260#  S(  5,  5)( 24, 19)(  4,   1) | 1.000000000 1.000000000 1.000000000 0.000000000 
Par# 24261#  S(  1,  1)( 25, 19)(  4,   1) | 0.642531542 0.642531542 0.642531542 0.000000000 
Par# 24262#  S(  2,  2)( 25, 19)(  4,   1) | 0.546261507 0.546261507 0.546261507 0.000000000 
Par# 24263#  S(  3,  3)( 25, 19)(  4,   1) | 0.546261507 0.546261507 0.546261507 0.000000000 
Par# 24264#  S(  4,  4)( 25, 19)(  4,   1) | 0.546261507 0.546261507 0.546261507 0.000000000 
Par# 24265#  S(  1,  5)( 25, 19)(  4,   1) | 0.357468458 0.357468458 0.357468458 0.000000000 
Par# 24266#  S(  2,  5)( 25, 19)(  4,   1) | 0.453738493 0.453738493 0.453738493 0.000000000 
Par# 24267#  S(  3,  5)( 25, 19)(  4,   1) | 0.453738493 0.453738493 0.453738493 0.000000000 
Par# 24268#  S(  4,  5)( 25, 19)(  4,   1) | 0.453738493 0.453738493 0.453738493 0.000000000 
Par# 24269#  S(  5,  5)( 25, 19)(  4,   1) | 1.000000000 1.000000000 1.000000000 0.000000000 
Par# 24270#  S(  1,  1)( 26, 19)(  4,   1) | 0.652009698 0.652009698 0.652009698 0.000000000 
Par# 24271#  S(  2,  2)( 26, 19)(  4,   1) | 0.545876801 0.545876801 0.545876801 0.000000000 
Par# 24272#  S(  3,  3)( 26, 19)(  4,   1) | 0.545876801 0.545876801 0.545876801 0.000000000 
Par# 24273#  S(  4,  4)( 26, 19)(  4,   1) | 0.545876801 0.545876801 0.545876801 0.000000000 
Par# 24274#  S(  1,  5)( 26, 19)(  4,   1) | 0.347990302 0.347990302 0.347990302 0.000000000 
Par# 24275#  S(  2,  5)( 26, 19)(  4,   1) | 0.454123199 0.454123199 0.454123199 0.000000000 
Par# 24276#  S(  3,  5)( 26, 19)(  4,   1) | 0.454123199 0.454123199 0.454123199 0.000000000 
Par# 24277#  S(  4,  5)( 26, 19)(  4,   1) | 0.454123199 0.454123199 0.454123199 0.000000000 
Par# 24278#  S(  5,  5)( 26, 19)(  4,   1) | 1.000000000 1.000000000 1.000000000 0.000000000 
Par# 24279#  S(  1,  1)( 27, 19)(  4,   1) | 0.603854804 0.603854804 0.603854804 0.000000000 
Par# 24280#  S(  2,  2)( 27, 19)(  4,   1) | 0.564078660 0.564078660 0.564078660 0.000000000 
Par# 24281#  S(  3,  3)( 27, 19)(  4,   1) | 0.564078660 0.564078660 0.564078660 0.000000000 
Par# 24282#  S(  4,  4)( 27, 19)(  4,   1) | 0.564078660 0.564078660 0.564078660 0.000000000 
Par# 24283#  S(  1,  5)( 27, 19)(  4,   1) | 0.396145196 0.396145196 0.396145196 0.000000000 
Par# 24284#  S(  2,  5)( 27, 19)(  4,   1) | 0.435921340 0.435921340 0.435921340 0.000000000 
Par# 24285#  S(  3,  5)( 27, 19)(  4,   1) | 0.435921340 0.435921340 0.435921340 0.000000000 
Par# 24286#  S(  4,  5)( 27, 19)(  4,   1) | 0.435921340 0.435921340 0.435921340 0.000000000 
Par# 24287#  S(  5,  5)( 27, 19)(  4,   1) | 1.000000000 1.000000000 1.000000000 0.000000000 
Par# 24288#  S(  1,  1)( 28, 19)(  4,   1) | 0.430793038 0.430793038 0.430793038 0.000000000 
Par# 24289#  S(  2,  2)( 28, 19)(  4,   1) | 0.461086213 0.461086213 0.461086213 0.000000000 
Par# 24290#  S(  3,  3)( 28, 19)(  4,   1) | 0.461086213 0.461086213 0.461086213 0.000000000 
Par# 24291#  S(  4,  4)( 28, 19)(  4,   1) | 0.461086213 0.461086213 0.461086213 0.000000000 
Par# 24292#  S(  1,  5)( 28, 19)(  4,   1) | 0.569206962 0.569206962 0.569206962 0.000000000 
Par# 24293#  S(  2,  5)( 28, 19)(  4,   1) | 0.538913787 0.538913787 0.538913787 0.000000000 
Par# 24294#  S(  3,  5)( 28, 19)(  4,   1) | 0.538913787 0.538913787 0.538913787 0.000000000 
Par# 24295#  S(  4,  5)( 28, 19)(  4,   1) | 0.538913787 0.538913787 0.538913787 0.000000000 
Par# 24296#  S(  5,  5)( 28, 19)(  4,   1) | 1.000000000 1.000000000 1.000000000 0.000000000 
Par# 24297#  S(  1,  1)( 29, 19)(  4,   1) | 0.034974711 0.034974711 0.034974711 0.000000000 
Par# 24298#  S(  2,  2)( 29, 19)(  4,   1) | 0.347342285 0.347342285 0.347342285 0.000000000 
Par# 24299#  S(  3,  3)( 29, 19)(  4,   1) | 0.347342285 0.347342285 0.347342285 0.000000000 
Par# 24300#  S(  4,  4)( 29, 19)(  4,   1) | 0.347342285 0.347342285 0.347342285 0.000000000 
Par# 24301#  S(  1,  5)( 29, 19)(  4,   1) | 0.965025289 0.965025289 0.965025289 0.000000000 
Par# 24302#  S(  2,  5)( 29, 19)(  4,   1) | 0.652657715 0.652657715 0.652657715 0.000000000 
Par# 24303#  S(  3,  5)( 29, 19)(  4,   1) | 0.652657715 0.652657715 0.652657715 0.000000000 
Par# 24304#  S(  4,  5)( 29, 19)(  4,   1) | 0.652657715 0.652657715 0.652657715 0.000000000 
Par# 24305#  S(  5,  5)( 29, 19)(  4,   1) | 1.000000000 1.000000000 1.000000000 0.000000000 
Par# 24306#  S(  1,  1)( 30, 19)(  4,   1) | 0.687904481 0.687904481 0.687904481 0.000000000 
Par# 24307#  S(  2,  2)( 30, 19)(  4,   1) | 0.545972575 0.545972575 0.545972575 0.000000000 
Par# 24308#  S(  3,  3)( 30, 19)(  4,   1) | 0.545972575 0.545972575 0.545972575 0.000000000 
Par# 24309#  S(  4,  4)( 30, 19)(  4,   1) | 0.545972575 0.545972575 0.545972575 0.000000000 
Par# 24310#  S(  1,  5)( 30, 19)(  4,   1) | 0.312095519 0.312095519 0.312095519 0.000000000 
Par# 24311#  S(  2,  5)( 30, 19)(  4,   1) | 0.454027425 0.454027425 0.454027425 0.000000000 
Par# 24312#  S(  3,  5)( 30, 19)(  4,   1) | 0.454027425 0.454027425 0.454027425 0.000000000 
Par# 24313#  S(  4,  5)( 30, 19)(  4,   1) | 0.454027425 0.454027425 0.454027425 0.000000000 
Par# 24314#  S(  5,  5)( 30, 19)(  4,   1) | 1.000000000 1.000000000 1.000000000 0.000000000 
Par# 24315#  S(  1,  1)( 31, 19)(  4,   1) | 0.608616852 0.608616852 0.608616852 0.000000000 
Par# 24316#  S(  2,  2)( 31, 19)(  4,   1) | 0.484396539 0.484396539 0.484396539 0.000000000 
Par# 24317#  S(  3,  3)( 31, 19)(  4,   1) | 0.484396539 0.484396539 0.484396539 0.000000000 
Par# 24318#  S(  4,  4)( 31, 19)(  4,   1) | 0.484396539 0.484396539 0.484396539 0.000000000 
Par# 24319#  S(  1,  5)( 31, 19)(  4,   1) | 0.391383148 0.391383148 0.391383148 0.000000000 
Par# 24320#  S(  2,  5)( 31, 19)(  4,   1) | 0.515603461 0.515603461 0.515603461 0.000000000 
Par# 24321#  S(  3,  5)( 31, 19)(  4,   1) | 0.515603461 0.515603461 0.515603461 0.000000000 
Par# 24322#  S(  4,  5)( 31, 19)(  4,   1) | 0.515603461 0.515603461 0.515603461 0.000000000 
Par# 24323#  S(  5,  5)( 31, 19)(  4,   1) | 1.000000000 1.000000000 1.000000000 0.000000000 
Par# 24324#  S(  1,  1)( 32, 19)(  4,   1) | 0.585207201 0.585207201 0.585207201 0.000000000 
Par# 24325#  S(  2,  2)( 32, 19)(  4,   1) | 0.511138361 0.511138361 0.511138361 0.000000000 
Par# 24326#  S(  3,  3)( 32, 19)(  4,   1) | 0.511138361 0.511138361 0.511138361 0.000000000 
Par# 24327#  S(  4,  4)( 32, 19)(  4,   1) | 0.511138361 0.511138361 0.511138361 0.000000000 
Par# 24328#  S(  1,  5)( 32, 19)(  4,   1) | 0.414792799 0.414792799 0.414792799 0.000000000 
Par# 24329#  S(  2,  5)( 32, 19)(  4,   1) | 0.488861639 0.488861639 0.488861639 0.000000000 
Par# 24330#  S(  3,  5)( 32, 19)(  4,   1) | 0.488861639 0.488861639 0.488861639 0.000000000 
Par# 24331#  S(  4,  5)( 32, 19)(  4,   1) | 0.488861639 0.488861639 0.488861639 0.000000000 
Par# 24332#  S(  5,  5)( 32, 19)(  4,   1) | 1.000000000 1.000000000 1.000000000 0.000000000 
Par# 24333#  S(  1,  1)( 33, 19)(  4,   1) | 0.615635193 0.615635193 0.615635193 0.000000000 
Par# 24334#  S(  2,  2)( 33, 19)(  4,   1) | 0.524765435 0.524765435 0.524765435 0.000000000 
Par# 24335#  S(  3,  3)( 33, 19)(  4,   1) | 0.524765435 0.524765435 0.524765435 0.000000000 
Par# 24336#  S(  4,  4)( 33, 19)(  4,   1) | 0.524765435 0.524765435 0.524765435 0.000000000 
Par# 24337#  S(  1,  5)( 33, 19)(  4,   1) | 0.384364807 0.384364807 0.384364807 0.000000000 
Par# 24338#  S(  2,  5)( 33, 19)(  4,   1) | 0.475234565 0.475234565 0.475234565 0.000000000 
Par# 24339#  S(  3,  5)( 33, 19)(  4,   1) | 0.475234565 0.475234565 0.475234565 0.000000000 
Par# 24340#  S(  4,  5)( 33, 19)(  4,   1) | 0.475234565 0.475234565 0.475234565 0.000000000 
Par# 24341#  S(  5,  5)( 33, 19)(  4,   1) | 1.000000000 1.000000000 1.000000000 0.000000000 
Par# 24342#  S(  1,  1)( 34, 19)(  4,   1) | 0.601727079 0.601727079 0.601727079 0.000000000 
Par# 24343#  S(  2,  2)( 34, 19)(  4,   1) | 0.702486663 0.702486663 0.702486663 0.000000000 
Par# 24344#  S(  3,  3)( 34, 19)(  4,   1) | 0.702486663 0.702486663 0.702486663 0.000000000 
Par# 24345#  S(  4,  4)( 34, 19)(  4,   1) | 0.702486663 0.702486663 0.702486663 0.000000000 
Par# 24346#  S(  1,  5)( 34, 19)(  4,   1) | 0.398272921 0.398272921 0.398272921 0.000000000 
Par# 24347#  S(  2,  5)( 34, 19)(  4,   1) | 0.297513337 0.297513337 0.297513337 0.000000000 
Par# 24348#  S(  3,  5)( 34, 19)(  4,   1) | 0.297513337 0.297513337 0.297513337 0.000000000 
Par# 24349#  S(  4,  5)( 34, 19)(  4,   1) | 0.297513337 0.297513337 0.297513337 0.000000000 
Par# 24350#  S(  5,  5)( 34, 19)(  4,   1) | 1.000000000 1.000000000 1.000000000 0.000000000 
Par# 24351#  S(  1,  1)( 35, 19)(  4,   1) | 0.619167884 0.619167884 0.619167884 0.000000000 
Par# 24352#  S(  2,  2)( 35, 19)(  4,   1) | 0.520384589 0.520384589 0.520384589 0.000000000 
Par# 24353#  S(  3,  3)( 35, 19)(  4,   1) | 0.520384589 0.520384589 0.520384589 0.000000000 
Par# 24354#  S(  4,  4)( 35, 19)(  4,   1) | 0.520384589 0.520384589 0.520384589 0.000000000 
Par# 24355#  S(  1,  5)( 35, 19)(  4,   1) | 0.380832116 0.380832116 0.380832116 0.000000000 
Par# 24356#  S(  2,  5)( 35, 19)(  4,   1) | 0.479615411 0.479615411 0.479615411 0.000000000 
Par# 24357#  S(  3,  5)( 35, 19)(  4,   1) | 0.479615411 0.479615411 0.479615411 0.000000000 
Par# 24358#  S(  4,  5)( 35, 19)(  4,   1) | 0.479615411 0.479615411 0.479615411 0.000000000 
Par# 24359#  S(  5,  5)( 35, 19)(  4,   1) | 1.000000000 1.000000000 1.000000000 0.000000000 
Par# 24360#  S(  1,  1)( 36, 19)(  4,   1) | 0.600810997 0.600810997 0.600810997 0.000000000 
Par# 24361#  S(  2,  2)( 36, 19)(  4,   1) | 0.575880133 0.575880133 0.575880133 0.000000000 
Par# 24362#  S(  3,  3)( 36, 19)(  4,   1) | 0.575880133 0.575880133 0.575880133 0.000000000 
Par# 24363#  S(  4,  4)( 36, 19)(  4,   1) | 0.575880133 0.575880133 0.575880133 0.000000000 
Par# 24364#  S(  1,  5)( 36, 19)(  4,   1) | 0.399189003 0.399189003 0.399189003 0.000000000 
Par# 24365#  S(  2,  5)( 36, 19)(  4,   1) | 0.424119867 0.424119867 0.424119867 0.000000000 
Par# 24366#  S(  3,  5)( 36, 19)(  4,   1) | 0.424119867 0.424119867 0.424119867 0.000000000 
Par# 24367#  S(  4,  5)( 36, 19)(  4,   1) | 0.424119867 0.424119867 0.424119867 0.000000000 
Par# 24368#  S(  5,  5)( 36, 19)(  4,   1) | 1.000000000 1.000000000 1.000000000 0.000000000 
Par# 24369#  S(  1,  1)( 37, 19)(  4,   1) | 0.500910981 0.500910981 0.500910981 0.000000000 
Par# 24370#  S(  2,  2)( 37, 19)(  4,   1) | 0.466848820 0.466848820 0.466848820 0.000000000 
Par# 24371#  S(  3,  3)( 37, 19)(  4,   1) | 0.466848820 0.466848820 0.466848820 0.000000000 
Par# 24372#  S(  4,  4)( 37, 19)(  4,   1) | 0.466848820 0.466848820 0.466848820 0.000000000 
Par# 24373#  S(  1,  5)( 37, 19)(  4,   1) | 0.499089019 0.499089019 0.499089019 0.000000000 
Par# 24374#  S(  2,  5)( 37, 19)(  4,   1) | 0.533151180 0.533151180 0.533151180 0.000000000 
Par# 24375#  S(  3,  5)( 37, 19)(  4,   1) | 0.533151180 0.533151180 0.533151180 0.000000000 
Par# 24376#  S(  4,  5)( 37, 19)(  4,   1) | 0.533151180 0.533151180 0.533151180 0.000000000 
Par# 24377#  S(  5,  5)( 37, 19)(  4,   1) | 1.000000000 1.000000000 1.000000000 0.000000000 
Par# 24378#  S(  1,  1)( 20, 20)(  4,   1) | 0.557177180 0.557177180 0.557177180 0.000000000 
Par# 24379#  S(  2,  2)( 20, 20)(  4,   1) | 0.578111154 0.578111154 0.578111154 0.000000000 
Par# 24380#  S(  3,  3)( 20, 20)(  4,   1) | 0.578111154 0.578111154 0.578111154 0.000000000 
Par# 24381#  S(  4,  4)( 20, 20)(  4,   1) | 0.578111154 0.578111154 0.578111154 0.000000000 
Par# 24382#  S(  1,  5)( 20, 20)(  4,   1) | 0.442822820 0.442822820 0.442822820 0.000000000 
Par# 24383#  S(  2,  5)( 20, 20)(  4,   1) | 0.421888846 0.421888846 0.421888846 0.000000000 
Par# 24384#  S(  3,  5)( 20, 20)(  4,   1) | 0.421888846 0.421888846 0.421888846 0.000000000 
Par# 24385#  S(  4,  5)( 20, 20)(  4,   1) | 0.421888846 0.421888846 0.421888846 0.000000000 
Par# 24386#  S(  5,  5)( 20, 20)(  4,   1) | 1.000000000 1.000000000 1.000000000 0.000000000 
Par# 24387#  S(  1,  1)( 21, 20)(  4,   1) | 0.540197921 0.540197921 0.540197921 0.000000000 
Par# 24388#  S(  2,  2)( 21, 20)(  4,   1) | 0.524362075 0.524362075 0.524362075 0.000000000 
Par# 24389#  S(  3,  3)( 21, 20)(  4,   1) | 0.524362075 0.524362075 0.524362075 0.000000000 
Par# 24390#  S(  4,  4)( 21, 20)(  4,   1) | 0.524362075 0.524362075 0.524362075 0.000000000 
Par# 24391#  S(  1,  5)( 21, 20)(  4,   1) | 0.459802079 0.459802079 0.459802079 0.000000000 
Par# 24392#  S(  2,  5)( 21, 20)(  4,   1) | 0.475637925 0.475637925 0.475637925 0.000000000 
Par# 24393#  S(  3,  5)( 21, 20)(  4,   1) | 0.475637925 0.475637925 0.475637925 0.000000000 
Par# 24394#  S(  4,  5)( 21, 20)(  4,   1) | 0.475637925 0.475637925 0.475637925 0.000000000 
Par# 24395#  S(  5,  5)( 21, 20)(  4,   1) | 1.000000000 1.000000000 1.000000000 0.000000000 
Par# 24396#  S(  1,  1)( 22, 20)(  4,   1) | 0.239762460 0.239762460 0.239762460 0.000000000 
Par# 24397#  S(  2,  2)( 22, 20)(  4,   1) | 0.415081623 0.415081623 0.415081623 0.000000000 
Par# 24398#  S(  3,  3)( 22, 20)(  4,   1) | 0.415081623 0.415081623 0.415081623 0.000000000 
Par# 24399#  S(  4,  4)( 22, 20)(  4,   1) | 0.415081623 0.415081623 0.415081623 0.000000000 
Par# 24400#  S(  1,  5)( 22, 20)(  4,   1) | 0.760237540 0.760237540 0.760237540 0.000000000 
Par# 24401#  S(  2,  5)( 22, 20)(  4,   1) | 0.584918377 0.584918377 0.584918377 0.000000000 
Par# 24402#  S(  3,  5)( 22, 20)(  4,   1) | 0.584918377 0.584918377 0.584918377 0.000000000 
Par# 24403#  S(  4,  5)( 22, 20)(  4,   1) | 0.584918377 0.584918377 0.584918377 0.000000000 
Par# 24404#  S(  5,  5)( 22, 20)(  4,   1) | 1.000000000 1.000000000 1.000000000 0.000000000 
Par# 24405#  S(  1,  1)( 23, 20)(  4,   1) | 0.432198179 0.432198179 0.432198179 0.000000000 
Par# 24406#  S(  2,  2)( 23, 20)(  4,   1) | 0.506706652 0.506706652 0.506706652 0.000000000 
Par# 24407#  S(  3,  3)( 23, 20)(  4,   1) | 0.506706652 0.506706652 0.506706652 0.000000000 
Par# 24408#  S(  4,  4)( 23, 20)(  4,   1) | 0.506706652 0.506706652 0.506706652 0.000000000 
Par# 24409#  S(  1,  5)( 23, 20)(  4,   1) | 0.567801821 0.567801821 0.567801821 0.000000000 
Par# 24410#  S(  2,  5)( 23, 20)(  4,   1) | 0.493293348 0.493293348 0.493293348 0.000000000 
Par# 24411#  S(  3,  5)( 23, 20)(  4,   1) | 0.493293348 0.493293348 0.493293348 0.000000000 
Par# 24412#  S(  4,  5)( 23, 20)(  4,   1) | 0.493293348 0.493293348 0.493293348 0.000000000 
Par# 24413#  S(  5,  5)( 23, 20)(  4,   1) | 1.000000000 1.000000000 1.000000000 0.000000000 
Par# 24414#  S(  1,  1)( 24, 20)(  4,   1) | 0.398346326 0.398346326 0.398346326 0.000000000 
Par# 24415#  S(  2,  2)( 24, 20)(  4,   1) | 0.491506823 0.491506823 0.491506823 0.000000000 
Par# 24416#  S(  3,  3)( 24, 20)(  4,   1) | 0.491506823 0.491506823 0.491506823 0.000000000 
Par# 24417#  S(  4,  4)( 24, 20)(  4,   1) | 0.491506823 0.491506823 0.491506823 0.000000000 
Par# 24418#  S(  1,  5)( 24, 20)(  4,   1) | 0.601653674 0.601653674 0.601653674 0.000000000 
Par# 24419#  S(  2,  5)( 24, 20)(  4,   1) | 0.508493177 0.508493177 0.508493177 0.000000000 
Par# 24420#  S(  3,  5)( 24, 20)(  4,   1) | 0.508493177 0.508493177 0.508493177 0.000000000 
Par# 24421#  S(  4,  5)( 24, 20)(  4,   1) | 0.508493177 0.508493177 0.508493177 0.000000000 
Par# 24422#  S(  5,  5)( 24, 20)(  4,   1) | 1.000000000 1.000000000 1.000000000 0.000000000 
Par# 24423#  S(  1,  1)( 25, 20)(  4,   1) | 0.642531542 0.642531542 0.642531542 0.000000000 
Par# 24424#  S(  2,  2)( 25, 20)(  4,   1) | 0.546261507 0.546261507 0.546261507 0.000000000 
Par# 24425#  S(  3,  3)( 25, 20)(  4,   1) | 0.546261507 0.546261507 0.546261507 0.000000000 
Par# 24426#  S(  4,  4)( 25, 20)(  4,   1) | 0.546261507 0.546261507 0.546261507 0.000000000 
Par# 24427#  S(  1,  5)( 25, 20)(  4,   1) | 0.357468458 0.357468458 0.357468458 0.000000000 
Par# 24428#  S(  2,  5)( 25, 20)(  4,   1) | 0.453738493 0.453738493 0.453738493 0.000000000 
Par# 24429#  S(  3,  5)( 25, 20)(  4,   1) | 0.453738493 0.453738493 0.453738493 0.000000000 
Par# 24430#  S(  4,  5)( 25, 20)(  4,   1) | 0.453738493 0.453738493 0.453738493 0.000000000 
Par# 24431#  S(  5,  5)( 25, 20)(  4,   1) | 1.000000000 1.000000000 1.000000000 0.000000000 
Par# 24432#  S(  1,  1)( 26, 20)(  4,   1) | 0.652009698 0.652009698 0.652009698 0.000000000 
Par# 24433#  S(  2,  2)( 26, 20)(  4,   1) | 0.545876801 0.545876801 0.545876801 0.000000000 
Par# 24434#  S(  3,  3)( 26, 20)(  4,   1) | 0.545876801 0.545876801 0.545876801 0.000000000 
Par# 24435#  S(  4,  4)( 26, 20)(  4,   1) | 0.545876801 0.545876801 0.545876801 0.000000000 
Par# 24436#  S(  1,  5)( 26, 20)(  4,   1) | 0.347990302 0.347990302 0.347990302 0.000000000 
Par# 24437#  S(  2,  5)( 26, 20)(  4,   1) | 0.454123199 0.454123199 0.454123199 0.000000000 
Par# 24438#  S(  3,  5)( 26, 20)(  4,   1) | 0.454123199 0.454123199 0.454123199 0.000000000 
Par# 24439#  S(  4,  5)( 26, 20)(  4,   1) | 0.454123199 0.454123199 0.454123199 0.000000000 
Par# 24440#  S(  5,  5)( 26, 20)(  4,   1) | 1.000000000 1.000000000 1.000000000 0.000000000 
Par# 24441#  S(  1,  1)( 27, 20)(  4,   1) | 0.603854804 0.603854804 0.603854804 0.000000000 
Par# 24442#  S(  2,  2)( 27, 20)(  4,   1) | 0.564078660 0.564078660 0.564078660 0.000000000 
Par# 24443#  S(  3,  3)( 27, 20)(  4,   1) | 0.564078660 0.564078660 0.564078660 0.000000000 
Par# 24444#  S(  4,  4)( 27, 20)(  4,   1) | 0.564078660 0.564078660 0.564078660 0.000000000 
Par# 24445#  S(  1,  5)( 27, 20)(  4,   1) | 0.396145196 0.396145196 0.396145196 0.000000000 
Par# 24446#  S(  2,  5)( 27, 20)(  4,   1) | 0.435921340 0.435921340 0.435921340 0.000000000 
Par# 24447#  S(  3,  5)( 27, 20)(  4,   1) | 0.435921340 0.435921340 0.435921340 0.000000000 
Par# 24448#  S(  4,  5)( 27, 20)(  4,   1) | 0.435921340 0.435921340 0.435921340 0.000000000 
Par# 24449#  S(  5,  5)( 27, 20)(  4,   1) | 1.000000000 1.000000000 1.000000000 0.000000000 
Par# 24450#  S(  1,  1)( 28, 20)(  4,   1) | 0.430793038 0.430793038 0.430793038 0.000000000 
Par# 24451#  S(  2,  2)( 28, 20)(  4,   1) | 0.461086213 0.461086213 0.461086213 0.000000000 
Par# 24452#  S(  3,  3)( 28, 20)(  4,   1) | 0.461086213 0.461086213 0.461086213 0.000000000 
Par# 24453#  S(  4,  4)( 28, 20)(  4,   1) | 0.461086213 0.461086213 0.461086213 0.000000000 
Par# 24454#  S(  1,  5)( 28, 20)(  4,   1) | 0.569206962 0.569206962 0.569206962 0.000000000 
Par# 24455#  S(  2,  5)( 28, 20)(  4,   1) | 0.538913787 0.538913787 0.538913787 0.000000000 
Par# 24456#  S(  3,  5)( 28, 20)(  4,   1) | 0.538913787 0.538913787 0.538913787 0.000000000 
Par# 24457#  S(  4,  5)( 28, 20)(  4,   1) | 0.538913787 0.538913787 0.538913787 0.000000000 
Par# 24458#  S(  5,  5)( 28, 20)(  4,   1) | 1.000000000 1.000000000 1.000000000 0.000000000 
Par# 24459#  S(  1,  1)( 29, 20)(  4,   1) | 0.034974711 0.034974711 0.034974711 0.000000000 
Par# 24460#  S(  2,  2)( 29, 20)(  4,   1) | 0.347342285 0.347342285 0.347342285 0.000000000 
Par# 24461#  S(  3,  3)( 29, 20)(  4,   1) | 0.347342285 0.347342285 0.347342285 0.000000000 
Par# 24462#  S(  4,  4)( 29, 20)(  4,   1) | 0.347342285 0.347342285 0.347342285 0.000000000 
Par# 24463#  S(  1,  5)( 29, 20)(  4,   1) | 0.965025289 0.965025289 0.965025289 0.000000000 
Par# 24464#  S(  2,  5)( 29, 20)(  4,   1) | 0.652657715 0.652657715 0.652657715 0.000000000 
Par# 24465#  S(  3,  5)( 29, 20)(  4,   1) | 0.652657715 0.652657715 0.652657715 0.000000000 
Par# 24466#  S(  4,  5)( 29, 20)(  4,   1) | 0.652657715 0.652657715 0.652657715 0.000000000 
Par# 24467#  S(  5,  5)( 29, 20)(  4,   1) | 1.000000000 1.000000000 1.000000000 0.000000000 
Par# 24468#  S(  1,  1)( 30, 20)(  4,   1) | 0.687904481 0.687904481 0.687904481 0.000000000 
Par# 24469#  S(  2,  2)( 30, 20)(  4,   1) | 0.545972575 0.545972575 0.545972575 0.000000000 
Par# 24470#  S(  3,  3)( 30, 20)(  4,   1) | 0.545972575 0.545972575 0.545972575 0.000000000 
Par# 24471#  S(  4,  4)( 30, 20)(  4,   1) | 0.545972575 0.545972575 0.545972575 0.000000000 
Par# 24472#  S(  1,  5)( 30, 20)(  4,   1) | 0.312095519 0.312095519 0.312095519 0.000000000 
Par# 24473#  S(  2,  5)( 30, 20)(  4,   1) | 0.454027425 0.454027425 0.454027425 0.000000000 
Par# 24474#  S(  3,  5)( 30, 20)(  4,   1) | 0.454027425 0.454027425 0.454027425 0.000000000 
Par# 24475#  S(  4,  5)( 30, 20)(  4,   1) | 0.454027425 0.454027425 0.454027425 0.000000000 
Par# 24476#  S(  5,  5)( 30, 20)(  4,   1) | 1.000000000 1.000000000 1.000000000 0.000000000 
Par# 24477#  S(  1,  1)( 31, 20)(  4,   1) | 0.608616852 0.608616852 0.608616852 0.000000000 
Par# 24478#  S(  2,  2)( 31, 20)(  4,   1) | 0.484396539 0.484396539 0.484396539 0.000000000 
Par# 24479#  S(  3,  3)( 31, 20)(  4,   1) | 0.484396539 0.484396539 0.484396539 0.000000000 
Par# 24480#  S(  4,  4)( 31, 20)(  4,   1) | 0.484396539 0.484396539 0.484396539 0.000000000 
Par# 24481#  S(  1,  5)( 31, 20)(  4,   1) | 0.391383148 0.391383148 0.391383148 0.000000000 
Par# 24482#  S(  2,  5)( 31, 20)(  4,   1) | 0.515603461 0.515603461 0.515603461 0.000000000 
Par# 24483#  S(  3,  5)( 31, 20)(  4,   1) | 0.515603461 0.515603461 0.515603461 0.000000000 
Par# 24484#  S(  4,  5)( 31, 20)(  4,   1) | 0.515603461 0.515603461 0.515603461 0.000000000 
Par# 24485#  S(  5,  5)( 31, 20)(  4,   1) | 1.000000000 1.000000000 1.000000000 0.000000000 
Par# 24486#  S(  1,  1)( 32, 20)(  4,   1) | 0.585207201 0.585207201 0.585207201 0.000000000 
Par# 24487#  S(  2,  2)( 32, 20)(  4,   1) | 0.511138361 0.511138361 0.511138361 0.000000000 
Par# 24488#  S(  3,  3)( 32, 20)(  4,   1) | 0.511138361 0.511138361 0.511138361 0.000000000 
Par# 24489#  S(  4,  4)( 32, 20)(  4,   1) | 0.511138361 0.511138361 0.511138361 0.000000000 
Par# 24490#  S(  1,  5)( 32, 20)(  4,   1) | 0.414792799 0.414792799 0.414792799 0.000000000 
Par# 24491#  S(  2,  5)( 32, 20)(  4,   1) | 0.488861639 0.488861639 0.488861639 0.000000000 
Par# 24492#  S(  3,  5)( 32, 20)(  4,   1) | 0.488861639 0.488861639 0.488861639 0.000000000 
Par# 24493#  S(  4,  5)( 32, 20)(  4,   1) | 0.488861639 0.488861639 0.488861639 0.000000000 
Par# 24494#  S(  5,  5)( 32, 20)(  4,   1) | 1.000000000 1.000000000 1.000000000 0.000000000 
Par# 24495#  S(  1,  1)( 33, 20)(  4,   1) | 0.615635193 0.615635193 0.615635193 0.000000000 
Par# 24496#  S(  2,  2)( 33, 20)(  4,   1) | 0.524765435 0.524765435 0.524765435 0.000000000 
Par# 24497#  S(  3,  3)( 33, 20)(  4,   1) | 0.524765435 0.524765435 0.524765435 0.000000000 
Par# 24498#  S(  4,  4)( 33, 20)(  4,   1) | 0.524765435 0.524765435 0.524765435 0.000000000 
Par# 24499#  S(  1,  5)( 33, 20)(  4,   1) | 0.384364807 0.384364807 0.384364807 0.000000000 
Par# 24500#  S(  2,  5)( 33, 20)(  4,   1) | 0.475234565 0.475234565 0.475234565 0.000000000 
Par# 24501#  S(  3,  5)( 33, 20)(  4,   1) | 0.475234565 0.475234565 0.475234565 0.000000000 
Par# 24502#  S(  4,  5)( 33, 20)(  4,   1) | 0.475234565 0.475234565 0.475234565 0.000000000 
Par# 24503#  S(  5,  5)( 33, 20)(  4,   1) | 1.000000000 1.000000000 1.000000000 0.000000000 
Par# 24504#  S(  1,  1)( 34, 20)(  4,   1) | 0.601727079 0.601727079 0.601727079 0.000000000 
Par# 24505#  S(  2,  2)( 34, 20)(  4,   1) | 0.702486663 0.702486663 0.702486663 0.000000000 
Par# 24506#  S(  3,  3)( 34, 20)(  4,   1) | 0.702486663 0.702486663 0.702486663 0.000000000 
Par# 24507#  S(  4,  4)( 34, 20)(  4,   1) | 0.702486663 0.702486663 0.702486663 0.000000000 
Par# 24508#  S(  1,  5)( 34, 20)(  4,   1) | 0.398272921 0.398272921 0.398272921 0.000000000 
Par# 24509#  S(  2,  5)( 34, 20)(  4,   1) | 0.297513337 0.297513337 0.297513337 0.000000000 
Par# 24510#  S(  3,  5)( 34, 20)(  4,   1) | 0.297513337 0.297513337 0.297513337 0.000000000 
Par# 24511#  S(  4,  5)( 34, 20)(  4,   1) | 0.297513337 0.297513337 0.297513337 0.000000000 
Par# 24512#  S(  5,  5)( 34, 20)(  4,   1) | 1.000000000 1.000000000 1.000000000 0.000000000 
Par# 24513#  S(  1,  1)( 35, 20)(  4,   1) | 0.619167884 0.619167884 0.619167884 0.000000000 
Par# 24514#  S(  2,  2)( 35, 20)(  4,   1) | 0.520384589 0.520384589 0.520384589 0.000000000 
Par# 24515#  S(  3,  3)( 35, 20)(  4,   1) | 0.520384589 0.520384589 0.520384589 0.000000000 
Par# 24516#  S(  4,  4)( 35, 20)(  4,   1) | 0.520384589 0.520384589 0.520384589 0.000000000 
Par# 24517#  S(  1,  5)( 35, 20)(  4,   1) | 0.380832116 0.380832116 0.380832116 0.000000000 
Par# 24518#  S(  2,  5)( 35, 20)(  4,   1) | 0.479615411 0.479615411 0.479615411 0.000000000 
Par# 24519#  S(  3,  5)( 35, 20)(  4,   1) | 0.479615411 0.479615411 0.479615411 0.000000000 
Par# 24520#  S(  4,  5)( 35, 20)(  4,   1) | 0.479615411 0.479615411 0.479615411 0.000000000 
Par# 24521#  S(  5,  5)( 35, 20)(  4,   1) | 1.000000000 1.000000000 1.000000000 0.000000000 
Par# 24522#  S(  1,  1)( 36, 20)(  4,   1) | 0.600810997 0.600810997 0.600810997 0.000000000 
Par# 24523#  S(  2,  2)( 36, 20)(  4,   1) | 0.575880133 0.575880133 0.575880133 0.000000000 
Par# 24524#  S(  3,  3)( 36, 20)(  4,   1) | 0.575880133 0.575880133 0.575880133 0.000000000 
Par# 24525#  S(  4,  4)( 36, 20)(  4,   1) | 0.575880133 0.575880133 0.575880133 0.000000000 
Par# 24526#  S(  1,  5)( 36, 20)(  4,   1) | 0.399189003 0.399189003 0.399189003 0.000000000 
Par# 24527#  S(  2,  5)( 36, 20)(  4,   1) | 0.424119867 0.424119867 0.424119867 0.000000000 
Par# 24528#  S(  3,  5)( 36, 20)(  4,   1) | 0.424119867 0.424119867 0.424119867 0.000000000 
Par# 24529#  S(  4,  5)( 36, 20)(  4,   1) | 0.424119867 0.424119867 0.424119867 0.000000000 
Par# 24530#  S(  5,  5)( 36, 20)(  4,   1) | 1.000000000 1.000000000 1.000000000 0.000000000 
Par# 24531#  S(  1,  1)( 37, 20)(  4,   1) | 0.500910981 0.500910981 0.500910981 0.000000000 
Par# 24532#  S(  2,  2)( 37, 20)(  4,   1) | 0.466848820 0.466848820 0.466848820 0.000000000 
Par# 24533#  S(  3,  3)( 37, 20)(  4,   1) | 0.466848820 0.466848820 0.466848820 0.000000000 
Par# 24534#  S(  4,  4)( 37, 20)(  4,   1) | 0.466848820 0.466848820 0.466848820 0.000000000 
Par# 24535#  S(  1,  5)( 37, 20)(  4,   1) | 0.499089019 0.499089019 0.499089019 0.000000000 
Par# 24536#  S(  2,  5)( 37, 20)(  4,   1) | 0.533151180 0.533151180 0.533151180 0.000000000 
Par# 24537#  S(  3,  5)( 37, 20)(  4,   1) | 0.533151180 0.533151180 0.533151180 0.000000000 
Par# 24538#  S(  4,  5)( 37, 20)(  4,   1) | 0.533151180 0.533151180 0.533151180 0.000000000 
Par# 24539#  S(  5,  5)( 37, 20)(  4,   1) | 1.000000000 1.000000000 1.000000000 0.000000000 
Par# 24540#  S(  1,  1)( 21, 21)(  4,   1) | 0.540197921 0.540197921 0.540197921 0.000000000 
Par# 24541#  S(  2,  2)( 21, 21)(  4,   1) | 0.524362075 0.524362075 0.524362075 0.000000000 
Par# 24542#  S(  3,  3)( 21, 21)(  4,   1) | 0.524362075 0.524362075 0.524362075 0.000000000 
Par# 24543#  S(  4,  4)( 21, 21)(  4,   1) | 0.524362075 0.524362075 0.524362075 0.000000000 
Par# 24544#  S(  1,  5)( 21, 21)(  4,   1) | 0.459802079 0.459802079 0.459802079 0.000000000 
Par# 24545#  S(  2,  5)( 21, 21)(  4,   1) | 0.475637925 0.475637925 0.475637925 0.000000000 
Par# 24546#  S(  3,  5)( 21, 21)(  4,   1) | 0.475637925 0.475637925 0.475637925 0.000000000 
Par# 24547#  S(  4,  5)( 21, 21)(  4,   1) | 0.475637925 0.475637925 0.475637925 0.000000000 
Par# 24548#  S(  5,  5)( 21, 21)(  4,   1) | 1.000000000 1.000000000 1.000000000 0.000000000 
Par# 24549#  S(  1,  1)( 22, 21)(  4,   1) | 0.239762460 0.239762460 0.239762460 0.000000000 
Par# 24550#  S(  2,  2)( 22, 21)(  4,   1) | 0.415081623 0.415081623 0.415081623 0.000000000 
Par# 24551#  S(  3,  3)( 22, 21)(  4,   1) | 0.415081623 0.415081623 0.415081623 0.000000000 
Par# 24552#  S(  4,  4)( 22, 21)(  4,   1) | 0.415081623 0.415081623 0.415081623 0.000000000 
Par# 24553#  S(  1,  5)( 22, 21)(  4,   1) | 0.760237540 0.760237540 0.760237540 0.000000000 
Par# 24554#  S(  2,  5)( 22, 21)(  4,   1) | 0.584918377 0.584918377 0.584918377 0.000000000 
Par# 24555#  S(  3,  5)( 22, 21)(  4,   1) | 0.584918377 0.584918377 0.584918377 0.000000000 
Par# 24556#  S(  4,  5)( 22, 21)(  4,   1) | 0.584918377 0.584918377 0.584918377 0.000000000 
Par# 24557#  S(  5,  5)( 22, 21)(  4,   1) | 1.000000000 1.000000000 1.000000000 0.000000000 
Par# 24558#  S(  1,  1)( 23, 21)(  4,   1) | 0.432198179 0.432198179 0.432198179 0.000000000 
Par# 24559#  S(  2,  2)( 23, 21)(  4,   1) | 0.506706652 0.506706652 0.506706652 0.000000000 
Par# 24560#  S(  3,  3)( 23, 21)(  4,   1) | 0.506706652 0.506706652 0.506706652 0.000000000 
Par# 24561#  S(  4,  4)( 23, 21)(  4,   1) | 0.506706652 0.506706652 0.506706652 0.000000000 
Par# 24562#  S(  1,  5)( 23, 21)(  4,   1) | 0.567801821 0.567801821 0.567801821 0.000000000 
Par# 24563#  S(  2,  5)( 23, 21)(  4,   1) | 0.493293348 0.493293348 0.493293348 0.000000000 
Par# 24564#  S(  3,  5)( 23, 21)(  4,   1) | 0.493293348 0.493293348 0.493293348 0.000000000 
Par# 24565#  S(  4,  5)( 23, 21)(  4,   1) | 0.493293348 0.493293348 0.493293348 0.000000000 
Par# 24566#  S(  5,  5)( 23, 21)(  4,   1) | 1.000000000 1.000000000 1.000000000 0.000000000 
Par# 24567#  S(  1,  1)( 24, 21)(  4,   1) | 0.398346326 0.398346326 0.398346326 0.000000000 
Par# 24568#  S(  2,  2)( 24, 21)(  4,   1) | 0.491506823 0.491506823 0.491506823 0.000000000 
Par# 24569#  S(  3,  3)( 24, 21)(  4,   1) | 0.491506823 0.491506823 0.491506823 0.000000000 
Par# 24570#  S(  4,  4)( 24, 21)(  4,   1) | 0.491506823 0.491506823 0.491506823 0.000000000 
Par# 24571#  S(  1,  5)( 24, 21)(  4,   1) | 0.601653674 0.601653674 0.601653674 0.000000000 
Par# 24572#  S(  2,  5)( 24, 21)(  4,   1) | 0.508493177 0.508493177 0.508493177 0.000000000 
Par# 24573#  S(  3,  5)( 24, 21)(  4,   1) | 0.508493177 0.508493177 0.508493177 0.000000000 
Par# 24574#  S(  4,  5)( 24, 21)(  4,   1) | 0.508493177 0.508493177 0.508493177 0.000000000 
Par# 24575#  S(  5,  5)( 24, 21)(  4,   1) | 1.000000000 1.000000000 1.000000000 0.000000000 
Par# 24576#  S(  1,  1)( 25, 21)(  4,   1) | 0.642531542 0.642531542 0.642531542 0.000000000 
Par# 24577#  S(  2,  2)( 25, 21)(  4,   1) | 0.546261507 0.546261507 0.546261507 0.000000000 
Par# 24578#  S(  3,  3)( 25, 21)(  4,   1) | 0.546261507 0.546261507 0.546261507 0.000000000 
Par# 24579#  S(  4,  4)( 25, 21)(  4,   1) | 0.546261507 0.546261507 0.546261507 0.000000000 
Par# 24580#  S(  1,  5)( 25, 21)(  4,   1) | 0.357468458 0.357468458 0.357468458 0.000000000 
Par# 24581#  S(  2,  5)( 25, 21)(  4,   1) | 0.453738493 0.453738493 0.453738493 0.000000000 
Par# 24582#  S(  3,  5)( 25, 21)(  4,   1) | 0.453738493 0.453738493 0.453738493 0.000000000 
Par# 24583#  S(  4,  5)( 25, 21)(  4,   1) | 0.453738493 0.453738493 0.453738493 0.000000000 
Par# 24584#  S(  5,  5)( 25, 21)(  4,   1) | 1.000000000 1.000000000 1.000000000 0.000000000 
Par# 24585#  S(  1,  1)( 26, 21)(  4,   1) | 0.652009698 0.652009698 0.652009698 0.000000000 
Par# 24586#  S(  2,  2)( 26, 21)(  4,   1) | 0.545876801 0.545876801 0.545876801 0.000000000 
Par# 24587#  S(  3,  3)( 26, 21)(  4,   1) | 0.545876801 0.545876801 0.545876801 0.000000000 
Par# 24588#  S(  4,  4)( 26, 21)(  4,   1) | 0.545876801 0.545876801 0.545876801 0.000000000 
Par# 24589#  S(  1,  5)( 26, 21)(  4,   1) | 0.347990302 0.347990302 0.347990302 0.000000000 
Par# 24590#  S(  2,  5)( 26, 21)(  4,   1) | 0.454123199 0.454123199 0.454123199 0.000000000 
Par# 24591#  S(  3,  5)( 26, 21)(  4,   1) | 0.454123199 0.454123199 0.454123199 0.000000000 
Par# 24592#  S(  4,  5)( 26, 21)(  4,   1) | 0.454123199 0.454123199 0.454123199 0.000000000 
Par# 24593#  S(  5,  5)( 26, 21)(  4,   1) | 1.000000000 1.000000000 1.000000000 0.000000000 
Par# 24594#  S(  1,  1)( 27, 21)(  4,   1) | 0.603854804 0.603854804 0.603854804 0.000000000 
Par# 24595#  S(  2,  2)( 27, 21)(  4,   1) | 0.564078660 0.564078660 0.564078660 0.000000000 
Par# 24596#  S(  3,  3)( 27, 21)(  4,   1) | 0.564078660 0.564078660 0.564078660 0.000000000 
Par# 24597#  S(  4,  4)( 27, 21)(  4,   1) | 0.564078660 0.564078660 0.564078660 0.000000000 
Par# 24598#  S(  1,  5)( 27, 21)(  4,   1) | 0.396145196 0.396145196 0.396145196 0.000000000 
Par# 24599#  S(  2,  5)( 27, 21)(  4,   1) | 0.435921340 0.435921340 0.435921340 0.000000000 
Par# 24600#  S(  3,  5)( 27, 21)(  4,   1) | 0.435921340 0.435921340 0.435921340 0.000000000 
Par# 24601#  S(  4,  5)( 27, 21)(  4,   1) | 0.435921340 0.435921340 0.435921340 0.000000000 
Par# 24602#  S(  5,  5)( 27, 21)(  4,   1) | 1.000000000 1.000000000 1.000000000 0.000000000 
Par# 24603#  S(  1,  1)( 28, 21)(  4,   1) | 0.430793038 0.430793038 0.430793038 0.000000000 
Par# 24604#  S(  2,  2)( 28, 21)(  4,   1) | 0.461086213 0.461086213 0.461086213 0.000000000 
Par# 24605#  S(  3,  3)( 28, 21)(  4,   1) | 0.461086213 0.461086213 0.461086213 0.000000000 
Par# 24606#  S(  4,  4)( 28, 21)(  4,   1) | 0.461086213 0.461086213 0.461086213 0.000000000 
Par# 24607#  S(  1,  5)( 28, 21)(  4,   1) | 0.569206962 0.569206962 0.569206962 0.000000000 
Par# 24608#  S(  2,  5)( 28, 21)(  4,   1) | 0.538913787 0.538913787 0.538913787 0.000000000 
Par# 24609#  S(  3,  5)( 28, 21)(  4,   1) | 0.538913787 0.538913787 0.538913787 0.000000000 
Par# 24610#  S(  4,  5)( 28, 21)(  4,   1) | 0.538913787 0.538913787 0.538913787 0.000000000 
Par# 24611#  S(  5,  5)( 28, 21)(  4,   1) | 1.000000000 1.000000000 1.000000000 0.000000000 
Par# 24612#  S(  1,  1)( 29, 21)(  4,   1) | 0.034974711 0.034974711 0.034974711 0.000000000 
Par# 24613#  S(  2,  2)( 29, 21)(  4,   1) | 0.347342285 0.347342285 0.347342285 0.000000000 
Par# 24614#  S(  3,  3)( 29, 21)(  4,   1) | 0.347342285 0.347342285 0.347342285 0.000000000 
Par# 24615#  S(  4,  4)( 29, 21)(  4,   1) | 0.347342285 0.347342285 0.347342285 0.000000000 
Par# 24616#  S(  1,  5)( 29, 21)(  4,   1) | 0.965025289 0.965025289 0.965025289 0.000000000 
Par# 24617#  S(  2,  5)( 29, 21)(  4,   1) | 0.652657715 0.652657715 0.652657715 0.000000000 
Par# 24618#  S(  3,  5)( 29, 21)(  4,   1) | 0.652657715 0.652657715 0.652657715 0.000000000 
Par# 24619#  S(  4,  5)( 29, 21)(  4,   1) | 0.652657715 0.652657715 0.652657715 0.000000000 
Par# 24620#  S(  5,  5)( 29, 21)(  4,   1) | 1.000000000 1.000000000 1.000000000 0.000000000 
Par# 24621#  S(  1,  1)( 30, 21)(  4,   1) | 0.687904481 0.687904481 0.687904481 0.000000000 
Par# 24622#  S(  2,  2)( 30, 21)(  4,   1) | 0.545972575 0.545972575 0.545972575 0.000000000 
Par# 24623#  S(  3,  3)( 30, 21)(  4,   1) | 0.545972575 0.545972575 0.545972575 0.000000000 
Par# 24624#  S(  4,  4)( 30, 21)(  4,   1) | 0.545972575 0.545972575 0.545972575 0.000000000 
Par# 24625#  S(  1,  5)( 30, 21)(  4,   1) | 0.312095519 0.312095519 0.312095519 0.000000000 
Par# 24626#  S(  2,  5)( 30, 21)(  4,   1) | 0.454027425 0.454027425 0.454027425 0.000000000 
Par# 24627#  S(  3,  5)( 30, 21)(  4,   1) | 0.454027425 0.454027425 0.454027425 0.000000000 
Par# 24628#  S(  4,  5)( 30, 21)(  4,   1) | 0.454027425 0.454027425 0.454027425 0.000000000 
Par# 24629#  S(  5,  5)( 30, 21)(  4,   1) | 1.000000000 1.000000000 1.000000000 0.000000000 
Par# 24630#  S(  1,  1)( 31, 21)(  4,   1) | 0.608616852 0.608616852 0.608616852 0.000000000 
Par# 24631#  S(  2,  2)( 31, 21)(  4,   1) | 0.484396539 0.484396539 0.484396539 0.000000000 
Par# 24632#  S(  3,  3)( 31, 21)(  4,   1) | 0.484396539 0.484396539 0.484396539 0.000000000 
Par# 24633#  S(  4,  4)( 31, 21)(  4,   1) | 0.484396539 0.484396539 0.484396539 0.000000000 
Par# 24634#  S(  1,  5)( 31, 21)(  4,   1) | 0.391383148 0.391383148 0.391383148 0.000000000 
Par# 24635#  S(  2,  5)( 31, 21)(  4,   1) | 0.515603461 0.515603461 0.515603461 0.000000000 
Par# 24636#  S(  3,  5)( 31, 21)(  4,   1) | 0.515603461 0.515603461 0.515603461 0.000000000 
Par# 24637#  S(  4,  5)( 31, 21)(  4,   1) | 0.515603461 0.515603461 0.515603461 0.000000000 
Par# 24638#  S(  5,  5)( 31, 21)(  4,   1) | 1.000000000 1.000000000 1.000000000 0.000000000 
Par# 24639#  S(  1,  1)( 32, 21)(  4,   1) | 0.585207201 0.585207201 0.585207201 0.000000000 
Par# 24640#  S(  2,  2)( 32, 21)(  4,   1) | 0.511138361 0.511138361 0.511138361 0.000000000 
Par# 24641#  S(  3,  3)( 32, 21)(  4,   1) | 0.511138361 0.511138361 0.511138361 0.000000000 
Par# 24642#  S(  4,  4)( 32, 21)(  4,   1) | 0.511138361 0.511138361 0.511138361 0.000000000 
Par# 24643#  S(  1,  5)( 32, 21)(  4,   1) | 0.414792799 0.414792799 0.414792799 0.000000000 
Par# 24644#  S(  2,  5)( 32, 21)(  4,   1) | 0.488861639 0.488861639 0.488861639 0.000000000 
Par# 24645#  S(  3,  5)( 32, 21)(  4,   1) | 0.488861639 0.488861639 0.488861639 0.000000000 
Par# 24646#  S(  4,  5)( 32, 21)(  4,   1) | 0.488861639 0.488861639 0.488861639 0.000000000 
Par# 24647#  S(  5,  5)( 32, 21)(  4,   1) | 1.000000000 1.000000000 1.000000000 0.000000000 
Par# 24648#  S(  1,  1)( 33, 21)(  4,   1) | 0.615635193 0.615635193 0.615635193 0.000000000 
Par# 24649#  S(  2,  2)( 33, 21)(  4,   1) | 0.524765435 0.524765435 0.524765435 0.000000000 
Par# 24650#  S(  3,  3)( 33, 21)(  4,   1) | 0.524765435 0.524765435 0.524765435 0.000000000 
Par# 24651#  S(  4,  4)( 33, 21)(  4,   1) | 0.524765435 0.524765435 0.524765435 0.000000000 
Par# 24652#  S(  1,  5)( 33, 21)(  4,   1) | 0.384364807 0.384364807 0.384364807 0.000000000 
Par# 24653#  S(  2,  5)( 33, 21)(  4,   1) | 0.475234565 0.475234565 0.475234565 0.000000000 
Par# 24654#  S(  3,  5)( 33, 21)(  4,   1) | 0.475234565 0.475234565 0.475234565 0.000000000 
Par# 24655#  S(  4,  5)( 33, 21)(  4,   1) | 0.475234565 0.475234565 0.475234565 0.000000000 
Par# 24656#  S(  5,  5)( 33, 21)(  4,   1) | 1.000000000 1.000000000 1.000000000 0.000000000 
Par# 24657#  S(  1,  1)( 34, 21)(  4,   1) | 0.601727079 0.601727079 0.601727079 0.000000000 
Par# 24658#  S(  2,  2)( 34, 21)(  4,   1) | 0.702486663 0.702486663 0.702486663 0.000000000 
Par# 24659#  S(  3,  3)( 34, 21)(  4,   1) | 0.702486663 0.702486663 0.702486663 0.000000000 
Par# 24660#  S(  4,  4)( 34, 21)(  4,   1) | 0.702486663 0.702486663 0.702486663 0.000000000 
Par# 24661#  S(  1,  5)( 34, 21)(  4,   1) | 0.398272921 0.398272921 0.398272921 0.000000000 
Par# 24662#  S(  2,  5)( 34, 21)(  4,   1) | 0.297513337 0.297513337 0.297513337 0.000000000 
Par# 24663#  S(  3,  5)( 34, 21)(  4,   1) | 0.297513337 0.297513337 0.297513337 0.000000000 
Par# 24664#  S(  4,  5)( 34, 21)(  4,   1) | 0.297513337 0.297513337 0.297513337 0.000000000 
Par# 24665#  S(  5,  5)( 34, 21)(  4,   1) | 1.000000000 1.000000000 1.000000000 0.000000000 
Par# 24666#  S(  1,  1)( 35, 21)(  4,   1) | 0.619167884 0.619167884 0.619167884 0.000000000 
Par# 24667#  S(  2,  2)( 35, 21)(  4,   1) | 0.520384589 0.520384589 0.520384589 0.000000000 
Par# 24668#  S(  3,  3)( 35, 21)(  4,   1) | 0.520384589 0.520384589 0.520384589 0.000000000 
Par# 24669#  S(  4,  4)( 35, 21)(  4,   1) | 0.520384589 0.520384589 0.520384589 0.000000000 
Par# 24670#  S(  1,  5)( 35, 21)(  4,   1) | 0.380832116 0.380832116 0.380832116 0.000000000 
Par# 24671#  S(  2,  5)( 35, 21)(  4,   1) | 0.479615411 0.479615411 0.479615411 0.000000000 
Par# 24672#  S(  3,  5)( 35, 21)(  4,   1) | 0.479615411 0.479615411 0.479615411 0.000000000 
Par# 24673#  S(  4,  5)( 35, 21)(  4,   1) | 0.479615411 0.479615411 0.479615411 0.000000000 
Par# 24674#  S(  5,  5)( 35, 21)(  4,   1) | 1.000000000 1.000000000 1.000000000 0.000000000 
Par# 24675#  S(  1,  1)( 36, 21)(  4,   1) | 0.600810997 0.600810997 0.600810997 0.000000000 
Par# 24676#  S(  2,  2)( 36, 21)(  4,   1) | 0.575880133 0.575880133 0.575880133 0.000000000 
Par# 24677#  S(  3,  3)( 36, 21)(  4,   1) | 0.575880133 0.575880133 0.575880133 0.000000000 
Par# 24678#  S(  4,  4)( 36, 21)(  4,   1) | 0.575880133 0.575880133 0.575880133 0.000000000 
Par# 24679#  S(  1,  5)( 36, 21)(  4,   1) | 0.399189003 0.399189003 0.399189003 0.000000000 
Par# 24680#  S(  2,  5)( 36, 21)(  4,   1) | 0.424119867 0.424119867 0.424119867 0.000000000 
Par# 24681#  S(  3,  5)( 36, 21)(  4,   1) | 0.424119867 0.424119867 0.424119867 0.000000000 
Par# 24682#  S(  4,  5)( 36, 21)(  4,   1) | 0.424119867 0.424119867 0.424119867 0.000000000 
Par# 24683#  S(  5,  5)( 36, 21)(  4,   1) | 1.000000000 1.000000000 1.000000000 0.000000000 
Par# 24684#  S(  1,  1)( 37, 21)(  4,   1) | 0.500910981 0.500910981 0.500910981 0.000000000 
Par# 24685#  S(  2,  2)( 37, 21)(  4,   1) | 0.466848820 0.466848820 0.466848820 0.000000000 
Par# 24686#  S(  3,  3)( 37, 21)(  4,   1) | 0.466848820 0.466848820 0.466848820 0.000000000 
Par# 24687#  S(  4,  4)( 37, 21)(  4,   1) | 0.466848820 0.466848820 0.466848820 0.000000000 
Par# 24688#  S(  1,  5)( 37, 21)(  4,   1) | 0.499089019 0.499089019 0.499089019 0.000000000 
Par# 24689#  S(  2,  5)( 37, 21)(  4,   1) | 0.533151180 0.533151180 0.533151180 0.000000000 
Par# 24690#  S(  3,  5)( 37, 21)(  4,   1) | 0.533151180 0.533151180 0.533151180 0.000000000 
Par# 24691#  S(  4,  5)( 37, 21)(  4,   1) | 0.533151180 0.533151180 0.533151180 0.000000000 
Par# 24692#  S(  5,  5)( 37, 21)(  4,   1) | 1.000000000 1.000000000 1.000000000 0.000000000 
Par# 24693#  S(  1,  1)( 22, 22)(  4,   1) | 0.239762460 0.239762460 0.239762460 0.000000000 
Par# 24694#  S(  2,  2)( 22, 22)(  4,   1) | 0.415081623 0.415081623 0.415081623 0.000000000 
Par# 24695#  S(  3,  3)( 22, 22)(  4,   1) | 0.415081623 0.415081623 0.415081623 0.000000000 
Par# 24696#  S(  4,  4)( 22, 22)(  4,   1) | 0.415081623 0.415081623 0.415081623 0.000000000 
Par# 24697#  S(  1,  5)( 22, 22)(  4,   1) | 0.760237540 0.760237540 0.760237540 0.000000000 
Par# 24698#  S(  2,  5)( 22, 22)(  4,   1) | 0.584918377 0.584918377 0.584918377 0.000000000 
Par# 24699#  S(  3,  5)( 22, 22)(  4,   1) | 0.584918377 0.584918377 0.584918377 0.000000000 
Par# 24700#  S(  4,  5)( 22, 22)(  4,   1) | 0.584918377 0.584918377 0.584918377 0.000000000 
Par# 24701#  S(  5,  5)( 22, 22)(  4,   1) | 1.000000000 1.000000000 1.000000000 0.000000000 
Par# 24702#  S(  1,  1)( 23, 22)(  4,   1) | 0.432198179 0.432198179 0.432198179 0.000000000 
Par# 24703#  S(  2,  2)( 23, 22)(  4,   1) | 0.506706652 0.506706652 0.506706652 0.000000000 
Par# 24704#  S(  3,  3)( 23, 22)(  4,   1) | 0.506706652 0.506706652 0.506706652 0.000000000 
Par# 24705#  S(  4,  4)( 23, 22)(  4,   1) | 0.506706652 0.506706652 0.506706652 0.000000000 
Par# 24706#  S(  1,  5)( 23, 22)(  4,   1) | 0.567801821 0.567801821 0.567801821 0.000000000 
Par# 24707#  S(  2,  5)( 23, 22)(  4,   1) | 0.493293348 0.493293348 0.493293348 0.000000000 
Par# 24708#  S(  3,  5)( 23, 22)(  4,   1) | 0.493293348 0.493293348 0.493293348 0.000000000 
Par# 24709#  S(  4,  5)( 23, 22)(  4,   1) | 0.493293348 0.493293348 0.493293348 0.000000000 
Par# 24710#  S(  5,  5)( 23, 22)(  4,   1) | 1.000000000 1.000000000 1.000000000 0.000000000 
Par# 24711#  S(  1,  1)( 24, 22)(  4,   1) | 0.398346326 0.398346326 0.398346326 0.000000000 
Par# 24712#  S(  2,  2)( 24, 22)(  4,   1) | 0.491506823 0.491506823 0.491506823 0.000000000 
Par# 24713#  S(  3,  3)( 24, 22)(  4,   1) | 0.491506823 0.491506823 0.491506823 0.000000000 
Par# 24714#  S(  4,  4)( 24, 22)(  4,   1) | 0.491506823 0.491506823 0.491506823 0.000000000 
Par# 24715#  S(  1,  5)( 24, 22)(  4,   1) | 0.601653674 0.601653674 0.601653674 0.000000000 
Par# 24716#  S(  2,  5)( 24, 22)(  4,   1) | 0.508493177 0.508493177 0.508493177 0.000000000 
Par# 24717#  S(  3,  5)( 24, 22)(  4,   1) | 0.508493177 0.508493177 0.508493177 0.000000000 
Par# 24718#  S(  4,  5)( 24, 22)(  4,   1) | 0.508493177 0.508493177 0.508493177 0.000000000 
Par# 24719#  S(  5,  5)( 24, 22)(  4,   1) | 1.000000000 1.000000000 1.000000000 0.000000000 
Par# 24720#  S(  1,  1)( 25, 22)(  4,   1) | 0.642531542 0.642531542 0.642531542 0.000000000 
Par# 24721#  S(  2,  2)( 25, 22)(  4,   1) | 0.546261507 0.546261507 0.546261507 0.000000000 
Par# 24722#  S(  3,  3)( 25, 22)(  4,   1) | 0.546261507 0.546261507 0.546261507 0.000000000 
Par# 24723#  S(  4,  4)( 25, 22)(  4,   1) | 0.546261507 0.546261507 0.546261507 0.000000000 
Par# 24724#  S(  1,  5)( 25, 22)(  4,   1) | 0.357468458 0.357468458 0.357468458 0.000000000 
Par# 24725#  S(  2,  5)( 25, 22)(  4,   1) | 0.453738493 0.453738493 0.453738493 0.000000000 
Par# 24726#  S(  3,  5)( 25, 22)(  4,   1) | 0.453738493 0.453738493 0.453738493 0.000000000 
Par# 24727#  S(  4,  5)( 25, 22)(  4,   1) | 0.453738493 0.453738493 0.453738493 0.000000000 
Par# 24728#  S(  5,  5)( 25, 22)(  4,   1) | 1.000000000 1.000000000 1.000000000 0.000000000 
Par# 24729#  S(  1,  1)( 26, 22)(  4,   1) | 0.652009698 0.652009698 0.652009698 0.000000000 
Par# 24730#  S(  2,  2)( 26, 22)(  4,   1) | 0.545876801 0.545876801 0.545876801 0.000000000 
Par# 24731#  S(  3,  3)( 26, 22)(  4,   1) | 0.545876801 0.545876801 0.545876801 0.000000000 
Par# 24732#  S(  4,  4)( 26, 22)(  4,   1) | 0.545876801 0.545876801 0.545876801 0.000000000 
Par# 24733#  S(  1,  5)( 26, 22)(  4,   1) | 0.347990302 0.347990302 0.347990302 0.000000000 
Par# 24734#  S(  2,  5)( 26, 22)(  4,   1) | 0.454123199 0.454123199 0.454123199 0.000000000 
Par# 24735#  S(  3,  5)( 26, 22)(  4,   1) | 0.454123199 0.454123199 0.454123199 0.000000000 
Par# 24736#  S(  4,  5)( 26, 22)(  4,   1) | 0.454123199 0.454123199 0.454123199 0.000000000 
Par# 24737#  S(  5,  5)( 26, 22)(  4,   1) | 1.000000000 1.000000000 1.000000000 0.000000000 
Par# 24738#  S(  1,  1)( 27, 22)(  4,   1) | 0.603854804 0.603854804 0.603854804 0.000000000 
Par# 24739#  S(  2,  2)( 27, 22)(  4,   1) | 0.564078660 0.564078660 0.564078660 0.000000000 
Par# 24740#  S(  3,  3)( 27, 22)(  4,   1) | 0.564078660 0.564078660 0.564078660 0.000000000 
Par# 24741#  S(  4,  4)( 27, 22)(  4,   1) | 0.564078660 0.564078660 0.564078660 0.000000000 
Par# 24742#  S(  1,  5)( 27, 22)(  4,   1) | 0.396145196 0.396145196 0.396145196 0.000000000 
Par# 24743#  S(  2,  5)( 27, 22)(  4,   1) | 0.435921340 0.435921340 0.435921340 0.000000000 
Par# 24744#  S(  3,  5)( 27, 22)(  4,   1) | 0.435921340 0.435921340 0.435921340 0.000000000 
Par# 24745#  S(  4,  5)( 27, 22)(  4,   1) | 0.435921340 0.435921340 0.435921340 0.000000000 
Par# 24746#  S(  5,  5)( 27, 22)(  4,   1) | 1.000000000 1.000000000 1.000000000 0.000000000 
Par# 24747#  S(  1,  1)( 28, 22)(  4,   1) | 0.430793038 0.430793038 0.430793038 0.000000000 
Par# 24748#  S(  2,  2)( 28, 22)(  4,   1) | 0.461086213 0.461086213 0.461086213 0.000000000 
Par# 24749#  S(  3,  3)( 28, 22)(  4,   1) | 0.461086213 0.461086213 0.461086213 0.000000000 
Par# 24750#  S(  4,  4)( 28, 22)(  4,   1) | 0.461086213 0.461086213 0.461086213 0.000000000 
Par# 24751#  S(  1,  5)( 28, 22)(  4,   1) | 0.569206962 0.569206962 0.569206962 0.000000000 
Par# 24752#  S(  2,  5)( 28, 22)(  4,   1) | 0.538913787 0.538913787 0.538913787 0.000000000 
Par# 24753#  S(  3,  5)( 28, 22)(  4,   1) | 0.538913787 0.538913787 0.538913787 0.000000000 
Par# 24754#  S(  4,  5)( 28, 22)(  4,   1) | 0.538913787 0.538913787 0.538913787 0.000000000 
Par# 24755#  S(  5,  5)( 28, 22)(  4,   1) | 1.000000000 1.000000000 1.000000000 0.000000000 
Par# 24756#  S(  1,  1)( 29, 22)(  4,   1) | 0.034974711 0.034974711 0.034974711 0.000000000 
Par# 24757#  S(  2,  2)( 29, 22)(  4,   1) | 0.347342285 0.347342285 0.347342285 0.000000000 
Par# 24758#  S(  3,  3)( 29, 22)(  4,   1) | 0.347342285 0.347342285 0.347342285 0.000000000 
Par# 24759#  S(  4,  4)( 29, 22)(  4,   1) | 0.347342285 0.347342285 0.347342285 0.000000000 
Par# 24760#  S(  1,  5)( 29, 22)(  4,   1) | 0.965025289 0.965025289 0.965025289 0.000000000 
Par# 24761#  S(  2,  5)( 29, 22)(  4,   1) | 0.652657715 0.652657715 0.652657715 0.000000000 
Par# 24762#  S(  3,  5)( 29, 22)(  4,   1) | 0.652657715 0.652657715 0.652657715 0.000000000 
Par# 24763#  S(  4,  5)( 29, 22)(  4,   1) | 0.652657715 0.652657715 0.652657715 0.000000000 
Par# 24764#  S(  5,  5)( 29, 22)(  4,   1) | 1.000000000 1.000000000 1.000000000 0.000000000 
Par# 24765#  S(  1,  1)( 30, 22)(  4,   1) | 0.687904481 0.687904481 0.687904481 0.000000000 
Par# 24766#  S(  2,  2)( 30, 22)(  4,   1) | 0.545972575 0.545972575 0.545972575 0.000000000 
Par# 24767#  S(  3,  3)( 30, 22)(  4,   1) | 0.545972575 0.545972575 0.545972575 0.000000000 
Par# 24768#  S(  4,  4)( 30, 22)(  4,   1) | 0.545972575 0.545972575 0.545972575 0.000000000 
Par# 24769#  S(  1,  5)( 30, 22)(  4,   1) | 0.312095519 0.312095519 0.312095519 0.000000000 
Par# 24770#  S(  2,  5)( 30, 22)(  4,   1) | 0.454027425 0.454027425 0.454027425 0.000000000 
Par# 24771#  S(  3,  5)( 30, 22)(  4,   1) | 0.454027425 0.454027425 0.454027425 0.000000000 
Par# 24772#  S(  4,  5)( 30, 22)(  4,   1) | 0.454027425 0.454027425 0.454027425 0.000000000 
Par# 24773#  S(  5,  5)( 30, 22)(  4,   1) | 1.000000000 1.000000000 1.000000000 0.000000000 
Par# 24774#  S(  1,  1)( 31, 22)(  4,   1) | 0.608616852 0.608616852 0.608616852 0.000000000 
Par# 24775#  S(  2,  2)( 31, 22)(  4,   1) | 0.484396539 0.484396539 0.484396539 0.000000000 
Par# 24776#  S(  3,  3)( 31, 22)(  4,   1) | 0.484396539 0.484396539 0.484396539 0.000000000 
Par# 24777#  S(  4,  4)( 31, 22)(  4,   1) | 0.484396539 0.484396539 0.484396539 0.000000000 
Par# 24778#  S(  1,  5)( 31, 22)(  4,   1) | 0.391383148 0.391383148 0.391383148 0.000000000 
Par# 24779#  S(  2,  5)( 31, 22)(  4,   1) | 0.515603461 0.515603461 0.515603461 0.000000000 
Par# 24780#  S(  3,  5)( 31, 22)(  4,   1) | 0.515603461 0.515603461 0.515603461 0.000000000 
Par# 24781#  S(  4,  5)( 31, 22)(  4,   1) | 0.515603461 0.515603461 0.515603461 0.000000000 
Par# 24782#  S(  5,  5)( 31, 22)(  4,   1) | 1.000000000 1.000000000 1.000000000 0.000000000 
Par# 24783#  S(  1,  1)( 32, 22)(  4,   1) | 0.585207201 0.585207201 0.585207201 0.000000000 
Par# 24784#  S(  2,  2)( 32, 22)(  4,   1) | 0.511138361 0.511138361 0.511138361 0.000000000 
Par# 24785#  S(  3,  3)( 32, 22)(  4,   1) | 0.511138361 0.511138361 0.511138361 0.000000000 
Par# 24786#  S(  4,  4)( 32, 22)(  4,   1) | 0.511138361 0.511138361 0.511138361 0.000000000 
Par# 24787#  S(  1,  5)( 32, 22)(  4,   1) | 0.414792799 0.414792799 0.414792799 0.000000000 
Par# 24788#  S(  2,  5)( 32, 22)(  4,   1) | 0.488861639 0.488861639 0.488861639 0.000000000 
Par# 24789#  S(  3,  5)( 32, 22)(  4,   1) | 0.488861639 0.488861639 0.488861639 0.000000000 
Par# 24790#  S(  4,  5)( 32, 22)(  4,   1) | 0.488861639 0.488861639 0.488861639 0.000000000 
Par# 24791#  S(  5,  5)( 32, 22)(  4,   1) | 1.000000000 1.000000000 1.000000000 0.000000000 
Par# 24792#  S(  1,  1)( 33, 22)(  4,   1) | 0.615635193 0.615635193 0.615635193 0.000000000 
Par# 24793#  S(  2,  2)( 33, 22)(  4,   1) | 0.524765435 0.524765435 0.524765435 0.000000000 
Par# 24794#  S(  3,  3)( 33, 22)(  4,   1) | 0.524765435 0.524765435 0.524765435 0.000000000 
Par# 24795#  S(  4,  4)( 33, 22)(  4,   1) | 0.524765435 0.524765435 0.524765435 0.000000000 
Par# 24796#  S(  1,  5)( 33, 22)(  4,   1) | 0.384364807 0.384364807 0.384364807 0.000000000 
Par# 24797#  S(  2,  5)( 33, 22)(  4,   1) | 0.475234565 0.475234565 0.475234565 0.000000000 
Par# 24798#  S(  3,  5)( 33, 22)(  4,   1) | 0.475234565 0.475234565 0.475234565 0.000000000 
Par# 24799#  S(  4,  5)( 33, 22)(  4,   1) | 0.475234565 0.475234565 0.475234565 0.000000000 
Par# 24800#  S(  5,  5)( 33, 22)(  4,   1) | 1.000000000 1.000000000 1.000000000 0.000000000 
Par# 24801#  S(  1,  1)( 34, 22)(  4,   1) | 0.601727079 0.601727079 0.601727079 0.000000000 
Par# 24802#  S(  2,  2)( 34, 22)(  4,   1) | 0.702486663 0.702486663 0.702486663 0.000000000 
Par# 24803#  S(  3,  3)( 34, 22)(  4,   1) | 0.702486663 0.702486663 0.702486663 0.000000000 
Par# 24804#  S(  4,  4)( 34, 22)(  4,   1) | 0.702486663 0.702486663 0.702486663 0.000000000 
Par# 24805#  S(  1,  5)( 34, 22)(  4,   1) | 0.398272921 0.398272921 0.398272921 0.000000000 
Par# 24806#  S(  2,  5)( 34, 22)(  4,   1) | 0.297513337 0.297513337 0.297513337 0.000000000 
Par# 24807#  S(  3,  5)( 34, 22)(  4,   1) | 0.297513337 0.297513337 0.297513337 0.000000000 
Par# 24808#  S(  4,  5)( 34, 22)(  4,   1) | 0.297513337 0.297513337 0.297513337 0.000000000 
Par# 24809#  S(  5,  5)( 34, 22)(  4,   1) | 1.000000000 1.000000000 1.000000000 0.000000000 
Par# 24810#  S(  1,  1)( 35, 22)(  4,   1) | 0.619167884 0.619167884 0.619167884 0.000000000 
Par# 24811#  S(  2,  2)( 35, 22)(  4,   1) | 0.520384589 0.520384589 0.520384589 0.000000000 
Par# 24812#  S(  3,  3)( 35, 22)(  4,   1) | 0.520384589 0.520384589 0.520384589 0.000000000 
Par# 24813#  S(  4,  4)( 35, 22)(  4,   1) | 0.520384589 0.520384589 0.520384589 0.000000000 
Par# 24814#  S(  1,  5)( 35, 22)(  4,   1) | 0.380832116 0.380832116 0.380832116 0.000000000 
Par# 24815#  S(  2,  5)( 35, 22)(  4,   1) | 0.479615411 0.479615411 0.479615411 0.000000000 
Par# 24816#  S(  3,  5)( 35, 22)(  4,   1) | 0.479615411 0.479615411 0.479615411 0.000000000 
Par# 24817#  S(  4,  5)( 35, 22)(  4,   1) | 0.479615411 0.479615411 0.479615411 0.000000000 
Par# 24818#  S(  5,  5)( 35, 22)(  4,   1) | 1.000000000 1.000000000 1.000000000 0.000000000 
Par# 24819#  S(  1,  1)( 36, 22)(  4,   1) | 0.600810997 0.600810997 0.600810997 0.000000000 
Par# 24820#  S(  2,  2)( 36, 22)(  4,   1) | 0.575880133 0.575880133 0.575880133 0.000000000 
Par# 24821#  S(  3,  3)( 36, 22)(  4,   1) | 0.575880133 0.575880133 0.575880133 0.000000000 
Par# 24822#  S(  4,  4)( 36, 22)(  4,   1) | 0.575880133 0.575880133 0.575880133 0.000000000 
Par# 24823#  S(  1,  5)( 36, 22)(  4,   1) | 0.399189003 0.399189003 0.399189003 0.000000000 
Par# 24824#  S(  2,  5)( 36, 22)(  4,   1) | 0.424119867 0.424119867 0.424119867 0.000000000 
Par# 24825#  S(  3,  5)( 36, 22)(  4,   1) | 0.424119867 0.424119867 0.424119867 0.000000000 
Par# 24826#  S(  4,  5)( 36, 22)(  4,   1) | 0.424119867 0.424119867 0.424119867 0.000000000 
Par# 24827#  S(  5,  5)( 36, 22)(  4,   1) | 1.000000000 1.000000000 1.000000000 0.000000000 
Par# 24828#  S(  1,  1)( 37, 22)(  4,   1) | 0.500910981 0.500910981 0.500910981 0.000000000 
Par# 24829#  S(  2,  2)( 37, 22)(  4,   1) | 0.466848820 0.466848820 0.466848820 0.000000000 
Par# 24830#  S(  3,  3)( 37, 22)(  4,   1) | 0.466848820 0.466848820 0.466848820 0.000000000 
Par# 24831#  S(  4,  4)( 37, 22)(  4,   1) | 0.466848820 0.466848820 0.466848820 0.000000000 
Par# 24832#  S(  1,  5)( 37, 22)(  4,   1) | 0.499089019 0.499089019 0.499089019 0.000000000 
Par# 24833#  S(  2,  5)( 37, 22)(  4,   1) | 0.533151180 0.533151180 0.533151180 0.000000000 
Par# 24834#  S(  3,  5)( 37, 22)(  4,   1) | 0.533151180 0.533151180 0.533151180 0.000000000 
Par# 24835#  S(  4,  5)( 37, 22)(  4,   1) | 0.533151180 0.533151180 0.533151180 0.000000000 
Par# 24836#  S(  5,  5)( 37, 22)(  4,   1) | 1.000000000 1.000000000 1.000000000 0.000000000 
Par# 24837#  S(  1,  1)( 23, 23)(  4,   1) | 0.432198179 0.432198179 0.432198179 0.000000000 
Par# 24838#  S(  2,  2)( 23, 23)(  4,   1) | 0.506706652 0.506706652 0.506706652 0.000000000 
Par# 24839#  S(  3,  3)( 23, 23)(  4,   1) | 0.506706652 0.506706652 0.506706652 0.000000000 
Par# 24840#  S(  4,  4)( 23, 23)(  4,   1) | 0.506706652 0.506706652 0.506706652 0.000000000 
Par# 24841#  S(  1,  5)( 23, 23)(  4,   1) | 0.567801821 0.567801821 0.567801821 0.000000000 
Par# 24842#  S(  2,  5)( 23, 23)(  4,   1) | 0.493293348 0.493293348 0.493293348 0.000000000 
Par# 24843#  S(  3,  5)( 23, 23)(  4,   1) | 0.493293348 0.493293348 0.493293348 0.000000000 
Par# 24844#  S(  4,  5)( 23, 23)(  4,   1) | 0.493293348 0.493293348 0.493293348 0.000000000 
Par# 24845#  S(  5,  5)( 23, 23)(  4,   1) | 1.000000000 1.000000000 1.000000000 0.000000000 
Par# 24846#  S(  1,  1)( 24, 23)(  4,   1) | 0.398346326 0.398346326 0.398346326 0.000000000 
Par# 24847#  S(  2,  2)( 24, 23)(  4,   1) | 0.491506823 0.491506823 0.491506823 0.000000000 
Par# 24848#  S(  3,  3)( 24, 23)(  4,   1) | 0.491506823 0.491506823 0.491506823 0.000000000 
Par# 24849#  S(  4,  4)( 24, 23)(  4,   1) | 0.491506823 0.491506823 0.491506823 0.000000000 
Par# 24850#  S(  1,  5)( 24, 23)(  4,   1) | 0.601653674 0.601653674 0.601653674 0.000000000 
Par# 24851#  S(  2,  5)( 24, 23)(  4,   1) | 0.508493177 0.508493177 0.508493177 0.000000000 
Par# 24852#  S(  3,  5)( 24, 23)(  4,   1) | 0.508493177 0.508493177 0.508493177 0.000000000 
Par# 24853#  S(  4,  5)( 24, 23)(  4,   1) | 0.508493177 0.508493177 0.508493177 0.000000000 
Par# 24854#  S(  5,  5)( 24, 23)(  4,   1) | 1.000000000 1.000000000 1.000000000 0.000000000 
Par# 24855#  S(  1,  1)( 25, 23)(  4,   1) | 0.642531542 0.642531542 0.642531542 0.000000000 
Par# 24856#  S(  2,  2)( 25, 23)(  4,   1) | 0.546261507 0.546261507 0.546261507 0.000000000 
Par# 24857#  S(  3,  3)( 25, 23)(  4,   1) | 0.546261507 0.546261507 0.546261507 0.000000000 
Par# 24858#  S(  4,  4)( 25, 23)(  4,   1) | 0.546261507 0.546261507 0.546261507 0.000000000 
Par# 24859#  S(  1,  5)( 25, 23)(  4,   1) | 0.357468458 0.357468458 0.357468458 0.000000000 
Par# 24860#  S(  2,  5)( 25, 23)(  4,   1) | 0.453738493 0.453738493 0.453738493 0.000000000 
Par# 24861#  S(  3,  5)( 25, 23)(  4,   1) | 0.453738493 0.453738493 0.453738493 0.000000000 
Par# 24862#  S(  4,  5)( 25, 23)(  4,   1) | 0.453738493 0.453738493 0.453738493 0.000000000 
Par# 24863#  S(  5,  5)( 25, 23)(  4,   1) | 1.000000000 1.000000000 1.000000000 0.000000000 
Par# 24864#  S(  1,  1)( 26, 23)(  4,   1) | 0.652009698 0.652009698 0.652009698 0.000000000 
Par# 24865#  S(  2,  2)( 26, 23)(  4,   1) | 0.545876801 0.545876801 0.545876801 0.000000000 
Par# 24866#  S(  3,  3)( 26, 23)(  4,   1) | 0.545876801 0.545876801 0.545876801 0.000000000 
Par# 24867#  S(  4,  4)( 26, 23)(  4,   1) | 0.545876801 0.545876801 0.545876801 0.000000000 
Par# 24868#  S(  1,  5)( 26, 23)(  4,   1) | 0.347990302 0.347990302 0.347990302 0.000000000 
Par# 24869#  S(  2,  5)( 26, 23)(  4,   1) | 0.454123199 0.454123199 0.454123199 0.000000000 
Par# 24870#  S(  3,  5)( 26, 23)(  4,   1) | 0.454123199 0.454123199 0.454123199 0.000000000 
Par# 24871#  S(  4,  5)( 26, 23)(  4,   1) | 0.454123199 0.454123199 0.454123199 0.000000000 
Par# 24872#  S(  5,  5)( 26, 23)(  4,   1) | 1.000000000 1.000000000 1.000000000 0.000000000 
Par# 24873#  S(  1,  1)( 27, 23)(  4,   1) | 0.603854804 0.603854804 0.603854804 0.000000000 
Par# 24874#  S(  2,  2)( 27, 23)(  4,   1) | 0.564078660 0.564078660 0.564078660 0.000000000 
Par# 24875#  S(  3,  3)( 27, 23)(  4,   1) | 0.564078660 0.564078660 0.564078660 0.000000000 
Par# 24876#  S(  4,  4)( 27, 23)(  4,   1) | 0.564078660 0.564078660 0.564078660 0.000000000 
Par# 24877#  S(  1,  5)( 27, 23)(  4,   1) | 0.396145196 0.396145196 0.396145196 0.000000000 
Par# 24878#  S(  2,  5)( 27, 23)(  4,   1) | 0.435921340 0.435921340 0.435921340 0.000000000 
Par# 24879#  S(  3,  5)( 27, 23)(  4,   1) | 0.435921340 0.435921340 0.435921340 0.000000000 
Par# 24880#  S(  4,  5)( 27, 23)(  4,   1) | 0.435921340 0.435921340 0.435921340 0.000000000 
Par# 24881#  S(  5,  5)( 27, 23)(  4,   1) | 1.000000000 1.000000000 1.000000000 0.000000000 
Par# 24882#  S(  1,  1)( 28, 23)(  4,   1) | 0.430793038 0.430793038 0.430793038 0.000000000 
Par# 24883#  S(  2,  2)( 28, 23)(  4,   1) | 0.461086213 0.461086213 0.461086213 0.000000000 
Par# 24884#  S(  3,  3)( 28, 23)(  4,   1) | 0.461086213 0.461086213 0.461086213 0.000000000 
Par# 24885#  S(  4,  4)( 28, 23)(  4,   1) | 0.461086213 0.461086213 0.461086213 0.000000000 
Par# 24886#  S(  1,  5)( 28, 23)(  4,   1) | 0.569206962 0.569206962 0.569206962 0.000000000 
Par# 24887#  S(  2,  5)( 28, 23)(  4,   1) | 0.538913787 0.538913787 0.538913787 0.000000000 
Par# 24888#  S(  3,  5)( 28, 23)(  4,   1) | 0.538913787 0.538913787 0.538913787 0.000000000 
Par# 24889#  S(  4,  5)( 28, 23)(  4,   1) | 0.538913787 0.538913787 0.538913787 0.000000000 
Par# 24890#  S(  5,  5)( 28, 23)(  4,   1) | 1.000000000 1.000000000 1.000000000 0.000000000 
Par# 24891#  S(  1,  1)( 29, 23)(  4,   1) | 0.034974711 0.034974711 0.034974711 0.000000000 
Par# 24892#  S(  2,  2)( 29, 23)(  4,   1) | 0.347342285 0.347342285 0.347342285 0.000000000 
Par# 24893#  S(  3,  3)( 29, 23)(  4,   1) | 0.347342285 0.347342285 0.347342285 0.000000000 
Par# 24894#  S(  4,  4)( 29, 23)(  4,   1) | 0.347342285 0.347342285 0.347342285 0.000000000 
Par# 24895#  S(  1,  5)( 29, 23)(  4,   1) | 0.965025289 0.965025289 0.965025289 0.000000000 
Par# 24896#  S(  2,  5)( 29, 23)(  4,   1) | 0.652657715 0.652657715 0.652657715 0.000000000 
Par# 24897#  S(  3,  5)( 29, 23)(  4,   1) | 0.652657715 0.652657715 0.652657715 0.000000000 
Par# 24898#  S(  4,  5)( 29, 23)(  4,   1) | 0.652657715 0.652657715 0.652657715 0.000000000 
Par# 24899#  S(  5,  5)( 29, 23)(  4,   1) | 1.000000000 1.000000000 1.000000000 0.000000000 
Par# 24900#  S(  1,  1)( 30, 23)(  4,   1) | 0.687904481 0.687904481 0.687904481 0.000000000 
Par# 24901#  S(  2,  2)( 30, 23)(  4,   1) | 0.545972575 0.545972575 0.545972575 0.000000000 
Par# 24902#  S(  3,  3)( 30, 23)(  4,   1) | 0.545972575 0.545972575 0.545972575 0.000000000 
Par# 24903#  S(  4,  4)( 30, 23)(  4,   1) | 0.545972575 0.545972575 0.545972575 0.000000000 
Par# 24904#  S(  1,  5)( 30, 23)(  4,   1) | 0.312095519 0.312095519 0.312095519 0.000000000 
Par# 24905#  S(  2,  5)( 30, 23)(  4,   1) | 0.454027425 0.454027425 0.454027425 0.000000000 
Par# 24906#  S(  3,  5)( 30, 23)(  4,   1) | 0.454027425 0.454027425 0.454027425 0.000000000 
Par# 24907#  S(  4,  5)( 30, 23)(  4,   1) | 0.454027425 0.454027425 0.454027425 0.000000000 
Par# 24908#  S(  5,  5)( 30, 23)(  4,   1) | 1.000000000 1.000000000 1.000000000 0.000000000 
Par# 24909#  S(  1,  1)( 31, 23)(  4,   1) | 0.608616852 0.608616852 0.608616852 0.000000000 
Par# 24910#  S(  2,  2)( 31, 23)(  4,   1) | 0.484396539 0.484396539 0.484396539 0.000000000 
Par# 24911#  S(  3,  3)( 31, 23)(  4,   1) | 0.484396539 0.484396539 0.484396539 0.000000000 
Par# 24912#  S(  4,  4)( 31, 23)(  4,   1) | 0.484396539 0.484396539 0.484396539 0.000000000 
Par# 24913#  S(  1,  5)( 31, 23)(  4,   1) | 0.391383148 0.391383148 0.391383148 0.000000000 
Par# 24914#  S(  2,  5)( 31, 23)(  4,   1) | 0.515603461 0.515603461 0.515603461 0.000000000 
Par# 24915#  S(  3,  5)( 31, 23)(  4,   1) | 0.515603461 0.515603461 0.515603461 0.000000000 
Par# 24916#  S(  4,  5)( 31, 23)(  4,   1) | 0.515603461 0.515603461 0.515603461 0.000000000 
Par# 24917#  S(  5,  5)( 31, 23)(  4,   1) | 1.000000000 1.000000000 1.000000000 0.000000000 
Par# 24918#  S(  1,  1)( 32, 23)(  4,   1) | 0.585207201 0.585207201 0.585207201 0.000000000 
Par# 24919#  S(  2,  2)( 32, 23)(  4,   1) | 0.511138361 0.511138361 0.511138361 0.000000000 
Par# 24920#  S(  3,  3)( 32, 23)(  4,   1) | 0.511138361 0.511138361 0.511138361 0.000000000 
Par# 24921#  S(  4,  4)( 32, 23)(  4,   1) | 0.511138361 0.511138361 0.511138361 0.000000000 
Par# 24922#  S(  1,  5)( 32, 23)(  4,   1) | 0.414792799 0.414792799 0.414792799 0.000000000 
Par# 24923#  S(  2,  5)( 32, 23)(  4,   1) | 0.488861639 0.488861639 0.488861639 0.000000000 
Par# 24924#  S(  3,  5)( 32, 23)(  4,   1) | 0.488861639 0.488861639 0.488861639 0.000000000 
Par# 24925#  S(  4,  5)( 32, 23)(  4,   1) | 0.488861639 0.488861639 0.488861639 0.000000000 
Par# 24926#  S(  5,  5)( 32, 23)(  4,   1) | 1.000000000 1.000000000 1.000000000 0.000000000 
Par# 24927#  S(  1,  1)( 33, 23)(  4,   1) | 0.615635193 0.615635193 0.615635193 0.000000000 
Par# 24928#  S(  2,  2)( 33, 23)(  4,   1) | 0.524765435 0.524765435 0.524765435 0.000000000 
Par# 24929#  S(  3,  3)( 33, 23)(  4,   1) | 0.524765435 0.524765435 0.524765435 0.000000000 
Par# 24930#  S(  4,  4)( 33, 23)(  4,   1) | 0.524765435 0.524765435 0.524765435 0.000000000 
Par# 24931#  S(  1,  5)( 33, 23)(  4,   1) | 0.384364807 0.384364807 0.384364807 0.000000000 
Par# 24932#  S(  2,  5)( 33, 23)(  4,   1) | 0.475234565 0.475234565 0.475234565 0.000000000 
Par# 24933#  S(  3,  5)( 33, 23)(  4,   1) | 0.475234565 0.475234565 0.475234565 0.000000000 
Par# 24934#  S(  4,  5)( 33, 23)(  4,   1) | 0.475234565 0.475234565 0.475234565 0.000000000 
Par# 24935#  S(  5,  5)( 33, 23)(  4,   1) | 1.000000000 1.000000000 1.000000000 0.000000000 
Par# 24936#  S(  1,  1)( 34, 23)(  4,   1) | 0.601727079 0.601727079 0.601727079 0.000000000 
Par# 24937#  S(  2,  2)( 34, 23)(  4,   1) | 0.702486663 0.702486663 0.702486663 0.000000000 
Par# 24938#  S(  3,  3)( 34, 23)(  4,   1) | 0.702486663 0.702486663 0.702486663 0.000000000 
Par# 24939#  S(  4,  4)( 34, 23)(  4,   1) | 0.702486663 0.702486663 0.702486663 0.000000000 
Par# 24940#  S(  1,  5)( 34, 23)(  4,   1) | 0.398272921 0.398272921 0.398272921 0.000000000 
Par# 24941#  S(  2,  5)( 34, 23)(  4,   1) | 0.297513337 0.297513337 0.297513337 0.000000000 
Par# 24942#  S(  3,  5)( 34, 23)(  4,   1) | 0.297513337 0.297513337 0.297513337 0.000000000 
Par# 24943#  S(  4,  5)( 34, 23)(  4,   1) | 0.297513337 0.297513337 0.297513337 0.000000000 
Par# 24944#  S(  5,  5)( 34, 23)(  4,   1) | 1.000000000 1.000000000 1.000000000 0.000000000 
Par# 24945#  S(  1,  1)( 35, 23)(  4,   1) | 0.619167884 0.619167884 0.619167884 0.000000000 
Par# 24946#  S(  2,  2)( 35, 23)(  4,   1) | 0.520384589 0.520384589 0.520384589 0.000000000 
Par# 24947#  S(  3,  3)( 35, 23)(  4,   1) | 0.520384589 0.520384589 0.520384589 0.000000000 
Par# 24948#  S(  4,  4)( 35, 23)(  4,   1) | 0.520384589 0.520384589 0.520384589 0.000000000 
Par# 24949#  S(  1,  5)( 35, 23)(  4,   1) | 0.380832116 0.380832116 0.380832116 0.000000000 
Par# 24950#  S(  2,  5)( 35, 23)(  4,   1) | 0.479615411 0.479615411 0.479615411 0.000000000 
Par# 24951#  S(  3,  5)( 35, 23)(  4,   1) | 0.479615411 0.479615411 0.479615411 0.000000000 
Par# 24952#  S(  4,  5)( 35, 23)(  4,   1) | 0.479615411 0.479615411 0.479615411 0.000000000 
Par# 24953#  S(  5,  5)( 35, 23)(  4,   1) | 1.000000000 1.000000000 1.000000000 0.000000000 
Par# 24954#  S(  1,  1)( 36, 23)(  4,   1) | 0.600810997 0.600810997 0.600810997 0.000000000 
Par# 24955#  S(  2,  2)( 36, 23)(  4,   1) | 0.575880133 0.575880133 0.575880133 0.000000000 
Par# 24956#  S(  3,  3)( 36, 23)(  4,   1) | 0.575880133 0.575880133 0.575880133 0.000000000 
Par# 24957#  S(  4,  4)( 36, 23)(  4,   1) | 0.575880133 0.575880133 0.575880133 0.000000000 
Par# 24958#  S(  1,  5)( 36, 23)(  4,   1) | 0.399189003 0.399189003 0.399189003 0.000000000 
Par# 24959#  S(  2,  5)( 36, 23)(  4,   1) | 0.424119867 0.424119867 0.424119867 0.000000000 
Par# 24960#  S(  3,  5)( 36, 23)(  4,   1) | 0.424119867 0.424119867 0.424119867 0.000000000 
Par# 24961#  S(  4,  5)( 36, 23)(  4,   1) | 0.424119867 0.424119867 0.424119867 0.000000000 
Par# 24962#  S(  5,  5)( 36, 23)(  4,   1) | 1.000000000 1.000000000 1.000000000 0.000000000 
Par# 24963#  S(  1,  1)( 37, 23)(  4,   1) | 0.500910981 0.500910981 0.500910981 0.000000000 
Par# 24964#  S(  2,  2)( 37, 23)(  4,   1) | 0.466848820 0.466848820 0.466848820 0.000000000 
Par# 24965#  S(  3,  3)( 37, 23)(  4,   1) | 0.466848820 0.466848820 0.466848820 0.000000000 
Par# 24966#  S(  4,  4)( 37, 23)(  4,   1) | 0.466848820 0.466848820 0.466848820 0.000000000 
Par# 24967#  S(  1,  5)( 37, 23)(  4,   1) | 0.499089019 0.499089019 0.499089019 0.000000000 
Par# 24968#  S(  2,  5)( 37, 23)(  4,   1) | 0.533151180 0.533151180 0.533151180 0.000000000 
Par# 24969#  S(  3,  5)( 37, 23)(  4,   1) | 0.533151180 0.533151180 0.533151180 0.000000000 
Par# 24970#  S(  4,  5)( 37, 23)(  4,   1) | 0.533151180 0.533151180 0.533151180 0.000000000 
Par# 24971#  S(  5,  5)( 37, 23)(  4,   1) | 1.000000000 1.000000000 1.000000000 0.000000000 
Par# 24972#  S(  1,  1)( 24, 24)(  4,   1) | 0.398346326 0.398346326 0.398346326 0.000000000 
Par# 24973#  S(  2,  2)( 24, 24)(  4,   1) | 0.491506823 0.491506823 0.491506823 0.000000000 
Par# 24974#  S(  3,  3)( 24, 24)(  4,   1) | 0.491506823 0.491506823 0.491506823 0.000000000 
Par# 24975#  S(  4,  4)( 24, 24)(  4,   1) | 0.491506823 0.491506823 0.491506823 0.000000000 
Par# 24976#  S(  1,  5)( 24, 24)(  4,   1) | 0.601653674 0.601653674 0.601653674 0.000000000 
Par# 24977#  S(  2,  5)( 24, 24)(  4,   1) | 0.508493177 0.508493177 0.508493177 0.000000000 
Par# 24978#  S(  3,  5)( 24, 24)(  4,   1) | 0.508493177 0.508493177 0.508493177 0.000000000 
Par# 24979#  S(  4,  5)( 24, 24)(  4,   1) | 0.508493177 0.508493177 0.508493177 0.000000000 
Par# 24980#  S(  5,  5)( 24, 24)(  4,   1) | 1.000000000 1.000000000 1.000000000 0.000000000 
Par# 24981#  S(  1,  1)( 25, 24)(  4,   1) | 0.642531542 0.642531542 0.642531542 0.000000000 
Par# 24982#  S(  2,  2)( 25, 24)(  4,   1) | 0.546261507 0.546261507 0.546261507 0.000000000 
Par# 24983#  S(  3,  3)( 25, 24)(  4,   1) | 0.546261507 0.546261507 0.546261507 0.000000000 
Par# 24984#  S(  4,  4)( 25, 24)(  4,   1) | 0.546261507 0.546261507 0.546261507 0.000000000 
Par# 24985#  S(  1,  5)( 25, 24)(  4,   1) | 0.357468458 0.357468458 0.357468458 0.000000000 
Par# 24986#  S(  2,  5)( 25, 24)(  4,   1) | 0.453738493 0.453738493 0.453738493 0.000000000 
Par# 24987#  S(  3,  5)( 25, 24)(  4,   1) | 0.453738493 0.453738493 0.453738493 0.000000000 
Par# 24988#  S(  4,  5)( 25, 24)(  4,   1) | 0.453738493 0.453738493 0.453738493 0.000000000 
Par# 24989#  S(  5,  5)( 25, 24)(  4,   1) | 1.000000000 1.000000000 1.000000000 0.000000000 
Par# 24990#  S(  1,  1)( 26, 24)(  4,   1) | 0.652009698 0.652009698 0.652009698 0.000000000 
Par# 24991#  S(  2,  2)( 26, 24)(  4,   1) | 0.545876801 0.545876801 0.545876801 0.000000000 
Par# 24992#  S(  3,  3)( 26, 24)(  4,   1) | 0.545876801 0.545876801 0.545876801 0.000000000 
Par# 24993#  S(  4,  4)( 26, 24)(  4,   1) | 0.545876801 0.545876801 0.545876801 0.000000000 
Par# 24994#  S(  1,  5)( 26, 24)(  4,   1) | 0.347990302 0.347990302 0.347990302 0.000000000 
Par# 24995#  S(  2,  5)( 26, 24)(  4,   1) | 0.454123199 0.454123199 0.454123199 0.000000000 
Par# 24996#  S(  3,  5)( 26, 24)(  4,   1) | 0.454123199 0.454123199 0.454123199 0.000000000 
Par# 24997#  S(  4,  5)( 26, 24)(  4,   1) | 0.454123199 0.454123199 0.454123199 0.000000000 
Par# 24998#  S(  5,  5)( 26, 24)(  4,   1) | 1.000000000 1.000000000 1.000000000 0.000000000 
Par# 24999#  S(  1,  1)( 27, 24)(  4,   1) | 0.603854804 0.603854804 0.603854804 0.000000000 
Par# 25000#  S(  2,  2)( 27, 24)(  4,   1) | 0.564078660 0.564078660 0.564078660 0.000000000 
Par# 25001#  S(  3,  3)( 27, 24)(  4,   1) | 0.564078660 0.564078660 0.564078660 0.000000000 
Par# 25002#  S(  4,  4)( 27, 24)(  4,   1) | 0.564078660 0.564078660 0.564078660 0.000000000 
Par# 25003#  S(  1,  5)( 27, 24)(  4,   1) | 0.396145196 0.396145196 0.396145196 0.000000000 
Par# 25004#  S(  2,  5)( 27, 24)(  4,   1) | 0.435921340 0.435921340 0.435921340 0.000000000 
Par# 25005#  S(  3,  5)( 27, 24)(  4,   1) | 0.435921340 0.435921340 0.435921340 0.000000000 
Par# 25006#  S(  4,  5)( 27, 24)(  4,   1) | 0.435921340 0.435921340 0.435921340 0.000000000 
Par# 25007#  S(  5,  5)( 27, 24)(  4,   1) | 1.000000000 1.000000000 1.000000000 0.000000000 
Par# 25008#  S(  1,  1)( 28, 24)(  4,   1) | 0.430793038 0.430793038 0.430793038 0.000000000 
Par# 25009#  S(  2,  2)( 28, 24)(  4,   1) | 0.461086213 0.461086213 0.461086213 0.000000000 
Par# 25010#  S(  3,  3)( 28, 24)(  4,   1) | 0.461086213 0.461086213 0.461086213 0.000000000 
Par# 25011#  S(  4,  4)( 28, 24)(  4,   1) | 0.461086213 0.461086213 0.461086213 0.000000000 
Par# 25012#  S(  1,  5)( 28, 24)(  4,   1) | 0.569206962 0.569206962 0.569206962 0.000000000 
Par# 25013#  S(  2,  5)( 28, 24)(  4,   1) | 0.538913787 0.538913787 0.538913787 0.000000000 
Par# 25014#  S(  3,  5)( 28, 24)(  4,   1) | 0.538913787 0.538913787 0.538913787 0.000000000 
Par# 25015#  S(  4,  5)( 28, 24)(  4,   1) | 0.538913787 0.538913787 0.538913787 0.000000000 
Par# 25016#  S(  5,  5)( 28, 24)(  4,   1) | 1.000000000 1.000000000 1.000000000 0.000000000 
Par# 25017#  S(  1,  1)( 29, 24)(  4,   1) | 0.034974711 0.034974711 0.034974711 0.000000000 
Par# 25018#  S(  2,  2)( 29, 24)(  4,   1) | 0.347342285 0.347342285 0.347342285 0.000000000 
Par# 25019#  S(  3,  3)( 29, 24)(  4,   1) | 0.347342285 0.347342285 0.347342285 0.000000000 
Par# 25020#  S(  4,  4)( 29, 24)(  4,   1) | 0.347342285 0.347342285 0.347342285 0.000000000 
Par# 25021#  S(  1,  5)( 29, 24)(  4,   1) | 0.965025289 0.965025289 0.965025289 0.000000000 
Par# 25022#  S(  2,  5)( 29, 24)(  4,   1) | 0.652657715 0.652657715 0.652657715 0.000000000 
Par# 25023#  S(  3,  5)( 29, 24)(  4,   1) | 0.652657715 0.652657715 0.652657715 0.000000000 
Par# 25024#  S(  4,  5)( 29, 24)(  4,   1) | 0.652657715 0.652657715 0.652657715 0.000000000 
Par# 25025#  S(  5,  5)( 29, 24)(  4,   1) | 1.000000000 1.000000000 1.000000000 0.000000000 
Par# 25026#  S(  1,  1)( 30, 24)(  4,   1) | 0.687904481 0.687904481 0.687904481 0.000000000 
Par# 25027#  S(  2,  2)( 30, 24)(  4,   1) | 0.545972575 0.545972575 0.545972575 0.000000000 
Par# 25028#  S(  3,  3)( 30, 24)(  4,   1) | 0.545972575 0.545972575 0.545972575 0.000000000 
Par# 25029#  S(  4,  4)( 30, 24)(  4,   1) | 0.545972575 0.545972575 0.545972575 0.000000000 
Par# 25030#  S(  1,  5)( 30, 24)(  4,   1) | 0.312095519 0.312095519 0.312095519 0.000000000 
Par# 25031#  S(  2,  5)( 30, 24)(  4,   1) | 0.454027425 0.454027425 0.454027425 0.000000000 
Par# 25032#  S(  3,  5)( 30, 24)(  4,   1) | 0.454027425 0.454027425 0.454027425 0.000000000 
Par# 25033#  S(  4,  5)( 30, 24)(  4,   1) | 0.454027425 0.454027425 0.454027425 0.000000000 
Par# 25034#  S(  5,  5)( 30, 24)(  4,   1) | 1.000000000 1.000000000 1.000000000 0.000000000 
Par# 25035#  S(  1,  1)( 31, 24)(  4,   1) | 0.608616852 0.608616852 0.608616852 0.000000000 
Par# 25036#  S(  2,  2)( 31, 24)(  4,   1) | 0.484396539 0.484396539 0.484396539 0.000000000 
Par# 25037#  S(  3,  3)( 31, 24)(  4,   1) | 0.484396539 0.484396539 0.484396539 0.000000000 
Par# 25038#  S(  4,  4)( 31, 24)(  4,   1) | 0.484396539 0.484396539 0.484396539 0.000000000 
Par# 25039#  S(  1,  5)( 31, 24)(  4,   1) | 0.391383148 0.391383148 0.391383148 0.000000000 
Par# 25040#  S(  2,  5)( 31, 24)(  4,   1) | 0.515603461 0.515603461 0.515603461 0.000000000 
Par# 25041#  S(  3,  5)( 31, 24)(  4,   1) | 0.515603461 0.515603461 0.515603461 0.000000000 
Par# 25042#  S(  4,  5)( 31, 24)(  4,   1) | 0.515603461 0.515603461 0.515603461 0.000000000 
Par# 25043#  S(  5,  5)( 31, 24)(  4,   1) | 1.000000000 1.000000000 1.000000000 0.000000000 
Par# 25044#  S(  1,  1)( 32, 24)(  4,   1) | 0.585207201 0.585207201 0.585207201 0.000000000 
Par# 25045#  S(  2,  2)( 32, 24)(  4,   1) | 0.511138361 0.511138361 0.511138361 0.000000000 
Par# 25046#  S(  3,  3)( 32, 24)(  4,   1) | 0.511138361 0.511138361 0.511138361 0.000000000 
Par# 25047#  S(  4,  4)( 32, 24)(  4,   1) | 0.511138361 0.511138361 0.511138361 0.000000000 
Par# 25048#  S(  1,  5)( 32, 24)(  4,   1) | 0.414792799 0.414792799 0.414792799 0.000000000 
Par# 25049#  S(  2,  5)( 32, 24)(  4,   1) | 0.488861639 0.488861639 0.488861639 0.000000000 
Par# 25050#  S(  3,  5)( 32, 24)(  4,   1) | 0.488861639 0.488861639 0.488861639 0.000000000 
Par# 25051#  S(  4,  5)( 32, 24)(  4,   1) | 0.488861639 0.488861639 0.488861639 0.000000000 
Par# 25052#  S(  5,  5)( 32, 24)(  4,   1) | 1.000000000 1.000000000 1.000000000 0.000000000 
Par# 25053#  S(  1,  1)( 33, 24)(  4,   1) | 0.615635193 0.615635193 0.615635193 0.000000000 
Par# 25054#  S(  2,  2)( 33, 24)(  4,   1) | 0.524765435 0.524765435 0.524765435 0.000000000 
Par# 25055#  S(  3,  3)( 33, 24)(  4,   1) | 0.524765435 0.524765435 0.524765435 0.000000000 
Par# 25056#  S(  4,  4)( 33, 24)(  4,   1) | 0.524765435 0.524765435 0.524765435 0.000000000 
Par# 25057#  S(  1,  5)( 33, 24)(  4,   1) | 0.384364807 0.384364807 0.384364807 0.000000000 
Par# 25058#  S(  2,  5)( 33, 24)(  4,   1) | 0.475234565 0.475234565 0.475234565 0.000000000 
Par# 25059#  S(  3,  5)( 33, 24)(  4,   1) | 0.475234565 0.475234565 0.475234565 0.000000000 
Par# 25060#  S(  4,  5)( 33, 24)(  4,   1) | 0.475234565 0.475234565 0.475234565 0.000000000 
Par# 25061#  S(  5,  5)( 33, 24)(  4,   1) | 1.000000000 1.000000000 1.000000000 0.000000000 
Par# 25062#  S(  1,  1)( 34, 24)(  4,   1) | 0.601727079 0.601727079 0.601727079 0.000000000 
Par# 25063#  S(  2,  2)( 34, 24)(  4,   1) | 0.702486663 0.702486663 0.702486663 0.000000000 
Par# 25064#  S(  3,  3)( 34, 24)(  4,   1) | 0.702486663 0.702486663 0.702486663 0.000000000 
Par# 25065#  S(  4,  4)( 34, 24)(  4,   1) | 0.702486663 0.702486663 0.702486663 0.000000000 
Par# 25066#  S(  1,  5)( 34, 24)(  4,   1) | 0.398272921 0.398272921 0.398272921 0.000000000 
Par# 25067#  S(  2,  5)( 34, 24)(  4,   1) | 0.297513337 0.297513337 0.297513337 0.000000000 
Par# 25068#  S(  3,  5)( 34, 24)(  4,   1) | 0.297513337 0.297513337 0.297513337 0.000000000 
Par# 25069#  S(  4,  5)( 34, 24)(  4,   1) | 0.297513337 0.297513337 0.297513337 0.000000000 
Par# 25070#  S(  5,  5)( 34, 24)(  4,   1) | 1.000000000 1.000000000 1.000000000 0.000000000 
Par# 25071#  S(  1,  1)( 35, 24)(  4,   1) | 0.619167884 0.619167884 0.619167884 0.000000000 
Par# 25072#  S(  2,  2)( 35, 24)(  4,   1) | 0.520384589 0.520384589 0.520384589 0.000000000 
Par# 25073#  S(  3,  3)( 35, 24)(  4,   1) | 0.520384589 0.520384589 0.520384589 0.000000000 
Par# 25074#  S(  4,  4)( 35, 24)(  4,   1) | 0.520384589 0.520384589 0.520384589 0.000000000 
Par# 25075#  S(  1,  5)( 35, 24)(  4,   1) | 0.380832116 0.380832116 0.380832116 0.000000000 
Par# 25076#  S(  2,  5)( 35, 24)(  4,   1) | 0.479615411 0.479615411 0.479615411 0.000000000 
Par# 25077#  S(  3,  5)( 35, 24)(  4,   1) | 0.479615411 0.479615411 0.479615411 0.000000000 
Par# 25078#  S(  4,  5)( 35, 24)(  4,   1) | 0.479615411 0.479615411 0.479615411 0.000000000 
Par# 25079#  S(  5,  5)( 35, 24)(  4,   1) | 1.000000000 1.000000000 1.000000000 0.000000000 
Par# 25080#  S(  1,  1)( 36, 24)(  4,   1) | 0.600810997 0.600810997 0.600810997 0.000000000 
Par# 25081#  S(  2,  2)( 36, 24)(  4,   1) | 0.575880133 0.575880133 0.575880133 0.000000000 
Par# 25082#  S(  3,  3)( 36, 24)(  4,   1) | 0.575880133 0.575880133 0.575880133 0.000000000 
Par# 25083#  S(  4,  4)( 36, 24)(  4,   1) | 0.575880133 0.575880133 0.575880133 0.000000000 
Par# 25084#  S(  1,  5)( 36, 24)(  4,   1) | 0.399189003 0.399189003 0.399189003 0.000000000 
Par# 25085#  S(  2,  5)( 36, 24)(  4,   1) | 0.424119867 0.424119867 0.424119867 0.000000000 
Par# 25086#  S(  3,  5)( 36, 24)(  4,   1) | 0.424119867 0.424119867 0.424119867 0.000000000 
Par# 25087#  S(  4,  5)( 36, 24)(  4,   1) | 0.424119867 0.424119867 0.424119867 0.000000000 
Par# 25088#  S(  5,  5)( 36, 24)(  4,   1) | 1.000000000 1.000000000 1.000000000 0.000000000 
Par# 25089#  S(  1,  1)( 37, 24)(  4,   1) | 0.500910981 0.500910981 0.500910981 0.000000000 
Par# 25090#  S(  2,  2)( 37, 24)(  4,   1) | 0.466848820 0.466848820 0.466848820 0.000000000 
Par# 25091#  S(  3,  3)( 37, 24)(  4,   1) | 0.466848820 0.466848820 0.466848820 0.000000000 
Par# 25092#  S(  4,  4)( 37, 24)(  4,   1) | 0.466848820 0.466848820 0.466848820 0.000000000 
Par# 25093#  S(  1,  5)( 37, 24)(  4,   1) | 0.499089019 0.499089019 0.499089019 0.000000000 
Par# 25094#  S(  2,  5)( 37, 24)(  4,   1) | 0.533151180 0.533151180 0.533151180 0.000000000 
Par# 25095#  S(  3,  5)( 37, 24)(  4,   1) | 0.533151180 0.533151180 0.533151180 0.000000000 
Par# 25096#  S(  4,  5)( 37, 24)(  4,   1) | 0.533151180 0.533151180 0.533151180 0.000000000 
Par# 25097#  S(  5,  5)( 37, 24)(  4,   1) | 1.000000000 1.000000000 1.000000000 0.000000000 
Par# 25098#  S(  1,  1)( 25, 25)(  4,   1) | 0.642531542 0.642531542 0.642531542 0.000000000 
Par# 25099#  S(  2,  2)( 25, 25)(  4,   1) | 0.546261507 0.546261507 0.546261507 0.000000000 
Par# 25100#  S(  3,  3)( 25, 25)(  4,   1) | 0.546261507 0.546261507 0.546261507 0.000000000 
Par# 25101#  S(  4,  4)( 25, 25)(  4,   1) | 0.546261507 0.546261507 0.546261507 0.000000000 
Par# 25102#  S(  1,  5)( 25, 25)(  4,   1) | 0.357468458 0.357468458 0.357468458 0.000000000 
Par# 25103#  S(  2,  5)( 25, 25)(  4,   1) | 0.453738493 0.453738493 0.453738493 0.000000000 
Par# 25104#  S(  3,  5)( 25, 25)(  4,   1) | 0.453738493 0.453738493 0.453738493 0.000000000 
Par# 25105#  S(  4,  5)( 25, 25)(  4,   1) | 0.453738493 0.453738493 0.453738493 0.000000000 
Par# 25106#  S(  5,  5)( 25, 25)(  4,   1) | 1.000000000 1.000000000 1.000000000 0.000000000 
Par# 25107#  S(  1,  1)( 26, 25)(  4,   1) | 0.652009698 0.652009698 0.652009698 0.000000000 
Par# 25108#  S(  2,  2)( 26, 25)(  4,   1) | 0.545876801 0.545876801 0.545876801 0.000000000 
Par# 25109#  S(  3,  3)( 26, 25)(  4,   1) | 0.545876801 0.545876801 0.545876801 0.000000000 
Par# 25110#  S(  4,  4)( 26, 25)(  4,   1) | 0.545876801 0.545876801 0.545876801 0.000000000 
Par# 25111#  S(  1,  5)( 26, 25)(  4,   1) | 0.347990302 0.347990302 0.347990302 0.000000000 
Par# 25112#  S(  2,  5)( 26, 25)(  4,   1) | 0.454123199 0.454123199 0.454123199 0.000000000 
Par# 25113#  S(  3,  5)( 26, 25)(  4,   1) | 0.454123199 0.454123199 0.454123199 0.000000000 
Par# 25114#  S(  4,  5)( 26, 25)(  4,   1) | 0.454123199 0.454123199 0.454123199 0.000000000 
Par# 25115#  S(  5,  5)( 26, 25)(  4,   1) | 1.000000000 1.000000000 1.000000000 0.000000000 
Par# 25116#  S(  1,  1)( 27, 25)(  4,   1) | 0.603854804 0.603854804 0.603854804 0.000000000 
Par# 25117#  S(  2,  2)( 27, 25)(  4,   1) | 0.564078660 0.564078660 0.564078660 0.000000000 
Par# 25118#  S(  3,  3)( 27, 25)(  4,   1) | 0.564078660 0.564078660 0.564078660 0.000000000 
Par# 25119#  S(  4,  4)( 27, 25)(  4,   1) | 0.564078660 0.564078660 0.564078660 0.000000000 
Par# 25120#  S(  1,  5)( 27, 25)(  4,   1) | 0.396145196 0.396145196 0.396145196 0.000000000 
Par# 25121#  S(  2,  5)( 27, 25)(  4,   1) | 0.435921340 0.435921340 0.435921340 0.000000000 
Par# 25122#  S(  3,  5)( 27, 25)(  4,   1) | 0.435921340 0.435921340 0.435921340 0.000000000 
Par# 25123#  S(  4,  5)( 27, 25)(  4,   1) | 0.435921340 0.435921340 0.435921340 0.000000000 
Par# 25124#  S(  5,  5)( 27, 25)(  4,   1) | 1.000000000 1.000000000 1.000000000 0.000000000 
Par# 25125#  S(  1,  1)( 28, 25)(  4,   1) | 0.430793038 0.430793038 0.430793038 0.000000000 
Par# 25126#  S(  2,  2)( 28, 25)(  4,   1) | 0.461086213 0.461086213 0.461086213 0.000000000 
Par# 25127#  S(  3,  3)( 28, 25)(  4,   1) | 0.461086213 0.461086213 0.461086213 0.000000000 
Par# 25128#  S(  4,  4)( 28, 25)(  4,   1) | 0.461086213 0.461086213 0.461086213 0.000000000 
Par# 25129#  S(  1,  5)( 28, 25)(  4,   1) | 0.569206962 0.569206962 0.569206962 0.000000000 
Par# 25130#  S(  2,  5)( 28, 25)(  4,   1) | 0.538913787 0.538913787 0.538913787 0.000000000 
Par# 25131#  S(  3,  5)( 28, 25)(  4,   1) | 0.538913787 0.538913787 0.538913787 0.000000000 
Par# 25132#  S(  4,  5)( 28, 25)(  4,   1) | 0.538913787 0.538913787 0.538913787 0.000000000 
Par# 25133#  S(  5,  5)( 28, 25)(  4,   1) | 1.000000000 1.000000000 1.000000000 0.000000000 
Par# 25134#  S(  1,  1)( 29, 25)(  4,   1) | 0.034974711 0.034974711 0.034974711 0.000000000 
Par# 25135#  S(  2,  2)( 29, 25)(  4,   1) | 0.347342285 0.347342285 0.347342285 0.000000000 
Par# 25136#  S(  3,  3)( 29, 25)(  4,   1) | 0.347342285 0.347342285 0.347342285 0.000000000 
Par# 25137#  S(  4,  4)( 29, 25)(  4,   1) | 0.347342285 0.347342285 0.347342285 0.000000000 
Par# 25138#  S(  1,  5)( 29, 25)(  4,   1) | 0.965025289 0.965025289 0.965025289 0.000000000 
Par# 25139#  S(  2,  5)( 29, 25)(  4,   1) | 0.652657715 0.652657715 0.652657715 0.000000000 
Par# 25140#  S(  3,  5)( 29, 25)(  4,   1) | 0.652657715 0.652657715 0.652657715 0.000000000 
Par# 25141#  S(  4,  5)( 29, 25)(  4,   1) | 0.652657715 0.652657715 0.652657715 0.000000000 
Par# 25142#  S(  5,  5)( 29, 25)(  4,   1) | 1.000000000 1.000000000 1.000000000 0.000000000 
Par# 25143#  S(  1,  1)( 30, 25)(  4,   1) | 0.687904481 0.687904481 0.687904481 0.000000000 
Par# 25144#  S(  2,  2)( 30, 25)(  4,   1) | 0.545972575 0.545972575 0.545972575 0.000000000 
Par# 25145#  S(  3,  3)( 30, 25)(  4,   1) | 0.545972575 0.545972575 0.545972575 0.000000000 
Par# 25146#  S(  4,  4)( 30, 25)(  4,   1) | 0.545972575 0.545972575 0.545972575 0.000000000 
Par# 25147#  S(  1,  5)( 30, 25)(  4,   1) | 0.312095519 0.312095519 0.312095519 0.000000000 
Par# 25148#  S(  2,  5)( 30, 25)(  4,   1) | 0.454027425 0.454027425 0.454027425 0.000000000 
Par# 25149#  S(  3,  5)( 30, 25)(  4,   1) | 0.454027425 0.454027425 0.454027425 0.000000000 
Par# 25150#  S(  4,  5)( 30, 25)(  4,   1) | 0.454027425 0.454027425 0.454027425 0.000000000 
Par# 25151#  S(  5,  5)( 30, 25)(  4,   1) | 1.000000000 1.000000000 1.000000000 0.000000000 
Par# 25152#  S(  1,  1)( 31, 25)(  4,   1) | 0.608616852 0.608616852 0.608616852 0.000000000 
Par# 25153#  S(  2,  2)( 31, 25)(  4,   1) | 0.484396539 0.484396539 0.484396539 0.000000000 
Par# 25154#  S(  3,  3)( 31, 25)(  4,   1) | 0.484396539 0.484396539 0.484396539 0.000000000 
Par# 25155#  S(  4,  4)( 31, 25)(  4,   1) | 0.484396539 0.484396539 0.484396539 0.000000000 
Par# 25156#  S(  1,  5)( 31, 25)(  4,   1) | 0.391383148 0.391383148 0.391383148 0.000000000 
Par# 25157#  S(  2,  5)( 31, 25)(  4,   1) | 0.515603461 0.515603461 0.515603461 0.000000000 
Par# 25158#  S(  3,  5)( 31, 25)(  4,   1) | 0.515603461 0.515603461 0.515603461 0.000000000 
Par# 25159#  S(  4,  5)( 31, 25)(  4,   1) | 0.515603461 0.515603461 0.515603461 0.000000000 
Par# 25160#  S(  5,  5)( 31, 25)(  4,   1) | 1.000000000 1.000000000 1.000000000 0.000000000 
Par# 25161#  S(  1,  1)( 32, 25)(  4,   1) | 0.585207201 0.585207201 0.585207201 0.000000000 
Par# 25162#  S(  2,  2)( 32, 25)(  4,   1) | 0.511138361 0.511138361 0.511138361 0.000000000 
Par# 25163#  S(  3,  3)( 32, 25)(  4,   1) | 0.511138361 0.511138361 0.511138361 0.000000000 
Par# 25164#  S(  4,  4)( 32, 25)(  4,   1) | 0.511138361 0.511138361 0.511138361 0.000000000 
Par# 25165#  S(  1,  5)( 32, 25)(  4,   1) | 0.414792799 0.414792799 0.414792799 0.000000000 
Par# 25166#  S(  2,  5)( 32, 25)(  4,   1) | 0.488861639 0.488861639 0.488861639 0.000000000 
Par# 25167#  S(  3,  5)( 32, 25)(  4,   1) | 0.488861639 0.488861639 0.488861639 0.000000000 
Par# 25168#  S(  4,  5)( 32, 25)(  4,   1) | 0.488861639 0.488861639 0.488861639 0.000000000 
Par# 25169#  S(  5,  5)( 32, 25)(  4,   1) | 1.000000000 1.000000000 1.000000000 0.000000000 
Par# 25170#  S(  1,  1)( 33, 25)(  4,   1) | 0.615635193 0.615635193 0.615635193 0.000000000 
Par# 25171#  S(  2,  2)( 33, 25)(  4,   1) | 0.524765435 0.524765435 0.524765435 0.000000000 
Par# 25172#  S(  3,  3)( 33, 25)(  4,   1) | 0.524765435 0.524765435 0.524765435 0.000000000 
Par# 25173#  S(  4,  4)( 33, 25)(  4,   1) | 0.524765435 0.524765435 0.524765435 0.000000000 
Par# 25174#  S(  1,  5)( 33, 25)(  4,   1) | 0.384364807 0.384364807 0.384364807 0.000000000 
Par# 25175#  S(  2,  5)( 33, 25)(  4,   1) | 0.475234565 0.475234565 0.475234565 0.000000000 
Par# 25176#  S(  3,  5)( 33, 25)(  4,   1) | 0.475234565 0.475234565 0.475234565 0.000000000 
Par# 25177#  S(  4,  5)( 33, 25)(  4,   1) | 0.475234565 0.475234565 0.475234565 0.000000000 
Par# 25178#  S(  5,  5)( 33, 25)(  4,   1) | 1.000000000 1.000000000 1.000000000 0.000000000 
Par# 25179#  S(  1,  1)( 34, 25)(  4,   1) | 0.601727079 0.601727079 0.601727079 0.000000000 
Par# 25180#  S(  2,  2)( 34, 25)(  4,   1) | 0.702486663 0.702486663 0.702486663 0.000000000 
Par# 25181#  S(  3,  3)( 34, 25)(  4,   1) | 0.702486663 0.702486663 0.702486663 0.000000000 
Par# 25182#  S(  4,  4)( 34, 25)(  4,   1) | 0.702486663 0.702486663 0.702486663 0.000000000 
Par# 25183#  S(  1,  5)( 34, 25)(  4,   1) | 0.398272921 0.398272921 0.398272921 0.000000000 
Par# 25184#  S(  2,  5)( 34, 25)(  4,   1) | 0.297513337 0.297513337 0.297513337 0.000000000 
Par# 25185#  S(  3,  5)( 34, 25)(  4,   1) | 0.297513337 0.297513337 0.297513337 0.000000000 
Par# 25186#  S(  4,  5)( 34, 25)(  4,   1) | 0.297513337 0.297513337 0.297513337 0.000000000 
Par# 25187#  S(  5,  5)( 34, 25)(  4,   1) | 1.000000000 1.000000000 1.000000000 0.000000000 
Par# 25188#  S(  1,  1)( 35, 25)(  4,   1) | 0.619167884 0.619167884 0.619167884 0.000000000 
Par# 25189#  S(  2,  2)( 35, 25)(  4,   1) | 0.520384589 0.520384589 0.520384589 0.000000000 
Par# 25190#  S(  3,  3)( 35, 25)(  4,   1) | 0.520384589 0.520384589 0.520384589 0.000000000 
Par# 25191#  S(  4,  4)( 35, 25)(  4,   1) | 0.520384589 0.520384589 0.520384589 0.000000000 
Par# 25192#  S(  1,  5)( 35, 25)(  4,   1) | 0.380832116 0.380832116 0.380832116 0.000000000 
Par# 25193#  S(  2,  5)( 35, 25)(  4,   1) | 0.479615411 0.479615411 0.479615411 0.000000000 
Par# 25194#  S(  3,  5)( 35, 25)(  4,   1) | 0.479615411 0.479615411 0.479615411 0.000000000 
Par# 25195#  S(  4,  5)( 35, 25)(  4,   1) | 0.479615411 0.479615411 0.479615411 0.000000000 
Par# 25196#  S(  5,  5)( 35, 25)(  4,   1) | 1.000000000 1.000000000 1.000000000 0.000000000 
Par# 25197#  S(  1,  1)( 36, 25)(  4,   1) | 0.600810997 0.600810997 0.600810997 0.000000000 
Par# 25198#  S(  2,  2)( 36, 25)(  4,   1) | 0.575880133 0.575880133 0.575880133 0.000000000 
Par# 25199#  S(  3,  3)( 36, 25)(  4,   1) | 0.575880133 0.575880133 0.575880133 0.000000000 
Par# 25200#  S(  4,  4)( 36, 25)(  4,   1) | 0.575880133 0.575880133 0.575880133 0.000000000 
Par# 25201#  S(  1,  5)( 36, 25)(  4,   1) | 0.399189003 0.399189003 0.399189003 0.000000000 
Par# 25202#  S(  2,  5)( 36, 25)(  4,   1) | 0.424119867 0.424119867 0.424119867 0.000000000 
Par# 25203#  S(  3,  5)( 36, 25)(  4,   1) | 0.424119867 0.424119867 0.424119867 0.000000000 
Par# 25204#  S(  4,  5)( 36, 25)(  4,   1) | 0.424119867 0.424119867 0.424119867 0.000000000 
Par# 25205#  S(  5,  5)( 36, 25)(  4,   1) | 1.000000000 1.000000000 1.000000000 0.000000000 
Par# 25206#  S(  1,  1)( 37, 25)(  4,   1) | 0.500910981 0.500910981 0.500910981 0.000000000 
Par# 25207#  S(  2,  2)( 37, 25)(  4,   1) | 0.466848820 0.466848820 0.466848820 0.000000000 
Par# 25208#  S(  3,  3)( 37, 25)(  4,   1) | 0.466848820 0.466848820 0.466848820 0.000000000 
Par# 25209#  S(  4,  4)( 37, 25)(  4,   1) | 0.466848820 0.466848820 0.466848820 0.000000000 
Par# 25210#  S(  1,  5)( 37, 25)(  4,   1) | 0.499089019 0.499089019 0.499089019 0.000000000 
Par# 25211#  S(  2,  5)( 37, 25)(  4,   1) | 0.533151180 0.533151180 0.533151180 0.000000000 
Par# 25212#  S(  3,  5)( 37, 25)(  4,   1) | 0.533151180 0.533151180 0.533151180 0.000000000 
Par# 25213#  S(  4,  5)( 37, 25)(  4,   1) | 0.533151180 0.533151180 0.533151180 0.000000000 
Par# 25214#  S(  5,  5)( 37, 25)(  4,   1) | 1.000000000 1.000000000 1.000000000 0.000000000 
Par# 25215#  S(  1,  1)( 26, 26)(  4,   1) | 0.652009698 0.652009698 0.652009698 0.000000000 
Par# 25216#  S(  2,  2)( 26, 26)(  4,   1) | 0.545876801 0.545876801 0.545876801 0.000000000 
Par# 25217#  S(  3,  3)( 26, 26)(  4,   1) | 0.545876801 0.545876801 0.545876801 0.000000000 
Par# 25218#  S(  4,  4)( 26, 26)(  4,   1) | 0.545876801 0.545876801 0.545876801 0.000000000 
Par# 25219#  S(  1,  5)( 26, 26)(  4,   1) | 0.347990302 0.347990302 0.347990302 0.000000000 
Par# 25220#  S(  2,  5)( 26, 26)(  4,   1) | 0.454123199 0.454123199 0.454123199 0.000000000 
Par# 25221#  S(  3,  5)( 26, 26)(  4,   1) | 0.454123199 0.454123199 0.454123199 0.000000000 
Par# 25222#  S(  4,  5)( 26, 26)(  4,   1) | 0.454123199 0.454123199 0.454123199 0.000000000 
Par# 25223#  S(  5,  5)( 26, 26)(  4,   1) | 1.000000000 1.000000000 1.000000000 0.000000000 
Par# 25224#  S(  1,  1)( 27, 26)(  4,   1) | 0.603854804 0.603854804 0.603854804 0.000000000 
Par# 25225#  S(  2,  2)( 27, 26)(  4,   1) | 0.564078660 0.564078660 0.564078660 0.000000000 
Par# 25226#  S(  3,  3)( 27, 26)(  4,   1) | 0.564078660 0.564078660 0.564078660 0.000000000 
Par# 25227#  S(  4,  4)( 27, 26)(  4,   1) | 0.564078660 0.564078660 0.564078660 0.000000000 
Par# 25228#  S(  1,  5)( 27, 26)(  4,   1) | 0.396145196 0.396145196 0.396145196 0.000000000 
Par# 25229#  S(  2,  5)( 27, 26)(  4,   1) | 0.435921340 0.435921340 0.435921340 0.000000000 
Par# 25230#  S(  3,  5)( 27, 26)(  4,   1) | 0.435921340 0.435921340 0.435921340 0.000000000 
Par# 25231#  S(  4,  5)( 27, 26)(  4,   1) | 0.435921340 0.435921340 0.435921340 0.000000000 
Par# 25232#  S(  5,  5)( 27, 26)(  4,   1) | 1.000000000 1.000000000 1.000000000 0.000000000 
Par# 25233#  S(  1,  1)( 28, 26)(  4,   1) | 0.430793038 0.430793038 0.430793038 0.000000000 
Par# 25234#  S(  2,  2)( 28, 26)(  4,   1) | 0.461086213 0.461086213 0.461086213 0.000000000 
Par# 25235#  S(  3,  3)( 28, 26)(  4,   1) | 0.461086213 0.461086213 0.461086213 0.000000000 
Par# 25236#  S(  4,  4)( 28, 26)(  4,   1) | 0.461086213 0.461086213 0.461086213 0.000000000 
Par# 25237#  S(  1,  5)( 28, 26)(  4,   1) | 0.569206962 0.569206962 0.569206962 0.000000000 
Par# 25238#  S(  2,  5)( 28, 26)(  4,   1) | 0.538913787 0.538913787 0.538913787 0.000000000 
Par# 25239#  S(  3,  5)( 28, 26)(  4,   1) | 0.538913787 0.538913787 0.538913787 0.000000000 
Par# 25240#  S(  4,  5)( 28, 26)(  4,   1) | 0.538913787 0.538913787 0.538913787 0.000000000 
Par# 25241#  S(  5,  5)( 28, 26)(  4,   1) | 1.000000000 1.000000000 1.000000000 0.000000000 
Par# 25242#  S(  1,  1)( 29, 26)(  4,   1) | 0.034974711 0.034974711 0.034974711 0.000000000 
Par# 25243#  S(  2,  2)( 29, 26)(  4,   1) | 0.347342285 0.347342285 0.347342285 0.000000000 
Par# 25244#  S(  3,  3)( 29, 26)(  4,   1) | 0.347342285 0.347342285 0.347342285 0.000000000 
Par# 25245#  S(  4,  4)( 29, 26)(  4,   1) | 0.347342285 0.347342285 0.347342285 0.000000000 
Par# 25246#  S(  1,  5)( 29, 26)(  4,   1) | 0.965025289 0.965025289 0.965025289 0.000000000 
Par# 25247#  S(  2,  5)( 29, 26)(  4,   1) | 0.652657715 0.652657715 0.652657715 0.000000000 
Par# 25248#  S(  3,  5)( 29, 26)(  4,   1) | 0.652657715 0.652657715 0.652657715 0.000000000 
Par# 25249#  S(  4,  5)( 29, 26)(  4,   1) | 0.652657715 0.652657715 0.652657715 0.000000000 
Par# 25250#  S(  5,  5)( 29, 26)(  4,   1) | 1.000000000 1.000000000 1.000000000 0.000000000 
Par# 25251#  S(  1,  1)( 30, 26)(  4,   1) | 0.687904481 0.687904481 0.687904481 0.000000000 
Par# 25252#  S(  2,  2)( 30, 26)(  4,   1) | 0.545972575 0.545972575 0.545972575 0.000000000 
Par# 25253#  S(  3,  3)( 30, 26)(  4,   1) | 0.545972575 0.545972575 0.545972575 0.000000000 
Par# 25254#  S(  4,  4)( 30, 26)(  4,   1) | 0.545972575 0.545972575 0.545972575 0.000000000 
Par# 25255#  S(  1,  5)( 30, 26)(  4,   1) | 0.312095519 0.312095519 0.312095519 0.000000000 
Par# 25256#  S(  2,  5)( 30, 26)(  4,   1) | 0.454027425 0.454027425 0.454027425 0.000000000 
Par# 25257#  S(  3,  5)( 30, 26)(  4,   1) | 0.454027425 0.454027425 0.454027425 0.000000000 
Par# 25258#  S(  4,  5)( 30, 26)(  4,   1) | 0.454027425 0.454027425 0.454027425 0.000000000 
Par# 25259#  S(  5,  5)( 30, 26)(  4,   1) | 1.000000000 1.000000000 1.000000000 0.000000000 
Par# 25260#  S(  1,  1)( 31, 26)(  4,   1) | 0.608616852 0.608616852 0.608616852 0.000000000 
Par# 25261#  S(  2,  2)( 31, 26)(  4,   1) | 0.484396539 0.484396539 0.484396539 0.000000000 
Par# 25262#  S(  3,  3)( 31, 26)(  4,   1) | 0.484396539 0.484396539 0.484396539 0.000000000 
Par# 25263#  S(  4,  4)( 31, 26)(  4,   1) | 0.484396539 0.484396539 0.484396539 0.000000000 
Par# 25264#  S(  1,  5)( 31, 26)(  4,   1) | 0.391383148 0.391383148 0.391383148 0.000000000 
Par# 25265#  S(  2,  5)( 31, 26)(  4,   1) | 0.515603461 0.515603461 0.515603461 0.000000000 
Par# 25266#  S(  3,  5)( 31, 26)(  4,   1) | 0.515603461 0.515603461 0.515603461 0.000000000 
Par# 25267#  S(  4,  5)( 31, 26)(  4,   1) | 0.515603461 0.515603461 0.515603461 0.000000000 
Par# 25268#  S(  5,  5)( 31, 26)(  4,   1) | 1.000000000 1.000000000 1.000000000 0.000000000 
Par# 25269#  S(  1,  1)( 32, 26)(  4,   1) | 0.585207201 0.585207201 0.585207201 0.000000000 
Par# 25270#  S(  2,  2)( 32, 26)(  4,   1) | 0.511138361 0.511138361 0.511138361 0.000000000 
Par# 25271#  S(  3,  3)( 32, 26)(  4,   1) | 0.511138361 0.511138361 0.511138361 0.000000000 
Par# 25272#  S(  4,  4)( 32, 26)(  4,   1) | 0.511138361 0.511138361 0.511138361 0.000000000 
Par# 25273#  S(  1,  5)( 32, 26)(  4,   1) | 0.414792799 0.414792799 0.414792799 0.000000000 
Par# 25274#  S(  2,  5)( 32, 26)(  4,   1) | 0.488861639 0.488861639 0.488861639 0.000000000 
Par# 25275#  S(  3,  5)( 32, 26)(  4,   1) | 0.488861639 0.488861639 0.488861639 0.000000000 
Par# 25276#  S(  4,  5)( 32, 26)(  4,   1) | 0.488861639 0.488861639 0.488861639 0.000000000 
Par# 25277#  S(  5,  5)( 32, 26)(  4,   1) | 1.000000000 1.000000000 1.000000000 0.000000000 
Par# 25278#  S(  1,  1)( 33, 26)(  4,   1) | 0.615635193 0.615635193 0.615635193 0.000000000 
Par# 25279#  S(  2,  2)( 33, 26)(  4,   1) | 0.524765435 0.524765435 0.524765435 0.000000000 
Par# 25280#  S(  3,  3)( 33, 26)(  4,   1) | 0.524765435 0.524765435 0.524765435 0.000000000 
Par# 25281#  S(  4,  4)( 33, 26)(  4,   1) | 0.524765435 0.524765435 0.524765435 0.000000000 
Par# 25282#  S(  1,  5)( 33, 26)(  4,   1) | 0.384364807 0.384364807 0.384364807 0.000000000 
Par# 25283#  S(  2,  5)( 33, 26)(  4,   1) | 0.475234565 0.475234565 0.475234565 0.000000000 
Par# 25284#  S(  3,  5)( 33, 26)(  4,   1) | 0.475234565 0.475234565 0.475234565 0.000000000 
Par# 25285#  S(  4,  5)( 33, 26)(  4,   1) | 0.475234565 0.475234565 0.475234565 0.000000000 
Par# 25286#  S(  5,  5)( 33, 26)(  4,   1) | 1.000000000 1.000000000 1.000000000 0.000000000 
Par# 25287#  S(  1,  1)( 34, 26)(  4,   1) | 0.601727079 0.601727079 0.601727079 0.000000000 
Par# 25288#  S(  2,  2)( 34, 26)(  4,   1) | 0.702486663 0.702486663 0.702486663 0.000000000 
Par# 25289#  S(  3,  3)( 34, 26)(  4,   1) | 0.702486663 0.702486663 0.702486663 0.000000000 
Par# 25290#  S(  4,  4)( 34, 26)(  4,   1) | 0.702486663 0.702486663 0.702486663 0.000000000 
Par# 25291#  S(  1,  5)( 34, 26)(  4,   1) | 0.398272921 0.398272921 0.398272921 0.000000000 
Par# 25292#  S(  2,  5)( 34, 26)(  4,   1) | 0.297513337 0.297513337 0.297513337 0.000000000 
Par# 25293#  S(  3,  5)( 34, 26)(  4,   1) | 0.297513337 0.297513337 0.297513337 0.000000000 
Par# 25294#  S(  4,  5)( 34, 26)(  4,   1) | 0.297513337 0.297513337 0.297513337 0.000000000 
Par# 25295#  S(  5,  5)( 34, 26)(  4,   1) | 1.000000000 1.000000000 1.000000000 0.000000000 
Par# 25296#  S(  1,  1)( 35, 26)(  4,   1) | 0.619167884 0.619167884 0.619167884 0.000000000 
Par# 25297#  S(  2,  2)( 35, 26)(  4,   1) | 0.520384589 0.520384589 0.520384589 0.000000000 
Par# 25298#  S(  3,  3)( 35, 26)(  4,   1) | 0.520384589 0.520384589 0.520384589 0.000000000 
Par# 25299#  S(  4,  4)( 35, 26)(  4,   1) | 0.520384589 0.520384589 0.520384589 0.000000000 
Par# 25300#  S(  1,  5)( 35, 26)(  4,   1) | 0.380832116 0.380832116 0.380832116 0.000000000 
Par# 25301#  S(  2,  5)( 35, 26)(  4,   1) | 0.479615411 0.479615411 0.479615411 0.000000000 
Par# 25302#  S(  3,  5)( 35, 26)(  4,   1) | 0.479615411 0.479615411 0.479615411 0.000000000 
Par# 25303#  S(  4,  5)( 35, 26)(  4,   1) | 0.479615411 0.479615411 0.479615411 0.000000000 
Par# 25304#  S(  5,  5)( 35, 26)(  4,   1) | 1.000000000 1.000000000 1.000000000 0.000000000 
Par# 25305#  S(  1,  1)( 36, 26)(  4,   1) | 0.600810997 0.600810997 0.600810997 0.000000000 
Par# 25306#  S(  2,  2)( 36, 26)(  4,   1) | 0.575880133 0.575880133 0.575880133 0.000000000 
Par# 25307#  S(  3,  3)( 36, 26)(  4,   1) | 0.575880133 0.575880133 0.575880133 0.000000000 
Par# 25308#  S(  4,  4)( 36, 26)(  4,   1) | 0.575880133 0.575880133 0.575880133 0.000000000 
Par# 25309#  S(  1,  5)( 36, 26)(  4,   1) | 0.399189003 0.399189003 0.399189003 0.000000000 
Par# 25310#  S(  2,  5)( 36, 26)(  4,   1) | 0.424119867 0.424119867 0.424119867 0.000000000 
Par# 25311#  S(  3,  5)( 36, 26)(  4,   1) | 0.424119867 0.424119867 0.424119867 0.000000000 
Par# 25312#  S(  4,  5)( 36, 26)(  4,   1) | 0.424119867 0.424119867 0.424119867 0.000000000 
Par# 25313#  S(  5,  5)( 36, 26)(  4,   1) | 1.000000000 1.000000000 1.000000000 0.000000000 
Par# 25314#  S(  1,  1)( 37, 26)(  4,   1) | 0.500910981 0.500910981 0.500910981 0.000000000 
Par# 25315#  S(  2,  2)( 37, 26)(  4,   1) | 0.466848820 0.466848820 0.466848820 0.000000000 
Par# 25316#  S(  3,  3)( 37, 26)(  4,   1) | 0.466848820 0.466848820 0.466848820 0.000000000 
Par# 25317#  S(  4,  4)( 37, 26)(  4,   1) | 0.466848820 0.466848820 0.466848820 0.000000000 
Par# 25318#  S(  1,  5)( 37, 26)(  4,   1) | 0.499089019 0.499089019 0.499089019 0.000000000 
Par# 25319#  S(  2,  5)( 37, 26)(  4,   1) | 0.533151180 0.533151180 0.533151180 0.000000000 
Par# 25320#  S(  3,  5)( 37, 26)(  4,   1) | 0.533151180 0.533151180 0.533151180 0.000000000 
Par# 25321#  S(  4,  5)( 37, 26)(  4,   1) | 0.533151180 0.533151180 0.533151180 0.000000000 
Par# 25322#  S(  5,  5)( 37, 26)(  4,   1) | 1.000000000 1.000000000 1.000000000 0.000000000 
Par# 25323#  S(  1,  1)( 27, 27)(  4,   1) | 0.603854804 0.603854804 0.603854804 0.000000000 
Par# 25324#  S(  2,  2)( 27, 27)(  4,   1) | 0.564078660 0.564078660 0.564078660 0.000000000 
Par# 25325#  S(  3,  3)( 27, 27)(  4,   1) | 0.564078660 0.564078660 0.564078660 0.000000000 
Par# 25326#  S(  4,  4)( 27, 27)(  4,   1) | 0.564078660 0.564078660 0.564078660 0.000000000 
Par# 25327#  S(  1,  5)( 27, 27)(  4,   1) | 0.396145196 0.396145196 0.396145196 0.000000000 
Par# 25328#  S(  2,  5)( 27, 27)(  4,   1) | 0.435921340 0.435921340 0.435921340 0.000000000 
Par# 25329#  S(  3,  5)( 27, 27)(  4,   1) | 0.435921340 0.435921340 0.435921340 0.000000000 
Par# 25330#  S(  4,  5)( 27, 27)(  4,   1) | 0.435921340 0.435921340 0.435921340 0.000000000 
Par# 25331#  S(  5,  5)( 27, 27)(  4,   1) | 1.000000000 1.000000000 1.000000000 0.000000000 
Par# 25332#  S(  1,  1)( 28, 27)(  4,   1) | 0.430793038 0.430793038 0.430793038 0.000000000 
Par# 25333#  S(  2,  2)( 28, 27)(  4,   1) | 0.461086213 0.461086213 0.461086213 0.000000000 
Par# 25334#  S(  3,  3)( 28, 27)(  4,   1) | 0.461086213 0.461086213 0.461086213 0.000000000 
Par# 25335#  S(  4,  4)( 28, 27)(  4,   1) | 0.461086213 0.461086213 0.461086213 0.000000000 
Par# 25336#  S(  1,  5)( 28, 27)(  4,   1) | 0.569206962 0.569206962 0.569206962 0.000000000 
Par# 25337#  S(  2,  5)( 28, 27)(  4,   1) | 0.538913787 0.538913787 0.538913787 0.000000000 
Par# 25338#  S(  3,  5)( 28, 27)(  4,   1) | 0.538913787 0.538913787 0.538913787 0.000000000 
Par# 25339#  S(  4,  5)( 28, 27)(  4,   1) | 0.538913787 0.538913787 0.538913787 0.000000000 
Par# 25340#  S(  5,  5)( 28, 27)(  4,   1) | 1.000000000 1.000000000 1.000000000 0.000000000 
Par# 25341#  S(  1,  1)( 29, 27)(  4,   1) | 0.034974711 0.034974711 0.034974711 0.000000000 
Par# 25342#  S(  2,  2)( 29, 27)(  4,   1) | 0.347342285 0.347342285 0.347342285 0.000000000 
Par# 25343#  S(  3,  3)( 29, 27)(  4,   1) | 0.347342285 0.347342285 0.347342285 0.000000000 
Par# 25344#  S(  4,  4)( 29, 27)(  4,   1) | 0.347342285 0.347342285 0.347342285 0.000000000 
Par# 25345#  S(  1,  5)( 29, 27)(  4,   1) | 0.965025289 0.965025289 0.965025289 0.000000000 
Par# 25346#  S(  2,  5)( 29, 27)(  4,   1) | 0.652657715 0.652657715 0.652657715 0.000000000 
Par# 25347#  S(  3,  5)( 29, 27)(  4,   1) | 0.652657715 0.652657715 0.652657715 0.000000000 
Par# 25348#  S(  4,  5)( 29, 27)(  4,   1) | 0.652657715 0.652657715 0.652657715 0.000000000 
Par# 25349#  S(  5,  5)( 29, 27)(  4,   1) | 1.000000000 1.000000000 1.000000000 0.000000000 
Par# 25350#  S(  1,  1)( 30, 27)(  4,   1) | 0.687904481 0.687904481 0.687904481 0.000000000 
Par# 25351#  S(  2,  2)( 30, 27)(  4,   1) | 0.545972575 0.545972575 0.545972575 0.000000000 
Par# 25352#  S(  3,  3)( 30, 27)(  4,   1) | 0.545972575 0.545972575 0.545972575 0.000000000 
Par# 25353#  S(  4,  4)( 30, 27)(  4,   1) | 0.545972575 0.545972575 0.545972575 0.000000000 
Par# 25354#  S(  1,  5)( 30, 27)(  4,   1) | 0.312095519 0.312095519 0.312095519 0.000000000 
Par# 25355#  S(  2,  5)( 30, 27)(  4,   1) | 0.454027425 0.454027425 0.454027425 0.000000000 
Par# 25356#  S(  3,  5)( 30, 27)(  4,   1) | 0.454027425 0.454027425 0.454027425 0.000000000 
Par# 25357#  S(  4,  5)( 30, 27)(  4,   1) | 0.454027425 0.454027425 0.454027425 0.000000000 
Par# 25358#  S(  5,  5)( 30, 27)(  4,   1) | 1.000000000 1.000000000 1.000000000 0.000000000 
Par# 25359#  S(  1,  1)( 31, 27)(  4,   1) | 0.608616852 0.608616852 0.608616852 0.000000000 
Par# 25360#  S(  2,  2)( 31, 27)(  4,   1) | 0.484396539 0.484396539 0.484396539 0.000000000 
Par# 25361#  S(  3,  3)( 31, 27)(  4,   1) | 0.484396539 0.484396539 0.484396539 0.000000000 
Par# 25362#  S(  4,  4)( 31, 27)(  4,   1) | 0.484396539 0.484396539 0.484396539 0.000000000 
Par# 25363#  S(  1,  5)( 31, 27)(  4,   1) | 0.391383148 0.391383148 0.391383148 0.000000000 
Par# 25364#  S(  2,  5)( 31, 27)(  4,   1) | 0.515603461 0.515603461 0.515603461 0.000000000 
Par# 25365#  S(  3,  5)( 31, 27)(  4,   1) | 0.515603461 0.515603461 0.515603461 0.000000000 
Par# 25366#  S(  4,  5)( 31, 27)(  4,   1) | 0.515603461 0.515603461 0.515603461 0.000000000 
Par# 25367#  S(  5,  5)( 31, 27)(  4,   1) | 1.000000000 1.000000000 1.000000000 0.000000000 
Par# 25368#  S(  1,  1)( 32, 27)(  4,   1) | 0.585207201 0.585207201 0.585207201 0.000000000 
Par# 25369#  S(  2,  2)( 32, 27)(  4,   1) | 0.511138361 0.511138361 0.511138361 0.000000000 
Par# 25370#  S(  3,  3)( 32, 27)(  4,   1) | 0.511138361 0.511138361 0.511138361 0.000000000 
Par# 25371#  S(  4,  4)( 32, 27)(  4,   1) | 0.511138361 0.511138361 0.511138361 0.000000000 
Par# 25372#  S(  1,  5)( 32, 27)(  4,   1) | 0.414792799 0.414792799 0.414792799 0.000000000 
Par# 25373#  S(  2,  5)( 32, 27)(  4,   1) | 0.488861639 0.488861639 0.488861639 0.000000000 
Par# 25374#  S(  3,  5)( 32, 27)(  4,   1) | 0.488861639 0.488861639 0.488861639 0.000000000 
Par# 25375#  S(  4,  5)( 32, 27)(  4,   1) | 0.488861639 0.488861639 0.488861639 0.000000000 
Par# 25376#  S(  5,  5)( 32, 27)(  4,   1) | 1.000000000 1.000000000 1.000000000 0.000000000 
Par# 25377#  S(  1,  1)( 33, 27)(  4,   1) | 0.615635193 0.615635193 0.615635193 0.000000000 
Par# 25378#  S(  2,  2)( 33, 27)(  4,   1) | 0.524765435 0.524765435 0.524765435 0.000000000 
Par# 25379#  S(  3,  3)( 33, 27)(  4,   1) | 0.524765435 0.524765435 0.524765435 0.000000000 
Par# 25380#  S(  4,  4)( 33, 27)(  4,   1) | 0.524765435 0.524765435 0.524765435 0.000000000 
Par# 25381#  S(  1,  5)( 33, 27)(  4,   1) | 0.384364807 0.384364807 0.384364807 0.000000000 
Par# 25382#  S(  2,  5)( 33, 27)(  4,   1) | 0.475234565 0.475234565 0.475234565 0.000000000 
Par# 25383#  S(  3,  5)( 33, 27)(  4,   1) | 0.475234565 0.475234565 0.475234565 0.000000000 
Par# 25384#  S(  4,  5)( 33, 27)(  4,   1) | 0.475234565 0.475234565 0.475234565 0.000000000 
Par# 25385#  S(  5,  5)( 33, 27)(  4,   1) | 1.000000000 1.000000000 1.000000000 0.000000000 
Par# 25386#  S(  1,  1)( 34, 27)(  4,   1) | 0.601727079 0.601727079 0.601727079 0.000000000 
Par# 25387#  S(  2,  2)( 34, 27)(  4,   1) | 0.702486663 0.702486663 0.702486663 0.000000000 
Par# 25388#  S(  3,  3)( 34, 27)(  4,   1) | 0.702486663 0.702486663 0.702486663 0.000000000 
Par# 25389#  S(  4,  4)( 34, 27)(  4,   1) | 0.702486663 0.702486663 0.702486663 0.000000000 
Par# 25390#  S(  1,  5)( 34, 27)(  4,   1) | 0.398272921 0.398272921 0.398272921 0.000000000 
Par# 25391#  S(  2,  5)( 34, 27)(  4,   1) | 0.297513337 0.297513337 0.297513337 0.000000000 
Par# 25392#  S(  3,  5)( 34, 27)(  4,   1) | 0.297513337 0.297513337 0.297513337 0.000000000 
Par# 25393#  S(  4,  5)( 34, 27)(  4,   1) | 0.297513337 0.297513337 0.297513337 0.000000000 
Par# 25394#  S(  5,  5)( 34, 27)(  4,   1) | 1.000000000 1.000000000 1.000000000 0.000000000 
Par# 25395#  S(  1,  1)( 35, 27)(  4,   1) | 0.619167884 0.619167884 0.619167884 0.000000000 
Par# 25396#  S(  2,  2)( 35, 27)(  4,   1) | 0.520384589 0.520384589 0.520384589 0.000000000 
Par# 25397#  S(  3,  3)( 35, 27)(  4,   1) | 0.520384589 0.520384589 0.520384589 0.000000000 
Par# 25398#  S(  4,  4)( 35, 27)(  4,   1) | 0.520384589 0.520384589 0.520384589 0.000000000 
Par# 25399#  S(  1,  5)( 35, 27)(  4,   1) | 0.380832116 0.380832116 0.380832116 0.000000000 
Par# 25400#  S(  2,  5)( 35, 27)(  4,   1) | 0.479615411 0.479615411 0.479615411 0.000000000 
Par# 25401#  S(  3,  5)( 35, 27)(  4,   1) | 0.479615411 0.479615411 0.479615411 0.000000000 
Par# 25402#  S(  4,  5)( 35, 27)(  4,   1) | 0.479615411 0.479615411 0.479615411 0.000000000 
Par# 25403#  S(  5,  5)( 35, 27)(  4,   1) | 1.000000000 1.000000000 1.000000000 0.000000000 
Par# 25404#  S(  1,  1)( 36, 27)(  4,   1) | 0.600810997 0.600810997 0.600810997 0.000000000 
Par# 25405#  S(  2,  2)( 36, 27)(  4,   1) | 0.575880133 0.575880133 0.575880133 0.000000000 
Par# 25406#  S(  3,  3)( 36, 27)(  4,   1) | 0.575880133 0.575880133 0.575880133 0.000000000 
Par# 25407#  S(  4,  4)( 36, 27)(  4,   1) | 0.575880133 0.575880133 0.575880133 0.000000000 
Par# 25408#  S(  1,  5)( 36, 27)(  4,   1) | 0.399189003 0.399189003 0.399189003 0.000000000 
Par# 25409#  S(  2,  5)( 36, 27)(  4,   1) | 0.424119867 0.424119867 0.424119867 0.000000000 
Par# 25410#  S(  3,  5)( 36, 27)(  4,   1) | 0.424119867 0.424119867 0.424119867 0.000000000 
Par# 25411#  S(  4,  5)( 36, 27)(  4,   1) | 0.424119867 0.424119867 0.424119867 0.000000000 
Par# 25412#  S(  5,  5)( 36, 27)(  4,   1) | 1.000000000 1.000000000 1.000000000 0.000000000 
Par# 25413#  S(  1,  1)( 37, 27)(  4,   1) | 0.500910981 0.500910981 0.500910981 0.000000000 
Par# 25414#  S(  2,  2)( 37, 27)(  4,   1) | 0.466848820 0.466848820 0.466848820 0.000000000 
Par# 25415#  S(  3,  3)( 37, 27)(  4,   1) | 0.466848820 0.466848820 0.466848820 0.000000000 
Par# 25416#  S(  4,  4)( 37, 27)(  4,   1) | 0.466848820 0.466848820 0.466848820 0.000000000 
Par# 25417#  S(  1,  5)( 37, 27)(  4,   1) | 0.499089019 0.499089019 0.499089019 0.000000000 
Par# 25418#  S(  2,  5)( 37, 27)(  4,   1) | 0.533151180 0.533151180 0.533151180 0.000000000 
Par# 25419#  S(  3,  5)( 37, 27)(  4,   1) | 0.533151180 0.533151180 0.533151180 0.000000000 
Par# 25420#  S(  4,  5)( 37, 27)(  4,   1) | 0.533151180 0.533151180 0.533151180 0.000000000 
Par# 25421#  S(  5,  5)( 37, 27)(  4,   1) | 1.000000000 1.000000000 1.000000000 0.000000000 
Par# 25422#  S(  1,  1)( 28, 28)(  4,   1) | 0.430793038 0.430793038 0.430793038 0.000000000 
Par# 25423#  S(  2,  2)( 28, 28)(  4,   1) | 0.461086213 0.461086213 0.461086213 0.000000000 
Par# 25424#  S(  3,  3)( 28, 28)(  4,   1) | 0.461086213 0.461086213 0.461086213 0.000000000 
Par# 25425#  S(  4,  4)( 28, 28)(  4,   1) | 0.461086213 0.461086213 0.461086213 0.000000000 
Par# 25426#  S(  1,  5)( 28, 28)(  4,   1) | 0.569206962 0.569206962 0.569206962 0.000000000 
Par# 25427#  S(  2,  5)( 28, 28)(  4,   1) | 0.538913787 0.538913787 0.538913787 0.000000000 
Par# 25428#  S(  3,  5)( 28, 28)(  4,   1) | 0.538913787 0.538913787 0.538913787 0.000000000 
Par# 25429#  S(  4,  5)( 28, 28)(  4,   1) | 0.538913787 0.538913787 0.538913787 0.000000000 
Par# 25430#  S(  5,  5)( 28, 28)(  4,   1) | 1.000000000 1.000000000 1.000000000 0.000000000 
Par# 25431#  S(  1,  1)( 29, 28)(  4,   1) | 0.034974711 0.034974711 0.034974711 0.000000000 
Par# 25432#  S(  2,  2)( 29, 28)(  4,   1) | 0.347342285 0.347342285 0.347342285 0.000000000 
Par# 25433#  S(  3,  3)( 29, 28)(  4,   1) | 0.347342285 0.347342285 0.347342285 0.000000000 
Par# 25434#  S(  4,  4)( 29, 28)(  4,   1) | 0.347342285 0.347342285 0.347342285 0.000000000 
Par# 25435#  S(  1,  5)( 29, 28)(  4,   1) | 0.965025289 0.965025289 0.965025289 0.000000000 
Par# 25436#  S(  2,  5)( 29, 28)(  4,   1) | 0.652657715 0.652657715 0.652657715 0.000000000 
Par# 25437#  S(  3,  5)( 29, 28)(  4,   1) | 0.652657715 0.652657715 0.652657715 0.000000000 
Par# 25438#  S(  4,  5)( 29, 28)(  4,   1) | 0.652657715 0.652657715 0.652657715 0.000000000 
Par# 25439#  S(  5,  5)( 29, 28)(  4,   1) | 1.000000000 1.000000000 1.000000000 0.000000000 
Par# 25440#  S(  1,  1)( 30, 28)(  4,   1) | 0.687904481 0.687904481 0.687904481 0.000000000 
Par# 25441#  S(  2,  2)( 30, 28)(  4,   1) | 0.545972575 0.545972575 0.545972575 0.000000000 
Par# 25442#  S(  3,  3)( 30, 28)(  4,   1) | 0.545972575 0.545972575 0.545972575 0.000000000 
Par# 25443#  S(  4,  4)( 30, 28)(  4,   1) | 0.545972575 0.545972575 0.545972575 0.000000000 
Par# 25444#  S(  1,  5)( 30, 28)(  4,   1) | 0.312095519 0.312095519 0.312095519 0.000000000 
Par# 25445#  S(  2,  5)( 30, 28)(  4,   1) | 0.454027425 0.454027425 0.454027425 0.000000000 
Par# 25446#  S(  3,  5)( 30, 28)(  4,   1) | 0.454027425 0.454027425 0.454027425 0.000000000 
Par# 25447#  S(  4,  5)( 30, 28)(  4,   1) | 0.454027425 0.454027425 0.454027425 0.000000000 
Par# 25448#  S(  5,  5)( 30, 28)(  4,   1) | 1.000000000 1.000000000 1.000000000 0.000000000 
Par# 25449#  S(  1,  1)( 31, 28)(  4,   1) | 0.608616852 0.608616852 0.608616852 0.000000000 
Par# 25450#  S(  2,  2)( 31, 28)(  4,   1) | 0.484396539 0.484396539 0.484396539 0.000000000 
Par# 25451#  S(  3,  3)( 31, 28)(  4,   1) | 0.484396539 0.484396539 0.484396539 0.000000000 
Par# 25452#  S(  4,  4)( 31, 28)(  4,   1) | 0.484396539 0.484396539 0.484396539 0.000000000 
Par# 25453#  S(  1,  5)( 31, 28)(  4,   1) | 0.391383148 0.391383148 0.391383148 0.000000000 
Par# 25454#  S(  2,  5)( 31, 28)(  4,   1) | 0.515603461 0.515603461 0.515603461 0.000000000 
Par# 25455#  S(  3,  5)( 31, 28)(  4,   1) | 0.515603461 0.515603461 0.515603461 0.000000000 
Par# 25456#  S(  4,  5)( 31, 28)(  4,   1) | 0.515603461 0.515603461 0.515603461 0.000000000 
Par# 25457#  S(  5,  5)( 31, 28)(  4,   1) | 1.000000000 1.000000000 1.000000000 0.000000000 
Par# 25458#  S(  1,  1)( 32, 28)(  4,   1) | 0.585207201 0.585207201 0.585207201 0.000000000 
Par# 25459#  S(  2,  2)( 32, 28)(  4,   1) | 0.511138361 0.511138361 0.511138361 0.000000000 
Par# 25460#  S(  3,  3)( 32, 28)(  4,   1) | 0.511138361 0.511138361 0.511138361 0.000000000 
Par# 25461#  S(  4,  4)( 32, 28)(  4,   1) | 0.511138361 0.511138361 0.511138361 0.000000000 
Par# 25462#  S(  1,  5)( 32, 28)(  4,   1) | 0.414792799 0.414792799 0.414792799 0.000000000 
Par# 25463#  S(  2,  5)( 32, 28)(  4,   1) | 0.488861639 0.488861639 0.488861639 0.000000000 
Par# 25464#  S(  3,  5)( 32, 28)(  4,   1) | 0.488861639 0.488861639 0.488861639 0.000000000 
Par# 25465#  S(  4,  5)( 32, 28)(  4,   1) | 0.488861639 0.488861639 0.488861639 0.000000000 
Par# 25466#  S(  5,  5)( 32, 28)(  4,   1) | 1.000000000 1.000000000 1.000000000 0.000000000 
Par# 25467#  S(  1,  1)( 33, 28)(  4,   1) | 0.615635193 0.615635193 0.615635193 0.000000000 
Par# 25468#  S(  2,  2)( 33, 28)(  4,   1) | 0.524765435 0.524765435 0.524765435 0.000000000 
Par# 25469#  S(  3,  3)( 33, 28)(  4,   1) | 0.524765435 0.524765435 0.524765435 0.000000000 
Par# 25470#  S(  4,  4)( 33, 28)(  4,   1) | 0.524765435 0.524765435 0.524765435 0.000000000 
Par# 25471#  S(  1,  5)( 33, 28)(  4,   1) | 0.384364807 0.384364807 0.384364807 0.000000000 
Par# 25472#  S(  2,  5)( 33, 28)(  4,   1) | 0.475234565 0.475234565 0.475234565 0.000000000 
Par# 25473#  S(  3,  5)( 33, 28)(  4,   1) | 0.475234565 0.475234565 0.475234565 0.000000000 
Par# 25474#  S(  4,  5)( 33, 28)(  4,   1) | 0.475234565 0.475234565 0.475234565 0.000000000 
Par# 25475#  S(  5,  5)( 33, 28)(  4,   1) | 1.000000000 1.000000000 1.000000000 0.000000000 
Par# 25476#  S(  1,  1)( 34, 28)(  4,   1) | 0.601727079 0.601727079 0.601727079 0.000000000 
Par# 25477#  S(  2,  2)( 34, 28)(  4,   1) | 0.702486663 0.702486663 0.702486663 0.000000000 
Par# 25478#  S(  3,  3)( 34, 28)(  4,   1) | 0.702486663 0.702486663 0.702486663 0.000000000 
Par# 25479#  S(  4,  4)( 34, 28)(  4,   1) | 0.702486663 0.702486663 0.702486663 0.000000000 
Par# 25480#  S(  1,  5)( 34, 28)(  4,   1) | 0.398272921 0.398272921 0.398272921 0.000000000 
Par# 25481#  S(  2,  5)( 34, 28)(  4,   1) | 0.297513337 0.297513337 0.297513337 0.000000000 
Par# 25482#  S(  3,  5)( 34, 28)(  4,   1) | 0.297513337 0.297513337 0.297513337 0.000000000 
Par# 25483#  S(  4,  5)( 34, 28)(  4,   1) | 0.297513337 0.297513337 0.297513337 0.000000000 
Par# 25484#  S(  5,  5)( 34, 28)(  4,   1) | 1.000000000 1.000000000 1.000000000 0.000000000 
Par# 25485#  S(  1,  1)( 35, 28)(  4,   1) | 0.619167884 0.619167884 0.619167884 0.000000000 
Par# 25486#  S(  2,  2)( 35, 28)(  4,   1) | 0.520384589 0.520384589 0.520384589 0.000000000 
Par# 25487#  S(  3,  3)( 35, 28)(  4,   1) | 0.520384589 0.520384589 0.520384589 0.000000000 
Par# 25488#  S(  4,  4)( 35, 28)(  4,   1) | 0.520384589 0.520384589 0.520384589 0.000000000 
Par# 25489#  S(  1,  5)( 35, 28)(  4,   1) | 0.380832116 0.380832116 0.380832116 0.000000000 
Par# 25490#  S(  2,  5)( 35, 28)(  4,   1) | 0.479615411 0.479615411 0.479615411 0.000000000 
Par# 25491#  S(  3,  5)( 35, 28)(  4,   1) | 0.479615411 0.479615411 0.479615411 0.000000000 
Par# 25492#  S(  4,  5)( 35, 28)(  4,   1) | 0.479615411 0.479615411 0.479615411 0.000000000 
Par# 25493#  S(  5,  5)( 35, 28)(  4,   1) | 1.000000000 1.000000000 1.000000000 0.000000000 
Par# 25494#  S(  1,  1)( 36, 28)(  4,   1) | 0.600810997 0.600810997 0.600810997 0.000000000 
Par# 25495#  S(  2,  2)( 36, 28)(  4,   1) | 0.575880133 0.575880133 0.575880133 0.000000000 
Par# 25496#  S(  3,  3)( 36, 28)(  4,   1) | 0.575880133 0.575880133 0.575880133 0.000000000 
Par# 25497#  S(  4,  4)( 36, 28)(  4,   1) | 0.575880133 0.575880133 0.575880133 0.000000000 
Par# 25498#  S(  1,  5)( 36, 28)(  4,   1) | 0.399189003 0.399189003 0.399189003 0.000000000 
Par# 25499#  S(  2,  5)( 36, 28)(  4,   1) | 0.424119867 0.424119867 0.424119867 0.000000000 
Par# 25500#  S(  3,  5)( 36, 28)(  4,   1) | 0.424119867 0.424119867 0.424119867 0.000000000 
Par# 25501#  S(  4,  5)( 36, 28)(  4,   1) | 0.424119867 0.424119867 0.424119867 0.000000000 
Par# 25502#  S(  5,  5)( 36, 28)(  4,   1) | 1.000000000 1.000000000 1.000000000 0.000000000 
Par# 25503#  S(  1,  1)( 37, 28)(  4,   1) | 0.500910981 0.500910981 0.500910981 0.000000000 
Par# 25504#  S(  2,  2)( 37, 28)(  4,   1) | 0.466848820 0.466848820 0.466848820 0.000000000 
Par# 25505#  S(  3,  3)( 37, 28)(  4,   1) | 0.466848820 0.466848820 0.466848820 0.000000000 
Par# 25506#  S(  4,  4)( 37, 28)(  4,   1) | 0.466848820 0.466848820 0.466848820 0.000000000 
Par# 25507#  S(  1,  5)( 37, 28)(  4,   1) | 0.499089019 0.499089019 0.499089019 0.000000000 
Par# 25508#  S(  2,  5)( 37, 28)(  4,   1) | 0.533151180 0.533151180 0.533151180 0.000000000 
Par# 25509#  S(  3,  5)( 37, 28)(  4,   1) | 0.533151180 0.533151180 0.533151180 0.000000000 
Par# 25510#  S(  4,  5)( 37, 28)(  4,   1) | 0.533151180 0.533151180 0.533151180 0.000000000 
Par# 25511#  S(  5,  5)( 37, 28)(  4,   1) | 1.000000000 1.000000000 1.000000000 0.000000000 
Par# 25512#  S(  1,  1)( 29, 29)(  4,   1) | 0.034974711 0.034974711 0.034974711 0.000000000 
Par# 25513#  S(  2,  2)( 29, 29)(  4,   1) | 0.347342285 0.347342285 0.347342285 0.000000000 
Par# 25514#  S(  3,  3)( 29, 29)(  4,   1) | 0.347342285 0.347342285 0.347342285 0.000000000 
Par# 25515#  S(  4,  4)( 29, 29)(  4,   1) | 0.347342285 0.347342285 0.347342285 0.000000000 
Par# 25516#  S(  1,  5)( 29, 29)(  4,   1) | 0.965025289 0.965025289 0.965025289 0.000000000 
Par# 25517#  S(  2,  5)( 29, 29)(  4,   1) | 0.652657715 0.652657715 0.652657715 0.000000000 
Par# 25518#  S(  3,  5)( 29, 29)(  4,   1) | 0.652657715 0.652657715 0.652657715 0.000000000 
Par# 25519#  S(  4,  5)( 29, 29)(  4,   1) | 0.652657715 0.652657715 0.652657715 0.000000000 
Par# 25520#  S(  5,  5)( 29, 29)(  4,   1) | 1.000000000 1.000000000 1.000000000 0.000000000 
Par# 25521#  S(  1,  1)( 30, 29)(  4,   1) | 0.687904481 0.687904481 0.687904481 0.000000000 
Par# 25522#  S(  2,  2)( 30, 29)(  4,   1) | 0.545972575 0.545972575 0.545972575 0.000000000 
Par# 25523#  S(  3,  3)( 30, 29)(  4,   1) | 0.545972575 0.545972575 0.545972575 0.000000000 
Par# 25524#  S(  4,  4)( 30, 29)(  4,   1) | 0.545972575 0.545972575 0.545972575 0.000000000 
Par# 25525#  S(  1,  5)( 30, 29)(  4,   1) | 0.312095519 0.312095519 0.312095519 0.000000000 
Par# 25526#  S(  2,  5)( 30, 29)(  4,   1) | 0.454027425 0.454027425 0.454027425 0.000000000 
Par# 25527#  S(  3,  5)( 30, 29)(  4,   1) | 0.454027425 0.454027425 0.454027425 0.000000000 
Par# 25528#  S(  4,  5)( 30, 29)(  4,   1) | 0.454027425 0.454027425 0.454027425 0.000000000 
Par# 25529#  S(  5,  5)( 30, 29)(  4,   1) | 1.000000000 1.000000000 1.000000000 0.000000000 
Par# 25530#  S(  1,  1)( 31, 29)(  4,   1) | 0.608616852 0.608616852 0.608616852 0.000000000 
Par# 25531#  S(  2,  2)( 31, 29)(  4,   1) | 0.484396539 0.484396539 0.484396539 0.000000000 
Par# 25532#  S(  3,  3)( 31, 29)(  4,   1) | 0.484396539 0.484396539 0.484396539 0.000000000 
Par# 25533#  S(  4,  4)( 31, 29)(  4,   1) | 0.484396539 0.484396539 0.484396539 0.000000000 
Par# 25534#  S(  1,  5)( 31, 29)(  4,   1) | 0.391383148 0.391383148 0.391383148 0.000000000 
Par# 25535#  S(  2,  5)( 31, 29)(  4,   1) | 0.515603461 0.515603461 0.515603461 0.000000000 
Par# 25536#  S(  3,  5)( 31, 29)(  4,   1) | 0.515603461 0.515603461 0.515603461 0.000000000 
Par# 25537#  S(  4,  5)( 31, 29)(  4,   1) | 0.515603461 0.515603461 0.515603461 0.000000000 
Par# 25538#  S(  5,  5)( 31, 29)(  4,   1) | 1.000000000 1.000000000 1.000000000 0.000000000 
Par# 25539#  S(  1,  1)( 32, 29)(  4,   1) | 0.585207201 0.585207201 0.585207201 0.000000000 
Par# 25540#  S(  2,  2)( 32, 29)(  4,   1) | 0.511138361 0.511138361 0.511138361 0.000000000 
Par# 25541#  S(  3,  3)( 32, 29)(  4,   1) | 0.511138361 0.511138361 0.511138361 0.000000000 
Par# 25542#  S(  4,  4)( 32, 29)(  4,   1) | 0.511138361 0.511138361 0.511138361 0.000000000 
Par# 25543#  S(  1,  5)( 32, 29)(  4,   1) | 0.414792799 0.414792799 0.414792799 0.000000000 
Par# 25544#  S(  2,  5)( 32, 29)(  4,   1) | 0.488861639 0.488861639 0.488861639 0.000000000 
Par# 25545#  S(  3,  5)( 32, 29)(  4,   1) | 0.488861639 0.488861639 0.488861639 0.000000000 
Par# 25546#  S(  4,  5)( 32, 29)(  4,   1) | 0.488861639 0.488861639 0.488861639 0.000000000 
Par# 25547#  S(  5,  5)( 32, 29)(  4,   1) | 1.000000000 1.000000000 1.000000000 0.000000000 
Par# 25548#  S(  1,  1)( 33, 29)(  4,   1) | 0.615635193 0.615635193 0.615635193 0.000000000 
Par# 25549#  S(  2,  2)( 33, 29)(  4,   1) | 0.524765435 0.524765435 0.524765435 0.000000000 
Par# 25550#  S(  3,  3)( 33, 29)(  4,   1) | 0.524765435 0.524765435 0.524765435 0.000000000 
Par# 25551#  S(  4,  4)( 33, 29)(  4,   1) | 0.524765435 0.524765435 0.524765435 0.000000000 
Par# 25552#  S(  1,  5)( 33, 29)(  4,   1) | 0.384364807 0.384364807 0.384364807 0.000000000 
Par# 25553#  S(  2,  5)( 33, 29)(  4,   1) | 0.475234565 0.475234565 0.475234565 0.000000000 
Par# 25554#  S(  3,  5)( 33, 29)(  4,   1) | 0.475234565 0.475234565 0.475234565 0.000000000 
Par# 25555#  S(  4,  5)( 33, 29)(  4,   1) | 0.475234565 0.475234565 0.475234565 0.000000000 
Par# 25556#  S(  5,  5)( 33, 29)(  4,   1) | 1.000000000 1.000000000 1.000000000 0.000000000 
Par# 25557#  S(  1,  1)( 34, 29)(  4,   1) | 0.601727079 0.601727079 0.601727079 0.000000000 
Par# 25558#  S(  2,  2)( 34, 29)(  4,   1) | 0.702486663 0.702486663 0.702486663 0.000000000 
Par# 25559#  S(  3,  3)( 34, 29)(  4,   1) | 0.702486663 0.702486663 0.702486663 0.000000000 
Par# 25560#  S(  4,  4)( 34, 29)(  4,   1) | 0.702486663 0.702486663 0.702486663 0.000000000 
Par# 25561#  S(  1,  5)( 34, 29)(  4,   1) | 0.398272921 0.398272921 0.398272921 0.000000000 
Par# 25562#  S(  2,  5)( 34, 29)(  4,   1) | 0.297513337 0.297513337 0.297513337 0.000000000 
Par# 25563#  S(  3,  5)( 34, 29)(  4,   1) | 0.297513337 0.297513337 0.297513337 0.000000000 
Par# 25564#  S(  4,  5)( 34, 29)(  4,   1) | 0.297513337 0.297513337 0.297513337 0.000000000 
Par# 25565#  S(  5,  5)( 34, 29)(  4,   1) | 1.000000000 1.000000000 1.000000000 0.000000000 
Par# 25566#  S(  1,  1)( 35, 29)(  4,   1) | 0.619167884 0.619167884 0.619167884 0.000000000 
Par# 25567#  S(  2,  2)( 35, 29)(  4,   1) | 0.520384589 0.520384589 0.520384589 0.000000000 
Par# 25568#  S(  3,  3)( 35, 29)(  4,   1) | 0.520384589 0.520384589 0.520384589 0.000000000 
Par# 25569#  S(  4,  4)( 35, 29)(  4,   1) | 0.520384589 0.520384589 0.520384589 0.000000000 
Par# 25570#  S(  1,  5)( 35, 29)(  4,   1) | 0.380832116 0.380832116 0.380832116 0.000000000 
Par# 25571#  S(  2,  5)( 35, 29)(  4,   1) | 0.479615411 0.479615411 0.479615411 0.000000000 
Par# 25572#  S(  3,  5)( 35, 29)(  4,   1) | 0.479615411 0.479615411 0.479615411 0.000000000 
Par# 25573#  S(  4,  5)( 35, 29)(  4,   1) | 0.479615411 0.479615411 0.479615411 0.000000000 
Par# 25574#  S(  5,  5)( 35, 29)(  4,   1) | 1.000000000 1.000000000 1.000000000 0.000000000 
Par# 25575#  S(  1,  1)( 36, 29)(  4,   1) | 0.600810997 0.600810997 0.600810997 0.000000000 
Par# 25576#  S(  2,  2)( 36, 29)(  4,   1) | 0.575880133 0.575880133 0.575880133 0.000000000 
Par# 25577#  S(  3,  3)( 36, 29)(  4,   1) | 0.575880133 0.575880133 0.575880133 0.000000000 
Par# 25578#  S(  4,  4)( 36, 29)(  4,   1) | 0.575880133 0.575880133 0.575880133 0.000000000 
Par# 25579#  S(  1,  5)( 36, 29)(  4,   1) | 0.399189003 0.399189003 0.399189003 0.000000000 
Par# 25580#  S(  2,  5)( 36, 29)(  4,   1) | 0.424119867 0.424119867 0.424119867 0.000000000 
Par# 25581#  S(  3,  5)( 36, 29)(  4,   1) | 0.424119867 0.424119867 0.424119867 0.000000000 
Par# 25582#  S(  4,  5)( 36, 29)(  4,   1) | 0.424119867 0.424119867 0.424119867 0.000000000 
Par# 25583#  S(  5,  5)( 36, 29)(  4,   1) | 1.000000000 1.000000000 1.000000000 0.000000000 
Par# 25584#  S(  1,  1)( 37, 29)(  4,   1) | 0.500910981 0.500910981 0.500910981 0.000000000 
Par# 25585#  S(  2,  2)( 37, 29)(  4,   1) | 0.466848820 0.466848820 0.466848820 0.000000000 
Par# 25586#  S(  3,  3)( 37, 29)(  4,   1) | 0.466848820 0.466848820 0.466848820 0.000000000 
Par# 25587#  S(  4,  4)( 37, 29)(  4,   1) | 0.466848820 0.466848820 0.466848820 0.000000000 
Par# 25588#  S(  1,  5)( 37, 29)(  4,   1) | 0.499089019 0.499089019 0.499089019 0.000000000 
Par# 25589#  S(  2,  5)( 37, 29)(  4,   1) | 0.533151180 0.533151180 0.533151180 0.000000000 
Par# 25590#  S(  3,  5)( 37, 29)(  4,   1) | 0.533151180 0.533151180 0.533151180 0.000000000 
Par# 25591#  S(  4,  5)( 37, 29)(  4,   1) | 0.533151180 0.533151180 0.533151180 0.000000000 
Par# 25592#  S(  5,  5)( 37, 29)(  4,   1) | 1.000000000 1.000000000 1.000000000 0.000000000 
Par# 25593#  S(  1,  1)( 30, 30)(  4,   1) | 0.687904481 0.687904481 0.687904481 0.000000000 
Par# 25594#  S(  2,  2)( 30, 30)(  4,   1) | 0.545972575 0.545972575 0.545972575 0.000000000 
Par# 25595#  S(  3,  3)( 30, 30)(  4,   1) | 0.545972575 0.545972575 0.545972575 0.000000000 
Par# 25596#  S(  4,  4)( 30, 30)(  4,   1) | 0.545972575 0.545972575 0.545972575 0.000000000 
Par# 25597#  S(  1,  5)( 30, 30)(  4,   1) | 0.312095519 0.312095519 0.312095519 0.000000000 
Par# 25598#  S(  2,  5)( 30, 30)(  4,   1) | 0.454027425 0.454027425 0.454027425 0.000000000 
Par# 25599#  S(  3,  5)( 30, 30)(  4,   1) | 0.454027425 0.454027425 0.454027425 0.000000000 
Par# 25600#  S(  4,  5)( 30, 30)(  4,   1) | 0.454027425 0.454027425 0.454027425 0.000000000 
Par# 25601#  S(  5,  5)( 30, 30)(  4,   1) | 1.000000000 1.000000000 1.000000000 0.000000000 
Par# 25602#  S(  1,  1)( 31, 30)(  4,   1) | 0.608616852 0.608616852 0.608616852 0.000000000 
Par# 25603#  S(  2,  2)( 31, 30)(  4,   1) | 0.484396539 0.484396539 0.484396539 0.000000000 
Par# 25604#  S(  3,  3)( 31, 30)(  4,   1) | 0.484396539 0.484396539 0.484396539 0.000000000 
Par# 25605#  S(  4,  4)( 31, 30)(  4,   1) | 0.484396539 0.484396539 0.484396539 0.000000000 
Par# 25606#  S(  1,  5)( 31, 30)(  4,   1) | 0.391383148 0.391383148 0.391383148 0.000000000 
Par# 25607#  S(  2,  5)( 31, 30)(  4,   1) | 0.515603461 0.515603461 0.515603461 0.000000000 
Par# 25608#  S(  3,  5)( 31, 30)(  4,   1) | 0.515603461 0.515603461 0.515603461 0.000000000 
Par# 25609#  S(  4,  5)( 31, 30)(  4,   1) | 0.515603461 0.515603461 0.515603461 0.000000000 
Par# 25610#  S(  5,  5)( 31, 30)(  4,   1) | 1.000000000 1.000000000 1.000000000 0.000000000 
Par# 25611#  S(  1,  1)( 32, 30)(  4,   1) | 0.585207201 0.585207201 0.585207201 0.000000000 
Par# 25612#  S(  2,  2)( 32, 30)(  4,   1) | 0.511138361 0.511138361 0.511138361 0.000000000 
Par# 25613#  S(  3,  3)( 32, 30)(  4,   1) | 0.511138361 0.511138361 0.511138361 0.000000000 
Par# 25614#  S(  4,  4)( 32, 30)(  4,   1) | 0.511138361 0.511138361 0.511138361 0.000000000 
Par# 25615#  S(  1,  5)( 32, 30)(  4,   1) | 0.414792799 0.414792799 0.414792799 0.000000000 
Par# 25616#  S(  2,  5)( 32, 30)(  4,   1) | 0.488861639 0.488861639 0.488861639 0.000000000 
Par# 25617#  S(  3,  5)( 32, 30)(  4,   1) | 0.488861639 0.488861639 0.488861639 0.000000000 
Par# 25618#  S(  4,  5)( 32, 30)(  4,   1) | 0.488861639 0.488861639 0.488861639 0.000000000 
Par# 25619#  S(  5,  5)( 32, 30)(  4,   1) | 1.000000000 1.000000000 1.000000000 0.000000000 
Par# 25620#  S(  1,  1)( 33, 30)(  4,   1) | 0.615635193 0.615635193 0.615635193 0.000000000 
Par# 25621#  S(  2,  2)( 33, 30)(  4,   1) | 0.524765435 0.524765435 0.524765435 0.000000000 
Par# 25622#  S(  3,  3)( 33, 30)(  4,   1) | 0.524765435 0.524765435 0.524765435 0.000000000 
Par# 25623#  S(  4,  4)( 33, 30)(  4,   1) | 0.524765435 0.524765435 0.524765435 0.000000000 
Par# 25624#  S(  1,  5)( 33, 30)(  4,   1) | 0.384364807 0.384364807 0.384364807 0.000000000 
Par# 25625#  S(  2,  5)( 33, 30)(  4,   1) | 0.475234565 0.475234565 0.475234565 0.000000000 
Par# 25626#  S(  3,  5)( 33, 30)(  4,   1) | 0.475234565 0.475234565 0.475234565 0.000000000 
Par# 25627#  S(  4,  5)( 33, 30)(  4,   1) | 0.475234565 0.475234565 0.475234565 0.000000000 
Par# 25628#  S(  5,  5)( 33, 30)(  4,   1) | 1.000000000 1.000000000 1.000000000 0.000000000 
Par# 25629#  S(  1,  1)( 34, 30)(  4,   1) | 0.601727079 0.601727079 0.601727079 0.000000000 
Par# 25630#  S(  2,  2)( 34, 30)(  4,   1) | 0.702486663 0.702486663 0.702486663 0.000000000 
Par# 25631#  S(  3,  3)( 34, 30)(  4,   1) | 0.702486663 0.702486663 0.702486663 0.000000000 
Par# 25632#  S(  4,  4)( 34, 30)(  4,   1) | 0.702486663 0.702486663 0.702486663 0.000000000 
Par# 25633#  S(  1,  5)( 34, 30)(  4,   1) | 0.398272921 0.398272921 0.398272921 0.000000000 
Par# 25634#  S(  2,  5)( 34, 30)(  4,   1) | 0.297513337 0.297513337 0.297513337 0.000000000 
Par# 25635#  S(  3,  5)( 34, 30)(  4,   1) | 0.297513337 0.297513337 0.297513337 0.000000000 
Par# 25636#  S(  4,  5)( 34, 30)(  4,   1) | 0.297513337 0.297513337 0.297513337 0.000000000 
Par# 25637#  S(  5,  5)( 34, 30)(  4,   1) | 1.000000000 1.000000000 1.000000000 0.000000000 
Par# 25638#  S(  1,  1)( 35, 30)(  4,   1) | 0.619167884 0.619167884 0.619167884 0.000000000 
Par# 25639#  S(  2,  2)( 35, 30)(  4,   1) | 0.520384589 0.520384589 0.520384589 0.000000000 
Par# 25640#  S(  3,  3)( 35, 30)(  4,   1) | 0.520384589 0.520384589 0.520384589 0.000000000 
Par# 25641#  S(  4,  4)( 35, 30)(  4,   1) | 0.520384589 0.520384589 0.520384589 0.000000000 
Par# 25642#  S(  1,  5)( 35, 30)(  4,   1) | 0.380832116 0.380832116 0.380832116 0.000000000 
Par# 25643#  S(  2,  5)( 35, 30)(  4,   1) | 0.479615411 0.479615411 0.479615411 0.000000000 
Par# 25644#  S(  3,  5)( 35, 30)(  4,   1) | 0.479615411 0.479615411 0.479615411 0.000000000 
Par# 25645#  S(  4,  5)( 35, 30)(  4,   1) | 0.479615411 0.479615411 0.479615411 0.000000000 
Par# 25646#  S(  5,  5)( 35, 30)(  4,   1) | 1.000000000 1.000000000 1.000000000 0.000000000 
Par# 25647#  S(  1,  1)( 36, 30)(  4,   1) | 0.600810997 0.600810997 0.600810997 0.000000000 
Par# 25648#  S(  2,  2)( 36, 30)(  4,   1) | 0.575880133 0.575880133 0.575880133 0.000000000 
Par# 25649#  S(  3,  3)( 36, 30)(  4,   1) | 0.575880133 0.575880133 0.575880133 0.000000000 
Par# 25650#  S(  4,  4)( 36, 30)(  4,   1) | 0.575880133 0.575880133 0.575880133 0.000000000 
Par# 25651#  S(  1,  5)( 36, 30)(  4,   1) | 0.399189003 0.399189003 0.399189003 0.000000000 
Par# 25652#  S(  2,  5)( 36, 30)(  4,   1) | 0.424119867 0.424119867 0.424119867 0.000000000 
Par# 25653#  S(  3,  5)( 36, 30)(  4,   1) | 0.424119867 0.424119867 0.424119867 0.000000000 
Par# 25654#  S(  4,  5)( 36, 30)(  4,   1) | 0.424119867 0.424119867 0.424119867 0.000000000 
Par# 25655#  S(  5,  5)( 36, 30)(  4,   1) | 1.000000000 1.000000000 1.000000000 0.000000000 
Par# 25656#  S(  1,  1)( 37, 30)(  4,   1) | 0.500910981 0.500910981 0.500910981 0.000000000 
Par# 25657#  S(  2,  2)( 37, 30)(  4,   1) | 0.466848820 0.466848820 0.466848820 0.000000000 
Par# 25658#  S(  3,  3)( 37, 30)(  4,   1) | 0.466848820 0.466848820 0.466848820 0.000000000 
Par# 25659#  S(  4,  4)( 37, 30)(  4,   1) | 0.466848820 0.466848820 0.466848820 0.000000000 
Par# 25660#  S(  1,  5)( 37, 30)(  4,   1) | 0.499089019 0.499089019 0.499089019 0.000000000 
Par# 25661#  S(  2,  5)( 37, 30)(  4,   1) | 0.533151180 0.533151180 0.533151180 0.000000000 
Par# 25662#  S(  3,  5)( 37, 30)(  4,   1) | 0.533151180 0.533151180 0.533151180 0.000000000 
Par# 25663#  S(  4,  5)( 37, 30)(  4,   1) | 0.533151180 0.533151180 0.533151180 0.000000000 
Par# 25664#  S(  5,  5)( 37, 30)(  4,   1) | 1.000000000 1.000000000 1.000000000 0.000000000 
Par# 25665#  S(  1,  1)( 31, 31)(  4,   1) | 0.608616852 0.608616852 0.608616852 0.000000000 
Par# 25666#  S(  2,  2)( 31, 31)(  4,   1) | 0.484396539 0.484396539 0.484396539 0.000000000 
Par# 25667#  S(  3,  3)( 31, 31)(  4,   1) | 0.484396539 0.484396539 0.484396539 0.000000000 
Par# 25668#  S(  4,  4)( 31, 31)(  4,   1) | 0.484396539 0.484396539 0.484396539 0.000000000 
Par# 25669#  S(  1,  5)( 31, 31)(  4,   1) | 0.391383148 0.391383148 0.391383148 0.000000000 
Par# 25670#  S(  2,  5)( 31, 31)(  4,   1) | 0.515603461 0.515603461 0.515603461 0.000000000 
Par# 25671#  S(  3,  5)( 31, 31)(  4,   1) | 0.515603461 0.515603461 0.515603461 0.000000000 
Par# 25672#  S(  4,  5)( 31, 31)(  4,   1) | 0.515603461 0.515603461 0.515603461 0.000000000 
Par# 25673#  S(  5,  5)( 31, 31)(  4,   1) | 1.000000000 1.000000000 1.000000000 0.000000000 
Par# 25674#  S(  1,  1)( 32, 31)(  4,   1) | 0.585207201 0.585207201 0.585207201 0.000000000 
Par# 25675#  S(  2,  2)( 32, 31)(  4,   1) | 0.511138361 0.511138361 0.511138361 0.000000000 
Par# 25676#  S(  3,  3)( 32, 31)(  4,   1) | 0.511138361 0.511138361 0.511138361 0.000000000 
Par# 25677#  S(  4,  4)( 32, 31)(  4,   1) | 0.511138361 0.511138361 0.511138361 0.000000000 
Par# 25678#  S(  1,  5)( 32, 31)(  4,   1) | 0.414792799 0.414792799 0.414792799 0.000000000 
Par# 25679#  S(  2,  5)( 32, 31)(  4,   1) | 0.488861639 0.488861639 0.488861639 0.000000000 
Par# 25680#  S(  3,  5)( 32, 31)(  4,   1) | 0.488861639 0.488861639 0.488861639 0.000000000 
Par# 25681#  S(  4,  5)( 32, 31)(  4,   1) | 0.488861639 0.488861639 0.488861639 0.000000000 
Par# 25682#  S(  5,  5)( 32, 31)(  4,   1) | 1.000000000 1.000000000 1.000000000 0.000000000 
Par# 25683#  S(  1,  1)( 33, 31)(  4,   1) | 0.615635193 0.615635193 0.615635193 0.000000000 
Par# 25684#  S(  2,  2)( 33, 31)(  4,   1) | 0.524765435 0.524765435 0.524765435 0.000000000 
Par# 25685#  S(  3,  3)( 33, 31)(  4,   1) | 0.524765435 0.524765435 0.524765435 0.000000000 
Par# 25686#  S(  4,  4)( 33, 31)(  4,   1) | 0.524765435 0.524765435 0.524765435 0.000000000 
Par# 25687#  S(  1,  5)( 33, 31)(  4,   1) | 0.384364807 0.384364807 0.384364807 0.000000000 
Par# 25688#  S(  2,  5)( 33, 31)(  4,   1) | 0.475234565 0.475234565 0.475234565 0.000000000 
Par# 25689#  S(  3,  5)( 33, 31)(  4,   1) | 0.475234565 0.475234565 0.475234565 0.000000000 
Par# 25690#  S(  4,  5)( 33, 31)(  4,   1) | 0.475234565 0.475234565 0.475234565 0.000000000 
Par# 25691#  S(  5,  5)( 33, 31)(  4,   1) | 1.000000000 1.000000000 1.000000000 0.000000000 
Par# 25692#  S(  1,  1)( 34, 31)(  4,   1) | 0.601727079 0.601727079 0.601727079 0.000000000 
Par# 25693#  S(  2,  2)( 34, 31)(  4,   1) | 0.702486663 0.702486663 0.702486663 0.000000000 
Par# 25694#  S(  3,  3)( 34, 31)(  4,   1) | 0.702486663 0.702486663 0.702486663 0.000000000 
Par# 25695#  S(  4,  4)( 34, 31)(  4,   1) | 0.702486663 0.702486663 0.702486663 0.000000000 
Par# 25696#  S(  1,  5)( 34, 31)(  4,   1) | 0.398272921 0.398272921 0.398272921 0.000000000 
Par# 25697#  S(  2,  5)( 34, 31)(  4,   1) | 0.297513337 0.297513337 0.297513337 0.000000000 
Par# 25698#  S(  3,  5)( 34, 31)(  4,   1) | 0.297513337 0.297513337 0.297513337 0.000000000 
Par# 25699#  S(  4,  5)( 34, 31)(  4,   1) | 0.297513337 0.297513337 0.297513337 0.000000000 
Par# 25700#  S(  5,  5)( 34, 31)(  4,   1) | 1.000000000 1.000000000 1.000000000 0.000000000 
Par# 25701#  S(  1,  1)( 35, 31)(  4,   1) | 0.619167884 0.619167884 0.619167884 0.000000000 
Par# 25702#  S(  2,  2)( 35, 31)(  4,   1) | 0.520384589 0.520384589 0.520384589 0.000000000 
Par# 25703#  S(  3,  3)( 35, 31)(  4,   1) | 0.520384589 0.520384589 0.520384589 0.000000000 
Par# 25704#  S(  4,  4)( 35, 31)(  4,   1) | 0.520384589 0.520384589 0.520384589 0.000000000 
Par# 25705#  S(  1,  5)( 35, 31)(  4,   1) | 0.380832116 0.380832116 0.380832116 0.000000000 
Par# 25706#  S(  2,  5)( 35, 31)(  4,   1) | 0.479615411 0.479615411 0.479615411 0.000000000 
Par# 25707#  S(  3,  5)( 35, 31)(  4,   1) | 0.479615411 0.479615411 0.479615411 0.000000000 
Par# 25708#  S(  4,  5)( 35, 31)(  4,   1) | 0.479615411 0.479615411 0.479615411 0.000000000 
Par# 25709#  S(  5,  5)( 35, 31)(  4,   1) | 1.000000000 1.000000000 1.000000000 0.000000000 
Par# 25710#  S(  1,  1)( 36, 31)(  4,   1) | 0.600810997 0.600810997 0.600810997 0.000000000 
Par# 25711#  S(  2,  2)( 36, 31)(  4,   1) | 0.575880133 0.575880133 0.575880133 0.000000000 
Par# 25712#  S(  3,  3)( 36, 31)(  4,   1) | 0.575880133 0.575880133 0.575880133 0.000000000 
Par# 25713#  S(  4,  4)( 36, 31)(  4,   1) | 0.575880133 0.575880133 0.575880133 0.000000000 
Par# 25714#  S(  1,  5)( 36, 31)(  4,   1) | 0.399189003 0.399189003 0.399189003 0.000000000 
Par# 25715#  S(  2,  5)( 36, 31)(  4,   1) | 0.424119867 0.424119867 0.424119867 0.000000000 
Par# 25716#  S(  3,  5)( 36, 31)(  4,   1) | 0.424119867 0.424119867 0.424119867 0.000000000 
Par# 25717#  S(  4,  5)( 36, 31)(  4,   1) | 0.424119867 0.424119867 0.424119867 0.000000000 
Par# 25718#  S(  5,  5)( 36, 31)(  4,   1) | 1.000000000 1.000000000 1.000000000 0.000000000 
Par# 25719#  S(  1,  1)( 37, 31)(  4,   1) | 0.500910981 0.500910981 0.500910981 0.000000000 
Par# 25720#  S(  2,  2)( 37, 31)(  4,   1) | 0.466848820 0.466848820 0.466848820 0.000000000 
Par# 25721#  S(  3,  3)( 37, 31)(  4,   1) | 0.466848820 0.466848820 0.466848820 0.000000000 
Par# 25722#  S(  4,  4)( 37, 31)(  4,   1) | 0.466848820 0.466848820 0.466848820 0.000000000 
Par# 25723#  S(  1,  5)( 37, 31)(  4,   1) | 0.499089019 0.499089019 0.499089019 0.000000000 
Par# 25724#  S(  2,  5)( 37, 31)(  4,   1) | 0.533151180 0.533151180 0.533151180 0.000000000 
Par# 25725#  S(  3,  5)( 37, 31)(  4,   1) | 0.533151180 0.533151180 0.533151180 0.000000000 
Par# 25726#  S(  4,  5)( 37, 31)(  4,   1) | 0.533151180 0.533151180 0.533151180 0.000000000 
Par# 25727#  S(  5,  5)( 37, 31)(  4,   1) | 1.000000000 1.000000000 1.000000000 0.000000000 
Par# 25728#  S(  1,  1)( 32, 32)(  4,   1) | 0.585207201 0.585207201 0.585207201 0.000000000 
Par# 25729#  S(  2,  2)( 32, 32)(  4,   1) | 0.511138361 0.511138361 0.511138361 0.000000000 
Par# 25730#  S(  3,  3)( 32, 32)(  4,   1) | 0.511138361 0.511138361 0.511138361 0.000000000 
Par# 25731#  S(  4,  4)( 32, 32)(  4,   1) | 0.511138361 0.511138361 0.511138361 0.000000000 
Par# 25732#  S(  1,  5)( 32, 32)(  4,   1) | 0.414792799 0.414792799 0.414792799 0.000000000 
Par# 25733#  S(  2,  5)( 32, 32)(  4,   1) | 0.488861639 0.488861639 0.488861639 0.000000000 
Par# 25734#  S(  3,  5)( 32, 32)(  4,   1) | 0.488861639 0.488861639 0.488861639 0.000000000 
Par# 25735#  S(  4,  5)( 32, 32)(  4,   1) | 0.488861639 0.488861639 0.488861639 0.000000000 
Par# 25736#  S(  5,  5)( 32, 32)(  4,   1) | 1.000000000 1.000000000 1.000000000 0.000000000 
Par# 25737#  S(  1,  1)( 33, 32)(  4,   1) | 0.615635193 0.615635193 0.615635193 0.000000000 
Par# 25738#  S(  2,  2)( 33, 32)(  4,   1) | 0.524765435 0.524765435 0.524765435 0.000000000 
Par# 25739#  S(  3,  3)( 33, 32)(  4,   1) | 0.524765435 0.524765435 0.524765435 0.000000000 
Par# 25740#  S(  4,  4)( 33, 32)(  4,   1) | 0.524765435 0.524765435 0.524765435 0.000000000 
Par# 25741#  S(  1,  5)( 33, 32)(  4,   1) | 0.384364807 0.384364807 0.384364807 0.000000000 
Par# 25742#  S(  2,  5)( 33, 32)(  4,   1) | 0.475234565 0.475234565 0.475234565 0.000000000 
Par# 25743#  S(  3,  5)( 33, 32)(  4,   1) | 0.475234565 0.475234565 0.475234565 0.000000000 
Par# 25744#  S(  4,  5)( 33, 32)(  4,   1) | 0.475234565 0.475234565 0.475234565 0.000000000 
Par# 25745#  S(  5,  5)( 33, 32)(  4,   1) | 1.000000000 1.000000000 1.000000000 0.000000000 
Par# 25746#  S(  1,  1)( 34, 32)(  4,   1) | 0.601727079 0.601727079 0.601727079 0.000000000 
Par# 25747#  S(  2,  2)( 34, 32)(  4,   1) | 0.702486663 0.702486663 0.702486663 0.000000000 
Par# 25748#  S(  3,  3)( 34, 32)(  4,   1) | 0.702486663 0.702486663 0.702486663 0.000000000 
Par# 25749#  S(  4,  4)( 34, 32)(  4,   1) | 0.702486663 0.702486663 0.702486663 0.000000000 
Par# 25750#  S(  1,  5)( 34, 32)(  4,   1) | 0.398272921 0.398272921 0.398272921 0.000000000 
Par# 25751#  S(  2,  5)( 34, 32)(  4,   1) | 0.297513337 0.297513337 0.297513337 0.000000000 
Par# 25752#  S(  3,  5)( 34, 32)(  4,   1) | 0.297513337 0.297513337 0.297513337 0.000000000 
Par# 25753#  S(  4,  5)( 34, 32)(  4,   1) | 0.297513337 0.297513337 0.297513337 0.000000000 
Par# 25754#  S(  5,  5)( 34, 32)(  4,   1) | 1.000000000 1.000000000 1.000000000 0.000000000 
Par# 25755#  S(  1,  1)( 35, 32)(  4,   1) | 0.619167884 0.619167884 0.619167884 0.000000000 
Par# 25756#  S(  2,  2)( 35, 32)(  4,   1) | 0.520384589 0.520384589 0.520384589 0.000000000 
Par# 25757#  S(  3,  3)( 35, 32)(  4,   1) | 0.520384589 0.520384589 0.520384589 0.000000000 
Par# 25758#  S(  4,  4)( 35, 32)(  4,   1) | 0.520384589 0.520384589 0.520384589 0.000000000 
Par# 25759#  S(  1,  5)( 35, 32)(  4,   1) | 0.380832116 0.380832116 0.380832116 0.000000000 
Par# 25760#  S(  2,  5)( 35, 32)(  4,   1) | 0.479615411 0.479615411 0.479615411 0.000000000 
Par# 25761#  S(  3,  5)( 35, 32)(  4,   1) | 0.479615411 0.479615411 0.479615411 0.000000000 
Par# 25762#  S(  4,  5)( 35, 32)(  4,   1) | 0.479615411 0.479615411 0.479615411 0.000000000 
Par# 25763#  S(  5,  5)( 35, 32)(  4,   1) | 1.000000000 1.000000000 1.000000000 0.000000000 
Par# 25764#  S(  1,  1)( 36, 32)(  4,   1) | 0.600810997 0.600810997 0.600810997 0.000000000 
Par# 25765#  S(  2,  2)( 36, 32)(  4,   1) | 0.575880133 0.575880133 0.575880133 0.000000000 
Par# 25766#  S(  3,  3)( 36, 32)(  4,   1) | 0.575880133 0.575880133 0.575880133 0.000000000 
Par# 25767#  S(  4,  4)( 36, 32)(  4,   1) | 0.575880133 0.575880133 0.575880133 0.000000000 
Par# 25768#  S(  1,  5)( 36, 32)(  4,   1) | 0.399189003 0.399189003 0.399189003 0.000000000 
Par# 25769#  S(  2,  5)( 36, 32)(  4,   1) | 0.424119867 0.424119867 0.424119867 0.000000000 
Par# 25770#  S(  3,  5)( 36, 32)(  4,   1) | 0.424119867 0.424119867 0.424119867 0.000000000 
Par# 25771#  S(  4,  5)( 36, 32)(  4,   1) | 0.424119867 0.424119867 0.424119867 0.000000000 
Par# 25772#  S(  5,  5)( 36, 32)(  4,   1) | 1.000000000 1.000000000 1.000000000 0.000000000 
Par# 25773#  S(  1,  1)( 37, 32)(  4,   1) | 0.500910981 0.500910981 0.500910981 0.000000000 
Par# 25774#  S(  2,  2)( 37, 32)(  4,   1) | 0.466848820 0.466848820 0.466848820 0.000000000 
Par# 25775#  S(  3,  3)( 37, 32)(  4,   1) | 0.466848820 0.466848820 0.466848820 0.000000000 
Par# 25776#  S(  4,  4)( 37, 32)(  4,   1) | 0.466848820 0.466848820 0.466848820 0.000000000 
Par# 25777#  S(  1,  5)( 37, 32)(  4,   1) | 0.499089019 0.499089019 0.499089019 0.000000000 
Par# 25778#  S(  2,  5)( 37, 32)(  4,   1) | 0.533151180 0.533151180 0.533151180 0.000000000 
Par# 25779#  S(  3,  5)( 37, 32)(  4,   1) | 0.533151180 0.533151180 0.533151180 0.000000000 
Par# 25780#  S(  4,  5)( 37, 32)(  4,   1) | 0.533151180 0.533151180 0.533151180 0.000000000 
Par# 25781#  S(  5,  5)( 37, 32)(  4,   1) | 1.000000000 1.000000000 1.000000000 0.000000000 
Par# 25782#  S(  1,  1)( 33, 33)(  4,   1) | 0.615635193 0.615635193 0.615635193 0.000000000 
Par# 25783#  S(  2,  2)( 33, 33)(  4,   1) | 0.524765435 0.524765435 0.524765435 0.000000000 
Par# 25784#  S(  3,  3)( 33, 33)(  4,   1) | 0.524765435 0.524765435 0.524765435 0.000000000 
Par# 25785#  S(  4,  4)( 33, 33)(  4,   1) | 0.524765435 0.524765435 0.524765435 0.000000000 
Par# 25786#  S(  1,  5)( 33, 33)(  4,   1) | 0.384364807 0.384364807 0.384364807 0.000000000 
Par# 25787#  S(  2,  5)( 33, 33)(  4,   1) | 0.475234565 0.475234565 0.475234565 0.000000000 
Par# 25788#  S(  3,  5)( 33, 33)(  4,   1) | 0.475234565 0.475234565 0.475234565 0.000000000 
Par# 25789#  S(  4,  5)( 33, 33)(  4,   1) | 0.475234565 0.475234565 0.475234565 0.000000000 
Par# 25790#  S(  5,  5)( 33, 33)(  4,   1) | 1.000000000 1.000000000 1.000000000 0.000000000 
Par# 25791#  S(  1,  1)( 34, 33)(  4,   1) | 0.601727079 0.601727079 0.601727079 0.000000000 
Par# 25792#  S(  2,  2)( 34, 33)(  4,   1) | 0.702486663 0.702486663 0.702486663 0.000000000 
Par# 25793#  S(  3,  3)( 34, 33)(  4,   1) | 0.702486663 0.702486663 0.702486663 0.000000000 
Par# 25794#  S(  4,  4)( 34, 33)(  4,   1) | 0.702486663 0.702486663 0.702486663 0.000000000 
Par# 25795#  S(  1,  5)( 34, 33)(  4,   1) | 0.398272921 0.398272921 0.398272921 0.000000000 
Par# 25796#  S(  2,  5)( 34, 33)(  4,   1) | 0.297513337 0.297513337 0.297513337 0.000000000 
Par# 25797#  S(  3,  5)( 34, 33)(  4,   1) | 0.297513337 0.297513337 0.297513337 0.000000000 
Par# 25798#  S(  4,  5)( 34, 33)(  4,   1) | 0.297513337 0.297513337 0.297513337 0.000000000 
Par# 25799#  S(  5,  5)( 34, 33)(  4,   1) | 1.000000000 1.000000000 1.000000000 0.000000000 
Par# 25800#  S(  1,  1)( 35, 33)(  4,   1) | 0.619167884 0.619167884 0.619167884 0.000000000 
Par# 25801#  S(  2,  2)( 35, 33)(  4,   1) | 0.520384589 0.520384589 0.520384589 0.000000000 
Par# 25802#  S(  3,  3)( 35, 33)(  4,   1) | 0.520384589 0.520384589 0.520384589 0.000000000 
Par# 25803#  S(  4,  4)( 35, 33)(  4,   1) | 0.520384589 0.520384589 0.520384589 0.000000000 
Par# 25804#  S(  1,  5)( 35, 33)(  4,   1) | 0.380832116 0.380832116 0.380832116 0.000000000 
Par# 25805#  S(  2,  5)( 35, 33)(  4,   1) | 0.479615411 0.479615411 0.479615411 0.000000000 
Par# 25806#  S(  3,  5)( 35, 33)(  4,   1) | 0.479615411 0.479615411 0.479615411 0.000000000 
Par# 25807#  S(  4,  5)( 35, 33)(  4,   1) | 0.479615411 0.479615411 0.479615411 0.000000000 
Par# 25808#  S(  5,  5)( 35, 33)(  4,   1) | 1.000000000 1.000000000 1.000000000 0.000000000 
Par# 25809#  S(  1,  1)( 36, 33)(  4,   1) | 0.600810997 0.600810997 0.600810997 0.000000000 
Par# 25810#  S(  2,  2)( 36, 33)(  4,   1) | 0.575880133 0.575880133 0.575880133 0.000000000 
Par# 25811#  S(  3,  3)( 36, 33)(  4,   1) | 0.575880133 0.575880133 0.575880133 0.000000000 
Par# 25812#  S(  4,  4)( 36, 33)(  4,   1) | 0.575880133 0.575880133 0.575880133 0.000000000 
Par# 25813#  S(  1,  5)( 36, 33)(  4,   1) | 0.399189003 0.399189003 0.399189003 0.000000000 
Par# 25814#  S(  2,  5)( 36, 33)(  4,   1) | 0.424119867 0.424119867 0.424119867 0.000000000 
Par# 25815#  S(  3,  5)( 36, 33)(  4,   1) | 0.424119867 0.424119867 0.424119867 0.000000000 
Par# 25816#  S(  4,  5)( 36, 33)(  4,   1) | 0.424119867 0.424119867 0.424119867 0.000000000 
Par# 25817#  S(  5,  5)( 36, 33)(  4,   1) | 1.000000000 1.000000000 1.000000000 0.000000000 
Par# 25818#  S(  1,  1)( 37, 33)(  4,   1) | 0.500910981 0.500910981 0.500910981 0.000000000 
Par# 25819#  S(  2,  2)( 37, 33)(  4,   1) | 0.466848820 0.466848820 0.466848820 0.000000000 
Par# 25820#  S(  3,  3)( 37, 33)(  4,   1) | 0.466848820 0.466848820 0.466848820 0.000000000 
Par# 25821#  S(  4,  4)( 37, 33)(  4,   1) | 0.466848820 0.466848820 0.466848820 0.000000000 
Par# 25822#  S(  1,  5)( 37, 33)(  4,   1) | 0.499089019 0.499089019 0.499089019 0.000000000 
Par# 25823#  S(  2,  5)( 37, 33)(  4,   1) | 0.533151180 0.533151180 0.533151180 0.000000000 
Par# 25824#  S(  3,  5)( 37, 33)(  4,   1) | 0.533151180 0.533151180 0.533151180 0.000000000 
Par# 25825#  S(  4,  5)( 37, 33)(  4,   1) | 0.533151180 0.533151180 0.533151180 0.000000000 
Par# 25826#  S(  5,  5)( 37, 33)(  4,   1) | 1.000000000 1.000000000 1.000000000 0.000000000 
Par# 25827#  S(  1,  1)( 34, 34)(  4,   1) | 0.601727079 0.601727079 0.601727079 0.000000000 
Par# 25828#  S(  2,  2)( 34, 34)(  4,   1) | 0.702486663 0.702486663 0.702486663 0.000000000 
Par# 25829#  S(  3,  3)( 34, 34)(  4,   1) | 0.702486663 0.702486663 0.702486663 0.000000000 
Par# 25830#  S(  4,  4)( 34, 34)(  4,   1) | 0.702486663 0.702486663 0.702486663 0.000000000 
Par# 25831#  S(  1,  5)( 34, 34)(  4,   1) | 0.398272921 0.398272921 0.398272921 0.000000000 
Par# 25832#  S(  2,  5)( 34, 34)(  4,   1) | 0.297513337 0.297513337 0.297513337 0.000000000 
Par# 25833#  S(  3,  5)( 34, 34)(  4,   1) | 0.297513337 0.297513337 0.297513337 0.000000000 
Par# 25834#  S(  4,  5)( 34, 34)(  4,   1) | 0.297513337 0.297513337 0.297513337 0.000000000 
Par# 25835#  S(  5,  5)( 34, 34)(  4,   1) | 1.000000000 1.000000000 1.000000000 0.000000000 
Par# 25836#  S(  1,  1)( 35, 34)(  4,   1) | 0.619167884 0.619167884 0.619167884 0.000000000 
Par# 25837#  S(  2,  2)( 35, 34)(  4,   1) | 0.520384589 0.520384589 0.520384589 0.000000000 
Par# 25838#  S(  3,  3)( 35, 34)(  4,   1) | 0.520384589 0.520384589 0.520384589 0.000000000 
Par# 25839#  S(  4,  4)( 35, 34)(  4,   1) | 0.520384589 0.520384589 0.520384589 0.000000000 
Par# 25840#  S(  1,  5)( 35, 34)(  4,   1) | 0.380832116 0.380832116 0.380832116 0.000000000 
Par# 25841#  S(  2,  5)( 35, 34)(  4,   1) | 0.479615411 0.479615411 0.479615411 0.000000000 
Par# 25842#  S(  3,  5)( 35, 34)(  4,   1) | 0.479615411 0.479615411 0.479615411 0.000000000 
Par# 25843#  S(  4,  5)( 35, 34)(  4,   1) | 0.479615411 0.479615411 0.479615411 0.000000000 
Par# 25844#  S(  5,  5)( 35, 34)(  4,   1) | 1.000000000 1.000000000 1.000000000 0.000000000 
Par# 25845#  S(  1,  1)( 36, 34)(  4,   1) | 0.600810997 0.600810997 0.600810997 0.000000000 
Par# 25846#  S(  2,  2)( 36, 34)(  4,   1) | 0.575880133 0.575880133 0.575880133 0.000000000 
Par# 25847#  S(  3,  3)( 36, 34)(  4,   1) | 0.575880133 0.575880133 0.575880133 0.000000000 
Par# 25848#  S(  4,  4)( 36, 34)(  4,   1) | 0.575880133 0.575880133 0.575880133 0.000000000 
Par# 25849#  S(  1,  5)( 36, 34)(  4,   1) | 0.399189003 0.399189003 0.399189003 0.000000000 
Par# 25850#  S(  2,  5)( 36, 34)(  4,   1) | 0.424119867 0.424119867 0.424119867 0.000000000 
Par# 25851#  S(  3,  5)( 36, 34)(  4,   1) | 0.424119867 0.424119867 0.424119867 0.000000000 
Par# 25852#  S(  4,  5)( 36, 34)(  4,   1) | 0.424119867 0.424119867 0.424119867 0.000000000 
Par# 25853#  S(  5,  5)( 36, 34)(  4,   1) | 1.000000000 1.000000000 1.000000000 0.000000000 
Par# 25854#  S(  1,  1)( 37, 34)(  4,   1) | 0.500910981 0.500910981 0.500910981 0.000000000 
Par# 25855#  S(  2,  2)( 37, 34)(  4,   1) | 0.466848820 0.466848820 0.466848820 0.000000000 
Par# 25856#  S(  3,  3)( 37, 34)(  4,   1) | 0.466848820 0.466848820 0.466848820 0.000000000 
Par# 25857#  S(  4,  4)( 37, 34)(  4,   1) | 0.466848820 0.466848820 0.466848820 0.000000000 
Par# 25858#  S(  1,  5)( 37, 34)(  4,   1) | 0.499089019 0.499089019 0.499089019 0.000000000 
Par# 25859#  S(  2,  5)( 37, 34)(  4,   1) | 0.533151180 0.533151180 0.533151180 0.000000000 
Par# 25860#  S(  3,  5)( 37, 34)(  4,   1) | 0.533151180 0.533151180 0.533151180 0.000000000 
Par# 25861#  S(  4,  5)( 37, 34)(  4,   1) | 0.533151180 0.533151180 0.533151180 0.000000000 
Par# 25862#  S(  5,  5)( 37, 34)(  4,   1) | 1.000000000 1.000000000 1.000000000 0.000000000 
Par# 25863#  S(  1,  1)( 35, 35)(  4,   1) | 0.619167884 0.619167884 0.619167884 0.000000000 
Par# 25864#  S(  2,  2)( 35, 35)(  4,   1) | 0.520384589 0.520384589 0.520384589 0.000000000 
Par# 25865#  S(  3,  3)( 35, 35)(  4,   1) | 0.520384589 0.520384589 0.520384589 0.000000000 
Par# 25866#  S(  4,  4)( 35, 35)(  4,   1) | 0.520384589 0.520384589 0.520384589 0.000000000 
Par# 25867#  S(  1,  5)( 35, 35)(  4,   1) | 0.380832116 0.380832116 0.380832116 0.000000000 
Par# 25868#  S(  2,  5)( 35, 35)(  4,   1) | 0.479615411 0.479615411 0.479615411 0.000000000 
Par# 25869#  S(  3,  5)( 35, 35)(  4,   1) | 0.479615411 0.479615411 0.479615411 0.000000000 
Par# 25870#  S(  4,  5)( 35, 35)(  4,   1) | 0.479615411 0.479615411 0.479615411 0.000000000 
Par# 25871#  S(  5,  5)( 35, 35)(  4,   1) | 1.000000000 1.000000000 1.000000000 0.000000000 
Par# 25872#  S(  1,  1)( 36, 35)(  4,   1) | 0.600810997 0.600810997 0.600810997 0.000000000 
Par# 25873#  S(  2,  2)( 36, 35)(  4,   1) | 0.575880133 0.575880133 0.575880133 0.000000000 
Par# 25874#  S(  3,  3)( 36, 35)(  4,   1) | 0.575880133 0.575880133 0.575880133 0.000000000 
Par# 25875#  S(  4,  4)( 36, 35)(  4,   1) | 0.575880133 0.575880133 0.575880133 0.000000000 
Par# 25876#  S(  1,  5)( 36, 35)(  4,   1) | 0.399189003 0.399189003 0.399189003 0.000000000 
Par# 25877#  S(  2,  5)( 36, 35)(  4,   1) | 0.424119867 0.424119867 0.424119867 0.000000000 
Par# 25878#  S(  3,  5)( 36, 35)(  4,   1) | 0.424119867 0.424119867 0.424119867 0.000000000 
Par# 25879#  S(  4,  5)( 36, 35)(  4,   1) | 0.424119867 0.424119867 0.424119867 0.000000000 
Par# 25880#  S(  5,  5)( 36, 35)(  4,   1) | 1.000000000 1.000000000 1.000000000 0.000000000 
Par# 25881#  S(  1,  1)( 37, 35)(  4,   1) | 0.500910981 0.500910981 0.500910981 0.000000000 
Par# 25882#  S(  2,  2)( 37, 35)(  4,   1) | 0.466848820 0.466848820 0.466848820 0.000000000 
Par# 25883#  S(  3,  3)( 37, 35)(  4,   1) | 0.466848820 0.466848820 0.466848820 0.000000000 
Par# 25884#  S(  4,  4)( 37, 35)(  4,   1) | 0.466848820 0.466848820 0.466848820 0.000000000 
Par# 25885#  S(  1,  5)( 37, 35)(  4,   1) | 0.499089019 0.499089019 0.499089019 0.000000000 
Par# 25886#  S(  2,  5)( 37, 35)(  4,   1) | 0.533151180 0.533151180 0.533151180 0.000000000 
Par# 25887#  S(  3,  5)( 37, 35)(  4,   1) | 0.533151180 0.533151180 0.533151180 0.000000000 
Par# 25888#  S(  4,  5)( 37, 35)(  4,   1) | 0.533151180 0.533151180 0.533151180 0.000000000 
Par# 25889#  S(  5,  5)( 37, 35)(  4,   1) | 1.000000000 1.000000000 1.000000000 0.000000000 
Par# 25890#  S(  1,  1)( 36, 36)(  4,   1) | 0.600810997 0.600810997 0.600810997 0.000000000 
Par# 25891#  S(  2,  2)( 36, 36)(  4,   1) | 0.575880133 0.575880133 0.575880133 0.000000000 
Par# 25892#  S(  3,  3)( 36, 36)(  4,   1) | 0.575880133 0.575880133 0.575880133 0.000000000 
Par# 25893#  S(  4,  4)( 36, 36)(  4,   1) | 0.575880133 0.575880133 0.575880133 0.000000000 
Par# 25894#  S(  1,  5)( 36, 36)(  4,   1) | 0.399189003 0.399189003 0.399189003 0.000000000 
Par# 25895#  S(  2,  5)( 36, 36)(  4,   1) | 0.424119867 0.424119867 0.424119867 0.000000000 
Par# 25896#  S(  3,  5)( 36, 36)(  4,   1) | 0.424119867 0.424119867 0.424119867 0.000000000 
Par# 25897#  S(  4,  5)( 36, 36)(  4,   1) | 0.424119867 0.424119867 0.424119867 0.000000000 
Par# 25898#  S(  5,  5)( 36, 36)(  4,   1) | 1.000000000 1.000000000 1.000000000 0.000000000 
Par# 25899#  S(  1,  1)( 37, 36)(  4,   1) | 0.500910981 0.500910981 0.500910981 0.000000000 
Par# 25900#  S(  2,  2)( 37, 36)(  4,   1) | 0.466848820 0.466848820 0.466848820 0.000000000 
Par# 25901#  S(  3,  3)( 37, 36)(  4,   1) | 0.466848820 0.466848820 0.466848820 0.000000000 
Par# 25902#  S(  4,  4)( 37, 36)(  4,   1) | 0.466848820 0.466848820 0.466848820 0.000000000 
Par# 25903#  S(  1,  5)( 37, 36)(  4,   1) | 0.499089019 0.499089019 0.499089019 0.000000000 
Par# 25904#  S(  2,  5)( 37, 36)(  4,   1) | 0.533151180 0.533151180 0.533151180 0.000000000 
Par# 25905#  S(  3,  5)( 37, 36)(  4,   1) | 0.533151180 0.533151180 0.533151180 0.000000000 
Par# 25906#  S(  4,  5)( 37, 36)(  4,   1) | 0.533151180 0.533151180 0.533151180 0.000000000 
Par# 25907#  S(  5,  5)( 37, 36)(  4,   1) | 1.000000000 1.000000000 1.000000000 0.000000000 
Par# 25908#  S(  1,  1)( 37, 37)(  4,   1) | 0.500910981 0.500910981 0.500910981 0.000000000 
Par# 25909#  S(  2,  2)( 37, 37)(  4,   1) | 0.466848820 0.466848820 0.466848820 0.000000000 
Par# 25910#  S(  3,  3)( 37, 37)(  4,   1) | 0.466848820 0.466848820 0.466848820 0.000000000 
Par# 25911#  S(  4,  4)( 37, 37)(  4,   1) | 0.466848820 0.466848820 0.466848820 0.000000000 
Par# 25912#  S(  1,  5)( 37, 37)(  4,   1) | 0.499089019 0.499089019 0.499089019 0.000000000 
Par# 25913#  S(  2,  5)( 37, 37)(  4,   1) | 0.533151180 0.533151180 0.533151180 0.000000000 
Par# 25914#  S(  3,  5)( 37, 37)(  4,   1) | 0.533151180 0.533151180 0.533151180 0.000000000 
Par# 25915#  S(  4,  5)( 37, 37)(  4,   1) | 0.533151180 0.533151180 0.533151180 0.000000000 
Par# 25916#  S(  5,  5)( 37, 37)(  4,   1) | 1.000000000 1.000000000 1.000000000 0.000000000 
Par# 25917#  T(  1,  1)(  1,  1)(  1,   2) | 0.518836405 0.518836405 0.518836405 0.000000000 
Par# 25918#  T(  2,  1)(  1,  1)(  1,   2) | 0.458504087 0.458504087 0.458504087 0.000000000 
Par# 25919#  T(  3,  1)(  1,  1)(  1,   2) | 0.313365752 0.313365752 0.313365752 0.000000000 
Par# 25920#  T(  4,  1)(  1,  1)(  1,   2) | 0.186163247 0.186163247 0.186163247 0.000000000 
Par# 25921#  T(  1,  2)(  1,  1)(  1,   2) | 0.248614012 0.248614012 0.248614012 0.000000000 
Par# 25922#  T(  2,  2)(  1,  1)(  1,   2) | 0.270073981 0.270073981 0.270073981 0.000000000 
Par# 25923#  T(  3,  2)(  1,  1)(  1,   2) | 0.273545836 0.273545836 0.273545836 0.000000000 
Par# 25924#  T(  4,  2)(  1,  1)(  1,   2) | 0.260770899 0.260770899 0.260770899 0.000000000 
Par# 25925#  T(  1,  3)(  1,  1)(  1,   2) | 0.110577635 0.110577635 0.110577635 0.000000000 
Par# 25926#  T(  2,  3)(  1,  1)(  1,   2) | 0.186178759 0.186178759 0.186178759 0.000000000 
Par# 25927#  T(  3,  3)(  1,  1)(  1,   2) | 0.210031656 0.210031656 0.210031656 0.000000000 
Par# 25928#  T(  4,  3)(  1,  1)(  1,   2) | 0.355443031 0.355443031 0.355443031 0.000000000 
Par# 25929#  T(  1,  4)(  1,  1)(  1,   2) | 0.121971948 0.121971948 0.121971948 0.000000000 
Par# 25930#  T(  2,  4)(  1,  1)(  1,   2) | 0.085243174 0.085243174 0.085243174 0.000000000 
Par# 25931#  T(  3,  4)(  1,  1)(  1,   2) | 0.203056756 0.203056756 0.203056756 0.000000000 
Par# 25932#  T(  4,  4)(  1,  1)(  1,   2) | 0.197622823 0.197622823 0.197622823 0.000000000 
Par# 25933#  T(  5,  5)(  1,  1)(  1,   2) | 1.000000000 1.000000000 1.000000000 0.000000000 
Par# 25934#  T(  1,  1)(  2,  1)(  1,   2) | 0.518836405 0.518836405 0.518836405 0.000000000 
Par# 25935#  T(  2,  1)(  2,  1)(  1,   2) | 0.458504087 0.458504087 0.458504087 0.000000000 
Par# 25936#  T(  3,  1)(  2,  1)(  1,   2) | 0.313365752 0.313365752 0.313365752 0.000000000 
Par# 25937#  T(  4,  1)(  2,  1)(  1,   2) | 0.186163247 0.186163247 0.186163247 0.000000000 
Par# 25938#  T(  1,  2)(  2,  1)(  1,   2) | 0.248614012 0.248614012 0.248614012 0.000000000 
Par# 25939#  T(  2,  2)(  2,  1)(  1,   2) | 0.270073981 0.270073981 0.270073981 0.000000000 
Par# 25940#  T(  3,  2)(  2,  1)(  1,   2) | 0.273545836 0.273545836 0.273545836 0.000000000 
Par# 25941#  T(  4,  2)(  2,  1)(  1,   2) | 0.260770899 0.260770899 0.260770899 0.000000000 
Par# 25942#  T(  1,  3)(  2,  1)(  1,   2) | 0.110577635 0.110577635 0.110577635 0.000000000 
Par# 25943#  T(  2,  3)(  2,  1)(  1,   2) | 0.186178759 0.186178759 0.186178759 0.000000000 
Par# 25944#  T(  3,  3)(  2,  1)(  1,   2) | 0.210031656 0.210031656 0.210031656 0.000000000 
Par# 25945#  T(  4,  3)(  2,  1)(  1,   2) | 0.355443031 0.355443031 0.355443031 0.000000000 
Par# 25946#  T(  1,  4)(  2,  1)(  1,   2) | 0.121971948 0.121971948 0.121971948 0.000000000 
Par# 25947#  T(  2,  4)(  2,  1)(  1,   2) | 0.085243174 0.085243174 0.085243174 0.000000000 
Par# 25948#  T(  3,  4)(  2,  1)(  1,   2) | 0.203056756 0.203056756 0.203056756 0.000000000 
Par# 25949#  T(  4,  4)(  2,  1)(  1,   2) | 0.197622823 0.197622823 0.197622823 0.000000000 
Par# 25950#  T(  5,  5)(  2,  1)(  1,   2) | 1.000000000 1.000000000 1.000000000 0.000000000 
Par# 25951#  T(  1,  1)(  3,  1)(  1,   2) | 0.518836405 0.518836405 0.518836405 0.000000000 
Par# 25952#  T(  2,  1)(  3,  1)(  1,   2) | 0.458504087 0.458504087 0.458504087 0.000000000 
Par# 25953#  T(  3,  1)(  3,  1)(  1,   2) | 0.313365752 0.313365752 0.313365752 0.000000000 
Par# 25954#  T(  4,  1)(  3,  1)(  1,   2) | 0.186163247 0.186163247 0.186163247 0.000000000 
Par# 25955#  T(  1,  2)(  3,  1)(  1,   2) | 0.248614012 0.248614012 0.248614012 0.000000000 
Par# 25956#  T(  2,  2)(  3,  1)(  1,   2) | 0.270073981 0.270073981 0.270073981 0.000000000 
Par# 25957#  T(  3,  2)(  3,  1)(  1,   2) | 0.273545836 0.273545836 0.273545836 0.000000000 
Par# 25958#  T(  4,  2)(  3,  1)(  1,   2) | 0.260770899 0.260770899 0.260770899 0.000000000 
Par# 25959#  T(  1,  3)(  3,  1)(  1,   2) | 0.110577635 0.110577635 0.110577635 0.000000000 
Par# 25960#  T(  2,  3)(  3,  1)(  1,   2) | 0.186178759 0.186178759 0.186178759 0.000000000 
Par# 25961#  T(  3,  3)(  3,  1)(  1,   2) | 0.210031656 0.210031656 0.210031656 0.000000000 
Par# 25962#  T(  4,  3)(  3,  1)(  1,   2) | 0.355443031 0.355443031 0.355443031 0.000000000 
Par# 25963#  T(  1,  4)(  3,  1)(  1,   2) | 0.121971948 0.121971948 0.121971948 0.000000000 
Par# 25964#  T(  2,  4)(  3,  1)(  1,   2) | 0.085243174 0.085243174 0.085243174 0.000000000 
Par# 25965#  T(  3,  4)(  3,  1)(  1,   2) | 0.203056756 0.203056756 0.203056756 0.000000000 
Par# 25966#  T(  4,  4)(  3,  1)(  1,   2) | 0.197622823 0.197622823 0.197622823 0.000000000 
Par# 25967#  T(  5,  5)(  3,  1)(  1,   2) | 1.000000000 1.000000000 1.000000000 0.000000000 
Par# 25968#  T(  1,  1)(  4,  1)(  1,   2) | 0.518836405 0.518836405 0.518836405 0.000000000 
Par# 25969#  T(  2,  1)(  4,  1)(  1,   2) | 0.458504087 0.458504087 0.458504087 0.000000000 
Par# 25970#  T(  3,  1)(  4,  1)(  1,   2) | 0.313365752 0.313365752 0.313365752 0.000000000 
Par# 25971#  T(  4,  1)(  4,  1)(  1,   2) | 0.186163247 0.186163247 0.186163247 0.000000000 
Par# 25972#  T(  1,  2)(  4,  1)(  1,   2) | 0.248614012 0.248614012 0.248614012 0.000000000 
Par# 25973#  T(  2,  2)(  4,  1)(  1,   2) | 0.270073981 0.270073981 0.270073981 0.000000000 
Par# 25974#  T(  3,  2)(  4,  1)(  1,   2) | 0.273545836 0.273545836 0.273545836 0.000000000 
Par# 25975#  T(  4,  2)(  4,  1)(  1,   2) | 0.260770899 0.260770899 0.260770899 0.000000000 
Par# 25976#  T(  1,  3)(  4,  1)(  1,   2) | 0.110577635 0.110577635 0.110577635 0.000000000 
Par# 25977#  T(  2,  3)(  4,  1)(  1,   2) | 0.186178759 0.186178759 0.186178759 0.000000000 
Par# 25978#  T(  3,  3)(  4,  1)(  1,   2) | 0.210031656 0.210031656 0.210031656 0.000000000 
Par# 25979#  T(  4,  3)(  4,  1)(  1,   2) | 0.355443031 0.355443031 0.355443031 0.000000000 
Par# 25980#  T(  1,  4)(  4,  1)(  1,   2) | 0.121971948 0.121971948 0.121971948 0.000000000 
Par# 25981#  T(  2,  4)(  4,  1)(  1,   2) | 0.085243174 0.085243174 0.085243174 0.000000000 
Par# 25982#  T(  3,  4)(  4,  1)(  1,   2) | 0.203056756 0.203056756 0.203056756 0.000000000 
Par# 25983#  T(  4,  4)(  4,  1)(  1,   2) | 0.197622823 0.197622823 0.197622823 0.000000000 
Par# 25984#  T(  5,  5)(  4,  1)(  1,   2) | 1.000000000 1.000000000 1.000000000 0.000000000 
Par# 25985#  T(  1,  1)(  5,  1)(  1,   2) | 0.518836405 0.518836405 0.518836405 0.000000000 
Par# 25986#  T(  2,  1)(  5,  1)(  1,   2) | 0.458504087 0.458504087 0.458504087 0.000000000 
Par# 25987#  T(  3,  1)(  5,  1)(  1,   2) | 0.313365752 0.313365752 0.313365752 0.000000000 
Par# 25988#  T(  4,  1)(  5,  1)(  1,   2) | 0.186163247 0.186163247 0.186163247 0.000000000 
Par# 25989#  T(  1,  2)(  5,  1)(  1,   2) | 0.248614012 0.248614012 0.248614012 0.000000000 
Par# 25990#  T(  2,  2)(  5,  1)(  1,   2) | 0.270073981 0.270073981 0.270073981 0.000000000 
Par# 25991#  T(  3,  2)(  5,  1)(  1,   2) | 0.273545836 0.273545836 0.273545836 0.000000000 
Par# 25992#  T(  4,  2)(  5,  1)(  1,   2) | 0.260770899 0.260770899 0.260770899 0.000000000 
Par# 25993#  T(  1,  3)(  5,  1)(  1,   2) | 0.110577635 0.110577635 0.110577635 0.000000000 
Par# 25994#  T(  2,  3)(  5,  1)(  1,   2) | 0.186178759 0.186178759 0.186178759 0.000000000 
Par# 25995#  T(  3,  3)(  5,  1)(  1,   2) | 0.210031656 0.210031656 0.210031656 0.000000000 
Par# 25996#  T(  4,  3)(  5,  1)(  1,   2) | 0.355443031 0.355443031 0.355443031 0.000000000 
Par# 25997#  T(  1,  4)(  5,  1)(  1,   2) | 0.121971948 0.121971948 0.121971948 0.000000000 
Par# 25998#  T(  2,  4)(  5,  1)(  1,   2) | 0.085243174 0.085243174 0.085243174 0.000000000 
Par# 25999#  T(  3,  4)(  5,  1)(  1,   2) | 0.203056756 0.203056756 0.203056756 0.000000000 
Par# 26000#  T(  4,  4)(  5,  1)(  1,   2) | 0.197622823 0.197622823 0.197622823 0.000000000 
Par# 26001#  T(  5,  5)(  5,  1)(  1,   2) | 1.000000000 1.000000000 1.000000000 0.000000000 
Par# 26002#  T(  1,  1)(  6,  1)(  1,   2) | 0.518836405 0.518836405 0.518836405 0.000000000 
Par# 26003#  T(  2,  1)(  6,  1)(  1,   2) | 0.458504087 0.458504087 0.458504087 0.000000000 
Par# 26004#  T(  3,  1)(  6,  1)(  1,   2) | 0.313365752 0.313365752 0.313365752 0.000000000 
Par# 26005#  T(  4,  1)(  6,  1)(  1,   2) | 0.186163247 0.186163247 0.186163247 0.000000000 
Par# 26006#  T(  1,  2)(  6,  1)(  1,   2) | 0.248614012 0.248614012 0.248614012 0.000000000 
Par# 26007#  T(  2,  2)(  6,  1)(  1,   2) | 0.270073981 0.270073981 0.270073981 0.000000000 
Par# 26008#  T(  3,  2)(  6,  1)(  1,   2) | 0.273545836 0.273545836 0.273545836 0.000000000 
Par# 26009#  T(  4,  2)(  6,  1)(  1,   2) | 0.260770899 0.260770899 0.260770899 0.000000000 
Par# 26010#  T(  1,  3)(  6,  1)(  1,   2) | 0.110577635 0.110577635 0.110577635 0.000000000 
Par# 26011#  T(  2,  3)(  6,  1)(  1,   2) | 0.186178759 0.186178759 0.186178759 0.000000000 
Par# 26012#  T(  3,  3)(  6,  1)(  1,   2) | 0.210031656 0.210031656 0.210031656 0.000000000 
Par# 26013#  T(  4,  3)(  6,  1)(  1,   2) | 0.355443031 0.355443031 0.355443031 0.000000000 
Par# 26014#  T(  1,  4)(  6,  1)(  1,   2) | 0.121971948 0.121971948 0.121971948 0.000000000 
Par# 26015#  T(  2,  4)(  6,  1)(  1,   2) | 0.085243174 0.085243174 0.085243174 0.000000000 
Par# 26016#  T(  3,  4)(  6,  1)(  1,   2) | 0.203056756 0.203056756 0.203056756 0.000000000 
Par# 26017#  T(  4,  4)(  6,  1)(  1,   2) | 0.197622823 0.197622823 0.197622823 0.000000000 
Par# 26018#  T(  5,  5)(  6,  1)(  1,   2) | 1.000000000 1.000000000 1.000000000 0.000000000 
Par# 26019#  T(  1,  1)(  7,  1)(  1,   2) | 0.518836405 0.518836405 0.518836405 0.000000000 
Par# 26020#  T(  2,  1)(  7,  1)(  1,   2) | 0.458504087 0.458504087 0.458504087 0.000000000 
Par# 26021#  T(  3,  1)(  7,  1)(  1,   2) | 0.313365752 0.313365752 0.313365752 0.000000000 
Par# 26022#  T(  4,  1)(  7,  1)(  1,   2) | 0.186163247 0.186163247 0.186163247 0.000000000 
Par# 26023#  T(  1,  2)(  7,  1)(  1,   2) | 0.248614012 0.248614012 0.248614012 0.000000000 
Par# 26024#  T(  2,  2)(  7,  1)(  1,   2) | 0.270073981 0.270073981 0.270073981 0.000000000 
Par# 26025#  T(  3,  2)(  7,  1)(  1,   2) | 0.273545836 0.273545836 0.273545836 0.000000000 
Par# 26026#  T(  4,  2)(  7,  1)(  1,   2) | 0.260770899 0.260770899 0.260770899 0.000000000 
Par# 26027#  T(  1,  3)(  7,  1)(  1,   2) | 0.110577635 0.110577635 0.110577635 0.000000000 
Par# 26028#  T(  2,  3)(  7,  1)(  1,   2) | 0.186178759 0.186178759 0.186178759 0.000000000 
Par# 26029#  T(  3,  3)(  7,  1)(  1,   2) | 0.210031656 0.210031656 0.210031656 0.000000000 
Par# 26030#  T(  4,  3)(  7,  1)(  1,   2) | 0.355443031 0.355443031 0.355443031 0.000000000 
Par# 26031#  T(  1,  4)(  7,  1)(  1,   2) | 0.121971948 0.121971948 0.121971948 0.000000000 
Par# 26032#  T(  2,  4)(  7,  1)(  1,   2) | 0.085243174 0.085243174 0.085243174 0.000000000 
Par# 26033#  T(  3,  4)(  7,  1)(  1,   2) | 0.203056756 0.203056756 0.203056756 0.000000000 
Par# 26034#  T(  4,  4)(  7,  1)(  1,   2) | 0.197622823 0.197622823 0.197622823 0.000000000 
Par# 26035#  T(  5,  5)(  7,  1)(  1,   2) | 1.000000000 1.000000000 1.000000000 0.000000000 
Par# 26036#  T(  1,  1)(  8,  1)(  1,   2) | 0.518836405 0.518836405 0.518836405 0.000000000 
Par# 26037#  T(  2,  1)(  8,  1)(  1,   2) | 0.458504087 0.458504087 0.458504087 0.000000000 
Par# 26038#  T(  3,  1)(  8,  1)(  1,   2) | 0.313365752 0.313365752 0.313365752 0.000000000 
Par# 26039#  T(  4,  1)(  8,  1)(  1,   2) | 0.186163247 0.186163247 0.186163247 0.000000000 
Par# 26040#  T(  1,  2)(  8,  1)(  1,   2) | 0.248614012 0.248614012 0.248614012 0.000000000 
Par# 26041#  T(  2,  2)(  8,  1)(  1,   2) | 0.270073981 0.270073981 0.270073981 0.000000000 
Par# 26042#  T(  3,  2)(  8,  1)(  1,   2) | 0.273545836 0.273545836 0.273545836 0.000000000 
Par# 26043#  T(  4,  2)(  8,  1)(  1,   2) | 0.260770899 0.260770899 0.260770899 0.000000000 
Par# 26044#  T(  1,  3)(  8,  1)(  1,   2) | 0.110577635 0.110577635 0.110577635 0.000000000 
Par# 26045#  T(  2,  3)(  8,  1)(  1,   2) | 0.186178759 0.186178759 0.186178759 0.000000000 
Par# 26046#  T(  3,  3)(  8,  1)(  1,   2) | 0.210031656 0.210031656 0.210031656 0.000000000 
Par# 26047#  T(  4,  3)(  8,  1)(  1,   2) | 0.355443031 0.355443031 0.355443031 0.000000000 
Par# 26048#  T(  1,  4)(  8,  1)(  1,   2) | 0.121971948 0.121971948 0.121971948 0.000000000 
Par# 26049#  T(  2,  4)(  8,  1)(  1,   2) | 0.085243174 0.085243174 0.085243174 0.000000000 
Par# 26050#  T(  3,  4)(  8,  1)(  1,   2) | 0.203056756 0.203056756 0.203056756 0.000000000 
Par# 26051#  T(  4,  4)(  8,  1)(  1,   2) | 0.197622823 0.197622823 0.197622823 0.000000000 
Par# 26052#  T(  5,  5)(  8,  1)(  1,   2) | 1.000000000 1.000000000 1.000000000 0.000000000 
Par# 26053#  T(  1,  1)(  9,  1)(  1,   2) | 0.518836405 0.518836405 0.518836405 0.000000000 
Par# 26054#  T(  2,  1)(  9,  1)(  1,   2) | 0.458504087 0.458504087 0.458504087 0.000000000 
Par# 26055#  T(  3,  1)(  9,  1)(  1,   2) | 0.313365752 0.313365752 0.313365752 0.000000000 
Par# 26056#  T(  4,  1)(  9,  1)(  1,   2) | 0.186163247 0.186163247 0.186163247 0.000000000 
Par# 26057#  T(  1,  2)(  9,  1)(  1,   2) | 0.248614012 0.248614012 0.248614012 0.000000000 
Par# 26058#  T(  2,  2)(  9,  1)(  1,   2) | 0.270073981 0.270073981 0.270073981 0.000000000 
Par# 26059#  T(  3,  2)(  9,  1)(  1,   2) | 0.273545836 0.273545836 0.273545836 0.000000000 
Par# 26060#  T(  4,  2)(  9,  1)(  1,   2) | 0.260770899 0.260770899 0.260770899 0.000000000 
Par# 26061#  T(  1,  3)(  9,  1)(  1,   2) | 0.110577635 0.110577635 0.110577635 0.000000000 
Par# 26062#  T(  2,  3)(  9,  1)(  1,   2) | 0.186178759 0.186178759 0.186178759 0.000000000 
Par# 26063#  T(  3,  3)(  9,  1)(  1,   2) | 0.210031656 0.210031656 0.210031656 0.000000000 
Par# 26064#  T(  4,  3)(  9,  1)(  1,   2) | 0.355443031 0.355443031 0.355443031 0.000000000 
Par# 26065#  T(  1,  4)(  9,  1)(  1,   2) | 0.121971948 0.121971948 0.121971948 0.000000000 
Par# 26066#  T(  2,  4)(  9,  1)(  1,   2) | 0.085243174 0.085243174 0.085243174 0.000000000 
Par# 26067#  T(  3,  4)(  9,  1)(  1,   2) | 0.203056756 0.203056756 0.203056756 0.000000000 
Par# 26068#  T(  4,  4)(  9,  1)(  1,   2) | 0.197622823 0.197622823 0.197622823 0.000000000 
Par# 26069#  T(  5,  5)(  9,  1)(  1,   2) | 1.000000000 1.000000000 1.000000000 0.000000000 
Par# 26070#  T(  1,  1)( 10,  1)(  1,   2) | 0.518836405 0.518836405 0.518836405 0.000000000 
Par# 26071#  T(  2,  1)( 10,  1)(  1,   2) | 0.458504087 0.458504087 0.458504087 0.000000000 
Par# 26072#  T(  3,  1)( 10,  1)(  1,   2) | 0.313365752 0.313365752 0.313365752 0.000000000 
Par# 26073#  T(  4,  1)( 10,  1)(  1,   2) | 0.186163247 0.186163247 0.186163247 0.000000000 
Par# 26074#  T(  1,  2)( 10,  1)(  1,   2) | 0.248614012 0.248614012 0.248614012 0.000000000 
Par# 26075#  T(  2,  2)( 10,  1)(  1,   2) | 0.270073981 0.270073981 0.270073981 0.000000000 
Par# 26076#  T(  3,  2)( 10,  1)(  1,   2) | 0.273545836 0.273545836 0.273545836 0.000000000 
Par# 26077#  T(  4,  2)( 10,  1)(  1,   2) | 0.260770899 0.260770899 0.260770899 0.000000000 
Par# 26078#  T(  1,  3)( 10,  1)(  1,   2) | 0.110577635 0.110577635 0.110577635 0.000000000 
Par# 26079#  T(  2,  3)( 10,  1)(  1,   2) | 0.186178759 0.186178759 0.186178759 0.000000000 
Par# 26080#  T(  3,  3)( 10,  1)(  1,   2) | 0.210031656 0.210031656 0.210031656 0.000000000 
Par# 26081#  T(  4,  3)( 10,  1)(  1,   2) | 0.355443031 0.355443031 0.355443031 0.000000000 
Par# 26082#  T(  1,  4)( 10,  1)(  1,   2) | 0.121971948 0.121971948 0.121971948 0.000000000 
Par# 26083#  T(  2,  4)( 10,  1)(  1,   2) | 0.085243174 0.085243174 0.085243174 0.000000000 
Par# 26084#  T(  3,  4)( 10,  1)(  1,   2) | 0.203056756 0.203056756 0.203056756 0.000000000 
Par# 26085#  T(  4,  4)( 10,  1)(  1,   2) | 0.197622823 0.197622823 0.197622823 0.000000000 
Par# 26086#  T(  5,  5)( 10,  1)(  1,   2) | 1.000000000 1.000000000 1.000000000 0.000000000 
Par# 26087#  T(  1,  1)( 11,  1)(  1,   2) | 0.518836405 0.518836405 0.518836405 0.000000000 
Par# 26088#  T(  2,  1)( 11,  1)(  1,   2) | 0.458504087 0.458504087 0.458504087 0.000000000 
Par# 26089#  T(  3,  1)( 11,  1)(  1,   2) | 0.313365752 0.313365752 0.313365752 0.000000000 
Par# 26090#  T(  4,  1)( 11,  1)(  1,   2) | 0.186163247 0.186163247 0.186163247 0.000000000 
Par# 26091#  T(  1,  2)( 11,  1)(  1,   2) | 0.248614012 0.248614012 0.248614012 0.000000000 
Par# 26092#  T(  2,  2)( 11,  1)(  1,   2) | 0.270073981 0.270073981 0.270073981 0.000000000 
Par# 26093#  T(  3,  2)( 11,  1)(  1,   2) | 0.273545836 0.273545836 0.273545836 0.000000000 
Par# 26094#  T(  4,  2)( 11,  1)(  1,   2) | 0.260770899 0.260770899 0.260770899 0.000000000 
Par# 26095#  T(  1,  3)( 11,  1)(  1,   2) | 0.110577635 0.110577635 0.110577635 0.000000000 
Par# 26096#  T(  2,  3)( 11,  1)(  1,   2) | 0.186178759 0.186178759 0.186178759 0.000000000 
Par# 26097#  T(  3,  3)( 11,  1)(  1,   2) | 0.210031656 0.210031656 0.210031656 0.000000000 
Par# 26098#  T(  4,  3)( 11,  1)(  1,   2) | 0.355443031 0.355443031 0.355443031 0.000000000 
Par# 26099#  T(  1,  4)( 11,  1)(  1,   2) | 0.121971948 0.121971948 0.121971948 0.000000000 
Par# 26100#  T(  2,  4)( 11,  1)(  1,   2) | 0.085243174 0.085243174 0.085243174 0.000000000 
Par# 26101#  T(  3,  4)( 11,  1)(  1,   2) | 0.203056756 0.203056756 0.203056756 0.000000000 
Par# 26102#  T(  4,  4)( 11,  1)(  1,   2) | 0.197622823 0.197622823 0.197622823 0.000000000 
Par# 26103#  T(  5,  5)( 11,  1)(  1,   2) | 1.000000000 1.000000000 1.000000000 0.000000000 
Par# 26104#  T(  1,  1)( 12,  1)(  1,   2) | 0.518836405 0.518836405 0.518836405 0.000000000 
Par# 26105#  T(  2,  1)( 12,  1)(  1,   2) | 0.458504087 0.458504087 0.458504087 0.000000000 
Par# 26106#  T(  3,  1)( 12,  1)(  1,   2) | 0.313365752 0.313365752 0.313365752 0.000000000 
Par# 26107#  T(  4,  1)( 12,  1)(  1,   2) | 0.186163247 0.186163247 0.186163247 0.000000000 
Par# 26108#  T(  1,  2)( 12,  1)(  1,   2) | 0.248614012 0.248614012 0.248614012 0.000000000 
Par# 26109#  T(  2,  2)( 12,  1)(  1,   2) | 0.270073981 0.270073981 0.270073981 0.000000000 
Par# 26110#  T(  3,  2)( 12,  1)(  1,   2) | 0.273545836 0.273545836 0.273545836 0.000000000 
Par# 26111#  T(  4,  2)( 12,  1)(  1,   2) | 0.260770899 0.260770899 0.260770899 0.000000000 
Par# 26112#  T(  1,  3)( 12,  1)(  1,   2) | 0.110577635 0.110577635 0.110577635 0.000000000 
Par# 26113#  T(  2,  3)( 12,  1)(  1,   2) | 0.186178759 0.186178759 0.186178759 0.000000000 
Par# 26114#  T(  3,  3)( 12,  1)(  1,   2) | 0.210031656 0.210031656 0.210031656 0.000000000 
Par# 26115#  T(  4,  3)( 12,  1)(  1,   2) | 0.355443031 0.355443031 0.355443031 0.000000000 
Par# 26116#  T(  1,  4)( 12,  1)(  1,   2) | 0.121971948 0.121971948 0.121971948 0.000000000 
Par# 26117#  T(  2,  4)( 12,  1)(  1,   2) | 0.085243174 0.085243174 0.085243174 0.000000000 
Par# 26118#  T(  3,  4)( 12,  1)(  1,   2) | 0.203056756 0.203056756 0.203056756 0.000000000 
Par# 26119#  T(  4,  4)( 12,  1)(  1,   2) | 0.197622823 0.197622823 0.197622823 0.000000000 
Par# 26120#  T(  5,  5)( 12,  1)(  1,   2) | 1.000000000 1.000000000 1.000000000 0.000000000 
Par# 26121#  T(  1,  1)( 13,  1)(  1,   2) | 0.518836405 0.518836405 0.518836405 0.000000000 
Par# 26122#  T(  2,  1)( 13,  1)(  1,   2) | 0.458504087 0.458504087 0.458504087 0.000000000 
Par# 26123#  T(  3,  1)( 13,  1)(  1,   2) | 0.313365752 0.313365752 0.313365752 0.000000000 
Par# 26124#  T(  4,  1)( 13,  1)(  1,   2) | 0.186163247 0.186163247 0.186163247 0.000000000 
Par# 26125#  T(  1,  2)( 13,  1)(  1,   2) | 0.248614012 0.248614012 0.248614012 0.000000000 
Par# 26126#  T(  2,  2)( 13,  1)(  1,   2) | 0.270073981 0.270073981 0.270073981 0.000000000 
Par# 26127#  T(  3,  2)( 13,  1)(  1,   2) | 0.273545836 0.273545836 0.273545836 0.000000000 
Par# 26128#  T(  4,  2)( 13,  1)(  1,   2) | 0.260770899 0.260770899 0.260770899 0.000000000 
Par# 26129#  T(  1,  3)( 13,  1)(  1,   2) | 0.110577635 0.110577635 0.110577635 0.000000000 
Par# 26130#  T(  2,  3)( 13,  1)(  1,   2) | 0.186178759 0.186178759 0.186178759 0.000000000 
Par# 26131#  T(  3,  3)( 13,  1)(  1,   2) | 0.210031656 0.210031656 0.210031656 0.000000000 
Par# 26132#  T(  4,  3)( 13,  1)(  1,   2) | 0.355443031 0.355443031 0.355443031 0.000000000 
Par# 26133#  T(  1,  4)( 13,  1)(  1,   2) | 0.121971948 0.121971948 0.121971948 0.000000000 
Par# 26134#  T(  2,  4)( 13,  1)(  1,   2) | 0.085243174 0.085243174 0.085243174 0.000000000 
Par# 26135#  T(  3,  4)( 13,  1)(  1,   2) | 0.203056756 0.203056756 0.203056756 0.000000000 
Par# 26136#  T(  4,  4)( 13,  1)(  1,   2) | 0.197622823 0.197622823 0.197622823 0.000000000 
Par# 26137#  T(  5,  5)( 13,  1)(  1,   2) | 1.000000000 1.000000000 1.000000000 0.000000000 
Par# 26138#  T(  1,  1)( 14,  1)(  1,   2) | 0.518836405 0.518836405 0.518836405 0.000000000 
Par# 26139#  T(  2,  1)( 14,  1)(  1,   2) | 0.458504087 0.458504087 0.458504087 0.000000000 
Par# 26140#  T(  3,  1)( 14,  1)(  1,   2) | 0.313365752 0.313365752 0.313365752 0.000000000 
Par# 26141#  T(  4,  1)( 14,  1)(  1,   2) | 0.186163247 0.186163247 0.186163247 0.000000000 
Par# 26142#  T(  1,  2)( 14,  1)(  1,   2) | 0.248614012 0.248614012 0.248614012 0.000000000 
Par# 26143#  T(  2,  2)( 14,  1)(  1,   2) | 0.270073981 0.270073981 0.270073981 0.000000000 
Par# 26144#  T(  3,  2)( 14,  1)(  1,   2) | 0.273545836 0.273545836 0.273545836 0.000000000 
Par# 26145#  T(  4,  2)( 14,  1)(  1,   2) | 0.260770899 0.260770899 0.260770899 0.000000000 
Par# 26146#  T(  1,  3)( 14,  1)(  1,   2) | 0.110577635 0.110577635 0.110577635 0.000000000 
Par# 26147#  T(  2,  3)( 14,  1)(  1,   2) | 0.186178759 0.186178759 0.186178759 0.000000000 
Par# 26148#  T(  3,  3)( 14,  1)(  1,   2) | 0.210031656 0.210031656 0.210031656 0.000000000 
Par# 26149#  T(  4,  3)( 14,  1)(  1,   2) | 0.355443031 0.355443031 0.355443031 0.000000000 
Par# 26150#  T(  1,  4)( 14,  1)(  1,   2) | 0.121971948 0.121971948 0.121971948 0.000000000 
Par# 26151#  T(  2,  4)( 14,  1)(  1,   2) | 0.085243174 0.085243174 0.085243174 0.000000000 
Par# 26152#  T(  3,  4)( 14,  1)(  1,   2) | 0.203056756 0.203056756 0.203056756 0.000000000 
Par# 26153#  T(  4,  4)( 14,  1)(  1,   2) | 0.197622823 0.197622823 0.197622823 0.000000000 
Par# 26154#  T(  5,  5)( 14,  1)(  1,   2) | 1.000000000 1.000000000 1.000000000 0.000000000 
Par# 26155#  T(  1,  1)( 15,  1)(  1,   2) | 0.518836405 0.518836405 0.518836405 0.000000000 
Par# 26156#  T(  2,  1)( 15,  1)(  1,   2) | 0.458504087 0.458504087 0.458504087 0.000000000 
Par# 26157#  T(  3,  1)( 15,  1)(  1,   2) | 0.313365752 0.313365752 0.313365752 0.000000000 
Par# 26158#  T(  4,  1)( 15,  1)(  1,   2) | 0.186163247 0.186163247 0.186163247 0.000000000 
Par# 26159#  T(  1,  2)( 15,  1)(  1,   2) | 0.248614012 0.248614012 0.248614012 0.000000000 
Par# 26160#  T(  2,  2)( 15,  1)(  1,   2) | 0.270073981 0.270073981 0.270073981 0.000000000 
Par# 26161#  T(  3,  2)( 15,  1)(  1,   2) | 0.273545836 0.273545836 0.273545836 0.000000000 
Par# 26162#  T(  4,  2)( 15,  1)(  1,   2) | 0.260770899 0.260770899 0.260770899 0.000000000 
Par# 26163#  T(  1,  3)( 15,  1)(  1,   2) | 0.110577635 0.110577635 0.110577635 0.000000000 
Par# 26164#  T(  2,  3)( 15,  1)(  1,   2) | 0.186178759 0.186178759 0.186178759 0.000000000 
Par# 26165#  T(  3,  3)( 15,  1)(  1,   2) | 0.210031656 0.210031656 0.210031656 0.000000000 
Par# 26166#  T(  4,  3)( 15,  1)(  1,   2) | 0.355443031 0.355443031 0.355443031 0.000000000 
Par# 26167#  T(  1,  4)( 15,  1)(  1,   2) | 0.121971948 0.121971948 0.121971948 0.000000000 
Par# 26168#  T(  2,  4)( 15,  1)(  1,   2) | 0.085243174 0.085243174 0.085243174 0.000000000 
Par# 26169#  T(  3,  4)( 15,  1)(  1,   2) | 0.203056756 0.203056756 0.203056756 0.000000000 
Par# 26170#  T(  4,  4)( 15,  1)(  1,   2) | 0.197622823 0.197622823 0.197622823 0.000000000 
Par# 26171#  T(  5,  5)( 15,  1)(  1,   2) | 1.000000000 1.000000000 1.000000000 0.000000000 
Par# 26172#  T(  1,  1)( 16,  1)(  1,   2) | 0.518836405 0.518836405 0.518836405 0.000000000 
Par# 26173#  T(  2,  1)( 16,  1)(  1,   2) | 0.458504087 0.458504087 0.458504087 0.000000000 
Par# 26174#  T(  3,  1)( 16,  1)(  1,   2) | 0.313365752 0.313365752 0.313365752 0.000000000 
Par# 26175#  T(  4,  1)( 16,  1)(  1,   2) | 0.186163247 0.186163247 0.186163247 0.000000000 
Par# 26176#  T(  1,  2)( 16,  1)(  1,   2) | 0.248614012 0.248614012 0.248614012 0.000000000 
Par# 26177#  T(  2,  2)( 16,  1)(  1,   2) | 0.270073981 0.270073981 0.270073981 0.000000000 
Par# 26178#  T(  3,  2)( 16,  1)(  1,   2) | 0.273545836 0.273545836 0.273545836 0.000000000 
Par# 26179#  T(  4,  2)( 16,  1)(  1,   2) | 0.260770899 0.260770899 0.260770899 0.000000000 
Par# 26180#  T(  1,  3)( 16,  1)(  1,   2) | 0.110577635 0.110577635 0.110577635 0.000000000 
Par# 26181#  T(  2,  3)( 16,  1)(  1,   2) | 0.186178759 0.186178759 0.186178759 0.000000000 
Par# 26182#  T(  3,  3)( 16,  1)(  1,   2) | 0.210031656 0.210031656 0.210031656 0.000000000 
Par# 26183#  T(  4,  3)( 16,  1)(  1,   2) | 0.355443031 0.355443031 0.355443031 0.000000000 
Par# 26184#  T(  1,  4)( 16,  1)(  1,   2) | 0.121971948 0.121971948 0.121971948 0.000000000 
Par# 26185#  T(  2,  4)( 16,  1)(  1,   2) | 0.085243174 0.085243174 0.085243174 0.000000000 
Par# 26186#  T(  3,  4)( 16,  1)(  1,   2) | 0.203056756 0.203056756 0.203056756 0.000000000 
Par# 26187#  T(  4,  4)( 16,  1)(  1,   2) | 0.197622823 0.197622823 0.197622823 0.000000000 
Par# 26188#  T(  5,  5)( 16,  1)(  1,   2) | 1.000000000 1.000000000 1.000000000 0.000000000 
Par# 26189#  T(  1,  1)( 17,  1)(  1,   2) | 0.518836405 0.518836405 0.518836405 0.000000000 
Par# 26190#  T(  2,  1)( 17,  1)(  1,   2) | 0.458504087 0.458504087 0.458504087 0.000000000 
Par# 26191#  T(  3,  1)( 17,  1)(  1,   2) | 0.313365752 0.313365752 0.313365752 0.000000000 
Par# 26192#  T(  4,  1)( 17,  1)(  1,   2) | 0.186163247 0.186163247 0.186163247 0.000000000 
Par# 26193#  T(  1,  2)( 17,  1)(  1,   2) | 0.248614012 0.248614012 0.248614012 0.000000000 
Par# 26194#  T(  2,  2)( 17,  1)(  1,   2) | 0.270073981 0.270073981 0.270073981 0.000000000 
Par# 26195#  T(  3,  2)( 17,  1)(  1,   2) | 0.273545836 0.273545836 0.273545836 0.000000000 
Par# 26196#  T(  4,  2)( 17,  1)(  1,   2) | 0.260770899 0.260770899 0.260770899 0.000000000 
Par# 26197#  T(  1,  3)( 17,  1)(  1,   2) | 0.110577635 0.110577635 0.110577635 0.000000000 
Par# 26198#  T(  2,  3)( 17,  1)(  1,   2) | 0.186178759 0.186178759 0.186178759 0.000000000 
Par# 26199#  T(  3,  3)( 17,  1)(  1,   2) | 0.210031656 0.210031656 0.210031656 0.000000000 
Par# 26200#  T(  4,  3)( 17,  1)(  1,   2) | 0.355443031 0.355443031 0.355443031 0.000000000 
Par# 26201#  T(  1,  4)( 17,  1)(  1,   2) | 0.121971948 0.121971948 0.121971948 0.000000000 
Par# 26202#  T(  2,  4)( 17,  1)(  1,   2) | 0.085243174 0.085243174 0.085243174 0.000000000 
Par# 26203#  T(  3,  4)( 17,  1)(  1,   2) | 0.203056756 0.203056756 0.203056756 0.000000000 
Par# 26204#  T(  4,  4)( 17,  1)(  1,   2) | 0.197622823 0.197622823 0.197622823 0.000000000 
Par# 26205#  T(  5,  5)( 17,  1)(  1,   2) | 1.000000000 1.000000000 1.000000000 0.000000000 
Par# 26206#  T(  1,  1)( 18,  1)(  1,   2) | 0.518836405 0.518836405 0.518836405 0.000000000 
Par# 26207#  T(  2,  1)( 18,  1)(  1,   2) | 0.458504087 0.458504087 0.458504087 0.000000000 
Par# 26208#  T(  3,  1)( 18,  1)(  1,   2) | 0.313365752 0.313365752 0.313365752 0.000000000 
Par# 26209#  T(  4,  1)( 18,  1)(  1,   2) | 0.186163247 0.186163247 0.186163247 0.000000000 
Par# 26210#  T(  1,  2)( 18,  1)(  1,   2) | 0.248614012 0.248614012 0.248614012 0.000000000 
Par# 26211#  T(  2,  2)( 18,  1)(  1,   2) | 0.270073981 0.270073981 0.270073981 0.000000000 
Par# 26212#  T(  3,  2)( 18,  1)(  1,   2) | 0.273545836 0.273545836 0.273545836 0.000000000 
Par# 26213#  T(  4,  2)( 18,  1)(  1,   2) | 0.260770899 0.260770899 0.260770899 0.000000000 
Par# 26214#  T(  1,  3)( 18,  1)(  1,   2) | 0.110577635 0.110577635 0.110577635 0.000000000 
Par# 26215#  T(  2,  3)( 18,  1)(  1,   2) | 0.186178759 0.186178759 0.186178759 0.000000000 
Par# 26216#  T(  3,  3)( 18,  1)(  1,   2) | 0.210031656 0.210031656 0.210031656 0.000000000 
Par# 26217#  T(  4,  3)( 18,  1)(  1,   2) | 0.355443031 0.355443031 0.355443031 0.000000000 
Par# 26218#  T(  1,  4)( 18,  1)(  1,   2) | 0.121971948 0.121971948 0.121971948 0.000000000 
Par# 26219#  T(  2,  4)( 18,  1)(  1,   2) | 0.085243174 0.085243174 0.085243174 0.000000000 
Par# 26220#  T(  3,  4)( 18,  1)(  1,   2) | 0.203056756 0.203056756 0.203056756 0.000000000 
Par# 26221#  T(  4,  4)( 18,  1)(  1,   2) | 0.197622823 0.197622823 0.197622823 0.000000000 
Par# 26222#  T(  5,  5)( 18,  1)(  1,   2) | 1.000000000 1.000000000 1.000000000 0.000000000 
Par# 26223#  T(  1,  1)( 19,  1)(  1,   2) | 0.518836405 0.518836405 0.518836405 0.000000000 
Par# 26224#  T(  2,  1)( 19,  1)(  1,   2) | 0.458504087 0.458504087 0.458504087 0.000000000 
Par# 26225#  T(  3,  1)( 19,  1)(  1,   2) | 0.313365752 0.313365752 0.313365752 0.000000000 
Par# 26226#  T(  4,  1)( 19,  1)(  1,   2) | 0.186163247 0.186163247 0.186163247 0.000000000 
Par# 26227#  T(  1,  2)( 19,  1)(  1,   2) | 0.248614012 0.248614012 0.248614012 0.000000000 
Par# 26228#  T(  2,  2)( 19,  1)(  1,   2) | 0.270073981 0.270073981 0.270073981 0.000000000 
Par# 26229#  T(  3,  2)( 19,  1)(  1,   2) | 0.273545836 0.273545836 0.273545836 0.000000000 
Par# 26230#  T(  4,  2)( 19,  1)(  1,   2) | 0.260770899 0.260770899 0.260770899 0.000000000 
Par# 26231#  T(  1,  3)( 19,  1)(  1,   2) | 0.110577635 0.110577635 0.110577635 0.000000000 
Par# 26232#  T(  2,  3)( 19,  1)(  1,   2) | 0.186178759 0.186178759 0.186178759 0.000000000 
Par# 26233#  T(  3,  3)( 19,  1)(  1,   2) | 0.210031656 0.210031656 0.210031656 0.000000000 
Par# 26234#  T(  4,  3)( 19,  1)(  1,   2) | 0.355443031 0.355443031 0.355443031 0.000000000 
Par# 26235#  T(  1,  4)( 19,  1)(  1,   2) | 0.121971948 0.121971948 0.121971948 0.000000000 
Par# 26236#  T(  2,  4)( 19,  1)(  1,   2) | 0.085243174 0.085243174 0.085243174 0.000000000 
Par# 26237#  T(  3,  4)( 19,  1)(  1,   2) | 0.203056756 0.203056756 0.203056756 0.000000000 
Par# 26238#  T(  4,  4)( 19,  1)(  1,   2) | 0.197622823 0.197622823 0.197622823 0.000000000 
Par# 26239#  T(  5,  5)( 19,  1)(  1,   2) | 1.000000000 1.000000000 1.000000000 0.000000000 
Par# 26240#  T(  1,  1)( 20,  1)(  1,   2) | 0.518836405 0.518836405 0.518836405 0.000000000 
Par# 26241#  T(  2,  1)( 20,  1)(  1,   2) | 0.458504087 0.458504087 0.458504087 0.000000000 
Par# 26242#  T(  3,  1)( 20,  1)(  1,   2) | 0.313365752 0.313365752 0.313365752 0.000000000 
Par# 26243#  T(  4,  1)( 20,  1)(  1,   2) | 0.186163247 0.186163247 0.186163247 0.000000000 
Par# 26244#  T(  1,  2)( 20,  1)(  1,   2) | 0.248614012 0.248614012 0.248614012 0.000000000 
Par# 26245#  T(  2,  2)( 20,  1)(  1,   2) | 0.270073981 0.270073981 0.270073981 0.000000000 
Par# 26246#  T(  3,  2)( 20,  1)(  1,   2) | 0.273545836 0.273545836 0.273545836 0.000000000 
Par# 26247#  T(  4,  2)( 20,  1)(  1,   2) | 0.260770899 0.260770899 0.260770899 0.000000000 
Par# 26248#  T(  1,  3)( 20,  1)(  1,   2) | 0.110577635 0.110577635 0.110577635 0.000000000 
Par# 26249#  T(  2,  3)( 20,  1)(  1,   2) | 0.186178759 0.186178759 0.186178759 0.000000000 
Par# 26250#  T(  3,  3)( 20,  1)(  1,   2) | 0.210031656 0.210031656 0.210031656 0.000000000 
Par# 26251#  T(  4,  3)( 20,  1)(  1,   2) | 0.355443031 0.355443031 0.355443031 0.000000000 
Par# 26252#  T(  1,  4)( 20,  1)(  1,   2) | 0.121971948 0.121971948 0.121971948 0.000000000 
Par# 26253#  T(  2,  4)( 20,  1)(  1,   2) | 0.085243174 0.085243174 0.085243174 0.000000000 
Par# 26254#  T(  3,  4)( 20,  1)(  1,   2) | 0.203056756 0.203056756 0.203056756 0.000000000 
Par# 26255#  T(  4,  4)( 20,  1)(  1,   2) | 0.197622823 0.197622823 0.197622823 0.000000000 
Par# 26256#  T(  5,  5)( 20,  1)(  1,   2) | 1.000000000 1.000000000 1.000000000 0.000000000 
Par# 26257#  T(  1,  1)( 21,  1)(  1,   2) | 0.518836405 0.518836405 0.518836405 0.000000000 
Par# 26258#  T(  2,  1)( 21,  1)(  1,   2) | 0.458504087 0.458504087 0.458504087 0.000000000 
Par# 26259#  T(  3,  1)( 21,  1)(  1,   2) | 0.313365752 0.313365752 0.313365752 0.000000000 
Par# 26260#  T(  4,  1)( 21,  1)(  1,   2) | 0.186163247 0.186163247 0.186163247 0.000000000 
Par# 26261#  T(  1,  2)( 21,  1)(  1,   2) | 0.248614012 0.248614012 0.248614012 0.000000000 
Par# 26262#  T(  2,  2)( 21,  1)(  1,   2) | 0.270073981 0.270073981 0.270073981 0.000000000 
Par# 26263#  T(  3,  2)( 21,  1)(  1,   2) | 0.273545836 0.273545836 0.273545836 0.000000000 
Par# 26264#  T(  4,  2)( 21,  1)(  1,   2) | 0.260770899 0.260770899 0.260770899 0.000000000 
Par# 26265#  T(  1,  3)( 21,  1)(  1,   2) | 0.110577635 0.110577635 0.110577635 0.000000000 
Par# 26266#  T(  2,  3)( 21,  1)(  1,   2) | 0.186178759 0.186178759 0.186178759 0.000000000 
Par# 26267#  T(  3,  3)( 21,  1)(  1,   2) | 0.210031656 0.210031656 0.210031656 0.000000000 
Par# 26268#  T(  4,  3)( 21,  1)(  1,   2) | 0.355443031 0.355443031 0.355443031 0.000000000 
Par# 26269#  T(  1,  4)( 21,  1)(  1,   2) | 0.121971948 0.121971948 0.121971948 0.000000000 
Par# 26270#  T(  2,  4)( 21,  1)(  1,   2) | 0.085243174 0.085243174 0.085243174 0.000000000 
Par# 26271#  T(  3,  4)( 21,  1)(  1,   2) | 0.203056756 0.203056756 0.203056756 0.000000000 
Par# 26272#  T(  4,  4)( 21,  1)(  1,   2) | 0.197622823 0.197622823 0.197622823 0.000000000 
Par# 26273#  T(  5,  5)( 21,  1)(  1,   2) | 1.000000000 1.000000000 1.000000000 0.000000000 
Par# 26274#  T(  1,  1)( 22,  1)(  1,   2) | 0.518836405 0.518836405 0.518836405 0.000000000 
Par# 26275#  T(  2,  1)( 22,  1)(  1,   2) | 0.458504087 0.458504087 0.458504087 0.000000000 
Par# 26276#  T(  3,  1)( 22,  1)(  1,   2) | 0.313365752 0.313365752 0.313365752 0.000000000 
Par# 26277#  T(  4,  1)( 22,  1)(  1,   2) | 0.186163247 0.186163247 0.186163247 0.000000000 
Par# 26278#  T(  1,  2)( 22,  1)(  1,   2) | 0.248614012 0.248614012 0.248614012 0.000000000 
Par# 26279#  T(  2,  2)( 22,  1)(  1,   2) | 0.270073981 0.270073981 0.270073981 0.000000000 
Par# 26280#  T(  3,  2)( 22,  1)(  1,   2) | 0.273545836 0.273545836 0.273545836 0.000000000 
Par# 26281#  T(  4,  2)( 22,  1)(  1,   2) | 0.260770899 0.260770899 0.260770899 0.000000000 
Par# 26282#  T(  1,  3)( 22,  1)(  1,   2) | 0.110577635 0.110577635 0.110577635 0.000000000 
Par# 26283#  T(  2,  3)( 22,  1)(  1,   2) | 0.186178759 0.186178759 0.186178759 0.000000000 
Par# 26284#  T(  3,  3)( 22,  1)(  1,   2) | 0.210031656 0.210031656 0.210031656 0.000000000 
Par# 26285#  T(  4,  3)( 22,  1)(  1,   2) | 0.355443031 0.355443031 0.355443031 0.000000000 
Par# 26286#  T(  1,  4)( 22,  1)(  1,   2) | 0.121971948 0.121971948 0.121971948 0.000000000 
Par# 26287#  T(  2,  4)( 22,  1)(  1,   2) | 0.085243174 0.085243174 0.085243174 0.000000000 
Par# 26288#  T(  3,  4)( 22,  1)(  1,   2) | 0.203056756 0.203056756 0.203056756 0.000000000 
Par# 26289#  T(  4,  4)( 22,  1)(  1,   2) | 0.197622823 0.197622823 0.197622823 0.000000000 
Par# 26290#  T(  5,  5)( 22,  1)(  1,   2) | 1.000000000 1.000000000 1.000000000 0.000000000 
Par# 26291#  T(  1,  1)( 23,  1)(  1,   2) | 0.518836405 0.518836405 0.518836405 0.000000000 
Par# 26292#  T(  2,  1)( 23,  1)(  1,   2) | 0.458504087 0.458504087 0.458504087 0.000000000 
Par# 26293#  T(  3,  1)( 23,  1)(  1,   2) | 0.313365752 0.313365752 0.313365752 0.000000000 
Par# 26294#  T(  4,  1)( 23,  1)(  1,   2) | 0.186163247 0.186163247 0.186163247 0.000000000 
Par# 26295#  T(  1,  2)( 23,  1)(  1,   2) | 0.248614012 0.248614012 0.248614012 0.000000000 
Par# 26296#  T(  2,  2)( 23,  1)(  1,   2) | 0.270073981 0.270073981 0.270073981 0.000000000 
Par# 26297#  T(  3,  2)( 23,  1)(  1,   2) | 0.273545836 0.273545836 0.273545836 0.000000000 
Par# 26298#  T(  4,  2)( 23,  1)(  1,   2) | 0.260770899 0.260770899 0.260770899 0.000000000 
Par# 26299#  T(  1,  3)( 23,  1)(  1,   2) | 0.110577635 0.110577635 0.110577635 0.000000000 
Par# 26300#  T(  2,  3)( 23,  1)(  1,   2) | 0.186178759 0.186178759 0.186178759 0.000000000 
Par# 26301#  T(  3,  3)( 23,  1)(  1,   2) | 0.210031656 0.210031656 0.210031656 0.000000000 
Par# 26302#  T(  4,  3)( 23,  1)(  1,   2) | 0.355443031 0.355443031 0.355443031 0.000000000 
Par# 26303#  T(  1,  4)( 23,  1)(  1,   2) | 0.121971948 0.121971948 0.121971948 0.000000000 
Par# 26304#  T(  2,  4)( 23,  1)(  1,   2) | 0.085243174 0.085243174 0.085243174 0.000000000 
Par# 26305#  T(  3,  4)( 23,  1)(  1,   2) | 0.203056756 0.203056756 0.203056756 0.000000000 
Par# 26306#  T(  4,  4)( 23,  1)(  1,   2) | 0.197622823 0.197622823 0.197622823 0.000000000 
Par# 26307#  T(  5,  5)( 23,  1)(  1,   2) | 1.000000000 1.000000000 1.000000000 0.000000000 
Par# 26308#  T(  1,  1)( 24,  1)(  1,   2) | 0.518836405 0.518836405 0.518836405 0.000000000 
Par# 26309#  T(  2,  1)( 24,  1)(  1,   2) | 0.458504087 0.458504087 0.458504087 0.000000000 
Par# 26310#  T(  3,  1)( 24,  1)(  1,   2) | 0.313365752 0.313365752 0.313365752 0.000000000 
Par# 26311#  T(  4,  1)( 24,  1)(  1,   2) | 0.186163247 0.186163247 0.186163247 0.000000000 
Par# 26312#  T(  1,  2)( 24,  1)(  1,   2) | 0.248614012 0.248614012 0.248614012 0.000000000 
Par# 26313#  T(  2,  2)( 24,  1)(  1,   2) | 0.270073981 0.270073981 0.270073981 0.000000000 
Par# 26314#  T(  3,  2)( 24,  1)(  1,   2) | 0.273545836 0.273545836 0.273545836 0.000000000 
Par# 26315#  T(  4,  2)( 24,  1)(  1,   2) | 0.260770899 0.260770899 0.260770899 0.000000000 
Par# 26316#  T(  1,  3)( 24,  1)(  1,   2) | 0.110577635 0.110577635 0.110577635 0.000000000 
Par# 26317#  T(  2,  3)( 24,  1)(  1,   2) | 0.186178759 0.186178759 0.186178759 0.000000000 
Par# 26318#  T(  3,  3)( 24,  1)(  1,   2) | 0.210031656 0.210031656 0.210031656 0.000000000 
Par# 26319#  T(  4,  3)( 24,  1)(  1,   2) | 0.355443031 0.355443031 0.355443031 0.000000000 
Par# 26320#  T(  1,  4)( 24,  1)(  1,   2) | 0.121971948 0.121971948 0.121971948 0.000000000 
Par# 26321#  T(  2,  4)( 24,  1)(  1,   2) | 0.085243174 0.085243174 0.085243174 0.000000000 
Par# 26322#  T(  3,  4)( 24,  1)(  1,   2) | 0.203056756 0.203056756 0.203056756 0.000000000 
Par# 26323#  T(  4,  4)( 24,  1)(  1,   2) | 0.197622823 0.197622823 0.197622823 0.000000000 
Par# 26324#  T(  5,  5)( 24,  1)(  1,   2) | 1.000000000 1.000000000 1.000000000 0.000000000 
Par# 26325#  T(  1,  1)( 25,  1)(  1,   2) | 0.518836405 0.518836405 0.518836405 0.000000000 
Par# 26326#  T(  2,  1)( 25,  1)(  1,   2) | 0.458504087 0.458504087 0.458504087 0.000000000 
Par# 26327#  T(  3,  1)( 25,  1)(  1,   2) | 0.313365752 0.313365752 0.313365752 0.000000000 
Par# 26328#  T(  4,  1)( 25,  1)(  1,   2) | 0.186163247 0.186163247 0.186163247 0.000000000 
Par# 26329#  T(  1,  2)( 25,  1)(  1,   2) | 0.248614012 0.248614012 0.248614012 0.000000000 
Par# 26330#  T(  2,  2)( 25,  1)(  1,   2) | 0.270073981 0.270073981 0.270073981 0.000000000 
Par# 26331#  T(  3,  2)( 25,  1)(  1,   2) | 0.273545836 0.273545836 0.273545836 0.000000000 
Par# 26332#  T(  4,  2)( 25,  1)(  1,   2) | 0.260770899 0.260770899 0.260770899 0.000000000 
Par# 26333#  T(  1,  3)( 25,  1)(  1,   2) | 0.110577635 0.110577635 0.110577635 0.000000000 
Par# 26334#  T(  2,  3)( 25,  1)(  1,   2) | 0.186178759 0.186178759 0.186178759 0.000000000 
Par# 26335#  T(  3,  3)( 25,  1)(  1,   2) | 0.210031656 0.210031656 0.210031656 0.000000000 
Par# 26336#  T(  4,  3)( 25,  1)(  1,   2) | 0.355443031 0.355443031 0.355443031 0.000000000 
Par# 26337#  T(  1,  4)( 25,  1)(  1,   2) | 0.121971948 0.121971948 0.121971948 0.000000000 
Par# 26338#  T(  2,  4)( 25,  1)(  1,   2) | 0.085243174 0.085243174 0.085243174 0.000000000 
Par# 26339#  T(  3,  4)( 25,  1)(  1,   2) | 0.203056756 0.203056756 0.203056756 0.000000000 
Par# 26340#  T(  4,  4)( 25,  1)(  1,   2) | 0.197622823 0.197622823 0.197622823 0.000000000 
Par# 26341#  T(  5,  5)( 25,  1)(  1,   2) | 1.000000000 1.000000000 1.000000000 0.000000000 
Par# 26342#  T(  1,  1)( 26,  1)(  1,   2) | 0.518836405 0.518836405 0.518836405 0.000000000 
Par# 26343#  T(  2,  1)( 26,  1)(  1,   2) | 0.458504087 0.458504087 0.458504087 0.000000000 
Par# 26344#  T(  3,  1)( 26,  1)(  1,   2) | 0.313365752 0.313365752 0.313365752 0.000000000 
Par# 26345#  T(  4,  1)( 26,  1)(  1,   2) | 0.186163247 0.186163247 0.186163247 0.000000000 
Par# 26346#  T(  1,  2)( 26,  1)(  1,   2) | 0.248614012 0.248614012 0.248614012 0.000000000 
Par# 26347#  T(  2,  2)( 26,  1)(  1,   2) | 0.270073981 0.270073981 0.270073981 0.000000000 
Par# 26348#  T(  3,  2)( 26,  1)(  1,   2) | 0.273545836 0.273545836 0.273545836 0.000000000 
Par# 26349#  T(  4,  2)( 26,  1)(  1,   2) | 0.260770899 0.260770899 0.260770899 0.000000000 
Par# 26350#  T(  1,  3)( 26,  1)(  1,   2) | 0.110577635 0.110577635 0.110577635 0.000000000 
Par# 26351#  T(  2,  3)( 26,  1)(  1,   2) | 0.186178759 0.186178759 0.186178759 0.000000000 
Par# 26352#  T(  3,  3)( 26,  1)(  1,   2) | 0.210031656 0.210031656 0.210031656 0.000000000 
Par# 26353#  T(  4,  3)( 26,  1)(  1,   2) | 0.355443031 0.355443031 0.355443031 0.000000000 
Par# 26354#  T(  1,  4)( 26,  1)(  1,   2) | 0.121971948 0.121971948 0.121971948 0.000000000 
Par# 26355#  T(  2,  4)( 26,  1)(  1,   2) | 0.085243174 0.085243174 0.085243174 0.000000000 
Par# 26356#  T(  3,  4)( 26,  1)(  1,   2) | 0.203056756 0.203056756 0.203056756 0.000000000 
Par# 26357#  T(  4,  4)( 26,  1)(  1,   2) | 0.197622823 0.197622823 0.197622823 0.000000000 
Par# 26358#  T(  5,  5)( 26,  1)(  1,   2) | 1.000000000 1.000000000 1.000000000 0.000000000 
Par# 26359#  T(  1,  1)( 27,  1)(  1,   2) | 0.518836405 0.518836405 0.518836405 0.000000000 
Par# 26360#  T(  2,  1)( 27,  1)(  1,   2) | 0.458504087 0.458504087 0.458504087 0.000000000 
Par# 26361#  T(  3,  1)( 27,  1)(  1,   2) | 0.313365752 0.313365752 0.313365752 0.000000000 
Par# 26362#  T(  4,  1)( 27,  1)(  1,   2) | 0.186163247 0.186163247 0.186163247 0.000000000 
Par# 26363#  T(  1,  2)( 27,  1)(  1,   2) | 0.248614012 0.248614012 0.248614012 0.000000000 
Par# 26364#  T(  2,  2)( 27,  1)(  1,   2) | 0.270073981 0.270073981 0.270073981 0.000000000 
Par# 26365#  T(  3,  2)( 27,  1)(  1,   2) | 0.273545836 0.273545836 0.273545836 0.000000000 
Par# 26366#  T(  4,  2)( 27,  1)(  1,   2) | 0.260770899 0.260770899 0.260770899 0.000000000 
Par# 26367#  T(  1,  3)( 27,  1)(  1,   2) | 0.110577635 0.110577635 0.110577635 0.000000000 
Par# 26368#  T(  2,  3)( 27,  1)(  1,   2) | 0.186178759 0.186178759 0.186178759 0.000000000 
Par# 26369#  T(  3,  3)( 27,  1)(  1,   2) | 0.210031656 0.210031656 0.210031656 0.000000000 
Par# 26370#  T(  4,  3)( 27,  1)(  1,   2) | 0.355443031 0.355443031 0.355443031 0.000000000 
Par# 26371#  T(  1,  4)( 27,  1)(  1,   2) | 0.121971948 0.121971948 0.121971948 0.000000000 
Par# 26372#  T(  2,  4)( 27,  1)(  1,   2) | 0.085243174 0.085243174 0.085243174 0.000000000 
Par# 26373#  T(  3,  4)( 27,  1)(  1,   2) | 0.203056756 0.203056756 0.203056756 0.000000000 
Par# 26374#  T(  4,  4)( 27,  1)(  1,   2) | 0.197622823 0.197622823 0.197622823 0.000000000 
Par# 26375#  T(  5,  5)( 27,  1)(  1,   2) | 1.000000000 1.000000000 1.000000000 0.000000000 
Par# 26376#  T(  1,  1)( 28,  1)(  1,   2) | 0.518836405 0.518836405 0.518836405 0.000000000 
Par# 26377#  T(  2,  1)( 28,  1)(  1,   2) | 0.458504087 0.458504087 0.458504087 0.000000000 
Par# 26378#  T(  3,  1)( 28,  1)(  1,   2) | 0.313365752 0.313365752 0.313365752 0.000000000 
Par# 26379#  T(  4,  1)( 28,  1)(  1,   2) | 0.186163247 0.186163247 0.186163247 0.000000000 
Par# 26380#  T(  1,  2)( 28,  1)(  1,   2) | 0.248614012 0.248614012 0.248614012 0.000000000 
Par# 26381#  T(  2,  2)( 28,  1)(  1,   2) | 0.270073981 0.270073981 0.270073981 0.000000000 
Par# 26382#  T(  3,  2)( 28,  1)(  1,   2) | 0.273545836 0.273545836 0.273545836 0.000000000 
Par# 26383#  T(  4,  2)( 28,  1)(  1,   2) | 0.260770899 0.260770899 0.260770899 0.000000000 
Par# 26384#  T(  1,  3)( 28,  1)(  1,   2) | 0.110577635 0.110577635 0.110577635 0.000000000 
Par# 26385#  T(  2,  3)( 28,  1)(  1,   2) | 0.186178759 0.186178759 0.186178759 0.000000000 
Par# 26386#  T(  3,  3)( 28,  1)(  1,   2) | 0.210031656 0.210031656 0.210031656 0.000000000 
Par# 26387#  T(  4,  3)( 28,  1)(  1,   2) | 0.355443031 0.355443031 0.355443031 0.000000000 
Par# 26388#  T(  1,  4)( 28,  1)(  1,   2) | 0.121971948 0.121971948 0.121971948 0.000000000 
Par# 26389#  T(  2,  4)( 28,  1)(  1,   2) | 0.085243174 0.085243174 0.085243174 0.000000000 
Par# 26390#  T(  3,  4)( 28,  1)(  1,   2) | 0.203056756 0.203056756 0.203056756 0.000000000 
Par# 26391#  T(  4,  4)( 28,  1)(  1,   2) | 0.197622823 0.197622823 0.197622823 0.000000000 
Par# 26392#  T(  5,  5)( 28,  1)(  1,   2) | 1.000000000 1.000000000 1.000000000 0.000000000 
Par# 26393#  T(  1,  1)( 29,  1)(  1,   2) | 0.518836405 0.518836405 0.518836405 0.000000000 
Par# 26394#  T(  2,  1)( 29,  1)(  1,   2) | 0.458504087 0.458504087 0.458504087 0.000000000 
Par# 26395#  T(  3,  1)( 29,  1)(  1,   2) | 0.313365752 0.313365752 0.313365752 0.000000000 
Par# 26396#  T(  4,  1)( 29,  1)(  1,   2) | 0.186163247 0.186163247 0.186163247 0.000000000 
Par# 26397#  T(  1,  2)( 29,  1)(  1,   2) | 0.248614012 0.248614012 0.248614012 0.000000000 
Par# 26398#  T(  2,  2)( 29,  1)(  1,   2) | 0.270073981 0.270073981 0.270073981 0.000000000 
Par# 26399#  T(  3,  2)( 29,  1)(  1,   2) | 0.273545836 0.273545836 0.273545836 0.000000000 
Par# 26400#  T(  4,  2)( 29,  1)(  1,   2) | 0.260770899 0.260770899 0.260770899 0.000000000 
Par# 26401#  T(  1,  3)( 29,  1)(  1,   2) | 0.110577635 0.110577635 0.110577635 0.000000000 
Par# 26402#  T(  2,  3)( 29,  1)(  1,   2) | 0.186178759 0.186178759 0.186178759 0.000000000 
Par# 26403#  T(  3,  3)( 29,  1)(  1,   2) | 0.210031656 0.210031656 0.210031656 0.000000000 
Par# 26404#  T(  4,  3)( 29,  1)(  1,   2) | 0.355443031 0.355443031 0.355443031 0.000000000 
Par# 26405#  T(  1,  4)( 29,  1)(  1,   2) | 0.121971948 0.121971948 0.121971948 0.000000000 
Par# 26406#  T(  2,  4)( 29,  1)(  1,   2) | 0.085243174 0.085243174 0.085243174 0.000000000 
Par# 26407#  T(  3,  4)( 29,  1)(  1,   2) | 0.203056756 0.203056756 0.203056756 0.000000000 
Par# 26408#  T(  4,  4)( 29,  1)(  1,   2) | 0.197622823 0.197622823 0.197622823 0.000000000 
Par# 26409#  T(  5,  5)( 29,  1)(  1,   2) | 1.000000000 1.000000000 1.000000000 0.000000000 
Par# 26410#  T(  1,  1)( 30,  1)(  1,   2) | 0.518836405 0.518836405 0.518836405 0.000000000 
Par# 26411#  T(  2,  1)( 30,  1)(  1,   2) | 0.458504087 0.458504087 0.458504087 0.000000000 
Par# 26412#  T(  3,  1)( 30,  1)(  1,   2) | 0.313365752 0.313365752 0.313365752 0.000000000 
Par# 26413#  T(  4,  1)( 30,  1)(  1,   2) | 0.186163247 0.186163247 0.186163247 0.000000000 
Par# 26414#  T(  1,  2)( 30,  1)(  1,   2) | 0.248614012 0.248614012 0.248614012 0.000000000 
Par# 26415#  T(  2,  2)( 30,  1)(  1,   2) | 0.270073981 0.270073981 0.270073981 0.000000000 
Par# 26416#  T(  3,  2)( 30,  1)(  1,   2) | 0.273545836 0.273545836 0.273545836 0.000000000 
Par# 26417#  T(  4,  2)( 30,  1)(  1,   2) | 0.260770899 0.260770899 0.260770899 0.000000000 
Par# 26418#  T(  1,  3)( 30,  1)(  1,   2) | 0.110577635 0.110577635 0.110577635 0.000000000 
Par# 26419#  T(  2,  3)( 30,  1)(  1,   2) | 0.186178759 0.186178759 0.186178759 0.000000000 
Par# 26420#  T(  3,  3)( 30,  1)(  1,   2) | 0.210031656 0.210031656 0.210031656 0.000000000 
Par# 26421#  T(  4,  3)( 30,  1)(  1,   2) | 0.355443031 0.355443031 0.355443031 0.000000000 
Par# 26422#  T(  1,  4)( 30,  1)(  1,   2) | 0.121971948 0.121971948 0.121971948 0.000000000 
Par# 26423#  T(  2,  4)( 30,  1)(  1,   2) | 0.085243174 0.085243174 0.085243174 0.000000000 
Par# 26424#  T(  3,  4)( 30,  1)(  1,   2) | 0.203056756 0.203056756 0.203056756 0.000000000 
Par# 26425#  T(  4,  4)( 30,  1)(  1,   2) | 0.197622823 0.197622823 0.197622823 0.000000000 
Par# 26426#  T(  5,  5)( 30,  1)(  1,   2) | 1.000000000 1.000000000 1.000000000 0.000000000 
Par# 26427#  T(  1,  1)( 31,  1)(  1,   2) | 0.518836405 0.518836405 0.518836405 0.000000000 
Par# 26428#  T(  2,  1)( 31,  1)(  1,   2) | 0.458504087 0.458504087 0.458504087 0.000000000 
Par# 26429#  T(  3,  1)( 31,  1)(  1,   2) | 0.313365752 0.313365752 0.313365752 0.000000000 
Par# 26430#  T(  4,  1)( 31,  1)(  1,   2) | 0.186163247 0.186163247 0.186163247 0.000000000 
Par# 26431#  T(  1,  2)( 31,  1)(  1,   2) | 0.248614012 0.248614012 0.248614012 0.000000000 
Par# 26432#  T(  2,  2)( 31,  1)(  1,   2) | 0.270073981 0.270073981 0.270073981 0.000000000 
Par# 26433#  T(  3,  2)( 31,  1)(  1,   2) | 0.273545836 0.273545836 0.273545836 0.000000000 
Par# 26434#  T(  4,  2)( 31,  1)(  1,   2) | 0.260770899 0.260770899 0.260770899 0.000000000 
Par# 26435#  T(  1,  3)( 31,  1)(  1,   2) | 0.110577635 0.110577635 0.110577635 0.000000000 
Par# 26436#  T(  2,  3)( 31,  1)(  1,   2) | 0.186178759 0.186178759 0.186178759 0.000000000 
Par# 26437#  T(  3,  3)( 31,  1)(  1,   2) | 0.210031656 0.210031656 0.210031656 0.000000000 
Par# 26438#  T(  4,  3)( 31,  1)(  1,   2) | 0.355443031 0.355443031 0.355443031 0.000000000 
Par# 26439#  T(  1,  4)( 31,  1)(  1,   2) | 0.121971948 0.121971948 0.121971948 0.000000000 
Par# 26440#  T(  2,  4)( 31,  1)(  1,   2) | 0.085243174 0.085243174 0.085243174 0.000000000 
Par# 26441#  T(  3,  4)( 31,  1)(  1,   2) | 0.203056756 0.203056756 0.203056756 0.000000000 
Par# 26442#  T(  4,  4)( 31,  1)(  1,   2) | 0.197622823 0.197622823 0.197622823 0.000000000 
Par# 26443#  T(  5,  5)( 31,  1)(  1,   2) | 1.000000000 1.000000000 1.000000000 0.000000000 
Par# 26444#  T(  1,  1)( 32,  1)(  1,   2) | 0.518836405 0.518836405 0.518836405 0.000000000 
Par# 26445#  T(  2,  1)( 32,  1)(  1,   2) | 0.458504087 0.458504087 0.458504087 0.000000000 
Par# 26446#  T(  3,  1)( 32,  1)(  1,   2) | 0.313365752 0.313365752 0.313365752 0.000000000 
Par# 26447#  T(  4,  1)( 32,  1)(  1,   2) | 0.186163247 0.186163247 0.186163247 0.000000000 
Par# 26448#  T(  1,  2)( 32,  1)(  1,   2) | 0.248614012 0.248614012 0.248614012 0.000000000 
Par# 26449#  T(  2,  2)( 32,  1)(  1,   2) | 0.270073981 0.270073981 0.270073981 0.000000000 
Par# 26450#  T(  3,  2)( 32,  1)(  1,   2) | 0.273545836 0.273545836 0.273545836 0.000000000 
Par# 26451#  T(  4,  2)( 32,  1)(  1,   2) | 0.260770899 0.260770899 0.260770899 0.000000000 
Par# 26452#  T(  1,  3)( 32,  1)(  1,   2) | 0.110577635 0.110577635 0.110577635 0.000000000 
Par# 26453#  T(  2,  3)( 32,  1)(  1,   2) | 0.186178759 0.186178759 0.186178759 0.000000000 
Par# 26454#  T(  3,  3)( 32,  1)(  1,   2) | 0.210031656 0.210031656 0.210031656 0.000000000 
Par# 26455#  T(  4,  3)( 32,  1)(  1,   2) | 0.355443031 0.355443031 0.355443031 0.000000000 
Par# 26456#  T(  1,  4)( 32,  1)(  1,   2) | 0.121971948 0.121971948 0.121971948 0.000000000 
Par# 26457#  T(  2,  4)( 32,  1)(  1,   2) | 0.085243174 0.085243174 0.085243174 0.000000000 
Par# 26458#  T(  3,  4)( 32,  1)(  1,   2) | 0.203056756 0.203056756 0.203056756 0.000000000 
Par# 26459#  T(  4,  4)( 32,  1)(  1,   2) | 0.197622823 0.197622823 0.197622823 0.000000000 
Par# 26460#  T(  5,  5)( 32,  1)(  1,   2) | 1.000000000 1.000000000 1.000000000 0.000000000 
Par# 26461#  T(  1,  1)( 33,  1)(  1,   2) | 0.518836405 0.518836405 0.518836405 0.000000000 
Par# 26462#  T(  2,  1)( 33,  1)(  1,   2) | 0.458504087 0.458504087 0.458504087 0.000000000 
Par# 26463#  T(  3,  1)( 33,  1)(  1,   2) | 0.313365752 0.313365752 0.313365752 0.000000000 
Par# 26464#  T(  4,  1)( 33,  1)(  1,   2) | 0.186163247 0.186163247 0.186163247 0.000000000 
Par# 26465#  T(  1,  2)( 33,  1)(  1,   2) | 0.248614012 0.248614012 0.248614012 0.000000000 
Par# 26466#  T(  2,  2)( 33,  1)(  1,   2) | 0.270073981 0.270073981 0.270073981 0.000000000 
Par# 26467#  T(  3,  2)( 33,  1)(  1,   2) | 0.273545836 0.273545836 0.273545836 0.000000000 
Par# 26468#  T(  4,  2)( 33,  1)(  1,   2) | 0.260770899 0.260770899 0.260770899 0.000000000 
Par# 26469#  T(  1,  3)( 33,  1)(  1,   2) | 0.110577635 0.110577635 0.110577635 0.000000000 
Par# 26470#  T(  2,  3)( 33,  1)(  1,   2) | 0.186178759 0.186178759 0.186178759 0.000000000 
Par# 26471#  T(  3,  3)( 33,  1)(  1,   2) | 0.210031656 0.210031656 0.210031656 0.000000000 
Par# 26472#  T(  4,  3)( 33,  1)(  1,   2) | 0.355443031 0.355443031 0.355443031 0.000000000 
Par# 26473#  T(  1,  4)( 33,  1)(  1,   2) | 0.121971948 0.121971948 0.121971948 0.000000000 
Par# 26474#  T(  2,  4)( 33,  1)(  1,   2) | 0.085243174 0.085243174 0.085243174 0.000000000 
Par# 26475#  T(  3,  4)( 33,  1)(  1,   2) | 0.203056756 0.203056756 0.203056756 0.000000000 
Par# 26476#  T(  4,  4)( 33,  1)(  1,   2) | 0.197622823 0.197622823 0.197622823 0.000000000 
Par# 26477#  T(  5,  5)( 33,  1)(  1,   2) | 1.000000000 1.000000000 1.000000000 0.000000000 
Par# 26478#  T(  1,  1)( 34,  1)(  1,   2) | 0.518836405 0.518836405 0.518836405 0.000000000 
Par# 26479#  T(  2,  1)( 34,  1)(  1,   2) | 0.458504087 0.458504087 0.458504087 0.000000000 
Par# 26480#  T(  3,  1)( 34,  1)(  1,   2) | 0.313365752 0.313365752 0.313365752 0.000000000 
Par# 26481#  T(  4,  1)( 34,  1)(  1,   2) | 0.186163247 0.186163247 0.186163247 0.000000000 
Par# 26482#  T(  1,  2)( 34,  1)(  1,   2) | 0.248614012 0.248614012 0.248614012 0.000000000 
Par# 26483#  T(  2,  2)( 34,  1)(  1,   2) | 0.270073981 0.270073981 0.270073981 0.000000000 
Par# 26484#  T(  3,  2)( 34,  1)(  1,   2) | 0.273545836 0.273545836 0.273545836 0.000000000 
Par# 26485#  T(  4,  2)( 34,  1)(  1,   2) | 0.260770899 0.260770899 0.260770899 0.000000000 
Par# 26486#  T(  1,  3)( 34,  1)(  1,   2) | 0.110577635 0.110577635 0.110577635 0.000000000 
Par# 26487#  T(  2,  3)( 34,  1)(  1,   2) | 0.186178759 0.186178759 0.186178759 0.000000000 
Par# 26488#  T(  3,  3)( 34,  1)(  1,   2) | 0.210031656 0.210031656 0.210031656 0.000000000 
Par# 26489#  T(  4,  3)( 34,  1)(  1,   2) | 0.355443031 0.355443031 0.355443031 0.000000000 
Par# 26490#  T(  1,  4)( 34,  1)(  1,   2) | 0.121971948 0.121971948 0.121971948 0.000000000 
Par# 26491#  T(  2,  4)( 34,  1)(  1,   2) | 0.085243174 0.085243174 0.085243174 0.000000000 
Par# 26492#  T(  3,  4)( 34,  1)(  1,   2) | 0.203056756 0.203056756 0.203056756 0.000000000 
Par# 26493#  T(  4,  4)( 34,  1)(  1,   2) | 0.197622823 0.197622823 0.197622823 0.000000000 
Par# 26494#  T(  5,  5)( 34,  1)(  1,   2) | 1.000000000 1.000000000 1.000000000 0.000000000 
Par# 26495#  T(  1,  1)( 35,  1)(  1,   2) | 0.518836405 0.518836405 0.518836405 0.000000000 
Par# 26496#  T(  2,  1)( 35,  1)(  1,   2) | 0.458504087 0.458504087 0.458504087 0.000000000 
Par# 26497#  T(  3,  1)( 35,  1)(  1,   2) | 0.313365752 0.313365752 0.313365752 0.000000000 
Par# 26498#  T(  4,  1)( 35,  1)(  1,   2) | 0.186163247 0.186163247 0.186163247 0.000000000 
Par# 26499#  T(  1,  2)( 35,  1)(  1,   2) | 0.248614012 0.248614012 0.248614012 0.000000000 
Par# 26500#  T(  2,  2)( 35,  1)(  1,   2) | 0.270073981 0.270073981 0.270073981 0.000000000 
Par# 26501#  T(  3,  2)( 35,  1)(  1,   2) | 0.273545836 0.273545836 0.273545836 0.000000000 
Par# 26502#  T(  4,  2)( 35,  1)(  1,   2) | 0.260770899 0.260770899 0.260770899 0.000000000 
Par# 26503#  T(  1,  3)( 35,  1)(  1,   2) | 0.110577635 0.110577635 0.110577635 0.000000000 
Par# 26504#  T(  2,  3)( 35,  1)(  1,   2) | 0.186178759 0.186178759 0.186178759 0.000000000 
Par# 26505#  T(  3,  3)( 35,  1)(  1,   2) | 0.210031656 0.210031656 0.210031656 0.000000000 
Par# 26506#  T(  4,  3)( 35,  1)(  1,   2) | 0.355443031 0.355443031 0.355443031 0.000000000 
Par# 26507#  T(  1,  4)( 35,  1)(  1,   2) | 0.121971948 0.121971948 0.121971948 0.000000000 
Par# 26508#  T(  2,  4)( 35,  1)(  1,   2) | 0.085243174 0.085243174 0.085243174 0.000000000 
Par# 26509#  T(  3,  4)( 35,  1)(  1,   2) | 0.203056756 0.203056756 0.203056756 0.000000000 
Par# 26510#  T(  4,  4)( 35,  1)(  1,   2) | 0.197622823 0.197622823 0.197622823 0.000000000 
Par# 26511#  T(  5,  5)( 35,  1)(  1,   2) | 1.000000000 1.000000000 1.000000000 0.000000000 
Par# 26512#  T(  1,  1)( 36,  1)(  1,   2) | 0.518836405 0.518836405 0.518836405 0.000000000 
Par# 26513#  T(  2,  1)( 36,  1)(  1,   2) | 0.458504087 0.458504087 0.458504087 0.000000000 
Par# 26514#  T(  3,  1)( 36,  1)(  1,   2) | 0.313365752 0.313365752 0.313365752 0.000000000 
Par# 26515#  T(  4,  1)( 36,  1)(  1,   2) | 0.186163247 0.186163247 0.186163247 0.000000000 
Par# 26516#  T(  1,  2)( 36,  1)(  1,   2) | 0.248614012 0.248614012 0.248614012 0.000000000 
Par# 26517#  T(  2,  2)( 36,  1)(  1,   2) | 0.270073981 0.270073981 0.270073981 0.000000000 
Par# 26518#  T(  3,  2)( 36,  1)(  1,   2) | 0.273545836 0.273545836 0.273545836 0.000000000 
Par# 26519#  T(  4,  2)( 36,  1)(  1,   2) | 0.260770899 0.260770899 0.260770899 0.000000000 
Par# 26520#  T(  1,  3)( 36,  1)(  1,   2) | 0.110577635 0.110577635 0.110577635 0.000000000 
Par# 26521#  T(  2,  3)( 36,  1)(  1,   2) | 0.186178759 0.186178759 0.186178759 0.000000000 
Par# 26522#  T(  3,  3)( 36,  1)(  1,   2) | 0.210031656 0.210031656 0.210031656 0.000000000 
Par# 26523#  T(  4,  3)( 36,  1)(  1,   2) | 0.355443031 0.355443031 0.355443031 0.000000000 
Par# 26524#  T(  1,  4)( 36,  1)(  1,   2) | 0.121971948 0.121971948 0.121971948 0.000000000 
Par# 26525#  T(  2,  4)( 36,  1)(  1,   2) | 0.085243174 0.085243174 0.085243174 0.000000000 
Par# 26526#  T(  3,  4)( 36,  1)(  1,   2) | 0.203056756 0.203056756 0.203056756 0.000000000 
Par# 26527#  T(  4,  4)( 36,  1)(  1,   2) | 0.197622823 0.197622823 0.197622823 0.000000000 
Par# 26528#  T(  5,  5)( 36,  1)(  1,   2) | 1.000000000 1.000000000 1.000000000 0.000000000 
Par# 26529#  T(  1,  1)( 37,  1)(  1,   2) | 0.518836405 0.518836405 0.518836405 0.000000000 
Par# 26530#  T(  2,  1)( 37,  1)(  1,   2) | 0.458504087 0.458504087 0.458504087 0.000000000 
Par# 26531#  T(  3,  1)( 37,  1)(  1,   2) | 0.313365752 0.313365752 0.313365752 0.000000000 
Par# 26532#  T(  4,  1)( 37,  1)(  1,   2) | 0.186163247 0.186163247 0.186163247 0.000000000 
Par# 26533#  T(  1,  2)( 37,  1)(  1,   2) | 0.248614012 0.248614012 0.248614012 0.000000000 
Par# 26534#  T(  2,  2)( 37,  1)(  1,   2) | 0.270073981 0.270073981 0.270073981 0.000000000 
Par# 26535#  T(  3,  2)( 37,  1)(  1,   2) | 0.273545836 0.273545836 0.273545836 0.000000000 
Par# 26536#  T(  4,  2)( 37,  1)(  1,   2) | 0.260770899 0.260770899 0.260770899 0.000000000 
Par# 26537#  T(  1,  3)( 37,  1)(  1,   2) | 0.110577635 0.110577635 0.110577635 0.000000000 
Par# 26538#  T(  2,  3)( 37,  1)(  1,   2) | 0.186178759 0.186178759 0.186178759 0.000000000 
Par# 26539#  T(  3,  3)( 37,  1)(  1,   2) | 0.210031656 0.210031656 0.210031656 0.000000000 
Par# 26540#  T(  4,  3)( 37,  1)(  1,   2) | 0.355443031 0.355443031 0.355443031 0.000000000 
Par# 26541#  T(  1,  4)( 37,  1)(  1,   2) | 0.121971948 0.121971948 0.121971948 0.000000000 
Par# 26542#  T(  2,  4)( 37,  1)(  1,   2) | 0.085243174 0.085243174 0.085243174 0.000000000 
Par# 26543#  T(  3,  4)( 37,  1)(  1,   2) | 0.203056756 0.203056756 0.203056756 0.000000000 
Par# 26544#  T(  4,  4)( 37,  1)(  1,   2) | 0.197622823 0.197622823 0.197622823 0.000000000 
Par# 26545#  T(  5,  5)( 37,  1)(  1,   2) | 1.000000000 1.000000000 1.000000000 0.000000000 
Par# 26546#  T(  1,  1)(  2,  2)(  1,   2) | 0.607246294 0.607246294 0.607246294 0.000000000 
Par# 26547#  T(  2,  1)(  2,  2)(  1,   2) | 0.410414053 0.410414053 0.410414053 0.000000000 
Par# 26548#  T(  3,  1)(  2,  2)(  1,   2) | 0.287195246 0.287195246 0.287195246 0.000000000 
Par# 26549#  T(  4,  1)(  2,  2)(  1,   2) | 0.171461971 0.171461971 0.171461971 0.000000000 
Par# 26550#  T(  1,  2)(  2,  2)(  1,   2) | 0.202933214 0.202933214 0.202933214 0.000000000 
Par# 26551#  T(  2,  2)(  2,  2)(  1,   2) | 0.346632005 0.346632005 0.346632005 0.000000000 
Par# 26552#  T(  3,  2)(  2,  2)(  1,   2) | 0.250700860 0.250700860 0.250700860 0.000000000 
Par# 26553#  T(  4,  2)(  2,  2)(  1,   2) | 0.240177871 0.240177871 0.240177871 0.000000000 
Par# 26554#  T(  1,  3)(  2,  2)(  1,   2) | 0.090259895 0.090259895 0.090259895 0.000000000 
Par# 26555#  T(  2,  3)(  2,  2)(  1,   2) | 0.166651468 0.166651468 0.166651468 0.000000000 
Par# 26556#  T(  3,  3)(  2,  2)(  1,   2) | 0.276005270 0.276005270 0.276005270 0.000000000 
Par# 26557#  T(  4,  3)(  2,  2)(  1,   2) | 0.327373763 0.327373763 0.327373763 0.000000000 
Par# 26558#  T(  1,  4)(  2,  2)(  1,   2) | 0.099560597 0.099560597 0.099560597 0.000000000 
Par# 26559#  T(  2,  4)(  2,  2)(  1,   2) | 0.076302474 0.076302474 0.076302474 0.000000000 
Par# 26560#  T(  3,  4)(  2,  2)(  1,   2) | 0.186098623 0.186098623 0.186098623 0.000000000 
Par# 26561#  T(  4,  4)(  2,  2)(  1,   2) | 0.260986395 0.260986395 0.260986395 0.000000000 
Par# 26562#  T(  5,  5)(  2,  2)(  1,   2) | 1.000000000 1.000000000 1.000000000 0.000000000 
Par# 26563#  T(  1,  1)(  3,  2)(  1,   2) | 0.607246294 0.607246294 0.607246294 0.000000000 
Par# 26564#  T(  2,  1)(  3,  2)(  1,   2) | 0.410414053 0.410414053 0.410414053 0.000000000 
Par# 26565#  T(  3,  1)(  3,  2)(  1,   2) | 0.287195246 0.287195246 0.287195246 0.000000000 
Par# 26566#  T(  4,  1)(  3,  2)(  1,   2) | 0.171461971 0.171461971 0.171461971 0.000000000 
Par# 26567#  T(  1,  2)(  3,  2)(  1,   2) | 0.202933214 0.202933214 0.202933214 0.000000000 
Par# 26568#  T(  2,  2)(  3,  2)(  1,   2) | 0.346632005 0.346632005 0.346632005 0.000000000 
Par# 26569#  T(  3,  2)(  3,  2)(  1,   2) | 0.250700860 0.250700860 0.250700860 0.000000000 
Par# 26570#  T(  4,  2)(  3,  2)(  1,   2) | 0.240177871 0.240177871 0.240177871 0.000000000 
Par# 26571#  T(  1,  3)(  3,  2)(  1,   2) | 0.090259895 0.090259895 0.090259895 0.000000000 
Par# 26572#  T(  2,  3)(  3,  2)(  1,   2) | 0.166651468 0.166651468 0.166651468 0.000000000 
Par# 26573#  T(  3,  3)(  3,  2)(  1,   2) | 0.276005270 0.276005270 0.276005270 0.000000000 
Par# 26574#  T(  4,  3)(  3,  2)(  1,   2) | 0.327373763 0.327373763 0.327373763 0.000000000 
Par# 26575#  T(  1,  4)(  3,  2)(  1,   2) | 0.099560597 0.099560597 0.099560597 0.000000000 
Par# 26576#  T(  2,  4)(  3,  2)(  1,   2) | 0.076302474 0.076302474 0.076302474 0.000000000 
Par# 26577#  T(  3,  4)(  3,  2)(  1,   2) | 0.186098623 0.186098623 0.186098623 0.000000000 
Par# 26578#  T(  4,  4)(  3,  2)(  1,   2) | 0.260986395 0.260986395 0.260986395 0.000000000 
Par# 26579#  T(  5,  5)(  3,  2)(  1,   2) | 1.000000000 1.000000000 1.000000000 0.000000000 
Par# 26580#  T(  1,  1)(  4,  2)(  1,   2) | 0.607246294 0.607246294 0.607246294 0.000000000 
Par# 26581#  T(  2,  1)(  4,  2)(  1,   2) | 0.410414053 0.410414053 0.410414053 0.000000000 
Par# 26582#  T(  3,  1)(  4,  2)(  1,   2) | 0.287195246 0.287195246 0.287195246 0.000000000 
Par# 26583#  T(  4,  1)(  4,  2)(  1,   2) | 0.171461971 0.171461971 0.171461971 0.000000000 
Par# 26584#  T(  1,  2)(  4,  2)(  1,   2) | 0.202933214 0.202933214 0.202933214 0.000000000 
Par# 26585#  T(  2,  2)(  4,  2)(  1,   2) | 0.346632005 0.346632005 0.346632005 0.000000000 
Par# 26586#  T(  3,  2)(  4,  2)(  1,   2) | 0.250700860 0.250700860 0.250700860 0.000000000 
Par# 26587#  T(  4,  2)(  4,  2)(  1,   2) | 0.240177871 0.240177871 0.240177871 0.000000000 
Par# 26588#  T(  1,  3)(  4,  2)(  1,   2) | 0.090259895 0.090259895 0.090259895 0.000000000 
Par# 26589#  T(  2,  3)(  4,  2)(  1,   2) | 0.166651468 0.166651468 0.166651468 0.000000000 
Par# 26590#  T(  3,  3)(  4,  2)(  1,   2) | 0.276005270 0.276005270 0.276005270 0.000000000 
Par# 26591#  T(  4,  3)(  4,  2)(  1,   2) | 0.327373763 0.327373763 0.327373763 0.000000000 
Par# 26592#  T(  1,  4)(  4,  2)(  1,   2) | 0.099560597 0.099560597 0.099560597 0.000000000 
Par# 26593#  T(  2,  4)(  4,  2)(  1,   2) | 0.076302474 0.076302474 0.076302474 0.000000000 
Par# 26594#  T(  3,  4)(  4,  2)(  1,   2) | 0.186098623 0.186098623 0.186098623 0.000000000 
Par# 26595#  T(  4,  4)(  4,  2)(  1,   2) | 0.260986395 0.260986395 0.260986395 0.000000000 
Par# 26596#  T(  5,  5)(  4,  2)(  1,   2) | 1.000000000 1.000000000 1.000000000 0.000000000 
Par# 26597#  T(  1,  1)(  5,  2)(  1,   2) | 0.607246294 0.607246294 0.607246294 0.000000000 
Par# 26598#  T(  2,  1)(  5,  2)(  1,   2) | 0.410414053 0.410414053 0.410414053 0.000000000 
Par# 26599#  T(  3,  1)(  5,  2)(  1,   2) | 0.287195246 0.287195246 0.287195246 0.000000000 
Par# 26600#  T(  4,  1)(  5,  2)(  1,   2) | 0.171461971 0.171461971 0.171461971 0.000000000 
Par# 26601#  T(  1,  2)(  5,  2)(  1,   2) | 0.202933214 0.202933214 0.202933214 0.000000000 
Par# 26602#  T(  2,  2)(  5,  2)(  1,   2) | 0.346632005 0.346632005 0.346632005 0.000000000 
Par# 26603#  T(  3,  2)(  5,  2)(  1,   2) | 0.250700860 0.250700860 0.250700860 0.000000000 
Par# 26604#  T(  4,  2)(  5,  2)(  1,   2) | 0.240177871 0.240177871 0.240177871 0.000000000 
Par# 26605#  T(  1,  3)(  5,  2)(  1,   2) | 0.090259895 0.090259895 0.090259895 0.000000000 
Par# 26606#  T(  2,  3)(  5,  2)(  1,   2) | 0.166651468 0.166651468 0.166651468 0.000000000 
Par# 26607#  T(  3,  3)(  5,  2)(  1,   2) | 0.276005270 0.276005270 0.276005270 0.000000000 
Par# 26608#  T(  4,  3)(  5,  2)(  1,   2) | 0.327373763 0.327373763 0.327373763 0.000000000 
Par# 26609#  T(  1,  4)(  5,  2)(  1,   2) | 0.099560597 0.099560597 0.099560597 0.000000000 
Par# 26610#  T(  2,  4)(  5,  2)(  1,   2) | 0.076302474 0.076302474 0.076302474 0.000000000 
Par# 26611#  T(  3,  4)(  5,  2)(  1,   2) | 0.186098623 0.186098623 0.186098623 0.000000000 
Par# 26612#  T(  4,  4)(  5,  2)(  1,   2) | 0.260986395 0.260986395 0.260986395 0.000000000 
Par# 26613#  T(  5,  5)(  5,  2)(  1,   2) | 1.000000000 1.000000000 1.000000000 0.000000000 
Par# 26614#  T(  1,  1)(  6,  2)(  1,   2) | 0.607246294 0.607246294 0.607246294 0.000000000 
Par# 26615#  T(  2,  1)(  6,  2)(  1,   2) | 0.410414053 0.410414053 0.410414053 0.000000000 
Par# 26616#  T(  3,  1)(  6,  2)(  1,   2) | 0.287195246 0.287195246 0.287195246 0.000000000 
Par# 26617#  T(  4,  1)(  6,  2)(  1,   2) | 0.171461971 0.171461971 0.171461971 0.000000000 
Par# 26618#  T(  1,  2)(  6,  2)(  1,   2) | 0.202933214 0.202933214 0.202933214 0.000000000 
Par# 26619#  T(  2,  2)(  6,  2)(  1,   2) | 0.346632005 0.346632005 0.346632005 0.000000000 
Par# 26620#  T(  3,  2)(  6,  2)(  1,   2) | 0.250700860 0.250700860 0.250700860 0.000000000 
Par# 26621#  T(  4,  2)(  6,  2)(  1,   2) | 0.240177871 0.240177871 0.240177871 0.000000000 
Par# 26622#  T(  1,  3)(  6,  2)(  1,   2) | 0.090259895 0.090259895 0.090259895 0.000000000 
Par# 26623#  T(  2,  3)(  6,  2)(  1,   2) | 0.166651468 0.166651468 0.166651468 0.000000000 
Par# 26624#  T(  3,  3)(  6,  2)(  1,   2) | 0.276005270 0.276005270 0.276005270 0.000000000 
Par# 26625#  T(  4,  3)(  6,  2)(  1,   2) | 0.327373763 0.327373763 0.327373763 0.000000000 
Par# 26626#  T(  1,  4)(  6,  2)(  1,   2) | 0.099560597 0.099560597 0.099560597 0.000000000 
Par# 26627#  T(  2,  4)(  6,  2)(  1,   2) | 0.076302474 0.076302474 0.076302474 0.000000000 
Par# 26628#  T(  3,  4)(  6,  2)(  1,   2) | 0.186098623 0.186098623 0.186098623 0.000000000 
Par# 26629#  T(  4,  4)(  6,  2)(  1,   2) | 0.260986395 0.260986395 0.260986395 0.000000000 
Par# 26630#  T(  5,  5)(  6,  2)(  1,   2) | 1.000000000 1.000000000 1.000000000 0.000000000 
Par# 26631#  T(  1,  1)(  7,  2)(  1,   2) | 0.607246294 0.607246294 0.607246294 0.000000000 
Par# 26632#  T(  2,  1)(  7,  2)(  1,   2) | 0.410414053 0.410414053 0.410414053 0.000000000 
Par# 26633#  T(  3,  1)(  7,  2)(  1,   2) | 0.287195246 0.287195246 0.287195246 0.000000000 
Par# 26634#  T(  4,  1)(  7,  2)(  1,   2) | 0.171461971 0.171461971 0.171461971 0.000000000 
Par# 26635#  T(  1,  2)(  7,  2)(  1,   2) | 0.202933214 0.202933214 0.202933214 0.000000000 
Par# 26636#  T(  2,  2)(  7,  2)(  1,   2) | 0.346632005 0.346632005 0.346632005 0.000000000 
Par# 26637#  T(  3,  2)(  7,  2)(  1,   2) | 0.250700860 0.250700860 0.250700860 0.000000000 
Par# 26638#  T(  4,  2)(  7,  2)(  1,   2) | 0.240177871 0.240177871 0.240177871 0.000000000 
Par# 26639#  T(  1,  3)(  7,  2)(  1,   2) | 0.090259895 0.090259895 0.090259895 0.000000000 
Par# 26640#  T(  2,  3)(  7,  2)(  1,   2) | 0.166651468 0.166651468 0.166651468 0.000000000 
Par# 26641#  T(  3,  3)(  7,  2)(  1,   2) | 0.276005270 0.276005270 0.276005270 0.000000000 
Par# 26642#  T(  4,  3)(  7,  2)(  1,   2) | 0.327373763 0.327373763 0.327373763 0.000000000 
Par# 26643#  T(  1,  4)(  7,  2)(  1,   2) | 0.099560597 0.099560597 0.099560597 0.000000000 
Par# 26644#  T(  2,  4)(  7,  2)(  1,   2) | 0.076302474 0.076302474 0.076302474 0.000000000 
Par# 26645#  T(  3,  4)(  7,  2)(  1,   2) | 0.186098623 0.186098623 0.186098623 0.000000000 
Par# 26646#  T(  4,  4)(  7,  2)(  1,   2) | 0.260986395 0.260986395 0.260986395 0.000000000 
Par# 26647#  T(  5,  5)(  7,  2)(  1,   2) | 1.000000000 1.000000000 1.000000000 0.000000000 
Par# 26648#  T(  1,  1)(  8,  2)(  1,   2) | 0.607246294 0.607246294 0.607246294 0.000000000 
Par# 26649#  T(  2,  1)(  8,  2)(  1,   2) | 0.410414053 0.410414053 0.410414053 0.000000000 
Par# 26650#  T(  3,  1)(  8,  2)(  1,   2) | 0.287195246 0.287195246 0.287195246 0.000000000 
Par# 26651#  T(  4,  1)(  8,  2)(  1,   2) | 0.171461971 0.171461971 0.171461971 0.000000000 
Par# 26652#  T(  1,  2)(  8,  2)(  1,   2) | 0.202933214 0.202933214 0.202933214 0.000000000 
Par# 26653#  T(  2,  2)(  8,  2)(  1,   2) | 0.346632005 0.346632005 0.346632005 0.000000000 
Par# 26654#  T(  3,  2)(  8,  2)(  1,   2) | 0.250700860 0.250700860 0.250700860 0.000000000 
Par# 26655#  T(  4,  2)(  8,  2)(  1,   2) | 0.240177871 0.240177871 0.240177871 0.000000000 
Par# 26656#  T(  1,  3)(  8,  2)(  1,   2) | 0.090259895 0.090259895 0.090259895 0.000000000 
Par# 26657#  T(  2,  3)(  8,  2)(  1,   2) | 0.166651468 0.166651468 0.166651468 0.000000000 
Par# 26658#  T(  3,  3)(  8,  2)(  1,   2) | 0.276005270 0.276005270 0.276005270 0.000000000 
Par# 26659#  T(  4,  3)(  8,  2)(  1,   2) | 0.327373763 0.327373763 0.327373763 0.000000000 
Par# 26660#  T(  1,  4)(  8,  2)(  1,   2) | 0.099560597 0.099560597 0.099560597 0.000000000 
Par# 26661#  T(  2,  4)(  8,  2)(  1,   2) | 0.076302474 0.076302474 0.076302474 0.000000000 
Par# 26662#  T(  3,  4)(  8,  2)(  1,   2) | 0.186098623 0.186098623 0.186098623 0.000000000 
Par# 26663#  T(  4,  4)(  8,  2)(  1,   2) | 0.260986395 0.260986395 0.260986395 0.000000000 
Par# 26664#  T(  5,  5)(  8,  2)(  1,   2) | 1.000000000 1.000000000 1.000000000 0.000000000 
Par# 26665#  T(  1,  1)(  9,  2)(  1,   2) | 0.607246294 0.607246294 0.607246294 0.000000000 
Par# 26666#  T(  2,  1)(  9,  2)(  1,   2) | 0.410414053 0.410414053 0.410414053 0.000000000 
Par# 26667#  T(  3,  1)(  9,  2)(  1,   2) | 0.287195246 0.287195246 0.287195246 0.000000000 
Par# 26668#  T(  4,  1)(  9,  2)(  1,   2) | 0.171461971 0.171461971 0.171461971 0.000000000 
Par# 26669#  T(  1,  2)(  9,  2)(  1,   2) | 0.202933214 0.202933214 0.202933214 0.000000000 
Par# 26670#  T(  2,  2)(  9,  2)(  1,   2) | 0.346632005 0.346632005 0.346632005 0.000000000 
Par# 26671#  T(  3,  2)(  9,  2)(  1,   2) | 0.250700860 0.250700860 0.250700860 0.000000000 
Par# 26672#  T(  4,  2)(  9,  2)(  1,   2) | 0.240177871 0.240177871 0.240177871 0.000000000 
Par# 26673#  T(  1,  3)(  9,  2)(  1,   2) | 0.090259895 0.090259895 0.090259895 0.000000000 
Par# 26674#  T(  2,  3)(  9,  2)(  1,   2) | 0.166651468 0.166651468 0.166651468 0.000000000 
Par# 26675#  T(  3,  3)(  9,  2)(  1,   2) | 0.276005270 0.276005270 0.276005270 0.000000000 
Par# 26676#  T(  4,  3)(  9,  2)(  1,   2) | 0.327373763 0.327373763 0.327373763 0.000000000 
Par# 26677#  T(  1,  4)(  9,  2)(  1,   2) | 0.099560597 0.099560597 0.099560597 0.000000000 
Par# 26678#  T(  2,  4)(  9,  2)(  1,   2) | 0.076302474 0.076302474 0.076302474 0.000000000 
Par# 26679#  T(  3,  4)(  9,  2)(  1,   2) | 0.186098623 0.186098623 0.186098623 0.000000000 
Par# 26680#  T(  4,  4)(  9,  2)(  1,   2) | 0.260986395 0.260986395 0.260986395 0.000000000 
Par# 26681#  T(  5,  5)(  9,  2)(  1,   2) | 1.000000000 1.000000000 1.000000000 0.000000000 
Par# 26682#  T(  1,  1)( 10,  2)(  1,   2) | 0.607246294 0.607246294 0.607246294 0.000000000 
Par# 26683#  T(  2,  1)( 10,  2)(  1,   2) | 0.410414053 0.410414053 0.410414053 0.000000000 
Par# 26684#  T(  3,  1)( 10,  2)(  1,   2) | 0.287195246 0.287195246 0.287195246 0.000000000 
Par# 26685#  T(  4,  1)( 10,  2)(  1,   2) | 0.171461971 0.171461971 0.171461971 0.000000000 
Par# 26686#  T(  1,  2)( 10,  2)(  1,   2) | 0.202933214 0.202933214 0.202933214 0.000000000 
Par# 26687#  T(  2,  2)( 10,  2)(  1,   2) | 0.346632005 0.346632005 0.346632005 0.000000000 
Par# 26688#  T(  3,  2)( 10,  2)(  1,   2) | 0.250700860 0.250700860 0.250700860 0.000000000 
Par# 26689#  T(  4,  2)( 10,  2)(  1,   2) | 0.240177871 0.240177871 0.240177871 0.000000000 
Par# 26690#  T(  1,  3)( 10,  2)(  1,   2) | 0.090259895 0.090259895 0.090259895 0.000000000 
Par# 26691#  T(  2,  3)( 10,  2)(  1,   2) | 0.166651468 0.166651468 0.166651468 0.000000000 
Par# 26692#  T(  3,  3)( 10,  2)(  1,   2) | 0.276005270 0.276005270 0.276005270 0.000000000 
Par# 26693#  T(  4,  3)( 10,  2)(  1,   2) | 0.327373763 0.327373763 0.327373763 0.000000000 
Par# 26694#  T(  1,  4)( 10,  2)(  1,   2) | 0.099560597 0.099560597 0.099560597 0.000000000 
Par# 26695#  T(  2,  4)( 10,  2)(  1,   2) | 0.076302474 0.076302474 0.076302474 0.000000000 
Par# 26696#  T(  3,  4)( 10,  2)(  1,   2) | 0.186098623 0.186098623 0.186098623 0.000000000 
Par# 26697#  T(  4,  4)( 10,  2)(  1,   2) | 0.260986395 0.260986395 0.260986395 0.000000000 
Par# 26698#  T(  5,  5)( 10,  2)(  1,   2) | 1.000000000 1.000000000 1.000000000 0.000000000 
Par# 26699#  T(  1,  1)( 11,  2)(  1,   2) | 0.607246294 0.607246294 0.607246294 0.000000000 
Par# 26700#  T(  2,  1)( 11,  2)(  1,   2) | 0.410414053 0.410414053 0.410414053 0.000000000 
Par# 26701#  T(  3,  1)( 11,  2)(  1,   2) | 0.287195246 0.287195246 0.287195246 0.000000000 
Par# 26702#  T(  4,  1)( 11,  2)(  1,   2) | 0.171461971 0.171461971 0.171461971 0.000000000 
Par# 26703#  T(  1,  2)( 11,  2)(  1,   2) | 0.202933214 0.202933214 0.202933214 0.000000000 
Par# 26704#  T(  2,  2)( 11,  2)(  1,   2) | 0.346632005 0.346632005 0.346632005 0.000000000 
Par# 26705#  T(  3,  2)( 11,  2)(  1,   2) | 0.250700860 0.250700860 0.250700860 0.000000000 
Par# 26706#  T(  4,  2)( 11,  2)(  1,   2) | 0.240177871 0.240177871 0.240177871 0.000000000 
Par# 26707#  T(  1,  3)( 11,  2)(  1,   2) | 0.090259895 0.090259895 0.090259895 0.000000000 
Par# 26708#  T(  2,  3)( 11,  2)(  1,   2) | 0.166651468 0.166651468 0.166651468 0.000000000 
Par# 26709#  T(  3,  3)( 11,  2)(  1,   2) | 0.276005270 0.276005270 0.276005270 0.000000000 
Par# 26710#  T(  4,  3)( 11,  2)(  1,   2) | 0.327373763 0.327373763 0.327373763 0.000000000 
Par# 26711#  T(  1,  4)( 11,  2)(  1,   2) | 0.099560597 0.099560597 0.099560597 0.000000000 
Par# 26712#  T(  2,  4)( 11,  2)(  1,   2) | 0.076302474 0.076302474 0.076302474 0.000000000 
Par# 26713#  T(  3,  4)( 11,  2)(  1,   2) | 0.186098623 0.186098623 0.186098623 0.000000000 
Par# 26714#  T(  4,  4)( 11,  2)(  1,   2) | 0.260986395 0.260986395 0.260986395 0.000000000 
Par# 26715#  T(  5,  5)( 11,  2)(  1,   2) | 1.000000000 1.000000000 1.000000000 0.000000000 
Par# 26716#  T(  1,  1)( 12,  2)(  1,   2) | 0.607246294 0.607246294 0.607246294 0.000000000 
Par# 26717#  T(  2,  1)( 12,  2)(  1,   2) | 0.410414053 0.410414053 0.410414053 0.000000000 
Par# 26718#  T(  3,  1)( 12,  2)(  1,   2) | 0.287195246 0.287195246 0.287195246 0.000000000 
Par# 26719#  T(  4,  1)( 12,  2)(  1,   2) | 0.171461971 0.171461971 0.171461971 0.000000000 
Par# 26720#  T(  1,  2)( 12,  2)(  1,   2) | 0.202933214 0.202933214 0.202933214 0.000000000 
Par# 26721#  T(  2,  2)( 12,  2)(  1,   2) | 0.346632005 0.346632005 0.346632005 0.000000000 
Par# 26722#  T(  3,  2)( 12,  2)(  1,   2) | 0.250700860 0.250700860 0.250700860 0.000000000 
Par# 26723#  T(  4,  2)( 12,  2)(  1,   2) | 0.240177871 0.240177871 0.240177871 0.000000000 
Par# 26724#  T(  1,  3)( 12,  2)(  1,   2) | 0.090259895 0.090259895 0.090259895 0.000000000 
Par# 26725#  T(  2,  3)( 12,  2)(  1,   2) | 0.166651468 0.166651468 0.166651468 0.000000000 
Par# 26726#  T(  3,  3)( 12,  2)(  1,   2) | 0.276005270 0.276005270 0.276005270 0.000000000 
Par# 26727#  T(  4,  3)( 12,  2)(  1,   2) | 0.327373763 0.327373763 0.327373763 0.000000000 
Par# 26728#  T(  1,  4)( 12,  2)(  1,   2) | 0.099560597 0.099560597 0.099560597 0.000000000 
Par# 26729#  T(  2,  4)( 12,  2)(  1,   2) | 0.076302474 0.076302474 0.076302474 0.000000000 
Par# 26730#  T(  3,  4)( 12,  2)(  1,   2) | 0.186098623 0.186098623 0.186098623 0.000000000 
Par# 26731#  T(  4,  4)( 12,  2)(  1,   2) | 0.260986395 0.260986395 0.260986395 0.000000000 
Par# 26732#  T(  5,  5)( 12,  2)(  1,   2) | 1.000000000 1.000000000 1.000000000 0.000000000 
Par# 26733#  T(  1,  1)( 13,  2)(  1,   2) | 0.607246294 0.607246294 0.607246294 0.000000000 
Par# 26734#  T(  2,  1)( 13,  2)(  1,   2) | 0.410414053 0.410414053 0.410414053 0.000000000 
Par# 26735#  T(  3,  1)( 13,  2)(  1,   2) | 0.287195246 0.287195246 0.287195246 0.000000000 
Par# 26736#  T(  4,  1)( 13,  2)(  1,   2) | 0.171461971 0.171461971 0.171461971 0.000000000 
Par# 26737#  T(  1,  2)( 13,  2)(  1,   2) | 0.202933214 0.202933214 0.202933214 0.000000000 
Par# 26738#  T(  2,  2)( 13,  2)(  1,   2) | 0.346632005 0.346632005 0.346632005 0.000000000 
Par# 26739#  T(  3,  2)( 13,  2)(  1,   2) | 0.250700860 0.250700860 0.250700860 0.000000000 
Par# 26740#  T(  4,  2)( 13,  2)(  1,   2) | 0.240177871 0.240177871 0.240177871 0.000000000 
Par# 26741#  T(  1,  3)( 13,  2)(  1,   2) | 0.090259895 0.090259895 0.090259895 0.000000000 
Par# 26742#  T(  2,  3)( 13,  2)(  1,   2) | 0.166651468 0.166651468 0.166651468 0.000000000 
Par# 26743#  T(  3,  3)( 13,  2)(  1,   2) | 0.276005270 0.276005270 0.276005270 0.000000000 
Par# 26744#  T(  4,  3)( 13,  2)(  1,   2) | 0.327373763 0.327373763 0.327373763 0.000000000 
Par# 26745#  T(  1,  4)( 13,  2)(  1,   2) | 0.099560597 0.099560597 0.099560597 0.000000000 
Par# 26746#  T(  2,  4)( 13,  2)(  1,   2) | 0.076302474 0.076302474 0.076302474 0.000000000 
Par# 26747#  T(  3,  4)( 13,  2)(  1,   2) | 0.186098623 0.186098623 0.186098623 0.000000000 
Par# 26748#  T(  4,  4)( 13,  2)(  1,   2) | 0.260986395 0.260986395 0.260986395 0.000000000 
Par# 26749#  T(  5,  5)( 13,  2)(  1,   2) | 1.000000000 1.000000000 1.000000000 0.000000000 
Par# 26750#  T(  1,  1)( 14,  2)(  1,   2) | 0.607246294 0.607246294 0.607246294 0.000000000 
Par# 26751#  T(  2,  1)( 14,  2)(  1,   2) | 0.410414053 0.410414053 0.410414053 0.000000000 
Par# 26752#  T(  3,  1)( 14,  2)(  1,   2) | 0.287195246 0.287195246 0.287195246 0.000000000 
Par# 26753#  T(  4,  1)( 14,  2)(  1,   2) | 0.171461971 0.171461971 0.171461971 0.000000000 
Par# 26754#  T(  1,  2)( 14,  2)(  1,   2) | 0.202933214 0.202933214 0.202933214 0.000000000 
Par# 26755#  T(  2,  2)( 14,  2)(  1,   2) | 0.346632005 0.346632005 0.346632005 0.000000000 
Par# 26756#  T(  3,  2)( 14,  2)(  1,   2) | 0.250700860 0.250700860 0.250700860 0.000000000 
Par# 26757#  T(  4,  2)( 14,  2)(  1,   2) | 0.240177871 0.240177871 0.240177871 0.000000000 
Par# 26758#  T(  1,  3)( 14,  2)(  1,   2) | 0.090259895 0.090259895 0.090259895 0.000000000 
Par# 26759#  T(  2,  3)( 14,  2)(  1,   2) | 0.166651468 0.166651468 0.166651468 0.000000000 
Par# 26760#  T(  3,  3)( 14,  2)(  1,   2) | 0.276005270 0.276005270 0.276005270 0.000000000 
Par# 26761#  T(  4,  3)( 14,  2)(  1,   2) | 0.327373763 0.327373763 0.327373763 0.000000000 
Par# 26762#  T(  1,  4)( 14,  2)(  1,   2) | 0.099560597 0.099560597 0.099560597 0.000000000 
Par# 26763#  T(  2,  4)( 14,  2)(  1,   2) | 0.076302474 0.076302474 0.076302474 0.000000000 
Par# 26764#  T(  3,  4)( 14,  2)(  1,   2) | 0.186098623 0.186098623 0.186098623 0.000000000 
Par# 26765#  T(  4,  4)( 14,  2)(  1,   2) | 0.260986395 0.260986395 0.260986395 0.000000000 
Par# 26766#  T(  5,  5)( 14,  2)(  1,   2) | 1.000000000 1.000000000 1.000000000 0.000000000 
Par# 26767#  T(  1,  1)( 15,  2)(  1,   2) | 0.607246294 0.607246294 0.607246294 0.000000000 
Par# 26768#  T(  2,  1)( 15,  2)(  1,   2) | 0.410414053 0.410414053 0.410414053 0.000000000 
Par# 26769#  T(  3,  1)( 15,  2)(  1,   2) | 0.287195246 0.287195246 0.287195246 0.000000000 
Par# 26770#  T(  4,  1)( 15,  2)(  1,   2) | 0.171461971 0.171461971 0.171461971 0.000000000 
Par# 26771#  T(  1,  2)( 15,  2)(  1,   2) | 0.202933214 0.202933214 0.202933214 0.000000000 
Par# 26772#  T(  2,  2)( 15,  2)(  1,   2) | 0.346632005 0.346632005 0.346632005 0.000000000 
Par# 26773#  T(  3,  2)( 15,  2)(  1,   2) | 0.250700860 0.250700860 0.250700860 0.000000000 
Par# 26774#  T(  4,  2)( 15,  2)(  1,   2) | 0.240177871 0.240177871 0.240177871 0.000000000 
Par# 26775#  T(  1,  3)( 15,  2)(  1,   2) | 0.090259895 0.090259895 0.090259895 0.000000000 
Par# 26776#  T(  2,  3)( 15,  2)(  1,   2) | 0.166651468 0.166651468 0.166651468 0.000000000 
Par# 26777#  T(  3,  3)( 15,  2)(  1,   2) | 0.276005270 0.276005270 0.276005270 0.000000000 
Par# 26778#  T(  4,  3)( 15,  2)(  1,   2) | 0.327373763 0.327373763 0.327373763 0.000000000 
Par# 26779#  T(  1,  4)( 15,  2)(  1,   2) | 0.099560597 0.099560597 0.099560597 0.000000000 
Par# 26780#  T(  2,  4)( 15,  2)(  1,   2) | 0.076302474 0.076302474 0.076302474 0.000000000 
Par# 26781#  T(  3,  4)( 15,  2)(  1,   2) | 0.186098623 0.186098623 0.186098623 0.000000000 
Par# 26782#  T(  4,  4)( 15,  2)(  1,   2) | 0.260986395 0.260986395 0.260986395 0.000000000 
Par# 26783#  T(  5,  5)( 15,  2)(  1,   2) | 1.000000000 1.000000000 1.000000000 0.000000000 
Par# 26784#  T(  1,  1)( 16,  2)(  1,   2) | 0.607246294 0.607246294 0.607246294 0.000000000 
Par# 26785#  T(  2,  1)( 16,  2)(  1,   2) | 0.410414053 0.410414053 0.410414053 0.000000000 
Par# 26786#  T(  3,  1)( 16,  2)(  1,   2) | 0.287195246 0.287195246 0.287195246 0.000000000 
Par# 26787#  T(  4,  1)( 16,  2)(  1,   2) | 0.171461971 0.171461971 0.171461971 0.000000000 
Par# 26788#  T(  1,  2)( 16,  2)(  1,   2) | 0.202933214 0.202933214 0.202933214 0.000000000 
Par# 26789#  T(  2,  2)( 16,  2)(  1,   2) | 0.346632005 0.346632005 0.346632005 0.000000000 
Par# 26790#  T(  3,  2)( 16,  2)(  1,   2) | 0.250700860 0.250700860 0.250700860 0.000000000 
Par# 26791#  T(  4,  2)( 16,  2)(  1,   2) | 0.240177871 0.240177871 0.240177871 0.000000000 
Par# 26792#  T(  1,  3)( 16,  2)(  1,   2) | 0.090259895 0.090259895 0.090259895 0.000000000 
Par# 26793#  T(  2,  3)( 16,  2)(  1,   2) | 0.166651468 0.166651468 0.166651468 0.000000000 
Par# 26794#  T(  3,  3)( 16,  2)(  1,   2) | 0.276005270 0.276005270 0.276005270 0.000000000 
Par# 26795#  T(  4,  3)( 16,  2)(  1,   2) | 0.327373763 0.327373763 0.327373763 0.000000000 
Par# 26796#  T(  1,  4)( 16,  2)(  1,   2) | 0.099560597 0.099560597 0.099560597 0.000000000 
Par# 26797#  T(  2,  4)( 16,  2)(  1,   2) | 0.076302474 0.076302474 0.076302474 0.000000000 
Par# 26798#  T(  3,  4)( 16,  2)(  1,   2) | 0.186098623 0.186098623 0.186098623 0.000000000 
Par# 26799#  T(  4,  4)( 16,  2)(  1,   2) | 0.260986395 0.260986395 0.260986395 0.000000000 
Par# 26800#  T(  5,  5)( 16,  2)(  1,   2) | 1.000000000 1.000000000 1.000000000 0.000000000 
Par# 26801#  T(  1,  1)( 17,  2)(  1,   2) | 0.607246294 0.607246294 0.607246294 0.000000000 
Par# 26802#  T(  2,  1)( 17,  2)(  1,   2) | 0.410414053 0.410414053 0.410414053 0.000000000 
Par# 26803#  T(  3,  1)( 17,  2)(  1,   2) | 0.287195246 0.287195246 0.287195246 0.000000000 
Par# 26804#  T(  4,  1)( 17,  2)(  1,   2) | 0.171461971 0.171461971 0.171461971 0.000000000 
Par# 26805#  T(  1,  2)( 17,  2)(  1,   2) | 0.202933214 0.202933214 0.202933214 0.000000000 
Par# 26806#  T(  2,  2)( 17,  2)(  1,   2) | 0.346632005 0.346632005 0.346632005 0.000000000 
Par# 26807#  T(  3,  2)( 17,  2)(  1,   2) | 0.250700860 0.250700860 0.250700860 0.000000000 
Par# 26808#  T(  4,  2)( 17,  2)(  1,   2) | 0.240177871 0.240177871 0.240177871 0.000000000 
Par# 26809#  T(  1,  3)( 17,  2)(  1,   2) | 0.090259895 0.090259895 0.090259895 0.000000000 
Par# 26810#  T(  2,  3)( 17,  2)(  1,   2) | 0.166651468 0.166651468 0.166651468 0.000000000 
Par# 26811#  T(  3,  3)( 17,  2)(  1,   2) | 0.276005270 0.276005270 0.276005270 0.000000000 
Par# 26812#  T(  4,  3)( 17,  2)(  1,   2) | 0.327373763 0.327373763 0.327373763 0.000000000 
Par# 26813#  T(  1,  4)( 17,  2)(  1,   2) | 0.099560597 0.099560597 0.099560597 0.000000000 
Par# 26814#  T(  2,  4)( 17,  2)(  1,   2) | 0.076302474 0.076302474 0.076302474 0.000000000 
Par# 26815#  T(  3,  4)( 17,  2)(  1,   2) | 0.186098623 0.186098623 0.186098623 0.000000000 
Par# 26816#  T(  4,  4)( 17,  2)(  1,   2) | 0.260986395 0.260986395 0.260986395 0.000000000 
Par# 26817#  T(  5,  5)( 17,  2)(  1,   2) | 1.000000000 1.000000000 1.000000000 0.000000000 
Par# 26818#  T(  1,  1)( 18,  2)(  1,   2) | 0.607246294 0.607246294 0.607246294 0.000000000 
Par# 26819#  T(  2,  1)( 18,  2)(  1,   2) | 0.410414053 0.410414053 0.410414053 0.000000000 
Par# 26820#  T(  3,  1)( 18,  2)(  1,   2) | 0.287195246 0.287195246 0.287195246 0.000000000 
Par# 26821#  T(  4,  1)( 18,  2)(  1,   2) | 0.171461971 0.171461971 0.171461971 0.000000000 
Par# 26822#  T(  1,  2)( 18,  2)(  1,   2) | 0.202933214 0.202933214 0.202933214 0.000000000 
Par# 26823#  T(  2,  2)( 18,  2)(  1,   2) | 0.346632005 0.346632005 0.346632005 0.000000000 
Par# 26824#  T(  3,  2)( 18,  2)(  1,   2) | 0.250700860 0.250700860 0.250700860 0.000000000 
Par# 26825#  T(  4,  2)( 18,  2)(  1,   2) | 0.240177871 0.240177871 0.240177871 0.000000000 
Par# 26826#  T(  1,  3)( 18,  2)(  1,   2) | 0.090259895 0.090259895 0.090259895 0.000000000 
Par# 26827#  T(  2,  3)( 18,  2)(  1,   2) | 0.166651468 0.166651468 0.166651468 0.000000000 
Par# 26828#  T(  3,  3)( 18,  2)(  1,   2) | 0.276005270 0.276005270 0.276005270 0.000000000 
Par# 26829#  T(  4,  3)( 18,  2)(  1,   2) | 0.327373763 0.327373763 0.327373763 0.000000000 
Par# 26830#  T(  1,  4)( 18,  2)(  1,   2) | 0.099560597 0.099560597 0.099560597 0.000000000 
Par# 26831#  T(  2,  4)( 18,  2)(  1,   2) | 0.076302474 0.076302474 0.076302474 0.000000000 
Par# 26832#  T(  3,  4)( 18,  2)(  1,   2) | 0.186098623 0.186098623 0.186098623 0.000000000 
Par# 26833#  T(  4,  4)( 18,  2)(  1,   2) | 0.260986395 0.260986395 0.260986395 0.000000000 
Par# 26834#  T(  5,  5)( 18,  2)(  1,   2) | 1.000000000 1.000000000 1.000000000 0.000000000 
Par# 26835#  T(  1,  1)( 19,  2)(  1,   2) | 0.607246294 0.607246294 0.607246294 0.000000000 
Par# 26836#  T(  2,  1)( 19,  2)(  1,   2) | 0.410414053 0.410414053 0.410414053 0.000000000 
Par# 26837#  T(  3,  1)( 19,  2)(  1,   2) | 0.287195246 0.287195246 0.287195246 0.000000000 
Par# 26838#  T(  4,  1)( 19,  2)(  1,   2) | 0.171461971 0.171461971 0.171461971 0.000000000 
Par# 26839#  T(  1,  2)( 19,  2)(  1,   2) | 0.202933214 0.202933214 0.202933214 0.000000000 
Par# 26840#  T(  2,  2)( 19,  2)(  1,   2) | 0.346632005 0.346632005 0.346632005 0.000000000 
Par# 26841#  T(  3,  2)( 19,  2)(  1,   2) | 0.250700860 0.250700860 0.250700860 0.000000000 
Par# 26842#  T(  4,  2)( 19,  2)(  1,   2) | 0.240177871 0.240177871 0.240177871 0.000000000 
Par# 26843#  T(  1,  3)( 19,  2)(  1,   2) | 0.090259895 0.090259895 0.090259895 0.000000000 
Par# 26844#  T(  2,  3)( 19,  2)(  1,   2) | 0.166651468 0.166651468 0.166651468 0.000000000 
Par# 26845#  T(  3,  3)( 19,  2)(  1,   2) | 0.276005270 0.276005270 0.276005270 0.000000000 
Par# 26846#  T(  4,  3)( 19,  2)(  1,   2) | 0.327373763 0.327373763 0.327373763 0.000000000 
Par# 26847#  T(  1,  4)( 19,  2)(  1,   2) | 0.099560597 0.099560597 0.099560597 0.000000000 
Par# 26848#  T(  2,  4)( 19,  2)(  1,   2) | 0.076302474 0.076302474 0.076302474 0.000000000 
Par# 26849#  T(  3,  4)( 19,  2)(  1,   2) | 0.186098623 0.186098623 0.186098623 0.000000000 
Par# 26850#  T(  4,  4)( 19,  2)(  1,   2) | 0.260986395 0.260986395 0.260986395 0.000000000 
Par# 26851#  T(  5,  5)( 19,  2)(  1,   2) | 1.000000000 1.000000000 1.000000000 0.000000000 
Par# 26852#  T(  1,  1)( 20,  2)(  1,   2) | 0.607246294 0.607246294 0.607246294 0.000000000 
Par# 26853#  T(  2,  1)( 20,  2)(  1,   2) | 0.410414053 0.410414053 0.410414053 0.000000000 
Par# 26854#  T(  3,  1)( 20,  2)(  1,   2) | 0.287195246 0.287195246 0.287195246 0.000000000 
Par# 26855#  T(  4,  1)( 20,  2)(  1,   2) | 0.171461971 0.171461971 0.171461971 0.000000000 
Par# 26856#  T(  1,  2)( 20,  2)(  1,   2) | 0.202933214 0.202933214 0.202933214 0.000000000 
Par# 26857#  T(  2,  2)( 20,  2)(  1,   2) | 0.346632005 0.346632005 0.346632005 0.000000000 
Par# 26858#  T(  3,  2)( 20,  2)(  1,   2) | 0.250700860 0.250700860 0.250700860 0.000000000 
Par# 26859#  T(  4,  2)( 20,  2)(  1,   2) | 0.240177871 0.240177871 0.240177871 0.000000000 
Par# 26860#  T(  1,  3)( 20,  2)(  1,   2) | 0.090259895 0.090259895 0.090259895 0.000000000 
Par# 26861#  T(  2,  3)( 20,  2)(  1,   2) | 0.166651468 0.166651468 0.166651468 0.000000000 
Par# 26862#  T(  3,  3)( 20,  2)(  1,   2) | 0.276005270 0.276005270 0.276005270 0.000000000 
Par# 26863#  T(  4,  3)( 20,  2)(  1,   2) | 0.327373763 0.327373763 0.327373763 0.000000000 
Par# 26864#  T(  1,  4)( 20,  2)(  1,   2) | 0.099560597 0.099560597 0.099560597 0.000000000 
Par# 26865#  T(  2,  4)( 20,  2)(  1,   2) | 0.076302474 0.076302474 0.076302474 0.000000000 
Par# 26866#  T(  3,  4)( 20,  2)(  1,   2) | 0.186098623 0.186098623 0.186098623 0.000000000 
Par# 26867#  T(  4,  4)( 20,  2)(  1,   2) | 0.260986395 0.260986395 0.260986395 0.000000000 
Par# 26868#  T(  5,  5)( 20,  2)(  1,   2) | 1.000000000 1.000000000 1.000000000 0.000000000 
Par# 26869#  T(  1,  1)( 21,  2)(  1,   2) | 0.607246294 0.607246294 0.607246294 0.000000000 
Par# 26870#  T(  2,  1)( 21,  2)(  1,   2) | 0.410414053 0.410414053 0.410414053 0.000000000 
Par# 26871#  T(  3,  1)( 21,  2)(  1,   2) | 0.287195246 0.287195246 0.287195246 0.000000000 
Par# 26872#  T(  4,  1)( 21,  2)(  1,   2) | 0.171461971 0.171461971 0.171461971 0.000000000 
Par# 26873#  T(  1,  2)( 21,  2)(  1,   2) | 0.202933214 0.202933214 0.202933214 0.000000000 
Par# 26874#  T(  2,  2)( 21,  2)(  1,   2) | 0.346632005 0.346632005 0.346632005 0.000000000 
Par# 26875#  T(  3,  2)( 21,  2)(  1,   2) | 0.250700860 0.250700860 0.250700860 0.000000000 
Par# 26876#  T(  4,  2)( 21,  2)(  1,   2) | 0.240177871 0.240177871 0.240177871 0.000000000 
Par# 26877#  T(  1,  3)( 21,  2)(  1,   2) | 0.090259895 0.090259895 0.090259895 0.000000000 
Par# 26878#  T(  2,  3)( 21,  2)(  1,   2) | 0.166651468 0.166651468 0.166651468 0.000000000 
Par# 26879#  T(  3,  3)( 21,  2)(  1,   2) | 0.276005270 0.276005270 0.276005270 0.000000000 
Par# 26880#  T(  4,  3)( 21,  2)(  1,   2) | 0.327373763 0.327373763 0.327373763 0.000000000 
Par# 26881#  T(  1,  4)( 21,  2)(  1,   2) | 0.099560597 0.099560597 0.099560597 0.000000000 
Par# 26882#  T(  2,  4)( 21,  2)(  1,   2) | 0.076302474 0.076302474 0.076302474 0.000000000 
Par# 26883#  T(  3,  4)( 21,  2)(  1,   2) | 0.186098623 0.186098623 0.186098623 0.000000000 
Par# 26884#  T(  4,  4)( 21,  2)(  1,   2) | 0.260986395 0.260986395 0.260986395 0.000000000 
Par# 26885#  T(  5,  5)( 21,  2)(  1,   2) | 1.000000000 1.000000000 1.000000000 0.000000000 
Par# 26886#  T(  1,  1)( 22,  2)(  1,   2) | 0.607246294 0.607246294 0.607246294 0.000000000 
Par# 26887#  T(  2,  1)( 22,  2)(  1,   2) | 0.410414053 0.410414053 0.410414053 0.000000000 
Par# 26888#  T(  3,  1)( 22,  2)(  1,   2) | 0.287195246 0.287195246 0.287195246 0.000000000 
Par# 26889#  T(  4,  1)( 22,  2)(  1,   2) | 0.171461971 0.171461971 0.171461971 0.000000000 
Par# 26890#  T(  1,  2)( 22,  2)(  1,   2) | 0.202933214 0.202933214 0.202933214 0.000000000 
Par# 26891#  T(  2,  2)( 22,  2)(  1,   2) | 0.346632005 0.346632005 0.346632005 0.000000000 
Par# 26892#  T(  3,  2)( 22,  2)(  1,   2) | 0.250700860 0.250700860 0.250700860 0.000000000 
Par# 26893#  T(  4,  2)( 22,  2)(  1,   2) | 0.240177871 0.240177871 0.240177871 0.000000000 
Par# 26894#  T(  1,  3)( 22,  2)(  1,   2) | 0.090259895 0.090259895 0.090259895 0.000000000 
Par# 26895#  T(  2,  3)( 22,  2)(  1,   2) | 0.166651468 0.166651468 0.166651468 0.000000000 
Par# 26896#  T(  3,  3)( 22,  2)(  1,   2) | 0.276005270 0.276005270 0.276005270 0.000000000 
Par# 26897#  T(  4,  3)( 22,  2)(  1,   2) | 0.327373763 0.327373763 0.327373763 0.000000000 
Par# 26898#  T(  1,  4)( 22,  2)(  1,   2) | 0.099560597 0.099560597 0.099560597 0.000000000 
Par# 26899#  T(  2,  4)( 22,  2)(  1,   2) | 0.076302474 0.076302474 0.076302474 0.000000000 
Par# 26900#  T(  3,  4)( 22,  2)(  1,   2) | 0.186098623 0.186098623 0.186098623 0.000000000 
Par# 26901#  T(  4,  4)( 22,  2)(  1,   2) | 0.260986395 0.260986395 0.260986395 0.000000000 
Par# 26902#  T(  5,  5)( 22,  2)(  1,   2) | 1.000000000 1.000000000 1.000000000 0.000000000 
Par# 26903#  T(  1,  1)( 23,  2)(  1,   2) | 0.607246294 0.607246294 0.607246294 0.000000000 
Par# 26904#  T(  2,  1)( 23,  2)(  1,   2) | 0.410414053 0.410414053 0.410414053 0.000000000 
Par# 26905#  T(  3,  1)( 23,  2)(  1,   2) | 0.287195246 0.287195246 0.287195246 0.000000000 
Par# 26906#  T(  4,  1)( 23,  2)(  1,   2) | 0.171461971 0.171461971 0.171461971 0.000000000 
Par# 26907#  T(  1,  2)( 23,  2)(  1,   2) | 0.202933214 0.202933214 0.202933214 0.000000000 
Par# 26908#  T(  2,  2)( 23,  2)(  1,   2) | 0.346632005 0.346632005 0.346632005 0.000000000 
Par# 26909#  T(  3,  2)( 23,  2)(  1,   2) | 0.250700860 0.250700860 0.250700860 0.000000000 
Par# 26910#  T(  4,  2)( 23,  2)(  1,   2) | 0.240177871 0.240177871 0.240177871 0.000000000 
Par# 26911#  T(  1,  3)( 23,  2)(  1,   2) | 0.090259895 0.090259895 0.090259895 0.000000000 
Par# 26912#  T(  2,  3)( 23,  2)(  1,   2) | 0.166651468 0.166651468 0.166651468 0.000000000 
Par# 26913#  T(  3,  3)( 23,  2)(  1,   2) | 0.276005270 0.276005270 0.276005270 0.000000000 
Par# 26914#  T(  4,  3)( 23,  2)(  1,   2) | 0.327373763 0.327373763 0.327373763 0.000000000 
Par# 26915#  T(  1,  4)( 23,  2)(  1,   2) | 0.099560597 0.099560597 0.099560597 0.000000000 
Par# 26916#  T(  2,  4)( 23,  2)(  1,   2) | 0.076302474 0.076302474 0.076302474 0.000000000 
Par# 26917#  T(  3,  4)( 23,  2)(  1,   2) | 0.186098623 0.186098623 0.186098623 0.000000000 
Par# 26918#  T(  4,  4)( 23,  2)(  1,   2) | 0.260986395 0.260986395 0.260986395 0.000000000 
Par# 26919#  T(  5,  5)( 23,  2)(  1,   2) | 1.000000000 1.000000000 1.000000000 0.000000000 
Par# 26920#  T(  1,  1)( 24,  2)(  1,   2) | 0.607246294 0.607246294 0.607246294 0.000000000 
Par# 26921#  T(  2,  1)( 24,  2)(  1,   2) | 0.410414053 0.410414053 0.410414053 0.000000000 
Par# 26922#  T(  3,  1)( 24,  2)(  1,   2) | 0.287195246 0.287195246 0.287195246 0.000000000 
Par# 26923#  T(  4,  1)( 24,  2)(  1,   2) | 0.171461971 0.171461971 0.171461971 0.000000000 
Par# 26924#  T(  1,  2)( 24,  2)(  1,   2) | 0.202933214 0.202933214 0.202933214 0.000000000 
Par# 26925#  T(  2,  2)( 24,  2)(  1,   2) | 0.346632005 0.346632005 0.346632005 0.000000000 
Par# 26926#  T(  3,  2)( 24,  2)(  1,   2) | 0.250700860 0.250700860 0.250700860 0.000000000 
Par# 26927#  T(  4,  2)( 24,  2)(  1,   2) | 0.240177871 0.240177871 0.240177871 0.000000000 
Par# 26928#  T(  1,  3)( 24,  2)(  1,   2) | 0.090259895 0.090259895 0.090259895 0.000000000 
Par# 26929#  T(  2,  3)( 24,  2)(  1,   2) | 0.166651468 0.166651468 0.166651468 0.000000000 
Par# 26930#  T(  3,  3)( 24,  2)(  1,   2) | 0.276005270 0.276005270 0.276005270 0.000000000 
Par# 26931#  T(  4,  3)( 24,  2)(  1,   2) | 0.327373763 0.327373763 0.327373763 0.000000000 
Par# 26932#  T(  1,  4)( 24,  2)(  1,   2) | 0.099560597 0.099560597 0.099560597 0.000000000 
Par# 26933#  T(  2,  4)( 24,  2)(  1,   2) | 0.076302474 0.076302474 0.076302474 0.000000000 
Par# 26934#  T(  3,  4)( 24,  2)(  1,   2) | 0.186098623 0.186098623 0.186098623 0.000000000 
Par# 26935#  T(  4,  4)( 24,  2)(  1,   2) | 0.260986395 0.260986395 0.260986395 0.000000000 
Par# 26936#  T(  5,  5)( 24,  2)(  1,   2) | 1.000000000 1.000000000 1.000000000 0.000000000 
Par# 26937#  T(  1,  1)( 25,  2)(  1,   2) | 0.607246294 0.607246294 0.607246294 0.000000000 
Par# 26938#  T(  2,  1)( 25,  2)(  1,   2) | 0.410414053 0.410414053 0.410414053 0.000000000 
Par# 26939#  T(  3,  1)( 25,  2)(  1,   2) | 0.287195246 0.287195246 0.287195246 0.000000000 
Par# 26940#  T(  4,  1)( 25,  2)(  1,   2) | 0.171461971 0.171461971 0.171461971 0.000000000 
Par# 26941#  T(  1,  2)( 25,  2)(  1,   2) | 0.202933214 0.202933214 0.202933214 0.000000000 
Par# 26942#  T(  2,  2)( 25,  2)(  1,   2) | 0.346632005 0.346632005 0.346632005 0.000000000 
Par# 26943#  T(  3,  2)( 25,  2)(  1,   2) | 0.250700860 0.250700860 0.250700860 0.000000000 
Par# 26944#  T(  4,  2)( 25,  2)(  1,   2) | 0.240177871 0.240177871 0.240177871 0.000000000 
Par# 26945#  T(  1,  3)( 25,  2)(  1,   2) | 0.090259895 0.090259895 0.090259895 0.000000000 
Par# 26946#  T(  2,  3)( 25,  2)(  1,   2) | 0.166651468 0.166651468 0.166651468 0.000000000 
Par# 26947#  T(  3,  3)( 25,  2)(  1,   2) | 0.276005270 0.276005270 0.276005270 0.000000000 
Par# 26948#  T(  4,  3)( 25,  2)(  1,   2) | 0.327373763 0.327373763 0.327373763 0.000000000 
Par# 26949#  T(  1,  4)( 25,  2)(  1,   2) | 0.099560597 0.099560597 0.099560597 0.000000000 
Par# 26950#  T(  2,  4)( 25,  2)(  1,   2) | 0.076302474 0.076302474 0.076302474 0.000000000 
Par# 26951#  T(  3,  4)( 25,  2)(  1,   2) | 0.186098623 0.186098623 0.186098623 0.000000000 
Par# 26952#  T(  4,  4)( 25,  2)(  1,   2) | 0.260986395 0.260986395 0.260986395 0.000000000 
Par# 26953#  T(  5,  5)( 25,  2)(  1,   2) | 1.000000000 1.000000000 1.000000000 0.000000000 
Par# 26954#  T(  1,  1)( 26,  2)(  1,   2) | 0.607246294 0.607246294 0.607246294 0.000000000 
Par# 26955#  T(  2,  1)( 26,  2)(  1,   2) | 0.410414053 0.410414053 0.410414053 0.000000000 
Par# 26956#  T(  3,  1)( 26,  2)(  1,   2) | 0.287195246 0.287195246 0.287195246 0.000000000 
Par# 26957#  T(  4,  1)( 26,  2)(  1,   2) | 0.171461971 0.171461971 0.171461971 0.000000000 
Par# 26958#  T(  1,  2)( 26,  2)(  1,   2) | 0.202933214 0.202933214 0.202933214 0.000000000 
Par# 26959#  T(  2,  2)( 26,  2)(  1,   2) | 0.346632005 0.346632005 0.346632005 0.000000000 
Par# 26960#  T(  3,  2)( 26,  2)(  1,   2) | 0.250700860 0.250700860 0.250700860 0.000000000 
Par# 26961#  T(  4,  2)( 26,  2)(  1,   2) | 0.240177871 0.240177871 0.240177871 0.000000000 
Par# 26962#  T(  1,  3)( 26,  2)(  1,   2) | 0.090259895 0.090259895 0.090259895 0.000000000 
Par# 26963#  T(  2,  3)( 26,  2)(  1,   2) | 0.166651468 0.166651468 0.166651468 0.000000000 
Par# 26964#  T(  3,  3)( 26,  2)(  1,   2) | 0.276005270 0.276005270 0.276005270 0.000000000 
Par# 26965#  T(  4,  3)( 26,  2)(  1,   2) | 0.327373763 0.327373763 0.327373763 0.000000000 
Par# 26966#  T(  1,  4)( 26,  2)(  1,   2) | 0.099560597 0.099560597 0.099560597 0.000000000 
Par# 26967#  T(  2,  4)( 26,  2)(  1,   2) | 0.076302474 0.076302474 0.076302474 0.000000000 
Par# 26968#  T(  3,  4)( 26,  2)(  1,   2) | 0.186098623 0.186098623 0.186098623 0.000000000 
Par# 26969#  T(  4,  4)( 26,  2)(  1,   2) | 0.260986395 0.260986395 0.260986395 0.000000000 
Par# 26970#  T(  5,  5)( 26,  2)(  1,   2) | 1.000000000 1.000000000 1.000000000 0.000000000 
Par# 26971#  T(  1,  1)( 27,  2)(  1,   2) | 0.607246294 0.607246294 0.607246294 0.000000000 
Par# 26972#  T(  2,  1)( 27,  2)(  1,   2) | 0.410414053 0.410414053 0.410414053 0.000000000 
Par# 26973#  T(  3,  1)( 27,  2)(  1,   2) | 0.287195246 0.287195246 0.287195246 0.000000000 
Par# 26974#  T(  4,  1)( 27,  2)(  1,   2) | 0.171461971 0.171461971 0.171461971 0.000000000 
Par# 26975#  T(  1,  2)( 27,  2)(  1,   2) | 0.202933214 0.202933214 0.202933214 0.000000000 
Par# 26976#  T(  2,  2)( 27,  2)(  1,   2) | 0.346632005 0.346632005 0.346632005 0.000000000 
Par# 26977#  T(  3,  2)( 27,  2)(  1,   2) | 0.250700860 0.250700860 0.250700860 0.000000000 
Par# 26978#  T(  4,  2)( 27,  2)(  1,   2) | 0.240177871 0.240177871 0.240177871 0.000000000 
Par# 26979#  T(  1,  3)( 27,  2)(  1,   2) | 0.090259895 0.090259895 0.090259895 0.000000000 
Par# 26980#  T(  2,  3)( 27,  2)(  1,   2) | 0.166651468 0.166651468 0.166651468 0.000000000 
Par# 26981#  T(  3,  3)( 27,  2)(  1,   2) | 0.276005270 0.276005270 0.276005270 0.000000000 
Par# 26982#  T(  4,  3)( 27,  2)(  1,   2) | 0.327373763 0.327373763 0.327373763 0.000000000 
Par# 26983#  T(  1,  4)( 27,  2)(  1,   2) | 0.099560597 0.099560597 0.099560597 0.000000000 
Par# 26984#  T(  2,  4)( 27,  2)(  1,   2) | 0.076302474 0.076302474 0.076302474 0.000000000 
Par# 26985#  T(  3,  4)( 27,  2)(  1,   2) | 0.186098623 0.186098623 0.186098623 0.000000000 
Par# 26986#  T(  4,  4)( 27,  2)(  1,   2) | 0.260986395 0.260986395 0.260986395 0.000000000 
Par# 26987#  T(  5,  5)( 27,  2)(  1,   2) | 1.000000000 1.000000000 1.000000000 0.000000000 
Par# 26988#  T(  1,  1)( 28,  2)(  1,   2) | 0.607246294 0.607246294 0.607246294 0.000000000 
Par# 26989#  T(  2,  1)( 28,  2)(  1,   2) | 0.410414053 0.410414053 0.410414053 0.000000000 
Par# 26990#  T(  3,  1)( 28,  2)(  1,   2) | 0.287195246 0.287195246 0.287195246 0.000000000 
Par# 26991#  T(  4,  1)( 28,  2)(  1,   2) | 0.171461971 0.171461971 0.171461971 0.000000000 
Par# 26992#  T(  1,  2)( 28,  2)(  1,   2) | 0.202933214 0.202933214 0.202933214 0.000000000 
Par# 26993#  T(  2,  2)( 28,  2)(  1,   2) | 0.346632005 0.346632005 0.346632005 0.000000000 
Par# 26994#  T(  3,  2)( 28,  2)(  1,   2) | 0.250700860 0.250700860 0.250700860 0.000000000 
Par# 26995#  T(  4,  2)( 28,  2)(  1,   2) | 0.240177871 0.240177871 0.240177871 0.000000000 
Par# 26996#  T(  1,  3)( 28,  2)(  1,   2) | 0.090259895 0.090259895 0.090259895 0.000000000 
Par# 26997#  T(  2,  3)( 28,  2)(  1,   2) | 0.166651468 0.166651468 0.166651468 0.000000000 
Par# 26998#  T(  3,  3)( 28,  2)(  1,   2) | 0.276005270 0.276005270 0.276005270 0.000000000 
Par# 26999#  T(  4,  3)( 28,  2)(  1,   2) | 0.327373763 0.327373763 0.327373763 0.000000000 
Par# 27000#  T(  1,  4)( 28,  2)(  1,   2) | 0.099560597 0.099560597 0.099560597 0.000000000 
Par# 27001#  T(  2,  4)( 28,  2)(  1,   2) | 0.076302474 0.076302474 0.076302474 0.000000000 
Par# 27002#  T(  3,  4)( 28,  2)(  1,   2) | 0.186098623 0.186098623 0.186098623 0.000000000 
Par# 27003#  T(  4,  4)( 28,  2)(  1,   2) | 0.260986395 0.260986395 0.260986395 0.000000000 
Par# 27004#  T(  5,  5)( 28,  2)(  1,   2) | 1.000000000 1.000000000 1.000000000 0.000000000 
Par# 27005#  T(  1,  1)( 29,  2)(  1,   2) | 0.607246294 0.607246294 0.607246294 0.000000000 
Par# 27006#  T(  2,  1)( 29,  2)(  1,   2) | 0.410414053 0.410414053 0.410414053 0.000000000 
Par# 27007#  T(  3,  1)( 29,  2)(  1,   2) | 0.287195246 0.287195246 0.287195246 0.000000000 
Par# 27008#  T(  4,  1)( 29,  2)(  1,   2) | 0.171461971 0.171461971 0.171461971 0.000000000 
Par# 27009#  T(  1,  2)( 29,  2)(  1,   2) | 0.202933214 0.202933214 0.202933214 0.000000000 
Par# 27010#  T(  2,  2)( 29,  2)(  1,   2) | 0.346632005 0.346632005 0.346632005 0.000000000 
Par# 27011#  T(  3,  2)( 29,  2)(  1,   2) | 0.250700860 0.250700860 0.250700860 0.000000000 
Par# 27012#  T(  4,  2)( 29,  2)(  1,   2) | 0.240177871 0.240177871 0.240177871 0.000000000 
Par# 27013#  T(  1,  3)( 29,  2)(  1,   2) | 0.090259895 0.090259895 0.090259895 0.000000000 
Par# 27014#  T(  2,  3)( 29,  2)(  1,   2) | 0.166651468 0.166651468 0.166651468 0.000000000 
Par# 27015#  T(  3,  3)( 29,  2)(  1,   2) | 0.276005270 0.276005270 0.276005270 0.000000000 
Par# 27016#  T(  4,  3)( 29,  2)(  1,   2) | 0.327373763 0.327373763 0.327373763 0.000000000 
Par# 27017#  T(  1,  4)( 29,  2)(  1,   2) | 0.099560597 0.099560597 0.099560597 0.000000000 
Par# 27018#  T(  2,  4)( 29,  2)(  1,   2) | 0.076302474 0.076302474 0.076302474 0.000000000 
Par# 27019#  T(  3,  4)( 29,  2)(  1,   2) | 0.186098623 0.186098623 0.186098623 0.000000000 
Par# 27020#  T(  4,  4)( 29,  2)(  1,   2) | 0.260986395 0.260986395 0.260986395 0.000000000 
Par# 27021#  T(  5,  5)( 29,  2)(  1,   2) | 1.000000000 1.000000000 1.000000000 0.000000000 
Par# 27022#  T(  1,  1)( 30,  2)(  1,   2) | 0.607246294 0.607246294 0.607246294 0.000000000 
Par# 27023#  T(  2,  1)( 30,  2)(  1,   2) | 0.410414053 0.410414053 0.410414053 0.000000000 
Par# 27024#  T(  3,  1)( 30,  2)(  1,   2) | 0.287195246 0.287195246 0.287195246 0.000000000 
Par# 27025#  T(  4,  1)( 30,  2)(  1,   2) | 0.171461971 0.171461971 0.171461971 0.000000000 
Par# 27026#  T(  1,  2)( 30,  2)(  1,   2) | 0.202933214 0.202933214 0.202933214 0.000000000 
Par# 27027#  T(  2,  2)( 30,  2)(  1,   2) | 0.346632005 0.346632005 0.346632005 0.000000000 
Par# 27028#  T(  3,  2)( 30,  2)(  1,   2) | 0.250700860 0.250700860 0.250700860 0.000000000 
Par# 27029#  T(  4,  2)( 30,  2)(  1,   2) | 0.240177871 0.240177871 0.240177871 0.000000000 
Par# 27030#  T(  1,  3)( 30,  2)(  1,   2) | 0.090259895 0.090259895 0.090259895 0.000000000 
Par# 27031#  T(  2,  3)( 30,  2)(  1,   2) | 0.166651468 0.166651468 0.166651468 0.000000000 
Par# 27032#  T(  3,  3)( 30,  2)(  1,   2) | 0.276005270 0.276005270 0.276005270 0.000000000 
Par# 27033#  T(  4,  3)( 30,  2)(  1,   2) | 0.327373763 0.327373763 0.327373763 0.000000000 
Par# 27034#  T(  1,  4)( 30,  2)(  1,   2) | 0.099560597 0.099560597 0.099560597 0.000000000 
Par# 27035#  T(  2,  4)( 30,  2)(  1,   2) | 0.076302474 0.076302474 0.076302474 0.000000000 
Par# 27036#  T(  3,  4)( 30,  2)(  1,   2) | 0.186098623 0.186098623 0.186098623 0.000000000 
Par# 27037#  T(  4,  4)( 30,  2)(  1,   2) | 0.260986395 0.260986395 0.260986395 0.000000000 
Par# 27038#  T(  5,  5)( 30,  2)(  1,   2) | 1.000000000 1.000000000 1.000000000 0.000000000 
Par# 27039#  T(  1,  1)( 31,  2)(  1,   2) | 0.607246294 0.607246294 0.607246294 0.000000000 
Par# 27040#  T(  2,  1)( 31,  2)(  1,   2) | 0.410414053 0.410414053 0.410414053 0.000000000 
Par# 27041#  T(  3,  1)( 31,  2)(  1,   2) | 0.287195246 0.287195246 0.287195246 0.000000000 
Par# 27042#  T(  4,  1)( 31,  2)(  1,   2) | 0.171461971 0.171461971 0.171461971 0.000000000 
Par# 27043#  T(  1,  2)( 31,  2)(  1,   2) | 0.202933214 0.202933214 0.202933214 0.000000000 
Par# 27044#  T(  2,  2)( 31,  2)(  1,   2) | 0.346632005 0.346632005 0.346632005 0.000000000 
Par# 27045#  T(  3,  2)( 31,  2)(  1,   2) | 0.250700860 0.250700860 0.250700860 0.000000000 
Par# 27046#  T(  4,  2)( 31,  2)(  1,   2) | 0.240177871 0.240177871 0.240177871 0.000000000 
Par# 27047#  T(  1,  3)( 31,  2)(  1,   2) | 0.090259895 0.090259895 0.090259895 0.000000000 
Par# 27048#  T(  2,  3)( 31,  2)(  1,   2) | 0.166651468 0.166651468 0.166651468 0.000000000 
Par# 27049#  T(  3,  3)( 31,  2)(  1,   2) | 0.276005270 0.276005270 0.276005270 0.000000000 
Par# 27050#  T(  4,  3)( 31,  2)(  1,   2) | 0.327373763 0.327373763 0.327373763 0.000000000 
Par# 27051#  T(  1,  4)( 31,  2)(  1,   2) | 0.099560597 0.099560597 0.099560597 0.000000000 
Par# 27052#  T(  2,  4)( 31,  2)(  1,   2) | 0.076302474 0.076302474 0.076302474 0.000000000 
Par# 27053#  T(  3,  4)( 31,  2)(  1,   2) | 0.186098623 0.186098623 0.186098623 0.000000000 
Par# 27054#  T(  4,  4)( 31,  2)(  1,   2) | 0.260986395 0.260986395 0.260986395 0.000000000 
Par# 27055#  T(  5,  5)( 31,  2)(  1,   2) | 1.000000000 1.000000000 1.000000000 0.000000000 
Par# 27056#  T(  1,  1)( 32,  2)(  1,   2) | 0.607246294 0.607246294 0.607246294 0.000000000 
Par# 27057#  T(  2,  1)( 32,  2)(  1,   2) | 0.410414053 0.410414053 0.410414053 0.000000000 
Par# 27058#  T(  3,  1)( 32,  2)(  1,   2) | 0.287195246 0.287195246 0.287195246 0.000000000 
Par# 27059#  T(  4,  1)( 32,  2)(  1,   2) | 0.171461971 0.171461971 0.171461971 0.000000000 
Par# 27060#  T(  1,  2)( 32,  2)(  1,   2) | 0.202933214 0.202933214 0.202933214 0.000000000 
Par# 27061#  T(  2,  2)( 32,  2)(  1,   2) | 0.346632005 0.346632005 0.346632005 0.000000000 
Par# 27062#  T(  3,  2)( 32,  2)(  1,   2) | 0.250700860 0.250700860 0.250700860 0.000000000 
Par# 27063#  T(  4,  2)( 32,  2)(  1,   2) | 0.240177871 0.240177871 0.240177871 0.000000000 
Par# 27064#  T(  1,  3)( 32,  2)(  1,   2) | 0.090259895 0.090259895 0.090259895 0.000000000 
Par# 27065#  T(  2,  3)( 32,  2)(  1,   2) | 0.166651468 0.166651468 0.166651468 0.000000000 
Par# 27066#  T(  3,  3)( 32,  2)(  1,   2) | 0.276005270 0.276005270 0.276005270 0.000000000 
Par# 27067#  T(  4,  3)( 32,  2)(  1,   2) | 0.327373763 0.327373763 0.327373763 0.000000000 
Par# 27068#  T(  1,  4)( 32,  2)(  1,   2) | 0.099560597 0.099560597 0.099560597 0.000000000 
Par# 27069#  T(  2,  4)( 32,  2)(  1,   2) | 0.076302474 0.076302474 0.076302474 0.000000000 
Par# 27070#  T(  3,  4)( 32,  2)(  1,   2) | 0.186098623 0.186098623 0.186098623 0.000000000 
Par# 27071#  T(  4,  4)( 32,  2)(  1,   2) | 0.260986395 0.260986395 0.260986395 0.000000000 
Par# 27072#  T(  5,  5)( 32,  2)(  1,   2) | 1.000000000 1.000000000 1.000000000 0.000000000 
Par# 27073#  T(  1,  1)( 33,  2)(  1,   2) | 0.607246294 0.607246294 0.607246294 0.000000000 
Par# 27074#  T(  2,  1)( 33,  2)(  1,   2) | 0.410414053 0.410414053 0.410414053 0.000000000 
Par# 27075#  T(  3,  1)( 33,  2)(  1,   2) | 0.287195246 0.287195246 0.287195246 0.000000000 
Par# 27076#  T(  4,  1)( 33,  2)(  1,   2) | 0.171461971 0.171461971 0.171461971 0.000000000 
Par# 27077#  T(  1,  2)( 33,  2)(  1,   2) | 0.202933214 0.202933214 0.202933214 0.000000000 
Par# 27078#  T(  2,  2)( 33,  2)(  1,   2) | 0.346632005 0.346632005 0.346632005 0.000000000 
Par# 27079#  T(  3,  2)( 33,  2)(  1,   2) | 0.250700860 0.250700860 0.250700860 0.000000000 
Par# 27080#  T(  4,  2)( 33,  2)(  1,   2) | 0.240177871 0.240177871 0.240177871 0.000000000 
Par# 27081#  T(  1,  3)( 33,  2)(  1,   2) | 0.090259895 0.090259895 0.090259895 0.000000000 
Par# 27082#  T(  2,  3)( 33,  2)(  1,   2) | 0.166651468 0.166651468 0.166651468 0.000000000 
Par# 27083#  T(  3,  3)( 33,  2)(  1,   2) | 0.276005270 0.276005270 0.276005270 0.000000000 
Par# 27084#  T(  4,  3)( 33,  2)(  1,   2) | 0.327373763 0.327373763 0.327373763 0.000000000 
Par# 27085#  T(  1,  4)( 33,  2)(  1,   2) | 0.099560597 0.099560597 0.099560597 0.000000000 
Par# 27086#  T(  2,  4)( 33,  2)(  1,   2) | 0.076302474 0.076302474 0.076302474 0.000000000 
Par# 27087#  T(  3,  4)( 33,  2)(  1,   2) | 0.186098623 0.186098623 0.186098623 0.000000000 
Par# 27088#  T(  4,  4)( 33,  2)(  1,   2) | 0.260986395 0.260986395 0.260986395 0.000000000 
Par# 27089#  T(  5,  5)( 33,  2)(  1,   2) | 1.000000000 1.000000000 1.000000000 0.000000000 
Par# 27090#  T(  1,  1)( 34,  2)(  1,   2) | 0.607246294 0.607246294 0.607246294 0.000000000 
Par# 27091#  T(  2,  1)( 34,  2)(  1,   2) | 0.410414053 0.410414053 0.410414053 0.000000000 
Par# 27092#  T(  3,  1)( 34,  2)(  1,   2) | 0.287195246 0.287195246 0.287195246 0.000000000 
Par# 27093#  T(  4,  1)( 34,  2)(  1,   2) | 0.171461971 0.171461971 0.171461971 0.000000000 
Par# 27094#  T(  1,  2)( 34,  2)(  1,   2) | 0.202933214 0.202933214 0.202933214 0.000000000 
Par# 27095#  T(  2,  2)( 34,  2)(  1,   2) | 0.346632005 0.346632005 0.346632005 0.000000000 
Par# 27096#  T(  3,  2)( 34,  2)(  1,   2) | 0.250700860 0.250700860 0.250700860 0.000000000 
Par# 27097#  T(  4,  2)( 34,  2)(  1,   2) | 0.240177871 0.240177871 0.240177871 0.000000000 
Par# 27098#  T(  1,  3)( 34,  2)(  1,   2) | 0.090259895 0.090259895 0.090259895 0.000000000 
Par# 27099#  T(  2,  3)( 34,  2)(  1,   2) | 0.166651468 0.166651468 0.166651468 0.000000000 
Par# 27100#  T(  3,  3)( 34,  2)(  1,   2) | 0.276005270 0.276005270 0.276005270 0.000000000 
Par# 27101#  T(  4,  3)( 34,  2)(  1,   2) | 0.327373763 0.327373763 0.327373763 0.000000000 
Par# 27102#  T(  1,  4)( 34,  2)(  1,   2) | 0.099560597 0.099560597 0.099560597 0.000000000 
Par# 27103#  T(  2,  4)( 34,  2)(  1,   2) | 0.076302474 0.076302474 0.076302474 0.000000000 
Par# 27104#  T(  3,  4)( 34,  2)(  1,   2) | 0.186098623 0.186098623 0.186098623 0.000000000 
Par# 27105#  T(  4,  4)( 34,  2)(  1,   2) | 0.260986395 0.260986395 0.260986395 0.000000000 
Par# 27106#  T(  5,  5)( 34,  2)(  1,   2) | 1.000000000 1.000000000 1.000000000 0.000000000 
Par# 27107#  T(  1,  1)( 35,  2)(  1,   2) | 0.607246294 0.607246294 0.607246294 0.000000000 
Par# 27108#  T(  2,  1)( 35,  2)(  1,   2) | 0.410414053 0.410414053 0.410414053 0.000000000 
Par# 27109#  T(  3,  1)( 35,  2)(  1,   2) | 0.287195246 0.287195246 0.287195246 0.000000000 
Par# 27110#  T(  4,  1)( 35,  2)(  1,   2) | 0.171461971 0.171461971 0.171461971 0.000000000 
Par# 27111#  T(  1,  2)( 35,  2)(  1,   2) | 0.202933214 0.202933214 0.202933214 0.000000000 
Par# 27112#  T(  2,  2)( 35,  2)(  1,   2) | 0.346632005 0.346632005 0.346632005 0.000000000 
Par# 27113#  T(  3,  2)( 35,  2)(  1,   2) | 0.250700860 0.250700860 0.250700860 0.000000000 
Par# 27114#  T(  4,  2)( 35,  2)(  1,   2) | 0.240177871 0.240177871 0.240177871 0.000000000 
Par# 27115#  T(  1,  3)( 35,  2)(  1,   2) | 0.090259895 0.090259895 0.090259895 0.000000000 
Par# 27116#  T(  2,  3)( 35,  2)(  1,   2) | 0.166651468 0.166651468 0.166651468 0.000000000 
Par# 27117#  T(  3,  3)( 35,  2)(  1,   2) | 0.276005270 0.276005270 0.276005270 0.000000000 
Par# 27118#  T(  4,  3)( 35,  2)(  1,   2) | 0.327373763 0.327373763 0.327373763 0.000000000 
Par# 27119#  T(  1,  4)( 35,  2)(  1,   2) | 0.099560597 0.099560597 0.099560597 0.000000000 
Par# 27120#  T(  2,  4)( 35,  2)(  1,   2) | 0.076302474 0.076302474 0.076302474 0.000000000 
Par# 27121#  T(  3,  4)( 35,  2)(  1,   2) | 0.186098623 0.186098623 0.186098623 0.000000000 
Par# 27122#  T(  4,  4)( 35,  2)(  1,   2) | 0.260986395 0.260986395 0.260986395 0.000000000 
Par# 27123#  T(  5,  5)( 35,  2)(  1,   2) | 1.000000000 1.000000000 1.000000000 0.000000000 
Par# 27124#  T(  1,  1)( 36,  2)(  1,   2) | 0.607246294 0.607246294 0.607246294 0.000000000 
Par# 27125#  T(  2,  1)( 36,  2)(  1,   2) | 0.410414053 0.410414053 0.410414053 0.000000000 
Par# 27126#  T(  3,  1)( 36,  2)(  1,   2) | 0.287195246 0.287195246 0.287195246 0.000000000 
Par# 27127#  T(  4,  1)( 36,  2)(  1,   2) | 0.171461971 0.171461971 0.171461971 0.000000000 
Par# 27128#  T(  1,  2)( 36,  2)(  1,   2) | 0.202933214 0.202933214 0.202933214 0.000000000 
Par# 27129#  T(  2,  2)( 36,  2)(  1,   2) | 0.346632005 0.346632005 0.346632005 0.000000000 
Par# 27130#  T(  3,  2)( 36,  2)(  1,   2) | 0.250700860 0.250700860 0.250700860 0.000000000 
Par# 27131#  T(  4,  2)( 36,  2)(  1,   2) | 0.240177871 0.240177871 0.240177871 0.000000000 
Par# 27132#  T(  1,  3)( 36,  2)(  1,   2) | 0.090259895 0.090259895 0.090259895 0.000000000 
Par# 27133#  T(  2,  3)( 36,  2)(  1,   2) | 0.166651468 0.166651468 0.166651468 0.000000000 
Par# 27134#  T(  3,  3)( 36,  2)(  1,   2) | 0.276005270 0.276005270 0.276005270 0.000000000 
Par# 27135#  T(  4,  3)( 36,  2)(  1,   2) | 0.327373763 0.327373763 0.327373763 0.000000000 
Par# 27136#  T(  1,  4)( 36,  2)(  1,   2) | 0.099560597 0.099560597 0.099560597 0.000000000 
Par# 27137#  T(  2,  4)( 36,  2)(  1,   2) | 0.076302474 0.076302474 0.076302474 0.000000000 
Par# 27138#  T(  3,  4)( 36,  2)(  1,   2) | 0.186098623 0.186098623 0.186098623 0.000000000 
Par# 27139#  T(  4,  4)( 36,  2)(  1,   2) | 0.260986395 0.260986395 0.260986395 0.000000000 
Par# 27140#  T(  5,  5)( 36,  2)(  1,   2) | 1.000000000 1.000000000 1.000000000 0.000000000 
Par# 27141#  T(  1,  1)( 37,  2)(  1,   2) | 0.607246294 0.607246294 0.607246294 0.000000000 
Par# 27142#  T(  2,  1)( 37,  2)(  1,   2) | 0.410414053 0.410414053 0.410414053 0.000000000 
Par# 27143#  T(  3,  1)( 37,  2)(  1,   2) | 0.287195246 0.287195246 0.287195246 0.000000000 
Par# 27144#  T(  4,  1)( 37,  2)(  1,   2) | 0.171461971 0.171461971 0.171461971 0.000000000 
Par# 27145#  T(  1,  2)( 37,  2)(  1,   2) | 0.202933214 0.202933214 0.202933214 0.000000000 
Par# 27146#  T(  2,  2)( 37,  2)(  1,   2) | 0.346632005 0.346632005 0.346632005 0.000000000 
Par# 27147#  T(  3,  2)( 37,  2)(  1,   2) | 0.250700860 0.250700860 0.250700860 0.000000000 
Par# 27148#  T(  4,  2)( 37,  2)(  1,   2) | 0.240177871 0.240177871 0.240177871 0.000000000 
Par# 27149#  T(  1,  3)( 37,  2)(  1,   2) | 0.090259895 0.090259895 0.090259895 0.000000000 
Par# 27150#  T(  2,  3)( 37,  2)(  1,   2) | 0.166651468 0.166651468 0.166651468 0.000000000 
Par# 27151#  T(  3,  3)( 37,  2)(  1,   2) | 0.276005270 0.276005270 0.276005270 0.000000000 
Par# 27152#  T(  4,  3)( 37,  2)(  1,   2) | 0.327373763 0.327373763 0.327373763 0.000000000 
Par# 27153#  T(  1,  4)( 37,  2)(  1,   2) | 0.099560597 0.099560597 0.099560597 0.000000000 
Par# 27154#  T(  2,  4)( 37,  2)(  1,   2) | 0.076302474 0.076302474 0.076302474 0.000000000 
Par# 27155#  T(  3,  4)( 37,  2)(  1,   2) | 0.186098623 0.186098623 0.186098623 0.000000000 
Par# 27156#  T(  4,  4)( 37,  2)(  1,   2) | 0.260986395 0.260986395 0.260986395 0.000000000 
Par# 27157#  T(  5,  5)( 37,  2)(  1,   2) | 1.000000000 1.000000000 1.000000000 0.000000000 
Par# 27158#  T(  1,  1)(  3,  3)(  1,   2) | 0.607246294 0.607246294 0.607246294 0.000000000 
Par# 27159#  T(  2,  1)(  3,  3)(  1,   2) | 0.410414053 0.410414053 0.410414053 0.000000000 
Par# 27160#  T(  3,  1)(  3,  3)(  1,   2) | 0.287195246 0.287195246 0.287195246 0.000000000 
Par# 27161#  T(  4,  1)(  3,  3)(  1,   2) | 0.171461971 0.171461971 0.171461971 0.000000000 
Par# 27162#  T(  1,  2)(  3,  3)(  1,   2) | 0.202933214 0.202933214 0.202933214 0.000000000 
Par# 27163#  T(  2,  2)(  3,  3)(  1,   2) | 0.346632005 0.346632005 0.346632005 0.000000000 
Par# 27164#  T(  3,  2)(  3,  3)(  1,   2) | 0.250700860 0.250700860 0.250700860 0.000000000 
Par# 27165#  T(  4,  2)(  3,  3)(  1,   2) | 0.240177871 0.240177871 0.240177871 0.000000000 
Par# 27166#  T(  1,  3)(  3,  3)(  1,   2) | 0.090259895 0.090259895 0.090259895 0.000000000 
Par# 27167#  T(  2,  3)(  3,  3)(  1,   2) | 0.166651468 0.166651468 0.166651468 0.000000000 
Par# 27168#  T(  3,  3)(  3,  3)(  1,   2) | 0.276005270 0.276005270 0.276005270 0.000000000 
Par# 27169#  T(  4,  3)(  3,  3)(  1,   2) | 0.327373763 0.327373763 0.327373763 0.000000000 
Par# 27170#  T(  1,  4)(  3,  3)(  1,   2) | 0.099560597 0.099560597 0.099560597 0.000000000 
Par# 27171#  T(  2,  4)(  3,  3)(  1,   2) | 0.076302474 0.076302474 0.076302474 0.000000000 
Par# 27172#  T(  3,  4)(  3,  3)(  1,   2) | 0.186098623 0.186098623 0.186098623 0.000000000 
Par# 27173#  T(  4,  4)(  3,  3)(  1,   2) | 0.260986395 0.260986395 0.260986395 0.000000000 
Par# 27174#  T(  5,  5)(  3,  3)(  1,   2) | 1.000000000 1.000000000 1.000000000 0.000000000 
Par# 27175#  T(  1,  1)(  4,  3)(  1,   2) | 0.607246294 0.607246294 0.607246294 0.000000000 
Par# 27176#  T(  2,  1)(  4,  3)(  1,   2) | 0.410414053 0.410414053 0.410414053 0.000000000 
Par# 27177#  T(  3,  1)(  4,  3)(  1,   2) | 0.287195246 0.287195246 0.287195246 0.000000000 
Par# 27178#  T(  4,  1)(  4,  3)(  1,   2) | 0.171461971 0.171461971 0.171461971 0.000000000 
Par# 27179#  T(  1,  2)(  4,  3)(  1,   2) | 0.202933214 0.202933214 0.202933214 0.000000000 
Par# 27180#  T(  2,  2)(  4,  3)(  1,   2) | 0.346632005 0.346632005 0.346632005 0.000000000 
Par# 27181#  T(  3,  2)(  4,  3)(  1,   2) | 0.250700860 0.250700860 0.250700860 0.000000000 
Par# 27182#  T(  4,  2)(  4,  3)(  1,   2) | 0.240177871 0.240177871 0.240177871 0.000000000 
Par# 27183#  T(  1,  3)(  4,  3)(  1,   2) | 0.090259895 0.090259895 0.090259895 0.000000000 
Par# 27184#  T(  2,  3)(  4,  3)(  1,   2) | 0.166651468 0.166651468 0.166651468 0.000000000 
Par# 27185#  T(  3,  3)(  4,  3)(  1,   2) | 0.276005270 0.276005270 0.276005270 0.000000000 
Par# 27186#  T(  4,  3)(  4,  3)(  1,   2) | 0.327373763 0.327373763 0.327373763 0.000000000 
Par# 27187#  T(  1,  4)(  4,  3)(  1,   2) | 0.099560597 0.099560597 0.099560597 0.000000000 
Par# 27188#  T(  2,  4)(  4,  3)(  1,   2) | 0.076302474 0.076302474 0.076302474 0.000000000 
Par# 27189#  T(  3,  4)(  4,  3)(  1,   2) | 0.186098623 0.186098623 0.186098623 0.000000000 
Par# 27190#  T(  4,  4)(  4,  3)(  1,   2) | 0.260986395 0.260986395 0.260986395 0.000000000 
Par# 27191#  T(  5,  5)(  4,  3)(  1,   2) | 1.000000000 1.000000000 1.000000000 0.000000000 
Par# 27192#  T(  1,  1)(  5,  3)(  1,   2) | 0.607246294 0.607246294 0.607246294 0.000000000 
Par# 27193#  T(  2,  1)(  5,  3)(  1,   2) | 0.410414053 0.410414053 0.410414053 0.000000000 
Par# 27194#  T(  3,  1)(  5,  3)(  1,   2) | 0.287195246 0.287195246 0.287195246 0.000000000 
Par# 27195#  T(  4,  1)(  5,  3)(  1,   2) | 0.171461971 0.171461971 0.171461971 0.000000000 
Par# 27196#  T(  1,  2)(  5,  3)(  1,   2) | 0.202933214 0.202933214 0.202933214 0.000000000 
Par# 27197#  T(  2,  2)(  5,  3)(  1,   2) | 0.346632005 0.346632005 0.346632005 0.000000000 
Par# 27198#  T(  3,  2)(  5,  3)(  1,   2) | 0.250700860 0.250700860 0.250700860 0.000000000 
Par# 27199#  T(  4,  2)(  5,  3)(  1,   2) | 0.240177871 0.240177871 0.240177871 0.000000000 
Par# 27200#  T(  1,  3)(  5,  3)(  1,   2) | 0.090259895 0.090259895 0.090259895 0.000000000 
Par# 27201#  T(  2,  3)(  5,  3)(  1,   2) | 0.166651468 0.166651468 0.166651468 0.000000000 
Par# 27202#  T(  3,  3)(  5,  3)(  1,   2) | 0.276005270 0.276005270 0.276005270 0.000000000 
Par# 27203#  T(  4,  3)(  5,  3)(  1,   2) | 0.327373763 0.327373763 0.327373763 0.000000000 
Par# 27204#  T(  1,  4)(  5,  3)(  1,   2) | 0.099560597 0.099560597 0.099560597 0.000000000 
Par# 27205#  T(  2,  4)(  5,  3)(  1,   2) | 0.076302474 0.076302474 0.076302474 0.000000000 
Par# 27206#  T(  3,  4)(  5,  3)(  1,   2) | 0.186098623 0.186098623 0.186098623 0.000000000 
Par# 27207#  T(  4,  4)(  5,  3)(  1,   2) | 0.260986395 0.260986395 0.260986395 0.000000000 
Par# 27208#  T(  5,  5)(  5,  3)(  1,   2) | 1.000000000 1.000000000 1.000000000 0.000000000 
Par# 27209#  T(  1,  1)(  6,  3)(  1,   2) | 0.607246294 0.607246294 0.607246294 0.000000000 
Par# 27210#  T(  2,  1)(  6,  3)(  1,   2) | 0.410414053 0.410414053 0.410414053 0.000000000 
Par# 27211#  T(  3,  1)(  6,  3)(  1,   2) | 0.287195246 0.287195246 0.287195246 0.000000000 
Par# 27212#  T(  4,  1)(  6,  3)(  1,   2) | 0.171461971 0.171461971 0.171461971 0.000000000 
Par# 27213#  T(  1,  2)(  6,  3)(  1,   2) | 0.202933214 0.202933214 0.202933214 0.000000000 
Par# 27214#  T(  2,  2)(  6,  3)(  1,   2) | 0.346632005 0.346632005 0.346632005 0.000000000 
Par# 27215#  T(  3,  2)(  6,  3)(  1,   2) | 0.250700860 0.250700860 0.250700860 0.000000000 
Par# 27216#  T(  4,  2)(  6,  3)(  1,   2) | 0.240177871 0.240177871 0.240177871 0.000000000 
Par# 27217#  T(  1,  3)(  6,  3)(  1,   2) | 0.090259895 0.090259895 0.090259895 0.000000000 
Par# 27218#  T(  2,  3)(  6,  3)(  1,   2) | 0.166651468 0.166651468 0.166651468 0.000000000 
Par# 27219#  T(  3,  3)(  6,  3)(  1,   2) | 0.276005270 0.276005270 0.276005270 0.000000000 
Par# 27220#  T(  4,  3)(  6,  3)(  1,   2) | 0.327373763 0.327373763 0.327373763 0.000000000 
Par# 27221#  T(  1,  4)(  6,  3)(  1,   2) | 0.099560597 0.099560597 0.099560597 0.000000000 
Par# 27222#  T(  2,  4)(  6,  3)(  1,   2) | 0.076302474 0.076302474 0.076302474 0.000000000 
Par# 27223#  T(  3,  4)(  6,  3)(  1,   2) | 0.186098623 0.186098623 0.186098623 0.000000000 
Par# 27224#  T(  4,  4)(  6,  3)(  1,   2) | 0.260986395 0.260986395 0.260986395 0.000000000 
Par# 27225#  T(  5,  5)(  6,  3)(  1,   2) | 1.000000000 1.000000000 1.000000000 0.000000000 
Par# 27226#  T(  1,  1)(  7,  3)(  1,   2) | 0.607246294 0.607246294 0.607246294 0.000000000 
Par# 27227#  T(  2,  1)(  7,  3)(  1,   2) | 0.410414053 0.410414053 0.410414053 0.000000000 
Par# 27228#  T(  3,  1)(  7,  3)(  1,   2) | 0.287195246 0.287195246 0.287195246 0.000000000 
Par# 27229#  T(  4,  1)(  7,  3)(  1,   2) | 0.171461971 0.171461971 0.171461971 0.000000000 
Par# 27230#  T(  1,  2)(  7,  3)(  1,   2) | 0.202933214 0.202933214 0.202933214 0.000000000 
Par# 27231#  T(  2,  2)(  7,  3)(  1,   2) | 0.346632005 0.346632005 0.346632005 0.000000000 
Par# 27232#  T(  3,  2)(  7,  3)(  1,   2) | 0.250700860 0.250700860 0.250700860 0.000000000 
Par# 27233#  T(  4,  2)(  7,  3)(  1,   2) | 0.240177871 0.240177871 0.240177871 0.000000000 
Par# 27234#  T(  1,  3)(  7,  3)(  1,   2) | 0.090259895 0.090259895 0.090259895 0.000000000 
Par# 27235#  T(  2,  3)(  7,  3)(  1,   2) | 0.166651468 0.166651468 0.166651468 0.000000000 
Par# 27236#  T(  3,  3)(  7,  3)(  1,   2) | 0.276005270 0.276005270 0.276005270 0.000000000 
Par# 27237#  T(  4,  3)(  7,  3)(  1,   2) | 0.327373763 0.327373763 0.327373763 0.000000000 
Par# 27238#  T(  1,  4)(  7,  3)(  1,   2) | 0.099560597 0.099560597 0.099560597 0.000000000 
Par# 27239#  T(  2,  4)(  7,  3)(  1,   2) | 0.076302474 0.076302474 0.076302474 0.000000000 
Par# 27240#  T(  3,  4)(  7,  3)(  1,   2) | 0.186098623 0.186098623 0.186098623 0.000000000 
Par# 27241#  T(  4,  4)(  7,  3)(  1,   2) | 0.260986395 0.260986395 0.260986395 0.000000000 
Par# 27242#  T(  5,  5)(  7,  3)(  1,   2) | 1.000000000 1.000000000 1.000000000 0.000000000 
Par# 27243#  T(  1,  1)(  8,  3)(  1,   2) | 0.607246294 0.607246294 0.607246294 0.000000000 
Par# 27244#  T(  2,  1)(  8,  3)(  1,   2) | 0.410414053 0.410414053 0.410414053 0.000000000 
Par# 27245#  T(  3,  1)(  8,  3)(  1,   2) | 0.287195246 0.287195246 0.287195246 0.000000000 
Par# 27246#  T(  4,  1)(  8,  3)(  1,   2) | 0.171461971 0.171461971 0.171461971 0.000000000 
Par# 27247#  T(  1,  2)(  8,  3)(  1,   2) | 0.202933214 0.202933214 0.202933214 0.000000000 
Par# 27248#  T(  2,  2)(  8,  3)(  1,   2) | 0.346632005 0.346632005 0.346632005 0.000000000 
Par# 27249#  T(  3,  2)(  8,  3)(  1,   2) | 0.250700860 0.250700860 0.250700860 0.000000000 
Par# 27250#  T(  4,  2)(  8,  3)(  1,   2) | 0.240177871 0.240177871 0.240177871 0.000000000 
Par# 27251#  T(  1,  3)(  8,  3)(  1,   2) | 0.090259895 0.090259895 0.090259895 0.000000000 
Par# 27252#  T(  2,  3)(  8,  3)(  1,   2) | 0.166651468 0.166651468 0.166651468 0.000000000 
Par# 27253#  T(  3,  3)(  8,  3)(  1,   2) | 0.276005270 0.276005270 0.276005270 0.000000000 
Par# 27254#  T(  4,  3)(  8,  3)(  1,   2) | 0.327373763 0.327373763 0.327373763 0.000000000 
Par# 27255#  T(  1,  4)(  8,  3)(  1,   2) | 0.099560597 0.099560597 0.099560597 0.000000000 
Par# 27256#  T(  2,  4)(  8,  3)(  1,   2) | 0.076302474 0.076302474 0.076302474 0.000000000 
Par# 27257#  T(  3,  4)(  8,  3)(  1,   2) | 0.186098623 0.186098623 0.186098623 0.000000000 
Par# 27258#  T(  4,  4)(  8,  3)(  1,   2) | 0.260986395 0.260986395 0.260986395 0.000000000 
Par# 27259#  T(  5,  5)(  8,  3)(  1,   2) | 1.000000000 1.000000000 1.000000000 0.000000000 
Par# 27260#  T(  1,  1)(  9,  3)(  1,   2) | 0.607246294 0.607246294 0.607246294 0.000000000 
Par# 27261#  T(  2,  1)(  9,  3)(  1,   2) | 0.410414053 0.410414053 0.410414053 0.000000000 
Par# 27262#  T(  3,  1)(  9,  3)(  1,   2) | 0.287195246 0.287195246 0.287195246 0.000000000 
Par# 27263#  T(  4,  1)(  9,  3)(  1,   2) | 0.171461971 0.171461971 0.171461971 0.000000000 
Par# 27264#  T(  1,  2)(  9,  3)(  1,   2) | 0.202933214 0.202933214 0.202933214 0.000000000 
Par# 27265#  T(  2,  2)(  9,  3)(  1,   2) | 0.346632005 0.346632005 0.346632005 0.000000000 
Par# 27266#  T(  3,  2)(  9,  3)(  1,   2) | 0.250700860 0.250700860 0.250700860 0.000000000 
Par# 27267#  T(  4,  2)(  9,  3)(  1,   2) | 0.240177871 0.240177871 0.240177871 0.000000000 
Par# 27268#  T(  1,  3)(  9,  3)(  1,   2) | 0.090259895 0.090259895 0.090259895 0.000000000 
Par# 27269#  T(  2,  3)(  9,  3)(  1,   2) | 0.166651468 0.166651468 0.166651468 0.000000000 
Par# 27270#  T(  3,  3)(  9,  3)(  1,   2) | 0.276005270 0.276005270 0.276005270 0.000000000 
Par# 27271#  T(  4,  3)(  9,  3)(  1,   2) | 0.327373763 0.327373763 0.327373763 0.000000000 
Par# 27272#  T(  1,  4)(  9,  3)(  1,   2) | 0.099560597 0.099560597 0.099560597 0.000000000 
Par# 27273#  T(  2,  4)(  9,  3)(  1,   2) | 0.076302474 0.076302474 0.076302474 0.000000000 
Par# 27274#  T(  3,  4)(  9,  3)(  1,   2) | 0.186098623 0.186098623 0.186098623 0.000000000 
Par# 27275#  T(  4,  4)(  9,  3)(  1,   2) | 0.260986395 0.260986395 0.260986395 0.000000000 
Par# 27276#  T(  5,  5)(  9,  3)(  1,   2) | 1.000000000 1.000000000 1.000000000 0.000000000 
Par# 27277#  T(  1,  1)( 10,  3)(  1,   2) | 0.607246294 0.607246294 0.607246294 0.000000000 
Par# 27278#  T(  2,  1)( 10,  3)(  1,   2) | 0.410414053 0.410414053 0.410414053 0.000000000 
Par# 27279#  T(  3,  1)( 10,  3)(  1,   2) | 0.287195246 0.287195246 0.287195246 0.000000000 
Par# 27280#  T(  4,  1)( 10,  3)(  1,   2) | 0.171461971 0.171461971 0.171461971 0.000000000 
Par# 27281#  T(  1,  2)( 10,  3)(  1,   2) | 0.202933214 0.202933214 0.202933214 0.000000000 
Par# 27282#  T(  2,  2)( 10,  3)(  1,   2) | 0.346632005 0.346632005 0.346632005 0.000000000 
Par# 27283#  T(  3,  2)( 10,  3)(  1,   2) | 0.250700860 0.250700860 0.250700860 0.000000000 
Par# 27284#  T(  4,  2)( 10,  3)(  1,   2) | 0.240177871 0.240177871 0.240177871 0.000000000 
Par# 27285#  T(  1,  3)( 10,  3)(  1,   2) | 0.090259895 0.090259895 0.090259895 0.000000000 
Par# 27286#  T(  2,  3)( 10,  3)(  1,   2) | 0.166651468 0.166651468 0.166651468 0.000000000 
Par# 27287#  T(  3,  3)( 10,  3)(  1,   2) | 0.276005270 0.276005270 0.276005270 0.000000000 
Par# 27288#  T(  4,  3)( 10,  3)(  1,   2) | 0.327373763 0.327373763 0.327373763 0.000000000 
Par# 27289#  T(  1,  4)( 10,  3)(  1,   2) | 0.099560597 0.099560597 0.099560597 0.000000000 
Par# 27290#  T(  2,  4)( 10,  3)(  1,   2) | 0.076302474 0.076302474 0.076302474 0.000000000 
Par# 27291#  T(  3,  4)( 10,  3)(  1,   2) | 0.186098623 0.186098623 0.186098623 0.000000000 
Par# 27292#  T(  4,  4)( 10,  3)(  1,   2) | 0.260986395 0.260986395 0.260986395 0.000000000 
Par# 27293#  T(  5,  5)( 10,  3)(  1,   2) | 1.000000000 1.000000000 1.000000000 0.000000000 
Par# 27294#  T(  1,  1)( 11,  3)(  1,   2) | 0.607246294 0.607246294 0.607246294 0.000000000 
Par# 27295#  T(  2,  1)( 11,  3)(  1,   2) | 0.410414053 0.410414053 0.410414053 0.000000000 
Par# 27296#  T(  3,  1)( 11,  3)(  1,   2) | 0.287195246 0.287195246 0.287195246 0.000000000 
Par# 27297#  T(  4,  1)( 11,  3)(  1,   2) | 0.171461971 0.171461971 0.171461971 0.000000000 
Par# 27298#  T(  1,  2)( 11,  3)(  1,   2) | 0.202933214 0.202933214 0.202933214 0.000000000 
Par# 27299#  T(  2,  2)( 11,  3)(  1,   2) | 0.346632005 0.346632005 0.346632005 0.000000000 
Par# 27300#  T(  3,  2)( 11,  3)(  1,   2) | 0.250700860 0.250700860 0.250700860 0.000000000 
Par# 27301#  T(  4,  2)( 11,  3)(  1,   2) | 0.240177871 0.240177871 0.240177871 0.000000000 
Par# 27302#  T(  1,  3)( 11,  3)(  1,   2) | 0.090259895 0.090259895 0.090259895 0.000000000 
Par# 27303#  T(  2,  3)( 11,  3)(  1,   2) | 0.166651468 0.166651468 0.166651468 0.000000000 
Par# 27304#  T(  3,  3)( 11,  3)(  1,   2) | 0.276005270 0.276005270 0.276005270 0.000000000 
Par# 27305#  T(  4,  3)( 11,  3)(  1,   2) | 0.327373763 0.327373763 0.327373763 0.000000000 
Par# 27306#  T(  1,  4)( 11,  3)(  1,   2) | 0.099560597 0.099560597 0.099560597 0.000000000 
Par# 27307#  T(  2,  4)( 11,  3)(  1,   2) | 0.076302474 0.076302474 0.076302474 0.000000000 
Par# 27308#  T(  3,  4)( 11,  3)(  1,   2) | 0.186098623 0.186098623 0.186098623 0.000000000 
Par# 27309#  T(  4,  4)( 11,  3)(  1,   2) | 0.260986395 0.260986395 0.260986395 0.000000000 
Par# 27310#  T(  5,  5)( 11,  3)(  1,   2) | 1.000000000 1.000000000 1.000000000 0.000000000 
Par# 27311#  T(  1,  1)( 12,  3)(  1,   2) | 0.607246294 0.607246294 0.607246294 0.000000000 
Par# 27312#  T(  2,  1)( 12,  3)(  1,   2) | 0.410414053 0.410414053 0.410414053 0.000000000 
Par# 27313#  T(  3,  1)( 12,  3)(  1,   2) | 0.287195246 0.287195246 0.287195246 0.000000000 
Par# 27314#  T(  4,  1)( 12,  3)(  1,   2) | 0.171461971 0.171461971 0.171461971 0.000000000 
Par# 27315#  T(  1,  2)( 12,  3)(  1,   2) | 0.202933214 0.202933214 0.202933214 0.000000000 
Par# 27316#  T(  2,  2)( 12,  3)(  1,   2) | 0.346632005 0.346632005 0.346632005 0.000000000 
Par# 27317#  T(  3,  2)( 12,  3)(  1,   2) | 0.250700860 0.250700860 0.250700860 0.000000000 
Par# 27318#  T(  4,  2)( 12,  3)(  1,   2) | 0.240177871 0.240177871 0.240177871 0.000000000 
Par# 27319#  T(  1,  3)( 12,  3)(  1,   2) | 0.090259895 0.090259895 0.090259895 0.000000000 
Par# 27320#  T(  2,  3)( 12,  3)(  1,   2) | 0.166651468 0.166651468 0.166651468 0.000000000 
Par# 27321#  T(  3,  3)( 12,  3)(  1,   2) | 0.276005270 0.276005270 0.276005270 0.000000000 
Par# 27322#  T(  4,  3)( 12,  3)(  1,   2) | 0.327373763 0.327373763 0.327373763 0.000000000 
Par# 27323#  T(  1,  4)( 12,  3)(  1,   2) | 0.099560597 0.099560597 0.099560597 0.000000000 
Par# 27324#  T(  2,  4)( 12,  3)(  1,   2) | 0.076302474 0.076302474 0.076302474 0.000000000 
Par# 27325#  T(  3,  4)( 12,  3)(  1,   2) | 0.186098623 0.186098623 0.186098623 0.000000000 
Par# 27326#  T(  4,  4)( 12,  3)(  1,   2) | 0.260986395 0.260986395 0.260986395 0.000000000 
Par# 27327#  T(  5,  5)( 12,  3)(  1,   2) | 1.000000000 1.000000000 1.000000000 0.000000000 
Par# 27328#  T(  1,  1)( 13,  3)(  1,   2) | 0.607246294 0.607246294 0.607246294 0.000000000 
Par# 27329#  T(  2,  1)( 13,  3)(  1,   2) | 0.410414053 0.410414053 0.410414053 0.000000000 
Par# 27330#  T(  3,  1)( 13,  3)(  1,   2) | 0.287195246 0.287195246 0.287195246 0.000000000 
Par# 27331#  T(  4,  1)( 13,  3)(  1,   2) | 0.171461971 0.171461971 0.171461971 0.000000000 
Par# 27332#  T(  1,  2)( 13,  3)(  1,   2) | 0.202933214 0.202933214 0.202933214 0.000000000 
Par# 27333#  T(  2,  2)( 13,  3)(  1,   2) | 0.346632005 0.346632005 0.346632005 0.000000000 
Par# 27334#  T(  3,  2)( 13,  3)(  1,   2) | 0.250700860 0.250700860 0.250700860 0.000000000 
Par# 27335#  T(  4,  2)( 13,  3)(  1,   2) | 0.240177871 0.240177871 0.240177871 0.000000000 
Par# 27336#  T(  1,  3)( 13,  3)(  1,   2) | 0.090259895 0.090259895 0.090259895 0.000000000 
Par# 27337#  T(  2,  3)( 13,  3)(  1,   2) | 0.166651468 0.166651468 0.166651468 0.000000000 
Par# 27338#  T(  3,  3)( 13,  3)(  1,   2) | 0.276005270 0.276005270 0.276005270 0.000000000 
Par# 27339#  T(  4,  3)( 13,  3)(  1,   2) | 0.327373763 0.327373763 0.327373763 0.000000000 
Par# 27340#  T(  1,  4)( 13,  3)(  1,   2) | 0.099560597 0.099560597 0.099560597 0.000000000 
Par# 27341#  T(  2,  4)( 13,  3)(  1,   2) | 0.076302474 0.076302474 0.076302474 0.000000000 
Par# 27342#  T(  3,  4)( 13,  3)(  1,   2) | 0.186098623 0.186098623 0.186098623 0.000000000 
Par# 27343#  T(  4,  4)( 13,  3)(  1,   2) | 0.260986395 0.260986395 0.260986395 0.000000000 
Par# 27344#  T(  5,  5)( 13,  3)(  1,   2) | 1.000000000 1.000000000 1.000000000 0.000000000 
Par# 27345#  T(  1,  1)( 14,  3)(  1,   2) | 0.607246294 0.607246294 0.607246294 0.000000000 
Par# 27346#  T(  2,  1)( 14,  3)(  1,   2) | 0.410414053 0.410414053 0.410414053 0.000000000 
Par# 27347#  T(  3,  1)( 14,  3)(  1,   2) | 0.287195246 0.287195246 0.287195246 0.000000000 
Par# 27348#  T(  4,  1)( 14,  3)(  1,   2) | 0.171461971 0.171461971 0.171461971 0.000000000 
Par# 27349#  T(  1,  2)( 14,  3)(  1,   2) | 0.202933214 0.202933214 0.202933214 0.000000000 
Par# 27350#  T(  2,  2)( 14,  3)(  1,   2) | 0.346632005 0.346632005 0.346632005 0.000000000 
Par# 27351#  T(  3,  2)( 14,  3)(  1,   2) | 0.250700860 0.250700860 0.250700860 0.000000000 
Par# 27352#  T(  4,  2)( 14,  3)(  1,   2) | 0.240177871 0.240177871 0.240177871 0.000000000 
Par# 27353#  T(  1,  3)( 14,  3)(  1,   2) | 0.090259895 0.090259895 0.090259895 0.000000000 
Par# 27354#  T(  2,  3)( 14,  3)(  1,   2) | 0.166651468 0.166651468 0.166651468 0.000000000 
Par# 27355#  T(  3,  3)( 14,  3)(  1,   2) | 0.276005270 0.276005270 0.276005270 0.000000000 
Par# 27356#  T(  4,  3)( 14,  3)(  1,   2) | 0.327373763 0.327373763 0.327373763 0.000000000 
Par# 27357#  T(  1,  4)( 14,  3)(  1,   2) | 0.099560597 0.099560597 0.099560597 0.000000000 
Par# 27358#  T(  2,  4)( 14,  3)(  1,   2) | 0.076302474 0.076302474 0.076302474 0.000000000 
Par# 27359#  T(  3,  4)( 14,  3)(  1,   2) | 0.186098623 0.186098623 0.186098623 0.000000000 
Par# 27360#  T(  4,  4)( 14,  3)(  1,   2) | 0.260986395 0.260986395 0.260986395 0.000000000 
Par# 27361#  T(  5,  5)( 14,  3)(  1,   2) | 1.000000000 1.000000000 1.000000000 0.000000000 
Par# 27362#  T(  1,  1)( 15,  3)(  1,   2) | 0.607246294 0.607246294 0.607246294 0.000000000 
Par# 27363#  T(  2,  1)( 15,  3)(  1,   2) | 0.410414053 0.410414053 0.410414053 0.000000000 
Par# 27364#  T(  3,  1)( 15,  3)(  1,   2) | 0.287195246 0.287195246 0.287195246 0.000000000 
Par# 27365#  T(  4,  1)( 15,  3)(  1,   2) | 0.171461971 0.171461971 0.171461971 0.000000000 
Par# 27366#  T(  1,  2)( 15,  3)(  1,   2) | 0.202933214 0.202933214 0.202933214 0.000000000 
Par# 27367#  T(  2,  2)( 15,  3)(  1,   2) | 0.346632005 0.346632005 0.346632005 0.000000000 
Par# 27368#  T(  3,  2)( 15,  3)(  1,   2) | 0.250700860 0.250700860 0.250700860 0.000000000 
Par# 27369#  T(  4,  2)( 15,  3)(  1,   2) | 0.240177871 0.240177871 0.240177871 0.000000000 
Par# 27370#  T(  1,  3)( 15,  3)(  1,   2) | 0.090259895 0.090259895 0.090259895 0.000000000 
Par# 27371#  T(  2,  3)( 15,  3)(  1,   2) | 0.166651468 0.166651468 0.166651468 0.000000000 
Par# 27372#  T(  3,  3)( 15,  3)(  1,   2) | 0.276005270 0.276005270 0.276005270 0.000000000 
Par# 27373#  T(  4,  3)( 15,  3)(  1,   2) | 0.327373763 0.327373763 0.327373763 0.000000000 
Par# 27374#  T(  1,  4)( 15,  3)(  1,   2) | 0.099560597 0.099560597 0.099560597 0.000000000 
Par# 27375#  T(  2,  4)( 15,  3)(  1,   2) | 0.076302474 0.076302474 0.076302474 0.000000000 
Par# 27376#  T(  3,  4)( 15,  3)(  1,   2) | 0.186098623 0.186098623 0.186098623 0.000000000 
Par# 27377#  T(  4,  4)( 15,  3)(  1,   2) | 0.260986395 0.260986395 0.260986395 0.000000000 
Par# 27378#  T(  5,  5)( 15,  3)(  1,   2) | 1.000000000 1.000000000 1.000000000 0.000000000 
Par# 27379#  T(  1,  1)( 16,  3)(  1,   2) | 0.607246294 0.607246294 0.607246294 0.000000000 
Par# 27380#  T(  2,  1)( 16,  3)(  1,   2) | 0.410414053 0.410414053 0.410414053 0.000000000 
Par# 27381#  T(  3,  1)( 16,  3)(  1,   2) | 0.287195246 0.287195246 0.287195246 0.000000000 
Par# 27382#  T(  4,  1)( 16,  3)(  1,   2) | 0.171461971 0.171461971 0.171461971 0.000000000 
Par# 27383#  T(  1,  2)( 16,  3)(  1,   2) | 0.202933214 0.202933214 0.202933214 0.000000000 
Par# 27384#  T(  2,  2)( 16,  3)(  1,   2) | 0.346632005 0.346632005 0.346632005 0.000000000 
Par# 27385#  T(  3,  2)( 16,  3)(  1,   2) | 0.250700860 0.250700860 0.250700860 0.000000000 
Par# 27386#  T(  4,  2)( 16,  3)(  1,   2) | 0.240177871 0.240177871 0.240177871 0.000000000 
Par# 27387#  T(  1,  3)( 16,  3)(  1,   2) | 0.090259895 0.090259895 0.090259895 0.000000000 
Par# 27388#  T(  2,  3)( 16,  3)(  1,   2) | 0.166651468 0.166651468 0.166651468 0.000000000 
Par# 27389#  T(  3,  3)( 16,  3)(  1,   2) | 0.276005270 0.276005270 0.276005270 0.000000000 
Par# 27390#  T(  4,  3)( 16,  3)(  1,   2) | 0.327373763 0.327373763 0.327373763 0.000000000 
Par# 27391#  T(  1,  4)( 16,  3)(  1,   2) | 0.099560597 0.099560597 0.099560597 0.000000000 
Par# 27392#  T(  2,  4)( 16,  3)(  1,   2) | 0.076302474 0.076302474 0.076302474 0.000000000 
Par# 27393#  T(  3,  4)( 16,  3)(  1,   2) | 0.186098623 0.186098623 0.186098623 0.000000000 
Par# 27394#  T(  4,  4)( 16,  3)(  1,   2) | 0.260986395 0.260986395 0.260986395 0.000000000 
Par# 27395#  T(  5,  5)( 16,  3)(  1,   2) | 1.000000000 1.000000000 1.000000000 0.000000000 
Par# 27396#  T(  1,  1)( 17,  3)(  1,   2) | 0.607246294 0.607246294 0.607246294 0.000000000 
Par# 27397#  T(  2,  1)( 17,  3)(  1,   2) | 0.410414053 0.410414053 0.410414053 0.000000000 
Par# 27398#  T(  3,  1)( 17,  3)(  1,   2) | 0.287195246 0.287195246 0.287195246 0.000000000 
Par# 27399#  T(  4,  1)( 17,  3)(  1,   2) | 0.171461971 0.171461971 0.171461971 0.000000000 
Par# 27400#  T(  1,  2)( 17,  3)(  1,   2) | 0.202933214 0.202933214 0.202933214 0.000000000 
Par# 27401#  T(  2,  2)( 17,  3)(  1,   2) | 0.346632005 0.346632005 0.346632005 0.000000000 
Par# 27402#  T(  3,  2)( 17,  3)(  1,   2) | 0.250700860 0.250700860 0.250700860 0.000000000 
Par# 27403#  T(  4,  2)( 17,  3)(  1,   2) | 0.240177871 0.240177871 0.240177871 0.000000000 
Par# 27404#  T(  1,  3)( 17,  3)(  1,   2) | 0.090259895 0.090259895 0.090259895 0.000000000 
Par# 27405#  T(  2,  3)( 17,  3)(  1,   2) | 0.166651468 0.166651468 0.166651468 0.000000000 
Par# 27406#  T(  3,  3)( 17,  3)(  1,   2) | 0.276005270 0.276005270 0.276005270 0.000000000 
Par# 27407#  T(  4,  3)( 17,  3)(  1,   2) | 0.327373763 0.327373763 0.327373763 0.000000000 
Par# 27408#  T(  1,  4)( 17,  3)(  1,   2) | 0.099560597 0.099560597 0.099560597 0.000000000 
Par# 27409#  T(  2,  4)( 17,  3)(  1,   2) | 0.076302474 0.076302474 0.076302474 0.000000000 
Par# 27410#  T(  3,  4)( 17,  3)(  1,   2) | 0.186098623 0.186098623 0.186098623 0.000000000 
Par# 27411#  T(  4,  4)( 17,  3)(  1,   2) | 0.260986395 0.260986395 0.260986395 0.000000000 
Par# 27412#  T(  5,  5)( 17,  3)(  1,   2) | 1.000000000 1.000000000 1.000000000 0.000000000 
Par# 27413#  T(  1,  1)( 18,  3)(  1,   2) | 0.607246294 0.607246294 0.607246294 0.000000000 
Par# 27414#  T(  2,  1)( 18,  3)(  1,   2) | 0.410414053 0.410414053 0.410414053 0.000000000 
Par# 27415#  T(  3,  1)( 18,  3)(  1,   2) | 0.287195246 0.287195246 0.287195246 0.000000000 
Par# 27416#  T(  4,  1)( 18,  3)(  1,   2) | 0.171461971 0.171461971 0.171461971 0.000000000 
Par# 27417#  T(  1,  2)( 18,  3)(  1,   2) | 0.202933214 0.202933214 0.202933214 0.000000000 
Par# 27418#  T(  2,  2)( 18,  3)(  1,   2) | 0.346632005 0.346632005 0.346632005 0.000000000 
Par# 27419#  T(  3,  2)( 18,  3)(  1,   2) | 0.250700860 0.250700860 0.250700860 0.000000000 
Par# 27420#  T(  4,  2)( 18,  3)(  1,   2) | 0.240177871 0.240177871 0.240177871 0.000000000 
Par# 27421#  T(  1,  3)( 18,  3)(  1,   2) | 0.090259895 0.090259895 0.090259895 0.000000000 
Par# 27422#  T(  2,  3)( 18,  3)(  1,   2) | 0.166651468 0.166651468 0.166651468 0.000000000 
Par# 27423#  T(  3,  3)( 18,  3)(  1,   2) | 0.276005270 0.276005270 0.276005270 0.000000000 
Par# 27424#  T(  4,  3)( 18,  3)(  1,   2) | 0.327373763 0.327373763 0.327373763 0.000000000 
Par# 27425#  T(  1,  4)( 18,  3)(  1,   2) | 0.099560597 0.099560597 0.099560597 0.000000000 
Par# 27426#  T(  2,  4)( 18,  3)(  1,   2) | 0.076302474 0.076302474 0.076302474 0.000000000 
Par# 27427#  T(  3,  4)( 18,  3)(  1,   2) | 0.186098623 0.186098623 0.186098623 0.000000000 
Par# 27428#  T(  4,  4)( 18,  3)(  1,   2) | 0.260986395 0.260986395 0.260986395 0.000000000 
Par# 27429#  T(  5,  5)( 18,  3)(  1,   2) | 1.000000000 1.000000000 1.000000000 0.000000000 
Par# 27430#  T(  1,  1)( 19,  3)(  1,   2) | 0.607246294 0.607246294 0.607246294 0.000000000 
Par# 27431#  T(  2,  1)( 19,  3)(  1,   2) | 0.410414053 0.410414053 0.410414053 0.000000000 
Par# 27432#  T(  3,  1)( 19,  3)(  1,   2) | 0.287195246 0.287195246 0.287195246 0.000000000 
Par# 27433#  T(  4,  1)( 19,  3)(  1,   2) | 0.171461971 0.171461971 0.171461971 0.000000000 
Par# 27434#  T(  1,  2)( 19,  3)(  1,   2) | 0.202933214 0.202933214 0.202933214 0.000000000 
Par# 27435#  T(  2,  2)( 19,  3)(  1,   2) | 0.346632005 0.346632005 0.346632005 0.000000000 
Par# 27436#  T(  3,  2)( 19,  3)(  1,   2) | 0.250700860 0.250700860 0.250700860 0.000000000 
Par# 27437#  T(  4,  2)( 19,  3)(  1,   2) | 0.240177871 0.240177871 0.240177871 0.000000000 
Par# 27438#  T(  1,  3)( 19,  3)(  1,   2) | 0.090259895 0.090259895 0.090259895 0.000000000 
Par# 27439#  T(  2,  3)( 19,  3)(  1,   2) | 0.166651468 0.166651468 0.166651468 0.000000000 
Par# 27440#  T(  3,  3)( 19,  3)(  1,   2) | 0.276005270 0.276005270 0.276005270 0.000000000 
Par# 27441#  T(  4,  3)( 19,  3)(  1,   2) | 0.327373763 0.327373763 0.327373763 0.000000000 
Par# 27442#  T(  1,  4)( 19,  3)(  1,   2) | 0.099560597 0.099560597 0.099560597 0.000000000 
Par# 27443#  T(  2,  4)( 19,  3)(  1,   2) | 0.076302474 0.076302474 0.076302474 0.000000000 
Par# 27444#  T(  3,  4)( 19,  3)(  1,   2) | 0.186098623 0.186098623 0.186098623 0.000000000 
Par# 27445#  T(  4,  4)( 19,  3)(  1,   2) | 0.260986395 0.260986395 0.260986395 0.000000000 
Par# 27446#  T(  5,  5)( 19,  3)(  1,   2) | 1.000000000 1.000000000 1.000000000 0.000000000 
Par# 27447#  T(  1,  1)( 20,  3)(  1,   2) | 0.607246294 0.607246294 0.607246294 0.000000000 
Par# 27448#  T(  2,  1)( 20,  3)(  1,   2) | 0.410414053 0.410414053 0.410414053 0.000000000 
Par# 27449#  T(  3,  1)( 20,  3)(  1,   2) | 0.287195246 0.287195246 0.287195246 0.000000000 
Par# 27450#  T(  4,  1)( 20,  3)(  1,   2) | 0.171461971 0.171461971 0.171461971 0.000000000 
Par# 27451#  T(  1,  2)( 20,  3)(  1,   2) | 0.202933214 0.202933214 0.202933214 0.000000000 
Par# 27452#  T(  2,  2)( 20,  3)(  1,   2) | 0.346632005 0.346632005 0.346632005 0.000000000 
Par# 27453#  T(  3,  2)( 20,  3)(  1,   2) | 0.250700860 0.250700860 0.250700860 0.000000000 
Par# 27454#  T(  4,  2)( 20,  3)(  1,   2) | 0.240177871 0.240177871 0.240177871 0.000000000 
Par# 27455#  T(  1,  3)( 20,  3)(  1,   2) | 0.090259895 0.090259895 0.090259895 0.000000000 
Par# 27456#  T(  2,  3)( 20,  3)(  1,   2) | 0.166651468 0.166651468 0.166651468 0.000000000 
Par# 27457#  T(  3,  3)( 20,  3)(  1,   2) | 0.276005270 0.276005270 0.276005270 0.000000000 
Par# 27458#  T(  4,  3)( 20,  3)(  1,   2) | 0.327373763 0.327373763 0.327373763 0.000000000 
Par# 27459#  T(  1,  4)( 20,  3)(  1,   2) | 0.099560597 0.099560597 0.099560597 0.000000000 
Par# 27460#  T(  2,  4)( 20,  3)(  1,   2) | 0.076302474 0.076302474 0.076302474 0.000000000 
Par# 27461#  T(  3,  4)( 20,  3)(  1,   2) | 0.186098623 0.186098623 0.186098623 0.000000000 
Par# 27462#  T(  4,  4)( 20,  3)(  1,   2) | 0.260986395 0.260986395 0.260986395 0.000000000 
Par# 27463#  T(  5,  5)( 20,  3)(  1,   2) | 1.000000000 1.000000000 1.000000000 0.000000000 
Par# 27464#  T(  1,  1)( 21,  3)(  1,   2) | 0.607246294 0.607246294 0.607246294 0.000000000 
Par# 27465#  T(  2,  1)( 21,  3)(  1,   2) | 0.410414053 0.410414053 0.410414053 0.000000000 
Par# 27466#  T(  3,  1)( 21,  3)(  1,   2) | 0.287195246 0.287195246 0.287195246 0.000000000 
Par# 27467#  T(  4,  1)( 21,  3)(  1,   2) | 0.171461971 0.171461971 0.171461971 0.000000000 
Par# 27468#  T(  1,  2)( 21,  3)(  1,   2) | 0.202933214 0.202933214 0.202933214 0.000000000 
Par# 27469#  T(  2,  2)( 21,  3)(  1,   2) | 0.346632005 0.346632005 0.346632005 0.000000000 
Par# 27470#  T(  3,  2)( 21,  3)(  1,   2) | 0.250700860 0.250700860 0.250700860 0.000000000 
Par# 27471#  T(  4,  2)( 21,  3)(  1,   2) | 0.240177871 0.240177871 0.240177871 0.000000000 
Par# 27472#  T(  1,  3)( 21,  3)(  1,   2) | 0.090259895 0.090259895 0.090259895 0.000000000 
Par# 27473#  T(  2,  3)( 21,  3)(  1,   2) | 0.166651468 0.166651468 0.166651468 0.000000000 
Par# 27474#  T(  3,  3)( 21,  3)(  1,   2) | 0.276005270 0.276005270 0.276005270 0.000000000 
Par# 27475#  T(  4,  3)( 21,  3)(  1,   2) | 0.327373763 0.327373763 0.327373763 0.000000000 
Par# 27476#  T(  1,  4)( 21,  3)(  1,   2) | 0.099560597 0.099560597 0.099560597 0.000000000 
Par# 27477#  T(  2,  4)( 21,  3)(  1,   2) | 0.076302474 0.076302474 0.076302474 0.000000000 
Par# 27478#  T(  3,  4)( 21,  3)(  1,   2) | 0.186098623 0.186098623 0.186098623 0.000000000 
Par# 27479#  T(  4,  4)( 21,  3)(  1,   2) | 0.260986395 0.260986395 0.260986395 0.000000000 
Par# 27480#  T(  5,  5)( 21,  3)(  1,   2) | 1.000000000 1.000000000 1.000000000 0.000000000 
Par# 27481#  T(  1,  1)( 22,  3)(  1,   2) | 0.607246294 0.607246294 0.607246294 0.000000000 
Par# 27482#  T(  2,  1)( 22,  3)(  1,   2) | 0.410414053 0.410414053 0.410414053 0.000000000 
Par# 27483#  T(  3,  1)( 22,  3)(  1,   2) | 0.287195246 0.287195246 0.287195246 0.000000000 
Par# 27484#  T(  4,  1)( 22,  3)(  1,   2) | 0.171461971 0.171461971 0.171461971 0.000000000 
Par# 27485#  T(  1,  2)( 22,  3)(  1,   2) | 0.202933214 0.202933214 0.202933214 0.000000000 
Par# 27486#  T(  2,  2)( 22,  3)(  1,   2) | 0.346632005 0.346632005 0.346632005 0.000000000 
Par# 27487#  T(  3,  2)( 22,  3)(  1,   2) | 0.250700860 0.250700860 0.250700860 0.000000000 
Par# 27488#  T(  4,  2)( 22,  3)(  1,   2) | 0.240177871 0.240177871 0.240177871 0.000000000 
Par# 27489#  T(  1,  3)( 22,  3)(  1,   2) | 0.090259895 0.090259895 0.090259895 0.000000000 
Par# 27490#  T(  2,  3)( 22,  3)(  1,   2) | 0.166651468 0.166651468 0.166651468 0.000000000 
Par# 27491#  T(  3,  3)( 22,  3)(  1,   2) | 0.276005270 0.276005270 0.276005270 0.000000000 
Par# 27492#  T(  4,  3)( 22,  3)(  1,   2) | 0.327373763 0.327373763 0.327373763 0.000000000 
Par# 27493#  T(  1,  4)( 22,  3)(  1,   2) | 0.099560597 0.099560597 0.099560597 0.000000000 
Par# 27494#  T(  2,  4)( 22,  3)(  1,   2) | 0.076302474 0.076302474 0.076302474 0.000000000 
Par# 27495#  T(  3,  4)( 22,  3)(  1,   2) | 0.186098623 0.186098623 0.186098623 0.000000000 
Par# 27496#  T(  4,  4)( 22,  3)(  1,   2) | 0.260986395 0.260986395 0.260986395 0.000000000 
Par# 27497#  T(  5,  5)( 22,  3)(  1,   2) | 1.000000000 1.000000000 1.000000000 0.000000000 
Par# 27498#  T(  1,  1)( 23,  3)(  1,   2) | 0.607246294 0.607246294 0.607246294 0.000000000 
Par# 27499#  T(  2,  1)( 23,  3)(  1,   2) | 0.410414053 0.410414053 0.410414053 0.000000000 
Par# 27500#  T(  3,  1)( 23,  3)(  1,   2) | 0.287195246 0.287195246 0.287195246 0.000000000 
Par# 27501#  T(  4,  1)( 23,  3)(  1,   2) | 0.171461971 0.171461971 0.171461971 0.000000000 
Par# 27502#  T(  1,  2)( 23,  3)(  1,   2) | 0.202933214 0.202933214 0.202933214 0.000000000 
Par# 27503#  T(  2,  2)( 23,  3)(  1,   2) | 0.346632005 0.346632005 0.346632005 0.000000000 
Par# 27504#  T(  3,  2)( 23,  3)(  1,   2) | 0.250700860 0.250700860 0.250700860 0.000000000 
Par# 27505#  T(  4,  2)( 23,  3)(  1,   2) | 0.240177871 0.240177871 0.240177871 0.000000000 
Par# 27506#  T(  1,  3)( 23,  3)(  1,   2) | 0.090259895 0.090259895 0.090259895 0.000000000 
Par# 27507#  T(  2,  3)( 23,  3)(  1,   2) | 0.166651468 0.166651468 0.166651468 0.000000000 
Par# 27508#  T(  3,  3)( 23,  3)(  1,   2) | 0.276005270 0.276005270 0.276005270 0.000000000 
Par# 27509#  T(  4,  3)( 23,  3)(  1,   2) | 0.327373763 0.327373763 0.327373763 0.000000000 
Par# 27510#  T(  1,  4)( 23,  3)(  1,   2) | 0.099560597 0.099560597 0.099560597 0.000000000 
Par# 27511#  T(  2,  4)( 23,  3)(  1,   2) | 0.076302474 0.076302474 0.076302474 0.000000000 
Par# 27512#  T(  3,  4)( 23,  3)(  1,   2) | 0.186098623 0.186098623 0.186098623 0.000000000 
Par# 27513#  T(  4,  4)( 23,  3)(  1,   2) | 0.260986395 0.260986395 0.260986395 0.000000000 
Par# 27514#  T(  5,  5)( 23,  3)(  1,   2) | 1.000000000 1.000000000 1.000000000 0.000000000 
Par# 27515#  T(  1,  1)( 24,  3)(  1,   2) | 0.607246294 0.607246294 0.607246294 0.000000000 
Par# 27516#  T(  2,  1)( 24,  3)(  1,   2) | 0.410414053 0.410414053 0.410414053 0.000000000 
Par# 27517#  T(  3,  1)( 24,  3)(  1,   2) | 0.287195246 0.287195246 0.287195246 0.000000000 
Par# 27518#  T(  4,  1)( 24,  3)(  1,   2) | 0.171461971 0.171461971 0.171461971 0.000000000 
Par# 27519#  T(  1,  2)( 24,  3)(  1,   2) | 0.202933214 0.202933214 0.202933214 0.000000000 
Par# 27520#  T(  2,  2)( 24,  3)(  1,   2) | 0.346632005 0.346632005 0.346632005 0.000000000 
Par# 27521#  T(  3,  2)( 24,  3)(  1,   2) | 0.250700860 0.250700860 0.250700860 0.000000000 
Par# 27522#  T(  4,  2)( 24,  3)(  1,   2) | 0.240177871 0.240177871 0.240177871 0.000000000 
Par# 27523#  T(  1,  3)( 24,  3)(  1,   2) | 0.090259895 0.090259895 0.090259895 0.000000000 
Par# 27524#  T(  2,  3)( 24,  3)(  1,   2) | 0.166651468 0.166651468 0.166651468 0.000000000 
Par# 27525#  T(  3,  3)( 24,  3)(  1,   2) | 0.276005270 0.276005270 0.276005270 0.000000000 
Par# 27526#  T(  4,  3)( 24,  3)(  1,   2) | 0.327373763 0.327373763 0.327373763 0.000000000 
Par# 27527#  T(  1,  4)( 24,  3)(  1,   2) | 0.099560597 0.099560597 0.099560597 0.000000000 
Par# 27528#  T(  2,  4)( 24,  3)(  1,   2) | 0.076302474 0.076302474 0.076302474 0.000000000 
Par# 27529#  T(  3,  4)( 24,  3)(  1,   2) | 0.186098623 0.186098623 0.186098623 0.000000000 
Par# 27530#  T(  4,  4)( 24,  3)(  1,   2) | 0.260986395 0.260986395 0.260986395 0.000000000 
Par# 27531#  T(  5,  5)( 24,  3)(  1,   2) | 1.000000000 1.000000000 1.000000000 0.000000000 
Par# 27532#  T(  1,  1)( 25,  3)(  1,   2) | 0.607246294 0.607246294 0.607246294 0.000000000 
Par# 27533#  T(  2,  1)( 25,  3)(  1,   2) | 0.410414053 0.410414053 0.410414053 0.000000000 
Par# 27534#  T(  3,  1)( 25,  3)(  1,   2) | 0.287195246 0.287195246 0.287195246 0.000000000 
Par# 27535#  T(  4,  1)( 25,  3)(  1,   2) | 0.171461971 0.171461971 0.171461971 0.000000000 
Par# 27536#  T(  1,  2)( 25,  3)(  1,   2) | 0.202933214 0.202933214 0.202933214 0.000000000 
Par# 27537#  T(  2,  2)( 25,  3)(  1,   2) | 0.346632005 0.346632005 0.346632005 0.000000000 
Par# 27538#  T(  3,  2)( 25,  3)(  1,   2) | 0.250700860 0.250700860 0.250700860 0.000000000 
Par# 27539#  T(  4,  2)( 25,  3)(  1,   2) | 0.240177871 0.240177871 0.240177871 0.000000000 
Par# 27540#  T(  1,  3)( 25,  3)(  1,   2) | 0.090259895 0.090259895 0.090259895 0.000000000 
Par# 27541#  T(  2,  3)( 25,  3)(  1,   2) | 0.166651468 0.166651468 0.166651468 0.000000000 
Par# 27542#  T(  3,  3)( 25,  3)(  1,   2) | 0.276005270 0.276005270 0.276005270 0.000000000 
Par# 27543#  T(  4,  3)( 25,  3)(  1,   2) | 0.327373763 0.327373763 0.327373763 0.000000000 
Par# 27544#  T(  1,  4)( 25,  3)(  1,   2) | 0.099560597 0.099560597 0.099560597 0.000000000 
Par# 27545#  T(  2,  4)( 25,  3)(  1,   2) | 0.076302474 0.076302474 0.076302474 0.000000000 
Par# 27546#  T(  3,  4)( 25,  3)(  1,   2) | 0.186098623 0.186098623 0.186098623 0.000000000 
Par# 27547#  T(  4,  4)( 25,  3)(  1,   2) | 0.260986395 0.260986395 0.260986395 0.000000000 
Par# 27548#  T(  5,  5)( 25,  3)(  1,   2) | 1.000000000 1.000000000 1.000000000 0.000000000 
Par# 27549#  T(  1,  1)( 26,  3)(  1,   2) | 0.607246294 0.607246294 0.607246294 0.000000000 
Par# 27550#  T(  2,  1)( 26,  3)(  1,   2) | 0.410414053 0.410414053 0.410414053 0.000000000 
Par# 27551#  T(  3,  1)( 26,  3)(  1,   2) | 0.287195246 0.287195246 0.287195246 0.000000000 
Par# 27552#  T(  4,  1)( 26,  3)(  1,   2) | 0.171461971 0.171461971 0.171461971 0.000000000 
Par# 27553#  T(  1,  2)( 26,  3)(  1,   2) | 0.202933214 0.202933214 0.202933214 0.000000000 
Par# 27554#  T(  2,  2)( 26,  3)(  1,   2) | 0.346632005 0.346632005 0.346632005 0.000000000 
Par# 27555#  T(  3,  2)( 26,  3)(  1,   2) | 0.250700860 0.250700860 0.250700860 0.000000000 
Par# 27556#  T(  4,  2)( 26,  3)(  1,   2) | 0.240177871 0.240177871 0.240177871 0.000000000 
Par# 27557#  T(  1,  3)( 26,  3)(  1,   2) | 0.090259895 0.090259895 0.090259895 0.000000000 
Par# 27558#  T(  2,  3)( 26,  3)(  1,   2) | 0.166651468 0.166651468 0.166651468 0.000000000 
Par# 27559#  T(  3,  3)( 26,  3)(  1,   2) | 0.276005270 0.276005270 0.276005270 0.000000000 
Par# 27560#  T(  4,  3)( 26,  3)(  1,   2) | 0.327373763 0.327373763 0.327373763 0.000000000 
Par# 27561#  T(  1,  4)( 26,  3)(  1,   2) | 0.099560597 0.099560597 0.099560597 0.000000000 
Par# 27562#  T(  2,  4)( 26,  3)(  1,   2) | 0.076302474 0.076302474 0.076302474 0.000000000 
Par# 27563#  T(  3,  4)( 26,  3)(  1,   2) | 0.186098623 0.186098623 0.186098623 0.000000000 
Par# 27564#  T(  4,  4)( 26,  3)(  1,   2) | 0.260986395 0.260986395 0.260986395 0.000000000 
Par# 27565#  T(  5,  5)( 26,  3)(  1,   2) | 1.000000000 1.000000000 1.000000000 0.000000000 
Par# 27566#  T(  1,  1)( 27,  3)(  1,   2) | 0.607246294 0.607246294 0.607246294 0.000000000 
Par# 27567#  T(  2,  1)( 27,  3)(  1,   2) | 0.410414053 0.410414053 0.410414053 0.000000000 
Par# 27568#  T(  3,  1)( 27,  3)(  1,   2) | 0.287195246 0.287195246 0.287195246 0.000000000 
Par# 27569#  T(  4,  1)( 27,  3)(  1,   2) | 0.171461971 0.171461971 0.171461971 0.000000000 
Par# 27570#  T(  1,  2)( 27,  3)(  1,   2) | 0.202933214 0.202933214 0.202933214 0.000000000 
Par# 27571#  T(  2,  2)( 27,  3)(  1,   2) | 0.346632005 0.346632005 0.346632005 0.000000000 
Par# 27572#  T(  3,  2)( 27,  3)(  1,   2) | 0.250700860 0.250700860 0.250700860 0.000000000 
Par# 27573#  T(  4,  2)( 27,  3)(  1,   2) | 0.240177871 0.240177871 0.240177871 0.000000000 
Par# 27574#  T(  1,  3)( 27,  3)(  1,   2) | 0.090259895 0.090259895 0.090259895 0.000000000 
Par# 27575#  T(  2,  3)( 27,  3)(  1,   2) | 0.166651468 0.166651468 0.166651468 0.000000000 
Par# 27576#  T(  3,  3)( 27,  3)(  1,   2) | 0.276005270 0.276005270 0.276005270 0.000000000 
Par# 27577#  T(  4,  3)( 27,  3)(  1,   2) | 0.327373763 0.327373763 0.327373763 0.000000000 
Par# 27578#  T(  1,  4)( 27,  3)(  1,   2) | 0.099560597 0.099560597 0.099560597 0.000000000 
Par# 27579#  T(  2,  4)( 27,  3)(  1,   2) | 0.076302474 0.076302474 0.076302474 0.000000000 
Par# 27580#  T(  3,  4)( 27,  3)(  1,   2) | 0.186098623 0.186098623 0.186098623 0.000000000 
Par# 27581#  T(  4,  4)( 27,  3)(  1,   2) | 0.260986395 0.260986395 0.260986395 0.000000000 
Par# 27582#  T(  5,  5)( 27,  3)(  1,   2) | 1.000000000 1.000000000 1.000000000 0.000000000 
Par# 27583#  T(  1,  1)( 28,  3)(  1,   2) | 0.607246294 0.607246294 0.607246294 0.000000000 
Par# 27584#  T(  2,  1)( 28,  3)(  1,   2) | 0.410414053 0.410414053 0.410414053 0.000000000 
Par# 27585#  T(  3,  1)( 28,  3)(  1,   2) | 0.287195246 0.287195246 0.287195246 0.000000000 
Par# 27586#  T(  4,  1)( 28,  3)(  1,   2) | 0.171461971 0.171461971 0.171461971 0.000000000 
Par# 27587#  T(  1,  2)( 28,  3)(  1,   2) | 0.202933214 0.202933214 0.202933214 0.000000000 
Par# 27588#  T(  2,  2)( 28,  3)(  1,   2) | 0.346632005 0.346632005 0.346632005 0.000000000 
Par# 27589#  T(  3,  2)( 28,  3)(  1,   2) | 0.250700860 0.250700860 0.250700860 0.000000000 
Par# 27590#  T(  4,  2)( 28,  3)(  1,   2) | 0.240177871 0.240177871 0.240177871 0.000000000 
Par# 27591#  T(  1,  3)( 28,  3)(  1,   2) | 0.090259895 0.090259895 0.090259895 0.000000000 
Par# 27592#  T(  2,  3)( 28,  3)(  1,   2) | 0.166651468 0.166651468 0.166651468 0.000000000 
Par# 27593#  T(  3,  3)( 28,  3)(  1,   2) | 0.276005270 0.276005270 0.276005270 0.000000000 
Par# 27594#  T(  4,  3)( 28,  3)(  1,   2) | 0.327373763 0.327373763 0.327373763 0.000000000 
Par# 27595#  T(  1,  4)( 28,  3)(  1,   2) | 0.099560597 0.099560597 0.099560597 0.000000000 
Par# 27596#  T(  2,  4)( 28,  3)(  1,   2) | 0.076302474 0.076302474 0.076302474 0.000000000 
Par# 27597#  T(  3,  4)( 28,  3)(  1,   2) | 0.186098623 0.186098623 0.186098623 0.000000000 
Par# 27598#  T(  4,  4)( 28,  3)(  1,   2) | 0.260986395 0.260986395 0.260986395 0.000000000 
Par# 27599#  T(  5,  5)( 28,  3)(  1,   2) | 1.000000000 1.000000000 1.000000000 0.000000000 
Par# 27600#  T(  1,  1)( 29,  3)(  1,   2) | 0.607246294 0.607246294 0.607246294 0.000000000 
Par# 27601#  T(  2,  1)( 29,  3)(  1,   2) | 0.410414053 0.410414053 0.410414053 0.000000000 
Par# 27602#  T(  3,  1)( 29,  3)(  1,   2) | 0.287195246 0.287195246 0.287195246 0.000000000 
Par# 27603#  T(  4,  1)( 29,  3)(  1,   2) | 0.171461971 0.171461971 0.171461971 0.000000000 
Par# 27604#  T(  1,  2)( 29,  3)(  1,   2) | 0.202933214 0.202933214 0.202933214 0.000000000 
Par# 27605#  T(  2,  2)( 29,  3)(  1,   2) | 0.346632005 0.346632005 0.346632005 0.000000000 
Par# 27606#  T(  3,  2)( 29,  3)(  1,   2) | 0.250700860 0.250700860 0.250700860 0.000000000 
Par# 27607#  T(  4,  2)( 29,  3)(  1,   2) | 0.240177871 0.240177871 0.240177871 0.000000000 
Par# 27608#  T(  1,  3)( 29,  3)(  1,   2) | 0.090259895 0.090259895 0.090259895 0.000000000 
Par# 27609#  T(  2,  3)( 29,  3)(  1,   2) | 0.166651468 0.166651468 0.166651468 0.000000000 
Par# 27610#  T(  3,  3)( 29,  3)(  1,   2) | 0.276005270 0.276005270 0.276005270 0.000000000 
Par# 27611#  T(  4,  3)( 29,  3)(  1,   2) | 0.327373763 0.327373763 0.327373763 0.000000000 
Par# 27612#  T(  1,  4)( 29,  3)(  1,   2) | 0.099560597 0.099560597 0.099560597 0.000000000 
Par# 27613#  T(  2,  4)( 29,  3)(  1,   2) | 0.076302474 0.076302474 0.076302474 0.000000000 
Par# 27614#  T(  3,  4)( 29,  3)(  1,   2) | 0.186098623 0.186098623 0.186098623 0.000000000 
Par# 27615#  T(  4,  4)( 29,  3)(  1,   2) | 0.260986395 0.260986395 0.260986395 0.000000000 
Par# 27616#  T(  5,  5)( 29,  3)(  1,   2) | 1.000000000 1.000000000 1.000000000 0.000000000 
Par# 27617#  T(  1,  1)( 30,  3)(  1,   2) | 0.607246294 0.607246294 0.607246294 0.000000000 
Par# 27618#  T(  2,  1)( 30,  3)(  1,   2) | 0.410414053 0.410414053 0.410414053 0.000000000 
Par# 27619#  T(  3,  1)( 30,  3)(  1,   2) | 0.287195246 0.287195246 0.287195246 0.000000000 
Par# 27620#  T(  4,  1)( 30,  3)(  1,   2) | 0.171461971 0.171461971 0.171461971 0.000000000 
Par# 27621#  T(  1,  2)( 30,  3)(  1,   2) | 0.202933214 0.202933214 0.202933214 0.000000000 
Par# 27622#  T(  2,  2)( 30,  3)(  1,   2) | 0.346632005 0.346632005 0.346632005 0.000000000 
Par# 27623#  T(  3,  2)( 30,  3)(  1,   2) | 0.250700860 0.250700860 0.250700860 0.000000000 
Par# 27624#  T(  4,  2)( 30,  3)(  1,   2) | 0.240177871 0.240177871 0.240177871 0.000000000 
Par# 27625#  T(  1,  3)( 30,  3)(  1,   2) | 0.090259895 0.090259895 0.090259895 0.000000000 
Par# 27626#  T(  2,  3)( 30,  3)(  1,   2) | 0.166651468 0.166651468 0.166651468 0.000000000 
Par# 27627#  T(  3,  3)( 30,  3)(  1,   2) | 0.276005270 0.276005270 0.276005270 0.000000000 
Par# 27628#  T(  4,  3)( 30,  3)(  1,   2) | 0.327373763 0.327373763 0.327373763 0.000000000 
Par# 27629#  T(  1,  4)( 30,  3)(  1,   2) | 0.099560597 0.099560597 0.099560597 0.000000000 
Par# 27630#  T(  2,  4)( 30,  3)(  1,   2) | 0.076302474 0.076302474 0.076302474 0.000000000 
Par# 27631#  T(  3,  4)( 30,  3)(  1,   2) | 0.186098623 0.186098623 0.186098623 0.000000000 
Par# 27632#  T(  4,  4)( 30,  3)(  1,   2) | 0.260986395 0.260986395 0.260986395 0.000000000 
Par# 27633#  T(  5,  5)( 30,  3)(  1,   2) | 1.000000000 1.000000000 1.000000000 0.000000000 
Par# 27634#  T(  1,  1)( 31,  3)(  1,   2) | 0.607246294 0.607246294 0.607246294 0.000000000 
Par# 27635#  T(  2,  1)( 31,  3)(  1,   2) | 0.410414053 0.410414053 0.410414053 0.000000000 
Par# 27636#  T(  3,  1)( 31,  3)(  1,   2) | 0.287195246 0.287195246 0.287195246 0.000000000 
Par# 27637#  T(  4,  1)( 31,  3)(  1,   2) | 0.171461971 0.171461971 0.171461971 0.000000000 
Par# 27638#  T(  1,  2)( 31,  3)(  1,   2) | 0.202933214 0.202933214 0.202933214 0.000000000 
Par# 27639#  T(  2,  2)( 31,  3)(  1,   2) | 0.346632005 0.346632005 0.346632005 0.000000000 
Par# 27640#  T(  3,  2)( 31,  3)(  1,   2) | 0.250700860 0.250700860 0.250700860 0.000000000 
Par# 27641#  T(  4,  2)( 31,  3)(  1,   2) | 0.240177871 0.240177871 0.240177871 0.000000000 
Par# 27642#  T(  1,  3)( 31,  3)(  1,   2) | 0.090259895 0.090259895 0.090259895 0.000000000 
Par# 27643#  T(  2,  3)( 31,  3)(  1,   2) | 0.166651468 0.166651468 0.166651468 0.000000000 
Par# 27644#  T(  3,  3)( 31,  3)(  1,   2) | 0.276005270 0.276005270 0.276005270 0.000000000 
Par# 27645#  T(  4,  3)( 31,  3)(  1,   2) | 0.327373763 0.327373763 0.327373763 0.000000000 
Par# 27646#  T(  1,  4)( 31,  3)(  1,   2) | 0.099560597 0.099560597 0.099560597 0.000000000 
Par# 27647#  T(  2,  4)( 31,  3)(  1,   2) | 0.076302474 0.076302474 0.076302474 0.000000000 
Par# 27648#  T(  3,  4)( 31,  3)(  1,   2) | 0.186098623 0.186098623 0.186098623 0.000000000 
Par# 27649#  T(  4,  4)( 31,  3)(  1,   2) | 0.260986395 0.260986395 0.260986395 0.000000000 
Par# 27650#  T(  5,  5)( 31,  3)(  1,   2) | 1.000000000 1.000000000 1.000000000 0.000000000 
Par# 27651#  T(  1,  1)( 32,  3)(  1,   2) | 0.607246294 0.607246294 0.607246294 0.000000000 
Par# 27652#  T(  2,  1)( 32,  3)(  1,   2) | 0.410414053 0.410414053 0.410414053 0.000000000 
Par# 27653#  T(  3,  1)( 32,  3)(  1,   2) | 0.287195246 0.287195246 0.287195246 0.000000000 
Par# 27654#  T(  4,  1)( 32,  3)(  1,   2) | 0.171461971 0.171461971 0.171461971 0.000000000 
Par# 27655#  T(  1,  2)( 32,  3)(  1,   2) | 0.202933214 0.202933214 0.202933214 0.000000000 
Par# 27656#  T(  2,  2)( 32,  3)(  1,   2) | 0.346632005 0.346632005 0.346632005 0.000000000 
Par# 27657#  T(  3,  2)( 32,  3)(  1,   2) | 0.250700860 0.250700860 0.250700860 0.000000000 
Par# 27658#  T(  4,  2)( 32,  3)(  1,   2) | 0.240177871 0.240177871 0.240177871 0.000000000 
Par# 27659#  T(  1,  3)( 32,  3)(  1,   2) | 0.090259895 0.090259895 0.090259895 0.000000000 
Par# 27660#  T(  2,  3)( 32,  3)(  1,   2) | 0.166651468 0.166651468 0.166651468 0.000000000 
Par# 27661#  T(  3,  3)( 32,  3)(  1,   2) | 0.276005270 0.276005270 0.276005270 0.000000000 
Par# 27662#  T(  4,  3)( 32,  3)(  1,   2) | 0.327373763 0.327373763 0.327373763 0.000000000 
Par# 27663#  T(  1,  4)( 32,  3)(  1,   2) | 0.099560597 0.099560597 0.099560597 0.000000000 
Par# 27664#  T(  2,  4)( 32,  3)(  1,   2) | 0.076302474 0.076302474 0.076302474 0.000000000 
Par# 27665#  T(  3,  4)( 32,  3)(  1,   2) | 0.186098623 0.186098623 0.186098623 0.000000000 
Par# 27666#  T(  4,  4)( 32,  3)(  1,   2) | 0.260986395 0.260986395 0.260986395 0.000000000 
Par# 27667#  T(  5,  5)( 32,  3)(  1,   2) | 1.000000000 1.000000000 1.000000000 0.000000000 
Par# 27668#  T(  1,  1)( 33,  3)(  1,   2) | 0.607246294 0.607246294 0.607246294 0.000000000 
Par# 27669#  T(  2,  1)( 33,  3)(  1,   2) | 0.410414053 0.410414053 0.410414053 0.000000000 
Par# 27670#  T(  3,  1)( 33,  3)(  1,   2) | 0.287195246 0.287195246 0.287195246 0.000000000 
Par# 27671#  T(  4,  1)( 33,  3)(  1,   2) | 0.171461971 0.171461971 0.171461971 0.000000000 
Par# 27672#  T(  1,  2)( 33,  3)(  1,   2) | 0.202933214 0.202933214 0.202933214 0.000000000 
Par# 27673#  T(  2,  2)( 33,  3)(  1,   2) | 0.346632005 0.346632005 0.346632005 0.000000000 
Par# 27674#  T(  3,  2)( 33,  3)(  1,   2) | 0.250700860 0.250700860 0.250700860 0.000000000 
Par# 27675#  T(  4,  2)( 33,  3)(  1,   2) | 0.240177871 0.240177871 0.240177871 0.000000000 
Par# 27676#  T(  1,  3)( 33,  3)(  1,   2) | 0.090259895 0.090259895 0.090259895 0.000000000 
Par# 27677#  T(  2,  3)( 33,  3)(  1,   2) | 0.166651468 0.166651468 0.166651468 0.000000000 
Par# 27678#  T(  3,  3)( 33,  3)(  1,   2) | 0.276005270 0.276005270 0.276005270 0.000000000 
Par# 27679#  T(  4,  3)( 33,  3)(  1,   2) | 0.327373763 0.327373763 0.327373763 0.000000000 
Par# 27680#  T(  1,  4)( 33,  3)(  1,   2) | 0.099560597 0.099560597 0.099560597 0.000000000 
Par# 27681#  T(  2,  4)( 33,  3)(  1,   2) | 0.076302474 0.076302474 0.076302474 0.000000000 
Par# 27682#  T(  3,  4)( 33,  3)(  1,   2) | 0.186098623 0.186098623 0.186098623 0.000000000 
Par# 27683#  T(  4,  4)( 33,  3)(  1,   2) | 0.260986395 0.260986395 0.260986395 0.000000000 
Par# 27684#  T(  5,  5)( 33,  3)(  1,   2) | 1.000000000 1.000000000 1.000000000 0.000000000 
Par# 27685#  T(  1,  1)( 34,  3)(  1,   2) | 0.607246294 0.607246294 0.607246294 0.000000000 
Par# 27686#  T(  2,  1)( 34,  3)(  1,   2) | 0.410414053 0.410414053 0.410414053 0.000000000 
Par# 27687#  T(  3,  1)( 34,  3)(  1,   2) | 0.287195246 0.287195246 0.287195246 0.000000000 
Par# 27688#  T(  4,  1)( 34,  3)(  1,   2) | 0.171461971 0.171461971 0.171461971 0.000000000 
Par# 27689#  T(  1,  2)( 34,  3)(  1,   2) | 0.202933214 0.202933214 0.202933214 0.000000000 
Par# 27690#  T(  2,  2)( 34,  3)(  1,   2) | 0.346632005 0.346632005 0.346632005 0.000000000 
Par# 27691#  T(  3,  2)( 34,  3)(  1,   2) | 0.250700860 0.250700860 0.250700860 0.000000000 
Par# 27692#  T(  4,  2)( 34,  3)(  1,   2) | 0.240177871 0.240177871 0.240177871 0.000000000 
Par# 27693#  T(  1,  3)( 34,  3)(  1,   2) | 0.090259895 0.090259895 0.090259895 0.000000000 
Par# 27694#  T(  2,  3)( 34,  3)(  1,   2) | 0.166651468 0.166651468 0.166651468 0.000000000 
Par# 27695#  T(  3,  3)( 34,  3)(  1,   2) | 0.276005270 0.276005270 0.276005270 0.000000000 
Par# 27696#  T(  4,  3)( 34,  3)(  1,   2) | 0.327373763 0.327373763 0.327373763 0.000000000 
Par# 27697#  T(  1,  4)( 34,  3)(  1,   2) | 0.099560597 0.099560597 0.099560597 0.000000000 
Par# 27698#  T(  2,  4)( 34,  3)(  1,   2) | 0.076302474 0.076302474 0.076302474 0.000000000 
Par# 27699#  T(  3,  4)( 34,  3)(  1,   2) | 0.186098623 0.186098623 0.186098623 0.000000000 
Par# 27700#  T(  4,  4)( 34,  3)(  1,   2) | 0.260986395 0.260986395 0.260986395 0.000000000 
Par# 27701#  T(  5,  5)( 34,  3)(  1,   2) | 1.000000000 1.000000000 1.000000000 0.000000000 
Par# 27702#  T(  1,  1)( 35,  3)(  1,   2) | 0.607246294 0.607246294 0.607246294 0.000000000 
Par# 27703#  T(  2,  1)( 35,  3)(  1,   2) | 0.410414053 0.410414053 0.410414053 0.000000000 
Par# 27704#  T(  3,  1)( 35,  3)(  1,   2) | 0.287195246 0.287195246 0.287195246 0.000000000 
Par# 27705#  T(  4,  1)( 35,  3)(  1,   2) | 0.171461971 0.171461971 0.171461971 0.000000000 
Par# 27706#  T(  1,  2)( 35,  3)(  1,   2) | 0.202933214 0.202933214 0.202933214 0.000000000 
Par# 27707#  T(  2,  2)( 35,  3)(  1,   2) | 0.346632005 0.346632005 0.346632005 0.000000000 
Par# 27708#  T(  3,  2)( 35,  3)(  1,   2) | 0.250700860 0.250700860 0.250700860 0.000000000 
Par# 27709#  T(  4,  2)( 35,  3)(  1,   2) | 0.240177871 0.240177871 0.240177871 0.000000000 
Par# 27710#  T(  1,  3)( 35,  3)(  1,   2) | 0.090259895 0.090259895 0.090259895 0.000000000 
Par# 27711#  T(  2,  3)( 35,  3)(  1,   2) | 0.166651468 0.166651468 0.166651468 0.000000000 
Par# 27712#  T(  3,  3)( 35,  3)(  1,   2) | 0.276005270 0.276005270 0.276005270 0.000000000 
Par# 27713#  T(  4,  3)( 35,  3)(  1,   2) | 0.327373763 0.327373763 0.327373763 0.000000000 
Par# 27714#  T(  1,  4)( 35,  3)(  1,   2) | 0.099560597 0.099560597 0.099560597 0.000000000 
Par# 27715#  T(  2,  4)( 35,  3)(  1,   2) | 0.076302474 0.076302474 0.076302474 0.000000000 
Par# 27716#  T(  3,  4)( 35,  3)(  1,   2) | 0.186098623 0.186098623 0.186098623 0.000000000 
Par# 27717#  T(  4,  4)( 35,  3)(  1,   2) | 0.260986395 0.260986395 0.260986395 0.000000000 
Par# 27718#  T(  5,  5)( 35,  3)(  1,   2) | 1.000000000 1.000000000 1.000000000 0.000000000 
Par# 27719#  T(  1,  1)( 36,  3)(  1,   2) | 0.607246294 0.607246294 0.607246294 0.000000000 
Par# 27720#  T(  2,  1)( 36,  3)(  1,   2) | 0.410414053 0.410414053 0.410414053 0.000000000 
Par# 27721#  T(  3,  1)( 36,  3)(  1,   2) | 0.287195246 0.287195246 0.287195246 0.000000000 
Par# 27722#  T(  4,  1)( 36,  3)(  1,   2) | 0.171461971 0.171461971 0.171461971 0.000000000 
Par# 27723#  T(  1,  2)( 36,  3)(  1,   2) | 0.202933214 0.202933214 0.202933214 0.000000000 
Par# 27724#  T(  2,  2)( 36,  3)(  1,   2) | 0.346632005 0.346632005 0.346632005 0.000000000 
Par# 27725#  T(  3,  2)( 36,  3)(  1,   2) | 0.250700860 0.250700860 0.250700860 0.000000000 
Par# 27726#  T(  4,  2)( 36,  3)(  1,   2) | 0.240177871 0.240177871 0.240177871 0.000000000 
Par# 27727#  T(  1,  3)( 36,  3)(  1,   2) | 0.090259895 0.090259895 0.090259895 0.000000000 
Par# 27728#  T(  2,  3)( 36,  3)(  1,   2) | 0.166651468 0.166651468 0.166651468 0.000000000 
Par# 27729#  T(  3,  3)( 36,  3)(  1,   2) | 0.276005270 0.276005270 0.276005270 0.000000000 
Par# 27730#  T(  4,  3)( 36,  3)(  1,   2) | 0.327373763 0.327373763 0.327373763 0.000000000 
Par# 27731#  T(  1,  4)( 36,  3)(  1,   2) | 0.099560597 0.099560597 0.099560597 0.000000000 
Par# 27732#  T(  2,  4)( 36,  3)(  1,   2) | 0.076302474 0.076302474 0.076302474 0.000000000 
Par# 27733#  T(  3,  4)( 36,  3)(  1,   2) | 0.186098623 0.186098623 0.186098623 0.000000000 
Par# 27734#  T(  4,  4)( 36,  3)(  1,   2) | 0.260986395 0.260986395 0.260986395 0.000000000 
Par# 27735#  T(  5,  5)( 36,  3)(  1,   2) | 1.000000000 1.000000000 1.000000000 0.000000000 
Par# 27736#  T(  1,  1)( 37,  3)(  1,   2) | 0.607246294 0.607246294 0.607246294 0.000000000 
Par# 27737#  T(  2,  1)( 37,  3)(  1,   2) | 0.410414053 0.410414053 0.410414053 0.000000000 
Par# 27738#  T(  3,  1)( 37,  3)(  1,   2) | 0.287195246 0.287195246 0.287195246 0.000000000 
Par# 27739#  T(  4,  1)( 37,  3)(  1,   2) | 0.171461971 0.171461971 0.171461971 0.000000000 
Par# 27740#  T(  1,  2)( 37,  3)(  1,   2) | 0.202933214 0.202933214 0.202933214 0.000000000 
Par# 27741#  T(  2,  2)( 37,  3)(  1,   2) | 0.346632005 0.346632005 0.346632005 0.000000000 
Par# 27742#  T(  3,  2)( 37,  3)(  1,   2) | 0.250700860 0.250700860 0.250700860 0.000000000 
Par# 27743#  T(  4,  2)( 37,  3)(  1,   2) | 0.240177871 0.240177871 0.240177871 0.000000000 
Par# 27744#  T(  1,  3)( 37,  3)(  1,   2) | 0.090259895 0.090259895 0.090259895 0.000000000 
Par# 27745#  T(  2,  3)( 37,  3)(  1,   2) | 0.166651468 0.166651468 0.166651468 0.000000000 
Par# 27746#  T(  3,  3)( 37,  3)(  1,   2) | 0.276005270 0.276005270 0.276005270 0.000000000 
Par# 27747#  T(  4,  3)( 37,  3)(  1,   2) | 0.327373763 0.327373763 0.327373763 0.000000000 
Par# 27748#  T(  1,  4)( 37,  3)(  1,   2) | 0.099560597 0.099560597 0.099560597 0.000000000 
Par# 27749#  T(  2,  4)( 37,  3)(  1,   2) | 0.076302474 0.076302474 0.076302474 0.000000000 
Par# 27750#  T(  3,  4)( 37,  3)(  1,   2) | 0.186098623 0.186098623 0.186098623 0.000000000 
Par# 27751#  T(  4,  4)( 37,  3)(  1,   2) | 0.260986395 0.260986395 0.260986395 0.000000000 
Par# 27752#  T(  5,  5)( 37,  3)(  1,   2) | 1.000000000 1.000000000 1.000000000 0.000000000 
Par# 27753#  T(  1,  1)(  4,  4)(  1,   2) | 0.607246294 0.607246294 0.607246294 0.000000000 
Par# 27754#  T(  2,  1)(  4,  4)(  1,   2) | 0.410414053 0.410414053 0.410414053 0.000000000 
Par# 27755#  T(  3,  1)(  4,  4)(  1,   2) | 0.287195246 0.287195246 0.287195246 0.000000000 
Par# 27756#  T(  4,  1)(  4,  4)(  1,   2) | 0.171461971 0.171461971 0.171461971 0.000000000 
Par# 27757#  T(  1,  2)(  4,  4)(  1,   2) | 0.202933214 0.202933214 0.202933214 0.000000000 
Par# 27758#  T(  2,  2)(  4,  4)(  1,   2) | 0.346632005 0.346632005 0.346632005 0.000000000 
Par# 27759#  T(  3,  2)(  4,  4)(  1,   2) | 0.250700860 0.250700860 0.250700860 0.000000000 
Par# 27760#  T(  4,  2)(  4,  4)(  1,   2) | 0.240177871 0.240177871 0.240177871 0.000000000 
Par# 27761#  T(  1,  3)(  4,  4)(  1,   2) | 0.090259895 0.090259895 0.090259895 0.000000000 
Par# 27762#  T(  2,  3)(  4,  4)(  1,   2) | 0.166651468 0.166651468 0.166651468 0.000000000 
Par# 27763#  T(  3,  3)(  4,  4)(  1,   2) | 0.276005270 0.276005270 0.276005270 0.000000000 
Par# 27764#  T(  4,  3)(  4,  4)(  1,   2) | 0.327373763 0.327373763 0.327373763 0.000000000 
Par# 27765#  T(  1,  4)(  4,  4)(  1,   2) | 0.099560597 0.099560597 0.099560597 0.000000000 
Par# 27766#  T(  2,  4)(  4,  4)(  1,   2) | 0.076302474 0.076302474 0.076302474 0.000000000 
Par# 27767#  T(  3,  4)(  4,  4)(  1,   2) | 0.186098623 0.186098623 0.186098623 0.000000000 
Par# 27768#  T(  4,  4)(  4,  4)(  1,   2) | 0.260986395 0.260986395 0.260986395 0.000000000 
Par# 27769#  T(  5,  5)(  4,  4)(  1,   2) | 1.000000000 1.000000000 1.000000000 0.000000000 
Par# 27770#  T(  1,  1)(  5,  4)(  1,   2) | 0.607246294 0.607246294 0.607246294 0.000000000 
Par# 27771#  T(  2,  1)(  5,  4)(  1,   2) | 0.410414053 0.410414053 0.410414053 0.000000000 
Par# 27772#  T(  3,  1)(  5,  4)(  1,   2) | 0.287195246 0.287195246 0.287195246 0.000000000 
Par# 27773#  T(  4,  1)(  5,  4)(  1,   2) | 0.171461971 0.171461971 0.171461971 0.000000000 
Par# 27774#  T(  1,  2)(  5,  4)(  1,   2) | 0.202933214 0.202933214 0.202933214 0.000000000 
Par# 27775#  T(  2,  2)(  5,  4)(  1,   2) | 0.346632005 0.346632005 0.346632005 0.000000000 
Par# 27776#  T(  3,  2)(  5,  4)(  1,   2) | 0.250700860 0.250700860 0.250700860 0.000000000 
Par# 27777#  T(  4,  2)(  5,  4)(  1,   2) | 0.240177871 0.240177871 0.240177871 0.000000000 
Par# 27778#  T(  1,  3)(  5,  4)(  1,   2) | 0.090259895 0.090259895 0.090259895 0.000000000 
Par# 27779#  T(  2,  3)(  5,  4)(  1,   2) | 0.166651468 0.166651468 0.166651468 0.000000000 
Par# 27780#  T(  3,  3)(  5,  4)(  1,   2) | 0.276005270 0.276005270 0.276005270 0.000000000 
Par# 27781#  T(  4,  3)(  5,  4)(  1,   2) | 0.327373763 0.327373763 0.327373763 0.000000000 
Par# 27782#  T(  1,  4)(  5,  4)(  1,   2) | 0.099560597 0.099560597 0.099560597 0.000000000 
Par# 27783#  T(  2,  4)(  5,  4)(  1,   2) | 0.076302474 0.076302474 0.076302474 0.000000000 
Par# 27784#  T(  3,  4)(  5,  4)(  1,   2) | 0.186098623 0.186098623 0.186098623 0.000000000 
Par# 27785#  T(  4,  4)(  5,  4)(  1,   2) | 0.260986395 0.260986395 0.260986395 0.000000000 
Par# 27786#  T(  5,  5)(  5,  4)(  1,   2) | 1.000000000 1.000000000 1.000000000 0.000000000 
Par# 27787#  T(  1,  1)(  6,  4)(  1,   2) | 0.607246294 0.607246294 0.607246294 0.000000000 
Par# 27788#  T(  2,  1)(  6,  4)(  1,   2) | 0.410414053 0.410414053 0.410414053 0.000000000 
Par# 27789#  T(  3,  1)(  6,  4)(  1,   2) | 0.287195246 0.287195246 0.287195246 0.000000000 
Par# 27790#  T(  4,  1)(  6,  4)(  1,   2) | 0.171461971 0.171461971 0.171461971 0.000000000 
Par# 27791#  T(  1,  2)(  6,  4)(  1,   2) | 0.202933214 0.202933214 0.202933214 0.000000000 
Par# 27792#  T(  2,  2)(  6,  4)(  1,   2) | 0.346632005 0.346632005 0.346632005 0.000000000 
Par# 27793#  T(  3,  2)(  6,  4)(  1,   2) | 0.250700860 0.250700860 0.250700860 0.000000000 
Par# 27794#  T(  4,  2)(  6,  4)(  1,   2) | 0.240177871 0.240177871 0.240177871 0.000000000 
Par# 27795#  T(  1,  3)(  6,  4)(  1,   2) | 0.090259895 0.090259895 0.090259895 0.000000000 
Par# 27796#  T(  2,  3)(  6,  4)(  1,   2) | 0.166651468 0.166651468 0.166651468 0.000000000 
Par# 27797#  T(  3,  3)(  6,  4)(  1,   2) | 0.276005270 0.276005270 0.276005270 0.000000000 
Par# 27798#  T(  4,  3)(  6,  4)(  1,   2) | 0.327373763 0.327373763 0.327373763 0.000000000 
Par# 27799#  T(  1,  4)(  6,  4)(  1,   2) | 0.099560597 0.099560597 0.099560597 0.000000000 
Par# 27800#  T(  2,  4)(  6,  4)(  1,   2) | 0.076302474 0.076302474 0.076302474 0.000000000 
Par# 27801#  T(  3,  4)(  6,  4)(  1,   2) | 0.186098623 0.186098623 0.186098623 0.000000000 
Par# 27802#  T(  4,  4)(  6,  4)(  1,   2) | 0.260986395 0.260986395 0.260986395 0.000000000 
Par# 27803#  T(  5,  5)(  6,  4)(  1,   2) | 1.000000000 1.000000000 1.000000000 0.000000000 
Par# 27804#  T(  1,  1)(  7,  4)(  1,   2) | 0.607246294 0.607246294 0.607246294 0.000000000 
Par# 27805#  T(  2,  1)(  7,  4)(  1,   2) | 0.410414053 0.410414053 0.410414053 0.000000000 
Par# 27806#  T(  3,  1)(  7,  4)(  1,   2) | 0.287195246 0.287195246 0.287195246 0.000000000 
Par# 27807#  T(  4,  1)(  7,  4)(  1,   2) | 0.171461971 0.171461971 0.171461971 0.000000000 
Par# 27808#  T(  1,  2)(  7,  4)(  1,   2) | 0.202933214 0.202933214 0.202933214 0.000000000 
Par# 27809#  T(  2,  2)(  7,  4)(  1,   2) | 0.346632005 0.346632005 0.346632005 0.000000000 
Par# 27810#  T(  3,  2)(  7,  4)(  1,   2) | 0.250700860 0.250700860 0.250700860 0.000000000 
Par# 27811#  T(  4,  2)(  7,  4)(  1,   2) | 0.240177871 0.240177871 0.240177871 0.000000000 
Par# 27812#  T(  1,  3)(  7,  4)(  1,   2) | 0.090259895 0.090259895 0.090259895 0.000000000 
Par# 27813#  T(  2,  3)(  7,  4)(  1,   2) | 0.166651468 0.166651468 0.166651468 0.000000000 
Par# 27814#  T(  3,  3)(  7,  4)(  1,   2) | 0.276005270 0.276005270 0.276005270 0.000000000 
Par# 27815#  T(  4,  3)(  7,  4)(  1,   2) | 0.327373763 0.327373763 0.327373763 0.000000000 
Par# 27816#  T(  1,  4)(  7,  4)(  1,   2) | 0.099560597 0.099560597 0.099560597 0.000000000 
Par# 27817#  T(  2,  4)(  7,  4)(  1,   2) | 0.076302474 0.076302474 0.076302474 0.000000000 
Par# 27818#  T(  3,  4)(  7,  4)(  1,   2) | 0.186098623 0.186098623 0.186098623 0.000000000 
Par# 27819#  T(  4,  4)(  7,  4)(  1,   2) | 0.260986395 0.260986395 0.260986395 0.000000000 
Par# 27820#  T(  5,  5)(  7,  4)(  1,   2) | 1.000000000 1.000000000 1.000000000 0.000000000 
Par# 27821#  T(  1,  1)(  8,  4)(  1,   2) | 0.607246294 0.607246294 0.607246294 0.000000000 
Par# 27822#  T(  2,  1)(  8,  4)(  1,   2) | 0.410414053 0.410414053 0.410414053 0.000000000 
Par# 27823#  T(  3,  1)(  8,  4)(  1,   2) | 0.287195246 0.287195246 0.287195246 0.000000000 
Par# 27824#  T(  4,  1)(  8,  4)(  1,   2) | 0.171461971 0.171461971 0.171461971 0.000000000 
Par# 27825#  T(  1,  2)(  8,  4)(  1,   2) | 0.202933214 0.202933214 0.202933214 0.000000000 
Par# 27826#  T(  2,  2)(  8,  4)(  1,   2) | 0.346632005 0.346632005 0.346632005 0.000000000 
Par# 27827#  T(  3,  2)(  8,  4)(  1,   2) | 0.250700860 0.250700860 0.250700860 0.000000000 
Par# 27828#  T(  4,  2)(  8,  4)(  1,   2) | 0.240177871 0.240177871 0.240177871 0.000000000 
Par# 27829#  T(  1,  3)(  8,  4)(  1,   2) | 0.090259895 0.090259895 0.090259895 0.000000000 
Par# 27830#  T(  2,  3)(  8,  4)(  1,   2) | 0.166651468 0.166651468 0.166651468 0.000000000 
Par# 27831#  T(  3,  3)(  8,  4)(  1,   2) | 0.276005270 0.276005270 0.276005270 0.000000000 
Par# 27832#  T(  4,  3)(  8,  4)(  1,   2) | 0.327373763 0.327373763 0.327373763 0.000000000 
Par# 27833#  T(  1,  4)(  8,  4)(  1,   2) | 0.099560597 0.099560597 0.099560597 0.000000000 
Par# 27834#  T(  2,  4)(  8,  4)(  1,   2) | 0.076302474 0.076302474 0.076302474 0.000000000 
Par# 27835#  T(  3,  4)(  8,  4)(  1,   2) | 0.186098623 0.186098623 0.186098623 0.000000000 
Par# 27836#  T(  4,  4)(  8,  4)(  1,   2) | 0.260986395 0.260986395 0.260986395 0.000000000 
Par# 27837#  T(  5,  5)(  8,  4)(  1,   2) | 1.000000000 1.000000000 1.000000000 0.000000000 
Par# 27838#  T(  1,  1)(  9,  4)(  1,   2) | 0.607246294 0.607246294 0.607246294 0.000000000 
Par# 27839#  T(  2,  1)(  9,  4)(  1,   2) | 0.410414053 0.410414053 0.410414053 0.000000000 
Par# 27840#  T(  3,  1)(  9,  4)(  1,   2) | 0.287195246 0.287195246 0.287195246 0.000000000 
Par# 27841#  T(  4,  1)(  9,  4)(  1,   2) | 0.171461971 0.171461971 0.171461971 0.000000000 
Par# 27842#  T(  1,  2)(  9,  4)(  1,   2) | 0.202933214 0.202933214 0.202933214 0.000000000 
Par# 27843#  T(  2,  2)(  9,  4)(  1,   2) | 0.346632005 0.346632005 0.346632005 0.000000000 
Par# 27844#  T(  3,  2)(  9,  4)(  1,   2) | 0.250700860 0.250700860 0.250700860 0.000000000 
Par# 27845#  T(  4,  2)(  9,  4)(  1,   2) | 0.240177871 0.240177871 0.240177871 0.000000000 
Par# 27846#  T(  1,  3)(  9,  4)(  1,   2) | 0.090259895 0.090259895 0.090259895 0.000000000 
Par# 27847#  T(  2,  3)(  9,  4)(  1,   2) | 0.166651468 0.166651468 0.166651468 0.000000000 
Par# 27848#  T(  3,  3)(  9,  4)(  1,   2) | 0.276005270 0.276005270 0.276005270 0.000000000 
Par# 27849#  T(  4,  3)(  9,  4)(  1,   2) | 0.327373763 0.327373763 0.327373763 0.000000000 
Par# 27850#  T(  1,  4)(  9,  4)(  1,   2) | 0.099560597 0.099560597 0.099560597 0.000000000 
Par# 27851#  T(  2,  4)(  9,  4)(  1,   2) | 0.076302474 0.076302474 0.076302474 0.000000000 
Par# 27852#  T(  3,  4)(  9,  4)(  1,   2) | 0.186098623 0.186098623 0.186098623 0.000000000 
Par# 27853#  T(  4,  4)(  9,  4)(  1,   2) | 0.260986395 0.260986395 0.260986395 0.000000000 
Par# 27854#  T(  5,  5)(  9,  4)(  1,   2) | 1.000000000 1.000000000 1.000000000 0.000000000 
Par# 27855#  T(  1,  1)( 10,  4)(  1,   2) | 0.607246294 0.607246294 0.607246294 0.000000000 
Par# 27856#  T(  2,  1)( 10,  4)(  1,   2) | 0.410414053 0.410414053 0.410414053 0.000000000 
Par# 27857#  T(  3,  1)( 10,  4)(  1,   2) | 0.287195246 0.287195246 0.287195246 0.000000000 
Par# 27858#  T(  4,  1)( 10,  4)(  1,   2) | 0.171461971 0.171461971 0.171461971 0.000000000 
Par# 27859#  T(  1,  2)( 10,  4)(  1,   2) | 0.202933214 0.202933214 0.202933214 0.000000000 
Par# 27860#  T(  2,  2)( 10,  4)(  1,   2) | 0.346632005 0.346632005 0.346632005 0.000000000 
Par# 27861#  T(  3,  2)( 10,  4)(  1,   2) | 0.250700860 0.250700860 0.250700860 0.000000000 
Par# 27862#  T(  4,  2)( 10,  4)(  1,   2) | 0.240177871 0.240177871 0.240177871 0.000000000 
Par# 27863#  T(  1,  3)( 10,  4)(  1,   2) | 0.090259895 0.090259895 0.090259895 0.000000000 
Par# 27864#  T(  2,  3)( 10,  4)(  1,   2) | 0.166651468 0.166651468 0.166651468 0.000000000 
Par# 27865#  T(  3,  3)( 10,  4)(  1,   2) | 0.276005270 0.276005270 0.276005270 0.000000000 
Par# 27866#  T(  4,  3)( 10,  4)(  1,   2) | 0.327373763 0.327373763 0.327373763 0.000000000 
Par# 27867#  T(  1,  4)( 10,  4)(  1,   2) | 0.099560597 0.099560597 0.099560597 0.000000000 
Par# 27868#  T(  2,  4)( 10,  4)(  1,   2) | 0.076302474 0.076302474 0.076302474 0.000000000 
Par# 27869#  T(  3,  4)( 10,  4)(  1,   2) | 0.186098623 0.186098623 0.186098623 0.000000000 
Par# 27870#  T(  4,  4)( 10,  4)(  1,   2) | 0.260986395 0.260986395 0.260986395 0.000000000 
Par# 27871#  T(  5,  5)( 10,  4)(  1,   2) | 1.000000000 1.000000000 1.000000000 0.000000000 
Par# 27872#  T(  1,  1)( 11,  4)(  1,   2) | 0.607246294 0.607246294 0.607246294 0.000000000 
Par# 27873#  T(  2,  1)( 11,  4)(  1,   2) | 0.410414053 0.410414053 0.410414053 0.000000000 
Par# 27874#  T(  3,  1)( 11,  4)(  1,   2) | 0.287195246 0.287195246 0.287195246 0.000000000 
Par# 27875#  T(  4,  1)( 11,  4)(  1,   2) | 0.171461971 0.171461971 0.171461971 0.000000000 
Par# 27876#  T(  1,  2)( 11,  4)(  1,   2) | 0.202933214 0.202933214 0.202933214 0.000000000 
Par# 27877#  T(  2,  2)( 11,  4)(  1,   2) | 0.346632005 0.346632005 0.346632005 0.000000000 
Par# 27878#  T(  3,  2)( 11,  4)(  1,   2) | 0.250700860 0.250700860 0.250700860 0.000000000 
Par# 27879#  T(  4,  2)( 11,  4)(  1,   2) | 0.240177871 0.240177871 0.240177871 0.000000000 
Par# 27880#  T(  1,  3)( 11,  4)(  1,   2) | 0.090259895 0.090259895 0.090259895 0.000000000 
Par# 27881#  T(  2,  3)( 11,  4)(  1,   2) | 0.166651468 0.166651468 0.166651468 0.000000000 
Par# 27882#  T(  3,  3)( 11,  4)(  1,   2) | 0.276005270 0.276005270 0.276005270 0.000000000 
Par# 27883#  T(  4,  3)( 11,  4)(  1,   2) | 0.327373763 0.327373763 0.327373763 0.000000000 
Par# 27884#  T(  1,  4)( 11,  4)(  1,   2) | 0.099560597 0.099560597 0.099560597 0.000000000 
Par# 27885#  T(  2,  4)( 11,  4)(  1,   2) | 0.076302474 0.076302474 0.076302474 0.000000000 
Par# 27886#  T(  3,  4)( 11,  4)(  1,   2) | 0.186098623 0.186098623 0.186098623 0.000000000 
Par# 27887#  T(  4,  4)( 11,  4)(  1,   2) | 0.260986395 0.260986395 0.260986395 0.000000000 
Par# 27888#  T(  5,  5)( 11,  4)(  1,   2) | 1.000000000 1.000000000 1.000000000 0.000000000 
Par# 27889#  T(  1,  1)( 12,  4)(  1,   2) | 0.607246294 0.607246294 0.607246294 0.000000000 
Par# 27890#  T(  2,  1)( 12,  4)(  1,   2) | 0.410414053 0.410414053 0.410414053 0.000000000 
Par# 27891#  T(  3,  1)( 12,  4)(  1,   2) | 0.287195246 0.287195246 0.287195246 0.000000000 
Par# 27892#  T(  4,  1)( 12,  4)(  1,   2) | 0.171461971 0.171461971 0.171461971 0.000000000 
Par# 27893#  T(  1,  2)( 12,  4)(  1,   2) | 0.202933214 0.202933214 0.202933214 0.000000000 
Par# 27894#  T(  2,  2)( 12,  4)(  1,   2) | 0.346632005 0.346632005 0.346632005 0.000000000 
Par# 27895#  T(  3,  2)( 12,  4)(  1,   2) | 0.250700860 0.250700860 0.250700860 0.000000000 
Par# 27896#  T(  4,  2)( 12,  4)(  1,   2) | 0.240177871 0.240177871 0.240177871 0.000000000 
Par# 27897#  T(  1,  3)( 12,  4)(  1,   2) | 0.090259895 0.090259895 0.090259895 0.000000000 
Par# 27898#  T(  2,  3)( 12,  4)(  1,   2) | 0.166651468 0.166651468 0.166651468 0.000000000 
Par# 27899#  T(  3,  3)( 12,  4)(  1,   2) | 0.276005270 0.276005270 0.276005270 0.000000000 
Par# 27900#  T(  4,  3)( 12,  4)(  1,   2) | 0.327373763 0.327373763 0.327373763 0.000000000 
Par# 27901#  T(  1,  4)( 12,  4)(  1,   2) | 0.099560597 0.099560597 0.099560597 0.000000000 
Par# 27902#  T(  2,  4)( 12,  4)(  1,   2) | 0.076302474 0.076302474 0.076302474 0.000000000 
Par# 27903#  T(  3,  4)( 12,  4)(  1,   2) | 0.186098623 0.186098623 0.186098623 0.000000000 
Par# 27904#  T(  4,  4)( 12,  4)(  1,   2) | 0.260986395 0.260986395 0.260986395 0.000000000 
Par# 27905#  T(  5,  5)( 12,  4)(  1,   2) | 1.000000000 1.000000000 1.000000000 0.000000000 
Par# 27906#  T(  1,  1)( 13,  4)(  1,   2) | 0.607246294 0.607246294 0.607246294 0.000000000 
Par# 27907#  T(  2,  1)( 13,  4)(  1,   2) | 0.410414053 0.410414053 0.410414053 0.000000000 
Par# 27908#  T(  3,  1)( 13,  4)(  1,   2) | 0.287195246 0.287195246 0.287195246 0.000000000 
Par# 27909#  T(  4,  1)( 13,  4)(  1,   2) | 0.171461971 0.171461971 0.171461971 0.000000000 
Par# 27910#  T(  1,  2)( 13,  4)(  1,   2) | 0.202933214 0.202933214 0.202933214 0.000000000 
Par# 27911#  T(  2,  2)( 13,  4)(  1,   2) | 0.346632005 0.346632005 0.346632005 0.000000000 
Par# 27912#  T(  3,  2)( 13,  4)(  1,   2) | 0.250700860 0.250700860 0.250700860 0.000000000 
Par# 27913#  T(  4,  2)( 13,  4)(  1,   2) | 0.240177871 0.240177871 0.240177871 0.000000000 
Par# 27914#  T(  1,  3)( 13,  4)(  1,   2) | 0.090259895 0.090259895 0.090259895 0.000000000 
Par# 27915#  T(  2,  3)( 13,  4)(  1,   2) | 0.166651468 0.166651468 0.166651468 0.000000000 
Par# 27916#  T(  3,  3)( 13,  4)(  1,   2) | 0.276005270 0.276005270 0.276005270 0.000000000 
Par# 27917#  T(  4,  3)( 13,  4)(  1,   2) | 0.327373763 0.327373763 0.327373763 0.000000000 
Par# 27918#  T(  1,  4)( 13,  4)(  1,   2) | 0.099560597 0.099560597 0.099560597 0.000000000 
Par# 27919#  T(  2,  4)( 13,  4)(  1,   2) | 0.076302474 0.076302474 0.076302474 0.000000000 
Par# 27920#  T(  3,  4)( 13,  4)(  1,   2) | 0.186098623 0.186098623 0.186098623 0.000000000 
Par# 27921#  T(  4,  4)( 13,  4)(  1,   2) | 0.260986395 0.260986395 0.260986395 0.000000000 
Par# 27922#  T(  5,  5)( 13,  4)(  1,   2) | 1.000000000 1.000000000 1.000000000 0.000000000 
Par# 27923#  T(  1,  1)( 14,  4)(  1,   2) | 0.607246294 0.607246294 0.607246294 0.000000000 
Par# 27924#  T(  2,  1)( 14,  4)(  1,   2) | 0.410414053 0.410414053 0.410414053 0.000000000 
Par# 27925#  T(  3,  1)( 14,  4)(  1,   2) | 0.287195246 0.287195246 0.287195246 0.000000000 
Par# 27926#  T(  4,  1)( 14,  4)(  1,   2) | 0.171461971 0.171461971 0.171461971 0.000000000 
Par# 27927#  T(  1,  2)( 14,  4)(  1,   2) | 0.202933214 0.202933214 0.202933214 0.000000000 
Par# 27928#  T(  2,  2)( 14,  4)(  1,   2) | 0.346632005 0.346632005 0.346632005 0.000000000 
Par# 27929#  T(  3,  2)( 14,  4)(  1,   2) | 0.250700860 0.250700860 0.250700860 0.000000000 
Par# 27930#  T(  4,  2)( 14,  4)(  1,   2) | 0.240177871 0.240177871 0.240177871 0.000000000 
Par# 27931#  T(  1,  3)( 14,  4)(  1,   2) | 0.090259895 0.090259895 0.090259895 0.000000000 
Par# 27932#  T(  2,  3)( 14,  4)(  1,   2) | 0.166651468 0.166651468 0.166651468 0.000000000 
Par# 27933#  T(  3,  3)( 14,  4)(  1,   2) | 0.276005270 0.276005270 0.276005270 0.000000000 
Par# 27934#  T(  4,  3)( 14,  4)(  1,   2) | 0.327373763 0.327373763 0.327373763 0.000000000 
Par# 27935#  T(  1,  4)( 14,  4)(  1,   2) | 0.099560597 0.099560597 0.099560597 0.000000000 
Par# 27936#  T(  2,  4)( 14,  4)(  1,   2) | 0.076302474 0.076302474 0.076302474 0.000000000 
Par# 27937#  T(  3,  4)( 14,  4)(  1,   2) | 0.186098623 0.186098623 0.186098623 0.000000000 
Par# 27938#  T(  4,  4)( 14,  4)(  1,   2) | 0.260986395 0.260986395 0.260986395 0.000000000 
Par# 27939#  T(  5,  5)( 14,  4)(  1,   2) | 1.000000000 1.000000000 1.000000000 0.000000000 
Par# 27940#  T(  1,  1)( 15,  4)(  1,   2) | 0.607246294 0.607246294 0.607246294 0.000000000 
Par# 27941#  T(  2,  1)( 15,  4)(  1,   2) | 0.410414053 0.410414053 0.410414053 0.000000000 
Par# 27942#  T(  3,  1)( 15,  4)(  1,   2) | 0.287195246 0.287195246 0.287195246 0.000000000 
Par# 27943#  T(  4,  1)( 15,  4)(  1,   2) | 0.171461971 0.171461971 0.171461971 0.000000000 
Par# 27944#  T(  1,  2)( 15,  4)(  1,   2) | 0.202933214 0.202933214 0.202933214 0.000000000 
Par# 27945#  T(  2,  2)( 15,  4)(  1,   2) | 0.346632005 0.346632005 0.346632005 0.000000000 
Par# 27946#  T(  3,  2)( 15,  4)(  1,   2) | 0.250700860 0.250700860 0.250700860 0.000000000 
Par# 27947#  T(  4,  2)( 15,  4)(  1,   2) | 0.240177871 0.240177871 0.240177871 0.000000000 
Par# 27948#  T(  1,  3)( 15,  4)(  1,   2) | 0.090259895 0.090259895 0.090259895 0.000000000 
Par# 27949#  T(  2,  3)( 15,  4)(  1,   2) | 0.166651468 0.166651468 0.166651468 0.000000000 
Par# 27950#  T(  3,  3)( 15,  4)(  1,   2) | 0.276005270 0.276005270 0.276005270 0.000000000 
Par# 27951#  T(  4,  3)( 15,  4)(  1,   2) | 0.327373763 0.327373763 0.327373763 0.000000000 
Par# 27952#  T(  1,  4)( 15,  4)(  1,   2) | 0.099560597 0.099560597 0.099560597 0.000000000 
Par# 27953#  T(  2,  4)( 15,  4)(  1,   2) | 0.076302474 0.076302474 0.076302474 0.000000000 
Par# 27954#  T(  3,  4)( 15,  4)(  1,   2) | 0.186098623 0.186098623 0.186098623 0.000000000 
Par# 27955#  T(  4,  4)( 15,  4)(  1,   2) | 0.260986395 0.260986395 0.260986395 0.000000000 
Par# 27956#  T(  5,  5)( 15,  4)(  1,   2) | 1.000000000 1.000000000 1.000000000 0.000000000 
Par# 27957#  T(  1,  1)( 16,  4)(  1,   2) | 0.607246294 0.607246294 0.607246294 0.000000000 
Par# 27958#  T(  2,  1)( 16,  4)(  1,   2) | 0.410414053 0.410414053 0.410414053 0.000000000 
Par# 27959#  T(  3,  1)( 16,  4)(  1,   2) | 0.287195246 0.287195246 0.287195246 0.000000000 
Par# 27960#  T(  4,  1)( 16,  4)(  1,   2) | 0.171461971 0.171461971 0.171461971 0.000000000 
Par# 27961#  T(  1,  2)( 16,  4)(  1,   2) | 0.202933214 0.202933214 0.202933214 0.000000000 
Par# 27962#  T(  2,  2)( 16,  4)(  1,   2) | 0.346632005 0.346632005 0.346632005 0.000000000 
Par# 27963#  T(  3,  2)( 16,  4)(  1,   2) | 0.250700860 0.250700860 0.250700860 0.000000000 
Par# 27964#  T(  4,  2)( 16,  4)(  1,   2) | 0.240177871 0.240177871 0.240177871 0.000000000 
Par# 27965#  T(  1,  3)( 16,  4)(  1,   2) | 0.090259895 0.090259895 0.090259895 0.000000000 
Par# 27966#  T(  2,  3)( 16,  4)(  1,   2) | 0.166651468 0.166651468 0.166651468 0.000000000 
Par# 27967#  T(  3,  3)( 16,  4)(  1,   2) | 0.276005270 0.276005270 0.276005270 0.000000000 
Par# 27968#  T(  4,  3)( 16,  4)(  1,   2) | 0.327373763 0.327373763 0.327373763 0.000000000 
Par# 27969#  T(  1,  4)( 16,  4)(  1,   2) | 0.099560597 0.099560597 0.099560597 0.000000000 
Par# 27970#  T(  2,  4)( 16,  4)(  1,   2) | 0.076302474 0.076302474 0.076302474 0.000000000 
Par# 27971#  T(  3,  4)( 16,  4)(  1,   2) | 0.186098623 0.186098623 0.186098623 0.000000000 
Par# 27972#  T(  4,  4)( 16,  4)(  1,   2) | 0.260986395 0.260986395 0.260986395 0.000000000 
Par# 27973#  T(  5,  5)( 16,  4)(  1,   2) | 1.000000000 1.000000000 1.000000000 0.000000000 
Par# 27974#  T(  1,  1)( 17,  4)(  1,   2) | 0.607246294 0.607246294 0.607246294 0.000000000 
Par# 27975#  T(  2,  1)( 17,  4)(  1,   2) | 0.410414053 0.410414053 0.410414053 0.000000000 
Par# 27976#  T(  3,  1)( 17,  4)(  1,   2) | 0.287195246 0.287195246 0.287195246 0.000000000 
Par# 27977#  T(  4,  1)( 17,  4)(  1,   2) | 0.171461971 0.171461971 0.171461971 0.000000000 
Par# 27978#  T(  1,  2)( 17,  4)(  1,   2) | 0.202933214 0.202933214 0.202933214 0.000000000 
Par# 27979#  T(  2,  2)( 17,  4)(  1,   2) | 0.346632005 0.346632005 0.346632005 0.000000000 
Par# 27980#  T(  3,  2)( 17,  4)(  1,   2) | 0.250700860 0.250700860 0.250700860 0.000000000 
Par# 27981#  T(  4,  2)( 17,  4)(  1,   2) | 0.240177871 0.240177871 0.240177871 0.000000000 
Par# 27982#  T(  1,  3)( 17,  4)(  1,   2) | 0.090259895 0.090259895 0.090259895 0.000000000 
Par# 27983#  T(  2,  3)( 17,  4)(  1,   2) | 0.166651468 0.166651468 0.166651468 0.000000000 
Par# 27984#  T(  3,  3)( 17,  4)(  1,   2) | 0.276005270 0.276005270 0.276005270 0.000000000 
Par# 27985#  T(  4,  3)( 17,  4)(  1,   2) | 0.327373763 0.327373763 0.327373763 0.000000000 
Par# 27986#  T(  1,  4)( 17,  4)(  1,   2) | 0.099560597 0.099560597 0.099560597 0.000000000 
Par# 27987#  T(  2,  4)( 17,  4)(  1,   2) | 0.076302474 0.076302474 0.076302474 0.000000000 
Par# 27988#  T(  3,  4)( 17,  4)(  1,   2) | 0.186098623 0.186098623 0.186098623 0.000000000 
Par# 27989#  T(  4,  4)( 17,  4)(  1,   2) | 0.260986395 0.260986395 0.260986395 0.000000000 
Par# 27990#  T(  5,  5)( 17,  4)(  1,   2) | 1.000000000 1.000000000 1.000000000 0.000000000 
Par# 27991#  T(  1,  1)( 18,  4)(  1,   2) | 0.607246294 0.607246294 0.607246294 0.000000000 
Par# 27992#  T(  2,  1)( 18,  4)(  1,   2) | 0.410414053 0.410414053 0.410414053 0.000000000 
Par# 27993#  T(  3,  1)( 18,  4)(  1,   2) | 0.287195246 0.287195246 0.287195246 0.000000000 
Par# 27994#  T(  4,  1)( 18,  4)(  1,   2) | 0.171461971 0.171461971 0.171461971 0.000000000 
Par# 27995#  T(  1,  2)( 18,  4)(  1,   2) | 0.202933214 0.202933214 0.202933214 0.000000000 
Par# 27996#  T(  2,  2)( 18,  4)(  1,   2) | 0.346632005 0.346632005 0.346632005 0.000000000 
Par# 27997#  T(  3,  2)( 18,  4)(  1,   2) | 0.250700860 0.250700860 0.250700860 0.000000000 
Par# 27998#  T(  4,  2)( 18,  4)(  1,   2) | 0.240177871 0.240177871 0.240177871 0.000000000 
Par# 27999#  T(  1,  3)( 18,  4)(  1,   2) | 0.090259895 0.090259895 0.090259895 0.000000000 
Par# 28000#  T(  2,  3)( 18,  4)(  1,   2) | 0.166651468 0.166651468 0.166651468 0.000000000 
Par# 28001#  T(  3,  3)( 18,  4)(  1,   2) | 0.276005270 0.276005270 0.276005270 0.000000000 
Par# 28002#  T(  4,  3)( 18,  4)(  1,   2) | 0.327373763 0.327373763 0.327373763 0.000000000 
Par# 28003#  T(  1,  4)( 18,  4)(  1,   2) | 0.099560597 0.099560597 0.099560597 0.000000000 
Par# 28004#  T(  2,  4)( 18,  4)(  1,   2) | 0.076302474 0.076302474 0.076302474 0.000000000 
Par# 28005#  T(  3,  4)( 18,  4)(  1,   2) | 0.186098623 0.186098623 0.186098623 0.000000000 
Par# 28006#  T(  4,  4)( 18,  4)(  1,   2) | 0.260986395 0.260986395 0.260986395 0.000000000 
Par# 28007#  T(  5,  5)( 18,  4)(  1,   2) | 1.000000000 1.000000000 1.000000000 0.000000000 
Par# 28008#  T(  1,  1)( 19,  4)(  1,   2) | 0.607246294 0.607246294 0.607246294 0.000000000 
Par# 28009#  T(  2,  1)( 19,  4)(  1,   2) | 0.410414053 0.410414053 0.410414053 0.000000000 
Par# 28010#  T(  3,  1)( 19,  4)(  1,   2) | 0.287195246 0.287195246 0.287195246 0.000000000 
Par# 28011#  T(  4,  1)( 19,  4)(  1,   2) | 0.171461971 0.171461971 0.171461971 0.000000000 
Par# 28012#  T(  1,  2)( 19,  4)(  1,   2) | 0.202933214 0.202933214 0.202933214 0.000000000 
Par# 28013#  T(  2,  2)( 19,  4)(  1,   2) | 0.346632005 0.346632005 0.346632005 0.000000000 
Par# 28014#  T(  3,  2)( 19,  4)(  1,   2) | 0.250700860 0.250700860 0.250700860 0.000000000 
Par# 28015#  T(  4,  2)( 19,  4)(  1,   2) | 0.240177871 0.240177871 0.240177871 0.000000000 
Par# 28016#  T(  1,  3)( 19,  4)(  1,   2) | 0.090259895 0.090259895 0.090259895 0.000000000 
Par# 28017#  T(  2,  3)( 19,  4)(  1,   2) | 0.166651468 0.166651468 0.166651468 0.000000000 
Par# 28018#  T(  3,  3)( 19,  4)(  1,   2) | 0.276005270 0.276005270 0.276005270 0.000000000 
Par# 28019#  T(  4,  3)( 19,  4)(  1,   2) | 0.327373763 0.327373763 0.327373763 0.000000000 
Par# 28020#  T(  1,  4)( 19,  4)(  1,   2) | 0.099560597 0.099560597 0.099560597 0.000000000 
Par# 28021#  T(  2,  4)( 19,  4)(  1,   2) | 0.076302474 0.076302474 0.076302474 0.000000000 
Par# 28022#  T(  3,  4)( 19,  4)(  1,   2) | 0.186098623 0.186098623 0.186098623 0.000000000 
Par# 28023#  T(  4,  4)( 19,  4)(  1,   2) | 0.260986395 0.260986395 0.260986395 0.000000000 
Par# 28024#  T(  5,  5)( 19,  4)(  1,   2) | 1.000000000 1.000000000 1.000000000 0.000000000 
Par# 28025#  T(  1,  1)( 20,  4)(  1,   2) | 0.607246294 0.607246294 0.607246294 0.000000000 
Par# 28026#  T(  2,  1)( 20,  4)(  1,   2) | 0.410414053 0.410414053 0.410414053 0.000000000 
Par# 28027#  T(  3,  1)( 20,  4)(  1,   2) | 0.287195246 0.287195246 0.287195246 0.000000000 
Par# 28028#  T(  4,  1)( 20,  4)(  1,   2) | 0.171461971 0.171461971 0.171461971 0.000000000 
Par# 28029#  T(  1,  2)( 20,  4)(  1,   2) | 0.202933214 0.202933214 0.202933214 0.000000000 
Par# 28030#  T(  2,  2)( 20,  4)(  1,   2) | 0.346632005 0.346632005 0.346632005 0.000000000 
Par# 28031#  T(  3,  2)( 20,  4)(  1,   2) | 0.250700860 0.250700860 0.250700860 0.000000000 
Par# 28032#  T(  4,  2)( 20,  4)(  1,   2) | 0.240177871 0.240177871 0.240177871 0.000000000 
Par# 28033#  T(  1,  3)( 20,  4)(  1,   2) | 0.090259895 0.090259895 0.090259895 0.000000000 
Par# 28034#  T(  2,  3)( 20,  4)(  1,   2) | 0.166651468 0.166651468 0.166651468 0.000000000 
Par# 28035#  T(  3,  3)( 20,  4)(  1,   2) | 0.276005270 0.276005270 0.276005270 0.000000000 
Par# 28036#  T(  4,  3)( 20,  4)(  1,   2) | 0.327373763 0.327373763 0.327373763 0.000000000 
Par# 28037#  T(  1,  4)( 20,  4)(  1,   2) | 0.099560597 0.099560597 0.099560597 0.000000000 
Par# 28038#  T(  2,  4)( 20,  4)(  1,   2) | 0.076302474 0.076302474 0.076302474 0.000000000 
Par# 28039#  T(  3,  4)( 20,  4)(  1,   2) | 0.186098623 0.186098623 0.186098623 0.000000000 
Par# 28040#  T(  4,  4)( 20,  4)(  1,   2) | 0.260986395 0.260986395 0.260986395 0.000000000 
Par# 28041#  T(  5,  5)( 20,  4)(  1,   2) | 1.000000000 1.000000000 1.000000000 0.000000000 
Par# 28042#  T(  1,  1)( 21,  4)(  1,   2) | 0.607246294 0.607246294 0.607246294 0.000000000 
Par# 28043#  T(  2,  1)( 21,  4)(  1,   2) | 0.410414053 0.410414053 0.410414053 0.000000000 
Par# 28044#  T(  3,  1)( 21,  4)(  1,   2) | 0.287195246 0.287195246 0.287195246 0.000000000 
Par# 28045#  T(  4,  1)( 21,  4)(  1,   2) | 0.171461971 0.171461971 0.171461971 0.000000000 
Par# 28046#  T(  1,  2)( 21,  4)(  1,   2) | 0.202933214 0.202933214 0.202933214 0.000000000 
Par# 28047#  T(  2,  2)( 21,  4)(  1,   2) | 0.346632005 0.346632005 0.346632005 0.000000000 
Par# 28048#  T(  3,  2)( 21,  4)(  1,   2) | 0.250700860 0.250700860 0.250700860 0.000000000 
Par# 28049#  T(  4,  2)( 21,  4)(  1,   2) | 0.240177871 0.240177871 0.240177871 0.000000000 
Par# 28050#  T(  1,  3)( 21,  4)(  1,   2) | 0.090259895 0.090259895 0.090259895 0.000000000 
Par# 28051#  T(  2,  3)( 21,  4)(  1,   2) | 0.166651468 0.166651468 0.166651468 0.000000000 
Par# 28052#  T(  3,  3)( 21,  4)(  1,   2) | 0.276005270 0.276005270 0.276005270 0.000000000 
Par# 28053#  T(  4,  3)( 21,  4)(  1,   2) | 0.327373763 0.327373763 0.327373763 0.000000000 
Par# 28054#  T(  1,  4)( 21,  4)(  1,   2) | 0.099560597 0.099560597 0.099560597 0.000000000 
Par# 28055#  T(  2,  4)( 21,  4)(  1,   2) | 0.076302474 0.076302474 0.076302474 0.000000000 
Par# 28056#  T(  3,  4)( 21,  4)(  1,   2) | 0.186098623 0.186098623 0.186098623 0.000000000 
Par# 28057#  T(  4,  4)( 21,  4)(  1,   2) | 0.260986395 0.260986395 0.260986395 0.000000000 
Par# 28058#  T(  5,  5)( 21,  4)(  1,   2) | 1.000000000 1.000000000 1.000000000 0.000000000 
Par# 28059#  T(  1,  1)( 22,  4)(  1,   2) | 0.607246294 0.607246294 0.607246294 0.000000000 
Par# 28060#  T(  2,  1)( 22,  4)(  1,   2) | 0.410414053 0.410414053 0.410414053 0.000000000 
Par# 28061#  T(  3,  1)( 22,  4)(  1,   2) | 0.287195246 0.287195246 0.287195246 0.000000000 
Par# 28062#  T(  4,  1)( 22,  4)(  1,   2) | 0.171461971 0.171461971 0.171461971 0.000000000 
Par# 28063#  T(  1,  2)( 22,  4)(  1,   2) | 0.202933214 0.202933214 0.202933214 0.000000000 
Par# 28064#  T(  2,  2)( 22,  4)(  1,   2) | 0.346632005 0.346632005 0.346632005 0.000000000 
Par# 28065#  T(  3,  2)( 22,  4)(  1,   2) | 0.250700860 0.250700860 0.250700860 0.000000000 
Par# 28066#  T(  4,  2)( 22,  4)(  1,   2) | 0.240177871 0.240177871 0.240177871 0.000000000 
Par# 28067#  T(  1,  3)( 22,  4)(  1,   2) | 0.090259895 0.090259895 0.090259895 0.000000000 
Par# 28068#  T(  2,  3)( 22,  4)(  1,   2) | 0.166651468 0.166651468 0.166651468 0.000000000 
Par# 28069#  T(  3,  3)( 22,  4)(  1,   2) | 0.276005270 0.276005270 0.276005270 0.000000000 
Par# 28070#  T(  4,  3)( 22,  4)(  1,   2) | 0.327373763 0.327373763 0.327373763 0.000000000 
Par# 28071#  T(  1,  4)( 22,  4)(  1,   2) | 0.099560597 0.099560597 0.099560597 0.000000000 
Par# 28072#  T(  2,  4)( 22,  4)(  1,   2) | 0.076302474 0.076302474 0.076302474 0.000000000 
Par# 28073#  T(  3,  4)( 22,  4)(  1,   2) | 0.186098623 0.186098623 0.186098623 0.000000000 
Par# 28074#  T(  4,  4)( 22,  4)(  1,   2) | 0.260986395 0.260986395 0.260986395 0.000000000 
Par# 28075#  T(  5,  5)( 22,  4)(  1,   2) | 1.000000000 1.000000000 1.000000000 0.000000000 
Par# 28076#  T(  1,  1)( 23,  4)(  1,   2) | 0.607246294 0.607246294 0.607246294 0.000000000 
Par# 28077#  T(  2,  1)( 23,  4)(  1,   2) | 0.410414053 0.410414053 0.410414053 0.000000000 
Par# 28078#  T(  3,  1)( 23,  4)(  1,   2) | 0.287195246 0.287195246 0.287195246 0.000000000 
Par# 28079#  T(  4,  1)( 23,  4)(  1,   2) | 0.171461971 0.171461971 0.171461971 0.000000000 
Par# 28080#  T(  1,  2)( 23,  4)(  1,   2) | 0.202933214 0.202933214 0.202933214 0.000000000 
Par# 28081#  T(  2,  2)( 23,  4)(  1,   2) | 0.346632005 0.346632005 0.346632005 0.000000000 
Par# 28082#  T(  3,  2)( 23,  4)(  1,   2) | 0.250700860 0.250700860 0.250700860 0.000000000 
Par# 28083#  T(  4,  2)( 23,  4)(  1,   2) | 0.240177871 0.240177871 0.240177871 0.000000000 
Par# 28084#  T(  1,  3)( 23,  4)(  1,   2) | 0.090259895 0.090259895 0.090259895 0.000000000 
Par# 28085#  T(  2,  3)( 23,  4)(  1,   2) | 0.166651468 0.166651468 0.166651468 0.000000000 
Par# 28086#  T(  3,  3)( 23,  4)(  1,   2) | 0.276005270 0.276005270 0.276005270 0.000000000 
Par# 28087#  T(  4,  3)( 23,  4)(  1,   2) | 0.327373763 0.327373763 0.327373763 0.000000000 
Par# 28088#  T(  1,  4)( 23,  4)(  1,   2) | 0.099560597 0.099560597 0.099560597 0.000000000 
Par# 28089#  T(  2,  4)( 23,  4)(  1,   2) | 0.076302474 0.076302474 0.076302474 0.000000000 
Par# 28090#  T(  3,  4)( 23,  4)(  1,   2) | 0.186098623 0.186098623 0.186098623 0.000000000 
Par# 28091#  T(  4,  4)( 23,  4)(  1,   2) | 0.260986395 0.260986395 0.260986395 0.000000000 
Par# 28092#  T(  5,  5)( 23,  4)(  1,   2) | 1.000000000 1.000000000 1.000000000 0.000000000 
Par# 28093#  T(  1,  1)( 24,  4)(  1,   2) | 0.607246294 0.607246294 0.607246294 0.000000000 
Par# 28094#  T(  2,  1)( 24,  4)(  1,   2) | 0.410414053 0.410414053 0.410414053 0.000000000 
Par# 28095#  T(  3,  1)( 24,  4)(  1,   2) | 0.287195246 0.287195246 0.287195246 0.000000000 
Par# 28096#  T(  4,  1)( 24,  4)(  1,   2) | 0.171461971 0.171461971 0.171461971 0.000000000 
Par# 28097#  T(  1,  2)( 24,  4)(  1,   2) | 0.202933214 0.202933214 0.202933214 0.000000000 
Par# 28098#  T(  2,  2)( 24,  4)(  1,   2) | 0.346632005 0.346632005 0.346632005 0.000000000 
Par# 28099#  T(  3,  2)( 24,  4)(  1,   2) | 0.250700860 0.250700860 0.250700860 0.000000000 
Par# 28100#  T(  4,  2)( 24,  4)(  1,   2) | 0.240177871 0.240177871 0.240177871 0.000000000 
Par# 28101#  T(  1,  3)( 24,  4)(  1,   2) | 0.090259895 0.090259895 0.090259895 0.000000000 
Par# 28102#  T(  2,  3)( 24,  4)(  1,   2) | 0.166651468 0.166651468 0.166651468 0.000000000 
Par# 28103#  T(  3,  3)( 24,  4)(  1,   2) | 0.276005270 0.276005270 0.276005270 0.000000000 
Par# 28104#  T(  4,  3)( 24,  4)(  1,   2) | 0.327373763 0.327373763 0.327373763 0.000000000 
Par# 28105#  T(  1,  4)( 24,  4)(  1,   2) | 0.099560597 0.099560597 0.099560597 0.000000000 
Par# 28106#  T(  2,  4)( 24,  4)(  1,   2) | 0.076302474 0.076302474 0.076302474 0.000000000 
Par# 28107#  T(  3,  4)( 24,  4)(  1,   2) | 0.186098623 0.186098623 0.186098623 0.000000000 
Par# 28108#  T(  4,  4)( 24,  4)(  1,   2) | 0.260986395 0.260986395 0.260986395 0.000000000 
Par# 28109#  T(  5,  5)( 24,  4)(  1,   2) | 1.000000000 1.000000000 1.000000000 0.000000000 
Par# 28110#  T(  1,  1)( 25,  4)(  1,   2) | 0.607246294 0.607246294 0.607246294 0.000000000 
Par# 28111#  T(  2,  1)( 25,  4)(  1,   2) | 0.410414053 0.410414053 0.410414053 0.000000000 
Par# 28112#  T(  3,  1)( 25,  4)(  1,   2) | 0.287195246 0.287195246 0.287195246 0.000000000 
Par# 28113#  T(  4,  1)( 25,  4)(  1,   2) | 0.171461971 0.171461971 0.171461971 0.000000000 
Par# 28114#  T(  1,  2)( 25,  4)(  1,   2) | 0.202933214 0.202933214 0.202933214 0.000000000 
Par# 28115#  T(  2,  2)( 25,  4)(  1,   2) | 0.346632005 0.346632005 0.346632005 0.000000000 
Par# 28116#  T(  3,  2)( 25,  4)(  1,   2) | 0.250700860 0.250700860 0.250700860 0.000000000 
Par# 28117#  T(  4,  2)( 25,  4)(  1,   2) | 0.240177871 0.240177871 0.240177871 0.000000000 
Par# 28118#  T(  1,  3)( 25,  4)(  1,   2) | 0.090259895 0.090259895 0.090259895 0.000000000 
Par# 28119#  T(  2,  3)( 25,  4)(  1,   2) | 0.166651468 0.166651468 0.166651468 0.000000000 
Par# 28120#  T(  3,  3)( 25,  4)(  1,   2) | 0.276005270 0.276005270 0.276005270 0.000000000 
Par# 28121#  T(  4,  3)( 25,  4)(  1,   2) | 0.327373763 0.327373763 0.327373763 0.000000000 
Par# 28122#  T(  1,  4)( 25,  4)(  1,   2) | 0.099560597 0.099560597 0.099560597 0.000000000 
Par# 28123#  T(  2,  4)( 25,  4)(  1,   2) | 0.076302474 0.076302474 0.076302474 0.000000000 
Par# 28124#  T(  3,  4)( 25,  4)(  1,   2) | 0.186098623 0.186098623 0.186098623 0.000000000 
Par# 28125#  T(  4,  4)( 25,  4)(  1,   2) | 0.260986395 0.260986395 0.260986395 0.000000000 
Par# 28126#  T(  5,  5)( 25,  4)(  1,   2) | 1.000000000 1.000000000 1.000000000 0.000000000 
Par# 28127#  T(  1,  1)( 26,  4)(  1,   2) | 0.607246294 0.607246294 0.607246294 0.000000000 
Par# 28128#  T(  2,  1)( 26,  4)(  1,   2) | 0.410414053 0.410414053 0.410414053 0.000000000 
Par# 28129#  T(  3,  1)( 26,  4)(  1,   2) | 0.287195246 0.287195246 0.287195246 0.000000000 
Par# 28130#  T(  4,  1)( 26,  4)(  1,   2) | 0.171461971 0.171461971 0.171461971 0.000000000 
Par# 28131#  T(  1,  2)( 26,  4)(  1,   2) | 0.202933214 0.202933214 0.202933214 0.000000000 
Par# 28132#  T(  2,  2)( 26,  4)(  1,   2) | 0.346632005 0.346632005 0.346632005 0.000000000 
Par# 28133#  T(  3,  2)( 26,  4)(  1,   2) | 0.250700860 0.250700860 0.250700860 0.000000000 
Par# 28134#  T(  4,  2)( 26,  4)(  1,   2) | 0.240177871 0.240177871 0.240177871 0.000000000 
Par# 28135#  T(  1,  3)( 26,  4)(  1,   2) | 0.090259895 0.090259895 0.090259895 0.000000000 
Par# 28136#  T(  2,  3)( 26,  4)(  1,   2) | 0.166651468 0.166651468 0.166651468 0.000000000 
Par# 28137#  T(  3,  3)( 26,  4)(  1,   2) | 0.276005270 0.276005270 0.276005270 0.000000000 
Par# 28138#  T(  4,  3)( 26,  4)(  1,   2) | 0.327373763 0.327373763 0.327373763 0.000000000 
Par# 28139#  T(  1,  4)( 26,  4)(  1,   2) | 0.099560597 0.099560597 0.099560597 0.000000000 
Par# 28140#  T(  2,  4)( 26,  4)(  1,   2) | 0.076302474 0.076302474 0.076302474 0.000000000 
Par# 28141#  T(  3,  4)( 26,  4)(  1,   2) | 0.186098623 0.186098623 0.186098623 0.000000000 
Par# 28142#  T(  4,  4)( 26,  4)(  1,   2) | 0.260986395 0.260986395 0.260986395 0.000000000 
Par# 28143#  T(  5,  5)( 26,  4)(  1,   2) | 1.000000000 1.000000000 1.000000000 0.000000000 
Par# 28144#  T(  1,  1)( 27,  4)(  1,   2) | 0.607246294 0.607246294 0.607246294 0.000000000 
Par# 28145#  T(  2,  1)( 27,  4)(  1,   2) | 0.410414053 0.410414053 0.410414053 0.000000000 
Par# 28146#  T(  3,  1)( 27,  4)(  1,   2) | 0.287195246 0.287195246 0.287195246 0.000000000 
Par# 28147#  T(  4,  1)( 27,  4)(  1,   2) | 0.171461971 0.171461971 0.171461971 0.000000000 
Par# 28148#  T(  1,  2)( 27,  4)(  1,   2) | 0.202933214 0.202933214 0.202933214 0.000000000 
Par# 28149#  T(  2,  2)( 27,  4)(  1,   2) | 0.346632005 0.346632005 0.346632005 0.000000000 
Par# 28150#  T(  3,  2)( 27,  4)(  1,   2) | 0.250700860 0.250700860 0.250700860 0.000000000 
Par# 28151#  T(  4,  2)( 27,  4)(  1,   2) | 0.240177871 0.240177871 0.240177871 0.000000000 
Par# 28152#  T(  1,  3)( 27,  4)(  1,   2) | 0.090259895 0.090259895 0.090259895 0.000000000 
Par# 28153#  T(  2,  3)( 27,  4)(  1,   2) | 0.166651468 0.166651468 0.166651468 0.000000000 
Par# 28154#  T(  3,  3)( 27,  4)(  1,   2) | 0.276005270 0.276005270 0.276005270 0.000000000 
Par# 28155#  T(  4,  3)( 27,  4)(  1,   2) | 0.327373763 0.327373763 0.327373763 0.000000000 
Par# 28156#  T(  1,  4)( 27,  4)(  1,   2) | 0.099560597 0.099560597 0.099560597 0.000000000 
Par# 28157#  T(  2,  4)( 27,  4)(  1,   2) | 0.076302474 0.076302474 0.076302474 0.000000000 
Par# 28158#  T(  3,  4)( 27,  4)(  1,   2) | 0.186098623 0.186098623 0.186098623 0.000000000 
Par# 28159#  T(  4,  4)( 27,  4)(  1,   2) | 0.260986395 0.260986395 0.260986395 0.000000000 
Par# 28160#  T(  5,  5)( 27,  4)(  1,   2) | 1.000000000 1.000000000 1.000000000 0.000000000 
Par# 28161#  T(  1,  1)( 28,  4)(  1,   2) | 0.607246294 0.607246294 0.607246294 0.000000000 
Par# 28162#  T(  2,  1)( 28,  4)(  1,   2) | 0.410414053 0.410414053 0.410414053 0.000000000 
Par# 28163#  T(  3,  1)( 28,  4)(  1,   2) | 0.287195246 0.287195246 0.287195246 0.000000000 
Par# 28164#  T(  4,  1)( 28,  4)(  1,   2) | 0.171461971 0.171461971 0.171461971 0.000000000 
Par# 28165#  T(  1,  2)( 28,  4)(  1,   2) | 0.202933214 0.202933214 0.202933214 0.000000000 
Par# 28166#  T(  2,  2)( 28,  4)(  1,   2) | 0.346632005 0.346632005 0.346632005 0.000000000 
Par# 28167#  T(  3,  2)( 28,  4)(  1,   2) | 0.250700860 0.250700860 0.250700860 0.000000000 
Par# 28168#  T(  4,  2)( 28,  4)(  1,   2) | 0.240177871 0.240177871 0.240177871 0.000000000 
Par# 28169#  T(  1,  3)( 28,  4)(  1,   2) | 0.090259895 0.090259895 0.090259895 0.000000000 
Par# 28170#  T(  2,  3)( 28,  4)(  1,   2) | 0.166651468 0.166651468 0.166651468 0.000000000 
Par# 28171#  T(  3,  3)( 28,  4)(  1,   2) | 0.276005270 0.276005270 0.276005270 0.000000000 
Par# 28172#  T(  4,  3)( 28,  4)(  1,   2) | 0.327373763 0.327373763 0.327373763 0.000000000 
Par# 28173#  T(  1,  4)( 28,  4)(  1,   2) | 0.099560597 0.099560597 0.099560597 0.000000000 
Par# 28174#  T(  2,  4)( 28,  4)(  1,   2) | 0.076302474 0.076302474 0.076302474 0.000000000 
Par# 28175#  T(  3,  4)( 28,  4)(  1,   2) | 0.186098623 0.186098623 0.186098623 0.000000000 
Par# 28176#  T(  4,  4)( 28,  4)(  1,   2) | 0.260986395 0.260986395 0.260986395 0.000000000 
Par# 28177#  T(  5,  5)( 28,  4)(  1,   2) | 1.000000000 1.000000000 1.000000000 0.000000000 
Par# 28178#  T(  1,  1)( 29,  4)(  1,   2) | 0.607246294 0.607246294 0.607246294 0.000000000 
Par# 28179#  T(  2,  1)( 29,  4)(  1,   2) | 0.410414053 0.410414053 0.410414053 0.000000000 
Par# 28180#  T(  3,  1)( 29,  4)(  1,   2) | 0.287195246 0.287195246 0.287195246 0.000000000 
Par# 28181#  T(  4,  1)( 29,  4)(  1,   2) | 0.171461971 0.171461971 0.171461971 0.000000000 
Par# 28182#  T(  1,  2)( 29,  4)(  1,   2) | 0.202933214 0.202933214 0.202933214 0.000000000 
Par# 28183#  T(  2,  2)( 29,  4)(  1,   2) | 0.346632005 0.346632005 0.346632005 0.000000000 
Par# 28184#  T(  3,  2)( 29,  4)(  1,   2) | 0.250700860 0.250700860 0.250700860 0.000000000 
Par# 28185#  T(  4,  2)( 29,  4)(  1,   2) | 0.240177871 0.240177871 0.240177871 0.000000000 
Par# 28186#  T(  1,  3)( 29,  4)(  1,   2) | 0.090259895 0.090259895 0.090259895 0.000000000 
Par# 28187#  T(  2,  3)( 29,  4)(  1,   2) | 0.166651468 0.166651468 0.166651468 0.000000000 
Par# 28188#  T(  3,  3)( 29,  4)(  1,   2) | 0.276005270 0.276005270 0.276005270 0.000000000 
Par# 28189#  T(  4,  3)( 29,  4)(  1,   2) | 0.327373763 0.327373763 0.327373763 0.000000000 
Par# 28190#  T(  1,  4)( 29,  4)(  1,   2) | 0.099560597 0.099560597 0.099560597 0.000000000 
Par# 28191#  T(  2,  4)( 29,  4)(  1,   2) | 0.076302474 0.076302474 0.076302474 0.000000000 
Par# 28192#  T(  3,  4)( 29,  4)(  1,   2) | 0.186098623 0.186098623 0.186098623 0.000000000 
Par# 28193#  T(  4,  4)( 29,  4)(  1,   2) | 0.260986395 0.260986395 0.260986395 0.000000000 
Par# 28194#  T(  5,  5)( 29,  4)(  1,   2) | 1.000000000 1.000000000 1.000000000 0.000000000 
Par# 28195#  T(  1,  1)( 30,  4)(  1,   2) | 0.607246294 0.607246294 0.607246294 0.000000000 
Par# 28196#  T(  2,  1)( 30,  4)(  1,   2) | 0.410414053 0.410414053 0.410414053 0.000000000 
Par# 28197#  T(  3,  1)( 30,  4)(  1,   2) | 0.287195246 0.287195246 0.287195246 0.000000000 
Par# 28198#  T(  4,  1)( 30,  4)(  1,   2) | 0.171461971 0.171461971 0.171461971 0.000000000 
Par# 28199#  T(  1,  2)( 30,  4)(  1,   2) | 0.202933214 0.202933214 0.202933214 0.000000000 
Par# 28200#  T(  2,  2)( 30,  4)(  1,   2) | 0.346632005 0.346632005 0.346632005 0.000000000 
Par# 28201#  T(  3,  2)( 30,  4)(  1,   2) | 0.250700860 0.250700860 0.250700860 0.000000000 
Par# 28202#  T(  4,  2)( 30,  4)(  1,   2) | 0.240177871 0.240177871 0.240177871 0.000000000 
Par# 28203#  T(  1,  3)( 30,  4)(  1,   2) | 0.090259895 0.090259895 0.090259895 0.000000000 
Par# 28204#  T(  2,  3)( 30,  4)(  1,   2) | 0.166651468 0.166651468 0.166651468 0.000000000 
Par# 28205#  T(  3,  3)( 30,  4)(  1,   2) | 0.276005270 0.276005270 0.276005270 0.000000000 
Par# 28206#  T(  4,  3)( 30,  4)(  1,   2) | 0.327373763 0.327373763 0.327373763 0.000000000 
Par# 28207#  T(  1,  4)( 30,  4)(  1,   2) | 0.099560597 0.099560597 0.099560597 0.000000000 
Par# 28208#  T(  2,  4)( 30,  4)(  1,   2) | 0.076302474 0.076302474 0.076302474 0.000000000 
Par# 28209#  T(  3,  4)( 30,  4)(  1,   2) | 0.186098623 0.186098623 0.186098623 0.000000000 
Par# 28210#  T(  4,  4)( 30,  4)(  1,   2) | 0.260986395 0.260986395 0.260986395 0.000000000 
Par# 28211#  T(  5,  5)( 30,  4)(  1,   2) | 1.000000000 1.000000000 1.000000000 0.000000000 
Par# 28212#  T(  1,  1)( 31,  4)(  1,   2) | 0.607246294 0.607246294 0.607246294 0.000000000 
Par# 28213#  T(  2,  1)( 31,  4)(  1,   2) | 0.410414053 0.410414053 0.410414053 0.000000000 
Par# 28214#  T(  3,  1)( 31,  4)(  1,   2) | 0.287195246 0.287195246 0.287195246 0.000000000 
Par# 28215#  T(  4,  1)( 31,  4)(  1,   2) | 0.171461971 0.171461971 0.171461971 0.000000000 
Par# 28216#  T(  1,  2)( 31,  4)(  1,   2) | 0.202933214 0.202933214 0.202933214 0.000000000 
Par# 28217#  T(  2,  2)( 31,  4)(  1,   2) | 0.346632005 0.346632005 0.346632005 0.000000000 
Par# 28218#  T(  3,  2)( 31,  4)(  1,   2) | 0.250700860 0.250700860 0.250700860 0.000000000 
Par# 28219#  T(  4,  2)( 31,  4)(  1,   2) | 0.240177871 0.240177871 0.240177871 0.000000000 
Par# 28220#  T(  1,  3)( 31,  4)(  1,   2) | 0.090259895 0.090259895 0.090259895 0.000000000 
Par# 28221#  T(  2,  3)( 31,  4)(  1,   2) | 0.166651468 0.166651468 0.166651468 0.000000000 
Par# 28222#  T(  3,  3)( 31,  4)(  1,   2) | 0.276005270 0.276005270 0.276005270 0.000000000 
Par# 28223#  T(  4,  3)( 31,  4)(  1,   2) | 0.327373763 0.327373763 0.327373763 0.000000000 
Par# 28224#  T(  1,  4)( 31,  4)(  1,   2) | 0.099560597 0.099560597 0.099560597 0.000000000 
Par# 28225#  T(  2,  4)( 31,  4)(  1,   2) | 0.076302474 0.076302474 0.076302474 0.000000000 
Par# 28226#  T(  3,  4)( 31,  4)(  1,   2) | 0.186098623 0.186098623 0.186098623 0.000000000 
Par# 28227#  T(  4,  4)( 31,  4)(  1,   2) | 0.260986395 0.260986395 0.260986395 0.000000000 
Par# 28228#  T(  5,  5)( 31,  4)(  1,   2) | 1.000000000 1.000000000 1.000000000 0.000000000 
Par# 28229#  T(  1,  1)( 32,  4)(  1,   2) | 0.607246294 0.607246294 0.607246294 0.000000000 
Par# 28230#  T(  2,  1)( 32,  4)(  1,   2) | 0.410414053 0.410414053 0.410414053 0.000000000 
Par# 28231#  T(  3,  1)( 32,  4)(  1,   2) | 0.287195246 0.287195246 0.287195246 0.000000000 
Par# 28232#  T(  4,  1)( 32,  4)(  1,   2) | 0.171461971 0.171461971 0.171461971 0.000000000 
Par# 28233#  T(  1,  2)( 32,  4)(  1,   2) | 0.202933214 0.202933214 0.202933214 0.000000000 
Par# 28234#  T(  2,  2)( 32,  4)(  1,   2) | 0.346632005 0.346632005 0.346632005 0.000000000 
Par# 28235#  T(  3,  2)( 32,  4)(  1,   2) | 0.250700860 0.250700860 0.250700860 0.000000000 
Par# 28236#  T(  4,  2)( 32,  4)(  1,   2) | 0.240177871 0.240177871 0.240177871 0.000000000 
Par# 28237#  T(  1,  3)( 32,  4)(  1,   2) | 0.090259895 0.090259895 0.090259895 0.000000000 
Par# 28238#  T(  2,  3)( 32,  4)(  1,   2) | 0.166651468 0.166651468 0.166651468 0.000000000 
Par# 28239#  T(  3,  3)( 32,  4)(  1,   2) | 0.276005270 0.276005270 0.276005270 0.000000000 
Par# 28240#  T(  4,  3)( 32,  4)(  1,   2) | 0.327373763 0.327373763 0.327373763 0.000000000 
Par# 28241#  T(  1,  4)( 32,  4)(  1,   2) | 0.099560597 0.099560597 0.099560597 0.000000000 
Par# 28242#  T(  2,  4)( 32,  4)(  1,   2) | 0.076302474 0.076302474 0.076302474 0.000000000 
Par# 28243#  T(  3,  4)( 32,  4)(  1,   2) | 0.186098623 0.186098623 0.186098623 0.000000000 
Par# 28244#  T(  4,  4)( 32,  4)(  1,   2) | 0.260986395 0.260986395 0.260986395 0.000000000 
Par# 28245#  T(  5,  5)( 32,  4)(  1,   2) | 1.000000000 1.000000000 1.000000000 0.000000000 
Par# 28246#  T(  1,  1)( 33,  4)(  1,   2) | 0.607246294 0.607246294 0.607246294 0.000000000 
Par# 28247#  T(  2,  1)( 33,  4)(  1,   2) | 0.410414053 0.410414053 0.410414053 0.000000000 
Par# 28248#  T(  3,  1)( 33,  4)(  1,   2) | 0.287195246 0.287195246 0.287195246 0.000000000 
Par# 28249#  T(  4,  1)( 33,  4)(  1,   2) | 0.171461971 0.171461971 0.171461971 0.000000000 
Par# 28250#  T(  1,  2)( 33,  4)(  1,   2) | 0.202933214 0.202933214 0.202933214 0.000000000 
Par# 28251#  T(  2,  2)( 33,  4)(  1,   2) | 0.346632005 0.346632005 0.346632005 0.000000000 
Par# 28252#  T(  3,  2)( 33,  4)(  1,   2) | 0.250700860 0.250700860 0.250700860 0.000000000 
Par# 28253#  T(  4,  2)( 33,  4)(  1,   2) | 0.240177871 0.240177871 0.240177871 0.000000000 
Par# 28254#  T(  1,  3)( 33,  4)(  1,   2) | 0.090259895 0.090259895 0.090259895 0.000000000 
Par# 28255#  T(  2,  3)( 33,  4)(  1,   2) | 0.166651468 0.166651468 0.166651468 0.000000000 
Par# 28256#  T(  3,  3)( 33,  4)(  1,   2) | 0.276005270 0.276005270 0.276005270 0.000000000 
Par# 28257#  T(  4,  3)( 33,  4)(  1,   2) | 0.327373763 0.327373763 0.327373763 0.000000000 
Par# 28258#  T(  1,  4)( 33,  4)(  1,   2) | 0.099560597 0.099560597 0.099560597 0.000000000 
Par# 28259#  T(  2,  4)( 33,  4)(  1,   2) | 0.076302474 0.076302474 0.076302474 0.000000000 
Par# 28260#  T(  3,  4)( 33,  4)(  1,   2) | 0.186098623 0.186098623 0.186098623 0.000000000 
Par# 28261#  T(  4,  4)( 33,  4)(  1,   2) | 0.260986395 0.260986395 0.260986395 0.000000000 
Par# 28262#  T(  5,  5)( 33,  4)(  1,   2) | 1.000000000 1.000000000 1.000000000 0.000000000 
Par# 28263#  T(  1,  1)( 34,  4)(  1,   2) | 0.607246294 0.607246294 0.607246294 0.000000000 
Par# 28264#  T(  2,  1)( 34,  4)(  1,   2) | 0.410414053 0.410414053 0.410414053 0.000000000 
Par# 28265#  T(  3,  1)( 34,  4)(  1,   2) | 0.287195246 0.287195246 0.287195246 0.000000000 
Par# 28266#  T(  4,  1)( 34,  4)(  1,   2) | 0.171461971 0.171461971 0.171461971 0.000000000 
Par# 28267#  T(  1,  2)( 34,  4)(  1,   2) | 0.202933214 0.202933214 0.202933214 0.000000000 
Par# 28268#  T(  2,  2)( 34,  4)(  1,   2) | 0.346632005 0.346632005 0.346632005 0.000000000 
Par# 28269#  T(  3,  2)( 34,  4)(  1,   2) | 0.250700860 0.250700860 0.250700860 0.000000000 
Par# 28270#  T(  4,  2)( 34,  4)(  1,   2) | 0.240177871 0.240177871 0.240177871 0.000000000 
Par# 28271#  T(  1,  3)( 34,  4)(  1,   2) | 0.090259895 0.090259895 0.090259895 0.000000000 
Par# 28272#  T(  2,  3)( 34,  4)(  1,   2) | 0.166651468 0.166651468 0.166651468 0.000000000 
Par# 28273#  T(  3,  3)( 34,  4)(  1,   2) | 0.276005270 0.276005270 0.276005270 0.000000000 
Par# 28274#  T(  4,  3)( 34,  4)(  1,   2) | 0.327373763 0.327373763 0.327373763 0.000000000 
Par# 28275#  T(  1,  4)( 34,  4)(  1,   2) | 0.099560597 0.099560597 0.099560597 0.000000000 
Par# 28276#  T(  2,  4)( 34,  4)(  1,   2) | 0.076302474 0.076302474 0.076302474 0.000000000 
Par# 28277#  T(  3,  4)( 34,  4)(  1,   2) | 0.186098623 0.186098623 0.186098623 0.000000000 
Par# 28278#  T(  4,  4)( 34,  4)(  1,   2) | 0.260986395 0.260986395 0.260986395 0.000000000 
Par# 28279#  T(  5,  5)( 34,  4)(  1,   2) | 1.000000000 1.000000000 1.000000000 0.000000000 
Par# 28280#  T(  1,  1)( 35,  4)(  1,   2) | 0.607246294 0.607246294 0.607246294 0.000000000 
Par# 28281#  T(  2,  1)( 35,  4)(  1,   2) | 0.410414053 0.410414053 0.410414053 0.000000000 
Par# 28282#  T(  3,  1)( 35,  4)(  1,   2) | 0.287195246 0.287195246 0.287195246 0.000000000 
Par# 28283#  T(  4,  1)( 35,  4)(  1,   2) | 0.171461971 0.171461971 0.171461971 0.000000000 
Par# 28284#  T(  1,  2)( 35,  4)(  1,   2) | 0.202933214 0.202933214 0.202933214 0.000000000 
Par# 28285#  T(  2,  2)( 35,  4)(  1,   2) | 0.346632005 0.346632005 0.346632005 0.000000000 
Par# 28286#  T(  3,  2)( 35,  4)(  1,   2) | 0.250700860 0.250700860 0.250700860 0.000000000 
Par# 28287#  T(  4,  2)( 35,  4)(  1,   2) | 0.240177871 0.240177871 0.240177871 0.000000000 
Par# 28288#  T(  1,  3)( 35,  4)(  1,   2) | 0.090259895 0.090259895 0.090259895 0.000000000 
Par# 28289#  T(  2,  3)( 35,  4)(  1,   2) | 0.166651468 0.166651468 0.166651468 0.000000000 
Par# 28290#  T(  3,  3)( 35,  4)(  1,   2) | 0.276005270 0.276005270 0.276005270 0.000000000 
Par# 28291#  T(  4,  3)( 35,  4)(  1,   2) | 0.327373763 0.327373763 0.327373763 0.000000000 
Par# 28292#  T(  1,  4)( 35,  4)(  1,   2) | 0.099560597 0.099560597 0.099560597 0.000000000 
Par# 28293#  T(  2,  4)( 35,  4)(  1,   2) | 0.076302474 0.076302474 0.076302474 0.000000000 
Par# 28294#  T(  3,  4)( 35,  4)(  1,   2) | 0.186098623 0.186098623 0.186098623 0.000000000 
Par# 28295#  T(  4,  4)( 35,  4)(  1,   2) | 0.260986395 0.260986395 0.260986395 0.000000000 
Par# 28296#  T(  5,  5)( 35,  4)(  1,   2) | 1.000000000 1.000000000 1.000000000 0.000000000 
Par# 28297#  T(  1,  1)( 36,  4)(  1,   2) | 0.607246294 0.607246294 0.607246294 0.000000000 
Par# 28298#  T(  2,  1)( 36,  4)(  1,   2) | 0.410414053 0.410414053 0.410414053 0.000000000 
Par# 28299#  T(  3,  1)( 36,  4)(  1,   2) | 0.287195246 0.287195246 0.287195246 0.000000000 
Par# 28300#  T(  4,  1)( 36,  4)(  1,   2) | 0.171461971 0.171461971 0.171461971 0.000000000 
Par# 28301#  T(  1,  2)( 36,  4)(  1,   2) | 0.202933214 0.202933214 0.202933214 0.000000000 
Par# 28302#  T(  2,  2)( 36,  4)(  1,   2) | 0.346632005 0.346632005 0.346632005 0.000000000 
Par# 28303#  T(  3,  2)( 36,  4)(  1,   2) | 0.250700860 0.250700860 0.250700860 0.000000000 
Par# 28304#  T(  4,  2)( 36,  4)(  1,   2) | 0.240177871 0.240177871 0.240177871 0.000000000 
Par# 28305#  T(  1,  3)( 36,  4)(  1,   2) | 0.090259895 0.090259895 0.090259895 0.000000000 
Par# 28306#  T(  2,  3)( 36,  4)(  1,   2) | 0.166651468 0.166651468 0.166651468 0.000000000 
Par# 28307#  T(  3,  3)( 36,  4)(  1,   2) | 0.276005270 0.276005270 0.276005270 0.000000000 
Par# 28308#  T(  4,  3)( 36,  4)(  1,   2) | 0.327373763 0.327373763 0.327373763 0.000000000 
Par# 28309#  T(  1,  4)( 36,  4)(  1,   2) | 0.099560597 0.099560597 0.099560597 0.000000000 
Par# 28310#  T(  2,  4)( 36,  4)(  1,   2) | 0.076302474 0.076302474 0.076302474 0.000000000 
Par# 28311#  T(  3,  4)( 36,  4)(  1,   2) | 0.186098623 0.186098623 0.186098623 0.000000000 
Par# 28312#  T(  4,  4)( 36,  4)(  1,   2) | 0.260986395 0.260986395 0.260986395 0.000000000 
Par# 28313#  T(  5,  5)( 36,  4)(  1,   2) | 1.000000000 1.000000000 1.000000000 0.000000000 
Par# 28314#  T(  1,  1)( 37,  4)(  1,   2) | 0.607246294 0.607246294 0.607246294 0.000000000 
Par# 28315#  T(  2,  1)( 37,  4)(  1,   2) | 0.410414053 0.410414053 0.410414053 0.000000000 
Par# 28316#  T(  3,  1)( 37,  4)(  1,   2) | 0.287195246 0.287195246 0.287195246 0.000000000 
Par# 28317#  T(  4,  1)( 37,  4)(  1,   2) | 0.171461971 0.171461971 0.171461971 0.000000000 
Par# 28318#  T(  1,  2)( 37,  4)(  1,   2) | 0.202933214 0.202933214 0.202933214 0.000000000 
Par# 28319#  T(  2,  2)( 37,  4)(  1,   2) | 0.346632005 0.346632005 0.346632005 0.000000000 
Par# 28320#  T(  3,  2)( 37,  4)(  1,   2) | 0.250700860 0.250700860 0.250700860 0.000000000 
Par# 28321#  T(  4,  2)( 37,  4)(  1,   2) | 0.240177871 0.240177871 0.240177871 0.000000000 
Par# 28322#  T(  1,  3)( 37,  4)(  1,   2) | 0.090259895 0.090259895 0.090259895 0.000000000 
Par# 28323#  T(  2,  3)( 37,  4)(  1,   2) | 0.166651468 0.166651468 0.166651468 0.000000000 
Par# 28324#  T(  3,  3)( 37,  4)(  1,   2) | 0.276005270 0.276005270 0.276005270 0.000000000 
Par# 28325#  T(  4,  3)( 37,  4)(  1,   2) | 0.327373763 0.327373763 0.327373763 0.000000000 
Par# 28326#  T(  1,  4)( 37,  4)(  1,   2) | 0.099560597 0.099560597 0.099560597 0.000000000 
Par# 28327#  T(  2,  4)( 37,  4)(  1,   2) | 0.076302474 0.076302474 0.076302474 0.000000000 
Par# 28328#  T(  3,  4)( 37,  4)(  1,   2) | 0.186098623 0.186098623 0.186098623 0.000000000 
Par# 28329#  T(  4,  4)( 37,  4)(  1,   2) | 0.260986395 0.260986395 0.260986395 0.000000000 
Par# 28330#  T(  5,  5)( 37,  4)(  1,   2) | 1.000000000 1.000000000 1.000000000 0.000000000 
Par# 28331#  T(  1,  1)(  5,  5)(  1,   2) | 0.607246294 0.607246294 0.607246294 0.000000000 
Par# 28332#  T(  2,  1)(  5,  5)(  1,   2) | 0.410414053 0.410414053 0.410414053 0.000000000 
Par# 28333#  T(  3,  1)(  5,  5)(  1,   2) | 0.287195246 0.287195246 0.287195246 0.000000000 
Par# 28334#  T(  4,  1)(  5,  5)(  1,   2) | 0.171461971 0.171461971 0.171461971 0.000000000 
Par# 28335#  T(  1,  2)(  5,  5)(  1,   2) | 0.202933214 0.202933214 0.202933214 0.000000000 
Par# 28336#  T(  2,  2)(  5,  5)(  1,   2) | 0.346632005 0.346632005 0.346632005 0.000000000 
Par# 28337#  T(  3,  2)(  5,  5)(  1,   2) | 0.250700860 0.250700860 0.250700860 0.000000000 
Par# 28338#  T(  4,  2)(  5,  5)(  1,   2) | 0.240177871 0.240177871 0.240177871 0.000000000 
Par# 28339#  T(  1,  3)(  5,  5)(  1,   2) | 0.090259895 0.090259895 0.090259895 0.000000000 
Par# 28340#  T(  2,  3)(  5,  5)(  1,   2) | 0.166651468 0.166651468 0.166651468 0.000000000 
Par# 28341#  T(  3,  3)(  5,  5)(  1,   2) | 0.276005270 0.276005270 0.276005270 0.000000000 
Par# 28342#  T(  4,  3)(  5,  5)(  1,   2) | 0.327373763 0.327373763 0.327373763 0.000000000 
Par# 28343#  T(  1,  4)(  5,  5)(  1,   2) | 0.099560597 0.099560597 0.099560597 0.000000000 
Par# 28344#  T(  2,  4)(  5,  5)(  1,   2) | 0.076302474 0.076302474 0.076302474 0.000000000 
Par# 28345#  T(  3,  4)(  5,  5)(  1,   2) | 0.186098623 0.186098623 0.186098623 0.000000000 
Par# 28346#  T(  4,  4)(  5,  5)(  1,   2) | 0.260986395 0.260986395 0.260986395 0.000000000 
Par# 28347#  T(  5,  5)(  5,  5)(  1,   2) | 1.000000000 1.000000000 1.000000000 0.000000000 
Par# 28348#  T(  1,  1)(  6,  5)(  1,   2) | 0.607246294 0.607246294 0.607246294 0.000000000 
Par# 28349#  T(  2,  1)(  6,  5)(  1,   2) | 0.410414053 0.410414053 0.410414053 0.000000000 
Par# 28350#  T(  3,  1)(  6,  5)(  1,   2) | 0.287195246 0.287195246 0.287195246 0.000000000 
Par# 28351#  T(  4,  1)(  6,  5)(  1,   2) | 0.171461971 0.171461971 0.171461971 0.000000000 
Par# 28352#  T(  1,  2)(  6,  5)(  1,   2) | 0.202933214 0.202933214 0.202933214 0.000000000 
Par# 28353#  T(  2,  2)(  6,  5)(  1,   2) | 0.346632005 0.346632005 0.346632005 0.000000000 
Par# 28354#  T(  3,  2)(  6,  5)(  1,   2) | 0.250700860 0.250700860 0.250700860 0.000000000 
Par# 28355#  T(  4,  2)(  6,  5)(  1,   2) | 0.240177871 0.240177871 0.240177871 0.000000000 
Par# 28356#  T(  1,  3)(  6,  5)(  1,   2) | 0.090259895 0.090259895 0.090259895 0.000000000 
Par# 28357#  T(  2,  3)(  6,  5)(  1,   2) | 0.166651468 0.166651468 0.166651468 0.000000000 
Par# 28358#  T(  3,  3)(  6,  5)(  1,   2) | 0.276005270 0.276005270 0.276005270 0.000000000 
Par# 28359#  T(  4,  3)(  6,  5)(  1,   2) | 0.327373763 0.327373763 0.327373763 0.000000000 
Par# 28360#  T(  1,  4)(  6,  5)(  1,   2) | 0.099560597 0.099560597 0.099560597 0.000000000 
Par# 28361#  T(  2,  4)(  6,  5)(  1,   2) | 0.076302474 0.076302474 0.076302474 0.000000000 
Par# 28362#  T(  3,  4)(  6,  5)(  1,   2) | 0.186098623 0.186098623 0.186098623 0.000000000 
Par# 28363#  T(  4,  4)(  6,  5)(  1,   2) | 0.260986395 0.260986395 0.260986395 0.000000000 
Par# 28364#  T(  5,  5)(  6,  5)(  1,   2) | 1.000000000 1.000000000 1.000000000 0.000000000 
Par# 28365#  T(  1,  1)(  7,  5)(  1,   2) | 0.607246294 0.607246294 0.607246294 0.000000000 
Par# 28366#  T(  2,  1)(  7,  5)(  1,   2) | 0.410414053 0.410414053 0.410414053 0.000000000 
Par# 28367#  T(  3,  1)(  7,  5)(  1,   2) | 0.287195246 0.287195246 0.287195246 0.000000000 
Par# 28368#  T(  4,  1)(  7,  5)(  1,   2) | 0.171461971 0.171461971 0.171461971 0.000000000 
Par# 28369#  T(  1,  2)(  7,  5)(  1,   2) | 0.202933214 0.202933214 0.202933214 0.000000000 
Par# 28370#  T(  2,  2)(  7,  5)(  1,   2) | 0.346632005 0.346632005 0.346632005 0.000000000 
Par# 28371#  T(  3,  2)(  7,  5)(  1,   2) | 0.250700860 0.250700860 0.250700860 0.000000000 
Par# 28372#  T(  4,  2)(  7,  5)(  1,   2) | 0.240177871 0.240177871 0.240177871 0.000000000 
Par# 28373#  T(  1,  3)(  7,  5)(  1,   2) | 0.090259895 0.090259895 0.090259895 0.000000000 
Par# 28374#  T(  2,  3)(  7,  5)(  1,   2) | 0.166651468 0.166651468 0.166651468 0.000000000 
Par# 28375#  T(  3,  3)(  7,  5)(  1,   2) | 0.276005270 0.276005270 0.276005270 0.000000000 
Par# 28376#  T(  4,  3)(  7,  5)(  1,   2) | 0.327373763 0.327373763 0.327373763 0.000000000 
Par# 28377#  T(  1,  4)(  7,  5)(  1,   2) | 0.099560597 0.099560597 0.099560597 0.000000000 
Par# 28378#  T(  2,  4)(  7,  5)(  1,   2) | 0.076302474 0.076302474 0.076302474 0.000000000 
Par# 28379#  T(  3,  4)(  7,  5)(  1,   2) | 0.186098623 0.186098623 0.186098623 0.000000000 
Par# 28380#  T(  4,  4)(  7,  5)(  1,   2) | 0.260986395 0.260986395 0.260986395 0.000000000 
Par# 28381#  T(  5,  5)(  7,  5)(  1,   2) | 1.000000000 1.000000000 1.000000000 0.000000000 
Par# 28382#  T(  1,  1)(  8,  5)(  1,   2) | 0.607246294 0.607246294 0.607246294 0.000000000 
Par# 28383#  T(  2,  1)(  8,  5)(  1,   2) | 0.410414053 0.410414053 0.410414053 0.000000000 
Par# 28384#  T(  3,  1)(  8,  5)(  1,   2) | 0.287195246 0.287195246 0.287195246 0.000000000 
Par# 28385#  T(  4,  1)(  8,  5)(  1,   2) | 0.171461971 0.171461971 0.171461971 0.000000000 
Par# 28386#  T(  1,  2)(  8,  5)(  1,   2) | 0.202933214 0.202933214 0.202933214 0.000000000 
Par# 28387#  T(  2,  2)(  8,  5)(  1,   2) | 0.346632005 0.346632005 0.346632005 0.000000000 
Par# 28388#  T(  3,  2)(  8,  5)(  1,   2) | 0.250700860 0.250700860 0.250700860 0.000000000 
Par# 28389#  T(  4,  2)(  8,  5)(  1,   2) | 0.240177871 0.240177871 0.240177871 0.000000000 
Par# 28390#  T(  1,  3)(  8,  5)(  1,   2) | 0.090259895 0.090259895 0.090259895 0.000000000 
Par# 28391#  T(  2,  3)(  8,  5)(  1,   2) | 0.166651468 0.166651468 0.166651468 0.000000000 
Par# 28392#  T(  3,  3)(  8,  5)(  1,   2) | 0.276005270 0.276005270 0.276005270 0.000000000 
Par# 28393#  T(  4,  3)(  8,  5)(  1,   2) | 0.327373763 0.327373763 0.327373763 0.000000000 
Par# 28394#  T(  1,  4)(  8,  5)(  1,   2) | 0.099560597 0.099560597 0.099560597 0.000000000 
Par# 28395#  T(  2,  4)(  8,  5)(  1,   2) | 0.076302474 0.076302474 0.076302474 0.000000000 
Par# 28396#  T(  3,  4)(  8,  5)(  1,   2) | 0.186098623 0.186098623 0.186098623 0.000000000 
Par# 28397#  T(  4,  4)(  8,  5)(  1,   2) | 0.260986395 0.260986395 0.260986395 0.000000000 
Par# 28398#  T(  5,  5)(  8,  5)(  1,   2) | 1.000000000 1.000000000 1.000000000 0.000000000 
Par# 28399#  T(  1,  1)(  9,  5)(  1,   2) | 0.607246294 0.607246294 0.607246294 0.000000000 
Par# 28400#  T(  2,  1)(  9,  5)(  1,   2) | 0.410414053 0.410414053 0.410414053 0.000000000 
Par# 28401#  T(  3,  1)(  9,  5)(  1,   2) | 0.287195246 0.287195246 0.287195246 0.000000000 
Par# 28402#  T(  4,  1)(  9,  5)(  1,   2) | 0.171461971 0.171461971 0.171461971 0.000000000 
Par# 28403#  T(  1,  2)(  9,  5)(  1,   2) | 0.202933214 0.202933214 0.202933214 0.000000000 
Par# 28404#  T(  2,  2)(  9,  5)(  1,   2) | 0.346632005 0.346632005 0.346632005 0.000000000 
Par# 28405#  T(  3,  2)(  9,  5)(  1,   2) | 0.250700860 0.250700860 0.250700860 0.000000000 
Par# 28406#  T(  4,  2)(  9,  5)(  1,   2) | 0.240177871 0.240177871 0.240177871 0.000000000 
Par# 28407#  T(  1,  3)(  9,  5)(  1,   2) | 0.090259895 0.090259895 0.090259895 0.000000000 
Par# 28408#  T(  2,  3)(  9,  5)(  1,   2) | 0.166651468 0.166651468 0.166651468 0.000000000 
Par# 28409#  T(  3,  3)(  9,  5)(  1,   2) | 0.276005270 0.276005270 0.276005270 0.000000000 
Par# 28410#  T(  4,  3)(  9,  5)(  1,   2) | 0.327373763 0.327373763 0.327373763 0.000000000 
Par# 28411#  T(  1,  4)(  9,  5)(  1,   2) | 0.099560597 0.099560597 0.099560597 0.000000000 
Par# 28412#  T(  2,  4)(  9,  5)(  1,   2) | 0.076302474 0.076302474 0.076302474 0.000000000 
Par# 28413#  T(  3,  4)(  9,  5)(  1,   2) | 0.186098623 0.186098623 0.186098623 0.000000000 
Par# 28414#  T(  4,  4)(  9,  5)(  1,   2) | 0.260986395 0.260986395 0.260986395 0.000000000 
Par# 28415#  T(  5,  5)(  9,  5)(  1,   2) | 1.000000000 1.000000000 1.000000000 0.000000000 
Par# 28416#  T(  1,  1)( 10,  5)(  1,   2) | 0.607246294 0.607246294 0.607246294 0.000000000 
Par# 28417#  T(  2,  1)( 10,  5)(  1,   2) | 0.410414053 0.410414053 0.410414053 0.000000000 
Par# 28418#  T(  3,  1)( 10,  5)(  1,   2) | 0.287195246 0.287195246 0.287195246 0.000000000 
Par# 28419#  T(  4,  1)( 10,  5)(  1,   2) | 0.171461971 0.171461971 0.171461971 0.000000000 
Par# 28420#  T(  1,  2)( 10,  5)(  1,   2) | 0.202933214 0.202933214 0.202933214 0.000000000 
Par# 28421#  T(  2,  2)( 10,  5)(  1,   2) | 0.346632005 0.346632005 0.346632005 0.000000000 
Par# 28422#  T(  3,  2)( 10,  5)(  1,   2) | 0.250700860 0.250700860 0.250700860 0.000000000 
Par# 28423#  T(  4,  2)( 10,  5)(  1,   2) | 0.240177871 0.240177871 0.240177871 0.000000000 
Par# 28424#  T(  1,  3)( 10,  5)(  1,   2) | 0.090259895 0.090259895 0.090259895 0.000000000 
Par# 28425#  T(  2,  3)( 10,  5)(  1,   2) | 0.166651468 0.166651468 0.166651468 0.000000000 
Par# 28426#  T(  3,  3)( 10,  5)(  1,   2) | 0.276005270 0.276005270 0.276005270 0.000000000 
Par# 28427#  T(  4,  3)( 10,  5)(  1,   2) | 0.327373763 0.327373763 0.327373763 0.000000000 
Par# 28428#  T(  1,  4)( 10,  5)(  1,   2) | 0.099560597 0.099560597 0.099560597 0.000000000 
Par# 28429#  T(  2,  4)( 10,  5)(  1,   2) | 0.076302474 0.076302474 0.076302474 0.000000000 
Par# 28430#  T(  3,  4)( 10,  5)(  1,   2) | 0.186098623 0.186098623 0.186098623 0.000000000 
Par# 28431#  T(  4,  4)( 10,  5)(  1,   2) | 0.260986395 0.260986395 0.260986395 0.000000000 
Par# 28432#  T(  5,  5)( 10,  5)(  1,   2) | 1.000000000 1.000000000 1.000000000 0.000000000 
Par# 28433#  T(  1,  1)( 11,  5)(  1,   2) | 0.607246294 0.607246294 0.607246294 0.000000000 
Par# 28434#  T(  2,  1)( 11,  5)(  1,   2) | 0.410414053 0.410414053 0.410414053 0.000000000 
Par# 28435#  T(  3,  1)( 11,  5)(  1,   2) | 0.287195246 0.287195246 0.287195246 0.000000000 
Par# 28436#  T(  4,  1)( 11,  5)(  1,   2) | 0.171461971 0.171461971 0.171461971 0.000000000 
Par# 28437#  T(  1,  2)( 11,  5)(  1,   2) | 0.202933214 0.202933214 0.202933214 0.000000000 
Par# 28438#  T(  2,  2)( 11,  5)(  1,   2) | 0.346632005 0.346632005 0.346632005 0.000000000 
Par# 28439#  T(  3,  2)( 11,  5)(  1,   2) | 0.250700860 0.250700860 0.250700860 0.000000000 
Par# 28440#  T(  4,  2)( 11,  5)(  1,   2) | 0.240177871 0.240177871 0.240177871 0.000000000 
Par# 28441#  T(  1,  3)( 11,  5)(  1,   2) | 0.090259895 0.090259895 0.090259895 0.000000000 
Par# 28442#  T(  2,  3)( 11,  5)(  1,   2) | 0.166651468 0.166651468 0.166651468 0.000000000 
Par# 28443#  T(  3,  3)( 11,  5)(  1,   2) | 0.276005270 0.276005270 0.276005270 0.000000000 
Par# 28444#  T(  4,  3)( 11,  5)(  1,   2) | 0.327373763 0.327373763 0.327373763 0.000000000 
Par# 28445#  T(  1,  4)( 11,  5)(  1,   2) | 0.099560597 0.099560597 0.099560597 0.000000000 
Par# 28446#  T(  2,  4)( 11,  5)(  1,   2) | 0.076302474 0.076302474 0.076302474 0.000000000 
Par# 28447#  T(  3,  4)( 11,  5)(  1,   2) | 0.186098623 0.186098623 0.186098623 0.000000000 
Par# 28448#  T(  4,  4)( 11,  5)(  1,   2) | 0.260986395 0.260986395 0.260986395 0.000000000 
Par# 28449#  T(  5,  5)( 11,  5)(  1,   2) | 1.000000000 1.000000000 1.000000000 0.000000000 
Par# 28450#  T(  1,  1)( 12,  5)(  1,   2) | 0.607246294 0.607246294 0.607246294 0.000000000 
Par# 28451#  T(  2,  1)( 12,  5)(  1,   2) | 0.410414053 0.410414053 0.410414053 0.000000000 
Par# 28452#  T(  3,  1)( 12,  5)(  1,   2) | 0.287195246 0.287195246 0.287195246 0.000000000 
Par# 28453#  T(  4,  1)( 12,  5)(  1,   2) | 0.171461971 0.171461971 0.171461971 0.000000000 
Par# 28454#  T(  1,  2)( 12,  5)(  1,   2) | 0.202933214 0.202933214 0.202933214 0.000000000 
Par# 28455#  T(  2,  2)( 12,  5)(  1,   2) | 0.346632005 0.346632005 0.346632005 0.000000000 
Par# 28456#  T(  3,  2)( 12,  5)(  1,   2) | 0.250700860 0.250700860 0.250700860 0.000000000 
Par# 28457#  T(  4,  2)( 12,  5)(  1,   2) | 0.240177871 0.240177871 0.240177871 0.000000000 
Par# 28458#  T(  1,  3)( 12,  5)(  1,   2) | 0.090259895 0.090259895 0.090259895 0.000000000 
Par# 28459#  T(  2,  3)( 12,  5)(  1,   2) | 0.166651468 0.166651468 0.166651468 0.000000000 
Par# 28460#  T(  3,  3)( 12,  5)(  1,   2) | 0.276005270 0.276005270 0.276005270 0.000000000 
Par# 28461#  T(  4,  3)( 12,  5)(  1,   2) | 0.327373763 0.327373763 0.327373763 0.000000000 
Par# 28462#  T(  1,  4)( 12,  5)(  1,   2) | 0.099560597 0.099560597 0.099560597 0.000000000 
Par# 28463#  T(  2,  4)( 12,  5)(  1,   2) | 0.076302474 0.076302474 0.076302474 0.000000000 
Par# 28464#  T(  3,  4)( 12,  5)(  1,   2) | 0.186098623 0.186098623 0.186098623 0.000000000 
Par# 28465#  T(  4,  4)( 12,  5)(  1,   2) | 0.260986395 0.260986395 0.260986395 0.000000000 
Par# 28466#  T(  5,  5)( 12,  5)(  1,   2) | 1.000000000 1.000000000 1.000000000 0.000000000 
Par# 28467#  T(  1,  1)( 13,  5)(  1,   2) | 0.607246294 0.607246294 0.607246294 0.000000000 
Par# 28468#  T(  2,  1)( 13,  5)(  1,   2) | 0.410414053 0.410414053 0.410414053 0.000000000 
Par# 28469#  T(  3,  1)( 13,  5)(  1,   2) | 0.287195246 0.287195246 0.287195246 0.000000000 
Par# 28470#  T(  4,  1)( 13,  5)(  1,   2) | 0.171461971 0.171461971 0.171461971 0.000000000 
Par# 28471#  T(  1,  2)( 13,  5)(  1,   2) | 0.202933214 0.202933214 0.202933214 0.000000000 
Par# 28472#  T(  2,  2)( 13,  5)(  1,   2) | 0.346632005 0.346632005 0.346632005 0.000000000 
Par# 28473#  T(  3,  2)( 13,  5)(  1,   2) | 0.250700860 0.250700860 0.250700860 0.000000000 
Par# 28474#  T(  4,  2)( 13,  5)(  1,   2) | 0.240177871 0.240177871 0.240177871 0.000000000 
Par# 28475#  T(  1,  3)( 13,  5)(  1,   2) | 0.090259895 0.090259895 0.090259895 0.000000000 
Par# 28476#  T(  2,  3)( 13,  5)(  1,   2) | 0.166651468 0.166651468 0.166651468 0.000000000 
Par# 28477#  T(  3,  3)( 13,  5)(  1,   2) | 0.276005270 0.276005270 0.276005270 0.000000000 
Par# 28478#  T(  4,  3)( 13,  5)(  1,   2) | 0.327373763 0.327373763 0.327373763 0.000000000 
Par# 28479#  T(  1,  4)( 13,  5)(  1,   2) | 0.099560597 0.099560597 0.099560597 0.000000000 
Par# 28480#  T(  2,  4)( 13,  5)(  1,   2) | 0.076302474 0.076302474 0.076302474 0.000000000 
Par# 28481#  T(  3,  4)( 13,  5)(  1,   2) | 0.186098623 0.186098623 0.186098623 0.000000000 
Par# 28482#  T(  4,  4)( 13,  5)(  1,   2) | 0.260986395 0.260986395 0.260986395 0.000000000 
Par# 28483#  T(  5,  5)( 13,  5)(  1,   2) | 1.000000000 1.000000000 1.000000000 0.000000000 
Par# 28484#  T(  1,  1)( 14,  5)(  1,   2) | 0.607246294 0.607246294 0.607246294 0.000000000 
Par# 28485#  T(  2,  1)( 14,  5)(  1,   2) | 0.410414053 0.410414053 0.410414053 0.000000000 
Par# 28486#  T(  3,  1)( 14,  5)(  1,   2) | 0.287195246 0.287195246 0.287195246 0.000000000 
Par# 28487#  T(  4,  1)( 14,  5)(  1,   2) | 0.171461971 0.171461971 0.171461971 0.000000000 
Par# 28488#  T(  1,  2)( 14,  5)(  1,   2) | 0.202933214 0.202933214 0.202933214 0.000000000 
Par# 28489#  T(  2,  2)( 14,  5)(  1,   2) | 0.346632005 0.346632005 0.346632005 0.000000000 
Par# 28490#  T(  3,  2)( 14,  5)(  1,   2) | 0.250700860 0.250700860 0.250700860 0.000000000 
Par# 28491#  T(  4,  2)( 14,  5)(  1,   2) | 0.240177871 0.240177871 0.240177871 0.000000000 
Par# 28492#  T(  1,  3)( 14,  5)(  1,   2) | 0.090259895 0.090259895 0.090259895 0.000000000 
Par# 28493#  T(  2,  3)( 14,  5)(  1,   2) | 0.166651468 0.166651468 0.166651468 0.000000000 
Par# 28494#  T(  3,  3)( 14,  5)(  1,   2) | 0.276005270 0.276005270 0.276005270 0.000000000 
Par# 28495#  T(  4,  3)( 14,  5)(  1,   2) | 0.327373763 0.327373763 0.327373763 0.000000000 
Par# 28496#  T(  1,  4)( 14,  5)(  1,   2) | 0.099560597 0.099560597 0.099560597 0.000000000 
Par# 28497#  T(  2,  4)( 14,  5)(  1,   2) | 0.076302474 0.076302474 0.076302474 0.000000000 
Par# 28498#  T(  3,  4)( 14,  5)(  1,   2) | 0.186098623 0.186098623 0.186098623 0.000000000 
Par# 28499#  T(  4,  4)( 14,  5)(  1,   2) | 0.260986395 0.260986395 0.260986395 0.000000000 
Par# 28500#  T(  5,  5)( 14,  5)(  1,   2) | 1.000000000 1.000000000 1.000000000 0.000000000 
Par# 28501#  T(  1,  1)( 15,  5)(  1,   2) | 0.607246294 0.607246294 0.607246294 0.000000000 
Par# 28502#  T(  2,  1)( 15,  5)(  1,   2) | 0.410414053 0.410414053 0.410414053 0.000000000 
Par# 28503#  T(  3,  1)( 15,  5)(  1,   2) | 0.287195246 0.287195246 0.287195246 0.000000000 
Par# 28504#  T(  4,  1)( 15,  5)(  1,   2) | 0.171461971 0.171461971 0.171461971 0.000000000 
Par# 28505#  T(  1,  2)( 15,  5)(  1,   2) | 0.202933214 0.202933214 0.202933214 0.000000000 
Par# 28506#  T(  2,  2)( 15,  5)(  1,   2) | 0.346632005 0.346632005 0.346632005 0.000000000 
Par# 28507#  T(  3,  2)( 15,  5)(  1,   2) | 0.250700860 0.250700860 0.250700860 0.000000000 
Par# 28508#  T(  4,  2)( 15,  5)(  1,   2) | 0.240177871 0.240177871 0.240177871 0.000000000 
Par# 28509#  T(  1,  3)( 15,  5)(  1,   2) | 0.090259895 0.090259895 0.090259895 0.000000000 
Par# 28510#  T(  2,  3)( 15,  5)(  1,   2) | 0.166651468 0.166651468 0.166651468 0.000000000 
Par# 28511#  T(  3,  3)( 15,  5)(  1,   2) | 0.276005270 0.276005270 0.276005270 0.000000000 
Par# 28512#  T(  4,  3)( 15,  5)(  1,   2) | 0.327373763 0.327373763 0.327373763 0.000000000 
Par# 28513#  T(  1,  4)( 15,  5)(  1,   2) | 0.099560597 0.099560597 0.099560597 0.000000000 
Par# 28514#  T(  2,  4)( 15,  5)(  1,   2) | 0.076302474 0.076302474 0.076302474 0.000000000 
Par# 28515#  T(  3,  4)( 15,  5)(  1,   2) | 0.186098623 0.186098623 0.186098623 0.000000000 
Par# 28516#  T(  4,  4)( 15,  5)(  1,   2) | 0.260986395 0.260986395 0.260986395 0.000000000 
Par# 28517#  T(  5,  5)( 15,  5)(  1,   2) | 1.000000000 1.000000000 1.000000000 0.000000000 
Par# 28518#  T(  1,  1)( 16,  5)(  1,   2) | 0.607246294 0.607246294 0.607246294 0.000000000 
Par# 28519#  T(  2,  1)( 16,  5)(  1,   2) | 0.410414053 0.410414053 0.410414053 0.000000000 
Par# 28520#  T(  3,  1)( 16,  5)(  1,   2) | 0.287195246 0.287195246 0.287195246 0.000000000 
Par# 28521#  T(  4,  1)( 16,  5)(  1,   2) | 0.171461971 0.171461971 0.171461971 0.000000000 
Par# 28522#  T(  1,  2)( 16,  5)(  1,   2) | 0.202933214 0.202933214 0.202933214 0.000000000 
Par# 28523#  T(  2,  2)( 16,  5)(  1,   2) | 0.346632005 0.346632005 0.346632005 0.000000000 
Par# 28524#  T(  3,  2)( 16,  5)(  1,   2) | 0.250700860 0.250700860 0.250700860 0.000000000 
Par# 28525#  T(  4,  2)( 16,  5)(  1,   2) | 0.240177871 0.240177871 0.240177871 0.000000000 
Par# 28526#  T(  1,  3)( 16,  5)(  1,   2) | 0.090259895 0.090259895 0.090259895 0.000000000 
Par# 28527#  T(  2,  3)( 16,  5)(  1,   2) | 0.166651468 0.166651468 0.166651468 0.000000000 
Par# 28528#  T(  3,  3)( 16,  5)(  1,   2) | 0.276005270 0.276005270 0.276005270 0.000000000 
Par# 28529#  T(  4,  3)( 16,  5)(  1,   2) | 0.327373763 0.327373763 0.327373763 0.000000000 
Par# 28530#  T(  1,  4)( 16,  5)(  1,   2) | 0.099560597 0.099560597 0.099560597 0.000000000 
Par# 28531#  T(  2,  4)( 16,  5)(  1,   2) | 0.076302474 0.076302474 0.076302474 0.000000000 
Par# 28532#  T(  3,  4)( 16,  5)(  1,   2) | 0.186098623 0.186098623 0.186098623 0.000000000 
Par# 28533#  T(  4,  4)( 16,  5)(  1,   2) | 0.260986395 0.260986395 0.260986395 0.000000000 
Par# 28534#  T(  5,  5)( 16,  5)(  1,   2) | 1.000000000 1.000000000 1.000000000 0.000000000 
Par# 28535#  T(  1,  1)( 17,  5)(  1,   2) | 0.607246294 0.607246294 0.607246294 0.000000000 
Par# 28536#  T(  2,  1)( 17,  5)(  1,   2) | 0.410414053 0.410414053 0.410414053 0.000000000 
Par# 28537#  T(  3,  1)( 17,  5)(  1,   2) | 0.287195246 0.287195246 0.287195246 0.000000000 
Par# 28538#  T(  4,  1)( 17,  5)(  1,   2) | 0.171461971 0.171461971 0.171461971 0.000000000 
Par# 28539#  T(  1,  2)( 17,  5)(  1,   2) | 0.202933214 0.202933214 0.202933214 0.000000000 
Par# 28540#  T(  2,  2)( 17,  5)(  1,   2) | 0.346632005 0.346632005 0.346632005 0.000000000 
Par# 28541#  T(  3,  2)( 17,  5)(  1,   2) | 0.250700860 0.250700860 0.250700860 0.000000000 
Par# 28542#  T(  4,  2)( 17,  5)(  1,   2) | 0.240177871 0.240177871 0.240177871 0.000000000 
Par# 28543#  T(  1,  3)( 17,  5)(  1,   2) | 0.090259895 0.090259895 0.090259895 0.000000000 
Par# 28544#  T(  2,  3)( 17,  5)(  1,   2) | 0.166651468 0.166651468 0.166651468 0.000000000 
Par# 28545#  T(  3,  3)( 17,  5)(  1,   2) | 0.276005270 0.276005270 0.276005270 0.000000000 
Par# 28546#  T(  4,  3)( 17,  5)(  1,   2) | 0.327373763 0.327373763 0.327373763 0.000000000 
Par# 28547#  T(  1,  4)( 17,  5)(  1,   2) | 0.099560597 0.099560597 0.099560597 0.000000000 
Par# 28548#  T(  2,  4)( 17,  5)(  1,   2) | 0.076302474 0.076302474 0.076302474 0.000000000 
Par# 28549#  T(  3,  4)( 17,  5)(  1,   2) | 0.186098623 0.186098623 0.186098623 0.000000000 
Par# 28550#  T(  4,  4)( 17,  5)(  1,   2) | 0.260986395 0.260986395 0.260986395 0.000000000 
Par# 28551#  T(  5,  5)( 17,  5)(  1,   2) | 1.000000000 1.000000000 1.000000000 0.000000000 
Par# 28552#  T(  1,  1)( 18,  5)(  1,   2) | 0.607246294 0.607246294 0.607246294 0.000000000 
Par# 28553#  T(  2,  1)( 18,  5)(  1,   2) | 0.410414053 0.410414053 0.410414053 0.000000000 
Par# 28554#  T(  3,  1)( 18,  5)(  1,   2) | 0.287195246 0.287195246 0.287195246 0.000000000 
Par# 28555#  T(  4,  1)( 18,  5)(  1,   2) | 0.171461971 0.171461971 0.171461971 0.000000000 
Par# 28556#  T(  1,  2)( 18,  5)(  1,   2) | 0.202933214 0.202933214 0.202933214 0.000000000 
Par# 28557#  T(  2,  2)( 18,  5)(  1,   2) | 0.346632005 0.346632005 0.346632005 0.000000000 
Par# 28558#  T(  3,  2)( 18,  5)(  1,   2) | 0.250700860 0.250700860 0.250700860 0.000000000 
Par# 28559#  T(  4,  2)( 18,  5)(  1,   2) | 0.240177871 0.240177871 0.240177871 0.000000000 
Par# 28560#  T(  1,  3)( 18,  5)(  1,   2) | 0.090259895 0.090259895 0.090259895 0.000000000 
Par# 28561#  T(  2,  3)( 18,  5)(  1,   2) | 0.166651468 0.166651468 0.166651468 0.000000000 
Par# 28562#  T(  3,  3)( 18,  5)(  1,   2) | 0.276005270 0.276005270 0.276005270 0.000000000 
Par# 28563#  T(  4,  3)( 18,  5)(  1,   2) | 0.327373763 0.327373763 0.327373763 0.000000000 
Par# 28564#  T(  1,  4)( 18,  5)(  1,   2) | 0.099560597 0.099560597 0.099560597 0.000000000 
Par# 28565#  T(  2,  4)( 18,  5)(  1,   2) | 0.076302474 0.076302474 0.076302474 0.000000000 
Par# 28566#  T(  3,  4)( 18,  5)(  1,   2) | 0.186098623 0.186098623 0.186098623 0.000000000 
Par# 28567#  T(  4,  4)( 18,  5)(  1,   2) | 0.260986395 0.260986395 0.260986395 0.000000000 
Par# 28568#  T(  5,  5)( 18,  5)(  1,   2) | 1.000000000 1.000000000 1.000000000 0.000000000 
Par# 28569#  T(  1,  1)( 19,  5)(  1,   2) | 0.607246294 0.607246294 0.607246294 0.000000000 
Par# 28570#  T(  2,  1)( 19,  5)(  1,   2) | 0.410414053 0.410414053 0.410414053 0.000000000 
Par# 28571#  T(  3,  1)( 19,  5)(  1,   2) | 0.287195246 0.287195246 0.287195246 0.000000000 
Par# 28572#  T(  4,  1)( 19,  5)(  1,   2) | 0.171461971 0.171461971 0.171461971 0.000000000 
Par# 28573#  T(  1,  2)( 19,  5)(  1,   2) | 0.202933214 0.202933214 0.202933214 0.000000000 
Par# 28574#  T(  2,  2)( 19,  5)(  1,   2) | 0.346632005 0.346632005 0.346632005 0.000000000 
Par# 28575#  T(  3,  2)( 19,  5)(  1,   2) | 0.250700860 0.250700860 0.250700860 0.000000000 
Par# 28576#  T(  4,  2)( 19,  5)(  1,   2) | 0.240177871 0.240177871 0.240177871 0.000000000 
Par# 28577#  T(  1,  3)( 19,  5)(  1,   2) | 0.090259895 0.090259895 0.090259895 0.000000000 
Par# 28578#  T(  2,  3)( 19,  5)(  1,   2) | 0.166651468 0.166651468 0.166651468 0.000000000 
Par# 28579#  T(  3,  3)( 19,  5)(  1,   2) | 0.276005270 0.276005270 0.276005270 0.000000000 
Par# 28580#  T(  4,  3)( 19,  5)(  1,   2) | 0.327373763 0.327373763 0.327373763 0.000000000 
Par# 28581#  T(  1,  4)( 19,  5)(  1,   2) | 0.099560597 0.099560597 0.099560597 0.000000000 
Par# 28582#  T(  2,  4)( 19,  5)(  1,   2) | 0.076302474 0.076302474 0.076302474 0.000000000 
Par# 28583#  T(  3,  4)( 19,  5)(  1,   2) | 0.186098623 0.186098623 0.186098623 0.000000000 
Par# 28584#  T(  4,  4)( 19,  5)(  1,   2) | 0.260986395 0.260986395 0.260986395 0.000000000 
Par# 28585#  T(  5,  5)( 19,  5)(  1,   2) | 1.000000000 1.000000000 1.000000000 0.000000000 
Par# 28586#  T(  1,  1)( 20,  5)(  1,   2) | 0.607246294 0.607246294 0.607246294 0.000000000 
Par# 28587#  T(  2,  1)( 20,  5)(  1,   2) | 0.410414053 0.410414053 0.410414053 0.000000000 
Par# 28588#  T(  3,  1)( 20,  5)(  1,   2) | 0.287195246 0.287195246 0.287195246 0.000000000 
Par# 28589#  T(  4,  1)( 20,  5)(  1,   2) | 0.171461971 0.171461971 0.171461971 0.000000000 
Par# 28590#  T(  1,  2)( 20,  5)(  1,   2) | 0.202933214 0.202933214 0.202933214 0.000000000 
Par# 28591#  T(  2,  2)( 20,  5)(  1,   2) | 0.346632005 0.346632005 0.346632005 0.000000000 
Par# 28592#  T(  3,  2)( 20,  5)(  1,   2) | 0.250700860 0.250700860 0.250700860 0.000000000 
Par# 28593#  T(  4,  2)( 20,  5)(  1,   2) | 0.240177871 0.240177871 0.240177871 0.000000000 
Par# 28594#  T(  1,  3)( 20,  5)(  1,   2) | 0.090259895 0.090259895 0.090259895 0.000000000 
Par# 28595#  T(  2,  3)( 20,  5)(  1,   2) | 0.166651468 0.166651468 0.166651468 0.000000000 
Par# 28596#  T(  3,  3)( 20,  5)(  1,   2) | 0.276005270 0.276005270 0.276005270 0.000000000 
Par# 28597#  T(  4,  3)( 20,  5)(  1,   2) | 0.327373763 0.327373763 0.327373763 0.000000000 
Par# 28598#  T(  1,  4)( 20,  5)(  1,   2) | 0.099560597 0.099560597 0.099560597 0.000000000 
Par# 28599#  T(  2,  4)( 20,  5)(  1,   2) | 0.076302474 0.076302474 0.076302474 0.000000000 
Par# 28600#  T(  3,  4)( 20,  5)(  1,   2) | 0.186098623 0.186098623 0.186098623 0.000000000 
Par# 28601#  T(  4,  4)( 20,  5)(  1,   2) | 0.260986395 0.260986395 0.260986395 0.000000000 
Par# 28602#  T(  5,  5)( 20,  5)(  1,   2) | 1.000000000 1.000000000 1.000000000 0.000000000 
Par# 28603#  T(  1,  1)( 21,  5)(  1,   2) | 0.607246294 0.607246294 0.607246294 0.000000000 
Par# 28604#  T(  2,  1)( 21,  5)(  1,   2) | 0.410414053 0.410414053 0.410414053 0.000000000 
Par# 28605#  T(  3,  1)( 21,  5)(  1,   2) | 0.287195246 0.287195246 0.287195246 0.000000000 
Par# 28606#  T(  4,  1)( 21,  5)(  1,   2) | 0.171461971 0.171461971 0.171461971 0.000000000 
Par# 28607#  T(  1,  2)( 21,  5)(  1,   2) | 0.202933214 0.202933214 0.202933214 0.000000000 
Par# 28608#  T(  2,  2)( 21,  5)(  1,   2) | 0.346632005 0.346632005 0.346632005 0.000000000 
Par# 28609#  T(  3,  2)( 21,  5)(  1,   2) | 0.250700860 0.250700860 0.250700860 0.000000000 
Par# 28610#  T(  4,  2)( 21,  5)(  1,   2) | 0.240177871 0.240177871 0.240177871 0.000000000 
Par# 28611#  T(  1,  3)( 21,  5)(  1,   2) | 0.090259895 0.090259895 0.090259895 0.000000000 
Par# 28612#  T(  2,  3)( 21,  5)(  1,   2) | 0.166651468 0.166651468 0.166651468 0.000000000 
Par# 28613#  T(  3,  3)( 21,  5)(  1,   2) | 0.276005270 0.276005270 0.276005270 0.000000000 
Par# 28614#  T(  4,  3)( 21,  5)(  1,   2) | 0.327373763 0.327373763 0.327373763 0.000000000 
Par# 28615#  T(  1,  4)( 21,  5)(  1,   2) | 0.099560597 0.099560597 0.099560597 0.000000000 
Par# 28616#  T(  2,  4)( 21,  5)(  1,   2) | 0.076302474 0.076302474 0.076302474 0.000000000 
Par# 28617#  T(  3,  4)( 21,  5)(  1,   2) | 0.186098623 0.186098623 0.186098623 0.000000000 
Par# 28618#  T(  4,  4)( 21,  5)(  1,   2) | 0.260986395 0.260986395 0.260986395 0.000000000 
Par# 28619#  T(  5,  5)( 21,  5)(  1,   2) | 1.000000000 1.000000000 1.000000000 0.000000000 
Par# 28620#  T(  1,  1)( 22,  5)(  1,   2) | 0.607246294 0.607246294 0.607246294 0.000000000 
Par# 28621#  T(  2,  1)( 22,  5)(  1,   2) | 0.410414053 0.410414053 0.410414053 0.000000000 
Par# 28622#  T(  3,  1)( 22,  5)(  1,   2) | 0.287195246 0.287195246 0.287195246 0.000000000 
Par# 28623#  T(  4,  1)( 22,  5)(  1,   2) | 0.171461971 0.171461971 0.171461971 0.000000000 
Par# 28624#  T(  1,  2)( 22,  5)(  1,   2) | 0.202933214 0.202933214 0.202933214 0.000000000 
Par# 28625#  T(  2,  2)( 22,  5)(  1,   2) | 0.346632005 0.346632005 0.346632005 0.000000000 
Par# 28626#  T(  3,  2)( 22,  5)(  1,   2) | 0.250700860 0.250700860 0.250700860 0.000000000 
Par# 28627#  T(  4,  2)( 22,  5)(  1,   2) | 0.240177871 0.240177871 0.240177871 0.000000000 
Par# 28628#  T(  1,  3)( 22,  5)(  1,   2) | 0.090259895 0.090259895 0.090259895 0.000000000 
Par# 28629#  T(  2,  3)( 22,  5)(  1,   2) | 0.166651468 0.166651468 0.166651468 0.000000000 
Par# 28630#  T(  3,  3)( 22,  5)(  1,   2) | 0.276005270 0.276005270 0.276005270 0.000000000 
Par# 28631#  T(  4,  3)( 22,  5)(  1,   2) | 0.327373763 0.327373763 0.327373763 0.000000000 
Par# 28632#  T(  1,  4)( 22,  5)(  1,   2) | 0.099560597 0.099560597 0.099560597 0.000000000 
Par# 28633#  T(  2,  4)( 22,  5)(  1,   2) | 0.076302474 0.076302474 0.076302474 0.000000000 
Par# 28634#  T(  3,  4)( 22,  5)(  1,   2) | 0.186098623 0.186098623 0.186098623 0.000000000 
Par# 28635#  T(  4,  4)( 22,  5)(  1,   2) | 0.260986395 0.260986395 0.260986395 0.000000000 
Par# 28636#  T(  5,  5)( 22,  5)(  1,   2) | 1.000000000 1.000000000 1.000000000 0.000000000 
Par# 28637#  T(  1,  1)( 23,  5)(  1,   2) | 0.607246294 0.607246294 0.607246294 0.000000000 
Par# 28638#  T(  2,  1)( 23,  5)(  1,   2) | 0.410414053 0.410414053 0.410414053 0.000000000 
Par# 28639#  T(  3,  1)( 23,  5)(  1,   2) | 0.287195246 0.287195246 0.287195246 0.000000000 
Par# 28640#  T(  4,  1)( 23,  5)(  1,   2) | 0.171461971 0.171461971 0.171461971 0.000000000 
Par# 28641#  T(  1,  2)( 23,  5)(  1,   2) | 0.202933214 0.202933214 0.202933214 0.000000000 
Par# 28642#  T(  2,  2)( 23,  5)(  1,   2) | 0.346632005 0.346632005 0.346632005 0.000000000 
Par# 28643#  T(  3,  2)( 23,  5)(  1,   2) | 0.250700860 0.250700860 0.250700860 0.000000000 
Par# 28644#  T(  4,  2)( 23,  5)(  1,   2) | 0.240177871 0.240177871 0.240177871 0.000000000 
Par# 28645#  T(  1,  3)( 23,  5)(  1,   2) | 0.090259895 0.090259895 0.090259895 0.000000000 
Par# 28646#  T(  2,  3)( 23,  5)(  1,   2) | 0.166651468 0.166651468 0.166651468 0.000000000 
Par# 28647#  T(  3,  3)( 23,  5)(  1,   2) | 0.276005270 0.276005270 0.276005270 0.000000000 
Par# 28648#  T(  4,  3)( 23,  5)(  1,   2) | 0.327373763 0.327373763 0.327373763 0.000000000 
Par# 28649#  T(  1,  4)( 23,  5)(  1,   2) | 0.099560597 0.099560597 0.099560597 0.000000000 
Par# 28650#  T(  2,  4)( 23,  5)(  1,   2) | 0.076302474 0.076302474 0.076302474 0.000000000 
Par# 28651#  T(  3,  4)( 23,  5)(  1,   2) | 0.186098623 0.186098623 0.186098623 0.000000000 
Par# 28652#  T(  4,  4)( 23,  5)(  1,   2) | 0.260986395 0.260986395 0.260986395 0.000000000 
Par# 28653#  T(  5,  5)( 23,  5)(  1,   2) | 1.000000000 1.000000000 1.000000000 0.000000000 
Par# 28654#  T(  1,  1)( 24,  5)(  1,   2) | 0.607246294 0.607246294 0.607246294 0.000000000 
Par# 28655#  T(  2,  1)( 24,  5)(  1,   2) | 0.410414053 0.410414053 0.410414053 0.000000000 
Par# 28656#  T(  3,  1)( 24,  5)(  1,   2) | 0.287195246 0.287195246 0.287195246 0.000000000 
Par# 28657#  T(  4,  1)( 24,  5)(  1,   2) | 0.171461971 0.171461971 0.171461971 0.000000000 
Par# 28658#  T(  1,  2)( 24,  5)(  1,   2) | 0.202933214 0.202933214 0.202933214 0.000000000 
Par# 28659#  T(  2,  2)( 24,  5)(  1,   2) | 0.346632005 0.346632005 0.346632005 0.000000000 
Par# 28660#  T(  3,  2)( 24,  5)(  1,   2) | 0.250700860 0.250700860 0.250700860 0.000000000 
Par# 28661#  T(  4,  2)( 24,  5)(  1,   2) | 0.240177871 0.240177871 0.240177871 0.000000000 
Par# 28662#  T(  1,  3)( 24,  5)(  1,   2) | 0.090259895 0.090259895 0.090259895 0.000000000 
Par# 28663#  T(  2,  3)( 24,  5)(  1,   2) | 0.166651468 0.166651468 0.166651468 0.000000000 
Par# 28664#  T(  3,  3)( 24,  5)(  1,   2) | 0.276005270 0.276005270 0.276005270 0.000000000 
Par# 28665#  T(  4,  3)( 24,  5)(  1,   2) | 0.327373763 0.327373763 0.327373763 0.000000000 
Par# 28666#  T(  1,  4)( 24,  5)(  1,   2) | 0.099560597 0.099560597 0.099560597 0.000000000 
Par# 28667#  T(  2,  4)( 24,  5)(  1,   2) | 0.076302474 0.076302474 0.076302474 0.000000000 
Par# 28668#  T(  3,  4)( 24,  5)(  1,   2) | 0.186098623 0.186098623 0.186098623 0.000000000 
Par# 28669#  T(  4,  4)( 24,  5)(  1,   2) | 0.260986395 0.260986395 0.260986395 0.000000000 
Par# 28670#  T(  5,  5)( 24,  5)(  1,   2) | 1.000000000 1.000000000 1.000000000 0.000000000 
Par# 28671#  T(  1,  1)( 25,  5)(  1,   2) | 0.607246294 0.607246294 0.607246294 0.000000000 
Par# 28672#  T(  2,  1)( 25,  5)(  1,   2) | 0.410414053 0.410414053 0.410414053 0.000000000 
Par# 28673#  T(  3,  1)( 25,  5)(  1,   2) | 0.287195246 0.287195246 0.287195246 0.000000000 
Par# 28674#  T(  4,  1)( 25,  5)(  1,   2) | 0.171461971 0.171461971 0.171461971 0.000000000 
Par# 28675#  T(  1,  2)( 25,  5)(  1,   2) | 0.202933214 0.202933214 0.202933214 0.000000000 
Par# 28676#  T(  2,  2)( 25,  5)(  1,   2) | 0.346632005 0.346632005 0.346632005 0.000000000 
Par# 28677#  T(  3,  2)( 25,  5)(  1,   2) | 0.250700860 0.250700860 0.250700860 0.000000000 
Par# 28678#  T(  4,  2)( 25,  5)(  1,   2) | 0.240177871 0.240177871 0.240177871 0.000000000 
Par# 28679#  T(  1,  3)( 25,  5)(  1,   2) | 0.090259895 0.090259895 0.090259895 0.000000000 
Par# 28680#  T(  2,  3)( 25,  5)(  1,   2) | 0.166651468 0.166651468 0.166651468 0.000000000 
Par# 28681#  T(  3,  3)( 25,  5)(  1,   2) | 0.276005270 0.276005270 0.276005270 0.000000000 
Par# 28682#  T(  4,  3)( 25,  5)(  1,   2) | 0.327373763 0.327373763 0.327373763 0.000000000 
Par# 28683#  T(  1,  4)( 25,  5)(  1,   2) | 0.099560597 0.099560597 0.099560597 0.000000000 
Par# 28684#  T(  2,  4)( 25,  5)(  1,   2) | 0.076302474 0.076302474 0.076302474 0.000000000 
Par# 28685#  T(  3,  4)( 25,  5)(  1,   2) | 0.186098623 0.186098623 0.186098623 0.000000000 
Par# 28686#  T(  4,  4)( 25,  5)(  1,   2) | 0.260986395 0.260986395 0.260986395 0.000000000 
Par# 28687#  T(  5,  5)( 25,  5)(  1,   2) | 1.000000000 1.000000000 1.000000000 0.000000000 
Par# 28688#  T(  1,  1)( 26,  5)(  1,   2) | 0.607246294 0.607246294 0.607246294 0.000000000 
Par# 28689#  T(  2,  1)( 26,  5)(  1,   2) | 0.410414053 0.410414053 0.410414053 0.000000000 
Par# 28690#  T(  3,  1)( 26,  5)(  1,   2) | 0.287195246 0.287195246 0.287195246 0.000000000 
Par# 28691#  T(  4,  1)( 26,  5)(  1,   2) | 0.171461971 0.171461971 0.171461971 0.000000000 
Par# 28692#  T(  1,  2)( 26,  5)(  1,   2) | 0.202933214 0.202933214 0.202933214 0.000000000 
Par# 28693#  T(  2,  2)( 26,  5)(  1,   2) | 0.346632005 0.346632005 0.346632005 0.000000000 
Par# 28694#  T(  3,  2)( 26,  5)(  1,   2) | 0.250700860 0.250700860 0.250700860 0.000000000 
Par# 28695#  T(  4,  2)( 26,  5)(  1,   2) | 0.240177871 0.240177871 0.240177871 0.000000000 
Par# 28696#  T(  1,  3)( 26,  5)(  1,   2) | 0.090259895 0.090259895 0.090259895 0.000000000 
Par# 28697#  T(  2,  3)( 26,  5)(  1,   2) | 0.166651468 0.166651468 0.166651468 0.000000000 
Par# 28698#  T(  3,  3)( 26,  5)(  1,   2) | 0.276005270 0.276005270 0.276005270 0.000000000 
Par# 28699#  T(  4,  3)( 26,  5)(  1,   2) | 0.327373763 0.327373763 0.327373763 0.000000000 
Par# 28700#  T(  1,  4)( 26,  5)(  1,   2) | 0.099560597 0.099560597 0.099560597 0.000000000 
Par# 28701#  T(  2,  4)( 26,  5)(  1,   2) | 0.076302474 0.076302474 0.076302474 0.000000000 
Par# 28702#  T(  3,  4)( 26,  5)(  1,   2) | 0.186098623 0.186098623 0.186098623 0.000000000 
Par# 28703#  T(  4,  4)( 26,  5)(  1,   2) | 0.260986395 0.260986395 0.260986395 0.000000000 
Par# 28704#  T(  5,  5)( 26,  5)(  1,   2) | 1.000000000 1.000000000 1.000000000 0.000000000 
Par# 28705#  T(  1,  1)( 27,  5)(  1,   2) | 0.607246294 0.607246294 0.607246294 0.000000000 
Par# 28706#  T(  2,  1)( 27,  5)(  1,   2) | 0.410414053 0.410414053 0.410414053 0.000000000 
Par# 28707#  T(  3,  1)( 27,  5)(  1,   2) | 0.287195246 0.287195246 0.287195246 0.000000000 
Par# 28708#  T(  4,  1)( 27,  5)(  1,   2) | 0.171461971 0.171461971 0.171461971 0.000000000 
Par# 28709#  T(  1,  2)( 27,  5)(  1,   2) | 0.202933214 0.202933214 0.202933214 0.000000000 
Par# 28710#  T(  2,  2)( 27,  5)(  1,   2) | 0.346632005 0.346632005 0.346632005 0.000000000 
Par# 28711#  T(  3,  2)( 27,  5)(  1,   2) | 0.250700860 0.250700860 0.250700860 0.000000000 
Par# 28712#  T(  4,  2)( 27,  5)(  1,   2) | 0.240177871 0.240177871 0.240177871 0.000000000 
Par# 28713#  T(  1,  3)( 27,  5)(  1,   2) | 0.090259895 0.090259895 0.090259895 0.000000000 
Par# 28714#  T(  2,  3)( 27,  5)(  1,   2) | 0.166651468 0.166651468 0.166651468 0.000000000 
Par# 28715#  T(  3,  3)( 27,  5)(  1,   2) | 0.276005270 0.276005270 0.276005270 0.000000000 
Par# 28716#  T(  4,  3)( 27,  5)(  1,   2) | 0.327373763 0.327373763 0.327373763 0.000000000 
Par# 28717#  T(  1,  4)( 27,  5)(  1,   2) | 0.099560597 0.099560597 0.099560597 0.000000000 
Par# 28718#  T(  2,  4)( 27,  5)(  1,   2) | 0.076302474 0.076302474 0.076302474 0.000000000 
Par# 28719#  T(  3,  4)( 27,  5)(  1,   2) | 0.186098623 0.186098623 0.186098623 0.000000000 
Par# 28720#  T(  4,  4)( 27,  5)(  1,   2) | 0.260986395 0.260986395 0.260986395 0.000000000 
Par# 28721#  T(  5,  5)( 27,  5)(  1,   2) | 1.000000000 1.000000000 1.000000000 0.000000000 
Par# 28722#  T(  1,  1)( 28,  5)(  1,   2) | 0.607246294 0.607246294 0.607246294 0.000000000 
Par# 28723#  T(  2,  1)( 28,  5)(  1,   2) | 0.410414053 0.410414053 0.410414053 0.000000000 
Par# 28724#  T(  3,  1)( 28,  5)(  1,   2) | 0.287195246 0.287195246 0.287195246 0.000000000 
Par# 28725#  T(  4,  1)( 28,  5)(  1,   2) | 0.171461971 0.171461971 0.171461971 0.000000000 
Par# 28726#  T(  1,  2)( 28,  5)(  1,   2) | 0.202933214 0.202933214 0.202933214 0.000000000 
Par# 28727#  T(  2,  2)( 28,  5)(  1,   2) | 0.346632005 0.346632005 0.346632005 0.000000000 
Par# 28728#  T(  3,  2)( 28,  5)(  1,   2) | 0.250700860 0.250700860 0.250700860 0.000000000 
Par# 28729#  T(  4,  2)( 28,  5)(  1,   2) | 0.240177871 0.240177871 0.240177871 0.000000000 
Par# 28730#  T(  1,  3)( 28,  5)(  1,   2) | 0.090259895 0.090259895 0.090259895 0.000000000 
Par# 28731#  T(  2,  3)( 28,  5)(  1,   2) | 0.166651468 0.166651468 0.166651468 0.000000000 
Par# 28732#  T(  3,  3)( 28,  5)(  1,   2) | 0.276005270 0.276005270 0.276005270 0.000000000 
Par# 28733#  T(  4,  3)( 28,  5)(  1,   2) | 0.327373763 0.327373763 0.327373763 0.000000000 
Par# 28734#  T(  1,  4)( 28,  5)(  1,   2) | 0.099560597 0.099560597 0.099560597 0.000000000 
Par# 28735#  T(  2,  4)( 28,  5)(  1,   2) | 0.076302474 0.076302474 0.076302474 0.000000000 
Par# 28736#  T(  3,  4)( 28,  5)(  1,   2) | 0.186098623 0.186098623 0.186098623 0.000000000 
Par# 28737#  T(  4,  4)( 28,  5)(  1,   2) | 0.260986395 0.260986395 0.260986395 0.000000000 
Par# 28738#  T(  5,  5)( 28,  5)(  1,   2) | 1.000000000 1.000000000 1.000000000 0.000000000 
Par# 28739#  T(  1,  1)( 29,  5)(  1,   2) | 0.607246294 0.607246294 0.607246294 0.000000000 
Par# 28740#  T(  2,  1)( 29,  5)(  1,   2) | 0.410414053 0.410414053 0.410414053 0.000000000 
Par# 28741#  T(  3,  1)( 29,  5)(  1,   2) | 0.287195246 0.287195246 0.287195246 0.000000000 
Par# 28742#  T(  4,  1)( 29,  5)(  1,   2) | 0.171461971 0.171461971 0.171461971 0.000000000 
Par# 28743#  T(  1,  2)( 29,  5)(  1,   2) | 0.202933214 0.202933214 0.202933214 0.000000000 
Par# 28744#  T(  2,  2)( 29,  5)(  1,   2) | 0.346632005 0.346632005 0.346632005 0.000000000 
Par# 28745#  T(  3,  2)( 29,  5)(  1,   2) | 0.250700860 0.250700860 0.250700860 0.000000000 
Par# 28746#  T(  4,  2)( 29,  5)(  1,   2) | 0.240177871 0.240177871 0.240177871 0.000000000 
Par# 28747#  T(  1,  3)( 29,  5)(  1,   2) | 0.090259895 0.090259895 0.090259895 0.000000000 
Par# 28748#  T(  2,  3)( 29,  5)(  1,   2) | 0.166651468 0.166651468 0.166651468 0.000000000 
Par# 28749#  T(  3,  3)( 29,  5)(  1,   2) | 0.276005270 0.276005270 0.276005270 0.000000000 
Par# 28750#  T(  4,  3)( 29,  5)(  1,   2) | 0.327373763 0.327373763 0.327373763 0.000000000 
Par# 28751#  T(  1,  4)( 29,  5)(  1,   2) | 0.099560597 0.099560597 0.099560597 0.000000000 
Par# 28752#  T(  2,  4)( 29,  5)(  1,   2) | 0.076302474 0.076302474 0.076302474 0.000000000 
Par# 28753#  T(  3,  4)( 29,  5)(  1,   2) | 0.186098623 0.186098623 0.186098623 0.000000000 
Par# 28754#  T(  4,  4)( 29,  5)(  1,   2) | 0.260986395 0.260986395 0.260986395 0.000000000 
Par# 28755#  T(  5,  5)( 29,  5)(  1,   2) | 1.000000000 1.000000000 1.000000000 0.000000000 
Par# 28756#  T(  1,  1)( 30,  5)(  1,   2) | 0.607246294 0.607246294 0.607246294 0.000000000 
Par# 28757#  T(  2,  1)( 30,  5)(  1,   2) | 0.410414053 0.410414053 0.410414053 0.000000000 
Par# 28758#  T(  3,  1)( 30,  5)(  1,   2) | 0.287195246 0.287195246 0.287195246 0.000000000 
Par# 28759#  T(  4,  1)( 30,  5)(  1,   2) | 0.171461971 0.171461971 0.171461971 0.000000000 
Par# 28760#  T(  1,  2)( 30,  5)(  1,   2) | 0.202933214 0.202933214 0.202933214 0.000000000 
Par# 28761#  T(  2,  2)( 30,  5)(  1,   2) | 0.346632005 0.346632005 0.346632005 0.000000000 
Par# 28762#  T(  3,  2)( 30,  5)(  1,   2) | 0.250700860 0.250700860 0.250700860 0.000000000 
Par# 28763#  T(  4,  2)( 30,  5)(  1,   2) | 0.240177871 0.240177871 0.240177871 0.000000000 
Par# 28764#  T(  1,  3)( 30,  5)(  1,   2) | 0.090259895 0.090259895 0.090259895 0.000000000 
Par# 28765#  T(  2,  3)( 30,  5)(  1,   2) | 0.166651468 0.166651468 0.166651468 0.000000000 
Par# 28766#  T(  3,  3)( 30,  5)(  1,   2) | 0.276005270 0.276005270 0.276005270 0.000000000 
Par# 28767#  T(  4,  3)( 30,  5)(  1,   2) | 0.327373763 0.327373763 0.327373763 0.000000000 
Par# 28768#  T(  1,  4)( 30,  5)(  1,   2) | 0.099560597 0.099560597 0.099560597 0.000000000 
Par# 28769#  T(  2,  4)( 30,  5)(  1,   2) | 0.076302474 0.076302474 0.076302474 0.000000000 
Par# 28770#  T(  3,  4)( 30,  5)(  1,   2) | 0.186098623 0.186098623 0.186098623 0.000000000 
Par# 28771#  T(  4,  4)( 30,  5)(  1,   2) | 0.260986395 0.260986395 0.260986395 0.000000000 
Par# 28772#  T(  5,  5)( 30,  5)(  1,   2) | 1.000000000 1.000000000 1.000000000 0.000000000 
Par# 28773#  T(  1,  1)( 31,  5)(  1,   2) | 0.607246294 0.607246294 0.607246294 0.000000000 
Par# 28774#  T(  2,  1)( 31,  5)(  1,   2) | 0.410414053 0.410414053 0.410414053 0.000000000 
Par# 28775#  T(  3,  1)( 31,  5)(  1,   2) | 0.287195246 0.287195246 0.287195246 0.000000000 
Par# 28776#  T(  4,  1)( 31,  5)(  1,   2) | 0.171461971 0.171461971 0.171461971 0.000000000 
Par# 28777#  T(  1,  2)( 31,  5)(  1,   2) | 0.202933214 0.202933214 0.202933214 0.000000000 
Par# 28778#  T(  2,  2)( 31,  5)(  1,   2) | 0.346632005 0.346632005 0.346632005 0.000000000 
Par# 28779#  T(  3,  2)( 31,  5)(  1,   2) | 0.250700860 0.250700860 0.250700860 0.000000000 
Par# 28780#  T(  4,  2)( 31,  5)(  1,   2) | 0.240177871 0.240177871 0.240177871 0.000000000 
Par# 28781#  T(  1,  3)( 31,  5)(  1,   2) | 0.090259895 0.090259895 0.090259895 0.000000000 
Par# 28782#  T(  2,  3)( 31,  5)(  1,   2) | 0.166651468 0.166651468 0.166651468 0.000000000 
Par# 28783#  T(  3,  3)( 31,  5)(  1,   2) | 0.276005270 0.276005270 0.276005270 0.000000000 
Par# 28784#  T(  4,  3)( 31,  5)(  1,   2) | 0.327373763 0.327373763 0.327373763 0.000000000 
Par# 28785#  T(  1,  4)( 31,  5)(  1,   2) | 0.099560597 0.099560597 0.099560597 0.000000000 
Par# 28786#  T(  2,  4)( 31,  5)(  1,   2) | 0.076302474 0.076302474 0.076302474 0.000000000 
Par# 28787#  T(  3,  4)( 31,  5)(  1,   2) | 0.186098623 0.186098623 0.186098623 0.000000000 
Par# 28788#  T(  4,  4)( 31,  5)(  1,   2) | 0.260986395 0.260986395 0.260986395 0.000000000 
Par# 28789#  T(  5,  5)( 31,  5)(  1,   2) | 1.000000000 1.000000000 1.000000000 0.000000000 
Par# 28790#  T(  1,  1)( 32,  5)(  1,   2) | 0.607246294 0.607246294 0.607246294 0.000000000 
Par# 28791#  T(  2,  1)( 32,  5)(  1,   2) | 0.410414053 0.410414053 0.410414053 0.000000000 
Par# 28792#  T(  3,  1)( 32,  5)(  1,   2) | 0.287195246 0.287195246 0.287195246 0.000000000 
Par# 28793#  T(  4,  1)( 32,  5)(  1,   2) | 0.171461971 0.171461971 0.171461971 0.000000000 
Par# 28794#  T(  1,  2)( 32,  5)(  1,   2) | 0.202933214 0.202933214 0.202933214 0.000000000 
Par# 28795#  T(  2,  2)( 32,  5)(  1,   2) | 0.346632005 0.346632005 0.346632005 0.000000000 
Par# 28796#  T(  3,  2)( 32,  5)(  1,   2) | 0.250700860 0.250700860 0.250700860 0.000000000 
Par# 28797#  T(  4,  2)( 32,  5)(  1,   2) | 0.240177871 0.240177871 0.240177871 0.000000000 
Par# 28798#  T(  1,  3)( 32,  5)(  1,   2) | 0.090259895 0.090259895 0.090259895 0.000000000 
Par# 28799#  T(  2,  3)( 32,  5)(  1,   2) | 0.166651468 0.166651468 0.166651468 0.000000000 
Par# 28800#  T(  3,  3)( 32,  5)(  1,   2) | 0.276005270 0.276005270 0.276005270 0.000000000 
Par# 28801#  T(  4,  3)( 32,  5)(  1,   2) | 0.327373763 0.327373763 0.327373763 0.000000000 
Par# 28802#  T(  1,  4)( 32,  5)(  1,   2) | 0.099560597 0.099560597 0.099560597 0.000000000 
Par# 28803#  T(  2,  4)( 32,  5)(  1,   2) | 0.076302474 0.076302474 0.076302474 0.000000000 
Par# 28804#  T(  3,  4)( 32,  5)(  1,   2) | 0.186098623 0.186098623 0.186098623 0.000000000 
Par# 28805#  T(  4,  4)( 32,  5)(  1,   2) | 0.260986395 0.260986395 0.260986395 0.000000000 
Par# 28806#  T(  5,  5)( 32,  5)(  1,   2) | 1.000000000 1.000000000 1.000000000 0.000000000 
Par# 28807#  T(  1,  1)( 33,  5)(  1,   2) | 0.607246294 0.607246294 0.607246294 0.000000000 
Par# 28808#  T(  2,  1)( 33,  5)(  1,   2) | 0.410414053 0.410414053 0.410414053 0.000000000 
Par# 28809#  T(  3,  1)( 33,  5)(  1,   2) | 0.287195246 0.287195246 0.287195246 0.000000000 
Par# 28810#  T(  4,  1)( 33,  5)(  1,   2) | 0.171461971 0.171461971 0.171461971 0.000000000 
Par# 28811#  T(  1,  2)( 33,  5)(  1,   2) | 0.202933214 0.202933214 0.202933214 0.000000000 
Par# 28812#  T(  2,  2)( 33,  5)(  1,   2) | 0.346632005 0.346632005 0.346632005 0.000000000 
Par# 28813#  T(  3,  2)( 33,  5)(  1,   2) | 0.250700860 0.250700860 0.250700860 0.000000000 
Par# 28814#  T(  4,  2)( 33,  5)(  1,   2) | 0.240177871 0.240177871 0.240177871 0.000000000 
Par# 28815#  T(  1,  3)( 33,  5)(  1,   2) | 0.090259895 0.090259895 0.090259895 0.000000000 
Par# 28816#  T(  2,  3)( 33,  5)(  1,   2) | 0.166651468 0.166651468 0.166651468 0.000000000 
Par# 28817#  T(  3,  3)( 33,  5)(  1,   2) | 0.276005270 0.276005270 0.276005270 0.000000000 
Par# 28818#  T(  4,  3)( 33,  5)(  1,   2) | 0.327373763 0.327373763 0.327373763 0.000000000 
Par# 28819#  T(  1,  4)( 33,  5)(  1,   2) | 0.099560597 0.099560597 0.099560597 0.000000000 
Par# 28820#  T(  2,  4)( 33,  5)(  1,   2) | 0.076302474 0.076302474 0.076302474 0.000000000 
Par# 28821#  T(  3,  4)( 33,  5)(  1,   2) | 0.186098623 0.186098623 0.186098623 0.000000000 
Par# 28822#  T(  4,  4)( 33,  5)(  1,   2) | 0.260986395 0.260986395 0.260986395 0.000000000 
Par# 28823#  T(  5,  5)( 33,  5)(  1,   2) | 1.000000000 1.000000000 1.000000000 0.000000000 
Par# 28824#  T(  1,  1)( 34,  5)(  1,   2) | 0.607246294 0.607246294 0.607246294 0.000000000 
Par# 28825#  T(  2,  1)( 34,  5)(  1,   2) | 0.410414053 0.410414053 0.410414053 0.000000000 
Par# 28826#  T(  3,  1)( 34,  5)(  1,   2) | 0.287195246 0.287195246 0.287195246 0.000000000 
Par# 28827#  T(  4,  1)( 34,  5)(  1,   2) | 0.171461971 0.171461971 0.171461971 0.000000000 
Par# 28828#  T(  1,  2)( 34,  5)(  1,   2) | 0.202933214 0.202933214 0.202933214 0.000000000 
Par# 28829#  T(  2,  2)( 34,  5)(  1,   2) | 0.346632005 0.346632005 0.346632005 0.000000000 
Par# 28830#  T(  3,  2)( 34,  5)(  1,   2) | 0.250700860 0.250700860 0.250700860 0.000000000 
Par# 28831#  T(  4,  2)( 34,  5)(  1,   2) | 0.240177871 0.240177871 0.240177871 0.000000000 
Par# 28832#  T(  1,  3)( 34,  5)(  1,   2) | 0.090259895 0.090259895 0.090259895 0.000000000 
Par# 28833#  T(  2,  3)( 34,  5)(  1,   2) | 0.166651468 0.166651468 0.166651468 0.000000000 
Par# 28834#  T(  3,  3)( 34,  5)(  1,   2) | 0.276005270 0.276005270 0.276005270 0.000000000 
Par# 28835#  T(  4,  3)( 34,  5)(  1,   2) | 0.327373763 0.327373763 0.327373763 0.000000000 
Par# 28836#  T(  1,  4)( 34,  5)(  1,   2) | 0.099560597 0.099560597 0.099560597 0.000000000 
Par# 28837#  T(  2,  4)( 34,  5)(  1,   2) | 0.076302474 0.076302474 0.076302474 0.000000000 
Par# 28838#  T(  3,  4)( 34,  5)(  1,   2) | 0.186098623 0.186098623 0.186098623 0.000000000 
Par# 28839#  T(  4,  4)( 34,  5)(  1,   2) | 0.260986395 0.260986395 0.260986395 0.000000000 
Par# 28840#  T(  5,  5)( 34,  5)(  1,   2) | 1.000000000 1.000000000 1.000000000 0.000000000 
Par# 28841#  T(  1,  1)( 35,  5)(  1,   2) | 0.607246294 0.607246294 0.607246294 0.000000000 
Par# 28842#  T(  2,  1)( 35,  5)(  1,   2) | 0.410414053 0.410414053 0.410414053 0.000000000 
Par# 28843#  T(  3,  1)( 35,  5)(  1,   2) | 0.287195246 0.287195246 0.287195246 0.000000000 
Par# 28844#  T(  4,  1)( 35,  5)(  1,   2) | 0.171461971 0.171461971 0.171461971 0.000000000 
Par# 28845#  T(  1,  2)( 35,  5)(  1,   2) | 0.202933214 0.202933214 0.202933214 0.000000000 
Par# 28846#  T(  2,  2)( 35,  5)(  1,   2) | 0.346632005 0.346632005 0.346632005 0.000000000 
Par# 28847#  T(  3,  2)( 35,  5)(  1,   2) | 0.250700860 0.250700860 0.250700860 0.000000000 
Par# 28848#  T(  4,  2)( 35,  5)(  1,   2) | 0.240177871 0.240177871 0.240177871 0.000000000 
Par# 28849#  T(  1,  3)( 35,  5)(  1,   2) | 0.090259895 0.090259895 0.090259895 0.000000000 
Par# 28850#  T(  2,  3)( 35,  5)(  1,   2) | 0.166651468 0.166651468 0.166651468 0.000000000 
Par# 28851#  T(  3,  3)( 35,  5)(  1,   2) | 0.276005270 0.276005270 0.276005270 0.000000000 
Par# 28852#  T(  4,  3)( 35,  5)(  1,   2) | 0.327373763 0.327373763 0.327373763 0.000000000 
Par# 28853#  T(  1,  4)( 35,  5)(  1,   2) | 0.099560597 0.099560597 0.099560597 0.000000000 
Par# 28854#  T(  2,  4)( 35,  5)(  1,   2) | 0.076302474 0.076302474 0.076302474 0.000000000 
Par# 28855#  T(  3,  4)( 35,  5)(  1,   2) | 0.186098623 0.186098623 0.186098623 0.000000000 
Par# 28856#  T(  4,  4)( 35,  5)(  1,   2) | 0.260986395 0.260986395 0.260986395 0.000000000 
Par# 28857#  T(  5,  5)( 35,  5)(  1,   2) | 1.000000000 1.000000000 1.000000000 0.000000000 
Par# 28858#  T(  1,  1)( 36,  5)(  1,   2) | 0.607246294 0.607246294 0.607246294 0.000000000 
Par# 28859#  T(  2,  1)( 36,  5)(  1,   2) | 0.410414053 0.410414053 0.410414053 0.000000000 
Par# 28860#  T(  3,  1)( 36,  5)(  1,   2) | 0.287195246 0.287195246 0.287195246 0.000000000 
Par# 28861#  T(  4,  1)( 36,  5)(  1,   2) | 0.171461971 0.171461971 0.171461971 0.000000000 
Par# 28862#  T(  1,  2)( 36,  5)(  1,   2) | 0.202933214 0.202933214 0.202933214 0.000000000 
Par# 28863#  T(  2,  2)( 36,  5)(  1,   2) | 0.346632005 0.346632005 0.346632005 0.000000000 
Par# 28864#  T(  3,  2)( 36,  5)(  1,   2) | 0.250700860 0.250700860 0.250700860 0.000000000 
Par# 28865#  T(  4,  2)( 36,  5)(  1,   2) | 0.240177871 0.240177871 0.240177871 0.000000000 
Par# 28866#  T(  1,  3)( 36,  5)(  1,   2) | 0.090259895 0.090259895 0.090259895 0.000000000 
Par# 28867#  T(  2,  3)( 36,  5)(  1,   2) | 0.166651468 0.166651468 0.166651468 0.000000000 
Par# 28868#  T(  3,  3)( 36,  5)(  1,   2) | 0.276005270 0.276005270 0.276005270 0.000000000 
Par# 28869#  T(  4,  3)( 36,  5)(  1,   2) | 0.327373763 0.327373763 0.327373763 0.000000000 
Par# 28870#  T(  1,  4)( 36,  5)(  1,   2) | 0.099560597 0.099560597 0.099560597 0.000000000 
Par# 28871#  T(  2,  4)( 36,  5)(  1,   2) | 0.076302474 0.076302474 0.076302474 0.000000000 
Par# 28872#  T(  3,  4)( 36,  5)(  1,   2) | 0.186098623 0.186098623 0.186098623 0.000000000 
Par# 28873#  T(  4,  4)( 36,  5)(  1,   2) | 0.260986395 0.260986395 0.260986395 0.000000000 
Par# 28874#  T(  5,  5)( 36,  5)(  1,   2) | 1.000000000 1.000000000 1.000000000 0.000000000 
Par# 28875#  T(  1,  1)( 37,  5)(  1,   2) | 0.607246294 0.607246294 0.607246294 0.000000000 
Par# 28876#  T(  2,  1)( 37,  5)(  1,   2) | 0.410414053 0.410414053 0.410414053 0.000000000 
Par# 28877#  T(  3,  1)( 37,  5)(  1,   2) | 0.287195246 0.287195246 0.287195246 0.000000000 
Par# 28878#  T(  4,  1)( 37,  5)(  1,   2) | 0.171461971 0.171461971 0.171461971 0.000000000 
Par# 28879#  T(  1,  2)( 37,  5)(  1,   2) | 0.202933214 0.202933214 0.202933214 0.000000000 
Par# 28880#  T(  2,  2)( 37,  5)(  1,   2) | 0.346632005 0.346632005 0.346632005 0.000000000 
Par# 28881#  T(  3,  2)( 37,  5)(  1,   2) | 0.250700860 0.250700860 0.250700860 0.000000000 
Par# 28882#  T(  4,  2)( 37,  5)(  1,   2) | 0.240177871 0.240177871 0.240177871 0.000000000 
Par# 28883#  T(  1,  3)( 37,  5)(  1,   2) | 0.090259895 0.090259895 0.090259895 0.000000000 
Par# 28884#  T(  2,  3)( 37,  5)(  1,   2) | 0.166651468 0.166651468 0.166651468 0.000000000 
Par# 28885#  T(  3,  3)( 37,  5)(  1,   2) | 0.276005270 0.276005270 0.276005270 0.000000000 
Par# 28886#  T(  4,  3)( 37,  5)(  1,   2) | 0.327373763 0.327373763 0.327373763 0.000000000 
Par# 28887#  T(  1,  4)( 37,  5)(  1,   2) | 0.099560597 0.099560597 0.099560597 0.000000000 
Par# 28888#  T(  2,  4)( 37,  5)(  1,   2) | 0.076302474 0.076302474 0.076302474 0.000000000 
Par# 28889#  T(  3,  4)( 37,  5)(  1,   2) | 0.186098623 0.186098623 0.186098623 0.000000000 
Par# 28890#  T(  4,  4)( 37,  5)(  1,   2) | 0.260986395 0.260986395 0.260986395 0.000000000 
Par# 28891#  T(  5,  5)( 37,  5)(  1,   2) | 1.000000000 1.000000000 1.000000000 0.000000000 
Par# 28892#  T(  1,  1)(  6,  6)(  1,   2) | 0.607246294 0.607246294 0.607246294 0.000000000 
Par# 28893#  T(  2,  1)(  6,  6)(  1,   2) | 0.410414053 0.410414053 0.410414053 0.000000000 
Par# 28894#  T(  3,  1)(  6,  6)(  1,   2) | 0.287195246 0.287195246 0.287195246 0.000000000 
Par# 28895#  T(  4,  1)(  6,  6)(  1,   2) | 0.171461971 0.171461971 0.171461971 0.000000000 
Par# 28896#  T(  1,  2)(  6,  6)(  1,   2) | 0.202933214 0.202933214 0.202933214 0.000000000 
Par# 28897#  T(  2,  2)(  6,  6)(  1,   2) | 0.346632005 0.346632005 0.346632005 0.000000000 
Par# 28898#  T(  3,  2)(  6,  6)(  1,   2) | 0.250700860 0.250700860 0.250700860 0.000000000 
Par# 28899#  T(  4,  2)(  6,  6)(  1,   2) | 0.240177871 0.240177871 0.240177871 0.000000000 
Par# 28900#  T(  1,  3)(  6,  6)(  1,   2) | 0.090259895 0.090259895 0.090259895 0.000000000 
Par# 28901#  T(  2,  3)(  6,  6)(  1,   2) | 0.166651468 0.166651468 0.166651468 0.000000000 
Par# 28902#  T(  3,  3)(  6,  6)(  1,   2) | 0.276005270 0.276005270 0.276005270 0.000000000 
Par# 28903#  T(  4,  3)(  6,  6)(  1,   2) | 0.327373763 0.327373763 0.327373763 0.000000000 
Par# 28904#  T(  1,  4)(  6,  6)(  1,   2) | 0.099560597 0.099560597 0.099560597 0.000000000 
Par# 28905#  T(  2,  4)(  6,  6)(  1,   2) | 0.076302474 0.076302474 0.076302474 0.000000000 
Par# 28906#  T(  3,  4)(  6,  6)(  1,   2) | 0.186098623 0.186098623 0.186098623 0.000000000 
Par# 28907#  T(  4,  4)(  6,  6)(  1,   2) | 0.260986395 0.260986395 0.260986395 0.000000000 
Par# 28908#  T(  5,  5)(  6,  6)(  1,   2) | 1.000000000 1.000000000 1.000000000 0.000000000 
Par# 28909#  T(  1,  1)(  7,  6)(  1,   2) | 0.607246294 0.607246294 0.607246294 0.000000000 
Par# 28910#  T(  2,  1)(  7,  6)(  1,   2) | 0.410414053 0.410414053 0.410414053 0.000000000 
Par# 28911#  T(  3,  1)(  7,  6)(  1,   2) | 0.287195246 0.287195246 0.287195246 0.000000000 
Par# 28912#  T(  4,  1)(  7,  6)(  1,   2) | 0.171461971 0.171461971 0.171461971 0.000000000 
Par# 28913#  T(  1,  2)(  7,  6)(  1,   2) | 0.202933214 0.202933214 0.202933214 0.000000000 
Par# 28914#  T(  2,  2)(  7,  6)(  1,   2) | 0.346632005 0.346632005 0.346632005 0.000000000 
Par# 28915#  T(  3,  2)(  7,  6)(  1,   2) | 0.250700860 0.250700860 0.250700860 0.000000000 
Par# 28916#  T(  4,  2)(  7,  6)(  1,   2) | 0.240177871 0.240177871 0.240177871 0.000000000 
Par# 28917#  T(  1,  3)(  7,  6)(  1,   2) | 0.090259895 0.090259895 0.090259895 0.000000000 
Par# 28918#  T(  2,  3)(  7,  6)(  1,   2) | 0.166651468 0.166651468 0.166651468 0.000000000 
Par# 28919#  T(  3,  3)(  7,  6)(  1,   2) | 0.276005270 0.276005270 0.276005270 0.000000000 
Par# 28920#  T(  4,  3)(  7,  6)(  1,   2) | 0.327373763 0.327373763 0.327373763 0.000000000 
Par# 28921#  T(  1,  4)(  7,  6)(  1,   2) | 0.099560597 0.099560597 0.099560597 0.000000000 
Par# 28922#  T(  2,  4)(  7,  6)(  1,   2) | 0.076302474 0.076302474 0.076302474 0.000000000 
Par# 28923#  T(  3,  4)(  7,  6)(  1,   2) | 0.186098623 0.186098623 0.186098623 0.000000000 
Par# 28924#  T(  4,  4)(  7,  6)(  1,   2) | 0.260986395 0.260986395 0.260986395 0.000000000 
Par# 28925#  T(  5,  5)(  7,  6)(  1,   2) | 1.000000000 1.000000000 1.000000000 0.000000000 
Par# 28926#  T(  1,  1)(  8,  6)(  1,   2) | 0.607246294 0.607246294 0.607246294 0.000000000 
Par# 28927#  T(  2,  1)(  8,  6)(  1,   2) | 0.410414053 0.410414053 0.410414053 0.000000000 
Par# 28928#  T(  3,  1)(  8,  6)(  1,   2) | 0.287195246 0.287195246 0.287195246 0.000000000 
Par# 28929#  T(  4,  1)(  8,  6)(  1,   2) | 0.171461971 0.171461971 0.171461971 0.000000000 
Par# 28930#  T(  1,  2)(  8,  6)(  1,   2) | 0.202933214 0.202933214 0.202933214 0.000000000 
Par# 28931#  T(  2,  2)(  8,  6)(  1,   2) | 0.346632005 0.346632005 0.346632005 0.000000000 
Par# 28932#  T(  3,  2)(  8,  6)(  1,   2) | 0.250700860 0.250700860 0.250700860 0.000000000 
Par# 28933#  T(  4,  2)(  8,  6)(  1,   2) | 0.240177871 0.240177871 0.240177871 0.000000000 
Par# 28934#  T(  1,  3)(  8,  6)(  1,   2) | 0.090259895 0.090259895 0.090259895 0.000000000 
Par# 28935#  T(  2,  3)(  8,  6)(  1,   2) | 0.166651468 0.166651468 0.166651468 0.000000000 
Par# 28936#  T(  3,  3)(  8,  6)(  1,   2) | 0.276005270 0.276005270 0.276005270 0.000000000 
Par# 28937#  T(  4,  3)(  8,  6)(  1,   2) | 0.327373763 0.327373763 0.327373763 0.000000000 
Par# 28938#  T(  1,  4)(  8,  6)(  1,   2) | 0.099560597 0.099560597 0.099560597 0.000000000 
Par# 28939#  T(  2,  4)(  8,  6)(  1,   2) | 0.076302474 0.076302474 0.076302474 0.000000000 
Par# 28940#  T(  3,  4)(  8,  6)(  1,   2) | 0.186098623 0.186098623 0.186098623 0.000000000 
Par# 28941#  T(  4,  4)(  8,  6)(  1,   2) | 0.260986395 0.260986395 0.260986395 0.000000000 
Par# 28942#  T(  5,  5)(  8,  6)(  1,   2) | 1.000000000 1.000000000 1.000000000 0.000000000 
Par# 28943#  T(  1,  1)(  9,  6)(  1,   2) | 0.607246294 0.607246294 0.607246294 0.000000000 
Par# 28944#  T(  2,  1)(  9,  6)(  1,   2) | 0.410414053 0.410414053 0.410414053 0.000000000 
Par# 28945#  T(  3,  1)(  9,  6)(  1,   2) | 0.287195246 0.287195246 0.287195246 0.000000000 
Par# 28946#  T(  4,  1)(  9,  6)(  1,   2) | 0.171461971 0.171461971 0.171461971 0.000000000 
Par# 28947#  T(  1,  2)(  9,  6)(  1,   2) | 0.202933214 0.202933214 0.202933214 0.000000000 
Par# 28948#  T(  2,  2)(  9,  6)(  1,   2) | 0.346632005 0.346632005 0.346632005 0.000000000 
Par# 28949#  T(  3,  2)(  9,  6)(  1,   2) | 0.250700860 0.250700860 0.250700860 0.000000000 
Par# 28950#  T(  4,  2)(  9,  6)(  1,   2) | 0.240177871 0.240177871 0.240177871 0.000000000 
Par# 28951#  T(  1,  3)(  9,  6)(  1,   2) | 0.090259895 0.090259895 0.090259895 0.000000000 
Par# 28952#  T(  2,  3)(  9,  6)(  1,   2) | 0.166651468 0.166651468 0.166651468 0.000000000 
Par# 28953#  T(  3,  3)(  9,  6)(  1,   2) | 0.276005270 0.276005270 0.276005270 0.000000000 
Par# 28954#  T(  4,  3)(  9,  6)(  1,   2) | 0.327373763 0.327373763 0.327373763 0.000000000 
Par# 28955#  T(  1,  4)(  9,  6)(  1,   2) | 0.099560597 0.099560597 0.099560597 0.000000000 
Par# 28956#  T(  2,  4)(  9,  6)(  1,   2) | 0.076302474 0.076302474 0.076302474 0.000000000 
Par# 28957#  T(  3,  4)(  9,  6)(  1,   2) | 0.186098623 0.186098623 0.186098623 0.000000000 
Par# 28958#  T(  4,  4)(  9,  6)(  1,   2) | 0.260986395 0.260986395 0.260986395 0.000000000 
Par# 28959#  T(  5,  5)(  9,  6)(  1,   2) | 1.000000000 1.000000000 1.000000000 0.000000000 
Par# 28960#  T(  1,  1)( 10,  6)(  1,   2) | 0.607246294 0.607246294 0.607246294 0.000000000 
Par# 28961#  T(  2,  1)( 10,  6)(  1,   2) | 0.410414053 0.410414053 0.410414053 0.000000000 
Par# 28962#  T(  3,  1)( 10,  6)(  1,   2) | 0.287195246 0.287195246 0.287195246 0.000000000 
Par# 28963#  T(  4,  1)( 10,  6)(  1,   2) | 0.171461971 0.171461971 0.171461971 0.000000000 
Par# 28964#  T(  1,  2)( 10,  6)(  1,   2) | 0.202933214 0.202933214 0.202933214 0.000000000 
Par# 28965#  T(  2,  2)( 10,  6)(  1,   2) | 0.346632005 0.346632005 0.346632005 0.000000000 
Par# 28966#  T(  3,  2)( 10,  6)(  1,   2) | 0.250700860 0.250700860 0.250700860 0.000000000 
Par# 28967#  T(  4,  2)( 10,  6)(  1,   2) | 0.240177871 0.240177871 0.240177871 0.000000000 
Par# 28968#  T(  1,  3)( 10,  6)(  1,   2) | 0.090259895 0.090259895 0.090259895 0.000000000 
Par# 28969#  T(  2,  3)( 10,  6)(  1,   2) | 0.166651468 0.166651468 0.166651468 0.000000000 
Par# 28970#  T(  3,  3)( 10,  6)(  1,   2) | 0.276005270 0.276005270 0.276005270 0.000000000 
Par# 28971#  T(  4,  3)( 10,  6)(  1,   2) | 0.327373763 0.327373763 0.327373763 0.000000000 
Par# 28972#  T(  1,  4)( 10,  6)(  1,   2) | 0.099560597 0.099560597 0.099560597 0.000000000 
Par# 28973#  T(  2,  4)( 10,  6)(  1,   2) | 0.076302474 0.076302474 0.076302474 0.000000000 
Par# 28974#  T(  3,  4)( 10,  6)(  1,   2) | 0.186098623 0.186098623 0.186098623 0.000000000 
Par# 28975#  T(  4,  4)( 10,  6)(  1,   2) | 0.260986395 0.260986395 0.260986395 0.000000000 
Par# 28976#  T(  5,  5)( 10,  6)(  1,   2) | 1.000000000 1.000000000 1.000000000 0.000000000 
Par# 28977#  T(  1,  1)( 11,  6)(  1,   2) | 0.607246294 0.607246294 0.607246294 0.000000000 
Par# 28978#  T(  2,  1)( 11,  6)(  1,   2) | 0.410414053 0.410414053 0.410414053 0.000000000 
Par# 28979#  T(  3,  1)( 11,  6)(  1,   2) | 0.287195246 0.287195246 0.287195246 0.000000000 
Par# 28980#  T(  4,  1)( 11,  6)(  1,   2) | 0.171461971 0.171461971 0.171461971 0.000000000 
Par# 28981#  T(  1,  2)( 11,  6)(  1,   2) | 0.202933214 0.202933214 0.202933214 0.000000000 
Par# 28982#  T(  2,  2)( 11,  6)(  1,   2) | 0.346632005 0.346632005 0.346632005 0.000000000 
Par# 28983#  T(  3,  2)( 11,  6)(  1,   2) | 0.250700860 0.250700860 0.250700860 0.000000000 
Par# 28984#  T(  4,  2)( 11,  6)(  1,   2) | 0.240177871 0.240177871 0.240177871 0.000000000 
Par# 28985#  T(  1,  3)( 11,  6)(  1,   2) | 0.090259895 0.090259895 0.090259895 0.000000000 
Par# 28986#  T(  2,  3)( 11,  6)(  1,   2) | 0.166651468 0.166651468 0.166651468 0.000000000 
Par# 28987#  T(  3,  3)( 11,  6)(  1,   2) | 0.276005270 0.276005270 0.276005270 0.000000000 
Par# 28988#  T(  4,  3)( 11,  6)(  1,   2) | 0.327373763 0.327373763 0.327373763 0.000000000 
Par# 28989#  T(  1,  4)( 11,  6)(  1,   2) | 0.099560597 0.099560597 0.099560597 0.000000000 
Par# 28990#  T(  2,  4)( 11,  6)(  1,   2) | 0.076302474 0.076302474 0.076302474 0.000000000 
Par# 28991#  T(  3,  4)( 11,  6)(  1,   2) | 0.186098623 0.186098623 0.186098623 0.000000000 
Par# 28992#  T(  4,  4)( 11,  6)(  1,   2) | 0.260986395 0.260986395 0.260986395 0.000000000 
Par# 28993#  T(  5,  5)( 11,  6)(  1,   2) | 1.000000000 1.000000000 1.000000000 0.000000000 
Par# 28994#  T(  1,  1)( 12,  6)(  1,   2) | 0.607246294 0.607246294 0.607246294 0.000000000 
Par# 28995#  T(  2,  1)( 12,  6)(  1,   2) | 0.410414053 0.410414053 0.410414053 0.000000000 
Par# 28996#  T(  3,  1)( 12,  6)(  1,   2) | 0.287195246 0.287195246 0.287195246 0.000000000 
Par# 28997#  T(  4,  1)( 12,  6)(  1,   2) | 0.171461971 0.171461971 0.171461971 0.000000000 
Par# 28998#  T(  1,  2)( 12,  6)(  1,   2) | 0.202933214 0.202933214 0.202933214 0.000000000 
Par# 28999#  T(  2,  2)( 12,  6)(  1,   2) | 0.346632005 0.346632005 0.346632005 0.000000000 
Par# 29000#  T(  3,  2)( 12,  6)(  1,   2) | 0.250700860 0.250700860 0.250700860 0.000000000 
Par# 29001#  T(  4,  2)( 12,  6)(  1,   2) | 0.240177871 0.240177871 0.240177871 0.000000000 
Par# 29002#  T(  1,  3)( 12,  6)(  1,   2) | 0.090259895 0.090259895 0.090259895 0.000000000 
Par# 29003#  T(  2,  3)( 12,  6)(  1,   2) | 0.166651468 0.166651468 0.166651468 0.000000000 
Par# 29004#  T(  3,  3)( 12,  6)(  1,   2) | 0.276005270 0.276005270 0.276005270 0.000000000 
Par# 29005#  T(  4,  3)( 12,  6)(  1,   2) | 0.327373763 0.327373763 0.327373763 0.000000000 
Par# 29006#  T(  1,  4)( 12,  6)(  1,   2) | 0.099560597 0.099560597 0.099560597 0.000000000 
Par# 29007#  T(  2,  4)( 12,  6)(  1,   2) | 0.076302474 0.076302474 0.076302474 0.000000000 
Par# 29008#  T(  3,  4)( 12,  6)(  1,   2) | 0.186098623 0.186098623 0.186098623 0.000000000 
Par# 29009#  T(  4,  4)( 12,  6)(  1,   2) | 0.260986395 0.260986395 0.260986395 0.000000000 
Par# 29010#  T(  5,  5)( 12,  6)(  1,   2) | 1.000000000 1.000000000 1.000000000 0.000000000 
Par# 29011#  T(  1,  1)( 13,  6)(  1,   2) | 0.607246294 0.607246294 0.607246294 0.000000000 
Par# 29012#  T(  2,  1)( 13,  6)(  1,   2) | 0.410414053 0.410414053 0.410414053 0.000000000 
Par# 29013#  T(  3,  1)( 13,  6)(  1,   2) | 0.287195246 0.287195246 0.287195246 0.000000000 
Par# 29014#  T(  4,  1)( 13,  6)(  1,   2) | 0.171461971 0.171461971 0.171461971 0.000000000 
Par# 29015#  T(  1,  2)( 13,  6)(  1,   2) | 0.202933214 0.202933214 0.202933214 0.000000000 
Par# 29016#  T(  2,  2)( 13,  6)(  1,   2) | 0.346632005 0.346632005 0.346632005 0.000000000 
Par# 29017#  T(  3,  2)( 13,  6)(  1,   2) | 0.250700860 0.250700860 0.250700860 0.000000000 
Par# 29018#  T(  4,  2)( 13,  6)(  1,   2) | 0.240177871 0.240177871 0.240177871 0.000000000 
Par# 29019#  T(  1,  3)( 13,  6)(  1,   2) | 0.090259895 0.090259895 0.090259895 0.000000000 
Par# 29020#  T(  2,  3)( 13,  6)(  1,   2) | 0.166651468 0.166651468 0.166651468 0.000000000 
Par# 29021#  T(  3,  3)( 13,  6)(  1,   2) | 0.276005270 0.276005270 0.276005270 0.000000000 
Par# 29022#  T(  4,  3)( 13,  6)(  1,   2) | 0.327373763 0.327373763 0.327373763 0.000000000 
Par# 29023#  T(  1,  4)( 13,  6)(  1,   2) | 0.099560597 0.099560597 0.099560597 0.000000000 
Par# 29024#  T(  2,  4)( 13,  6)(  1,   2) | 0.076302474 0.076302474 0.076302474 0.000000000 
Par# 29025#  T(  3,  4)( 13,  6)(  1,   2) | 0.186098623 0.186098623 0.186098623 0.000000000 
Par# 29026#  T(  4,  4)( 13,  6)(  1,   2) | 0.260986395 0.260986395 0.260986395 0.000000000 
Par# 29027#  T(  5,  5)( 13,  6)(  1,   2) | 1.000000000 1.000000000 1.000000000 0.000000000 
Par# 29028#  T(  1,  1)( 14,  6)(  1,   2) | 0.607246294 0.607246294 0.607246294 0.000000000 
Par# 29029#  T(  2,  1)( 14,  6)(  1,   2) | 0.410414053 0.410414053 0.410414053 0.000000000 
Par# 29030#  T(  3,  1)( 14,  6)(  1,   2) | 0.287195246 0.287195246 0.287195246 0.000000000 
Par# 29031#  T(  4,  1)( 14,  6)(  1,   2) | 0.171461971 0.171461971 0.171461971 0.000000000 
Par# 29032#  T(  1,  2)( 14,  6)(  1,   2) | 0.202933214 0.202933214 0.202933214 0.000000000 
Par# 29033#  T(  2,  2)( 14,  6)(  1,   2) | 0.346632005 0.346632005 0.346632005 0.000000000 
Par# 29034#  T(  3,  2)( 14,  6)(  1,   2) | 0.250700860 0.250700860 0.250700860 0.000000000 
Par# 29035#  T(  4,  2)( 14,  6)(  1,   2) | 0.240177871 0.240177871 0.240177871 0.000000000 
Par# 29036#  T(  1,  3)( 14,  6)(  1,   2) | 0.090259895 0.090259895 0.090259895 0.000000000 
Par# 29037#  T(  2,  3)( 14,  6)(  1,   2) | 0.166651468 0.166651468 0.166651468 0.000000000 
Par# 29038#  T(  3,  3)( 14,  6)(  1,   2) | 0.276005270 0.276005270 0.276005270 0.000000000 
Par# 29039#  T(  4,  3)( 14,  6)(  1,   2) | 0.327373763 0.327373763 0.327373763 0.000000000 
Par# 29040#  T(  1,  4)( 14,  6)(  1,   2) | 0.099560597 0.099560597 0.099560597 0.000000000 
Par# 29041#  T(  2,  4)( 14,  6)(  1,   2) | 0.076302474 0.076302474 0.076302474 0.000000000 
Par# 29042#  T(  3,  4)( 14,  6)(  1,   2) | 0.186098623 0.186098623 0.186098623 0.000000000 
Par# 29043#  T(  4,  4)( 14,  6)(  1,   2) | 0.260986395 0.260986395 0.260986395 0.000000000 
Par# 29044#  T(  5,  5)( 14,  6)(  1,   2) | 1.000000000 1.000000000 1.000000000 0.000000000 
Par# 29045#  T(  1,  1)( 15,  6)(  1,   2) | 0.607246294 0.607246294 0.607246294 0.000000000 
Par# 29046#  T(  2,  1)( 15,  6)(  1,   2) | 0.410414053 0.410414053 0.410414053 0.000000000 
Par# 29047#  T(  3,  1)( 15,  6)(  1,   2) | 0.287195246 0.287195246 0.287195246 0.000000000 
Par# 29048#  T(  4,  1)( 15,  6)(  1,   2) | 0.171461971 0.171461971 0.171461971 0.000000000 
Par# 29049#  T(  1,  2)( 15,  6)(  1,   2) | 0.202933214 0.202933214 0.202933214 0.000000000 
Par# 29050#  T(  2,  2)( 15,  6)(  1,   2) | 0.346632005 0.346632005 0.346632005 0.000000000 
Par# 29051#  T(  3,  2)( 15,  6)(  1,   2) | 0.250700860 0.250700860 0.250700860 0.000000000 
Par# 29052#  T(  4,  2)( 15,  6)(  1,   2) | 0.240177871 0.240177871 0.240177871 0.000000000 
Par# 29053#  T(  1,  3)( 15,  6)(  1,   2) | 0.090259895 0.090259895 0.090259895 0.000000000 
Par# 29054#  T(  2,  3)( 15,  6)(  1,   2) | 0.166651468 0.166651468 0.166651468 0.000000000 
Par# 29055#  T(  3,  3)( 15,  6)(  1,   2) | 0.276005270 0.276005270 0.276005270 0.000000000 
Par# 29056#  T(  4,  3)( 15,  6)(  1,   2) | 0.327373763 0.327373763 0.327373763 0.000000000 
Par# 29057#  T(  1,  4)( 15,  6)(  1,   2) | 0.099560597 0.099560597 0.099560597 0.000000000 
Par# 29058#  T(  2,  4)( 15,  6)(  1,   2) | 0.076302474 0.076302474 0.076302474 0.000000000 
Par# 29059#  T(  3,  4)( 15,  6)(  1,   2) | 0.186098623 0.186098623 0.186098623 0.000000000 
Par# 29060#  T(  4,  4)( 15,  6)(  1,   2) | 0.260986395 0.260986395 0.260986395 0.000000000 
Par# 29061#  T(  5,  5)( 15,  6)(  1,   2) | 1.000000000 1.000000000 1.000000000 0.000000000 
Par# 29062#  T(  1,  1)( 16,  6)(  1,   2) | 0.607246294 0.607246294 0.607246294 0.000000000 
Par# 29063#  T(  2,  1)( 16,  6)(  1,   2) | 0.410414053 0.410414053 0.410414053 0.000000000 
Par# 29064#  T(  3,  1)( 16,  6)(  1,   2) | 0.287195246 0.287195246 0.287195246 0.000000000 
Par# 29065#  T(  4,  1)( 16,  6)(  1,   2) | 0.171461971 0.171461971 0.171461971 0.000000000 
Par# 29066#  T(  1,  2)( 16,  6)(  1,   2) | 0.202933214 0.202933214 0.202933214 0.000000000 
Par# 29067#  T(  2,  2)( 16,  6)(  1,   2) | 0.346632005 0.346632005 0.346632005 0.000000000 
Par# 29068#  T(  3,  2)( 16,  6)(  1,   2) | 0.250700860 0.250700860 0.250700860 0.000000000 
Par# 29069#  T(  4,  2)( 16,  6)(  1,   2) | 0.240177871 0.240177871 0.240177871 0.000000000 
Par# 29070#  T(  1,  3)( 16,  6)(  1,   2) | 0.090259895 0.090259895 0.090259895 0.000000000 
Par# 29071#  T(  2,  3)( 16,  6)(  1,   2) | 0.166651468 0.166651468 0.166651468 0.000000000 
Par# 29072#  T(  3,  3)( 16,  6)(  1,   2) | 0.276005270 0.276005270 0.276005270 0.000000000 
Par# 29073#  T(  4,  3)( 16,  6)(  1,   2) | 0.327373763 0.327373763 0.327373763 0.000000000 
Par# 29074#  T(  1,  4)( 16,  6)(  1,   2) | 0.099560597 0.099560597 0.099560597 0.000000000 
Par# 29075#  T(  2,  4)( 16,  6)(  1,   2) | 0.076302474 0.076302474 0.076302474 0.000000000 
Par# 29076#  T(  3,  4)( 16,  6)(  1,   2) | 0.186098623 0.186098623 0.186098623 0.000000000 
Par# 29077#  T(  4,  4)( 16,  6)(  1,   2) | 0.260986395 0.260986395 0.260986395 0.000000000 
Par# 29078#  T(  5,  5)( 16,  6)(  1,   2) | 1.000000000 1.000000000 1.000000000 0.000000000 
Par# 29079#  T(  1,  1)( 17,  6)(  1,   2) | 0.607246294 0.607246294 0.607246294 0.000000000 
Par# 29080#  T(  2,  1)( 17,  6)(  1,   2) | 0.410414053 0.410414053 0.410414053 0.000000000 
Par# 29081#  T(  3,  1)( 17,  6)(  1,   2) | 0.287195246 0.287195246 0.287195246 0.000000000 
Par# 29082#  T(  4,  1)( 17,  6)(  1,   2) | 0.171461971 0.171461971 0.171461971 0.000000000 
Par# 29083#  T(  1,  2)( 17,  6)(  1,   2) | 0.202933214 0.202933214 0.202933214 0.000000000 
Par# 29084#  T(  2,  2)( 17,  6)(  1,   2) | 0.346632005 0.346632005 0.346632005 0.000000000 
Par# 29085#  T(  3,  2)( 17,  6)(  1,   2) | 0.250700860 0.250700860 0.250700860 0.000000000 
Par# 29086#  T(  4,  2)( 17,  6)(  1,   2) | 0.240177871 0.240177871 0.240177871 0.000000000 
Par# 29087#  T(  1,  3)( 17,  6)(  1,   2) | 0.090259895 0.090259895 0.090259895 0.000000000 
Par# 29088#  T(  2,  3)( 17,  6)(  1,   2) | 0.166651468 0.166651468 0.166651468 0.000000000 
Par# 29089#  T(  3,  3)( 17,  6)(  1,   2) | 0.276005270 0.276005270 0.276005270 0.000000000 
Par# 29090#  T(  4,  3)( 17,  6)(  1,   2) | 0.327373763 0.327373763 0.327373763 0.000000000 
Par# 29091#  T(  1,  4)( 17,  6)(  1,   2) | 0.099560597 0.099560597 0.099560597 0.000000000 
Par# 29092#  T(  2,  4)( 17,  6)(  1,   2) | 0.076302474 0.076302474 0.076302474 0.000000000 
Par# 29093#  T(  3,  4)( 17,  6)(  1,   2) | 0.186098623 0.186098623 0.186098623 0.000000000 
Par# 29094#  T(  4,  4)( 17,  6)(  1,   2) | 0.260986395 0.260986395 0.260986395 0.000000000 
Par# 29095#  T(  5,  5)( 17,  6)(  1,   2) | 1.000000000 1.000000000 1.000000000 0.000000000 
Par# 29096#  T(  1,  1)( 18,  6)(  1,   2) | 0.607246294 0.607246294 0.607246294 0.000000000 
Par# 29097#  T(  2,  1)( 18,  6)(  1,   2) | 0.410414053 0.410414053 0.410414053 0.000000000 
Par# 29098#  T(  3,  1)( 18,  6)(  1,   2) | 0.287195246 0.287195246 0.287195246 0.000000000 
Par# 29099#  T(  4,  1)( 18,  6)(  1,   2) | 0.171461971 0.171461971 0.171461971 0.000000000 
Par# 29100#  T(  1,  2)( 18,  6)(  1,   2) | 0.202933214 0.202933214 0.202933214 0.000000000 
Par# 29101#  T(  2,  2)( 18,  6)(  1,   2) | 0.346632005 0.346632005 0.346632005 0.000000000 
Par# 29102#  T(  3,  2)( 18,  6)(  1,   2) | 0.250700860 0.250700860 0.250700860 0.000000000 
Par# 29103#  T(  4,  2)( 18,  6)(  1,   2) | 0.240177871 0.240177871 0.240177871 0.000000000 
Par# 29104#  T(  1,  3)( 18,  6)(  1,   2) | 0.090259895 0.090259895 0.090259895 0.000000000 
Par# 29105#  T(  2,  3)( 18,  6)(  1,   2) | 0.166651468 0.166651468 0.166651468 0.000000000 
Par# 29106#  T(  3,  3)( 18,  6)(  1,   2) | 0.276005270 0.276005270 0.276005270 0.000000000 
Par# 29107#  T(  4,  3)( 18,  6)(  1,   2) | 0.327373763 0.327373763 0.327373763 0.000000000 
Par# 29108#  T(  1,  4)( 18,  6)(  1,   2) | 0.099560597 0.099560597 0.099560597 0.000000000 
Par# 29109#  T(  2,  4)( 18,  6)(  1,   2) | 0.076302474 0.076302474 0.076302474 0.000000000 
Par# 29110#  T(  3,  4)( 18,  6)(  1,   2) | 0.186098623 0.186098623 0.186098623 0.000000000 
Par# 29111#  T(  4,  4)( 18,  6)(  1,   2) | 0.260986395 0.260986395 0.260986395 0.000000000 
Par# 29112#  T(  5,  5)( 18,  6)(  1,   2) | 1.000000000 1.000000000 1.000000000 0.000000000 
Par# 29113#  T(  1,  1)( 19,  6)(  1,   2) | 0.607246294 0.607246294 0.607246294 0.000000000 
Par# 29114#  T(  2,  1)( 19,  6)(  1,   2) | 0.410414053 0.410414053 0.410414053 0.000000000 
Par# 29115#  T(  3,  1)( 19,  6)(  1,   2) | 0.287195246 0.287195246 0.287195246 0.000000000 
Par# 29116#  T(  4,  1)( 19,  6)(  1,   2) | 0.171461971 0.171461971 0.171461971 0.000000000 
Par# 29117#  T(  1,  2)( 19,  6)(  1,   2) | 0.202933214 0.202933214 0.202933214 0.000000000 
Par# 29118#  T(  2,  2)( 19,  6)(  1,   2) | 0.346632005 0.346632005 0.346632005 0.000000000 
Par# 29119#  T(  3,  2)( 19,  6)(  1,   2) | 0.250700860 0.250700860 0.250700860 0.000000000 
Par# 29120#  T(  4,  2)( 19,  6)(  1,   2) | 0.240177871 0.240177871 0.240177871 0.000000000 
Par# 29121#  T(  1,  3)( 19,  6)(  1,   2) | 0.090259895 0.090259895 0.090259895 0.000000000 
Par# 29122#  T(  2,  3)( 19,  6)(  1,   2) | 0.166651468 0.166651468 0.166651468 0.000000000 
Par# 29123#  T(  3,  3)( 19,  6)(  1,   2) | 0.276005270 0.276005270 0.276005270 0.000000000 
Par# 29124#  T(  4,  3)( 19,  6)(  1,   2) | 0.327373763 0.327373763 0.327373763 0.000000000 
Par# 29125#  T(  1,  4)( 19,  6)(  1,   2) | 0.099560597 0.099560597 0.099560597 0.000000000 
Par# 29126#  T(  2,  4)( 19,  6)(  1,   2) | 0.076302474 0.076302474 0.076302474 0.000000000 
Par# 29127#  T(  3,  4)( 19,  6)(  1,   2) | 0.186098623 0.186098623 0.186098623 0.000000000 
Par# 29128#  T(  4,  4)( 19,  6)(  1,   2) | 0.260986395 0.260986395 0.260986395 0.000000000 
Par# 29129#  T(  5,  5)( 19,  6)(  1,   2) | 1.000000000 1.000000000 1.000000000 0.000000000 
Par# 29130#  T(  1,  1)( 20,  6)(  1,   2) | 0.607246294 0.607246294 0.607246294 0.000000000 
Par# 29131#  T(  2,  1)( 20,  6)(  1,   2) | 0.410414053 0.410414053 0.410414053 0.000000000 
Par# 29132#  T(  3,  1)( 20,  6)(  1,   2) | 0.287195246 0.287195246 0.287195246 0.000000000 
Par# 29133#  T(  4,  1)( 20,  6)(  1,   2) | 0.171461971 0.171461971 0.171461971 0.000000000 
Par# 29134#  T(  1,  2)( 20,  6)(  1,   2) | 0.202933214 0.202933214 0.202933214 0.000000000 
Par# 29135#  T(  2,  2)( 20,  6)(  1,   2) | 0.346632005 0.346632005 0.346632005 0.000000000 
Par# 29136#  T(  3,  2)( 20,  6)(  1,   2) | 0.250700860 0.250700860 0.250700860 0.000000000 
Par# 29137#  T(  4,  2)( 20,  6)(  1,   2) | 0.240177871 0.240177871 0.240177871 0.000000000 
Par# 29138#  T(  1,  3)( 20,  6)(  1,   2) | 0.090259895 0.090259895 0.090259895 0.000000000 
Par# 29139#  T(  2,  3)( 20,  6)(  1,   2) | 0.166651468 0.166651468 0.166651468 0.000000000 
Par# 29140#  T(  3,  3)( 20,  6)(  1,   2) | 0.276005270 0.276005270 0.276005270 0.000000000 
Par# 29141#  T(  4,  3)( 20,  6)(  1,   2) | 0.327373763 0.327373763 0.327373763 0.000000000 
Par# 29142#  T(  1,  4)( 20,  6)(  1,   2) | 0.099560597 0.099560597 0.099560597 0.000000000 
Par# 29143#  T(  2,  4)( 20,  6)(  1,   2) | 0.076302474 0.076302474 0.076302474 0.000000000 
Par# 29144#  T(  3,  4)( 20,  6)(  1,   2) | 0.186098623 0.186098623 0.186098623 0.000000000 
Par# 29145#  T(  4,  4)( 20,  6)(  1,   2) | 0.260986395 0.260986395 0.260986395 0.000000000 
Par# 29146#  T(  5,  5)( 20,  6)(  1,   2) | 1.000000000 1.000000000 1.000000000 0.000000000 
Par# 29147#  T(  1,  1)( 21,  6)(  1,   2) | 0.607246294 0.607246294 0.607246294 0.000000000 
Par# 29148#  T(  2,  1)( 21,  6)(  1,   2) | 0.410414053 0.410414053 0.410414053 0.000000000 
Par# 29149#  T(  3,  1)( 21,  6)(  1,   2) | 0.287195246 0.287195246 0.287195246 0.000000000 
Par# 29150#  T(  4,  1)( 21,  6)(  1,   2) | 0.171461971 0.171461971 0.171461971 0.000000000 
Par# 29151#  T(  1,  2)( 21,  6)(  1,   2) | 0.202933214 0.202933214 0.202933214 0.000000000 
Par# 29152#  T(  2,  2)( 21,  6)(  1,   2) | 0.346632005 0.346632005 0.346632005 0.000000000 
Par# 29153#  T(  3,  2)( 21,  6)(  1,   2) | 0.250700860 0.250700860 0.250700860 0.000000000 
Par# 29154#  T(  4,  2)( 21,  6)(  1,   2) | 0.240177871 0.240177871 0.240177871 0.000000000 
Par# 29155#  T(  1,  3)( 21,  6)(  1,   2) | 0.090259895 0.090259895 0.090259895 0.000000000 
Par# 29156#  T(  2,  3)( 21,  6)(  1,   2) | 0.166651468 0.166651468 0.166651468 0.000000000 
Par# 29157#  T(  3,  3)( 21,  6)(  1,   2) | 0.276005270 0.276005270 0.276005270 0.000000000 
Par# 29158#  T(  4,  3)( 21,  6)(  1,   2) | 0.327373763 0.327373763 0.327373763 0.000000000 
Par# 29159#  T(  1,  4)( 21,  6)(  1,   2) | 0.099560597 0.099560597 0.099560597 0.000000000 
Par# 29160#  T(  2,  4)( 21,  6)(  1,   2) | 0.076302474 0.076302474 0.076302474 0.000000000 
Par# 29161#  T(  3,  4)( 21,  6)(  1,   2) | 0.186098623 0.186098623 0.186098623 0.000000000 
Par# 29162#  T(  4,  4)( 21,  6)(  1,   2) | 0.260986395 0.260986395 0.260986395 0.000000000 
Par# 29163#  T(  5,  5)( 21,  6)(  1,   2) | 1.000000000 1.000000000 1.000000000 0.000000000 
Par# 29164#  T(  1,  1)( 22,  6)(  1,   2) | 0.607246294 0.607246294 0.607246294 0.000000000 
Par# 29165#  T(  2,  1)( 22,  6)(  1,   2) | 0.410414053 0.410414053 0.410414053 0.000000000 
Par# 29166#  T(  3,  1)( 22,  6)(  1,   2) | 0.287195246 0.287195246 0.287195246 0.000000000 
Par# 29167#  T(  4,  1)( 22,  6)(  1,   2) | 0.171461971 0.171461971 0.171461971 0.000000000 
Par# 29168#  T(  1,  2)( 22,  6)(  1,   2) | 0.202933214 0.202933214 0.202933214 0.000000000 
Par# 29169#  T(  2,  2)( 22,  6)(  1,   2) | 0.346632005 0.346632005 0.346632005 0.000000000 
Par# 29170#  T(  3,  2)( 22,  6)(  1,   2) | 0.250700860 0.250700860 0.250700860 0.000000000 
Par# 29171#  T(  4,  2)( 22,  6)(  1,   2) | 0.240177871 0.240177871 0.240177871 0.000000000 
Par# 29172#  T(  1,  3)( 22,  6)(  1,   2) | 0.090259895 0.090259895 0.090259895 0.000000000 
Par# 29173#  T(  2,  3)( 22,  6)(  1,   2) | 0.166651468 0.166651468 0.166651468 0.000000000 
Par# 29174#  T(  3,  3)( 22,  6)(  1,   2) | 0.276005270 0.276005270 0.276005270 0.000000000 
Par# 29175#  T(  4,  3)( 22,  6)(  1,   2) | 0.327373763 0.327373763 0.327373763 0.000000000 
Par# 29176#  T(  1,  4)( 22,  6)(  1,   2) | 0.099560597 0.099560597 0.099560597 0.000000000 
Par# 29177#  T(  2,  4)( 22,  6)(  1,   2) | 0.076302474 0.076302474 0.076302474 0.000000000 
Par# 29178#  T(  3,  4)( 22,  6)(  1,   2) | 0.186098623 0.186098623 0.186098623 0.000000000 
Par# 29179#  T(  4,  4)( 22,  6)(  1,   2) | 0.260986395 0.260986395 0.260986395 0.000000000 
Par# 29180#  T(  5,  5)( 22,  6)(  1,   2) | 1.000000000 1.000000000 1.000000000 0.000000000 
Par# 29181#  T(  1,  1)( 23,  6)(  1,   2) | 0.607246294 0.607246294 0.607246294 0.000000000 
Par# 29182#  T(  2,  1)( 23,  6)(  1,   2) | 0.410414053 0.410414053 0.410414053 0.000000000 
Par# 29183#  T(  3,  1)( 23,  6)(  1,   2) | 0.287195246 0.287195246 0.287195246 0.000000000 
Par# 29184#  T(  4,  1)( 23,  6)(  1,   2) | 0.171461971 0.171461971 0.171461971 0.000000000 
Par# 29185#  T(  1,  2)( 23,  6)(  1,   2) | 0.202933214 0.202933214 0.202933214 0.000000000 
Par# 29186#  T(  2,  2)( 23,  6)(  1,   2) | 0.346632005 0.346632005 0.346632005 0.000000000 
Par# 29187#  T(  3,  2)( 23,  6)(  1,   2) | 0.250700860 0.250700860 0.250700860 0.000000000 
Par# 29188#  T(  4,  2)( 23,  6)(  1,   2) | 0.240177871 0.240177871 0.240177871 0.000000000 
Par# 29189#  T(  1,  3)( 23,  6)(  1,   2) | 0.090259895 0.090259895 0.090259895 0.000000000 
Par# 29190#  T(  2,  3)( 23,  6)(  1,   2) | 0.166651468 0.166651468 0.166651468 0.000000000 
Par# 29191#  T(  3,  3)( 23,  6)(  1,   2) | 0.276005270 0.276005270 0.276005270 0.000000000 
Par# 29192#  T(  4,  3)( 23,  6)(  1,   2) | 0.327373763 0.327373763 0.327373763 0.000000000 
Par# 29193#  T(  1,  4)( 23,  6)(  1,   2) | 0.099560597 0.099560597 0.099560597 0.000000000 
Par# 29194#  T(  2,  4)( 23,  6)(  1,   2) | 0.076302474 0.076302474 0.076302474 0.000000000 
Par# 29195#  T(  3,  4)( 23,  6)(  1,   2) | 0.186098623 0.186098623 0.186098623 0.000000000 
Par# 29196#  T(  4,  4)( 23,  6)(  1,   2) | 0.260986395 0.260986395 0.260986395 0.000000000 
Par# 29197#  T(  5,  5)( 23,  6)(  1,   2) | 1.000000000 1.000000000 1.000000000 0.000000000 
Par# 29198#  T(  1,  1)( 24,  6)(  1,   2) | 0.607246294 0.607246294 0.607246294 0.000000000 
Par# 29199#  T(  2,  1)( 24,  6)(  1,   2) | 0.410414053 0.410414053 0.410414053 0.000000000 
Par# 29200#  T(  3,  1)( 24,  6)(  1,   2) | 0.287195246 0.287195246 0.287195246 0.000000000 
Par# 29201#  T(  4,  1)( 24,  6)(  1,   2) | 0.171461971 0.171461971 0.171461971 0.000000000 
Par# 29202#  T(  1,  2)( 24,  6)(  1,   2) | 0.202933214 0.202933214 0.202933214 0.000000000 
Par# 29203#  T(  2,  2)( 24,  6)(  1,   2) | 0.346632005 0.346632005 0.346632005 0.000000000 
Par# 29204#  T(  3,  2)( 24,  6)(  1,   2) | 0.250700860 0.250700860 0.250700860 0.000000000 
Par# 29205#  T(  4,  2)( 24,  6)(  1,   2) | 0.240177871 0.240177871 0.240177871 0.000000000 
Par# 29206#  T(  1,  3)( 24,  6)(  1,   2) | 0.090259895 0.090259895 0.090259895 0.000000000 
Par# 29207#  T(  2,  3)( 24,  6)(  1,   2) | 0.166651468 0.166651468 0.166651468 0.000000000 
Par# 29208#  T(  3,  3)( 24,  6)(  1,   2) | 0.276005270 0.276005270 0.276005270 0.000000000 
Par# 29209#  T(  4,  3)( 24,  6)(  1,   2) | 0.327373763 0.327373763 0.327373763 0.000000000 
Par# 29210#  T(  1,  4)( 24,  6)(  1,   2) | 0.099560597 0.099560597 0.099560597 0.000000000 
Par# 29211#  T(  2,  4)( 24,  6)(  1,   2) | 0.076302474 0.076302474 0.076302474 0.000000000 
Par# 29212#  T(  3,  4)( 24,  6)(  1,   2) | 0.186098623 0.186098623 0.186098623 0.000000000 
Par# 29213#  T(  4,  4)( 24,  6)(  1,   2) | 0.260986395 0.260986395 0.260986395 0.000000000 
Par# 29214#  T(  5,  5)( 24,  6)(  1,   2) | 1.000000000 1.000000000 1.000000000 0.000000000 
Par# 29215#  T(  1,  1)( 25,  6)(  1,   2) | 0.607246294 0.607246294 0.607246294 0.000000000 
Par# 29216#  T(  2,  1)( 25,  6)(  1,   2) | 0.410414053 0.410414053 0.410414053 0.000000000 
Par# 29217#  T(  3,  1)( 25,  6)(  1,   2) | 0.287195246 0.287195246 0.287195246 0.000000000 
Par# 29218#  T(  4,  1)( 25,  6)(  1,   2) | 0.171461971 0.171461971 0.171461971 0.000000000 
Par# 29219#  T(  1,  2)( 25,  6)(  1,   2) | 0.202933214 0.202933214 0.202933214 0.000000000 
Par# 29220#  T(  2,  2)( 25,  6)(  1,   2) | 0.346632005 0.346632005 0.346632005 0.000000000 
Par# 29221#  T(  3,  2)( 25,  6)(  1,   2) | 0.250700860 0.250700860 0.250700860 0.000000000 
Par# 29222#  T(  4,  2)( 25,  6)(  1,   2) | 0.240177871 0.240177871 0.240177871 0.000000000 
Par# 29223#  T(  1,  3)( 25,  6)(  1,   2) | 0.090259895 0.090259895 0.090259895 0.000000000 
Par# 29224#  T(  2,  3)( 25,  6)(  1,   2) | 0.166651468 0.166651468 0.166651468 0.000000000 
Par# 29225#  T(  3,  3)( 25,  6)(  1,   2) | 0.276005270 0.276005270 0.276005270 0.000000000 
Par# 29226#  T(  4,  3)( 25,  6)(  1,   2) | 0.327373763 0.327373763 0.327373763 0.000000000 
Par# 29227#  T(  1,  4)( 25,  6)(  1,   2) | 0.099560597 0.099560597 0.099560597 0.000000000 
Par# 29228#  T(  2,  4)( 25,  6)(  1,   2) | 0.076302474 0.076302474 0.076302474 0.000000000 
Par# 29229#  T(  3,  4)( 25,  6)(  1,   2) | 0.186098623 0.186098623 0.186098623 0.000000000 
Par# 29230#  T(  4,  4)( 25,  6)(  1,   2) | 0.260986395 0.260986395 0.260986395 0.000000000 
Par# 29231#  T(  5,  5)( 25,  6)(  1,   2) | 1.000000000 1.000000000 1.000000000 0.000000000 
Par# 29232#  T(  1,  1)( 26,  6)(  1,   2) | 0.607246294 0.607246294 0.607246294 0.000000000 
Par# 29233#  T(  2,  1)( 26,  6)(  1,   2) | 0.410414053 0.410414053 0.410414053 0.000000000 
Par# 29234#  T(  3,  1)( 26,  6)(  1,   2) | 0.287195246 0.287195246 0.287195246 0.000000000 
Par# 29235#  T(  4,  1)( 26,  6)(  1,   2) | 0.171461971 0.171461971 0.171461971 0.000000000 
Par# 29236#  T(  1,  2)( 26,  6)(  1,   2) | 0.202933214 0.202933214 0.202933214 0.000000000 
Par# 29237#  T(  2,  2)( 26,  6)(  1,   2) | 0.346632005 0.346632005 0.346632005 0.000000000 
Par# 29238#  T(  3,  2)( 26,  6)(  1,   2) | 0.250700860 0.250700860 0.250700860 0.000000000 
Par# 29239#  T(  4,  2)( 26,  6)(  1,   2) | 0.240177871 0.240177871 0.240177871 0.000000000 
Par# 29240#  T(  1,  3)( 26,  6)(  1,   2) | 0.090259895 0.090259895 0.090259895 0.000000000 
Par# 29241#  T(  2,  3)( 26,  6)(  1,   2) | 0.166651468 0.166651468 0.166651468 0.000000000 
Par# 29242#  T(  3,  3)( 26,  6)(  1,   2) | 0.276005270 0.276005270 0.276005270 0.000000000 
Par# 29243#  T(  4,  3)( 26,  6)(  1,   2) | 0.327373763 0.327373763 0.327373763 0.000000000 
Par# 29244#  T(  1,  4)( 26,  6)(  1,   2) | 0.099560597 0.099560597 0.099560597 0.000000000 
Par# 29245#  T(  2,  4)( 26,  6)(  1,   2) | 0.076302474 0.076302474 0.076302474 0.000000000 
Par# 29246#  T(  3,  4)( 26,  6)(  1,   2) | 0.186098623 0.186098623 0.186098623 0.000000000 
Par# 29247#  T(  4,  4)( 26,  6)(  1,   2) | 0.260986395 0.260986395 0.260986395 0.000000000 
Par# 29248#  T(  5,  5)( 26,  6)(  1,   2) | 1.000000000 1.000000000 1.000000000 0.000000000 
Par# 29249#  T(  1,  1)( 27,  6)(  1,   2) | 0.607246294 0.607246294 0.607246294 0.000000000 
Par# 29250#  T(  2,  1)( 27,  6)(  1,   2) | 0.410414053 0.410414053 0.410414053 0.000000000 
Par# 29251#  T(  3,  1)( 27,  6)(  1,   2) | 0.287195246 0.287195246 0.287195246 0.000000000 
Par# 29252#  T(  4,  1)( 27,  6)(  1,   2) | 0.171461971 0.171461971 0.171461971 0.000000000 
Par# 29253#  T(  1,  2)( 27,  6)(  1,   2) | 0.202933214 0.202933214 0.202933214 0.000000000 
Par# 29254#  T(  2,  2)( 27,  6)(  1,   2) | 0.346632005 0.346632005 0.346632005 0.000000000 
Par# 29255#  T(  3,  2)( 27,  6)(  1,   2) | 0.250700860 0.250700860 0.250700860 0.000000000 
Par# 29256#  T(  4,  2)( 27,  6)(  1,   2) | 0.240177871 0.240177871 0.240177871 0.000000000 
Par# 29257#  T(  1,  3)( 27,  6)(  1,   2) | 0.090259895 0.090259895 0.090259895 0.000000000 
Par# 29258#  T(  2,  3)( 27,  6)(  1,   2) | 0.166651468 0.166651468 0.166651468 0.000000000 
Par# 29259#  T(  3,  3)( 27,  6)(  1,   2) | 0.276005270 0.276005270 0.276005270 0.000000000 
Par# 29260#  T(  4,  3)( 27,  6)(  1,   2) | 0.327373763 0.327373763 0.327373763 0.000000000 
Par# 29261#  T(  1,  4)( 27,  6)(  1,   2) | 0.099560597 0.099560597 0.099560597 0.000000000 
Par# 29262#  T(  2,  4)( 27,  6)(  1,   2) | 0.076302474 0.076302474 0.076302474 0.000000000 
Par# 29263#  T(  3,  4)( 27,  6)(  1,   2) | 0.186098623 0.186098623 0.186098623 0.000000000 
Par# 29264#  T(  4,  4)( 27,  6)(  1,   2) | 0.260986395 0.260986395 0.260986395 0.000000000 
Par# 29265#  T(  5,  5)( 27,  6)(  1,   2) | 1.000000000 1.000000000 1.000000000 0.000000000 
Par# 29266#  T(  1,  1)( 28,  6)(  1,   2) | 0.607246294 0.607246294 0.607246294 0.000000000 
Par# 29267#  T(  2,  1)( 28,  6)(  1,   2) | 0.410414053 0.410414053 0.410414053 0.000000000 
Par# 29268#  T(  3,  1)( 28,  6)(  1,   2) | 0.287195246 0.287195246 0.287195246 0.000000000 
Par# 29269#  T(  4,  1)( 28,  6)(  1,   2) | 0.171461971 0.171461971 0.171461971 0.000000000 
Par# 29270#  T(  1,  2)( 28,  6)(  1,   2) | 0.202933214 0.202933214 0.202933214 0.000000000 
Par# 29271#  T(  2,  2)( 28,  6)(  1,   2) | 0.346632005 0.346632005 0.346632005 0.000000000 
Par# 29272#  T(  3,  2)( 28,  6)(  1,   2) | 0.250700860 0.250700860 0.250700860 0.000000000 
Par# 29273#  T(  4,  2)( 28,  6)(  1,   2) | 0.240177871 0.240177871 0.240177871 0.000000000 
Par# 29274#  T(  1,  3)( 28,  6)(  1,   2) | 0.090259895 0.090259895 0.090259895 0.000000000 
Par# 29275#  T(  2,  3)( 28,  6)(  1,   2) | 0.166651468 0.166651468 0.166651468 0.000000000 
Par# 29276#  T(  3,  3)( 28,  6)(  1,   2) | 0.276005270 0.276005270 0.276005270 0.000000000 
Par# 29277#  T(  4,  3)( 28,  6)(  1,   2) | 0.327373763 0.327373763 0.327373763 0.000000000 
Par# 29278#  T(  1,  4)( 28,  6)(  1,   2) | 0.099560597 0.099560597 0.099560597 0.000000000 
Par# 29279#  T(  2,  4)( 28,  6)(  1,   2) | 0.076302474 0.076302474 0.076302474 0.000000000 
Par# 29280#  T(  3,  4)( 28,  6)(  1,   2) | 0.186098623 0.186098623 0.186098623 0.000000000 
Par# 29281#  T(  4,  4)( 28,  6)(  1,   2) | 0.260986395 0.260986395 0.260986395 0.000000000 
Par# 29282#  T(  5,  5)( 28,  6)(  1,   2) | 1.000000000 1.000000000 1.000000000 0.000000000 
Par# 29283#  T(  1,  1)( 29,  6)(  1,   2) | 0.607246294 0.607246294 0.607246294 0.000000000 
Par# 29284#  T(  2,  1)( 29,  6)(  1,   2) | 0.410414053 0.410414053 0.410414053 0.000000000 
Par# 29285#  T(  3,  1)( 29,  6)(  1,   2) | 0.287195246 0.287195246 0.287195246 0.000000000 
Par# 29286#  T(  4,  1)( 29,  6)(  1,   2) | 0.171461971 0.171461971 0.171461971 0.000000000 
Par# 29287#  T(  1,  2)( 29,  6)(  1,   2) | 0.202933214 0.202933214 0.202933214 0.000000000 
Par# 29288#  T(  2,  2)( 29,  6)(  1,   2) | 0.346632005 0.346632005 0.346632005 0.000000000 
Par# 29289#  T(  3,  2)( 29,  6)(  1,   2) | 0.250700860 0.250700860 0.250700860 0.000000000 
Par# 29290#  T(  4,  2)( 29,  6)(  1,   2) | 0.240177871 0.240177871 0.240177871 0.000000000 
Par# 29291#  T(  1,  3)( 29,  6)(  1,   2) | 0.090259895 0.090259895 0.090259895 0.000000000 
Par# 29292#  T(  2,  3)( 29,  6)(  1,   2) | 0.166651468 0.166651468 0.166651468 0.000000000 
Par# 29293#  T(  3,  3)( 29,  6)(  1,   2) | 0.276005270 0.276005270 0.276005270 0.000000000 
Par# 29294#  T(  4,  3)( 29,  6)(  1,   2) | 0.327373763 0.327373763 0.327373763 0.000000000 
Par# 29295#  T(  1,  4)( 29,  6)(  1,   2) | 0.099560597 0.099560597 0.099560597 0.000000000 
Par# 29296#  T(  2,  4)( 29,  6)(  1,   2) | 0.076302474 0.076302474 0.076302474 0.000000000 
Par# 29297#  T(  3,  4)( 29,  6)(  1,   2) | 0.186098623 0.186098623 0.186098623 0.000000000 
Par# 29298#  T(  4,  4)( 29,  6)(  1,   2) | 0.260986395 0.260986395 0.260986395 0.000000000 
Par# 29299#  T(  5,  5)( 29,  6)(  1,   2) | 1.000000000 1.000000000 1.000000000 0.000000000 
Par# 29300#  T(  1,  1)( 30,  6)(  1,   2) | 0.607246294 0.607246294 0.607246294 0.000000000 
Par# 29301#  T(  2,  1)( 30,  6)(  1,   2) | 0.410414053 0.410414053 0.410414053 0.000000000 
Par# 29302#  T(  3,  1)( 30,  6)(  1,   2) | 0.287195246 0.287195246 0.287195246 0.000000000 
Par# 29303#  T(  4,  1)( 30,  6)(  1,   2) | 0.171461971 0.171461971 0.171461971 0.000000000 
Par# 29304#  T(  1,  2)( 30,  6)(  1,   2) | 0.202933214 0.202933214 0.202933214 0.000000000 
Par# 29305#  T(  2,  2)( 30,  6)(  1,   2) | 0.346632005 0.346632005 0.346632005 0.000000000 
Par# 29306#  T(  3,  2)( 30,  6)(  1,   2) | 0.250700860 0.250700860 0.250700860 0.000000000 
Par# 29307#  T(  4,  2)( 30,  6)(  1,   2) | 0.240177871 0.240177871 0.240177871 0.000000000 
Par# 29308#  T(  1,  3)( 30,  6)(  1,   2) | 0.090259895 0.090259895 0.090259895 0.000000000 
Par# 29309#  T(  2,  3)( 30,  6)(  1,   2) | 0.166651468 0.166651468 0.166651468 0.000000000 
Par# 29310#  T(  3,  3)( 30,  6)(  1,   2) | 0.276005270 0.276005270 0.276005270 0.000000000 
Par# 29311#  T(  4,  3)( 30,  6)(  1,   2) | 0.327373763 0.327373763 0.327373763 0.000000000 
Par# 29312#  T(  1,  4)( 30,  6)(  1,   2) | 0.099560597 0.099560597 0.099560597 0.000000000 
Par# 29313#  T(  2,  4)( 30,  6)(  1,   2) | 0.076302474 0.076302474 0.076302474 0.000000000 
Par# 29314#  T(  3,  4)( 30,  6)(  1,   2) | 0.186098623 0.186098623 0.186098623 0.000000000 
Par# 29315#  T(  4,  4)( 30,  6)(  1,   2) | 0.260986395 0.260986395 0.260986395 0.000000000 
Par# 29316#  T(  5,  5)( 30,  6)(  1,   2) | 1.000000000 1.000000000 1.000000000 0.000000000 
Par# 29317#  T(  1,  1)( 31,  6)(  1,   2) | 0.607246294 0.607246294 0.607246294 0.000000000 
Par# 29318#  T(  2,  1)( 31,  6)(  1,   2) | 0.410414053 0.410414053 0.410414053 0.000000000 
Par# 29319#  T(  3,  1)( 31,  6)(  1,   2) | 0.287195246 0.287195246 0.287195246 0.000000000 
Par# 29320#  T(  4,  1)( 31,  6)(  1,   2) | 0.171461971 0.171461971 0.171461971 0.000000000 
Par# 29321#  T(  1,  2)( 31,  6)(  1,   2) | 0.202933214 0.202933214 0.202933214 0.000000000 
Par# 29322#  T(  2,  2)( 31,  6)(  1,   2) | 0.346632005 0.346632005 0.346632005 0.000000000 
Par# 29323#  T(  3,  2)( 31,  6)(  1,   2) | 0.250700860 0.250700860 0.250700860 0.000000000 
Par# 29324#  T(  4,  2)( 31,  6)(  1,   2) | 0.240177871 0.240177871 0.240177871 0.000000000 
Par# 29325#  T(  1,  3)( 31,  6)(  1,   2) | 0.090259895 0.090259895 0.090259895 0.000000000 
Par# 29326#  T(  2,  3)( 31,  6)(  1,   2) | 0.166651468 0.166651468 0.166651468 0.000000000 
Par# 29327#  T(  3,  3)( 31,  6)(  1,   2) | 0.276005270 0.276005270 0.276005270 0.000000000 
Par# 29328#  T(  4,  3)( 31,  6)(  1,   2) | 0.327373763 0.327373763 0.327373763 0.000000000 
Par# 29329#  T(  1,  4)( 31,  6)(  1,   2) | 0.099560597 0.099560597 0.099560597 0.000000000 
Par# 29330#  T(  2,  4)( 31,  6)(  1,   2) | 0.076302474 0.076302474 0.076302474 0.000000000 
Par# 29331#  T(  3,  4)( 31,  6)(  1,   2) | 0.186098623 0.186098623 0.186098623 0.000000000 
Par# 29332#  T(  4,  4)( 31,  6)(  1,   2) | 0.260986395 0.260986395 0.260986395 0.000000000 
Par# 29333#  T(  5,  5)( 31,  6)(  1,   2) | 1.000000000 1.000000000 1.000000000 0.000000000 
Par# 29334#  T(  1,  1)( 32,  6)(  1,   2) | 0.607246294 0.607246294 0.607246294 0.000000000 
Par# 29335#  T(  2,  1)( 32,  6)(  1,   2) | 0.410414053 0.410414053 0.410414053 0.000000000 
Par# 29336#  T(  3,  1)( 32,  6)(  1,   2) | 0.287195246 0.287195246 0.287195246 0.000000000 
Par# 29337#  T(  4,  1)( 32,  6)(  1,   2) | 0.171461971 0.171461971 0.171461971 0.000000000 
Par# 29338#  T(  1,  2)( 32,  6)(  1,   2) | 0.202933214 0.202933214 0.202933214 0.000000000 
Par# 29339#  T(  2,  2)( 32,  6)(  1,   2) | 0.346632005 0.346632005 0.346632005 0.000000000 
Par# 29340#  T(  3,  2)( 32,  6)(  1,   2) | 0.250700860 0.250700860 0.250700860 0.000000000 
Par# 29341#  T(  4,  2)( 32,  6)(  1,   2) | 0.240177871 0.240177871 0.240177871 0.000000000 
Par# 29342#  T(  1,  3)( 32,  6)(  1,   2) | 0.090259895 0.090259895 0.090259895 0.000000000 
Par# 29343#  T(  2,  3)( 32,  6)(  1,   2) | 0.166651468 0.166651468 0.166651468 0.000000000 
Par# 29344#  T(  3,  3)( 32,  6)(  1,   2) | 0.276005270 0.276005270 0.276005270 0.000000000 
Par# 29345#  T(  4,  3)( 32,  6)(  1,   2) | 0.327373763 0.327373763 0.327373763 0.000000000 
Par# 29346#  T(  1,  4)( 32,  6)(  1,   2) | 0.099560597 0.099560597 0.099560597 0.000000000 
Par# 29347#  T(  2,  4)( 32,  6)(  1,   2) | 0.076302474 0.076302474 0.076302474 0.000000000 
Par# 29348#  T(  3,  4)( 32,  6)(  1,   2) | 0.186098623 0.186098623 0.186098623 0.000000000 
Par# 29349#  T(  4,  4)( 32,  6)(  1,   2) | 0.260986395 0.260986395 0.260986395 0.000000000 
Par# 29350#  T(  5,  5)( 32,  6)(  1,   2) | 1.000000000 1.000000000 1.000000000 0.000000000 
Par# 29351#  T(  1,  1)( 33,  6)(  1,   2) | 0.607246294 0.607246294 0.607246294 0.000000000 
Par# 29352#  T(  2,  1)( 33,  6)(  1,   2) | 0.410414053 0.410414053 0.410414053 0.000000000 
Par# 29353#  T(  3,  1)( 33,  6)(  1,   2) | 0.287195246 0.287195246 0.287195246 0.000000000 
Par# 29354#  T(  4,  1)( 33,  6)(  1,   2) | 0.171461971 0.171461971 0.171461971 0.000000000 
Par# 29355#  T(  1,  2)( 33,  6)(  1,   2) | 0.202933214 0.202933214 0.202933214 0.000000000 
Par# 29356#  T(  2,  2)( 33,  6)(  1,   2) | 0.346632005 0.346632005 0.346632005 0.000000000 
Par# 29357#  T(  3,  2)( 33,  6)(  1,   2) | 0.250700860 0.250700860 0.250700860 0.000000000 
Par# 29358#  T(  4,  2)( 33,  6)(  1,   2) | 0.240177871 0.240177871 0.240177871 0.000000000 
Par# 29359#  T(  1,  3)( 33,  6)(  1,   2) | 0.090259895 0.090259895 0.090259895 0.000000000 
Par# 29360#  T(  2,  3)( 33,  6)(  1,   2) | 0.166651468 0.166651468 0.166651468 0.000000000 
Par# 29361#  T(  3,  3)( 33,  6)(  1,   2) | 0.276005270 0.276005270 0.276005270 0.000000000 
Par# 29362#  T(  4,  3)( 33,  6)(  1,   2) | 0.327373763 0.327373763 0.327373763 0.000000000 
Par# 29363#  T(  1,  4)( 33,  6)(  1,   2) | 0.099560597 0.099560597 0.099560597 0.000000000 
Par# 29364#  T(  2,  4)( 33,  6)(  1,   2) | 0.076302474 0.076302474 0.076302474 0.000000000 
Par# 29365#  T(  3,  4)( 33,  6)(  1,   2) | 0.186098623 0.186098623 0.186098623 0.000000000 
Par# 29366#  T(  4,  4)( 33,  6)(  1,   2) | 0.260986395 0.260986395 0.260986395 0.000000000 
Par# 29367#  T(  5,  5)( 33,  6)(  1,   2) | 1.000000000 1.000000000 1.000000000 0.000000000 
Par# 29368#  T(  1,  1)( 34,  6)(  1,   2) | 0.607246294 0.607246294 0.607246294 0.000000000 
Par# 29369#  T(  2,  1)( 34,  6)(  1,   2) | 0.410414053 0.410414053 0.410414053 0.000000000 
Par# 29370#  T(  3,  1)( 34,  6)(  1,   2) | 0.287195246 0.287195246 0.287195246 0.000000000 
Par# 29371#  T(  4,  1)( 34,  6)(  1,   2) | 0.171461971 0.171461971 0.171461971 0.000000000 
Par# 29372#  T(  1,  2)( 34,  6)(  1,   2) | 0.202933214 0.202933214 0.202933214 0.000000000 
Par# 29373#  T(  2,  2)( 34,  6)(  1,   2) | 0.346632005 0.346632005 0.346632005 0.000000000 
Par# 29374#  T(  3,  2)( 34,  6)(  1,   2) | 0.250700860 0.250700860 0.250700860 0.000000000 
Par# 29375#  T(  4,  2)( 34,  6)(  1,   2) | 0.240177871 0.240177871 0.240177871 0.000000000 
Par# 29376#  T(  1,  3)( 34,  6)(  1,   2) | 0.090259895 0.090259895 0.090259895 0.000000000 
Par# 29377#  T(  2,  3)( 34,  6)(  1,   2) | 0.166651468 0.166651468 0.166651468 0.000000000 
Par# 29378#  T(  3,  3)( 34,  6)(  1,   2) | 0.276005270 0.276005270 0.276005270 0.000000000 
Par# 29379#  T(  4,  3)( 34,  6)(  1,   2) | 0.327373763 0.327373763 0.327373763 0.000000000 
Par# 29380#  T(  1,  4)( 34,  6)(  1,   2) | 0.099560597 0.099560597 0.099560597 0.000000000 
Par# 29381#  T(  2,  4)( 34,  6)(  1,   2) | 0.076302474 0.076302474 0.076302474 0.000000000 
Par# 29382#  T(  3,  4)( 34,  6)(  1,   2) | 0.186098623 0.186098623 0.186098623 0.000000000 
Par# 29383#  T(  4,  4)( 34,  6)(  1,   2) | 0.260986395 0.260986395 0.260986395 0.000000000 
Par# 29384#  T(  5,  5)( 34,  6)(  1,   2) | 1.000000000 1.000000000 1.000000000 0.000000000 
Par# 29385#  T(  1,  1)( 35,  6)(  1,   2) | 0.607246294 0.607246294 0.607246294 0.000000000 
Par# 29386#  T(  2,  1)( 35,  6)(  1,   2) | 0.410414053 0.410414053 0.410414053 0.000000000 
Par# 29387#  T(  3,  1)( 35,  6)(  1,   2) | 0.287195246 0.287195246 0.287195246 0.000000000 
Par# 29388#  T(  4,  1)( 35,  6)(  1,   2) | 0.171461971 0.171461971 0.171461971 0.000000000 
Par# 29389#  T(  1,  2)( 35,  6)(  1,   2) | 0.202933214 0.202933214 0.202933214 0.000000000 
Par# 29390#  T(  2,  2)( 35,  6)(  1,   2) | 0.346632005 0.346632005 0.346632005 0.000000000 
Par# 29391#  T(  3,  2)( 35,  6)(  1,   2) | 0.250700860 0.250700860 0.250700860 0.000000000 
Par# 29392#  T(  4,  2)( 35,  6)(  1,   2) | 0.240177871 0.240177871 0.240177871 0.000000000 
Par# 29393#  T(  1,  3)( 35,  6)(  1,   2) | 0.090259895 0.090259895 0.090259895 0.000000000 
Par# 29394#  T(  2,  3)( 35,  6)(  1,   2) | 0.166651468 0.166651468 0.166651468 0.000000000 
Par# 29395#  T(  3,  3)( 35,  6)(  1,   2) | 0.276005270 0.276005270 0.276005270 0.000000000 
Par# 29396#  T(  4,  3)( 35,  6)(  1,   2) | 0.327373763 0.327373763 0.327373763 0.000000000 
Par# 29397#  T(  1,  4)( 35,  6)(  1,   2) | 0.099560597 0.099560597 0.099560597 0.000000000 
Par# 29398#  T(  2,  4)( 35,  6)(  1,   2) | 0.076302474 0.076302474 0.076302474 0.000000000 
Par# 29399#  T(  3,  4)( 35,  6)(  1,   2) | 0.186098623 0.186098623 0.186098623 0.000000000 
Par# 29400#  T(  4,  4)( 35,  6)(  1,   2) | 0.260986395 0.260986395 0.260986395 0.000000000 
Par# 29401#  T(  5,  5)( 35,  6)(  1,   2) | 1.000000000 1.000000000 1.000000000 0.000000000 
Par# 29402#  T(  1,  1)( 36,  6)(  1,   2) | 0.607246294 0.607246294 0.607246294 0.000000000 
Par# 29403#  T(  2,  1)( 36,  6)(  1,   2) | 0.410414053 0.410414053 0.410414053 0.000000000 
Par# 29404#  T(  3,  1)( 36,  6)(  1,   2) | 0.287195246 0.287195246 0.287195246 0.000000000 
Par# 29405#  T(  4,  1)( 36,  6)(  1,   2) | 0.171461971 0.171461971 0.171461971 0.000000000 
Par# 29406#  T(  1,  2)( 36,  6)(  1,   2) | 0.202933214 0.202933214 0.202933214 0.000000000 
Par# 29407#  T(  2,  2)( 36,  6)(  1,   2) | 0.346632005 0.346632005 0.346632005 0.000000000 
Par# 29408#  T(  3,  2)( 36,  6)(  1,   2) | 0.250700860 0.250700860 0.250700860 0.000000000 
Par# 29409#  T(  4,  2)( 36,  6)(  1,   2) | 0.240177871 0.240177871 0.240177871 0.000000000 
Par# 29410#  T(  1,  3)( 36,  6)(  1,   2) | 0.090259895 0.090259895 0.090259895 0.000000000 
Par# 29411#  T(  2,  3)( 36,  6)(  1,   2) | 0.166651468 0.166651468 0.166651468 0.000000000 
Par# 29412#  T(  3,  3)( 36,  6)(  1,   2) | 0.276005270 0.276005270 0.276005270 0.000000000 
Par# 29413#  T(  4,  3)( 36,  6)(  1,   2) | 0.327373763 0.327373763 0.327373763 0.000000000 
Par# 29414#  T(  1,  4)( 36,  6)(  1,   2) | 0.099560597 0.099560597 0.099560597 0.000000000 
Par# 29415#  T(  2,  4)( 36,  6)(  1,   2) | 0.076302474 0.076302474 0.076302474 0.000000000 
Par# 29416#  T(  3,  4)( 36,  6)(  1,   2) | 0.186098623 0.186098623 0.186098623 0.000000000 
Par# 29417#  T(  4,  4)( 36,  6)(  1,   2) | 0.260986395 0.260986395 0.260986395 0.000000000 
Par# 29418#  T(  5,  5)( 36,  6)(  1,   2) | 1.000000000 1.000000000 1.000000000 0.000000000 
Par# 29419#  T(  1,  1)( 37,  6)(  1,   2) | 0.607246294 0.607246294 0.607246294 0.000000000 
Par# 29420#  T(  2,  1)( 37,  6)(  1,   2) | 0.410414053 0.410414053 0.410414053 0.000000000 
Par# 29421#  T(  3,  1)( 37,  6)(  1,   2) | 0.287195246 0.287195246 0.287195246 0.000000000 
Par# 29422#  T(  4,  1)( 37,  6)(  1,   2) | 0.171461971 0.171461971 0.171461971 0.000000000 
Par# 29423#  T(  1,  2)( 37,  6)(  1,   2) | 0.202933214 0.202933214 0.202933214 0.000000000 
Par# 29424#  T(  2,  2)( 37,  6)(  1,   2) | 0.346632005 0.346632005 0.346632005 0.000000000 
Par# 29425#  T(  3,  2)( 37,  6)(  1,   2) | 0.250700860 0.250700860 0.250700860 0.000000000 
Par# 29426#  T(  4,  2)( 37,  6)(  1,   2) | 0.240177871 0.240177871 0.240177871 0.000000000 
Par# 29427#  T(  1,  3)( 37,  6)(  1,   2) | 0.090259895 0.090259895 0.090259895 0.000000000 
Par# 29428#  T(  2,  3)( 37,  6)(  1,   2) | 0.166651468 0.166651468 0.166651468 0.000000000 
Par# 29429#  T(  3,  3)( 37,  6)(  1,   2) | 0.276005270 0.276005270 0.276005270 0.000000000 
Par# 29430#  T(  4,  3)( 37,  6)(  1,   2) | 0.327373763 0.327373763 0.327373763 0.000000000 
Par# 29431#  T(  1,  4)( 37,  6)(  1,   2) | 0.099560597 0.099560597 0.099560597 0.000000000 
Par# 29432#  T(  2,  4)( 37,  6)(  1,   2) | 0.076302474 0.076302474 0.076302474 0.000000000 
Par# 29433#  T(  3,  4)( 37,  6)(  1,   2) | 0.186098623 0.186098623 0.186098623 0.000000000 
Par# 29434#  T(  4,  4)( 37,  6)(  1,   2) | 0.260986395 0.260986395 0.260986395 0.000000000 
Par# 29435#  T(  5,  5)( 37,  6)(  1,   2) | 1.000000000 1.000000000 1.000000000 0.000000000 
Par# 29436#  T(  1,  1)(  7,  7)(  1,   2) | 0.607246294 0.607246294 0.607246294 0.000000000 
Par# 29437#  T(  2,  1)(  7,  7)(  1,   2) | 0.410414053 0.410414053 0.410414053 0.000000000 
Par# 29438#  T(  3,  1)(  7,  7)(  1,   2) | 0.287195246 0.287195246 0.287195246 0.000000000 
Par# 29439#  T(  4,  1)(  7,  7)(  1,   2) | 0.171461971 0.171461971 0.171461971 0.000000000 
Par# 29440#  T(  1,  2)(  7,  7)(  1,   2) | 0.202933214 0.202933214 0.202933214 0.000000000 
Par# 29441#  T(  2,  2)(  7,  7)(  1,   2) | 0.346632005 0.346632005 0.346632005 0.000000000 
Par# 29442#  T(  3,  2)(  7,  7)(  1,   2) | 0.250700860 0.250700860 0.250700860 0.000000000 
Par# 29443#  T(  4,  2)(  7,  7)(  1,   2) | 0.240177871 0.240177871 0.240177871 0.000000000 
Par# 29444#  T(  1,  3)(  7,  7)(  1,   2) | 0.090259895 0.090259895 0.090259895 0.000000000 
Par# 29445#  T(  2,  3)(  7,  7)(  1,   2) | 0.166651468 0.166651468 0.166651468 0.000000000 
Par# 29446#  T(  3,  3)(  7,  7)(  1,   2) | 0.276005270 0.276005270 0.276005270 0.000000000 
Par# 29447#  T(  4,  3)(  7,  7)(  1,   2) | 0.327373763 0.327373763 0.327373763 0.000000000 
Par# 29448#  T(  1,  4)(  7,  7)(  1,   2) | 0.099560597 0.099560597 0.099560597 0.000000000 
Par# 29449#  T(  2,  4)(  7,  7)(  1,   2) | 0.076302474 0.076302474 0.076302474 0.000000000 
Par# 29450#  T(  3,  4)(  7,  7)(  1,   2) | 0.186098623 0.186098623 0.186098623 0.000000000 
Par# 29451#  T(  4,  4)(  7,  7)(  1,   2) | 0.260986395 0.260986395 0.260986395 0.000000000 
Par# 29452#  T(  5,  5)(  7,  7)(  1,   2) | 1.000000000 1.000000000 1.000000000 0.000000000 
Par# 29453#  T(  1,  1)(  8,  7)(  1,   2) | 0.607246294 0.607246294 0.607246294 0.000000000 
Par# 29454#  T(  2,  1)(  8,  7)(  1,   2) | 0.410414053 0.410414053 0.410414053 0.000000000 
Par# 29455#  T(  3,  1)(  8,  7)(  1,   2) | 0.287195246 0.287195246 0.287195246 0.000000000 
Par# 29456#  T(  4,  1)(  8,  7)(  1,   2) | 0.171461971 0.171461971 0.171461971 0.000000000 
Par# 29457#  T(  1,  2)(  8,  7)(  1,   2) | 0.202933214 0.202933214 0.202933214 0.000000000 
Par# 29458#  T(  2,  2)(  8,  7)(  1,   2) | 0.346632005 0.346632005 0.346632005 0.000000000 
Par# 29459#  T(  3,  2)(  8,  7)(  1,   2) | 0.250700860 0.250700860 0.250700860 0.000000000 
Par# 29460#  T(  4,  2)(  8,  7)(  1,   2) | 0.240177871 0.240177871 0.240177871 0.000000000 
Par# 29461#  T(  1,  3)(  8,  7)(  1,   2) | 0.090259895 0.090259895 0.090259895 0.000000000 
Par# 29462#  T(  2,  3)(  8,  7)(  1,   2) | 0.166651468 0.166651468 0.166651468 0.000000000 
Par# 29463#  T(  3,  3)(  8,  7)(  1,   2) | 0.276005270 0.276005270 0.276005270 0.000000000 
Par# 29464#  T(  4,  3)(  8,  7)(  1,   2) | 0.327373763 0.327373763 0.327373763 0.000000000 
Par# 29465#  T(  1,  4)(  8,  7)(  1,   2) | 0.099560597 0.099560597 0.099560597 0.000000000 
Par# 29466#  T(  2,  4)(  8,  7)(  1,   2) | 0.076302474 0.076302474 0.076302474 0.000000000 
Par# 29467#  T(  3,  4)(  8,  7)(  1,   2) | 0.186098623 0.186098623 0.186098623 0.000000000 
Par# 29468#  T(  4,  4)(  8,  7)(  1,   2) | 0.260986395 0.260986395 0.260986395 0.000000000 
Par# 29469#  T(  5,  5)(  8,  7)(  1,   2) | 1.000000000 1.000000000 1.000000000 0.000000000 
Par# 29470#  T(  1,  1)(  9,  7)(  1,   2) | 0.607246294 0.607246294 0.607246294 0.000000000 
Par# 29471#  T(  2,  1)(  9,  7)(  1,   2) | 0.410414053 0.410414053 0.410414053 0.000000000 
Par# 29472#  T(  3,  1)(  9,  7)(  1,   2) | 0.287195246 0.287195246 0.287195246 0.000000000 
Par# 29473#  T(  4,  1)(  9,  7)(  1,   2) | 0.171461971 0.171461971 0.171461971 0.000000000 
Par# 29474#  T(  1,  2)(  9,  7)(  1,   2) | 0.202933214 0.202933214 0.202933214 0.000000000 
Par# 29475#  T(  2,  2)(  9,  7)(  1,   2) | 0.346632005 0.346632005 0.346632005 0.000000000 
Par# 29476#  T(  3,  2)(  9,  7)(  1,   2) | 0.250700860 0.250700860 0.250700860 0.000000000 
Par# 29477#  T(  4,  2)(  9,  7)(  1,   2) | 0.240177871 0.240177871 0.240177871 0.000000000 
Par# 29478#  T(  1,  3)(  9,  7)(  1,   2) | 0.090259895 0.090259895 0.090259895 0.000000000 
Par# 29479#  T(  2,  3)(  9,  7)(  1,   2) | 0.166651468 0.166651468 0.166651468 0.000000000 
Par# 29480#  T(  3,  3)(  9,  7)(  1,   2) | 0.276005270 0.276005270 0.276005270 0.000000000 
Par# 29481#  T(  4,  3)(  9,  7)(  1,   2) | 0.327373763 0.327373763 0.327373763 0.000000000 
Par# 29482#  T(  1,  4)(  9,  7)(  1,   2) | 0.099560597 0.099560597 0.099560597 0.000000000 
Par# 29483#  T(  2,  4)(  9,  7)(  1,   2) | 0.076302474 0.076302474 0.076302474 0.000000000 
Par# 29484#  T(  3,  4)(  9,  7)(  1,   2) | 0.186098623 0.186098623 0.186098623 0.000000000 
Par# 29485#  T(  4,  4)(  9,  7)(  1,   2) | 0.260986395 0.260986395 0.260986395 0.000000000 
Par# 29486#  T(  5,  5)(  9,  7)(  1,   2) | 1.000000000 1.000000000 1.000000000 0.000000000 
Par# 29487#  T(  1,  1)( 10,  7)(  1,   2) | 0.607246294 0.607246294 0.607246294 0.000000000 
Par# 29488#  T(  2,  1)( 10,  7)(  1,   2) | 0.410414053 0.410414053 0.410414053 0.000000000 
Par# 29489#  T(  3,  1)( 10,  7)(  1,   2) | 0.287195246 0.287195246 0.287195246 0.000000000 
Par# 29490#  T(  4,  1)( 10,  7)(  1,   2) | 0.171461971 0.171461971 0.171461971 0.000000000 
Par# 29491#  T(  1,  2)( 10,  7)(  1,   2) | 0.202933214 0.202933214 0.202933214 0.000000000 
Par# 29492#  T(  2,  2)( 10,  7)(  1,   2) | 0.346632005 0.346632005 0.346632005 0.000000000 
Par# 29493#  T(  3,  2)( 10,  7)(  1,   2) | 0.250700860 0.250700860 0.250700860 0.000000000 
Par# 29494#  T(  4,  2)( 10,  7)(  1,   2) | 0.240177871 0.240177871 0.240177871 0.000000000 
Par# 29495#  T(  1,  3)( 10,  7)(  1,   2) | 0.090259895 0.090259895 0.090259895 0.000000000 
Par# 29496#  T(  2,  3)( 10,  7)(  1,   2) | 0.166651468 0.166651468 0.166651468 0.000000000 
Par# 29497#  T(  3,  3)( 10,  7)(  1,   2) | 0.276005270 0.276005270 0.276005270 0.000000000 
Par# 29498#  T(  4,  3)( 10,  7)(  1,   2) | 0.327373763 0.327373763 0.327373763 0.000000000 
Par# 29499#  T(  1,  4)( 10,  7)(  1,   2) | 0.099560597 0.099560597 0.099560597 0.000000000 
Par# 29500#  T(  2,  4)( 10,  7)(  1,   2) | 0.076302474 0.076302474 0.076302474 0.000000000 
Par# 29501#  T(  3,  4)( 10,  7)(  1,   2) | 0.186098623 0.186098623 0.186098623 0.000000000 
Par# 29502#  T(  4,  4)( 10,  7)(  1,   2) | 0.260986395 0.260986395 0.260986395 0.000000000 
Par# 29503#  T(  5,  5)( 10,  7)(  1,   2) | 1.000000000 1.000000000 1.000000000 0.000000000 
Par# 29504#  T(  1,  1)( 11,  7)(  1,   2) | 0.607246294 0.607246294 0.607246294 0.000000000 
Par# 29505#  T(  2,  1)( 11,  7)(  1,   2) | 0.410414053 0.410414053 0.410414053 0.000000000 
Par# 29506#  T(  3,  1)( 11,  7)(  1,   2) | 0.287195246 0.287195246 0.287195246 0.000000000 
Par# 29507#  T(  4,  1)( 11,  7)(  1,   2) | 0.171461971 0.171461971 0.171461971 0.000000000 
Par# 29508#  T(  1,  2)( 11,  7)(  1,   2) | 0.202933214 0.202933214 0.202933214 0.000000000 
Par# 29509#  T(  2,  2)( 11,  7)(  1,   2) | 0.346632005 0.346632005 0.346632005 0.000000000 
Par# 29510#  T(  3,  2)( 11,  7)(  1,   2) | 0.250700860 0.250700860 0.250700860 0.000000000 
Par# 29511#  T(  4,  2)( 11,  7)(  1,   2) | 0.240177871 0.240177871 0.240177871 0.000000000 
Par# 29512#  T(  1,  3)( 11,  7)(  1,   2) | 0.090259895 0.090259895 0.090259895 0.000000000 
Par# 29513#  T(  2,  3)( 11,  7)(  1,   2) | 0.166651468 0.166651468 0.166651468 0.000000000 
Par# 29514#  T(  3,  3)( 11,  7)(  1,   2) | 0.276005270 0.276005270 0.276005270 0.000000000 
Par# 29515#  T(  4,  3)( 11,  7)(  1,   2) | 0.327373763 0.327373763 0.327373763 0.000000000 
Par# 29516#  T(  1,  4)( 11,  7)(  1,   2) | 0.099560597 0.099560597 0.099560597 0.000000000 
Par# 29517#  T(  2,  4)( 11,  7)(  1,   2) | 0.076302474 0.076302474 0.076302474 0.000000000 
Par# 29518#  T(  3,  4)( 11,  7)(  1,   2) | 0.186098623 0.186098623 0.186098623 0.000000000 
Par# 29519#  T(  4,  4)( 11,  7)(  1,   2) | 0.260986395 0.260986395 0.260986395 0.000000000 
Par# 29520#  T(  5,  5)( 11,  7)(  1,   2) | 1.000000000 1.000000000 1.000000000 0.000000000 
Par# 29521#  T(  1,  1)( 12,  7)(  1,   2) | 0.607246294 0.607246294 0.607246294 0.000000000 
Par# 29522#  T(  2,  1)( 12,  7)(  1,   2) | 0.410414053 0.410414053 0.410414053 0.000000000 
Par# 29523#  T(  3,  1)( 12,  7)(  1,   2) | 0.287195246 0.287195246 0.287195246 0.000000000 
Par# 29524#  T(  4,  1)( 12,  7)(  1,   2) | 0.171461971 0.171461971 0.171461971 0.000000000 
Par# 29525#  T(  1,  2)( 12,  7)(  1,   2) | 0.202933214 0.202933214 0.202933214 0.000000000 
Par# 29526#  T(  2,  2)( 12,  7)(  1,   2) | 0.346632005 0.346632005 0.346632005 0.000000000 
Par# 29527#  T(  3,  2)( 12,  7)(  1,   2) | 0.250700860 0.250700860 0.250700860 0.000000000 
Par# 29528#  T(  4,  2)( 12,  7)(  1,   2) | 0.240177871 0.240177871 0.240177871 0.000000000 
Par# 29529#  T(  1,  3)( 12,  7)(  1,   2) | 0.090259895 0.090259895 0.090259895 0.000000000 
Par# 29530#  T(  2,  3)( 12,  7)(  1,   2) | 0.166651468 0.166651468 0.166651468 0.000000000 
Par# 29531#  T(  3,  3)( 12,  7)(  1,   2) | 0.276005270 0.276005270 0.276005270 0.000000000 
Par# 29532#  T(  4,  3)( 12,  7)(  1,   2) | 0.327373763 0.327373763 0.327373763 0.000000000 
Par# 29533#  T(  1,  4)( 12,  7)(  1,   2) | 0.099560597 0.099560597 0.099560597 0.000000000 
Par# 29534#  T(  2,  4)( 12,  7)(  1,   2) | 0.076302474 0.076302474 0.076302474 0.000000000 
Par# 29535#  T(  3,  4)( 12,  7)(  1,   2) | 0.186098623 0.186098623 0.186098623 0.000000000 
Par# 29536#  T(  4,  4)( 12,  7)(  1,   2) | 0.260986395 0.260986395 0.260986395 0.000000000 
Par# 29537#  T(  5,  5)( 12,  7)(  1,   2) | 1.000000000 1.000000000 1.000000000 0.000000000 
Par# 29538#  T(  1,  1)( 13,  7)(  1,   2) | 0.607246294 0.607246294 0.607246294 0.000000000 
Par# 29539#  T(  2,  1)( 13,  7)(  1,   2) | 0.410414053 0.410414053 0.410414053 0.000000000 
Par# 29540#  T(  3,  1)( 13,  7)(  1,   2) | 0.287195246 0.287195246 0.287195246 0.000000000 
Par# 29541#  T(  4,  1)( 13,  7)(  1,   2) | 0.171461971 0.171461971 0.171461971 0.000000000 
Par# 29542#  T(  1,  2)( 13,  7)(  1,   2) | 0.202933214 0.202933214 0.202933214 0.000000000 
Par# 29543#  T(  2,  2)( 13,  7)(  1,   2) | 0.346632005 0.346632005 0.346632005 0.000000000 
Par# 29544#  T(  3,  2)( 13,  7)(  1,   2) | 0.250700860 0.250700860 0.250700860 0.000000000 
Par# 29545#  T(  4,  2)( 13,  7)(  1,   2) | 0.240177871 0.240177871 0.240177871 0.000000000 
Par# 29546#  T(  1,  3)( 13,  7)(  1,   2) | 0.090259895 0.090259895 0.090259895 0.000000000 
Par# 29547#  T(  2,  3)( 13,  7)(  1,   2) | 0.166651468 0.166651468 0.166651468 0.000000000 
Par# 29548#  T(  3,  3)( 13,  7)(  1,   2) | 0.276005270 0.276005270 0.276005270 0.000000000 
Par# 29549#  T(  4,  3)( 13,  7)(  1,   2) | 0.327373763 0.327373763 0.327373763 0.000000000 
Par# 29550#  T(  1,  4)( 13,  7)(  1,   2) | 0.099560597 0.099560597 0.099560597 0.000000000 
Par# 29551#  T(  2,  4)( 13,  7)(  1,   2) | 0.076302474 0.076302474 0.076302474 0.000000000 
Par# 29552#  T(  3,  4)( 13,  7)(  1,   2) | 0.186098623 0.186098623 0.186098623 0.000000000 
Par# 29553#  T(  4,  4)( 13,  7)(  1,   2) | 0.260986395 0.260986395 0.260986395 0.000000000 
Par# 29554#  T(  5,  5)( 13,  7)(  1,   2) | 1.000000000 1.000000000 1.000000000 0.000000000 
Par# 29555#  T(  1,  1)( 14,  7)(  1,   2) | 0.607246294 0.607246294 0.607246294 0.000000000 
Par# 29556#  T(  2,  1)( 14,  7)(  1,   2) | 0.410414053 0.410414053 0.410414053 0.000000000 
Par# 29557#  T(  3,  1)( 14,  7)(  1,   2) | 0.287195246 0.287195246 0.287195246 0.000000000 
Par# 29558#  T(  4,  1)( 14,  7)(  1,   2) | 0.171461971 0.171461971 0.171461971 0.000000000 
Par# 29559#  T(  1,  2)( 14,  7)(  1,   2) | 0.202933214 0.202933214 0.202933214 0.000000000 
Par# 29560#  T(  2,  2)( 14,  7)(  1,   2) | 0.346632005 0.346632005 0.346632005 0.000000000 
Par# 29561#  T(  3,  2)( 14,  7)(  1,   2) | 0.250700860 0.250700860 0.250700860 0.000000000 
Par# 29562#  T(  4,  2)( 14,  7)(  1,   2) | 0.240177871 0.240177871 0.240177871 0.000000000 
Par# 29563#  T(  1,  3)( 14,  7)(  1,   2) | 0.090259895 0.090259895 0.090259895 0.000000000 
Par# 29564#  T(  2,  3)( 14,  7)(  1,   2) | 0.166651468 0.166651468 0.166651468 0.000000000 
Par# 29565#  T(  3,  3)( 14,  7)(  1,   2) | 0.276005270 0.276005270 0.276005270 0.000000000 
Par# 29566#  T(  4,  3)( 14,  7)(  1,   2) | 0.327373763 0.327373763 0.327373763 0.000000000 
Par# 29567#  T(  1,  4)( 14,  7)(  1,   2) | 0.099560597 0.099560597 0.099560597 0.000000000 
Par# 29568#  T(  2,  4)( 14,  7)(  1,   2) | 0.076302474 0.076302474 0.076302474 0.000000000 
Par# 29569#  T(  3,  4)( 14,  7)(  1,   2) | 0.186098623 0.186098623 0.186098623 0.000000000 
Par# 29570#  T(  4,  4)( 14,  7)(  1,   2) | 0.260986395 0.260986395 0.260986395 0.000000000 
Par# 29571#  T(  5,  5)( 14,  7)(  1,   2) | 1.000000000 1.000000000 1.000000000 0.000000000 
Par# 29572#  T(  1,  1)( 15,  7)(  1,   2) | 0.607246294 0.607246294 0.607246294 0.000000000 
Par# 29573#  T(  2,  1)( 15,  7)(  1,   2) | 0.410414053 0.410414053 0.410414053 0.000000000 
Par# 29574#  T(  3,  1)( 15,  7)(  1,   2) | 0.287195246 0.287195246 0.287195246 0.000000000 
Par# 29575#  T(  4,  1)( 15,  7)(  1,   2) | 0.171461971 0.171461971 0.171461971 0.000000000 
Par# 29576#  T(  1,  2)( 15,  7)(  1,   2) | 0.202933214 0.202933214 0.202933214 0.000000000 
Par# 29577#  T(  2,  2)( 15,  7)(  1,   2) | 0.346632005 0.346632005 0.346632005 0.000000000 
Par# 29578#  T(  3,  2)( 15,  7)(  1,   2) | 0.250700860 0.250700860 0.250700860 0.000000000 
Par# 29579#  T(  4,  2)( 15,  7)(  1,   2) | 0.240177871 0.240177871 0.240177871 0.000000000 
Par# 29580#  T(  1,  3)( 15,  7)(  1,   2) | 0.090259895 0.090259895 0.090259895 0.000000000 
Par# 29581#  T(  2,  3)( 15,  7)(  1,   2) | 0.166651468 0.166651468 0.166651468 0.000000000 
Par# 29582#  T(  3,  3)( 15,  7)(  1,   2) | 0.276005270 0.276005270 0.276005270 0.000000000 
Par# 29583#  T(  4,  3)( 15,  7)(  1,   2) | 0.327373763 0.327373763 0.327373763 0.000000000 
Par# 29584#  T(  1,  4)( 15,  7)(  1,   2) | 0.099560597 0.099560597 0.099560597 0.000000000 
Par# 29585#  T(  2,  4)( 15,  7)(  1,   2) | 0.076302474 0.076302474 0.076302474 0.000000000 
Par# 29586#  T(  3,  4)( 15,  7)(  1,   2) | 0.186098623 0.186098623 0.186098623 0.000000000 
Par# 29587#  T(  4,  4)( 15,  7)(  1,   2) | 0.260986395 0.260986395 0.260986395 0.000000000 
Par# 29588#  T(  5,  5)( 15,  7)(  1,   2) | 1.000000000 1.000000000 1.000000000 0.000000000 
Par# 29589#  T(  1,  1)( 16,  7)(  1,   2) | 0.607246294 0.607246294 0.607246294 0.000000000 
Par# 29590#  T(  2,  1)( 16,  7)(  1,   2) | 0.410414053 0.410414053 0.410414053 0.000000000 
Par# 29591#  T(  3,  1)( 16,  7)(  1,   2) | 0.287195246 0.287195246 0.287195246 0.000000000 
Par# 29592#  T(  4,  1)( 16,  7)(  1,   2) | 0.171461971 0.171461971 0.171461971 0.000000000 
Par# 29593#  T(  1,  2)( 16,  7)(  1,   2) | 0.202933214 0.202933214 0.202933214 0.000000000 
Par# 29594#  T(  2,  2)( 16,  7)(  1,   2) | 0.346632005 0.346632005 0.346632005 0.000000000 
Par# 29595#  T(  3,  2)( 16,  7)(  1,   2) | 0.250700860 0.250700860 0.250700860 0.000000000 
Par# 29596#  T(  4,  2)( 16,  7)(  1,   2) | 0.240177871 0.240177871 0.240177871 0.000000000 
Par# 29597#  T(  1,  3)( 16,  7)(  1,   2) | 0.090259895 0.090259895 0.090259895 0.000000000 
Par# 29598#  T(  2,  3)( 16,  7)(  1,   2) | 0.166651468 0.166651468 0.166651468 0.000000000 
Par# 29599#  T(  3,  3)( 16,  7)(  1,   2) | 0.276005270 0.276005270 0.276005270 0.000000000 
Par# 29600#  T(  4,  3)( 16,  7)(  1,   2) | 0.327373763 0.327373763 0.327373763 0.000000000 
Par# 29601#  T(  1,  4)( 16,  7)(  1,   2) | 0.099560597 0.099560597 0.099560597 0.000000000 
Par# 29602#  T(  2,  4)( 16,  7)(  1,   2) | 0.076302474 0.076302474 0.076302474 0.000000000 
Par# 29603#  T(  3,  4)( 16,  7)(  1,   2) | 0.186098623 0.186098623 0.186098623 0.000000000 
Par# 29604#  T(  4,  4)( 16,  7)(  1,   2) | 0.260986395 0.260986395 0.260986395 0.000000000 
Par# 29605#  T(  5,  5)( 16,  7)(  1,   2) | 1.000000000 1.000000000 1.000000000 0.000000000 
Par# 29606#  T(  1,  1)( 17,  7)(  1,   2) | 0.607246294 0.607246294 0.607246294 0.000000000 
Par# 29607#  T(  2,  1)( 17,  7)(  1,   2) | 0.410414053 0.410414053 0.410414053 0.000000000 
Par# 29608#  T(  3,  1)( 17,  7)(  1,   2) | 0.287195246 0.287195246 0.287195246 0.000000000 
Par# 29609#  T(  4,  1)( 17,  7)(  1,   2) | 0.171461971 0.171461971 0.171461971 0.000000000 
Par# 29610#  T(  1,  2)( 17,  7)(  1,   2) | 0.202933214 0.202933214 0.202933214 0.000000000 
Par# 29611#  T(  2,  2)( 17,  7)(  1,   2) | 0.346632005 0.346632005 0.346632005 0.000000000 
Par# 29612#  T(  3,  2)( 17,  7)(  1,   2) | 0.250700860 0.250700860 0.250700860 0.000000000 
Par# 29613#  T(  4,  2)( 17,  7)(  1,   2) | 0.240177871 0.240177871 0.240177871 0.000000000 
Par# 29614#  T(  1,  3)( 17,  7)(  1,   2) | 0.090259895 0.090259895 0.090259895 0.000000000 
Par# 29615#  T(  2,  3)( 17,  7)(  1,   2) | 0.166651468 0.166651468 0.166651468 0.000000000 
Par# 29616#  T(  3,  3)( 17,  7)(  1,   2) | 0.276005270 0.276005270 0.276005270 0.000000000 
Par# 29617#  T(  4,  3)( 17,  7)(  1,   2) | 0.327373763 0.327373763 0.327373763 0.000000000 
Par# 29618#  T(  1,  4)( 17,  7)(  1,   2) | 0.099560597 0.099560597 0.099560597 0.000000000 
Par# 29619#  T(  2,  4)( 17,  7)(  1,   2) | 0.076302474 0.076302474 0.076302474 0.000000000 
Par# 29620#  T(  3,  4)( 17,  7)(  1,   2) | 0.186098623 0.186098623 0.186098623 0.000000000 
Par# 29621#  T(  4,  4)( 17,  7)(  1,   2) | 0.260986395 0.260986395 0.260986395 0.000000000 
Par# 29622#  T(  5,  5)( 17,  7)(  1,   2) | 1.000000000 1.000000000 1.000000000 0.000000000 
Par# 29623#  T(  1,  1)( 18,  7)(  1,   2) | 0.607246294 0.607246294 0.607246294 0.000000000 
Par# 29624#  T(  2,  1)( 18,  7)(  1,   2) | 0.410414053 0.410414053 0.410414053 0.000000000 
Par# 29625#  T(  3,  1)( 18,  7)(  1,   2) | 0.287195246 0.287195246 0.287195246 0.000000000 
Par# 29626#  T(  4,  1)( 18,  7)(  1,   2) | 0.171461971 0.171461971 0.171461971 0.000000000 
Par# 29627#  T(  1,  2)( 18,  7)(  1,   2) | 0.202933214 0.202933214 0.202933214 0.000000000 
Par# 29628#  T(  2,  2)( 18,  7)(  1,   2) | 0.346632005 0.346632005 0.346632005 0.000000000 
Par# 29629#  T(  3,  2)( 18,  7)(  1,   2) | 0.250700860 0.250700860 0.250700860 0.000000000 
Par# 29630#  T(  4,  2)( 18,  7)(  1,   2) | 0.240177871 0.240177871 0.240177871 0.000000000 
Par# 29631#  T(  1,  3)( 18,  7)(  1,   2) | 0.090259895 0.090259895 0.090259895 0.000000000 
Par# 29632#  T(  2,  3)( 18,  7)(  1,   2) | 0.166651468 0.166651468 0.166651468 0.000000000 
Par# 29633#  T(  3,  3)( 18,  7)(  1,   2) | 0.276005270 0.276005270 0.276005270 0.000000000 
Par# 29634#  T(  4,  3)( 18,  7)(  1,   2) | 0.327373763 0.327373763 0.327373763 0.000000000 
Par# 29635#  T(  1,  4)( 18,  7)(  1,   2) | 0.099560597 0.099560597 0.099560597 0.000000000 
Par# 29636#  T(  2,  4)( 18,  7)(  1,   2) | 0.076302474 0.076302474 0.076302474 0.000000000 
Par# 29637#  T(  3,  4)( 18,  7)(  1,   2) | 0.186098623 0.186098623 0.186098623 0.000000000 
Par# 29638#  T(  4,  4)( 18,  7)(  1,   2) | 0.260986395 0.260986395 0.260986395 0.000000000 
Par# 29639#  T(  5,  5)( 18,  7)(  1,   2) | 1.000000000 1.000000000 1.000000000 0.000000000 
Par# 29640#  T(  1,  1)( 19,  7)(  1,   2) | 0.607246294 0.607246294 0.607246294 0.000000000 
Par# 29641#  T(  2,  1)( 19,  7)(  1,   2) | 0.410414053 0.410414053 0.410414053 0.000000000 
Par# 29642#  T(  3,  1)( 19,  7)(  1,   2) | 0.287195246 0.287195246 0.287195246 0.000000000 
Par# 29643#  T(  4,  1)( 19,  7)(  1,   2) | 0.171461971 0.171461971 0.171461971 0.000000000 
Par# 29644#  T(  1,  2)( 19,  7)(  1,   2) | 0.202933214 0.202933214 0.202933214 0.000000000 
Par# 29645#  T(  2,  2)( 19,  7)(  1,   2) | 0.346632005 0.346632005 0.346632005 0.000000000 
Par# 29646#  T(  3,  2)( 19,  7)(  1,   2) | 0.250700860 0.250700860 0.250700860 0.000000000 
Par# 29647#  T(  4,  2)( 19,  7)(  1,   2) | 0.240177871 0.240177871 0.240177871 0.000000000 
Par# 29648#  T(  1,  3)( 19,  7)(  1,   2) | 0.090259895 0.090259895 0.090259895 0.000000000 
Par# 29649#  T(  2,  3)( 19,  7)(  1,   2) | 0.166651468 0.166651468 0.166651468 0.000000000 
Par# 29650#  T(  3,  3)( 19,  7)(  1,   2) | 0.276005270 0.276005270 0.276005270 0.000000000 
Par# 29651#  T(  4,  3)( 19,  7)(  1,   2) | 0.327373763 0.327373763 0.327373763 0.000000000 
Par# 29652#  T(  1,  4)( 19,  7)(  1,   2) | 0.099560597 0.099560597 0.099560597 0.000000000 
Par# 29653#  T(  2,  4)( 19,  7)(  1,   2) | 0.076302474 0.076302474 0.076302474 0.000000000 
Par# 29654#  T(  3,  4)( 19,  7)(  1,   2) | 0.186098623 0.186098623 0.186098623 0.000000000 
Par# 29655#  T(  4,  4)( 19,  7)(  1,   2) | 0.260986395 0.260986395 0.260986395 0.000000000 
Par# 29656#  T(  5,  5)( 19,  7)(  1,   2) | 1.000000000 1.000000000 1.000000000 0.000000000 
Par# 29657#  T(  1,  1)( 20,  7)(  1,   2) | 0.607246294 0.607246294 0.607246294 0.000000000 
Par# 29658#  T(  2,  1)( 20,  7)(  1,   2) | 0.410414053 0.410414053 0.410414053 0.000000000 
Par# 29659#  T(  3,  1)( 20,  7)(  1,   2) | 0.287195246 0.287195246 0.287195246 0.000000000 
Par# 29660#  T(  4,  1)( 20,  7)(  1,   2) | 0.171461971 0.171461971 0.171461971 0.000000000 
Par# 29661#  T(  1,  2)( 20,  7)(  1,   2) | 0.202933214 0.202933214 0.202933214 0.000000000 
Par# 29662#  T(  2,  2)( 20,  7)(  1,   2) | 0.346632005 0.346632005 0.346632005 0.000000000 
Par# 29663#  T(  3,  2)( 20,  7)(  1,   2) | 0.250700860 0.250700860 0.250700860 0.000000000 
Par# 29664#  T(  4,  2)( 20,  7)(  1,   2) | 0.240177871 0.240177871 0.240177871 0.000000000 
Par# 29665#  T(  1,  3)( 20,  7)(  1,   2) | 0.090259895 0.090259895 0.090259895 0.000000000 
Par# 29666#  T(  2,  3)( 20,  7)(  1,   2) | 0.166651468 0.166651468 0.166651468 0.000000000 
Par# 29667#  T(  3,  3)( 20,  7)(  1,   2) | 0.276005270 0.276005270 0.276005270 0.000000000 
Par# 29668#  T(  4,  3)( 20,  7)(  1,   2) | 0.327373763 0.327373763 0.327373763 0.000000000 
Par# 29669#  T(  1,  4)( 20,  7)(  1,   2) | 0.099560597 0.099560597 0.099560597 0.000000000 
Par# 29670#  T(  2,  4)( 20,  7)(  1,   2) | 0.076302474 0.076302474 0.076302474 0.000000000 
Par# 29671#  T(  3,  4)( 20,  7)(  1,   2) | 0.186098623 0.186098623 0.186098623 0.000000000 
Par# 29672#  T(  4,  4)( 20,  7)(  1,   2) | 0.260986395 0.260986395 0.260986395 0.000000000 
Par# 29673#  T(  5,  5)( 20,  7)(  1,   2) | 1.000000000 1.000000000 1.000000000 0.000000000 
Par# 29674#  T(  1,  1)( 21,  7)(  1,   2) | 0.607246294 0.607246294 0.607246294 0.000000000 
Par# 29675#  T(  2,  1)( 21,  7)(  1,   2) | 0.410414053 0.410414053 0.410414053 0.000000000 
Par# 29676#  T(  3,  1)( 21,  7)(  1,   2) | 0.287195246 0.287195246 0.287195246 0.000000000 
Par# 29677#  T(  4,  1)( 21,  7)(  1,   2) | 0.171461971 0.171461971 0.171461971 0.000000000 
Par# 29678#  T(  1,  2)( 21,  7)(  1,   2) | 0.202933214 0.202933214 0.202933214 0.000000000 
Par# 29679#  T(  2,  2)( 21,  7)(  1,   2) | 0.346632005 0.346632005 0.346632005 0.000000000 
Par# 29680#  T(  3,  2)( 21,  7)(  1,   2) | 0.250700860 0.250700860 0.250700860 0.000000000 
Par# 29681#  T(  4,  2)( 21,  7)(  1,   2) | 0.240177871 0.240177871 0.240177871 0.000000000 
Par# 29682#  T(  1,  3)( 21,  7)(  1,   2) | 0.090259895 0.090259895 0.090259895 0.000000000 
Par# 29683#  T(  2,  3)( 21,  7)(  1,   2) | 0.166651468 0.166651468 0.166651468 0.000000000 
Par# 29684#  T(  3,  3)( 21,  7)(  1,   2) | 0.276005270 0.276005270 0.276005270 0.000000000 
Par# 29685#  T(  4,  3)( 21,  7)(  1,   2) | 0.327373763 0.327373763 0.327373763 0.000000000 
Par# 29686#  T(  1,  4)( 21,  7)(  1,   2) | 0.099560597 0.099560597 0.099560597 0.000000000 
Par# 29687#  T(  2,  4)( 21,  7)(  1,   2) | 0.076302474 0.076302474 0.076302474 0.000000000 
Par# 29688#  T(  3,  4)( 21,  7)(  1,   2) | 0.186098623 0.186098623 0.186098623 0.000000000 
Par# 29689#  T(  4,  4)( 21,  7)(  1,   2) | 0.260986395 0.260986395 0.260986395 0.000000000 
Par# 29690#  T(  5,  5)( 21,  7)(  1,   2) | 1.000000000 1.000000000 1.000000000 0.000000000 
Par# 29691#  T(  1,  1)( 22,  7)(  1,   2) | 0.607246294 0.607246294 0.607246294 0.000000000 
Par# 29692#  T(  2,  1)( 22,  7)(  1,   2) | 0.410414053 0.410414053 0.410414053 0.000000000 
Par# 29693#  T(  3,  1)( 22,  7)(  1,   2) | 0.287195246 0.287195246 0.287195246 0.000000000 
Par# 29694#  T(  4,  1)( 22,  7)(  1,   2) | 0.171461971 0.171461971 0.171461971 0.000000000 
Par# 29695#  T(  1,  2)( 22,  7)(  1,   2) | 0.202933214 0.202933214 0.202933214 0.000000000 
Par# 29696#  T(  2,  2)( 22,  7)(  1,   2) | 0.346632005 0.346632005 0.346632005 0.000000000 
Par# 29697#  T(  3,  2)( 22,  7)(  1,   2) | 0.250700860 0.250700860 0.250700860 0.000000000 
Par# 29698#  T(  4,  2)( 22,  7)(  1,   2) | 0.240177871 0.240177871 0.240177871 0.000000000 
Par# 29699#  T(  1,  3)( 22,  7)(  1,   2) | 0.090259895 0.090259895 0.090259895 0.000000000 
Par# 29700#  T(  2,  3)( 22,  7)(  1,   2) | 0.166651468 0.166651468 0.166651468 0.000000000 
Par# 29701#  T(  3,  3)( 22,  7)(  1,   2) | 0.276005270 0.276005270 0.276005270 0.000000000 
Par# 29702#  T(  4,  3)( 22,  7)(  1,   2) | 0.327373763 0.327373763 0.327373763 0.000000000 
Par# 29703#  T(  1,  4)( 22,  7)(  1,   2) | 0.099560597 0.099560597 0.099560597 0.000000000 
Par# 29704#  T(  2,  4)( 22,  7)(  1,   2) | 0.076302474 0.076302474 0.076302474 0.000000000 
Par# 29705#  T(  3,  4)( 22,  7)(  1,   2) | 0.186098623 0.186098623 0.186098623 0.000000000 
Par# 29706#  T(  4,  4)( 22,  7)(  1,   2) | 0.260986395 0.260986395 0.260986395 0.000000000 
Par# 29707#  T(  5,  5)( 22,  7)(  1,   2) | 1.000000000 1.000000000 1.000000000 0.000000000 
Par# 29708#  T(  1,  1)( 23,  7)(  1,   2) | 0.607246294 0.607246294 0.607246294 0.000000000 
Par# 29709#  T(  2,  1)( 23,  7)(  1,   2) | 0.410414053 0.410414053 0.410414053 0.000000000 
Par# 29710#  T(  3,  1)( 23,  7)(  1,   2) | 0.287195246 0.287195246 0.287195246 0.000000000 
Par# 29711#  T(  4,  1)( 23,  7)(  1,   2) | 0.171461971 0.171461971 0.171461971 0.000000000 
Par# 29712#  T(  1,  2)( 23,  7)(  1,   2) | 0.202933214 0.202933214 0.202933214 0.000000000 
Par# 29713#  T(  2,  2)( 23,  7)(  1,   2) | 0.346632005 0.346632005 0.346632005 0.000000000 
Par# 29714#  T(  3,  2)( 23,  7)(  1,   2) | 0.250700860 0.250700860 0.250700860 0.000000000 
Par# 29715#  T(  4,  2)( 23,  7)(  1,   2) | 0.240177871 0.240177871 0.240177871 0.000000000 
Par# 29716#  T(  1,  3)( 23,  7)(  1,   2) | 0.090259895 0.090259895 0.090259895 0.000000000 
Par# 29717#  T(  2,  3)( 23,  7)(  1,   2) | 0.166651468 0.166651468 0.166651468 0.000000000 
Par# 29718#  T(  3,  3)( 23,  7)(  1,   2) | 0.276005270 0.276005270 0.276005270 0.000000000 
Par# 29719#  T(  4,  3)( 23,  7)(  1,   2) | 0.327373763 0.327373763 0.327373763 0.000000000 
Par# 29720#  T(  1,  4)( 23,  7)(  1,   2) | 0.099560597 0.099560597 0.099560597 0.000000000 
Par# 29721#  T(  2,  4)( 23,  7)(  1,   2) | 0.076302474 0.076302474 0.076302474 0.000000000 
Par# 29722#  T(  3,  4)( 23,  7)(  1,   2) | 0.186098623 0.186098623 0.186098623 0.000000000 
Par# 29723#  T(  4,  4)( 23,  7)(  1,   2) | 0.260986395 0.260986395 0.260986395 0.000000000 
Par# 29724#  T(  5,  5)( 23,  7)(  1,   2) | 1.000000000 1.000000000 1.000000000 0.000000000 
Par# 29725#  T(  1,  1)( 24,  7)(  1,   2) | 0.607246294 0.607246294 0.607246294 0.000000000 
Par# 29726#  T(  2,  1)( 24,  7)(  1,   2) | 0.410414053 0.410414053 0.410414053 0.000000000 
Par# 29727#  T(  3,  1)( 24,  7)(  1,   2) | 0.287195246 0.287195246 0.287195246 0.000000000 
Par# 29728#  T(  4,  1)( 24,  7)(  1,   2) | 0.171461971 0.171461971 0.171461971 0.000000000 
Par# 29729#  T(  1,  2)( 24,  7)(  1,   2) | 0.202933214 0.202933214 0.202933214 0.000000000 
Par# 29730#  T(  2,  2)( 24,  7)(  1,   2) | 0.346632005 0.346632005 0.346632005 0.000000000 
Par# 29731#  T(  3,  2)( 24,  7)(  1,   2) | 0.250700860 0.250700860 0.250700860 0.000000000 
Par# 29732#  T(  4,  2)( 24,  7)(  1,   2) | 0.240177871 0.240177871 0.240177871 0.000000000 
Par# 29733#  T(  1,  3)( 24,  7)(  1,   2) | 0.090259895 0.090259895 0.090259895 0.000000000 
Par# 29734#  T(  2,  3)( 24,  7)(  1,   2) | 0.166651468 0.166651468 0.166651468 0.000000000 
Par# 29735#  T(  3,  3)( 24,  7)(  1,   2) | 0.276005270 0.276005270 0.276005270 0.000000000 
Par# 29736#  T(  4,  3)( 24,  7)(  1,   2) | 0.327373763 0.327373763 0.327373763 0.000000000 
Par# 29737#  T(  1,  4)( 24,  7)(  1,   2) | 0.099560597 0.099560597 0.099560597 0.000000000 
Par# 29738#  T(  2,  4)( 24,  7)(  1,   2) | 0.076302474 0.076302474 0.076302474 0.000000000 
Par# 29739#  T(  3,  4)( 24,  7)(  1,   2) | 0.186098623 0.186098623 0.186098623 0.000000000 
Par# 29740#  T(  4,  4)( 24,  7)(  1,   2) | 0.260986395 0.260986395 0.260986395 0.000000000 
Par# 29741#  T(  5,  5)( 24,  7)(  1,   2) | 1.000000000 1.000000000 1.000000000 0.000000000 
Par# 29742#  T(  1,  1)( 25,  7)(  1,   2) | 0.607246294 0.607246294 0.607246294 0.000000000 
Par# 29743#  T(  2,  1)( 25,  7)(  1,   2) | 0.410414053 0.410414053 0.410414053 0.000000000 
Par# 29744#  T(  3,  1)( 25,  7)(  1,   2) | 0.287195246 0.287195246 0.287195246 0.000000000 
Par# 29745#  T(  4,  1)( 25,  7)(  1,   2) | 0.171461971 0.171461971 0.171461971 0.000000000 
Par# 29746#  T(  1,  2)( 25,  7)(  1,   2) | 0.202933214 0.202933214 0.202933214 0.000000000 
Par# 29747#  T(  2,  2)( 25,  7)(  1,   2) | 0.346632005 0.346632005 0.346632005 0.000000000 
Par# 29748#  T(  3,  2)( 25,  7)(  1,   2) | 0.250700860 0.250700860 0.250700860 0.000000000 
Par# 29749#  T(  4,  2)( 25,  7)(  1,   2) | 0.240177871 0.240177871 0.240177871 0.000000000 
Par# 29750#  T(  1,  3)( 25,  7)(  1,   2) | 0.090259895 0.090259895 0.090259895 0.000000000 
Par# 29751#  T(  2,  3)( 25,  7)(  1,   2) | 0.166651468 0.166651468 0.166651468 0.000000000 
Par# 29752#  T(  3,  3)( 25,  7)(  1,   2) | 0.276005270 0.276005270 0.276005270 0.000000000 
Par# 29753#  T(  4,  3)( 25,  7)(  1,   2) | 0.327373763 0.327373763 0.327373763 0.000000000 
Par# 29754#  T(  1,  4)( 25,  7)(  1,   2) | 0.099560597 0.099560597 0.099560597 0.000000000 
Par# 29755#  T(  2,  4)( 25,  7)(  1,   2) | 0.076302474 0.076302474 0.076302474 0.000000000 
Par# 29756#  T(  3,  4)( 25,  7)(  1,   2) | 0.186098623 0.186098623 0.186098623 0.000000000 
Par# 29757#  T(  4,  4)( 25,  7)(  1,   2) | 0.260986395 0.260986395 0.260986395 0.000000000 
Par# 29758#  T(  5,  5)( 25,  7)(  1,   2) | 1.000000000 1.000000000 1.000000000 0.000000000 
Par# 29759#  T(  1,  1)( 26,  7)(  1,   2) | 0.607246294 0.607246294 0.607246294 0.000000000 
Par# 29760#  T(  2,  1)( 26,  7)(  1,   2) | 0.410414053 0.410414053 0.410414053 0.000000000 
Par# 29761#  T(  3,  1)( 26,  7)(  1,   2) | 0.287195246 0.287195246 0.287195246 0.000000000 
Par# 29762#  T(  4,  1)( 26,  7)(  1,   2) | 0.171461971 0.171461971 0.171461971 0.000000000 
Par# 29763#  T(  1,  2)( 26,  7)(  1,   2) | 0.202933214 0.202933214 0.202933214 0.000000000 
Par# 29764#  T(  2,  2)( 26,  7)(  1,   2) | 0.346632005 0.346632005 0.346632005 0.000000000 
Par# 29765#  T(  3,  2)( 26,  7)(  1,   2) | 0.250700860 0.250700860 0.250700860 0.000000000 
Par# 29766#  T(  4,  2)( 26,  7)(  1,   2) | 0.240177871 0.240177871 0.240177871 0.000000000 
Par# 29767#  T(  1,  3)( 26,  7)(  1,   2) | 0.090259895 0.090259895 0.090259895 0.000000000 
Par# 29768#  T(  2,  3)( 26,  7)(  1,   2) | 0.166651468 0.166651468 0.166651468 0.000000000 
Par# 29769#  T(  3,  3)( 26,  7)(  1,   2) | 0.276005270 0.276005270 0.276005270 0.000000000 
Par# 29770#  T(  4,  3)( 26,  7)(  1,   2) | 0.327373763 0.327373763 0.327373763 0.000000000 
Par# 29771#  T(  1,  4)( 26,  7)(  1,   2) | 0.099560597 0.099560597 0.099560597 0.000000000 
Par# 29772#  T(  2,  4)( 26,  7)(  1,   2) | 0.076302474 0.076302474 0.076302474 0.000000000 
Par# 29773#  T(  3,  4)( 26,  7)(  1,   2) | 0.186098623 0.186098623 0.186098623 0.000000000 
Par# 29774#  T(  4,  4)( 26,  7)(  1,   2) | 0.260986395 0.260986395 0.260986395 0.000000000 
Par# 29775#  T(  5,  5)( 26,  7)(  1,   2) | 1.000000000 1.000000000 1.000000000 0.000000000 
Par# 29776#  T(  1,  1)( 27,  7)(  1,   2) | 0.607246294 0.607246294 0.607246294 0.000000000 
Par# 29777#  T(  2,  1)( 27,  7)(  1,   2) | 0.410414053 0.410414053 0.410414053 0.000000000 
Par# 29778#  T(  3,  1)( 27,  7)(  1,   2) | 0.287195246 0.287195246 0.287195246 0.000000000 
Par# 29779#  T(  4,  1)( 27,  7)(  1,   2) | 0.171461971 0.171461971 0.171461971 0.000000000 
Par# 29780#  T(  1,  2)( 27,  7)(  1,   2) | 0.202933214 0.202933214 0.202933214 0.000000000 
Par# 29781#  T(  2,  2)( 27,  7)(  1,   2) | 0.346632005 0.346632005 0.346632005 0.000000000 
Par# 29782#  T(  3,  2)( 27,  7)(  1,   2) | 0.250700860 0.250700860 0.250700860 0.000000000 
Par# 29783#  T(  4,  2)( 27,  7)(  1,   2) | 0.240177871 0.240177871 0.240177871 0.000000000 
Par# 29784#  T(  1,  3)( 27,  7)(  1,   2) | 0.090259895 0.090259895 0.090259895 0.000000000 
Par# 29785#  T(  2,  3)( 27,  7)(  1,   2) | 0.166651468 0.166651468 0.166651468 0.000000000 
Par# 29786#  T(  3,  3)( 27,  7)(  1,   2) | 0.276005270 0.276005270 0.276005270 0.000000000 
Par# 29787#  T(  4,  3)( 27,  7)(  1,   2) | 0.327373763 0.327373763 0.327373763 0.000000000 
Par# 29788#  T(  1,  4)( 27,  7)(  1,   2) | 0.099560597 0.099560597 0.099560597 0.000000000 
Par# 29789#  T(  2,  4)( 27,  7)(  1,   2) | 0.076302474 0.076302474 0.076302474 0.000000000 
Par# 29790#  T(  3,  4)( 27,  7)(  1,   2) | 0.186098623 0.186098623 0.186098623 0.000000000 
Par# 29791#  T(  4,  4)( 27,  7)(  1,   2) | 0.260986395 0.260986395 0.260986395 0.000000000 
Par# 29792#  T(  5,  5)( 27,  7)(  1,   2) | 1.000000000 1.000000000 1.000000000 0.000000000 
Par# 29793#  T(  1,  1)( 28,  7)(  1,   2) | 0.607246294 0.607246294 0.607246294 0.000000000 
Par# 29794#  T(  2,  1)( 28,  7)(  1,   2) | 0.410414053 0.410414053 0.410414053 0.000000000 
Par# 29795#  T(  3,  1)( 28,  7)(  1,   2) | 0.287195246 0.287195246 0.287195246 0.000000000 
Par# 29796#  T(  4,  1)( 28,  7)(  1,   2) | 0.171461971 0.171461971 0.171461971 0.000000000 
Par# 29797#  T(  1,  2)( 28,  7)(  1,   2) | 0.202933214 0.202933214 0.202933214 0.000000000 
Par# 29798#  T(  2,  2)( 28,  7)(  1,   2) | 0.346632005 0.346632005 0.346632005 0.000000000 
Par# 29799#  T(  3,  2)( 28,  7)(  1,   2) | 0.250700860 0.250700860 0.250700860 0.000000000 
Par# 29800#  T(  4,  2)( 28,  7)(  1,   2) | 0.240177871 0.240177871 0.240177871 0.000000000 
Par# 29801#  T(  1,  3)( 28,  7)(  1,   2) | 0.090259895 0.090259895 0.090259895 0.000000000 
Par# 29802#  T(  2,  3)( 28,  7)(  1,   2) | 0.166651468 0.166651468 0.166651468 0.000000000 
Par# 29803#  T(  3,  3)( 28,  7)(  1,   2) | 0.276005270 0.276005270 0.276005270 0.000000000 
Par# 29804#  T(  4,  3)( 28,  7)(  1,   2) | 0.327373763 0.327373763 0.327373763 0.000000000 
Par# 29805#  T(  1,  4)( 28,  7)(  1,   2) | 0.099560597 0.099560597 0.099560597 0.000000000 
Par# 29806#  T(  2,  4)( 28,  7)(  1,   2) | 0.076302474 0.076302474 0.076302474 0.000000000 
Par# 29807#  T(  3,  4)( 28,  7)(  1,   2) | 0.186098623 0.186098623 0.186098623 0.000000000 
Par# 29808#  T(  4,  4)( 28,  7)(  1,   2) | 0.260986395 0.260986395 0.260986395 0.000000000 
Par# 29809#  T(  5,  5)( 28,  7)(  1,   2) | 1.000000000 1.000000000 1.000000000 0.000000000 
Par# 29810#  T(  1,  1)( 29,  7)(  1,   2) | 0.607246294 0.607246294 0.607246294 0.000000000 
Par# 29811#  T(  2,  1)( 29,  7)(  1,   2) | 0.410414053 0.410414053 0.410414053 0.000000000 
Par# 29812#  T(  3,  1)( 29,  7)(  1,   2) | 0.287195246 0.287195246 0.287195246 0.000000000 
Par# 29813#  T(  4,  1)( 29,  7)(  1,   2) | 0.171461971 0.171461971 0.171461971 0.000000000 
Par# 29814#  T(  1,  2)( 29,  7)(  1,   2) | 0.202933214 0.202933214 0.202933214 0.000000000 
Par# 29815#  T(  2,  2)( 29,  7)(  1,   2) | 0.346632005 0.346632005 0.346632005 0.000000000 
Par# 29816#  T(  3,  2)( 29,  7)(  1,   2) | 0.250700860 0.250700860 0.250700860 0.000000000 
Par# 29817#  T(  4,  2)( 29,  7)(  1,   2) | 0.240177871 0.240177871 0.240177871 0.000000000 
Par# 29818#  T(  1,  3)( 29,  7)(  1,   2) | 0.090259895 0.090259895 0.090259895 0.000000000 
Par# 29819#  T(  2,  3)( 29,  7)(  1,   2) | 0.166651468 0.166651468 0.166651468 0.000000000 
Par# 29820#  T(  3,  3)( 29,  7)(  1,   2) | 0.276005270 0.276005270 0.276005270 0.000000000 
Par# 29821#  T(  4,  3)( 29,  7)(  1,   2) | 0.327373763 0.327373763 0.327373763 0.000000000 
Par# 29822#  T(  1,  4)( 29,  7)(  1,   2) | 0.099560597 0.099560597 0.099560597 0.000000000 
Par# 29823#  T(  2,  4)( 29,  7)(  1,   2) | 0.076302474 0.076302474 0.076302474 0.000000000 
Par# 29824#  T(  3,  4)( 29,  7)(  1,   2) | 0.186098623 0.186098623 0.186098623 0.000000000 
Par# 29825#  T(  4,  4)( 29,  7)(  1,   2) | 0.260986395 0.260986395 0.260986395 0.000000000 
Par# 29826#  T(  5,  5)( 29,  7)(  1,   2) | 1.000000000 1.000000000 1.000000000 0.000000000 
Par# 29827#  T(  1,  1)( 30,  7)(  1,   2) | 0.607246294 0.607246294 0.607246294 0.000000000 
Par# 29828#  T(  2,  1)( 30,  7)(  1,   2) | 0.410414053 0.410414053 0.410414053 0.000000000 
Par# 29829#  T(  3,  1)( 30,  7)(  1,   2) | 0.287195246 0.287195246 0.287195246 0.000000000 
Par# 29830#  T(  4,  1)( 30,  7)(  1,   2) | 0.171461971 0.171461971 0.171461971 0.000000000 
Par# 29831#  T(  1,  2)( 30,  7)(  1,   2) | 0.202933214 0.202933214 0.202933214 0.000000000 
Par# 29832#  T(  2,  2)( 30,  7)(  1,   2) | 0.346632005 0.346632005 0.346632005 0.000000000 
Par# 29833#  T(  3,  2)( 30,  7)(  1,   2) | 0.250700860 0.250700860 0.250700860 0.000000000 
Par# 29834#  T(  4,  2)( 30,  7)(  1,   2) | 0.240177871 0.240177871 0.240177871 0.000000000 
Par# 29835#  T(  1,  3)( 30,  7)(  1,   2) | 0.090259895 0.090259895 0.090259895 0.000000000 
Par# 29836#  T(  2,  3)( 30,  7)(  1,   2) | 0.166651468 0.166651468 0.166651468 0.000000000 
Par# 29837#  T(  3,  3)( 30,  7)(  1,   2) | 0.276005270 0.276005270 0.276005270 0.000000000 
Par# 29838#  T(  4,  3)( 30,  7)(  1,   2) | 0.327373763 0.327373763 0.327373763 0.000000000 
Par# 29839#  T(  1,  4)( 30,  7)(  1,   2) | 0.099560597 0.099560597 0.099560597 0.000000000 
Par# 29840#  T(  2,  4)( 30,  7)(  1,   2) | 0.076302474 0.076302474 0.076302474 0.000000000 
Par# 29841#  T(  3,  4)( 30,  7)(  1,   2) | 0.186098623 0.186098623 0.186098623 0.000000000 
Par# 29842#  T(  4,  4)( 30,  7)(  1,   2) | 0.260986395 0.260986395 0.260986395 0.000000000 
Par# 29843#  T(  5,  5)( 30,  7)(  1,   2) | 1.000000000 1.000000000 1.000000000 0.000000000 
Par# 29844#  T(  1,  1)( 31,  7)(  1,   2) | 0.607246294 0.607246294 0.607246294 0.000000000 
Par# 29845#  T(  2,  1)( 31,  7)(  1,   2) | 0.410414053 0.410414053 0.410414053 0.000000000 
Par# 29846#  T(  3,  1)( 31,  7)(  1,   2) | 0.287195246 0.287195246 0.287195246 0.000000000 
Par# 29847#  T(  4,  1)( 31,  7)(  1,   2) | 0.171461971 0.171461971 0.171461971 0.000000000 
Par# 29848#  T(  1,  2)( 31,  7)(  1,   2) | 0.202933214 0.202933214 0.202933214 0.000000000 
Par# 29849#  T(  2,  2)( 31,  7)(  1,   2) | 0.346632005 0.346632005 0.346632005 0.000000000 
Par# 29850#  T(  3,  2)( 31,  7)(  1,   2) | 0.250700860 0.250700860 0.250700860 0.000000000 
Par# 29851#  T(  4,  2)( 31,  7)(  1,   2) | 0.240177871 0.240177871 0.240177871 0.000000000 
Par# 29852#  T(  1,  3)( 31,  7)(  1,   2) | 0.090259895 0.090259895 0.090259895 0.000000000 
Par# 29853#  T(  2,  3)( 31,  7)(  1,   2) | 0.166651468 0.166651468 0.166651468 0.000000000 
Par# 29854#  T(  3,  3)( 31,  7)(  1,   2) | 0.276005270 0.276005270 0.276005270 0.000000000 
Par# 29855#  T(  4,  3)( 31,  7)(  1,   2) | 0.327373763 0.327373763 0.327373763 0.000000000 
Par# 29856#  T(  1,  4)( 31,  7)(  1,   2) | 0.099560597 0.099560597 0.099560597 0.000000000 
Par# 29857#  T(  2,  4)( 31,  7)(  1,   2) | 0.076302474 0.076302474 0.076302474 0.000000000 
Par# 29858#  T(  3,  4)( 31,  7)(  1,   2) | 0.186098623 0.186098623 0.186098623 0.000000000 
Par# 29859#  T(  4,  4)( 31,  7)(  1,   2) | 0.260986395 0.260986395 0.260986395 0.000000000 
Par# 29860#  T(  5,  5)( 31,  7)(  1,   2) | 1.000000000 1.000000000 1.000000000 0.000000000 
Par# 29861#  T(  1,  1)( 32,  7)(  1,   2) | 0.607246294 0.607246294 0.607246294 0.000000000 
Par# 29862#  T(  2,  1)( 32,  7)(  1,   2) | 0.410414053 0.410414053 0.410414053 0.000000000 
Par# 29863#  T(  3,  1)( 32,  7)(  1,   2) | 0.287195246 0.287195246 0.287195246 0.000000000 
Par# 29864#  T(  4,  1)( 32,  7)(  1,   2) | 0.171461971 0.171461971 0.171461971 0.000000000 
Par# 29865#  T(  1,  2)( 32,  7)(  1,   2) | 0.202933214 0.202933214 0.202933214 0.000000000 
Par# 29866#  T(  2,  2)( 32,  7)(  1,   2) | 0.346632005 0.346632005 0.346632005 0.000000000 
Par# 29867#  T(  3,  2)( 32,  7)(  1,   2) | 0.250700860 0.250700860 0.250700860 0.000000000 
Par# 29868#  T(  4,  2)( 32,  7)(  1,   2) | 0.240177871 0.240177871 0.240177871 0.000000000 
Par# 29869#  T(  1,  3)( 32,  7)(  1,   2) | 0.090259895 0.090259895 0.090259895 0.000000000 
Par# 29870#  T(  2,  3)( 32,  7)(  1,   2) | 0.166651468 0.166651468 0.166651468 0.000000000 
Par# 29871#  T(  3,  3)( 32,  7)(  1,   2) | 0.276005270 0.276005270 0.276005270 0.000000000 
Par# 29872#  T(  4,  3)( 32,  7)(  1,   2) | 0.327373763 0.327373763 0.327373763 0.000000000 
Par# 29873#  T(  1,  4)( 32,  7)(  1,   2) | 0.099560597 0.099560597 0.099560597 0.000000000 
Par# 29874#  T(  2,  4)( 32,  7)(  1,   2) | 0.076302474 0.076302474 0.076302474 0.000000000 
Par# 29875#  T(  3,  4)( 32,  7)(  1,   2) | 0.186098623 0.186098623 0.186098623 0.000000000 
Par# 29876#  T(  4,  4)( 32,  7)(  1,   2) | 0.260986395 0.260986395 0.260986395 0.000000000 
Par# 29877#  T(  5,  5)( 32,  7)(  1,   2) | 1.000000000 1.000000000 1.000000000 0.000000000 
Par# 29878#  T(  1,  1)( 33,  7)(  1,   2) | 0.607246294 0.607246294 0.607246294 0.000000000 
Par# 29879#  T(  2,  1)( 33,  7)(  1,   2) | 0.410414053 0.410414053 0.410414053 0.000000000 
Par# 29880#  T(  3,  1)( 33,  7)(  1,   2) | 0.287195246 0.287195246 0.287195246 0.000000000 
Par# 29881#  T(  4,  1)( 33,  7)(  1,   2) | 0.171461971 0.171461971 0.171461971 0.000000000 
Par# 29882#  T(  1,  2)( 33,  7)(  1,   2) | 0.202933214 0.202933214 0.202933214 0.000000000 
Par# 29883#  T(  2,  2)( 33,  7)(  1,   2) | 0.346632005 0.346632005 0.346632005 0.000000000 
Par# 29884#  T(  3,  2)( 33,  7)(  1,   2) | 0.250700860 0.250700860 0.250700860 0.000000000 
Par# 29885#  T(  4,  2)( 33,  7)(  1,   2) | 0.240177871 0.240177871 0.240177871 0.000000000 
Par# 29886#  T(  1,  3)( 33,  7)(  1,   2) | 0.090259895 0.090259895 0.090259895 0.000000000 
Par# 29887#  T(  2,  3)( 33,  7)(  1,   2) | 0.166651468 0.166651468 0.166651468 0.000000000 
Par# 29888#  T(  3,  3)( 33,  7)(  1,   2) | 0.276005270 0.276005270 0.276005270 0.000000000 
Par# 29889#  T(  4,  3)( 33,  7)(  1,   2) | 0.327373763 0.327373763 0.327373763 0.000000000 
Par# 29890#  T(  1,  4)( 33,  7)(  1,   2) | 0.099560597 0.099560597 0.099560597 0.000000000 
Par# 29891#  T(  2,  4)( 33,  7)(  1,   2) | 0.076302474 0.076302474 0.076302474 0.000000000 
Par# 29892#  T(  3,  4)( 33,  7)(  1,   2) | 0.186098623 0.186098623 0.186098623 0.000000000 
Par# 29893#  T(  4,  4)( 33,  7)(  1,   2) | 0.260986395 0.260986395 0.260986395 0.000000000 
Par# 29894#  T(  5,  5)( 33,  7)(  1,   2) | 1.000000000 1.000000000 1.000000000 0.000000000 
Par# 29895#  T(  1,  1)( 34,  7)(  1,   2) | 0.607246294 0.607246294 0.607246294 0.000000000 
Par# 29896#  T(  2,  1)( 34,  7)(  1,   2) | 0.410414053 0.410414053 0.410414053 0.000000000 
Par# 29897#  T(  3,  1)( 34,  7)(  1,   2) | 0.287195246 0.287195246 0.287195246 0.000000000 
Par# 29898#  T(  4,  1)( 34,  7)(  1,   2) | 0.171461971 0.171461971 0.171461971 0.000000000 
Par# 29899#  T(  1,  2)( 34,  7)(  1,   2) | 0.202933214 0.202933214 0.202933214 0.000000000 
Par# 29900#  T(  2,  2)( 34,  7)(  1,   2) | 0.346632005 0.346632005 0.346632005 0.000000000 
Par# 29901#  T(  3,  2)( 34,  7)(  1,   2) | 0.250700860 0.250700860 0.250700860 0.000000000 
Par# 29902#  T(  4,  2)( 34,  7)(  1,   2) | 0.240177871 0.240177871 0.240177871 0.000000000 
Par# 29903#  T(  1,  3)( 34,  7)(  1,   2) | 0.090259895 0.090259895 0.090259895 0.000000000 
Par# 29904#  T(  2,  3)( 34,  7)(  1,   2) | 0.166651468 0.166651468 0.166651468 0.000000000 
Par# 29905#  T(  3,  3)( 34,  7)(  1,   2) | 0.276005270 0.276005270 0.276005270 0.000000000 
Par# 29906#  T(  4,  3)( 34,  7)(  1,   2) | 0.327373763 0.327373763 0.327373763 0.000000000 
Par# 29907#  T(  1,  4)( 34,  7)(  1,   2) | 0.099560597 0.099560597 0.099560597 0.000000000 
Par# 29908#  T(  2,  4)( 34,  7)(  1,   2) | 0.076302474 0.076302474 0.076302474 0.000000000 
Par# 29909#  T(  3,  4)( 34,  7)(  1,   2) | 0.186098623 0.186098623 0.186098623 0.000000000 
Par# 29910#  T(  4,  4)( 34,  7)(  1,   2) | 0.260986395 0.260986395 0.260986395 0.000000000 
Par# 29911#  T(  5,  5)( 34,  7)(  1,   2) | 1.000000000 1.000000000 1.000000000 0.000000000 
Par# 29912#  T(  1,  1)( 35,  7)(  1,   2) | 0.607246294 0.607246294 0.607246294 0.000000000 
Par# 29913#  T(  2,  1)( 35,  7)(  1,   2) | 0.410414053 0.410414053 0.410414053 0.000000000 
Par# 29914#  T(  3,  1)( 35,  7)(  1,   2) | 0.287195246 0.287195246 0.287195246 0.000000000 
Par# 29915#  T(  4,  1)( 35,  7)(  1,   2) | 0.171461971 0.171461971 0.171461971 0.000000000 
Par# 29916#  T(  1,  2)( 35,  7)(  1,   2) | 0.202933214 0.202933214 0.202933214 0.000000000 
Par# 29917#  T(  2,  2)( 35,  7)(  1,   2) | 0.346632005 0.346632005 0.346632005 0.000000000 
Par# 29918#  T(  3,  2)( 35,  7)(  1,   2) | 0.250700860 0.250700860 0.250700860 0.000000000 
Par# 29919#  T(  4,  2)( 35,  7)(  1,   2) | 0.240177871 0.240177871 0.240177871 0.000000000 
Par# 29920#  T(  1,  3)( 35,  7)(  1,   2) | 0.090259895 0.090259895 0.090259895 0.000000000 
Par# 29921#  T(  2,  3)( 35,  7)(  1,   2) | 0.166651468 0.166651468 0.166651468 0.000000000 
Par# 29922#  T(  3,  3)( 35,  7)(  1,   2) | 0.276005270 0.276005270 0.276005270 0.000000000 
Par# 29923#  T(  4,  3)( 35,  7)(  1,   2) | 0.327373763 0.327373763 0.327373763 0.000000000 
Par# 29924#  T(  1,  4)( 35,  7)(  1,   2) | 0.099560597 0.099560597 0.099560597 0.000000000 
Par# 29925#  T(  2,  4)( 35,  7)(  1,   2) | 0.076302474 0.076302474 0.076302474 0.000000000 
Par# 29926#  T(  3,  4)( 35,  7)(  1,   2) | 0.186098623 0.186098623 0.186098623 0.000000000 
Par# 29927#  T(  4,  4)( 35,  7)(  1,   2) | 0.260986395 0.260986395 0.260986395 0.000000000 
Par# 29928#  T(  5,  5)( 35,  7)(  1,   2) | 1.000000000 1.000000000 1.000000000 0.000000000 
Par# 29929#  T(  1,  1)( 36,  7)(  1,   2) | 0.607246294 0.607246294 0.607246294 0.000000000 
Par# 29930#  T(  2,  1)( 36,  7)(  1,   2) | 0.410414053 0.410414053 0.410414053 0.000000000 
Par# 29931#  T(  3,  1)( 36,  7)(  1,   2) | 0.287195246 0.287195246 0.287195246 0.000000000 
Par# 29932#  T(  4,  1)( 36,  7)(  1,   2) | 0.171461971 0.171461971 0.171461971 0.000000000 
Par# 29933#  T(  1,  2)( 36,  7)(  1,   2) | 0.202933214 0.202933214 0.202933214 0.000000000 
Par# 29934#  T(  2,  2)( 36,  7)(  1,   2) | 0.346632005 0.346632005 0.346632005 0.000000000 
Par# 29935#  T(  3,  2)( 36,  7)(  1,   2) | 0.250700860 0.250700860 0.250700860 0.000000000 
Par# 29936#  T(  4,  2)( 36,  7)(  1,   2) | 0.240177871 0.240177871 0.240177871 0.000000000 
Par# 29937#  T(  1,  3)( 36,  7)(  1,   2) | 0.090259895 0.090259895 0.090259895 0.000000000 
Par# 29938#  T(  2,  3)( 36,  7)(  1,   2) | 0.166651468 0.166651468 0.166651468 0.000000000 
Par# 29939#  T(  3,  3)( 36,  7)(  1,   2) | 0.276005270 0.276005270 0.276005270 0.000000000 
Par# 29940#  T(  4,  3)( 36,  7)(  1,   2) | 0.327373763 0.327373763 0.327373763 0.000000000 
Par# 29941#  T(  1,  4)( 36,  7)(  1,   2) | 0.099560597 0.099560597 0.099560597 0.000000000 
Par# 29942#  T(  2,  4)( 36,  7)(  1,   2) | 0.076302474 0.076302474 0.076302474 0.000000000 
Par# 29943#  T(  3,  4)( 36,  7)(  1,   2) | 0.186098623 0.186098623 0.186098623 0.000000000 
Par# 29944#  T(  4,  4)( 36,  7)(  1,   2) | 0.260986395 0.260986395 0.260986395 0.000000000 
Par# 29945#  T(  5,  5)( 36,  7)(  1,   2) | 1.000000000 1.000000000 1.000000000 0.000000000 
Par# 29946#  T(  1,  1)( 37,  7)(  1,   2) | 0.607246294 0.607246294 0.607246294 0.000000000 
Par# 29947#  T(  2,  1)( 37,  7)(  1,   2) | 0.410414053 0.410414053 0.410414053 0.000000000 
Par# 29948#  T(  3,  1)( 37,  7)(  1,   2) | 0.287195246 0.287195246 0.287195246 0.000000000 
Par# 29949#  T(  4,  1)( 37,  7)(  1,   2) | 0.171461971 0.171461971 0.171461971 0.000000000 
Par# 29950#  T(  1,  2)( 37,  7)(  1,   2) | 0.202933214 0.202933214 0.202933214 0.000000000 
Par# 29951#  T(  2,  2)( 37,  7)(  1,   2) | 0.346632005 0.346632005 0.346632005 0.000000000 
Par# 29952#  T(  3,  2)( 37,  7)(  1,   2) | 0.250700860 0.250700860 0.250700860 0.000000000 
Par# 29953#  T(  4,  2)( 37,  7)(  1,   2) | 0.240177871 0.240177871 0.240177871 0.000000000 
Par# 29954#  T(  1,  3)( 37,  7)(  1,   2) | 0.090259895 0.090259895 0.090259895 0.000000000 
Par# 29955#  T(  2,  3)( 37,  7)(  1,   2) | 0.166651468 0.166651468 0.166651468 0.000000000 
Par# 29956#  T(  3,  3)( 37,  7)(  1,   2) | 0.276005270 0.276005270 0.276005270 0.000000000 
Par# 29957#  T(  4,  3)( 37,  7)(  1,   2) | 0.327373763 0.327373763 0.327373763 0.000000000 
Par# 29958#  T(  1,  4)( 37,  7)(  1,   2) | 0.099560597 0.099560597 0.099560597 0.000000000 
Par# 29959#  T(  2,  4)( 37,  7)(  1,   2) | 0.076302474 0.076302474 0.076302474 0.000000000 
Par# 29960#  T(  3,  4)( 37,  7)(  1,   2) | 0.186098623 0.186098623 0.186098623 0.000000000 
Par# 29961#  T(  4,  4)( 37,  7)(  1,   2) | 0.260986395 0.260986395 0.260986395 0.000000000 
Par# 29962#  T(  5,  5)( 37,  7)(  1,   2) | 1.000000000 1.000000000 1.000000000 0.000000000 
Par# 29963#  T(  1,  1)(  8,  8)(  1,   2) | 0.607246294 0.607246294 0.607246294 0.000000000 
Par# 29964#  T(  2,  1)(  8,  8)(  1,   2) | 0.410414053 0.410414053 0.410414053 0.000000000 
Par# 29965#  T(  3,  1)(  8,  8)(  1,   2) | 0.287195246 0.287195246 0.287195246 0.000000000 
Par# 29966#  T(  4,  1)(  8,  8)(  1,   2) | 0.171461971 0.171461971 0.171461971 0.000000000 
Par# 29967#  T(  1,  2)(  8,  8)(  1,   2) | 0.202933214 0.202933214 0.202933214 0.000000000 
Par# 29968#  T(  2,  2)(  8,  8)(  1,   2) | 0.346632005 0.346632005 0.346632005 0.000000000 
Par# 29969#  T(  3,  2)(  8,  8)(  1,   2) | 0.250700860 0.250700860 0.250700860 0.000000000 
Par# 29970#  T(  4,  2)(  8,  8)(  1,   2) | 0.240177871 0.240177871 0.240177871 0.000000000 
Par# 29971#  T(  1,  3)(  8,  8)(  1,   2) | 0.090259895 0.090259895 0.090259895 0.000000000 
Par# 29972#  T(  2,  3)(  8,  8)(  1,   2) | 0.166651468 0.166651468 0.166651468 0.000000000 
Par# 29973#  T(  3,  3)(  8,  8)(  1,   2) | 0.276005270 0.276005270 0.276005270 0.000000000 
Par# 29974#  T(  4,  3)(  8,  8)(  1,   2) | 0.327373763 0.327373763 0.327373763 0.000000000 
Par# 29975#  T(  1,  4)(  8,  8)(  1,   2) | 0.099560597 0.099560597 0.099560597 0.000000000 
Par# 29976#  T(  2,  4)(  8,  8)(  1,   2) | 0.076302474 0.076302474 0.076302474 0.000000000 
Par# 29977#  T(  3,  4)(  8,  8)(  1,   2) | 0.186098623 0.186098623 0.186098623 0.000000000 
Par# 29978#  T(  4,  4)(  8,  8)(  1,   2) | 0.260986395 0.260986395 0.260986395 0.000000000 
Par# 29979#  T(  5,  5)(  8,  8)(  1,   2) | 1.000000000 1.000000000 1.000000000 0.000000000 
Par# 29980#  T(  1,  1)(  9,  8)(  1,   2) | 0.607246294 0.607246294 0.607246294 0.000000000 
Par# 29981#  T(  2,  1)(  9,  8)(  1,   2) | 0.410414053 0.410414053 0.410414053 0.000000000 
Par# 29982#  T(  3,  1)(  9,  8)(  1,   2) | 0.287195246 0.287195246 0.287195246 0.000000000 
Par# 29983#  T(  4,  1)(  9,  8)(  1,   2) | 0.171461971 0.171461971 0.171461971 0.000000000 
Par# 29984#  T(  1,  2)(  9,  8)(  1,   2) | 0.202933214 0.202933214 0.202933214 0.000000000 
Par# 29985#  T(  2,  2)(  9,  8)(  1,   2) | 0.346632005 0.346632005 0.346632005 0.000000000 
Par# 29986#  T(  3,  2)(  9,  8)(  1,   2) | 0.250700860 0.250700860 0.250700860 0.000000000 
Par# 29987#  T(  4,  2)(  9,  8)(  1,   2) | 0.240177871 0.240177871 0.240177871 0.000000000 
Par# 29988#  T(  1,  3)(  9,  8)(  1,   2) | 0.090259895 0.090259895 0.090259895 0.000000000 
Par# 29989#  T(  2,  3)(  9,  8)(  1,   2) | 0.166651468 0.166651468 0.166651468 0.000000000 
Par# 29990#  T(  3,  3)(  9,  8)(  1,   2) | 0.276005270 0.276005270 0.276005270 0.000000000 
Par# 29991#  T(  4,  3)(  9,  8)(  1,   2) | 0.327373763 0.327373763 0.327373763 0.000000000 
Par# 29992#  T(  1,  4)(  9,  8)(  1,   2) | 0.099560597 0.099560597 0.099560597 0.000000000 
Par# 29993#  T(  2,  4)(  9,  8)(  1,   2) | 0.076302474 0.076302474 0.076302474 0.000000000 
Par# 29994#  T(  3,  4)(  9,  8)(  1,   2) | 0.186098623 0.186098623 0.186098623 0.000000000 
Par# 29995#  T(  4,  4)(  9,  8)(  1,   2) | 0.260986395 0.260986395 0.260986395 0.000000000 
Par# 29996#  T(  5,  5)(  9,  8)(  1,   2) | 1.000000000 1.000000000 1.000000000 0.000000000 
Par# 29997#  T(  1,  1)( 10,  8)(  1,   2) | 0.607246294 0.607246294 0.607246294 0.000000000 
Par# 29998#  T(  2,  1)( 10,  8)(  1,   2) | 0.410414053 0.410414053 0.410414053 0.000000000 
Par# 29999#  T(  3,  1)( 10,  8)(  1,   2) | 0.287195246 0.287195246 0.287195246 0.000000000 
Par# 30000#  T(  4,  1)( 10,  8)(  1,   2) | 0.171461971 0.171461971 0.171461971 0.000000000 
Par# 30001#  T(  1,  2)( 10,  8)(  1,   2) | 0.202933214 0.202933214 0.202933214 0.000000000 
Par# 30002#  T(  2,  2)( 10,  8)(  1,   2) | 0.346632005 0.346632005 0.346632005 0.000000000 
Par# 30003#  T(  3,  2)( 10,  8)(  1,   2) | 0.250700860 0.250700860 0.250700860 0.000000000 
Par# 30004#  T(  4,  2)( 10,  8)(  1,   2) | 0.240177871 0.240177871 0.240177871 0.000000000 
Par# 30005#  T(  1,  3)( 10,  8)(  1,   2) | 0.090259895 0.090259895 0.090259895 0.000000000 
Par# 30006#  T(  2,  3)( 10,  8)(  1,   2) | 0.166651468 0.166651468 0.166651468 0.000000000 
Par# 30007#  T(  3,  3)( 10,  8)(  1,   2) | 0.276005270 0.276005270 0.276005270 0.000000000 
Par# 30008#  T(  4,  3)( 10,  8)(  1,   2) | 0.327373763 0.327373763 0.327373763 0.000000000 
Par# 30009#  T(  1,  4)( 10,  8)(  1,   2) | 0.099560597 0.099560597 0.099560597 0.000000000 
Par# 30010#  T(  2,  4)( 10,  8)(  1,   2) | 0.076302474 0.076302474 0.076302474 0.000000000 
Par# 30011#  T(  3,  4)( 10,  8)(  1,   2) | 0.186098623 0.186098623 0.186098623 0.000000000 
Par# 30012#  T(  4,  4)( 10,  8)(  1,   2) | 0.260986395 0.260986395 0.260986395 0.000000000 
Par# 30013#  T(  5,  5)( 10,  8)(  1,   2) | 1.000000000 1.000000000 1.000000000 0.000000000 
Par# 30014#  T(  1,  1)( 11,  8)(  1,   2) | 0.607246294 0.607246294 0.607246294 0.000000000 
Par# 30015#  T(  2,  1)( 11,  8)(  1,   2) | 0.410414053 0.410414053 0.410414053 0.000000000 
Par# 30016#  T(  3,  1)( 11,  8)(  1,   2) | 0.287195246 0.287195246 0.287195246 0.000000000 
Par# 30017#  T(  4,  1)( 11,  8)(  1,   2) | 0.171461971 0.171461971 0.171461971 0.000000000 
Par# 30018#  T(  1,  2)( 11,  8)(  1,   2) | 0.202933214 0.202933214 0.202933214 0.000000000 
Par# 30019#  T(  2,  2)( 11,  8)(  1,   2) | 0.346632005 0.346632005 0.346632005 0.000000000 
Par# 30020#  T(  3,  2)( 11,  8)(  1,   2) | 0.250700860 0.250700860 0.250700860 0.000000000 
Par# 30021#  T(  4,  2)( 11,  8)(  1,   2) | 0.240177871 0.240177871 0.240177871 0.000000000 
Par# 30022#  T(  1,  3)( 11,  8)(  1,   2) | 0.090259895 0.090259895 0.090259895 0.000000000 
Par# 30023#  T(  2,  3)( 11,  8)(  1,   2) | 0.166651468 0.166651468 0.166651468 0.000000000 
Par# 30024#  T(  3,  3)( 11,  8)(  1,   2) | 0.276005270 0.276005270 0.276005270 0.000000000 
Par# 30025#  T(  4,  3)( 11,  8)(  1,   2) | 0.327373763 0.327373763 0.327373763 0.000000000 
Par# 30026#  T(  1,  4)( 11,  8)(  1,   2) | 0.099560597 0.099560597 0.099560597 0.000000000 
Par# 30027#  T(  2,  4)( 11,  8)(  1,   2) | 0.076302474 0.076302474 0.076302474 0.000000000 
Par# 30028#  T(  3,  4)( 11,  8)(  1,   2) | 0.186098623 0.186098623 0.186098623 0.000000000 
Par# 30029#  T(  4,  4)( 11,  8)(  1,   2) | 0.260986395 0.260986395 0.260986395 0.000000000 
Par# 30030#  T(  5,  5)( 11,  8)(  1,   2) | 1.000000000 1.000000000 1.000000000 0.000000000 
Par# 30031#  T(  1,  1)( 12,  8)(  1,   2) | 0.607246294 0.607246294 0.607246294 0.000000000 
Par# 30032#  T(  2,  1)( 12,  8)(  1,   2) | 0.410414053 0.410414053 0.410414053 0.000000000 
Par# 30033#  T(  3,  1)( 12,  8)(  1,   2) | 0.287195246 0.287195246 0.287195246 0.000000000 
Par# 30034#  T(  4,  1)( 12,  8)(  1,   2) | 0.171461971 0.171461971 0.171461971 0.000000000 
Par# 30035#  T(  1,  2)( 12,  8)(  1,   2) | 0.202933214 0.202933214 0.202933214 0.000000000 
Par# 30036#  T(  2,  2)( 12,  8)(  1,   2) | 0.346632005 0.346632005 0.346632005 0.000000000 
Par# 30037#  T(  3,  2)( 12,  8)(  1,   2) | 0.250700860 0.250700860 0.250700860 0.000000000 
Par# 30038#  T(  4,  2)( 12,  8)(  1,   2) | 0.240177871 0.240177871 0.240177871 0.000000000 
Par# 30039#  T(  1,  3)( 12,  8)(  1,   2) | 0.090259895 0.090259895 0.090259895 0.000000000 
Par# 30040#  T(  2,  3)( 12,  8)(  1,   2) | 0.166651468 0.166651468 0.166651468 0.000000000 
Par# 30041#  T(  3,  3)( 12,  8)(  1,   2) | 0.276005270 0.276005270 0.276005270 0.000000000 
Par# 30042#  T(  4,  3)( 12,  8)(  1,   2) | 0.327373763 0.327373763 0.327373763 0.000000000 
Par# 30043#  T(  1,  4)( 12,  8)(  1,   2) | 0.099560597 0.099560597 0.099560597 0.000000000 
Par# 30044#  T(  2,  4)( 12,  8)(  1,   2) | 0.076302474 0.076302474 0.076302474 0.000000000 
Par# 30045#  T(  3,  4)( 12,  8)(  1,   2) | 0.186098623 0.186098623 0.186098623 0.000000000 
Par# 30046#  T(  4,  4)( 12,  8)(  1,   2) | 0.260986395 0.260986395 0.260986395 0.000000000 
Par# 30047#  T(  5,  5)( 12,  8)(  1,   2) | 1.000000000 1.000000000 1.000000000 0.000000000 
Par# 30048#  T(  1,  1)( 13,  8)(  1,   2) | 0.607246294 0.607246294 0.607246294 0.000000000 
Par# 30049#  T(  2,  1)( 13,  8)(  1,   2) | 0.410414053 0.410414053 0.410414053 0.000000000 
Par# 30050#  T(  3,  1)( 13,  8)(  1,   2) | 0.287195246 0.287195246 0.287195246 0.000000000 
Par# 30051#  T(  4,  1)( 13,  8)(  1,   2) | 0.171461971 0.171461971 0.171461971 0.000000000 
Par# 30052#  T(  1,  2)( 13,  8)(  1,   2) | 0.202933214 0.202933214 0.202933214 0.000000000 
Par# 30053#  T(  2,  2)( 13,  8)(  1,   2) | 0.346632005 0.346632005 0.346632005 0.000000000 
Par# 30054#  T(  3,  2)( 13,  8)(  1,   2) | 0.250700860 0.250700860 0.250700860 0.000000000 
Par# 30055#  T(  4,  2)( 13,  8)(  1,   2) | 0.240177871 0.240177871 0.240177871 0.000000000 
Par# 30056#  T(  1,  3)( 13,  8)(  1,   2) | 0.090259895 0.090259895 0.090259895 0.000000000 
Par# 30057#  T(  2,  3)( 13,  8)(  1,   2) | 0.166651468 0.166651468 0.166651468 0.000000000 
Par# 30058#  T(  3,  3)( 13,  8)(  1,   2) | 0.276005270 0.276005270 0.276005270 0.000000000 
Par# 30059#  T(  4,  3)( 13,  8)(  1,   2) | 0.327373763 0.327373763 0.327373763 0.000000000 
Par# 30060#  T(  1,  4)( 13,  8)(  1,   2) | 0.099560597 0.099560597 0.099560597 0.000000000 
Par# 30061#  T(  2,  4)( 13,  8)(  1,   2) | 0.076302474 0.076302474 0.076302474 0.000000000 
Par# 30062#  T(  3,  4)( 13,  8)(  1,   2) | 0.186098623 0.186098623 0.186098623 0.000000000 
Par# 30063#  T(  4,  4)( 13,  8)(  1,   2) | 0.260986395 0.260986395 0.260986395 0.000000000 
Par# 30064#  T(  5,  5)( 13,  8)(  1,   2) | 1.000000000 1.000000000 1.000000000 0.000000000 
Par# 30065#  T(  1,  1)( 14,  8)(  1,   2) | 0.607246294 0.607246294 0.607246294 0.000000000 
Par# 30066#  T(  2,  1)( 14,  8)(  1,   2) | 0.410414053 0.410414053 0.410414053 0.000000000 
Par# 30067#  T(  3,  1)( 14,  8)(  1,   2) | 0.287195246 0.287195246 0.287195246 0.000000000 
Par# 30068#  T(  4,  1)( 14,  8)(  1,   2) | 0.171461971 0.171461971 0.171461971 0.000000000 
Par# 30069#  T(  1,  2)( 14,  8)(  1,   2) | 0.202933214 0.202933214 0.202933214 0.000000000 
Par# 30070#  T(  2,  2)( 14,  8)(  1,   2) | 0.346632005 0.346632005 0.346632005 0.000000000 
Par# 30071#  T(  3,  2)( 14,  8)(  1,   2) | 0.250700860 0.250700860 0.250700860 0.000000000 
Par# 30072#  T(  4,  2)( 14,  8)(  1,   2) | 0.240177871 0.240177871 0.240177871 0.000000000 
Par# 30073#  T(  1,  3)( 14,  8)(  1,   2) | 0.090259895 0.090259895 0.090259895 0.000000000 
Par# 30074#  T(  2,  3)( 14,  8)(  1,   2) | 0.166651468 0.166651468 0.166651468 0.000000000 
Par# 30075#  T(  3,  3)( 14,  8)(  1,   2) | 0.276005270 0.276005270 0.276005270 0.000000000 
Par# 30076#  T(  4,  3)( 14,  8)(  1,   2) | 0.327373763 0.327373763 0.327373763 0.000000000 
Par# 30077#  T(  1,  4)( 14,  8)(  1,   2) | 0.099560597 0.099560597 0.099560597 0.000000000 
Par# 30078#  T(  2,  4)( 14,  8)(  1,   2) | 0.076302474 0.076302474 0.076302474 0.000000000 
Par# 30079#  T(  3,  4)( 14,  8)(  1,   2) | 0.186098623 0.186098623 0.186098623 0.000000000 
Par# 30080#  T(  4,  4)( 14,  8)(  1,   2) | 0.260986395 0.260986395 0.260986395 0.000000000 
Par# 30081#  T(  5,  5)( 14,  8)(  1,   2) | 1.000000000 1.000000000 1.000000000 0.000000000 
Par# 30082#  T(  1,  1)( 15,  8)(  1,   2) | 0.607246294 0.607246294 0.607246294 0.000000000 
Par# 30083#  T(  2,  1)( 15,  8)(  1,   2) | 0.410414053 0.410414053 0.410414053 0.000000000 
Par# 30084#  T(  3,  1)( 15,  8)(  1,   2) | 0.287195246 0.287195246 0.287195246 0.000000000 
Par# 30085#  T(  4,  1)( 15,  8)(  1,   2) | 0.171461971 0.171461971 0.171461971 0.000000000 
Par# 30086#  T(  1,  2)( 15,  8)(  1,   2) | 0.202933214 0.202933214 0.202933214 0.000000000 
Par# 30087#  T(  2,  2)( 15,  8)(  1,   2) | 0.346632005 0.346632005 0.346632005 0.000000000 
Par# 30088#  T(  3,  2)( 15,  8)(  1,   2) | 0.250700860 0.250700860 0.250700860 0.000000000 
Par# 30089#  T(  4,  2)( 15,  8)(  1,   2) | 0.240177871 0.240177871 0.240177871 0.000000000 
Par# 30090#  T(  1,  3)( 15,  8)(  1,   2) | 0.090259895 0.090259895 0.090259895 0.000000000 
Par# 30091#  T(  2,  3)( 15,  8)(  1,   2) | 0.166651468 0.166651468 0.166651468 0.000000000 
Par# 30092#  T(  3,  3)( 15,  8)(  1,   2) | 0.276005270 0.276005270 0.276005270 0.000000000 
Par# 30093#  T(  4,  3)( 15,  8)(  1,   2) | 0.327373763 0.327373763 0.327373763 0.000000000 
Par# 30094#  T(  1,  4)( 15,  8)(  1,   2) | 0.099560597 0.099560597 0.099560597 0.000000000 
Par# 30095#  T(  2,  4)( 15,  8)(  1,   2) | 0.076302474 0.076302474 0.076302474 0.000000000 
Par# 30096#  T(  3,  4)( 15,  8)(  1,   2) | 0.186098623 0.186098623 0.186098623 0.000000000 
Par# 30097#  T(  4,  4)( 15,  8)(  1,   2) | 0.260986395 0.260986395 0.260986395 0.000000000 
Par# 30098#  T(  5,  5)( 15,  8)(  1,   2) | 1.000000000 1.000000000 1.000000000 0.000000000 
Par# 30099#  T(  1,  1)( 16,  8)(  1,   2) | 0.607246294 0.607246294 0.607246294 0.000000000 
Par# 30100#  T(  2,  1)( 16,  8)(  1,   2) | 0.410414053 0.410414053 0.410414053 0.000000000 
Par# 30101#  T(  3,  1)( 16,  8)(  1,   2) | 0.287195246 0.287195246 0.287195246 0.000000000 
Par# 30102#  T(  4,  1)( 16,  8)(  1,   2) | 0.171461971 0.171461971 0.171461971 0.000000000 
Par# 30103#  T(  1,  2)( 16,  8)(  1,   2) | 0.202933214 0.202933214 0.202933214 0.000000000 
Par# 30104#  T(  2,  2)( 16,  8)(  1,   2) | 0.346632005 0.346632005 0.346632005 0.000000000 
Par# 30105#  T(  3,  2)( 16,  8)(  1,   2) | 0.250700860 0.250700860 0.250700860 0.000000000 
Par# 30106#  T(  4,  2)( 16,  8)(  1,   2) | 0.240177871 0.240177871 0.240177871 0.000000000 
Par# 30107#  T(  1,  3)( 16,  8)(  1,   2) | 0.090259895 0.090259895 0.090259895 0.000000000 
Par# 30108#  T(  2,  3)( 16,  8)(  1,   2) | 0.166651468 0.166651468 0.166651468 0.000000000 
Par# 30109#  T(  3,  3)( 16,  8)(  1,   2) | 0.276005270 0.276005270 0.276005270 0.000000000 
Par# 30110#  T(  4,  3)( 16,  8)(  1,   2) | 0.327373763 0.327373763 0.327373763 0.000000000 
Par# 30111#  T(  1,  4)( 16,  8)(  1,   2) | 0.099560597 0.099560597 0.099560597 0.000000000 
Par# 30112#  T(  2,  4)( 16,  8)(  1,   2) | 0.076302474 0.076302474 0.076302474 0.000000000 
Par# 30113#  T(  3,  4)( 16,  8)(  1,   2) | 0.186098623 0.186098623 0.186098623 0.000000000 
Par# 30114#  T(  4,  4)( 16,  8)(  1,   2) | 0.260986395 0.260986395 0.260986395 0.000000000 
Par# 30115#  T(  5,  5)( 16,  8)(  1,   2) | 1.000000000 1.000000000 1.000000000 0.000000000 
Par# 30116#  T(  1,  1)( 17,  8)(  1,   2) | 0.607246294 0.607246294 0.607246294 0.000000000 
Par# 30117#  T(  2,  1)( 17,  8)(  1,   2) | 0.410414053 0.410414053 0.410414053 0.000000000 
Par# 30118#  T(  3,  1)( 17,  8)(  1,   2) | 0.287195246 0.287195246 0.287195246 0.000000000 
Par# 30119#  T(  4,  1)( 17,  8)(  1,   2) | 0.171461971 0.171461971 0.171461971 0.000000000 
Par# 30120#  T(  1,  2)( 17,  8)(  1,   2) | 0.202933214 0.202933214 0.202933214 0.000000000 
Par# 30121#  T(  2,  2)( 17,  8)(  1,   2) | 0.346632005 0.346632005 0.346632005 0.000000000 
Par# 30122#  T(  3,  2)( 17,  8)(  1,   2) | 0.250700860 0.250700860 0.250700860 0.000000000 
Par# 30123#  T(  4,  2)( 17,  8)(  1,   2) | 0.240177871 0.240177871 0.240177871 0.000000000 
Par# 30124#  T(  1,  3)( 17,  8)(  1,   2) | 0.090259895 0.090259895 0.090259895 0.000000000 
Par# 30125#  T(  2,  3)( 17,  8)(  1,   2) | 0.166651468 0.166651468 0.166651468 0.000000000 
Par# 30126#  T(  3,  3)( 17,  8)(  1,   2) | 0.276005270 0.276005270 0.276005270 0.000000000 
Par# 30127#  T(  4,  3)( 17,  8)(  1,   2) | 0.327373763 0.327373763 0.327373763 0.000000000 
Par# 30128#  T(  1,  4)( 17,  8)(  1,   2) | 0.099560597 0.099560597 0.099560597 0.000000000 
Par# 30129#  T(  2,  4)( 17,  8)(  1,   2) | 0.076302474 0.076302474 0.076302474 0.000000000 
Par# 30130#  T(  3,  4)( 17,  8)(  1,   2) | 0.186098623 0.186098623 0.186098623 0.000000000 
Par# 30131#  T(  4,  4)( 17,  8)(  1,   2) | 0.260986395 0.260986395 0.260986395 0.000000000 
Par# 30132#  T(  5,  5)( 17,  8)(  1,   2) | 1.000000000 1.000000000 1.000000000 0.000000000 
Par# 30133#  T(  1,  1)( 18,  8)(  1,   2) | 0.607246294 0.607246294 0.607246294 0.000000000 
Par# 30134#  T(  2,  1)( 18,  8)(  1,   2) | 0.410414053 0.410414053 0.410414053 0.000000000 
Par# 30135#  T(  3,  1)( 18,  8)(  1,   2) | 0.287195246 0.287195246 0.287195246 0.000000000 
Par# 30136#  T(  4,  1)( 18,  8)(  1,   2) | 0.171461971 0.171461971 0.171461971 0.000000000 
Par# 30137#  T(  1,  2)( 18,  8)(  1,   2) | 0.202933214 0.202933214 0.202933214 0.000000000 
Par# 30138#  T(  2,  2)( 18,  8)(  1,   2) | 0.346632005 0.346632005 0.346632005 0.000000000 
Par# 30139#  T(  3,  2)( 18,  8)(  1,   2) | 0.250700860 0.250700860 0.250700860 0.000000000 
Par# 30140#  T(  4,  2)( 18,  8)(  1,   2) | 0.240177871 0.240177871 0.240177871 0.000000000 
Par# 30141#  T(  1,  3)( 18,  8)(  1,   2) | 0.090259895 0.090259895 0.090259895 0.000000000 
Par# 30142#  T(  2,  3)( 18,  8)(  1,   2) | 0.166651468 0.166651468 0.166651468 0.000000000 
Par# 30143#  T(  3,  3)( 18,  8)(  1,   2) | 0.276005270 0.276005270 0.276005270 0.000000000 
Par# 30144#  T(  4,  3)( 18,  8)(  1,   2) | 0.327373763 0.327373763 0.327373763 0.000000000 
Par# 30145#  T(  1,  4)( 18,  8)(  1,   2) | 0.099560597 0.099560597 0.099560597 0.000000000 
Par# 30146#  T(  2,  4)( 18,  8)(  1,   2) | 0.076302474 0.076302474 0.076302474 0.000000000 
Par# 30147#  T(  3,  4)( 18,  8)(  1,   2) | 0.186098623 0.186098623 0.186098623 0.000000000 
Par# 30148#  T(  4,  4)( 18,  8)(  1,   2) | 0.260986395 0.260986395 0.260986395 0.000000000 
Par# 30149#  T(  5,  5)( 18,  8)(  1,   2) | 1.000000000 1.000000000 1.000000000 0.000000000 
Par# 30150#  T(  1,  1)( 19,  8)(  1,   2) | 0.607246294 0.607246294 0.607246294 0.000000000 
Par# 30151#  T(  2,  1)( 19,  8)(  1,   2) | 0.410414053 0.410414053 0.410414053 0.000000000 
Par# 30152#  T(  3,  1)( 19,  8)(  1,   2) | 0.287195246 0.287195246 0.287195246 0.000000000 
Par# 30153#  T(  4,  1)( 19,  8)(  1,   2) | 0.171461971 0.171461971 0.171461971 0.000000000 
Par# 30154#  T(  1,  2)( 19,  8)(  1,   2) | 0.202933214 0.202933214 0.202933214 0.000000000 
Par# 30155#  T(  2,  2)( 19,  8)(  1,   2) | 0.346632005 0.346632005 0.346632005 0.000000000 
Par# 30156#  T(  3,  2)( 19,  8)(  1,   2) | 0.250700860 0.250700860 0.250700860 0.000000000 
Par# 30157#  T(  4,  2)( 19,  8)(  1,   2) | 0.240177871 0.240177871 0.240177871 0.000000000 
Par# 30158#  T(  1,  3)( 19,  8)(  1,   2) | 0.090259895 0.090259895 0.090259895 0.000000000 
Par# 30159#  T(  2,  3)( 19,  8)(  1,   2) | 0.166651468 0.166651468 0.166651468 0.000000000 
Par# 30160#  T(  3,  3)( 19,  8)(  1,   2) | 0.276005270 0.276005270 0.276005270 0.000000000 
Par# 30161#  T(  4,  3)( 19,  8)(  1,   2) | 0.327373763 0.327373763 0.327373763 0.000000000 
Par# 30162#  T(  1,  4)( 19,  8)(  1,   2) | 0.099560597 0.099560597 0.099560597 0.000000000 
Par# 30163#  T(  2,  4)( 19,  8)(  1,   2) | 0.076302474 0.076302474 0.076302474 0.000000000 
Par# 30164#  T(  3,  4)( 19,  8)(  1,   2) | 0.186098623 0.186098623 0.186098623 0.000000000 
Par# 30165#  T(  4,  4)( 19,  8)(  1,   2) | 0.260986395 0.260986395 0.260986395 0.000000000 
Par# 30166#  T(  5,  5)( 19,  8)(  1,   2) | 1.000000000 1.000000000 1.000000000 0.000000000 
Par# 30167#  T(  1,  1)( 20,  8)(  1,   2) | 0.607246294 0.607246294 0.607246294 0.000000000 
Par# 30168#  T(  2,  1)( 20,  8)(  1,   2) | 0.410414053 0.410414053 0.410414053 0.000000000 
Par# 30169#  T(  3,  1)( 20,  8)(  1,   2) | 0.287195246 0.287195246 0.287195246 0.000000000 
Par# 30170#  T(  4,  1)( 20,  8)(  1,   2) | 0.171461971 0.171461971 0.171461971 0.000000000 
Par# 30171#  T(  1,  2)( 20,  8)(  1,   2) | 0.202933214 0.202933214 0.202933214 0.000000000 
Par# 30172#  T(  2,  2)( 20,  8)(  1,   2) | 0.346632005 0.346632005 0.346632005 0.000000000 
Par# 30173#  T(  3,  2)( 20,  8)(  1,   2) | 0.250700860 0.250700860 0.250700860 0.000000000 
Par# 30174#  T(  4,  2)( 20,  8)(  1,   2) | 0.240177871 0.240177871 0.240177871 0.000000000 
Par# 30175#  T(  1,  3)( 20,  8)(  1,   2) | 0.090259895 0.090259895 0.090259895 0.000000000 
Par# 30176#  T(  2,  3)( 20,  8)(  1,   2) | 0.166651468 0.166651468 0.166651468 0.000000000 
Par# 30177#  T(  3,  3)( 20,  8)(  1,   2) | 0.276005270 0.276005270 0.276005270 0.000000000 
Par# 30178#  T(  4,  3)( 20,  8)(  1,   2) | 0.327373763 0.327373763 0.327373763 0.000000000 
Par# 30179#  T(  1,  4)( 20,  8)(  1,   2) | 0.099560597 0.099560597 0.099560597 0.000000000 
Par# 30180#  T(  2,  4)( 20,  8)(  1,   2) | 0.076302474 0.076302474 0.076302474 0.000000000 
Par# 30181#  T(  3,  4)( 20,  8)(  1,   2) | 0.186098623 0.186098623 0.186098623 0.000000000 
Par# 30182#  T(  4,  4)( 20,  8)(  1,   2) | 0.260986395 0.260986395 0.260986395 0.000000000 
Par# 30183#  T(  5,  5)( 20,  8)(  1,   2) | 1.000000000 1.000000000 1.000000000 0.000000000 
Par# 30184#  T(  1,  1)( 21,  8)(  1,   2) | 0.607246294 0.607246294 0.607246294 0.000000000 
Par# 30185#  T(  2,  1)( 21,  8)(  1,   2) | 0.410414053 0.410414053 0.410414053 0.000000000 
Par# 30186#  T(  3,  1)( 21,  8)(  1,   2) | 0.287195246 0.287195246 0.287195246 0.000000000 
Par# 30187#  T(  4,  1)( 21,  8)(  1,   2) | 0.171461971 0.171461971 0.171461971 0.000000000 
Par# 30188#  T(  1,  2)( 21,  8)(  1,   2) | 0.202933214 0.202933214 0.202933214 0.000000000 
Par# 30189#  T(  2,  2)( 21,  8)(  1,   2) | 0.346632005 0.346632005 0.346632005 0.000000000 
Par# 30190#  T(  3,  2)( 21,  8)(  1,   2) | 0.250700860 0.250700860 0.250700860 0.000000000 
Par# 30191#  T(  4,  2)( 21,  8)(  1,   2) | 0.240177871 0.240177871 0.240177871 0.000000000 
Par# 30192#  T(  1,  3)( 21,  8)(  1,   2) | 0.090259895 0.090259895 0.090259895 0.000000000 
Par# 30193#  T(  2,  3)( 21,  8)(  1,   2) | 0.166651468 0.166651468 0.166651468 0.000000000 
Par# 30194#  T(  3,  3)( 21,  8)(  1,   2) | 0.276005270 0.276005270 0.276005270 0.000000000 
Par# 30195#  T(  4,  3)( 21,  8)(  1,   2) | 0.327373763 0.327373763 0.327373763 0.000000000 
Par# 30196#  T(  1,  4)( 21,  8)(  1,   2) | 0.099560597 0.099560597 0.099560597 0.000000000 
Par# 30197#  T(  2,  4)( 21,  8)(  1,   2) | 0.076302474 0.076302474 0.076302474 0.000000000 
Par# 30198#  T(  3,  4)( 21,  8)(  1,   2) | 0.186098623 0.186098623 0.186098623 0.000000000 
Par# 30199#  T(  4,  4)( 21,  8)(  1,   2) | 0.260986395 0.260986395 0.260986395 0.000000000 
Par# 30200#  T(  5,  5)( 21,  8)(  1,   2) | 1.000000000 1.000000000 1.000000000 0.000000000 
Par# 30201#  T(  1,  1)( 22,  8)(  1,   2) | 0.607246294 0.607246294 0.607246294 0.000000000 
Par# 30202#  T(  2,  1)( 22,  8)(  1,   2) | 0.410414053 0.410414053 0.410414053 0.000000000 
Par# 30203#  T(  3,  1)( 22,  8)(  1,   2) | 0.287195246 0.287195246 0.287195246 0.000000000 
Par# 30204#  T(  4,  1)( 22,  8)(  1,   2) | 0.171461971 0.171461971 0.171461971 0.000000000 
Par# 30205#  T(  1,  2)( 22,  8)(  1,   2) | 0.202933214 0.202933214 0.202933214 0.000000000 
Par# 30206#  T(  2,  2)( 22,  8)(  1,   2) | 0.346632005 0.346632005 0.346632005 0.000000000 
Par# 30207#  T(  3,  2)( 22,  8)(  1,   2) | 0.250700860 0.250700860 0.250700860 0.000000000 
Par# 30208#  T(  4,  2)( 22,  8)(  1,   2) | 0.240177871 0.240177871 0.240177871 0.000000000 
Par# 30209#  T(  1,  3)( 22,  8)(  1,   2) | 0.090259895 0.090259895 0.090259895 0.000000000 
Par# 30210#  T(  2,  3)( 22,  8)(  1,   2) | 0.166651468 0.166651468 0.166651468 0.000000000 
Par# 30211#  T(  3,  3)( 22,  8)(  1,   2) | 0.276005270 0.276005270 0.276005270 0.000000000 
Par# 30212#  T(  4,  3)( 22,  8)(  1,   2) | 0.327373763 0.327373763 0.327373763 0.000000000 
Par# 30213#  T(  1,  4)( 22,  8)(  1,   2) | 0.099560597 0.099560597 0.099560597 0.000000000 
Par# 30214#  T(  2,  4)( 22,  8)(  1,   2) | 0.076302474 0.076302474 0.076302474 0.000000000 
Par# 30215#  T(  3,  4)( 22,  8)(  1,   2) | 0.186098623 0.186098623 0.186098623 0.000000000 
Par# 30216#  T(  4,  4)( 22,  8)(  1,   2) | 0.260986395 0.260986395 0.260986395 0.000000000 
Par# 30217#  T(  5,  5)( 22,  8)(  1,   2) | 1.000000000 1.000000000 1.000000000 0.000000000 
Par# 30218#  T(  1,  1)( 23,  8)(  1,   2) | 0.607246294 0.607246294 0.607246294 0.000000000 
Par# 30219#  T(  2,  1)( 23,  8)(  1,   2) | 0.410414053 0.410414053 0.410414053 0.000000000 
Par# 30220#  T(  3,  1)( 23,  8)(  1,   2) | 0.287195246 0.287195246 0.287195246 0.000000000 
Par# 30221#  T(  4,  1)( 23,  8)(  1,   2) | 0.171461971 0.171461971 0.171461971 0.000000000 
Par# 30222#  T(  1,  2)( 23,  8)(  1,   2) | 0.202933214 0.202933214 0.202933214 0.000000000 
Par# 30223#  T(  2,  2)( 23,  8)(  1,   2) | 0.346632005 0.346632005 0.346632005 0.000000000 
Par# 30224#  T(  3,  2)( 23,  8)(  1,   2) | 0.250700860 0.250700860 0.250700860 0.000000000 
Par# 30225#  T(  4,  2)( 23,  8)(  1,   2) | 0.240177871 0.240177871 0.240177871 0.000000000 
Par# 30226#  T(  1,  3)( 23,  8)(  1,   2) | 0.090259895 0.090259895 0.090259895 0.000000000 
Par# 30227#  T(  2,  3)( 23,  8)(  1,   2) | 0.166651468 0.166651468 0.166651468 0.000000000 
Par# 30228#  T(  3,  3)( 23,  8)(  1,   2) | 0.276005270 0.276005270 0.276005270 0.000000000 
Par# 30229#  T(  4,  3)( 23,  8)(  1,   2) | 0.327373763 0.327373763 0.327373763 0.000000000 
Par# 30230#  T(  1,  4)( 23,  8)(  1,   2) | 0.099560597 0.099560597 0.099560597 0.000000000 
Par# 30231#  T(  2,  4)( 23,  8)(  1,   2) | 0.076302474 0.076302474 0.076302474 0.000000000 
Par# 30232#  T(  3,  4)( 23,  8)(  1,   2) | 0.186098623 0.186098623 0.186098623 0.000000000 
Par# 30233#  T(  4,  4)( 23,  8)(  1,   2) | 0.260986395 0.260986395 0.260986395 0.000000000 
Par# 30234#  T(  5,  5)( 23,  8)(  1,   2) | 1.000000000 1.000000000 1.000000000 0.000000000 
Par# 30235#  T(  1,  1)( 24,  8)(  1,   2) | 0.607246294 0.607246294 0.607246294 0.000000000 
Par# 30236#  T(  2,  1)( 24,  8)(  1,   2) | 0.410414053 0.410414053 0.410414053 0.000000000 
Par# 30237#  T(  3,  1)( 24,  8)(  1,   2) | 0.287195246 0.287195246 0.287195246 0.000000000 
Par# 30238#  T(  4,  1)( 24,  8)(  1,   2) | 0.171461971 0.171461971 0.171461971 0.000000000 
Par# 30239#  T(  1,  2)( 24,  8)(  1,   2) | 0.202933214 0.202933214 0.202933214 0.000000000 
Par# 30240#  T(  2,  2)( 24,  8)(  1,   2) | 0.346632005 0.346632005 0.346632005 0.000000000 
Par# 30241#  T(  3,  2)( 24,  8)(  1,   2) | 0.250700860 0.250700860 0.250700860 0.000000000 
Par# 30242#  T(  4,  2)( 24,  8)(  1,   2) | 0.240177871 0.240177871 0.240177871 0.000000000 
Par# 30243#  T(  1,  3)( 24,  8)(  1,   2) | 0.090259895 0.090259895 0.090259895 0.000000000 
Par# 30244#  T(  2,  3)( 24,  8)(  1,   2) | 0.166651468 0.166651468 0.166651468 0.000000000 
Par# 30245#  T(  3,  3)( 24,  8)(  1,   2) | 0.276005270 0.276005270 0.276005270 0.000000000 
Par# 30246#  T(  4,  3)( 24,  8)(  1,   2) | 0.327373763 0.327373763 0.327373763 0.000000000 
Par# 30247#  T(  1,  4)( 24,  8)(  1,   2) | 0.099560597 0.099560597 0.099560597 0.000000000 
Par# 30248#  T(  2,  4)( 24,  8)(  1,   2) | 0.076302474 0.076302474 0.076302474 0.000000000 
Par# 30249#  T(  3,  4)( 24,  8)(  1,   2) | 0.186098623 0.186098623 0.186098623 0.000000000 
Par# 30250#  T(  4,  4)( 24,  8)(  1,   2) | 0.260986395 0.260986395 0.260986395 0.000000000 
Par# 30251#  T(  5,  5)( 24,  8)(  1,   2) | 1.000000000 1.000000000 1.000000000 0.000000000 
Par# 30252#  T(  1,  1)( 25,  8)(  1,   2) | 0.607246294 0.607246294 0.607246294 0.000000000 
Par# 30253#  T(  2,  1)( 25,  8)(  1,   2) | 0.410414053 0.410414053 0.410414053 0.000000000 
Par# 30254#  T(  3,  1)( 25,  8)(  1,   2) | 0.287195246 0.287195246 0.287195246 0.000000000 
Par# 30255#  T(  4,  1)( 25,  8)(  1,   2) | 0.171461971 0.171461971 0.171461971 0.000000000 
Par# 30256#  T(  1,  2)( 25,  8)(  1,   2) | 0.202933214 0.202933214 0.202933214 0.000000000 
Par# 30257#  T(  2,  2)( 25,  8)(  1,   2) | 0.346632005 0.346632005 0.346632005 0.000000000 
Par# 30258#  T(  3,  2)( 25,  8)(  1,   2) | 0.250700860 0.250700860 0.250700860 0.000000000 
Par# 30259#  T(  4,  2)( 25,  8)(  1,   2) | 0.240177871 0.240177871 0.240177871 0.000000000 
Par# 30260#  T(  1,  3)( 25,  8)(  1,   2) | 0.090259895 0.090259895 0.090259895 0.000000000 
Par# 30261#  T(  2,  3)( 25,  8)(  1,   2) | 0.166651468 0.166651468 0.166651468 0.000000000 
Par# 30262#  T(  3,  3)( 25,  8)(  1,   2) | 0.276005270 0.276005270 0.276005270 0.000000000 
Par# 30263#  T(  4,  3)( 25,  8)(  1,   2) | 0.327373763 0.327373763 0.327373763 0.000000000 
Par# 30264#  T(  1,  4)( 25,  8)(  1,   2) | 0.099560597 0.099560597 0.099560597 0.000000000 
Par# 30265#  T(  2,  4)( 25,  8)(  1,   2) | 0.076302474 0.076302474 0.076302474 0.000000000 
Par# 30266#  T(  3,  4)( 25,  8)(  1,   2) | 0.186098623 0.186098623 0.186098623 0.000000000 
Par# 30267#  T(  4,  4)( 25,  8)(  1,   2) | 0.260986395 0.260986395 0.260986395 0.000000000 
Par# 30268#  T(  5,  5)( 25,  8)(  1,   2) | 1.000000000 1.000000000 1.000000000 0.000000000 
Par# 30269#  T(  1,  1)( 26,  8)(  1,   2) | 0.607246294 0.607246294 0.607246294 0.000000000 
Par# 30270#  T(  2,  1)( 26,  8)(  1,   2) | 0.410414053 0.410414053 0.410414053 0.000000000 
Par# 30271#  T(  3,  1)( 26,  8)(  1,   2) | 0.287195246 0.287195246 0.287195246 0.000000000 
Par# 30272#  T(  4,  1)( 26,  8)(  1,   2) | 0.171461971 0.171461971 0.171461971 0.000000000 
Par# 30273#  T(  1,  2)( 26,  8)(  1,   2) | 0.202933214 0.202933214 0.202933214 0.000000000 
Par# 30274#  T(  2,  2)( 26,  8)(  1,   2) | 0.346632005 0.346632005 0.346632005 0.000000000 
Par# 30275#  T(  3,  2)( 26,  8)(  1,   2) | 0.250700860 0.250700860 0.250700860 0.000000000 
Par# 30276#  T(  4,  2)( 26,  8)(  1,   2) | 0.240177871 0.240177871 0.240177871 0.000000000 
Par# 30277#  T(  1,  3)( 26,  8)(  1,   2) | 0.090259895 0.090259895 0.090259895 0.000000000 
Par# 30278#  T(  2,  3)( 26,  8)(  1,   2) | 0.166651468 0.166651468 0.166651468 0.000000000 
Par# 30279#  T(  3,  3)( 26,  8)(  1,   2) | 0.276005270 0.276005270 0.276005270 0.000000000 
Par# 30280#  T(  4,  3)( 26,  8)(  1,   2) | 0.327373763 0.327373763 0.327373763 0.000000000 
Par# 30281#  T(  1,  4)( 26,  8)(  1,   2) | 0.099560597 0.099560597 0.099560597 0.000000000 
Par# 30282#  T(  2,  4)( 26,  8)(  1,   2) | 0.076302474 0.076302474 0.076302474 0.000000000 
Par# 30283#  T(  3,  4)( 26,  8)(  1,   2) | 0.186098623 0.186098623 0.186098623 0.000000000 
Par# 30284#  T(  4,  4)( 26,  8)(  1,   2) | 0.260986395 0.260986395 0.260986395 0.000000000 
Par# 30285#  T(  5,  5)( 26,  8)(  1,   2) | 1.000000000 1.000000000 1.000000000 0.000000000 
Par# 30286#  T(  1,  1)( 27,  8)(  1,   2) | 0.607246294 0.607246294 0.607246294 0.000000000 
Par# 30287#  T(  2,  1)( 27,  8)(  1,   2) | 0.410414053 0.410414053 0.410414053 0.000000000 
Par# 30288#  T(  3,  1)( 27,  8)(  1,   2) | 0.287195246 0.287195246 0.287195246 0.000000000 
Par# 30289#  T(  4,  1)( 27,  8)(  1,   2) | 0.171461971 0.171461971 0.171461971 0.000000000 
Par# 30290#  T(  1,  2)( 27,  8)(  1,   2) | 0.202933214 0.202933214 0.202933214 0.000000000 
Par# 30291#  T(  2,  2)( 27,  8)(  1,   2) | 0.346632005 0.346632005 0.346632005 0.000000000 
Par# 30292#  T(  3,  2)( 27,  8)(  1,   2) | 0.250700860 0.250700860 0.250700860 0.000000000 
Par# 30293#  T(  4,  2)( 27,  8)(  1,   2) | 0.240177871 0.240177871 0.240177871 0.000000000 
Par# 30294#  T(  1,  3)( 27,  8)(  1,   2) | 0.090259895 0.090259895 0.090259895 0.000000000 
Par# 30295#  T(  2,  3)( 27,  8)(  1,   2) | 0.166651468 0.166651468 0.166651468 0.000000000 
Par# 30296#  T(  3,  3)( 27,  8)(  1,   2) | 0.276005270 0.276005270 0.276005270 0.000000000 
Par# 30297#  T(  4,  3)( 27,  8)(  1,   2) | 0.327373763 0.327373763 0.327373763 0.000000000 
Par# 30298#  T(  1,  4)( 27,  8)(  1,   2) | 0.099560597 0.099560597 0.099560597 0.000000000 
Par# 30299#  T(  2,  4)( 27,  8)(  1,   2) | 0.076302474 0.076302474 0.076302474 0.000000000 
Par# 30300#  T(  3,  4)( 27,  8)(  1,   2) | 0.186098623 0.186098623 0.186098623 0.000000000 
Par# 30301#  T(  4,  4)( 27,  8)(  1,   2) | 0.260986395 0.260986395 0.260986395 0.000000000 
Par# 30302#  T(  5,  5)( 27,  8)(  1,   2) | 1.000000000 1.000000000 1.000000000 0.000000000 
Par# 30303#  T(  1,  1)( 28,  8)(  1,   2) | 0.607246294 0.607246294 0.607246294 0.000000000 
Par# 30304#  T(  2,  1)( 28,  8)(  1,   2) | 0.410414053 0.410414053 0.410414053 0.000000000 
Par# 30305#  T(  3,  1)( 28,  8)(  1,   2) | 0.287195246 0.287195246 0.287195246 0.000000000 
Par# 30306#  T(  4,  1)( 28,  8)(  1,   2) | 0.171461971 0.171461971 0.171461971 0.000000000 
Par# 30307#  T(  1,  2)( 28,  8)(  1,   2) | 0.202933214 0.202933214 0.202933214 0.000000000 
Par# 30308#  T(  2,  2)( 28,  8)(  1,   2) | 0.346632005 0.346632005 0.346632005 0.000000000 
Par# 30309#  T(  3,  2)( 28,  8)(  1,   2) | 0.250700860 0.250700860 0.250700860 0.000000000 
Par# 30310#  T(  4,  2)( 28,  8)(  1,   2) | 0.240177871 0.240177871 0.240177871 0.000000000 
Par# 30311#  T(  1,  3)( 28,  8)(  1,   2) | 0.090259895 0.090259895 0.090259895 0.000000000 
Par# 30312#  T(  2,  3)( 28,  8)(  1,   2) | 0.166651468 0.166651468 0.166651468 0.000000000 
Par# 30313#  T(  3,  3)( 28,  8)(  1,   2) | 0.276005270 0.276005270 0.276005270 0.000000000 
Par# 30314#  T(  4,  3)( 28,  8)(  1,   2) | 0.327373763 0.327373763 0.327373763 0.000000000 
Par# 30315#  T(  1,  4)( 28,  8)(  1,   2) | 0.099560597 0.099560597 0.099560597 0.000000000 
Par# 30316#  T(  2,  4)( 28,  8)(  1,   2) | 0.076302474 0.076302474 0.076302474 0.000000000 
Par# 30317#  T(  3,  4)( 28,  8)(  1,   2) | 0.186098623 0.186098623 0.186098623 0.000000000 
Par# 30318#  T(  4,  4)( 28,  8)(  1,   2) | 0.260986395 0.260986395 0.260986395 0.000000000 
Par# 30319#  T(  5,  5)( 28,  8)(  1,   2) | 1.000000000 1.000000000 1.000000000 0.000000000 
Par# 30320#  T(  1,  1)( 29,  8)(  1,   2) | 0.607246294 0.607246294 0.607246294 0.000000000 
Par# 30321#  T(  2,  1)( 29,  8)(  1,   2) | 0.410414053 0.410414053 0.410414053 0.000000000 
Par# 30322#  T(  3,  1)( 29,  8)(  1,   2) | 0.287195246 0.287195246 0.287195246 0.000000000 
Par# 30323#  T(  4,  1)( 29,  8)(  1,   2) | 0.171461971 0.171461971 0.171461971 0.000000000 
Par# 30324#  T(  1,  2)( 29,  8)(  1,   2) | 0.202933214 0.202933214 0.202933214 0.000000000 
Par# 30325#  T(  2,  2)( 29,  8)(  1,   2) | 0.346632005 0.346632005 0.346632005 0.000000000 
Par# 30326#  T(  3,  2)( 29,  8)(  1,   2) | 0.250700860 0.250700860 0.250700860 0.000000000 
Par# 30327#  T(  4,  2)( 29,  8)(  1,   2) | 0.240177871 0.240177871 0.240177871 0.000000000 
Par# 30328#  T(  1,  3)( 29,  8)(  1,   2) | 0.090259895 0.090259895 0.090259895 0.000000000 
Par# 30329#  T(  2,  3)( 29,  8)(  1,   2) | 0.166651468 0.166651468 0.166651468 0.000000000 
Par# 30330#  T(  3,  3)( 29,  8)(  1,   2) | 0.276005270 0.276005270 0.276005270 0.000000000 
Par# 30331#  T(  4,  3)( 29,  8)(  1,   2) | 0.327373763 0.327373763 0.327373763 0.000000000 
Par# 30332#  T(  1,  4)( 29,  8)(  1,   2) | 0.099560597 0.099560597 0.099560597 0.000000000 
Par# 30333#  T(  2,  4)( 29,  8)(  1,   2) | 0.076302474 0.076302474 0.076302474 0.000000000 
Par# 30334#  T(  3,  4)( 29,  8)(  1,   2) | 0.186098623 0.186098623 0.186098623 0.000000000 
Par# 30335#  T(  4,  4)( 29,  8)(  1,   2) | 0.260986395 0.260986395 0.260986395 0.000000000 
Par# 30336#  T(  5,  5)( 29,  8)(  1,   2) | 1.000000000 1.000000000 1.000000000 0.000000000 
Par# 30337#  T(  1,  1)( 30,  8)(  1,   2) | 0.607246294 0.607246294 0.607246294 0.000000000 
Par# 30338#  T(  2,  1)( 30,  8)(  1,   2) | 0.410414053 0.410414053 0.410414053 0.000000000 
Par# 30339#  T(  3,  1)( 30,  8)(  1,   2) | 0.287195246 0.287195246 0.287195246 0.000000000 
Par# 30340#  T(  4,  1)( 30,  8)(  1,   2) | 0.171461971 0.171461971 0.171461971 0.000000000 
Par# 30341#  T(  1,  2)( 30,  8)(  1,   2) | 0.202933214 0.202933214 0.202933214 0.000000000 
Par# 30342#  T(  2,  2)( 30,  8)(  1,   2) | 0.346632005 0.346632005 0.346632005 0.000000000 
Par# 30343#  T(  3,  2)( 30,  8)(  1,   2) | 0.250700860 0.250700860 0.250700860 0.000000000 
Par# 30344#  T(  4,  2)( 30,  8)(  1,   2) | 0.240177871 0.240177871 0.240177871 0.000000000 
Par# 30345#  T(  1,  3)( 30,  8)(  1,   2) | 0.090259895 0.090259895 0.090259895 0.000000000 
Par# 30346#  T(  2,  3)( 30,  8)(  1,   2) | 0.166651468 0.166651468 0.166651468 0.000000000 
Par# 30347#  T(  3,  3)( 30,  8)(  1,   2) | 0.276005270 0.276005270 0.276005270 0.000000000 
Par# 30348#  T(  4,  3)( 30,  8)(  1,   2) | 0.327373763 0.327373763 0.327373763 0.000000000 
Par# 30349#  T(  1,  4)( 30,  8)(  1,   2) | 0.099560597 0.099560597 0.099560597 0.000000000 
Par# 30350#  T(  2,  4)( 30,  8)(  1,   2) | 0.076302474 0.076302474 0.076302474 0.000000000 
Par# 30351#  T(  3,  4)( 30,  8)(  1,   2) | 0.186098623 0.186098623 0.186098623 0.000000000 
Par# 30352#  T(  4,  4)( 30,  8)(  1,   2) | 0.260986395 0.260986395 0.260986395 0.000000000 
Par# 30353#  T(  5,  5)( 30,  8)(  1,   2) | 1.000000000 1.000000000 1.000000000 0.000000000 
Par# 30354#  T(  1,  1)( 31,  8)(  1,   2) | 0.607246294 0.607246294 0.607246294 0.000000000 
Par# 30355#  T(  2,  1)( 31,  8)(  1,   2) | 0.410414053 0.410414053 0.410414053 0.000000000 
Par# 30356#  T(  3,  1)( 31,  8)(  1,   2) | 0.287195246 0.287195246 0.287195246 0.000000000 
Par# 30357#  T(  4,  1)( 31,  8)(  1,   2) | 0.171461971 0.171461971 0.171461971 0.000000000 
Par# 30358#  T(  1,  2)( 31,  8)(  1,   2) | 0.202933214 0.202933214 0.202933214 0.000000000 
Par# 30359#  T(  2,  2)( 31,  8)(  1,   2) | 0.346632005 0.346632005 0.346632005 0.000000000 
Par# 30360#  T(  3,  2)( 31,  8)(  1,   2) | 0.250700860 0.250700860 0.250700860 0.000000000 
Par# 30361#  T(  4,  2)( 31,  8)(  1,   2) | 0.240177871 0.240177871 0.240177871 0.000000000 
Par# 30362#  T(  1,  3)( 31,  8)(  1,   2) | 0.090259895 0.090259895 0.090259895 0.000000000 
Par# 30363#  T(  2,  3)( 31,  8)(  1,   2) | 0.166651468 0.166651468 0.166651468 0.000000000 
Par# 30364#  T(  3,  3)( 31,  8)(  1,   2) | 0.276005270 0.276005270 0.276005270 0.000000000 
Par# 30365#  T(  4,  3)( 31,  8)(  1,   2) | 0.327373763 0.327373763 0.327373763 0.000000000 
Par# 30366#  T(  1,  4)( 31,  8)(  1,   2) | 0.099560597 0.099560597 0.099560597 0.000000000 
Par# 30367#  T(  2,  4)( 31,  8)(  1,   2) | 0.076302474 0.076302474 0.076302474 0.000000000 
Par# 30368#  T(  3,  4)( 31,  8)(  1,   2) | 0.186098623 0.186098623 0.186098623 0.000000000 
Par# 30369#  T(  4,  4)( 31,  8)(  1,   2) | 0.260986395 0.260986395 0.260986395 0.000000000 
Par# 30370#  T(  5,  5)( 31,  8)(  1,   2) | 1.000000000 1.000000000 1.000000000 0.000000000 
Par# 30371#  T(  1,  1)( 32,  8)(  1,   2) | 0.607246294 0.607246294 0.607246294 0.000000000 
Par# 30372#  T(  2,  1)( 32,  8)(  1,   2) | 0.410414053 0.410414053 0.410414053 0.000000000 
Par# 30373#  T(  3,  1)( 32,  8)(  1,   2) | 0.287195246 0.287195246 0.287195246 0.000000000 
Par# 30374#  T(  4,  1)( 32,  8)(  1,   2) | 0.171461971 0.171461971 0.171461971 0.000000000 
Par# 30375#  T(  1,  2)( 32,  8)(  1,   2) | 0.202933214 0.202933214 0.202933214 0.000000000 
Par# 30376#  T(  2,  2)( 32,  8)(  1,   2) | 0.346632005 0.346632005 0.346632005 0.000000000 
Par# 30377#  T(  3,  2)( 32,  8)(  1,   2) | 0.250700860 0.250700860 0.250700860 0.000000000 
Par# 30378#  T(  4,  2)( 32,  8)(  1,   2) | 0.240177871 0.240177871 0.240177871 0.000000000 
Par# 30379#  T(  1,  3)( 32,  8)(  1,   2) | 0.090259895 0.090259895 0.090259895 0.000000000 
Par# 30380#  T(  2,  3)( 32,  8)(  1,   2) | 0.166651468 0.166651468 0.166651468 0.000000000 
Par# 30381#  T(  3,  3)( 32,  8)(  1,   2) | 0.276005270 0.276005270 0.276005270 0.000000000 
Par# 30382#  T(  4,  3)( 32,  8)(  1,   2) | 0.327373763 0.327373763 0.327373763 0.000000000 
Par# 30383#  T(  1,  4)( 32,  8)(  1,   2) | 0.099560597 0.099560597 0.099560597 0.000000000 
Par# 30384#  T(  2,  4)( 32,  8)(  1,   2) | 0.076302474 0.076302474 0.076302474 0.000000000 
Par# 30385#  T(  3,  4)( 32,  8)(  1,   2) | 0.186098623 0.186098623 0.186098623 0.000000000 
Par# 30386#  T(  4,  4)( 32,  8)(  1,   2) | 0.260986395 0.260986395 0.260986395 0.000000000 
Par# 30387#  T(  5,  5)( 32,  8)(  1,   2) | 1.000000000 1.000000000 1.000000000 0.000000000 
Par# 30388#  T(  1,  1)( 33,  8)(  1,   2) | 0.607246294 0.607246294 0.607246294 0.000000000 
Par# 30389#  T(  2,  1)( 33,  8)(  1,   2) | 0.410414053 0.410414053 0.410414053 0.000000000 
Par# 30390#  T(  3,  1)( 33,  8)(  1,   2) | 0.287195246 0.287195246 0.287195246 0.000000000 
Par# 30391#  T(  4,  1)( 33,  8)(  1,   2) | 0.171461971 0.171461971 0.171461971 0.000000000 
Par# 30392#  T(  1,  2)( 33,  8)(  1,   2) | 0.202933214 0.202933214 0.202933214 0.000000000 
Par# 30393#  T(  2,  2)( 33,  8)(  1,   2) | 0.346632005 0.346632005 0.346632005 0.000000000 
Par# 30394#  T(  3,  2)( 33,  8)(  1,   2) | 0.250700860 0.250700860 0.250700860 0.000000000 
Par# 30395#  T(  4,  2)( 33,  8)(  1,   2) | 0.240177871 0.240177871 0.240177871 0.000000000 
Par# 30396#  T(  1,  3)( 33,  8)(  1,   2) | 0.090259895 0.090259895 0.090259895 0.000000000 
Par# 30397#  T(  2,  3)( 33,  8)(  1,   2) | 0.166651468 0.166651468 0.166651468 0.000000000 
Par# 30398#  T(  3,  3)( 33,  8)(  1,   2) | 0.276005270 0.276005270 0.276005270 0.000000000 
Par# 30399#  T(  4,  3)( 33,  8)(  1,   2) | 0.327373763 0.327373763 0.327373763 0.000000000 
Par# 30400#  T(  1,  4)( 33,  8)(  1,   2) | 0.099560597 0.099560597 0.099560597 0.000000000 
Par# 30401#  T(  2,  4)( 33,  8)(  1,   2) | 0.076302474 0.076302474 0.076302474 0.000000000 
Par# 30402#  T(  3,  4)( 33,  8)(  1,   2) | 0.186098623 0.186098623 0.186098623 0.000000000 
Par# 30403#  T(  4,  4)( 33,  8)(  1,   2) | 0.260986395 0.260986395 0.260986395 0.000000000 
Par# 30404#  T(  5,  5)( 33,  8)(  1,   2) | 1.000000000 1.000000000 1.000000000 0.000000000 
Par# 30405#  T(  1,  1)( 34,  8)(  1,   2) | 0.607246294 0.607246294 0.607246294 0.000000000 
Par# 30406#  T(  2,  1)( 34,  8)(  1,   2) | 0.410414053 0.410414053 0.410414053 0.000000000 
Par# 30407#  T(  3,  1)( 34,  8)(  1,   2) | 0.287195246 0.287195246 0.287195246 0.000000000 
Par# 30408#  T(  4,  1)( 34,  8)(  1,   2) | 0.171461971 0.171461971 0.171461971 0.000000000 
Par# 30409#  T(  1,  2)( 34,  8)(  1,   2) | 0.202933214 0.202933214 0.202933214 0.000000000 
Par# 30410#  T(  2,  2)( 34,  8)(  1,   2) | 0.346632005 0.346632005 0.346632005 0.000000000 
Par# 30411#  T(  3,  2)( 34,  8)(  1,   2) | 0.250700860 0.250700860 0.250700860 0.000000000 
Par# 30412#  T(  4,  2)( 34,  8)(  1,   2) | 0.240177871 0.240177871 0.240177871 0.000000000 
Par# 30413#  T(  1,  3)( 34,  8)(  1,   2) | 0.090259895 0.090259895 0.090259895 0.000000000 
Par# 30414#  T(  2,  3)( 34,  8)(  1,   2) | 0.166651468 0.166651468 0.166651468 0.000000000 
Par# 30415#  T(  3,  3)( 34,  8)(  1,   2) | 0.276005270 0.276005270 0.276005270 0.000000000 
Par# 30416#  T(  4,  3)( 34,  8)(  1,   2) | 0.327373763 0.327373763 0.327373763 0.000000000 
Par# 30417#  T(  1,  4)( 34,  8)(  1,   2) | 0.099560597 0.099560597 0.099560597 0.000000000 
Par# 30418#  T(  2,  4)( 34,  8)(  1,   2) | 0.076302474 0.076302474 0.076302474 0.000000000 
Par# 30419#  T(  3,  4)( 34,  8)(  1,   2) | 0.186098623 0.186098623 0.186098623 0.000000000 
Par# 30420#  T(  4,  4)( 34,  8)(  1,   2) | 0.260986395 0.260986395 0.260986395 0.000000000 
Par# 30421#  T(  5,  5)( 34,  8)(  1,   2) | 1.000000000 1.000000000 1.000000000 0.000000000 
Par# 30422#  T(  1,  1)( 35,  8)(  1,   2) | 0.607246294 0.607246294 0.607246294 0.000000000 
Par# 30423#  T(  2,  1)( 35,  8)(  1,   2) | 0.410414053 0.410414053 0.410414053 0.000000000 
Par# 30424#  T(  3,  1)( 35,  8)(  1,   2) | 0.287195246 0.287195246 0.287195246 0.000000000 
Par# 30425#  T(  4,  1)( 35,  8)(  1,   2) | 0.171461971 0.171461971 0.171461971 0.000000000 
Par# 30426#  T(  1,  2)( 35,  8)(  1,   2) | 0.202933214 0.202933214 0.202933214 0.000000000 
Par# 30427#  T(  2,  2)( 35,  8)(  1,   2) | 0.346632005 0.346632005 0.346632005 0.000000000 
Par# 30428#  T(  3,  2)( 35,  8)(  1,   2) | 0.250700860 0.250700860 0.250700860 0.000000000 
Par# 30429#  T(  4,  2)( 35,  8)(  1,   2) | 0.240177871 0.240177871 0.240177871 0.000000000 
Par# 30430#  T(  1,  3)( 35,  8)(  1,   2) | 0.090259895 0.090259895 0.090259895 0.000000000 
Par# 30431#  T(  2,  3)( 35,  8)(  1,   2) | 0.166651468 0.166651468 0.166651468 0.000000000 
Par# 30432#  T(  3,  3)( 35,  8)(  1,   2) | 0.276005270 0.276005270 0.276005270 0.000000000 
Par# 30433#  T(  4,  3)( 35,  8)(  1,   2) | 0.327373763 0.327373763 0.327373763 0.000000000 
Par# 30434#  T(  1,  4)( 35,  8)(  1,   2) | 0.099560597 0.099560597 0.099560597 0.000000000 
Par# 30435#  T(  2,  4)( 35,  8)(  1,   2) | 0.076302474 0.076302474 0.076302474 0.000000000 
Par# 30436#  T(  3,  4)( 35,  8)(  1,   2) | 0.186098623 0.186098623 0.186098623 0.000000000 
Par# 30437#  T(  4,  4)( 35,  8)(  1,   2) | 0.260986395 0.260986395 0.260986395 0.000000000 
Par# 30438#  T(  5,  5)( 35,  8)(  1,   2) | 1.000000000 1.000000000 1.000000000 0.000000000 
Par# 30439#  T(  1,  1)( 36,  8)(  1,   2) | 0.607246294 0.607246294 0.607246294 0.000000000 
Par# 30440#  T(  2,  1)( 36,  8)(  1,   2) | 0.410414053 0.410414053 0.410414053 0.000000000 
Par# 30441#  T(  3,  1)( 36,  8)(  1,   2) | 0.287195246 0.287195246 0.287195246 0.000000000 
Par# 30442#  T(  4,  1)( 36,  8)(  1,   2) | 0.171461971 0.171461971 0.171461971 0.000000000 
Par# 30443#  T(  1,  2)( 36,  8)(  1,   2) | 0.202933214 0.202933214 0.202933214 0.000000000 
Par# 30444#  T(  2,  2)( 36,  8)(  1,   2) | 0.346632005 0.346632005 0.346632005 0.000000000 
Par# 30445#  T(  3,  2)( 36,  8)(  1,   2) | 0.250700860 0.250700860 0.250700860 0.000000000 
Par# 30446#  T(  4,  2)( 36,  8)(  1,   2) | 0.240177871 0.240177871 0.240177871 0.000000000 
Par# 30447#  T(  1,  3)( 36,  8)(  1,   2) | 0.090259895 0.090259895 0.090259895 0.000000000 
Par# 30448#  T(  2,  3)( 36,  8)(  1,   2) | 0.166651468 0.166651468 0.166651468 0.000000000 
Par# 30449#  T(  3,  3)( 36,  8)(  1,   2) | 0.276005270 0.276005270 0.276005270 0.000000000 
Par# 30450#  T(  4,  3)( 36,  8)(  1,   2) | 0.327373763 0.327373763 0.327373763 0.000000000 
Par# 30451#  T(  1,  4)( 36,  8)(  1,   2) | 0.099560597 0.099560597 0.099560597 0.000000000 
Par# 30452#  T(  2,  4)( 36,  8)(  1,   2) | 0.076302474 0.076302474 0.076302474 0.000000000 
Par# 30453#  T(  3,  4)( 36,  8)(  1,   2) | 0.186098623 0.186098623 0.186098623 0.000000000 
Par# 30454#  T(  4,  4)( 36,  8)(  1,   2) | 0.260986395 0.260986395 0.260986395 0.000000000 
Par# 30455#  T(  5,  5)( 36,  8)(  1,   2) | 1.000000000 1.000000000 1.000000000 0.000000000 
Par# 30456#  T(  1,  1)( 37,  8)(  1,   2) | 0.607246294 0.607246294 0.607246294 0.000000000 
Par# 30457#  T(  2,  1)( 37,  8)(  1,   2) | 0.410414053 0.410414053 0.410414053 0.000000000 
Par# 30458#  T(  3,  1)( 37,  8)(  1,   2) | 0.287195246 0.287195246 0.287195246 0.000000000 
Par# 30459#  T(  4,  1)( 37,  8)(  1,   2) | 0.171461971 0.171461971 0.171461971 0.000000000 
Par# 30460#  T(  1,  2)( 37,  8)(  1,   2) | 0.202933214 0.202933214 0.202933214 0.000000000 
Par# 30461#  T(  2,  2)( 37,  8)(  1,   2) | 0.346632005 0.346632005 0.346632005 0.000000000 
Par# 30462#  T(  3,  2)( 37,  8)(  1,   2) | 0.250700860 0.250700860 0.250700860 0.000000000 
Par# 30463#  T(  4,  2)( 37,  8)(  1,   2) | 0.240177871 0.240177871 0.240177871 0.000000000 
Par# 30464#  T(  1,  3)( 37,  8)(  1,   2) | 0.090259895 0.090259895 0.090259895 0.000000000 
Par# 30465#  T(  2,  3)( 37,  8)(  1,   2) | 0.166651468 0.166651468 0.166651468 0.000000000 
Par# 30466#  T(  3,  3)( 37,  8)(  1,   2) | 0.276005270 0.276005270 0.276005270 0.000000000 
Par# 30467#  T(  4,  3)( 37,  8)(  1,   2) | 0.327373763 0.327373763 0.327373763 0.000000000 
Par# 30468#  T(  1,  4)( 37,  8)(  1,   2) | 0.099560597 0.099560597 0.099560597 0.000000000 
Par# 30469#  T(  2,  4)( 37,  8)(  1,   2) | 0.076302474 0.076302474 0.076302474 0.000000000 
Par# 30470#  T(  3,  4)( 37,  8)(  1,   2) | 0.186098623 0.186098623 0.186098623 0.000000000 
Par# 30471#  T(  4,  4)( 37,  8)(  1,   2) | 0.260986395 0.260986395 0.260986395 0.000000000 
Par# 30472#  T(  5,  5)( 37,  8)(  1,   2) | 1.000000000 1.000000000 1.000000000 0.000000000 
Par# 30473#  T(  1,  1)(  9,  9)(  1,   2) | 0.607246294 0.607246294 0.607246294 0.000000000 
Par# 30474#  T(  2,  1)(  9,  9)(  1,   2) | 0.410414053 0.410414053 0.410414053 0.000000000 
Par# 30475#  T(  3,  1)(  9,  9)(  1,   2) | 0.287195246 0.287195246 0.287195246 0.000000000 
Par# 30476#  T(  4,  1)(  9,  9)(  1,   2) | 0.171461971 0.171461971 0.171461971 0.000000000 
Par# 30477#  T(  1,  2)(  9,  9)(  1,   2) | 0.202933214 0.202933214 0.202933214 0.000000000 
Par# 30478#  T(  2,  2)(  9,  9)(  1,   2) | 0.346632005 0.346632005 0.346632005 0.000000000 
Par# 30479#  T(  3,  2)(  9,  9)(  1,   2) | 0.250700860 0.250700860 0.250700860 0.000000000 
Par# 30480#  T(  4,  2)(  9,  9)(  1,   2) | 0.240177871 0.240177871 0.240177871 0.000000000 
Par# 30481#  T(  1,  3)(  9,  9)(  1,   2) | 0.090259895 0.090259895 0.090259895 0.000000000 
Par# 30482#  T(  2,  3)(  9,  9)(  1,   2) | 0.166651468 0.166651468 0.166651468 0.000000000 
Par# 30483#  T(  3,  3)(  9,  9)(  1,   2) | 0.276005270 0.276005270 0.276005270 0.000000000 
Par# 30484#  T(  4,  3)(  9,  9)(  1,   2) | 0.327373763 0.327373763 0.327373763 0.000000000 
Par# 30485#  T(  1,  4)(  9,  9)(  1,   2) | 0.099560597 0.099560597 0.099560597 0.000000000 
Par# 30486#  T(  2,  4)(  9,  9)(  1,   2) | 0.076302474 0.076302474 0.076302474 0.000000000 
Par# 30487#  T(  3,  4)(  9,  9)(  1,   2) | 0.186098623 0.186098623 0.186098623 0.000000000 
Par# 30488#  T(  4,  4)(  9,  9)(  1,   2) | 0.260986395 0.260986395 0.260986395 0.000000000 
Par# 30489#  T(  5,  5)(  9,  9)(  1,   2) | 1.000000000 1.000000000 1.000000000 0.000000000 
Par# 30490#  T(  1,  1)( 10,  9)(  1,   2) | 0.607246294 0.607246294 0.607246294 0.000000000 
Par# 30491#  T(  2,  1)( 10,  9)(  1,   2) | 0.410414053 0.410414053 0.410414053 0.000000000 
Par# 30492#  T(  3,  1)( 10,  9)(  1,   2) | 0.287195246 0.287195246 0.287195246 0.000000000 
Par# 30493#  T(  4,  1)( 10,  9)(  1,   2) | 0.171461971 0.171461971 0.171461971 0.000000000 
Par# 30494#  T(  1,  2)( 10,  9)(  1,   2) | 0.202933214 0.202933214 0.202933214 0.000000000 
Par# 30495#  T(  2,  2)( 10,  9)(  1,   2) | 0.346632005 0.346632005 0.346632005 0.000000000 
Par# 30496#  T(  3,  2)( 10,  9)(  1,   2) | 0.250700860 0.250700860 0.250700860 0.000000000 
Par# 30497#  T(  4,  2)( 10,  9)(  1,   2) | 0.240177871 0.240177871 0.240177871 0.000000000 
Par# 30498#  T(  1,  3)( 10,  9)(  1,   2) | 0.090259895 0.090259895 0.090259895 0.000000000 
Par# 30499#  T(  2,  3)( 10,  9)(  1,   2) | 0.166651468 0.166651468 0.166651468 0.000000000 
Par# 30500#  T(  3,  3)( 10,  9)(  1,   2) | 0.276005270 0.276005270 0.276005270 0.000000000 
Par# 30501#  T(  4,  3)( 10,  9)(  1,   2) | 0.327373763 0.327373763 0.327373763 0.000000000 
Par# 30502#  T(  1,  4)( 10,  9)(  1,   2) | 0.099560597 0.099560597 0.099560597 0.000000000 
Par# 30503#  T(  2,  4)( 10,  9)(  1,   2) | 0.076302474 0.076302474 0.076302474 0.000000000 
Par# 30504#  T(  3,  4)( 10,  9)(  1,   2) | 0.186098623 0.186098623 0.186098623 0.000000000 
Par# 30505#  T(  4,  4)( 10,  9)(  1,   2) | 0.260986395 0.260986395 0.260986395 0.000000000 
Par# 30506#  T(  5,  5)( 10,  9)(  1,   2) | 1.000000000 1.000000000 1.000000000 0.000000000 
Par# 30507#  T(  1,  1)( 11,  9)(  1,   2) | 0.607246294 0.607246294 0.607246294 0.000000000 
Par# 30508#  T(  2,  1)( 11,  9)(  1,   2) | 0.410414053 0.410414053 0.410414053 0.000000000 
Par# 30509#  T(  3,  1)( 11,  9)(  1,   2) | 0.287195246 0.287195246 0.287195246 0.000000000 
Par# 30510#  T(  4,  1)( 11,  9)(  1,   2) | 0.171461971 0.171461971 0.171461971 0.000000000 
Par# 30511#  T(  1,  2)( 11,  9)(  1,   2) | 0.202933214 0.202933214 0.202933214 0.000000000 
Par# 30512#  T(  2,  2)( 11,  9)(  1,   2) | 0.346632005 0.346632005 0.346632005 0.000000000 
Par# 30513#  T(  3,  2)( 11,  9)(  1,   2) | 0.250700860 0.250700860 0.250700860 0.000000000 
Par# 30514#  T(  4,  2)( 11,  9)(  1,   2) | 0.240177871 0.240177871 0.240177871 0.000000000 
Par# 30515#  T(  1,  3)( 11,  9)(  1,   2) | 0.090259895 0.090259895 0.090259895 0.000000000 
Par# 30516#  T(  2,  3)( 11,  9)(  1,   2) | 0.166651468 0.166651468 0.166651468 0.000000000 
Par# 30517#  T(  3,  3)( 11,  9)(  1,   2) | 0.276005270 0.276005270 0.276005270 0.000000000 
Par# 30518#  T(  4,  3)( 11,  9)(  1,   2) | 0.327373763 0.327373763 0.327373763 0.000000000 
Par# 30519#  T(  1,  4)( 11,  9)(  1,   2) | 0.099560597 0.099560597 0.099560597 0.000000000 
Par# 30520#  T(  2,  4)( 11,  9)(  1,   2) | 0.076302474 0.076302474 0.076302474 0.000000000 
Par# 30521#  T(  3,  4)( 11,  9)(  1,   2) | 0.186098623 0.186098623 0.186098623 0.000000000 
Par# 30522#  T(  4,  4)( 11,  9)(  1,   2) | 0.260986395 0.260986395 0.260986395 0.000000000 
Par# 30523#  T(  5,  5)( 11,  9)(  1,   2) | 1.000000000 1.000000000 1.000000000 0.000000000 
Par# 30524#  T(  1,  1)( 12,  9)(  1,   2) | 0.607246294 0.607246294 0.607246294 0.000000000 
Par# 30525#  T(  2,  1)( 12,  9)(  1,   2) | 0.410414053 0.410414053 0.410414053 0.000000000 
Par# 30526#  T(  3,  1)( 12,  9)(  1,   2) | 0.287195246 0.287195246 0.287195246 0.000000000 
Par# 30527#  T(  4,  1)( 12,  9)(  1,   2) | 0.171461971 0.171461971 0.171461971 0.000000000 
Par# 30528#  T(  1,  2)( 12,  9)(  1,   2) | 0.202933214 0.202933214 0.202933214 0.000000000 
Par# 30529#  T(  2,  2)( 12,  9)(  1,   2) | 0.346632005 0.346632005 0.346632005 0.000000000 
Par# 30530#  T(  3,  2)( 12,  9)(  1,   2) | 0.250700860 0.250700860 0.250700860 0.000000000 
Par# 30531#  T(  4,  2)( 12,  9)(  1,   2) | 0.240177871 0.240177871 0.240177871 0.000000000 
Par# 30532#  T(  1,  3)( 12,  9)(  1,   2) | 0.090259895 0.090259895 0.090259895 0.000000000 
Par# 30533#  T(  2,  3)( 12,  9)(  1,   2) | 0.166651468 0.166651468 0.166651468 0.000000000 
Par# 30534#  T(  3,  3)( 12,  9)(  1,   2) | 0.276005270 0.276005270 0.276005270 0.000000000 
Par# 30535#  T(  4,  3)( 12,  9)(  1,   2) | 0.327373763 0.327373763 0.327373763 0.000000000 
Par# 30536#  T(  1,  4)( 12,  9)(  1,   2) | 0.099560597 0.099560597 0.099560597 0.000000000 
Par# 30537#  T(  2,  4)( 12,  9)(  1,   2) | 0.076302474 0.076302474 0.076302474 0.000000000 
Par# 30538#  T(  3,  4)( 12,  9)(  1,   2) | 0.186098623 0.186098623 0.186098623 0.000000000 
Par# 30539#  T(  4,  4)( 12,  9)(  1,   2) | 0.260986395 0.260986395 0.260986395 0.000000000 
Par# 30540#  T(  5,  5)( 12,  9)(  1,   2) | 1.000000000 1.000000000 1.000000000 0.000000000 
Par# 30541#  T(  1,  1)( 13,  9)(  1,   2) | 0.607246294 0.607246294 0.607246294 0.000000000 
Par# 30542#  T(  2,  1)( 13,  9)(  1,   2) | 0.410414053 0.410414053 0.410414053 0.000000000 
Par# 30543#  T(  3,  1)( 13,  9)(  1,   2) | 0.287195246 0.287195246 0.287195246 0.000000000 
Par# 30544#  T(  4,  1)( 13,  9)(  1,   2) | 0.171461971 0.171461971 0.171461971 0.000000000 
Par# 30545#  T(  1,  2)( 13,  9)(  1,   2) | 0.202933214 0.202933214 0.202933214 0.000000000 
Par# 30546#  T(  2,  2)( 13,  9)(  1,   2) | 0.346632005 0.346632005 0.346632005 0.000000000 
Par# 30547#  T(  3,  2)( 13,  9)(  1,   2) | 0.250700860 0.250700860 0.250700860 0.000000000 
Par# 30548#  T(  4,  2)( 13,  9)(  1,   2) | 0.240177871 0.240177871 0.240177871 0.000000000 
Par# 30549#  T(  1,  3)( 13,  9)(  1,   2) | 0.090259895 0.090259895 0.090259895 0.000000000 
Par# 30550#  T(  2,  3)( 13,  9)(  1,   2) | 0.166651468 0.166651468 0.166651468 0.000000000 
Par# 30551#  T(  3,  3)( 13,  9)(  1,   2) | 0.276005270 0.276005270 0.276005270 0.000000000 
Par# 30552#  T(  4,  3)( 13,  9)(  1,   2) | 0.327373763 0.327373763 0.327373763 0.000000000 
Par# 30553#  T(  1,  4)( 13,  9)(  1,   2) | 0.099560597 0.099560597 0.099560597 0.000000000 
Par# 30554#  T(  2,  4)( 13,  9)(  1,   2) | 0.076302474 0.076302474 0.076302474 0.000000000 
Par# 30555#  T(  3,  4)( 13,  9)(  1,   2) | 0.186098623 0.186098623 0.186098623 0.000000000 
Par# 30556#  T(  4,  4)( 13,  9)(  1,   2) | 0.260986395 0.260986395 0.260986395 0.000000000 
Par# 30557#  T(  5,  5)( 13,  9)(  1,   2) | 1.000000000 1.000000000 1.000000000 0.000000000 
Par# 30558#  T(  1,  1)( 14,  9)(  1,   2) | 0.607246294 0.607246294 0.607246294 0.000000000 
Par# 30559#  T(  2,  1)( 14,  9)(  1,   2) | 0.410414053 0.410414053 0.410414053 0.000000000 
Par# 30560#  T(  3,  1)( 14,  9)(  1,   2) | 0.287195246 0.287195246 0.287195246 0.000000000 
Par# 30561#  T(  4,  1)( 14,  9)(  1,   2) | 0.171461971 0.171461971 0.171461971 0.000000000 
Par# 30562#  T(  1,  2)( 14,  9)(  1,   2) | 0.202933214 0.202933214 0.202933214 0.000000000 
Par# 30563#  T(  2,  2)( 14,  9)(  1,   2) | 0.346632005 0.346632005 0.346632005 0.000000000 
Par# 30564#  T(  3,  2)( 14,  9)(  1,   2) | 0.250700860 0.250700860 0.250700860 0.000000000 
Par# 30565#  T(  4,  2)( 14,  9)(  1,   2) | 0.240177871 0.240177871 0.240177871 0.000000000 
Par# 30566#  T(  1,  3)( 14,  9)(  1,   2) | 0.090259895 0.090259895 0.090259895 0.000000000 
Par# 30567#  T(  2,  3)( 14,  9)(  1,   2) | 0.166651468 0.166651468 0.166651468 0.000000000 
Par# 30568#  T(  3,  3)( 14,  9)(  1,   2) | 0.276005270 0.276005270 0.276005270 0.000000000 
Par# 30569#  T(  4,  3)( 14,  9)(  1,   2) | 0.327373763 0.327373763 0.327373763 0.000000000 
Par# 30570#  T(  1,  4)( 14,  9)(  1,   2) | 0.099560597 0.099560597 0.099560597 0.000000000 
Par# 30571#  T(  2,  4)( 14,  9)(  1,   2) | 0.076302474 0.076302474 0.076302474 0.000000000 
Par# 30572#  T(  3,  4)( 14,  9)(  1,   2) | 0.186098623 0.186098623 0.186098623 0.000000000 
Par# 30573#  T(  4,  4)( 14,  9)(  1,   2) | 0.260986395 0.260986395 0.260986395 0.000000000 
Par# 30574#  T(  5,  5)( 14,  9)(  1,   2) | 1.000000000 1.000000000 1.000000000 0.000000000 
Par# 30575#  T(  1,  1)( 15,  9)(  1,   2) | 0.607246294 0.607246294 0.607246294 0.000000000 
Par# 30576#  T(  2,  1)( 15,  9)(  1,   2) | 0.410414053 0.410414053 0.410414053 0.000000000 
Par# 30577#  T(  3,  1)( 15,  9)(  1,   2) | 0.287195246 0.287195246 0.287195246 0.000000000 
Par# 30578#  T(  4,  1)( 15,  9)(  1,   2) | 0.171461971 0.171461971 0.171461971 0.000000000 
Par# 30579#  T(  1,  2)( 15,  9)(  1,   2) | 0.202933214 0.202933214 0.202933214 0.000000000 
Par# 30580#  T(  2,  2)( 15,  9)(  1,   2) | 0.346632005 0.346632005 0.346632005 0.000000000 
Par# 30581#  T(  3,  2)( 15,  9)(  1,   2) | 0.250700860 0.250700860 0.250700860 0.000000000 
Par# 30582#  T(  4,  2)( 15,  9)(  1,   2) | 0.240177871 0.240177871 0.240177871 0.000000000 
Par# 30583#  T(  1,  3)( 15,  9)(  1,   2) | 0.090259895 0.090259895 0.090259895 0.000000000 
Par# 30584#  T(  2,  3)( 15,  9)(  1,   2) | 0.166651468 0.166651468 0.166651468 0.000000000 
Par# 30585#  T(  3,  3)( 15,  9)(  1,   2) | 0.276005270 0.276005270 0.276005270 0.000000000 
Par# 30586#  T(  4,  3)( 15,  9)(  1,   2) | 0.327373763 0.327373763 0.327373763 0.000000000 
Par# 30587#  T(  1,  4)( 15,  9)(  1,   2) | 0.099560597 0.099560597 0.099560597 0.000000000 
Par# 30588#  T(  2,  4)( 15,  9)(  1,   2) | 0.076302474 0.076302474 0.076302474 0.000000000 
Par# 30589#  T(  3,  4)( 15,  9)(  1,   2) | 0.186098623 0.186098623 0.186098623 0.000000000 
Par# 30590#  T(  4,  4)( 15,  9)(  1,   2) | 0.260986395 0.260986395 0.260986395 0.000000000 
Par# 30591#  T(  5,  5)( 15,  9)(  1,   2) | 1.000000000 1.000000000 1.000000000 0.000000000 
Par# 30592#  T(  1,  1)( 16,  9)(  1,   2) | 0.607246294 0.607246294 0.607246294 0.000000000 
Par# 30593#  T(  2,  1)( 16,  9)(  1,   2) | 0.410414053 0.410414053 0.410414053 0.000000000 
Par# 30594#  T(  3,  1)( 16,  9)(  1,   2) | 0.287195246 0.287195246 0.287195246 0.000000000 
Par# 30595#  T(  4,  1)( 16,  9)(  1,   2) | 0.171461971 0.171461971 0.171461971 0.000000000 
Par# 30596#  T(  1,  2)( 16,  9)(  1,   2) | 0.202933214 0.202933214 0.202933214 0.000000000 
Par# 30597#  T(  2,  2)( 16,  9)(  1,   2) | 0.346632005 0.346632005 0.346632005 0.000000000 
Par# 30598#  T(  3,  2)( 16,  9)(  1,   2) | 0.250700860 0.250700860 0.250700860 0.000000000 
Par# 30599#  T(  4,  2)( 16,  9)(  1,   2) | 0.240177871 0.240177871 0.240177871 0.000000000 
Par# 30600#  T(  1,  3)( 16,  9)(  1,   2) | 0.090259895 0.090259895 0.090259895 0.000000000 
Par# 30601#  T(  2,  3)( 16,  9)(  1,   2) | 0.166651468 0.166651468 0.166651468 0.000000000 
Par# 30602#  T(  3,  3)( 16,  9)(  1,   2) | 0.276005270 0.276005270 0.276005270 0.000000000 
Par# 30603#  T(  4,  3)( 16,  9)(  1,   2) | 0.327373763 0.327373763 0.327373763 0.000000000 
Par# 30604#  T(  1,  4)( 16,  9)(  1,   2) | 0.099560597 0.099560597 0.099560597 0.000000000 
Par# 30605#  T(  2,  4)( 16,  9)(  1,   2) | 0.076302474 0.076302474 0.076302474 0.000000000 
Par# 30606#  T(  3,  4)( 16,  9)(  1,   2) | 0.186098623 0.186098623 0.186098623 0.000000000 
Par# 30607#  T(  4,  4)( 16,  9)(  1,   2) | 0.260986395 0.260986395 0.260986395 0.000000000 
Par# 30608#  T(  5,  5)( 16,  9)(  1,   2) | 1.000000000 1.000000000 1.000000000 0.000000000 
Par# 30609#  T(  1,  1)( 17,  9)(  1,   2) | 0.607246294 0.607246294 0.607246294 0.000000000 
Par# 30610#  T(  2,  1)( 17,  9)(  1,   2) | 0.410414053 0.410414053 0.410414053 0.000000000 
Par# 30611#  T(  3,  1)( 17,  9)(  1,   2) | 0.287195246 0.287195246 0.287195246 0.000000000 
Par# 30612#  T(  4,  1)( 17,  9)(  1,   2) | 0.171461971 0.171461971 0.171461971 0.000000000 
Par# 30613#  T(  1,  2)( 17,  9)(  1,   2) | 0.202933214 0.202933214 0.202933214 0.000000000 
Par# 30614#  T(  2,  2)( 17,  9)(  1,   2) | 0.346632005 0.346632005 0.346632005 0.000000000 
Par# 30615#  T(  3,  2)( 17,  9)(  1,   2) | 0.250700860 0.250700860 0.250700860 0.000000000 
Par# 30616#  T(  4,  2)( 17,  9)(  1,   2) | 0.240177871 0.240177871 0.240177871 0.000000000 
Par# 30617#  T(  1,  3)( 17,  9)(  1,   2) | 0.090259895 0.090259895 0.090259895 0.000000000 
Par# 30618#  T(  2,  3)( 17,  9)(  1,   2) | 0.166651468 0.166651468 0.166651468 0.000000000 
Par# 30619#  T(  3,  3)( 17,  9)(  1,   2) | 0.276005270 0.276005270 0.276005270 0.000000000 
Par# 30620#  T(  4,  3)( 17,  9)(  1,   2) | 0.327373763 0.327373763 0.327373763 0.000000000 
Par# 30621#  T(  1,  4)( 17,  9)(  1,   2) | 0.099560597 0.099560597 0.099560597 0.000000000 
Par# 30622#  T(  2,  4)( 17,  9)(  1,   2) | 0.076302474 0.076302474 0.076302474 0.000000000 
Par# 30623#  T(  3,  4)( 17,  9)(  1,   2) | 0.186098623 0.186098623 0.186098623 0.000000000 
Par# 30624#  T(  4,  4)( 17,  9)(  1,   2) | 0.260986395 0.260986395 0.260986395 0.000000000 
Par# 30625#  T(  5,  5)( 17,  9)(  1,   2) | 1.000000000 1.000000000 1.000000000 0.000000000 
Par# 30626#  T(  1,  1)( 18,  9)(  1,   2) | 0.607246294 0.607246294 0.607246294 0.000000000 
Par# 30627#  T(  2,  1)( 18,  9)(  1,   2) | 0.410414053 0.410414053 0.410414053 0.000000000 
Par# 30628#  T(  3,  1)( 18,  9)(  1,   2) | 0.287195246 0.287195246 0.287195246 0.000000000 
Par# 30629#  T(  4,  1)( 18,  9)(  1,   2) | 0.171461971 0.171461971 0.171461971 0.000000000 
Par# 30630#  T(  1,  2)( 18,  9)(  1,   2) | 0.202933214 0.202933214 0.202933214 0.000000000 
Par# 30631#  T(  2,  2)( 18,  9)(  1,   2) | 0.346632005 0.346632005 0.346632005 0.000000000 
Par# 30632#  T(  3,  2)( 18,  9)(  1,   2) | 0.250700860 0.250700860 0.250700860 0.000000000 
Par# 30633#  T(  4,  2)( 18,  9)(  1,   2) | 0.240177871 0.240177871 0.240177871 0.000000000 
Par# 30634#  T(  1,  3)( 18,  9)(  1,   2) | 0.090259895 0.090259895 0.090259895 0.000000000 
Par# 30635#  T(  2,  3)( 18,  9)(  1,   2) | 0.166651468 0.166651468 0.166651468 0.000000000 
Par# 30636#  T(  3,  3)( 18,  9)(  1,   2) | 0.276005270 0.276005270 0.276005270 0.000000000 
Par# 30637#  T(  4,  3)( 18,  9)(  1,   2) | 0.327373763 0.327373763 0.327373763 0.000000000 
Par# 30638#  T(  1,  4)( 18,  9)(  1,   2) | 0.099560597 0.099560597 0.099560597 0.000000000 
Par# 30639#  T(  2,  4)( 18,  9)(  1,   2) | 0.076302474 0.076302474 0.076302474 0.000000000 
Par# 30640#  T(  3,  4)( 18,  9)(  1,   2) | 0.186098623 0.186098623 0.186098623 0.000000000 
Par# 30641#  T(  4,  4)( 18,  9)(  1,   2) | 0.260986395 0.260986395 0.260986395 0.000000000 
Par# 30642#  T(  5,  5)( 18,  9)(  1,   2) | 1.000000000 1.000000000 1.000000000 0.000000000 
Par# 30643#  T(  1,  1)( 19,  9)(  1,   2) | 0.607246294 0.607246294 0.607246294 0.000000000 
Par# 30644#  T(  2,  1)( 19,  9)(  1,   2) | 0.410414053 0.410414053 0.410414053 0.000000000 
Par# 30645#  T(  3,  1)( 19,  9)(  1,   2) | 0.287195246 0.287195246 0.287195246 0.000000000 
Par# 30646#  T(  4,  1)( 19,  9)(  1,   2) | 0.171461971 0.171461971 0.171461971 0.000000000 
Par# 30647#  T(  1,  2)( 19,  9)(  1,   2) | 0.202933214 0.202933214 0.202933214 0.000000000 
Par# 30648#  T(  2,  2)( 19,  9)(  1,   2) | 0.346632005 0.346632005 0.346632005 0.000000000 
Par# 30649#  T(  3,  2)( 19,  9)(  1,   2) | 0.250700860 0.250700860 0.250700860 0.000000000 
Par# 30650#  T(  4,  2)( 19,  9)(  1,   2) | 0.240177871 0.240177871 0.240177871 0.000000000 
Par# 30651#  T(  1,  3)( 19,  9)(  1,   2) | 0.090259895 0.090259895 0.090259895 0.000000000 
Par# 30652#  T(  2,  3)( 19,  9)(  1,   2) | 0.166651468 0.166651468 0.166651468 0.000000000 
Par# 30653#  T(  3,  3)( 19,  9)(  1,   2) | 0.276005270 0.276005270 0.276005270 0.000000000 
Par# 30654#  T(  4,  3)( 19,  9)(  1,   2) | 0.327373763 0.327373763 0.327373763 0.000000000 
Par# 30655#  T(  1,  4)( 19,  9)(  1,   2) | 0.099560597 0.099560597 0.099560597 0.000000000 
Par# 30656#  T(  2,  4)( 19,  9)(  1,   2) | 0.076302474 0.076302474 0.076302474 0.000000000 
Par# 30657#  T(  3,  4)( 19,  9)(  1,   2) | 0.186098623 0.186098623 0.186098623 0.000000000 
Par# 30658#  T(  4,  4)( 19,  9)(  1,   2) | 0.260986395 0.260986395 0.260986395 0.000000000 
Par# 30659#  T(  5,  5)( 19,  9)(  1,   2) | 1.000000000 1.000000000 1.000000000 0.000000000 
Par# 30660#  T(  1,  1)( 20,  9)(  1,   2) | 0.607246294 0.607246294 0.607246294 0.000000000 
Par# 30661#  T(  2,  1)( 20,  9)(  1,   2) | 0.410414053 0.410414053 0.410414053 0.000000000 
Par# 30662#  T(  3,  1)( 20,  9)(  1,   2) | 0.287195246 0.287195246 0.287195246 0.000000000 
Par# 30663#  T(  4,  1)( 20,  9)(  1,   2) | 0.171461971 0.171461971 0.171461971 0.000000000 
Par# 30664#  T(  1,  2)( 20,  9)(  1,   2) | 0.202933214 0.202933214 0.202933214 0.000000000 
Par# 30665#  T(  2,  2)( 20,  9)(  1,   2) | 0.346632005 0.346632005 0.346632005 0.000000000 
Par# 30666#  T(  3,  2)( 20,  9)(  1,   2) | 0.250700860 0.250700860 0.250700860 0.000000000 
Par# 30667#  T(  4,  2)( 20,  9)(  1,   2) | 0.240177871 0.240177871 0.240177871 0.000000000 
Par# 30668#  T(  1,  3)( 20,  9)(  1,   2) | 0.090259895 0.090259895 0.090259895 0.000000000 
Par# 30669#  T(  2,  3)( 20,  9)(  1,   2) | 0.166651468 0.166651468 0.166651468 0.000000000 
Par# 30670#  T(  3,  3)( 20,  9)(  1,   2) | 0.276005270 0.276005270 0.276005270 0.000000000 
Par# 30671#  T(  4,  3)( 20,  9)(  1,   2) | 0.327373763 0.327373763 0.327373763 0.000000000 
Par# 30672#  T(  1,  4)( 20,  9)(  1,   2) | 0.099560597 0.099560597 0.099560597 0.000000000 
Par# 30673#  T(  2,  4)( 20,  9)(  1,   2) | 0.076302474 0.076302474 0.076302474 0.000000000 
Par# 30674#  T(  3,  4)( 20,  9)(  1,   2) | 0.186098623 0.186098623 0.186098623 0.000000000 
Par# 30675#  T(  4,  4)( 20,  9)(  1,   2) | 0.260986395 0.260986395 0.260986395 0.000000000 
Par# 30676#  T(  5,  5)( 20,  9)(  1,   2) | 1.000000000 1.000000000 1.000000000 0.000000000 
Par# 30677#  T(  1,  1)( 21,  9)(  1,   2) | 0.607246294 0.607246294 0.607246294 0.000000000 
Par# 30678#  T(  2,  1)( 21,  9)(  1,   2) | 0.410414053 0.410414053 0.410414053 0.000000000 
Par# 30679#  T(  3,  1)( 21,  9)(  1,   2) | 0.287195246 0.287195246 0.287195246 0.000000000 
Par# 30680#  T(  4,  1)( 21,  9)(  1,   2) | 0.171461971 0.171461971 0.171461971 0.000000000 
Par# 30681#  T(  1,  2)( 21,  9)(  1,   2) | 0.202933214 0.202933214 0.202933214 0.000000000 
Par# 30682#  T(  2,  2)( 21,  9)(  1,   2) | 0.346632005 0.346632005 0.346632005 0.000000000 
Par# 30683#  T(  3,  2)( 21,  9)(  1,   2) | 0.250700860 0.250700860 0.250700860 0.000000000 
Par# 30684#  T(  4,  2)( 21,  9)(  1,   2) | 0.240177871 0.240177871 0.240177871 0.000000000 
Par# 30685#  T(  1,  3)( 21,  9)(  1,   2) | 0.090259895 0.090259895 0.090259895 0.000000000 
Par# 30686#  T(  2,  3)( 21,  9)(  1,   2) | 0.166651468 0.166651468 0.166651468 0.000000000 
Par# 30687#  T(  3,  3)( 21,  9)(  1,   2) | 0.276005270 0.276005270 0.276005270 0.000000000 
Par# 30688#  T(  4,  3)( 21,  9)(  1,   2) | 0.327373763 0.327373763 0.327373763 0.000000000 
Par# 30689#  T(  1,  4)( 21,  9)(  1,   2) | 0.099560597 0.099560597 0.099560597 0.000000000 
Par# 30690#  T(  2,  4)( 21,  9)(  1,   2) | 0.076302474 0.076302474 0.076302474 0.000000000 
Par# 30691#  T(  3,  4)( 21,  9)(  1,   2) | 0.186098623 0.186098623 0.186098623 0.000000000 
Par# 30692#  T(  4,  4)( 21,  9)(  1,   2) | 0.260986395 0.260986395 0.260986395 0.000000000 
Par# 30693#  T(  5,  5)( 21,  9)(  1,   2) | 1.000000000 1.000000000 1.000000000 0.000000000 
Par# 30694#  T(  1,  1)( 22,  9)(  1,   2) | 0.607246294 0.607246294 0.607246294 0.000000000 
Par# 30695#  T(  2,  1)( 22,  9)(  1,   2) | 0.410414053 0.410414053 0.410414053 0.000000000 
Par# 30696#  T(  3,  1)( 22,  9)(  1,   2) | 0.287195246 0.287195246 0.287195246 0.000000000 
Par# 30697#  T(  4,  1)( 22,  9)(  1,   2) | 0.171461971 0.171461971 0.171461971 0.000000000 
Par# 30698#  T(  1,  2)( 22,  9)(  1,   2) | 0.202933214 0.202933214 0.202933214 0.000000000 
Par# 30699#  T(  2,  2)( 22,  9)(  1,   2) | 0.346632005 0.346632005 0.346632005 0.000000000 
Par# 30700#  T(  3,  2)( 22,  9)(  1,   2) | 0.250700860 0.250700860 0.250700860 0.000000000 
Par# 30701#  T(  4,  2)( 22,  9)(  1,   2) | 0.240177871 0.240177871 0.240177871 0.000000000 
Par# 30702#  T(  1,  3)( 22,  9)(  1,   2) | 0.090259895 0.090259895 0.090259895 0.000000000 
Par# 30703#  T(  2,  3)( 22,  9)(  1,   2) | 0.166651468 0.166651468 0.166651468 0.000000000 
Par# 30704#  T(  3,  3)( 22,  9)(  1,   2) | 0.276005270 0.276005270 0.276005270 0.000000000 
Par# 30705#  T(  4,  3)( 22,  9)(  1,   2) | 0.327373763 0.327373763 0.327373763 0.000000000 
Par# 30706#  T(  1,  4)( 22,  9)(  1,   2) | 0.099560597 0.099560597 0.099560597 0.000000000 
Par# 30707#  T(  2,  4)( 22,  9)(  1,   2) | 0.076302474 0.076302474 0.076302474 0.000000000 
Par# 30708#  T(  3,  4)( 22,  9)(  1,   2) | 0.186098623 0.186098623 0.186098623 0.000000000 
Par# 30709#  T(  4,  4)( 22,  9)(  1,   2) | 0.260986395 0.260986395 0.260986395 0.000000000 
Par# 30710#  T(  5,  5)( 22,  9)(  1,   2) | 1.000000000 1.000000000 1.000000000 0.000000000 
Par# 30711#  T(  1,  1)( 23,  9)(  1,   2) | 0.607246294 0.607246294 0.607246294 0.000000000 
Par# 30712#  T(  2,  1)( 23,  9)(  1,   2) | 0.410414053 0.410414053 0.410414053 0.000000000 
Par# 30713#  T(  3,  1)( 23,  9)(  1,   2) | 0.287195246 0.287195246 0.287195246 0.000000000 
Par# 30714#  T(  4,  1)( 23,  9)(  1,   2) | 0.171461971 0.171461971 0.171461971 0.000000000 
Par# 30715#  T(  1,  2)( 23,  9)(  1,   2) | 0.202933214 0.202933214 0.202933214 0.000000000 
Par# 30716#  T(  2,  2)( 23,  9)(  1,   2) | 0.346632005 0.346632005 0.346632005 0.000000000 
Par# 30717#  T(  3,  2)( 23,  9)(  1,   2) | 0.250700860 0.250700860 0.250700860 0.000000000 
Par# 30718#  T(  4,  2)( 23,  9)(  1,   2) | 0.240177871 0.240177871 0.240177871 0.000000000 
Par# 30719#  T(  1,  3)( 23,  9)(  1,   2) | 0.090259895 0.090259895 0.090259895 0.000000000 
Par# 30720#  T(  2,  3)( 23,  9)(  1,   2) | 0.166651468 0.166651468 0.166651468 0.000000000 
Par# 30721#  T(  3,  3)( 23,  9)(  1,   2) | 0.276005270 0.276005270 0.276005270 0.000000000 
Par# 30722#  T(  4,  3)( 23,  9)(  1,   2) | 0.327373763 0.327373763 0.327373763 0.000000000 
Par# 30723#  T(  1,  4)( 23,  9)(  1,   2) | 0.099560597 0.099560597 0.099560597 0.000000000 
Par# 30724#  T(  2,  4)( 23,  9)(  1,   2) | 0.076302474 0.076302474 0.076302474 0.000000000 
Par# 30725#  T(  3,  4)( 23,  9)(  1,   2) | 0.186098623 0.186098623 0.186098623 0.000000000 
Par# 30726#  T(  4,  4)( 23,  9)(  1,   2) | 0.260986395 0.260986395 0.260986395 0.000000000 
Par# 30727#  T(  5,  5)( 23,  9)(  1,   2) | 1.000000000 1.000000000 1.000000000 0.000000000 
Par# 30728#  T(  1,  1)( 24,  9)(  1,   2) | 0.607246294 0.607246294 0.607246294 0.000000000 
Par# 30729#  T(  2,  1)( 24,  9)(  1,   2) | 0.410414053 0.410414053 0.410414053 0.000000000 
Par# 30730#  T(  3,  1)( 24,  9)(  1,   2) | 0.287195246 0.287195246 0.287195246 0.000000000 
Par# 30731#  T(  4,  1)( 24,  9)(  1,   2) | 0.171461971 0.171461971 0.171461971 0.000000000 
Par# 30732#  T(  1,  2)( 24,  9)(  1,   2) | 0.202933214 0.202933214 0.202933214 0.000000000 
Par# 30733#  T(  2,  2)( 24,  9)(  1,   2) | 0.346632005 0.346632005 0.346632005 0.000000000 
Par# 30734#  T(  3,  2)( 24,  9)(  1,   2) | 0.250700860 0.250700860 0.250700860 0.000000000 
Par# 30735#  T(  4,  2)( 24,  9)(  1,   2) | 0.240177871 0.240177871 0.240177871 0.000000000 
Par# 30736#  T(  1,  3)( 24,  9)(  1,   2) | 0.090259895 0.090259895 0.090259895 0.000000000 
Par# 30737#  T(  2,  3)( 24,  9)(  1,   2) | 0.166651468 0.166651468 0.166651468 0.000000000 
Par# 30738#  T(  3,  3)( 24,  9)(  1,   2) | 0.276005270 0.276005270 0.276005270 0.000000000 
Par# 30739#  T(  4,  3)( 24,  9)(  1,   2) | 0.327373763 0.327373763 0.327373763 0.000000000 
Par# 30740#  T(  1,  4)( 24,  9)(  1,   2) | 0.099560597 0.099560597 0.099560597 0.000000000 
Par# 30741#  T(  2,  4)( 24,  9)(  1,   2) | 0.076302474 0.076302474 0.076302474 0.000000000 
Par# 30742#  T(  3,  4)( 24,  9)(  1,   2) | 0.186098623 0.186098623 0.186098623 0.000000000 
Par# 30743#  T(  4,  4)( 24,  9)(  1,   2) | 0.260986395 0.260986395 0.260986395 0.000000000 
Par# 30744#  T(  5,  5)( 24,  9)(  1,   2) | 1.000000000 1.000000000 1.000000000 0.000000000 
Par# 30745#  T(  1,  1)( 25,  9)(  1,   2) | 0.607246294 0.607246294 0.607246294 0.000000000 
Par# 30746#  T(  2,  1)( 25,  9)(  1,   2) | 0.410414053 0.410414053 0.410414053 0.000000000 
Par# 30747#  T(  3,  1)( 25,  9)(  1,   2) | 0.287195246 0.287195246 0.287195246 0.000000000 
Par# 30748#  T(  4,  1)( 25,  9)(  1,   2) | 0.171461971 0.171461971 0.171461971 0.000000000 
Par# 30749#  T(  1,  2)( 25,  9)(  1,   2) | 0.202933214 0.202933214 0.202933214 0.000000000 
Par# 30750#  T(  2,  2)( 25,  9)(  1,   2) | 0.346632005 0.346632005 0.346632005 0.000000000 
Par# 30751#  T(  3,  2)( 25,  9)(  1,   2) | 0.250700860 0.250700860 0.250700860 0.000000000 
Par# 30752#  T(  4,  2)( 25,  9)(  1,   2) | 0.240177871 0.240177871 0.240177871 0.000000000 
Par# 30753#  T(  1,  3)( 25,  9)(  1,   2) | 0.090259895 0.090259895 0.090259895 0.000000000 
Par# 30754#  T(  2,  3)( 25,  9)(  1,   2) | 0.166651468 0.166651468 0.166651468 0.000000000 
Par# 30755#  T(  3,  3)( 25,  9)(  1,   2) | 0.276005270 0.276005270 0.276005270 0.000000000 
Par# 30756#  T(  4,  3)( 25,  9)(  1,   2) | 0.327373763 0.327373763 0.327373763 0.000000000 
Par# 30757#  T(  1,  4)( 25,  9)(  1,   2) | 0.099560597 0.099560597 0.099560597 0.000000000 
Par# 30758#  T(  2,  4)( 25,  9)(  1,   2) | 0.076302474 0.076302474 0.076302474 0.000000000 
Par# 30759#  T(  3,  4)( 25,  9)(  1,   2) | 0.186098623 0.186098623 0.186098623 0.000000000 
Par# 30760#  T(  4,  4)( 25,  9)(  1,   2) | 0.260986395 0.260986395 0.260986395 0.000000000 
Par# 30761#  T(  5,  5)( 25,  9)(  1,   2) | 1.000000000 1.000000000 1.000000000 0.000000000 
Par# 30762#  T(  1,  1)( 26,  9)(  1,   2) | 0.607246294 0.607246294 0.607246294 0.000000000 
Par# 30763#  T(  2,  1)( 26,  9)(  1,   2) | 0.410414053 0.410414053 0.410414053 0.000000000 
Par# 30764#  T(  3,  1)( 26,  9)(  1,   2) | 0.287195246 0.287195246 0.287195246 0.000000000 
Par# 30765#  T(  4,  1)( 26,  9)(  1,   2) | 0.171461971 0.171461971 0.171461971 0.000000000 
Par# 30766#  T(  1,  2)( 26,  9)(  1,   2) | 0.202933214 0.202933214 0.202933214 0.000000000 
Par# 30767#  T(  2,  2)( 26,  9)(  1,   2) | 0.346632005 0.346632005 0.346632005 0.000000000 
Par# 30768#  T(  3,  2)( 26,  9)(  1,   2) | 0.250700860 0.250700860 0.250700860 0.000000000 
Par# 30769#  T(  4,  2)( 26,  9)(  1,   2) | 0.240177871 0.240177871 0.240177871 0.000000000 
Par# 30770#  T(  1,  3)( 26,  9)(  1,   2) | 0.090259895 0.090259895 0.090259895 0.000000000 
Par# 30771#  T(  2,  3)( 26,  9)(  1,   2) | 0.166651468 0.166651468 0.166651468 0.000000000 
Par# 30772#  T(  3,  3)( 26,  9)(  1,   2) | 0.276005270 0.276005270 0.276005270 0.000000000 
Par# 30773#  T(  4,  3)( 26,  9)(  1,   2) | 0.327373763 0.327373763 0.327373763 0.000000000 
Par# 30774#  T(  1,  4)( 26,  9)(  1,   2) | 0.099560597 0.099560597 0.099560597 0.000000000 
Par# 30775#  T(  2,  4)( 26,  9)(  1,   2) | 0.076302474 0.076302474 0.076302474 0.000000000 
Par# 30776#  T(  3,  4)( 26,  9)(  1,   2) | 0.186098623 0.186098623 0.186098623 0.000000000 
Par# 30777#  T(  4,  4)( 26,  9)(  1,   2) | 0.260986395 0.260986395 0.260986395 0.000000000 
Par# 30778#  T(  5,  5)( 26,  9)(  1,   2) | 1.000000000 1.000000000 1.000000000 0.000000000 
Par# 30779#  T(  1,  1)( 27,  9)(  1,   2) | 0.607246294 0.607246294 0.607246294 0.000000000 
Par# 30780#  T(  2,  1)( 27,  9)(  1,   2) | 0.410414053 0.410414053 0.410414053 0.000000000 
Par# 30781#  T(  3,  1)( 27,  9)(  1,   2) | 0.287195246 0.287195246 0.287195246 0.000000000 
Par# 30782#  T(  4,  1)( 27,  9)(  1,   2) | 0.171461971 0.171461971 0.171461971 0.000000000 
Par# 30783#  T(  1,  2)( 27,  9)(  1,   2) | 0.202933214 0.202933214 0.202933214 0.000000000 
Par# 30784#  T(  2,  2)( 27,  9)(  1,   2) | 0.346632005 0.346632005 0.346632005 0.000000000 
Par# 30785#  T(  3,  2)( 27,  9)(  1,   2) | 0.250700860 0.250700860 0.250700860 0.000000000 
Par# 30786#  T(  4,  2)( 27,  9)(  1,   2) | 0.240177871 0.240177871 0.240177871 0.000000000 
Par# 30787#  T(  1,  3)( 27,  9)(  1,   2) | 0.090259895 0.090259895 0.090259895 0.000000000 
Par# 30788#  T(  2,  3)( 27,  9)(  1,   2) | 0.166651468 0.166651468 0.166651468 0.000000000 
Par# 30789#  T(  3,  3)( 27,  9)(  1,   2) | 0.276005270 0.276005270 0.276005270 0.000000000 
Par# 30790#  T(  4,  3)( 27,  9)(  1,   2) | 0.327373763 0.327373763 0.327373763 0.000000000 
Par# 30791#  T(  1,  4)( 27,  9)(  1,   2) | 0.099560597 0.099560597 0.099560597 0.000000000 
Par# 30792#  T(  2,  4)( 27,  9)(  1,   2) | 0.076302474 0.076302474 0.076302474 0.000000000 
Par# 30793#  T(  3,  4)( 27,  9)(  1,   2) | 0.186098623 0.186098623 0.186098623 0.000000000 
Par# 30794#  T(  4,  4)( 27,  9)(  1,   2) | 0.260986395 0.260986395 0.260986395 0.000000000 
Par# 30795#  T(  5,  5)( 27,  9)(  1,   2) | 1.000000000 1.000000000 1.000000000 0.000000000 
Par# 30796#  T(  1,  1)( 28,  9)(  1,   2) | 0.607246294 0.607246294 0.607246294 0.000000000 
Par# 30797#  T(  2,  1)( 28,  9)(  1,   2) | 0.410414053 0.410414053 0.410414053 0.000000000 
Par# 30798#  T(  3,  1)( 28,  9)(  1,   2) | 0.287195246 0.287195246 0.287195246 0.000000000 
Par# 30799#  T(  4,  1)( 28,  9)(  1,   2) | 0.171461971 0.171461971 0.171461971 0.000000000 
Par# 30800#  T(  1,  2)( 28,  9)(  1,   2) | 0.202933214 0.202933214 0.202933214 0.000000000 
Par# 30801#  T(  2,  2)( 28,  9)(  1,   2) | 0.346632005 0.346632005 0.346632005 0.000000000 
Par# 30802#  T(  3,  2)( 28,  9)(  1,   2) | 0.250700860 0.250700860 0.250700860 0.000000000 
Par# 30803#  T(  4,  2)( 28,  9)(  1,   2) | 0.240177871 0.240177871 0.240177871 0.000000000 
Par# 30804#  T(  1,  3)( 28,  9)(  1,   2) | 0.090259895 0.090259895 0.090259895 0.000000000 
Par# 30805#  T(  2,  3)( 28,  9)(  1,   2) | 0.166651468 0.166651468 0.166651468 0.000000000 
Par# 30806#  T(  3,  3)( 28,  9)(  1,   2) | 0.276005270 0.276005270 0.276005270 0.000000000 
Par# 30807#  T(  4,  3)( 28,  9)(  1,   2) | 0.327373763 0.327373763 0.327373763 0.000000000 
Par# 30808#  T(  1,  4)( 28,  9)(  1,   2) | 0.099560597 0.099560597 0.099560597 0.000000000 
Par# 30809#  T(  2,  4)( 28,  9)(  1,   2) | 0.076302474 0.076302474 0.076302474 0.000000000 
Par# 30810#  T(  3,  4)( 28,  9)(  1,   2) | 0.186098623 0.186098623 0.186098623 0.000000000 
Par# 30811#  T(  4,  4)( 28,  9)(  1,   2) | 0.260986395 0.260986395 0.260986395 0.000000000 
Par# 30812#  T(  5,  5)( 28,  9)(  1,   2) | 1.000000000 1.000000000 1.000000000 0.000000000 
Par# 30813#  T(  1,  1)( 29,  9)(  1,   2) | 0.607246294 0.607246294 0.607246294 0.000000000 
Par# 30814#  T(  2,  1)( 29,  9)(  1,   2) | 0.410414053 0.410414053 0.410414053 0.000000000 
Par# 30815#  T(  3,  1)( 29,  9)(  1,   2) | 0.287195246 0.287195246 0.287195246 0.000000000 
Par# 30816#  T(  4,  1)( 29,  9)(  1,   2) | 0.171461971 0.171461971 0.171461971 0.000000000 
Par# 30817#  T(  1,  2)( 29,  9)(  1,   2) | 0.202933214 0.202933214 0.202933214 0.000000000 
Par# 30818#  T(  2,  2)( 29,  9)(  1,   2) | 0.346632005 0.346632005 0.346632005 0.000000000 
Par# 30819#  T(  3,  2)( 29,  9)(  1,   2) | 0.250700860 0.250700860 0.250700860 0.000000000 
Par# 30820#  T(  4,  2)( 29,  9)(  1,   2) | 0.240177871 0.240177871 0.240177871 0.000000000 
Par# 30821#  T(  1,  3)( 29,  9)(  1,   2) | 0.090259895 0.090259895 0.090259895 0.000000000 
Par# 30822#  T(  2,  3)( 29,  9)(  1,   2) | 0.166651468 0.166651468 0.166651468 0.000000000 
Par# 30823#  T(  3,  3)( 29,  9)(  1,   2) | 0.276005270 0.276005270 0.276005270 0.000000000 
Par# 30824#  T(  4,  3)( 29,  9)(  1,   2) | 0.327373763 0.327373763 0.327373763 0.000000000 
Par# 30825#  T(  1,  4)( 29,  9)(  1,   2) | 0.099560597 0.099560597 0.099560597 0.000000000 
Par# 30826#  T(  2,  4)( 29,  9)(  1,   2) | 0.076302474 0.076302474 0.076302474 0.000000000 
Par# 30827#  T(  3,  4)( 29,  9)(  1,   2) | 0.186098623 0.186098623 0.186098623 0.000000000 
Par# 30828#  T(  4,  4)( 29,  9)(  1,   2) | 0.260986395 0.260986395 0.260986395 0.000000000 
Par# 30829#  T(  5,  5)( 29,  9)(  1,   2) | 1.000000000 1.000000000 1.000000000 0.000000000 
Par# 30830#  T(  1,  1)( 30,  9)(  1,   2) | 0.607246294 0.607246294 0.607246294 0.000000000 
Par# 30831#  T(  2,  1)( 30,  9)(  1,   2) | 0.410414053 0.410414053 0.410414053 0.000000000 
Par# 30832#  T(  3,  1)( 30,  9)(  1,   2) | 0.287195246 0.287195246 0.287195246 0.000000000 
Par# 30833#  T(  4,  1)( 30,  9)(  1,   2) | 0.171461971 0.171461971 0.171461971 0.000000000 
Par# 30834#  T(  1,  2)( 30,  9)(  1,   2) | 0.202933214 0.202933214 0.202933214 0.000000000 
Par# 30835#  T(  2,  2)( 30,  9)(  1,   2) | 0.346632005 0.346632005 0.346632005 0.000000000 
Par# 30836#  T(  3,  2)( 30,  9)(  1,   2) | 0.250700860 0.250700860 0.250700860 0.000000000 
Par# 30837#  T(  4,  2)( 30,  9)(  1,   2) | 0.240177871 0.240177871 0.240177871 0.000000000 
Par# 30838#  T(  1,  3)( 30,  9)(  1,   2) | 0.090259895 0.090259895 0.090259895 0.000000000 
Par# 30839#  T(  2,  3)( 30,  9)(  1,   2) | 0.166651468 0.166651468 0.166651468 0.000000000 
Par# 30840#  T(  3,  3)( 30,  9)(  1,   2) | 0.276005270 0.276005270 0.276005270 0.000000000 
Par# 30841#  T(  4,  3)( 30,  9)(  1,   2) | 0.327373763 0.327373763 0.327373763 0.000000000 
Par# 30842#  T(  1,  4)( 30,  9)(  1,   2) | 0.099560597 0.099560597 0.099560597 0.000000000 
Par# 30843#  T(  2,  4)( 30,  9)(  1,   2) | 0.076302474 0.076302474 0.076302474 0.000000000 
Par# 30844#  T(  3,  4)( 30,  9)(  1,   2) | 0.186098623 0.186098623 0.186098623 0.000000000 
Par# 30845#  T(  4,  4)( 30,  9)(  1,   2) | 0.260986395 0.260986395 0.260986395 0.000000000 
Par# 30846#  T(  5,  5)( 30,  9)(  1,   2) | 1.000000000 1.000000000 1.000000000 0.000000000 
Par# 30847#  T(  1,  1)( 31,  9)(  1,   2) | 0.607246294 0.607246294 0.607246294 0.000000000 
Par# 30848#  T(  2,  1)( 31,  9)(  1,   2) | 0.410414053 0.410414053 0.410414053 0.000000000 
Par# 30849#  T(  3,  1)( 31,  9)(  1,   2) | 0.287195246 0.287195246 0.287195246 0.000000000 
Par# 30850#  T(  4,  1)( 31,  9)(  1,   2) | 0.171461971 0.171461971 0.171461971 0.000000000 
Par# 30851#  T(  1,  2)( 31,  9)(  1,   2) | 0.202933214 0.202933214 0.202933214 0.000000000 
Par# 30852#  T(  2,  2)( 31,  9)(  1,   2) | 0.346632005 0.346632005 0.346632005 0.000000000 
Par# 30853#  T(  3,  2)( 31,  9)(  1,   2) | 0.250700860 0.250700860 0.250700860 0.000000000 
Par# 30854#  T(  4,  2)( 31,  9)(  1,   2) | 0.240177871 0.240177871 0.240177871 0.000000000 
Par# 30855#  T(  1,  3)( 31,  9)(  1,   2) | 0.090259895 0.090259895 0.090259895 0.000000000 
Par# 30856#  T(  2,  3)( 31,  9)(  1,   2) | 0.166651468 0.166651468 0.166651468 0.000000000 
Par# 30857#  T(  3,  3)( 31,  9)(  1,   2) | 0.276005270 0.276005270 0.276005270 0.000000000 
Par# 30858#  T(  4,  3)( 31,  9)(  1,   2) | 0.327373763 0.327373763 0.327373763 0.000000000 
Par# 30859#  T(  1,  4)( 31,  9)(  1,   2) | 0.099560597 0.099560597 0.099560597 0.000000000 
Par# 30860#  T(  2,  4)( 31,  9)(  1,   2) | 0.076302474 0.076302474 0.076302474 0.000000000 
Par# 30861#  T(  3,  4)( 31,  9)(  1,   2) | 0.186098623 0.186098623 0.186098623 0.000000000 
Par# 30862#  T(  4,  4)( 31,  9)(  1,   2) | 0.260986395 0.260986395 0.260986395 0.000000000 
Par# 30863#  T(  5,  5)( 31,  9)(  1,   2) | 1.000000000 1.000000000 1.000000000 0.000000000 
Par# 30864#  T(  1,  1)( 32,  9)(  1,   2) | 0.607246294 0.607246294 0.607246294 0.000000000 
Par# 30865#  T(  2,  1)( 32,  9)(  1,   2) | 0.410414053 0.410414053 0.410414053 0.000000000 
Par# 30866#  T(  3,  1)( 32,  9)(  1,   2) | 0.287195246 0.287195246 0.287195246 0.000000000 
Par# 30867#  T(  4,  1)( 32,  9)(  1,   2) | 0.171461971 0.171461971 0.171461971 0.000000000 
Par# 30868#  T(  1,  2)( 32,  9)(  1,   2) | 0.202933214 0.202933214 0.202933214 0.000000000 
Par# 30869#  T(  2,  2)( 32,  9)(  1,   2) | 0.346632005 0.346632005 0.346632005 0.000000000 
Par# 30870#  T(  3,  2)( 32,  9)(  1,   2) | 0.250700860 0.250700860 0.250700860 0.000000000 
Par# 30871#  T(  4,  2)( 32,  9)(  1,   2) | 0.240177871 0.240177871 0.240177871 0.000000000 
Par# 30872#  T(  1,  3)( 32,  9)(  1,   2) | 0.090259895 0.090259895 0.090259895 0.000000000 
Par# 30873#  T(  2,  3)( 32,  9)(  1,   2) | 0.166651468 0.166651468 0.166651468 0.000000000 
Par# 30874#  T(  3,  3)( 32,  9)(  1,   2) | 0.276005270 0.276005270 0.276005270 0.000000000 
Par# 30875#  T(  4,  3)( 32,  9)(  1,   2) | 0.327373763 0.327373763 0.327373763 0.000000000 
Par# 30876#  T(  1,  4)( 32,  9)(  1,   2) | 0.099560597 0.099560597 0.099560597 0.000000000 
Par# 30877#  T(  2,  4)( 32,  9)(  1,   2) | 0.076302474 0.076302474 0.076302474 0.000000000 
Par# 30878#  T(  3,  4)( 32,  9)(  1,   2) | 0.186098623 0.186098623 0.186098623 0.000000000 
Par# 30879#  T(  4,  4)( 32,  9)(  1,   2) | 0.260986395 0.260986395 0.260986395 0.000000000 
Par# 30880#  T(  5,  5)( 32,  9)(  1,   2) | 1.000000000 1.000000000 1.000000000 0.000000000 
Par# 30881#  T(  1,  1)( 33,  9)(  1,   2) | 0.607246294 0.607246294 0.607246294 0.000000000 
Par# 30882#  T(  2,  1)( 33,  9)(  1,   2) | 0.410414053 0.410414053 0.410414053 0.000000000 
Par# 30883#  T(  3,  1)( 33,  9)(  1,   2) | 0.287195246 0.287195246 0.287195246 0.000000000 
Par# 30884#  T(  4,  1)( 33,  9)(  1,   2) | 0.171461971 0.171461971 0.171461971 0.000000000 
Par# 30885#  T(  1,  2)( 33,  9)(  1,   2) | 0.202933214 0.202933214 0.202933214 0.000000000 
Par# 30886#  T(  2,  2)( 33,  9)(  1,   2) | 0.346632005 0.346632005 0.346632005 0.000000000 
Par# 30887#  T(  3,  2)( 33,  9)(  1,   2) | 0.250700860 0.250700860 0.250700860 0.000000000 
Par# 30888#  T(  4,  2)( 33,  9)(  1,   2) | 0.240177871 0.240177871 0.240177871 0.000000000 
Par# 30889#  T(  1,  3)( 33,  9)(  1,   2) | 0.090259895 0.090259895 0.090259895 0.000000000 
Par# 30890#  T(  2,  3)( 33,  9)(  1,   2) | 0.166651468 0.166651468 0.166651468 0.000000000 
Par# 30891#  T(  3,  3)( 33,  9)(  1,   2) | 0.276005270 0.276005270 0.276005270 0.000000000 
Par# 30892#  T(  4,  3)( 33,  9)(  1,   2) | 0.327373763 0.327373763 0.327373763 0.000000000 
Par# 30893#  T(  1,  4)( 33,  9)(  1,   2) | 0.099560597 0.099560597 0.099560597 0.000000000 
Par# 30894#  T(  2,  4)( 33,  9)(  1,   2) | 0.076302474 0.076302474 0.076302474 0.000000000 
Par# 30895#  T(  3,  4)( 33,  9)(  1,   2) | 0.186098623 0.186098623 0.186098623 0.000000000 
Par# 30896#  T(  4,  4)( 33,  9)(  1,   2) | 0.260986395 0.260986395 0.260986395 0.000000000 
Par# 30897#  T(  5,  5)( 33,  9)(  1,   2) | 1.000000000 1.000000000 1.000000000 0.000000000 
Par# 30898#  T(  1,  1)( 34,  9)(  1,   2) | 0.607246294 0.607246294 0.607246294 0.000000000 
Par# 30899#  T(  2,  1)( 34,  9)(  1,   2) | 0.410414053 0.410414053 0.410414053 0.000000000 
Par# 30900#  T(  3,  1)( 34,  9)(  1,   2) | 0.287195246 0.287195246 0.287195246 0.000000000 
Par# 30901#  T(  4,  1)( 34,  9)(  1,   2) | 0.171461971 0.171461971 0.171461971 0.000000000 
Par# 30902#  T(  1,  2)( 34,  9)(  1,   2) | 0.202933214 0.202933214 0.202933214 0.000000000 
Par# 30903#  T(  2,  2)( 34,  9)(  1,   2) | 0.346632005 0.346632005 0.346632005 0.000000000 
Par# 30904#  T(  3,  2)( 34,  9)(  1,   2) | 0.250700860 0.250700860 0.250700860 0.000000000 
Par# 30905#  T(  4,  2)( 34,  9)(  1,   2) | 0.240177871 0.240177871 0.240177871 0.000000000 
Par# 30906#  T(  1,  3)( 34,  9)(  1,   2) | 0.090259895 0.090259895 0.090259895 0.000000000 
Par# 30907#  T(  2,  3)( 34,  9)(  1,   2) | 0.166651468 0.166651468 0.166651468 0.000000000 
Par# 30908#  T(  3,  3)( 34,  9)(  1,   2) | 0.276005270 0.276005270 0.276005270 0.000000000 
Par# 30909#  T(  4,  3)( 34,  9)(  1,   2) | 0.327373763 0.327373763 0.327373763 0.000000000 
Par# 30910#  T(  1,  4)( 34,  9)(  1,   2) | 0.099560597 0.099560597 0.099560597 0.000000000 
Par# 30911#  T(  2,  4)( 34,  9)(  1,   2) | 0.076302474 0.076302474 0.076302474 0.000000000 
Par# 30912#  T(  3,  4)( 34,  9)(  1,   2) | 0.186098623 0.186098623 0.186098623 0.000000000 
Par# 30913#  T(  4,  4)( 34,  9)(  1,   2) | 0.260986395 0.260986395 0.260986395 0.000000000 
Par# 30914#  T(  5,  5)( 34,  9)(  1,   2) | 1.000000000 1.000000000 1.000000000 0.000000000 
Par# 30915#  T(  1,  1)( 35,  9)(  1,   2) | 0.607246294 0.607246294 0.607246294 0.000000000 
Par# 30916#  T(  2,  1)( 35,  9)(  1,   2) | 0.410414053 0.410414053 0.410414053 0.000000000 
Par# 30917#  T(  3,  1)( 35,  9)(  1,   2) | 0.287195246 0.287195246 0.287195246 0.000000000 
Par# 30918#  T(  4,  1)( 35,  9)(  1,   2) | 0.171461971 0.171461971 0.171461971 0.000000000 
Par# 30919#  T(  1,  2)( 35,  9)(  1,   2) | 0.202933214 0.202933214 0.202933214 0.000000000 
Par# 30920#  T(  2,  2)( 35,  9)(  1,   2) | 0.346632005 0.346632005 0.346632005 0.000000000 
Par# 30921#  T(  3,  2)( 35,  9)(  1,   2) | 0.250700860 0.250700860 0.250700860 0.000000000 
Par# 30922#  T(  4,  2)( 35,  9)(  1,   2) | 0.240177871 0.240177871 0.240177871 0.000000000 
Par# 30923#  T(  1,  3)( 35,  9)(  1,   2) | 0.090259895 0.090259895 0.090259895 0.000000000 
Par# 30924#  T(  2,  3)( 35,  9)(  1,   2) | 0.166651468 0.166651468 0.166651468 0.000000000 
Par# 30925#  T(  3,  3)( 35,  9)(  1,   2) | 0.276005270 0.276005270 0.276005270 0.000000000 
Par# 30926#  T(  4,  3)( 35,  9)(  1,   2) | 0.327373763 0.327373763 0.327373763 0.000000000 
Par# 30927#  T(  1,  4)( 35,  9)(  1,   2) | 0.099560597 0.099560597 0.099560597 0.000000000 
Par# 30928#  T(  2,  4)( 35,  9)(  1,   2) | 0.076302474 0.076302474 0.076302474 0.000000000 
Par# 30929#  T(  3,  4)( 35,  9)(  1,   2) | 0.186098623 0.186098623 0.186098623 0.000000000 
Par# 30930#  T(  4,  4)( 35,  9)(  1,   2) | 0.260986395 0.260986395 0.260986395 0.000000000 
Par# 30931#  T(  5,  5)( 35,  9)(  1,   2) | 1.000000000 1.000000000 1.000000000 0.000000000 
Par# 30932#  T(  1,  1)( 36,  9)(  1,   2) | 0.607246294 0.607246294 0.607246294 0.000000000 
Par# 30933#  T(  2,  1)( 36,  9)(  1,   2) | 0.410414053 0.410414053 0.410414053 0.000000000 
Par# 30934#  T(  3,  1)( 36,  9)(  1,   2) | 0.287195246 0.287195246 0.287195246 0.000000000 
Par# 30935#  T(  4,  1)( 36,  9)(  1,   2) | 0.171461971 0.171461971 0.171461971 0.000000000 
Par# 30936#  T(  1,  2)( 36,  9)(  1,   2) | 0.202933214 0.202933214 0.202933214 0.000000000 
Par# 30937#  T(  2,  2)( 36,  9)(  1,   2) | 0.346632005 0.346632005 0.346632005 0.000000000 
Par# 30938#  T(  3,  2)( 36,  9)(  1,   2) | 0.250700860 0.250700860 0.250700860 0.000000000 
Par# 30939#  T(  4,  2)( 36,  9)(  1,   2) | 0.240177871 0.240177871 0.240177871 0.000000000 
Par# 30940#  T(  1,  3)( 36,  9)(  1,   2) | 0.090259895 0.090259895 0.090259895 0.000000000 
Par# 30941#  T(  2,  3)( 36,  9)(  1,   2) | 0.166651468 0.166651468 0.166651468 0.000000000 
Par# 30942#  T(  3,  3)( 36,  9)(  1,   2) | 0.276005270 0.276005270 0.276005270 0.000000000 
Par# 30943#  T(  4,  3)( 36,  9)(  1,   2) | 0.327373763 0.327373763 0.327373763 0.000000000 
Par# 30944#  T(  1,  4)( 36,  9)(  1,   2) | 0.099560597 0.099560597 0.099560597 0.000000000 
Par# 30945#  T(  2,  4)( 36,  9)(  1,   2) | 0.076302474 0.076302474 0.076302474 0.000000000 
Par# 30946#  T(  3,  4)( 36,  9)(  1,   2) | 0.186098623 0.186098623 0.186098623 0.000000000 
Par# 30947#  T(  4,  4)( 36,  9)(  1,   2) | 0.260986395 0.260986395 0.260986395 0.000000000 
Par# 30948#  T(  5,  5)( 36,  9)(  1,   2) | 1.000000000 1.000000000 1.000000000 0.000000000 
Par# 30949#  T(  1,  1)( 37,  9)(  1,   2) | 0.607246294 0.607246294 0.607246294 0.000000000 
Par# 30950#  T(  2,  1)( 37,  9)(  1,   2) | 0.410414053 0.410414053 0.410414053 0.000000000 
Par# 30951#  T(  3,  1)( 37,  9)(  1,   2) | 0.287195246 0.287195246 0.287195246 0.000000000 
Par# 30952#  T(  4,  1)( 37,  9)(  1,   2) | 0.171461971 0.171461971 0.171461971 0.000000000 
Par# 30953#  T(  1,  2)( 37,  9)(  1,   2) | 0.202933214 0.202933214 0.202933214 0.000000000 
Par# 30954#  T(  2,  2)( 37,  9)(  1,   2) | 0.346632005 0.346632005 0.346632005 0.000000000 
Par# 30955#  T(  3,  2)( 37,  9)(  1,   2) | 0.250700860 0.250700860 0.250700860 0.000000000 
Par# 30956#  T(  4,  2)( 37,  9)(  1,   2) | 0.240177871 0.240177871 0.240177871 0.000000000 
Par# 30957#  T(  1,  3)( 37,  9)(  1,   2) | 0.090259895 0.090259895 0.090259895 0.000000000 
Par# 30958#  T(  2,  3)( 37,  9)(  1,   2) | 0.166651468 0.166651468 0.166651468 0.000000000 
Par# 30959#  T(  3,  3)( 37,  9)(  1,   2) | 0.276005270 0.276005270 0.276005270 0.000000000 
Par# 30960#  T(  4,  3)( 37,  9)(  1,   2) | 0.327373763 0.327373763 0.327373763 0.000000000 
Par# 30961#  T(  1,  4)( 37,  9)(  1,   2) | 0.099560597 0.099560597 0.099560597 0.000000000 
Par# 30962#  T(  2,  4)( 37,  9)(  1,   2) | 0.076302474 0.076302474 0.076302474 0.000000000 
Par# 30963#  T(  3,  4)( 37,  9)(  1,   2) | 0.186098623 0.186098623 0.186098623 0.000000000 
Par# 30964#  T(  4,  4)( 37,  9)(  1,   2) | 0.260986395 0.260986395 0.260986395 0.000000000 
Par# 30965#  T(  5,  5)( 37,  9)(  1,   2) | 1.000000000 1.000000000 1.000000000 0.000000000 
Par# 30966#  T(  1,  1)( 10, 10)(  1,   2) | 0.607246294 0.607246294 0.607246294 0.000000000 
Par# 30967#  T(  2,  1)( 10, 10)(  1,   2) | 0.410414053 0.410414053 0.410414053 0.000000000 
Par# 30968#  T(  3,  1)( 10, 10)(  1,   2) | 0.287195246 0.287195246 0.287195246 0.000000000 
Par# 30969#  T(  4,  1)( 10, 10)(  1,   2) | 0.171461971 0.171461971 0.171461971 0.000000000 
Par# 30970#  T(  1,  2)( 10, 10)(  1,   2) | 0.202933214 0.202933214 0.202933214 0.000000000 
Par# 30971#  T(  2,  2)( 10, 10)(  1,   2) | 0.346632005 0.346632005 0.346632005 0.000000000 
Par# 30972#  T(  3,  2)( 10, 10)(  1,   2) | 0.250700860 0.250700860 0.250700860 0.000000000 
Par# 30973#  T(  4,  2)( 10, 10)(  1,   2) | 0.240177871 0.240177871 0.240177871 0.000000000 
Par# 30974#  T(  1,  3)( 10, 10)(  1,   2) | 0.090259895 0.090259895 0.090259895 0.000000000 
Par# 30975#  T(  2,  3)( 10, 10)(  1,   2) | 0.166651468 0.166651468 0.166651468 0.000000000 
Par# 30976#  T(  3,  3)( 10, 10)(  1,   2) | 0.276005270 0.276005270 0.276005270 0.000000000 
Par# 30977#  T(  4,  3)( 10, 10)(  1,   2) | 0.327373763 0.327373763 0.327373763 0.000000000 
Par# 30978#  T(  1,  4)( 10, 10)(  1,   2) | 0.099560597 0.099560597 0.099560597 0.000000000 
Par# 30979#  T(  2,  4)( 10, 10)(  1,   2) | 0.076302474 0.076302474 0.076302474 0.000000000 
Par# 30980#  T(  3,  4)( 10, 10)(  1,   2) | 0.186098623 0.186098623 0.186098623 0.000000000 
Par# 30981#  T(  4,  4)( 10, 10)(  1,   2) | 0.260986395 0.260986395 0.260986395 0.000000000 
Par# 30982#  T(  5,  5)( 10, 10)(  1,   2) | 1.000000000 1.000000000 1.000000000 0.000000000 
Par# 30983#  T(  1,  1)( 11, 10)(  1,   2) | 0.607246294 0.607246294 0.607246294 0.000000000 
Par# 30984#  T(  2,  1)( 11, 10)(  1,   2) | 0.410414053 0.410414053 0.410414053 0.000000000 
Par# 30985#  T(  3,  1)( 11, 10)(  1,   2) | 0.287195246 0.287195246 0.287195246 0.000000000 
Par# 30986#  T(  4,  1)( 11, 10)(  1,   2) | 0.171461971 0.171461971 0.171461971 0.000000000 
Par# 30987#  T(  1,  2)( 11, 10)(  1,   2) | 0.202933214 0.202933214 0.202933214 0.000000000 
Par# 30988#  T(  2,  2)( 11, 10)(  1,   2) | 0.346632005 0.346632005 0.346632005 0.000000000 
Par# 30989#  T(  3,  2)( 11, 10)(  1,   2) | 0.250700860 0.250700860 0.250700860 0.000000000 
Par# 30990#  T(  4,  2)( 11, 10)(  1,   2) | 0.240177871 0.240177871 0.240177871 0.000000000 
Par# 30991#  T(  1,  3)( 11, 10)(  1,   2) | 0.090259895 0.090259895 0.090259895 0.000000000 
Par# 30992#  T(  2,  3)( 11, 10)(  1,   2) | 0.166651468 0.166651468 0.166651468 0.000000000 
Par# 30993#  T(  3,  3)( 11, 10)(  1,   2) | 0.276005270 0.276005270 0.276005270 0.000000000 
Par# 30994#  T(  4,  3)( 11, 10)(  1,   2) | 0.327373763 0.327373763 0.327373763 0.000000000 
Par# 30995#  T(  1,  4)( 11, 10)(  1,   2) | 0.099560597 0.099560597 0.099560597 0.000000000 
Par# 30996#  T(  2,  4)( 11, 10)(  1,   2) | 0.076302474 0.076302474 0.076302474 0.000000000 
Par# 30997#  T(  3,  4)( 11, 10)(  1,   2) | 0.186098623 0.186098623 0.186098623 0.000000000 
Par# 30998#  T(  4,  4)( 11, 10)(  1,   2) | 0.260986395 0.260986395 0.260986395 0.000000000 
Par# 30999#  T(  5,  5)( 11, 10)(  1,   2) | 1.000000000 1.000000000 1.000000000 0.000000000 
Par# 31000#  T(  1,  1)( 12, 10)(  1,   2) | 0.607246294 0.607246294 0.607246294 0.000000000 
Par# 31001#  T(  2,  1)( 12, 10)(  1,   2) | 0.410414053 0.410414053 0.410414053 0.000000000 
Par# 31002#  T(  3,  1)( 12, 10)(  1,   2) | 0.287195246 0.287195246 0.287195246 0.000000000 
Par# 31003#  T(  4,  1)( 12, 10)(  1,   2) | 0.171461971 0.171461971 0.171461971 0.000000000 
Par# 31004#  T(  1,  2)( 12, 10)(  1,   2) | 0.202933214 0.202933214 0.202933214 0.000000000 
Par# 31005#  T(  2,  2)( 12, 10)(  1,   2) | 0.346632005 0.346632005 0.346632005 0.000000000 
Par# 31006#  T(  3,  2)( 12, 10)(  1,   2) | 0.250700860 0.250700860 0.250700860 0.000000000 
Par# 31007#  T(  4,  2)( 12, 10)(  1,   2) | 0.240177871 0.240177871 0.240177871 0.000000000 
Par# 31008#  T(  1,  3)( 12, 10)(  1,   2) | 0.090259895 0.090259895 0.090259895 0.000000000 
Par# 31009#  T(  2,  3)( 12, 10)(  1,   2) | 0.166651468 0.166651468 0.166651468 0.000000000 
Par# 31010#  T(  3,  3)( 12, 10)(  1,   2) | 0.276005270 0.276005270 0.276005270 0.000000000 
Par# 31011#  T(  4,  3)( 12, 10)(  1,   2) | 0.327373763 0.327373763 0.327373763 0.000000000 
Par# 31012#  T(  1,  4)( 12, 10)(  1,   2) | 0.099560597 0.099560597 0.099560597 0.000000000 
Par# 31013#  T(  2,  4)( 12, 10)(  1,   2) | 0.076302474 0.076302474 0.076302474 0.000000000 
Par# 31014#  T(  3,  4)( 12, 10)(  1,   2) | 0.186098623 0.186098623 0.186098623 0.000000000 
Par# 31015#  T(  4,  4)( 12, 10)(  1,   2) | 0.260986395 0.260986395 0.260986395 0.000000000 
Par# 31016#  T(  5,  5)( 12, 10)(  1,   2) | 1.000000000 1.000000000 1.000000000 0.000000000 
Par# 31017#  T(  1,  1)( 13, 10)(  1,   2) | 0.607246294 0.607246294 0.607246294 0.000000000 
Par# 31018#  T(  2,  1)( 13, 10)(  1,   2) | 0.410414053 0.410414053 0.410414053 0.000000000 
Par# 31019#  T(  3,  1)( 13, 10)(  1,   2) | 0.287195246 0.287195246 0.287195246 0.000000000 
Par# 31020#  T(  4,  1)( 13, 10)(  1,   2) | 0.171461971 0.171461971 0.171461971 0.000000000 
Par# 31021#  T(  1,  2)( 13, 10)(  1,   2) | 0.202933214 0.202933214 0.202933214 0.000000000 
Par# 31022#  T(  2,  2)( 13, 10)(  1,   2) | 0.346632005 0.346632005 0.346632005 0.000000000 
Par# 31023#  T(  3,  2)( 13, 10)(  1,   2) | 0.250700860 0.250700860 0.250700860 0.000000000 
Par# 31024#  T(  4,  2)( 13, 10)(  1,   2) | 0.240177871 0.240177871 0.240177871 0.000000000 
Par# 31025#  T(  1,  3)( 13, 10)(  1,   2) | 0.090259895 0.090259895 0.090259895 0.000000000 
Par# 31026#  T(  2,  3)( 13, 10)(  1,   2) | 0.166651468 0.166651468 0.166651468 0.000000000 
Par# 31027#  T(  3,  3)( 13, 10)(  1,   2) | 0.276005270 0.276005270 0.276005270 0.000000000 
Par# 31028#  T(  4,  3)( 13, 10)(  1,   2) | 0.327373763 0.327373763 0.327373763 0.000000000 
Par# 31029#  T(  1,  4)( 13, 10)(  1,   2) | 0.099560597 0.099560597 0.099560597 0.000000000 
Par# 31030#  T(  2,  4)( 13, 10)(  1,   2) | 0.076302474 0.076302474 0.076302474 0.000000000 
Par# 31031#  T(  3,  4)( 13, 10)(  1,   2) | 0.186098623 0.186098623 0.186098623 0.000000000 
Par# 31032#  T(  4,  4)( 13, 10)(  1,   2) | 0.260986395 0.260986395 0.260986395 0.000000000 
Par# 31033#  T(  5,  5)( 13, 10)(  1,   2) | 1.000000000 1.000000000 1.000000000 0.000000000 
Par# 31034#  T(  1,  1)( 14, 10)(  1,   2) | 0.607246294 0.607246294 0.607246294 0.000000000 
Par# 31035#  T(  2,  1)( 14, 10)(  1,   2) | 0.410414053 0.410414053 0.410414053 0.000000000 
Par# 31036#  T(  3,  1)( 14, 10)(  1,   2) | 0.287195246 0.287195246 0.287195246 0.000000000 
Par# 31037#  T(  4,  1)( 14, 10)(  1,   2) | 0.171461971 0.171461971 0.171461971 0.000000000 
Par# 31038#  T(  1,  2)( 14, 10)(  1,   2) | 0.202933214 0.202933214 0.202933214 0.000000000 
Par# 31039#  T(  2,  2)( 14, 10)(  1,   2) | 0.346632005 0.346632005 0.346632005 0.000000000 
Par# 31040#  T(  3,  2)( 14, 10)(  1,   2) | 0.250700860 0.250700860 0.250700860 0.000000000 
Par# 31041#  T(  4,  2)( 14, 10)(  1,   2) | 0.240177871 0.240177871 0.240177871 0.000000000 
Par# 31042#  T(  1,  3)( 14, 10)(  1,   2) | 0.090259895 0.090259895 0.090259895 0.000000000 
Par# 31043#  T(  2,  3)( 14, 10)(  1,   2) | 0.166651468 0.166651468 0.166651468 0.000000000 
Par# 31044#  T(  3,  3)( 14, 10)(  1,   2) | 0.276005270 0.276005270 0.276005270 0.000000000 
Par# 31045#  T(  4,  3)( 14, 10)(  1,   2) | 0.327373763 0.327373763 0.327373763 0.000000000 
Par# 31046#  T(  1,  4)( 14, 10)(  1,   2) | 0.099560597 0.099560597 0.099560597 0.000000000 
Par# 31047#  T(  2,  4)( 14, 10)(  1,   2) | 0.076302474 0.076302474 0.076302474 0.000000000 
Par# 31048#  T(  3,  4)( 14, 10)(  1,   2) | 0.186098623 0.186098623 0.186098623 0.000000000 
Par# 31049#  T(  4,  4)( 14, 10)(  1,   2) | 0.260986395 0.260986395 0.260986395 0.000000000 
Par# 31050#  T(  5,  5)( 14, 10)(  1,   2) | 1.000000000 1.000000000 1.000000000 0.000000000 
Par# 31051#  T(  1,  1)( 15, 10)(  1,   2) | 0.607246294 0.607246294 0.607246294 0.000000000 
Par# 31052#  T(  2,  1)( 15, 10)(  1,   2) | 0.410414053 0.410414053 0.410414053 0.000000000 
Par# 31053#  T(  3,  1)( 15, 10)(  1,   2) | 0.287195246 0.287195246 0.287195246 0.000000000 
Par# 31054#  T(  4,  1)( 15, 10)(  1,   2) | 0.171461971 0.171461971 0.171461971 0.000000000 
Par# 31055#  T(  1,  2)( 15, 10)(  1,   2) | 0.202933214 0.202933214 0.202933214 0.000000000 
Par# 31056#  T(  2,  2)( 15, 10)(  1,   2) | 0.346632005 0.346632005 0.346632005 0.000000000 
Par# 31057#  T(  3,  2)( 15, 10)(  1,   2) | 0.250700860 0.250700860 0.250700860 0.000000000 
Par# 31058#  T(  4,  2)( 15, 10)(  1,   2) | 0.240177871 0.240177871 0.240177871 0.000000000 
Par# 31059#  T(  1,  3)( 15, 10)(  1,   2) | 0.090259895 0.090259895 0.090259895 0.000000000 
Par# 31060#  T(  2,  3)( 15, 10)(  1,   2) | 0.166651468 0.166651468 0.166651468 0.000000000 
Par# 31061#  T(  3,  3)( 15, 10)(  1,   2) | 0.276005270 0.276005270 0.276005270 0.000000000 
Par# 31062#  T(  4,  3)( 15, 10)(  1,   2) | 0.327373763 0.327373763 0.327373763 0.000000000 
Par# 31063#  T(  1,  4)( 15, 10)(  1,   2) | 0.099560597 0.099560597 0.099560597 0.000000000 
Par# 31064#  T(  2,  4)( 15, 10)(  1,   2) | 0.076302474 0.076302474 0.076302474 0.000000000 
Par# 31065#  T(  3,  4)( 15, 10)(  1,   2) | 0.186098623 0.186098623 0.186098623 0.000000000 
Par# 31066#  T(  4,  4)( 15, 10)(  1,   2) | 0.260986395 0.260986395 0.260986395 0.000000000 
Par# 31067#  T(  5,  5)( 15, 10)(  1,   2) | 1.000000000 1.000000000 1.000000000 0.000000000 
Par# 31068#  T(  1,  1)( 16, 10)(  1,   2) | 0.607246294 0.607246294 0.607246294 0.000000000 
Par# 31069#  T(  2,  1)( 16, 10)(  1,   2) | 0.410414053 0.410414053 0.410414053 0.000000000 
Par# 31070#  T(  3,  1)( 16, 10)(  1,   2) | 0.287195246 0.287195246 0.287195246 0.000000000 
Par# 31071#  T(  4,  1)( 16, 10)(  1,   2) | 0.171461971 0.171461971 0.171461971 0.000000000 
Par# 31072#  T(  1,  2)( 16, 10)(  1,   2) | 0.202933214 0.202933214 0.202933214 0.000000000 
Par# 31073#  T(  2,  2)( 16, 10)(  1,   2) | 0.346632005 0.346632005 0.346632005 0.000000000 
Par# 31074#  T(  3,  2)( 16, 10)(  1,   2) | 0.250700860 0.250700860 0.250700860 0.000000000 
Par# 31075#  T(  4,  2)( 16, 10)(  1,   2) | 0.240177871 0.240177871 0.240177871 0.000000000 
Par# 31076#  T(  1,  3)( 16, 10)(  1,   2) | 0.090259895 0.090259895 0.090259895 0.000000000 
Par# 31077#  T(  2,  3)( 16, 10)(  1,   2) | 0.166651468 0.166651468 0.166651468 0.000000000 
Par# 31078#  T(  3,  3)( 16, 10)(  1,   2) | 0.276005270 0.276005270 0.276005270 0.000000000 
Par# 31079#  T(  4,  3)( 16, 10)(  1,   2) | 0.327373763 0.327373763 0.327373763 0.000000000 
Par# 31080#  T(  1,  4)( 16, 10)(  1,   2) | 0.099560597 0.099560597 0.099560597 0.000000000 
Par# 31081#  T(  2,  4)( 16, 10)(  1,   2) | 0.076302474 0.076302474 0.076302474 0.000000000 
Par# 31082#  T(  3,  4)( 16, 10)(  1,   2) | 0.186098623 0.186098623 0.186098623 0.000000000 
Par# 31083#  T(  4,  4)( 16, 10)(  1,   2) | 0.260986395 0.260986395 0.260986395 0.000000000 
Par# 31084#  T(  5,  5)( 16, 10)(  1,   2) | 1.000000000 1.000000000 1.000000000 0.000000000 
Par# 31085#  T(  1,  1)( 17, 10)(  1,   2) | 0.607246294 0.607246294 0.607246294 0.000000000 
Par# 31086#  T(  2,  1)( 17, 10)(  1,   2) | 0.410414053 0.410414053 0.410414053 0.000000000 
Par# 31087#  T(  3,  1)( 17, 10)(  1,   2) | 0.287195246 0.287195246 0.287195246 0.000000000 
Par# 31088#  T(  4,  1)( 17, 10)(  1,   2) | 0.171461971 0.171461971 0.171461971 0.000000000 
Par# 31089#  T(  1,  2)( 17, 10)(  1,   2) | 0.202933214 0.202933214 0.202933214 0.000000000 
Par# 31090#  T(  2,  2)( 17, 10)(  1,   2) | 0.346632005 0.346632005 0.346632005 0.000000000 
Par# 31091#  T(  3,  2)( 17, 10)(  1,   2) | 0.250700860 0.250700860 0.250700860 0.000000000 
Par# 31092#  T(  4,  2)( 17, 10)(  1,   2) | 0.240177871 0.240177871 0.240177871 0.000000000 
Par# 31093#  T(  1,  3)( 17, 10)(  1,   2) | 0.090259895 0.090259895 0.090259895 0.000000000 
Par# 31094#  T(  2,  3)( 17, 10)(  1,   2) | 0.166651468 0.166651468 0.166651468 0.000000000 
Par# 31095#  T(  3,  3)( 17, 10)(  1,   2) | 0.276005270 0.276005270 0.276005270 0.000000000 
Par# 31096#  T(  4,  3)( 17, 10)(  1,   2) | 0.327373763 0.327373763 0.327373763 0.000000000 
Par# 31097#  T(  1,  4)( 17, 10)(  1,   2) | 0.099560597 0.099560597 0.099560597 0.000000000 
Par# 31098#  T(  2,  4)( 17, 10)(  1,   2) | 0.076302474 0.076302474 0.076302474 0.000000000 
Par# 31099#  T(  3,  4)( 17, 10)(  1,   2) | 0.186098623 0.186098623 0.186098623 0.000000000 
Par# 31100#  T(  4,  4)( 17, 10)(  1,   2) | 0.260986395 0.260986395 0.260986395 0.000000000 
Par# 31101#  T(  5,  5)( 17, 10)(  1,   2) | 1.000000000 1.000000000 1.000000000 0.000000000 
Par# 31102#  T(  1,  1)( 18, 10)(  1,   2) | 0.607246294 0.607246294 0.607246294 0.000000000 
Par# 31103#  T(  2,  1)( 18, 10)(  1,   2) | 0.410414053 0.410414053 0.410414053 0.000000000 
Par# 31104#  T(  3,  1)( 18, 10)(  1,   2) | 0.287195246 0.287195246 0.287195246 0.000000000 
Par# 31105#  T(  4,  1)( 18, 10)(  1,   2) | 0.171461971 0.171461971 0.171461971 0.000000000 
Par# 31106#  T(  1,  2)( 18, 10)(  1,   2) | 0.202933214 0.202933214 0.202933214 0.000000000 
Par# 31107#  T(  2,  2)( 18, 10)(  1,   2) | 0.346632005 0.346632005 0.346632005 0.000000000 
Par# 31108#  T(  3,  2)( 18, 10)(  1,   2) | 0.250700860 0.250700860 0.250700860 0.000000000 
Par# 31109#  T(  4,  2)( 18, 10)(  1,   2) | 0.240177871 0.240177871 0.240177871 0.000000000 
Par# 31110#  T(  1,  3)( 18, 10)(  1,   2) | 0.090259895 0.090259895 0.090259895 0.000000000 
Par# 31111#  T(  2,  3)( 18, 10)(  1,   2) | 0.166651468 0.166651468 0.166651468 0.000000000 
Par# 31112#  T(  3,  3)( 18, 10)(  1,   2) | 0.276005270 0.276005270 0.276005270 0.000000000 
Par# 31113#  T(  4,  3)( 18, 10)(  1,   2) | 0.327373763 0.327373763 0.327373763 0.000000000 
Par# 31114#  T(  1,  4)( 18, 10)(  1,   2) | 0.099560597 0.099560597 0.099560597 0.000000000 
Par# 31115#  T(  2,  4)( 18, 10)(  1,   2) | 0.076302474 0.076302474 0.076302474 0.000000000 
Par# 31116#  T(  3,  4)( 18, 10)(  1,   2) | 0.186098623 0.186098623 0.186098623 0.000000000 
Par# 31117#  T(  4,  4)( 18, 10)(  1,   2) | 0.260986395 0.260986395 0.260986395 0.000000000 
Par# 31118#  T(  5,  5)( 18, 10)(  1,   2) | 1.000000000 1.000000000 1.000000000 0.000000000 
Par# 31119#  T(  1,  1)( 19, 10)(  1,   2) | 0.607246294 0.607246294 0.607246294 0.000000000 
Par# 31120#  T(  2,  1)( 19, 10)(  1,   2) | 0.410414053 0.410414053 0.410414053 0.000000000 
Par# 31121#  T(  3,  1)( 19, 10)(  1,   2) | 0.287195246 0.287195246 0.287195246 0.000000000 
Par# 31122#  T(  4,  1)( 19, 10)(  1,   2) | 0.171461971 0.171461971 0.171461971 0.000000000 
Par# 31123#  T(  1,  2)( 19, 10)(  1,   2) | 0.202933214 0.202933214 0.202933214 0.000000000 
Par# 31124#  T(  2,  2)( 19, 10)(  1,   2) | 0.346632005 0.346632005 0.346632005 0.000000000 
Par# 31125#  T(  3,  2)( 19, 10)(  1,   2) | 0.250700860 0.250700860 0.250700860 0.000000000 
Par# 31126#  T(  4,  2)( 19, 10)(  1,   2) | 0.240177871 0.240177871 0.240177871 0.000000000 
Par# 31127#  T(  1,  3)( 19, 10)(  1,   2) | 0.090259895 0.090259895 0.090259895 0.000000000 
Par# 31128#  T(  2,  3)( 19, 10)(  1,   2) | 0.166651468 0.166651468 0.166651468 0.000000000 
Par# 31129#  T(  3,  3)( 19, 10)(  1,   2) | 0.276005270 0.276005270 0.276005270 0.000000000 
Par# 31130#  T(  4,  3)( 19, 10)(  1,   2) | 0.327373763 0.327373763 0.327373763 0.000000000 
Par# 31131#  T(  1,  4)( 19, 10)(  1,   2) | 0.099560597 0.099560597 0.099560597 0.000000000 
Par# 31132#  T(  2,  4)( 19, 10)(  1,   2) | 0.076302474 0.076302474 0.076302474 0.000000000 
Par# 31133#  T(  3,  4)( 19, 10)(  1,   2) | 0.186098623 0.186098623 0.186098623 0.000000000 
Par# 31134#  T(  4,  4)( 19, 10)(  1,   2) | 0.260986395 0.260986395 0.260986395 0.000000000 
Par# 31135#  T(  5,  5)( 19, 10)(  1,   2) | 1.000000000 1.000000000 1.000000000 0.000000000 
Par# 31136#  T(  1,  1)( 20, 10)(  1,   2) | 0.607246294 0.607246294 0.607246294 0.000000000 
Par# 31137#  T(  2,  1)( 20, 10)(  1,   2) | 0.410414053 0.410414053 0.410414053 0.000000000 
Par# 31138#  T(  3,  1)( 20, 10)(  1,   2) | 0.287195246 0.287195246 0.287195246 0.000000000 
Par# 31139#  T(  4,  1)( 20, 10)(  1,   2) | 0.171461971 0.171461971 0.171461971 0.000000000 
Par# 31140#  T(  1,  2)( 20, 10)(  1,   2) | 0.202933214 0.202933214 0.202933214 0.000000000 
Par# 31141#  T(  2,  2)( 20, 10)(  1,   2) | 0.346632005 0.346632005 0.346632005 0.000000000 
Par# 31142#  T(  3,  2)( 20, 10)(  1,   2) | 0.250700860 0.250700860 0.250700860 0.000000000 
Par# 31143#  T(  4,  2)( 20, 10)(  1,   2) | 0.240177871 0.240177871 0.240177871 0.000000000 
Par# 31144#  T(  1,  3)( 20, 10)(  1,   2) | 0.090259895 0.090259895 0.090259895 0.000000000 
Par# 31145#  T(  2,  3)( 20, 10)(  1,   2) | 0.166651468 0.166651468 0.166651468 0.000000000 
Par# 31146#  T(  3,  3)( 20, 10)(  1,   2) | 0.276005270 0.276005270 0.276005270 0.000000000 
Par# 31147#  T(  4,  3)( 20, 10)(  1,   2) | 0.327373763 0.327373763 0.327373763 0.000000000 
Par# 31148#  T(  1,  4)( 20, 10)(  1,   2) | 0.099560597 0.099560597 0.099560597 0.000000000 
Par# 31149#  T(  2,  4)( 20, 10)(  1,   2) | 0.076302474 0.076302474 0.076302474 0.000000000 
Par# 31150#  T(  3,  4)( 20, 10)(  1,   2) | 0.186098623 0.186098623 0.186098623 0.000000000 
Par# 31151#  T(  4,  4)( 20, 10)(  1,   2) | 0.260986395 0.260986395 0.260986395 0.000000000 
Par# 31152#  T(  5,  5)( 20, 10)(  1,   2) | 1.000000000 1.000000000 1.000000000 0.000000000 
Par# 31153#  T(  1,  1)( 21, 10)(  1,   2) | 0.607246294 0.607246294 0.607246294 0.000000000 
Par# 31154#  T(  2,  1)( 21, 10)(  1,   2) | 0.410414053 0.410414053 0.410414053 0.000000000 
Par# 31155#  T(  3,  1)( 21, 10)(  1,   2) | 0.287195246 0.287195246 0.287195246 0.000000000 
Par# 31156#  T(  4,  1)( 21, 10)(  1,   2) | 0.171461971 0.171461971 0.171461971 0.000000000 
Par# 31157#  T(  1,  2)( 21, 10)(  1,   2) | 0.202933214 0.202933214 0.202933214 0.000000000 
Par# 31158#  T(  2,  2)( 21, 10)(  1,   2) | 0.346632005 0.346632005 0.346632005 0.000000000 
Par# 31159#  T(  3,  2)( 21, 10)(  1,   2) | 0.250700860 0.250700860 0.250700860 0.000000000 
Par# 31160#  T(  4,  2)( 21, 10)(  1,   2) | 0.240177871 0.240177871 0.240177871 0.000000000 
Par# 31161#  T(  1,  3)( 21, 10)(  1,   2) | 0.090259895 0.090259895 0.090259895 0.000000000 
Par# 31162#  T(  2,  3)( 21, 10)(  1,   2) | 0.166651468 0.166651468 0.166651468 0.000000000 
Par# 31163#  T(  3,  3)( 21, 10)(  1,   2) | 0.276005270 0.276005270 0.276005270 0.000000000 
Par# 31164#  T(  4,  3)( 21, 10)(  1,   2) | 0.327373763 0.327373763 0.327373763 0.000000000 
Par# 31165#  T(  1,  4)( 21, 10)(  1,   2) | 0.099560597 0.099560597 0.099560597 0.000000000 
Par# 31166#  T(  2,  4)( 21, 10)(  1,   2) | 0.076302474 0.076302474 0.076302474 0.000000000 
Par# 31167#  T(  3,  4)( 21, 10)(  1,   2) | 0.186098623 0.186098623 0.186098623 0.000000000 
Par# 31168#  T(  4,  4)( 21, 10)(  1,   2) | 0.260986395 0.260986395 0.260986395 0.000000000 
Par# 31169#  T(  5,  5)( 21, 10)(  1,   2) | 1.000000000 1.000000000 1.000000000 0.000000000 
Par# 31170#  T(  1,  1)( 22, 10)(  1,   2) | 0.607246294 0.607246294 0.607246294 0.000000000 
Par# 31171#  T(  2,  1)( 22, 10)(  1,   2) | 0.410414053 0.410414053 0.410414053 0.000000000 
Par# 31172#  T(  3,  1)( 22, 10)(  1,   2) | 0.287195246 0.287195246 0.287195246 0.000000000 
Par# 31173#  T(  4,  1)( 22, 10)(  1,   2) | 0.171461971 0.171461971 0.171461971 0.000000000 
Par# 31174#  T(  1,  2)( 22, 10)(  1,   2) | 0.202933214 0.202933214 0.202933214 0.000000000 
Par# 31175#  T(  2,  2)( 22, 10)(  1,   2) | 0.346632005 0.346632005 0.346632005 0.000000000 
Par# 31176#  T(  3,  2)( 22, 10)(  1,   2) | 0.250700860 0.250700860 0.250700860 0.000000000 
Par# 31177#  T(  4,  2)( 22, 10)(  1,   2) | 0.240177871 0.240177871 0.240177871 0.000000000 
Par# 31178#  T(  1,  3)( 22, 10)(  1,   2) | 0.090259895 0.090259895 0.090259895 0.000000000 
Par# 31179#  T(  2,  3)( 22, 10)(  1,   2) | 0.166651468 0.166651468 0.166651468 0.000000000 
Par# 31180#  T(  3,  3)( 22, 10)(  1,   2) | 0.276005270 0.276005270 0.276005270 0.000000000 
Par# 31181#  T(  4,  3)( 22, 10)(  1,   2) | 0.327373763 0.327373763 0.327373763 0.000000000 
Par# 31182#  T(  1,  4)( 22, 10)(  1,   2) | 0.099560597 0.099560597 0.099560597 0.000000000 
Par# 31183#  T(  2,  4)( 22, 10)(  1,   2) | 0.076302474 0.076302474 0.076302474 0.000000000 
Par# 31184#  T(  3,  4)( 22, 10)(  1,   2) | 0.186098623 0.186098623 0.186098623 0.000000000 
Par# 31185#  T(  4,  4)( 22, 10)(  1,   2) | 0.260986395 0.260986395 0.260986395 0.000000000 
Par# 31186#  T(  5,  5)( 22, 10)(  1,   2) | 1.000000000 1.000000000 1.000000000 0.000000000 
Par# 31187#  T(  1,  1)( 23, 10)(  1,   2) | 0.607246294 0.607246294 0.607246294 0.000000000 
Par# 31188#  T(  2,  1)( 23, 10)(  1,   2) | 0.410414053 0.410414053 0.410414053 0.000000000 
Par# 31189#  T(  3,  1)( 23, 10)(  1,   2) | 0.287195246 0.287195246 0.287195246 0.000000000 
Par# 31190#  T(  4,  1)( 23, 10)(  1,   2) | 0.171461971 0.171461971 0.171461971 0.000000000 
Par# 31191#  T(  1,  2)( 23, 10)(  1,   2) | 0.202933214 0.202933214 0.202933214 0.000000000 
Par# 31192#  T(  2,  2)( 23, 10)(  1,   2) | 0.346632005 0.346632005 0.346632005 0.000000000 
Par# 31193#  T(  3,  2)( 23, 10)(  1,   2) | 0.250700860 0.250700860 0.250700860 0.000000000 
Par# 31194#  T(  4,  2)( 23, 10)(  1,   2) | 0.240177871 0.240177871 0.240177871 0.000000000 
Par# 31195#  T(  1,  3)( 23, 10)(  1,   2) | 0.090259895 0.090259895 0.090259895 0.000000000 
Par# 31196#  T(  2,  3)( 23, 10)(  1,   2) | 0.166651468 0.166651468 0.166651468 0.000000000 
Par# 31197#  T(  3,  3)( 23, 10)(  1,   2) | 0.276005270 0.276005270 0.276005270 0.000000000 
Par# 31198#  T(  4,  3)( 23, 10)(  1,   2) | 0.327373763 0.327373763 0.327373763 0.000000000 
Par# 31199#  T(  1,  4)( 23, 10)(  1,   2) | 0.099560597 0.099560597 0.099560597 0.000000000 
Par# 31200#  T(  2,  4)( 23, 10)(  1,   2) | 0.076302474 0.076302474 0.076302474 0.000000000 
Par# 31201#  T(  3,  4)( 23, 10)(  1,   2) | 0.186098623 0.186098623 0.186098623 0.000000000 
Par# 31202#  T(  4,  4)( 23, 10)(  1,   2) | 0.260986395 0.260986395 0.260986395 0.000000000 
Par# 31203#  T(  5,  5)( 23, 10)(  1,   2) | 1.000000000 1.000000000 1.000000000 0.000000000 
Par# 31204#  T(  1,  1)( 24, 10)(  1,   2) | 0.607246294 0.607246294 0.607246294 0.000000000 
Par# 31205#  T(  2,  1)( 24, 10)(  1,   2) | 0.410414053 0.410414053 0.410414053 0.000000000 
Par# 31206#  T(  3,  1)( 24, 10)(  1,   2) | 0.287195246 0.287195246 0.287195246 0.000000000 
Par# 31207#  T(  4,  1)( 24, 10)(  1,   2) | 0.171461971 0.171461971 0.171461971 0.000000000 
Par# 31208#  T(  1,  2)( 24, 10)(  1,   2) | 0.202933214 0.202933214 0.202933214 0.000000000 
Par# 31209#  T(  2,  2)( 24, 10)(  1,   2) | 0.346632005 0.346632005 0.346632005 0.000000000 
Par# 31210#  T(  3,  2)( 24, 10)(  1,   2) | 0.250700860 0.250700860 0.250700860 0.000000000 
Par# 31211#  T(  4,  2)( 24, 10)(  1,   2) | 0.240177871 0.240177871 0.240177871 0.000000000 
Par# 31212#  T(  1,  3)( 24, 10)(  1,   2) | 0.090259895 0.090259895 0.090259895 0.000000000 
Par# 31213#  T(  2,  3)( 24, 10)(  1,   2) | 0.166651468 0.166651468 0.166651468 0.000000000 
Par# 31214#  T(  3,  3)( 24, 10)(  1,   2) | 0.276005270 0.276005270 0.276005270 0.000000000 
Par# 31215#  T(  4,  3)( 24, 10)(  1,   2) | 0.327373763 0.327373763 0.327373763 0.000000000 
Par# 31216#  T(  1,  4)( 24, 10)(  1,   2) | 0.099560597 0.099560597 0.099560597 0.000000000 
Par# 31217#  T(  2,  4)( 24, 10)(  1,   2) | 0.076302474 0.076302474 0.076302474 0.000000000 
Par# 31218#  T(  3,  4)( 24, 10)(  1,   2) | 0.186098623 0.186098623 0.186098623 0.000000000 
Par# 31219#  T(  4,  4)( 24, 10)(  1,   2) | 0.260986395 0.260986395 0.260986395 0.000000000 
Par# 31220#  T(  5,  5)( 24, 10)(  1,   2) | 1.000000000 1.000000000 1.000000000 0.000000000 
Par# 31221#  T(  1,  1)( 25, 10)(  1,   2) | 0.607246294 0.607246294 0.607246294 0.000000000 
Par# 31222#  T(  2,  1)( 25, 10)(  1,   2) | 0.410414053 0.410414053 0.410414053 0.000000000 
Par# 31223#  T(  3,  1)( 25, 10)(  1,   2) | 0.287195246 0.287195246 0.287195246 0.000000000 
Par# 31224#  T(  4,  1)( 25, 10)(  1,   2) | 0.171461971 0.171461971 0.171461971 0.000000000 
Par# 31225#  T(  1,  2)( 25, 10)(  1,   2) | 0.202933214 0.202933214 0.202933214 0.000000000 
Par# 31226#  T(  2,  2)( 25, 10)(  1,   2) | 0.346632005 0.346632005 0.346632005 0.000000000 
Par# 31227#  T(  3,  2)( 25, 10)(  1,   2) | 0.250700860 0.250700860 0.250700860 0.000000000 
Par# 31228#  T(  4,  2)( 25, 10)(  1,   2) | 0.240177871 0.240177871 0.240177871 0.000000000 
Par# 31229#  T(  1,  3)( 25, 10)(  1,   2) | 0.090259895 0.090259895 0.090259895 0.000000000 
Par# 31230#  T(  2,  3)( 25, 10)(  1,   2) | 0.166651468 0.166651468 0.166651468 0.000000000 
Par# 31231#  T(  3,  3)( 25, 10)(  1,   2) | 0.276005270 0.276005270 0.276005270 0.000000000 
Par# 31232#  T(  4,  3)( 25, 10)(  1,   2) | 0.327373763 0.327373763 0.327373763 0.000000000 
Par# 31233#  T(  1,  4)( 25, 10)(  1,   2) | 0.099560597 0.099560597 0.099560597 0.000000000 
Par# 31234#  T(  2,  4)( 25, 10)(  1,   2) | 0.076302474 0.076302474 0.076302474 0.000000000 
Par# 31235#  T(  3,  4)( 25, 10)(  1,   2) | 0.186098623 0.186098623 0.186098623 0.000000000 
Par# 31236#  T(  4,  4)( 25, 10)(  1,   2) | 0.260986395 0.260986395 0.260986395 0.000000000 
Par# 31237#  T(  5,  5)( 25, 10)(  1,   2) | 1.000000000 1.000000000 1.000000000 0.000000000 
Par# 31238#  T(  1,  1)( 26, 10)(  1,   2) | 0.607246294 0.607246294 0.607246294 0.000000000 
Par# 31239#  T(  2,  1)( 26, 10)(  1,   2) | 0.410414053 0.410414053 0.410414053 0.000000000 
Par# 31240#  T(  3,  1)( 26, 10)(  1,   2) | 0.287195246 0.287195246 0.287195246 0.000000000 
Par# 31241#  T(  4,  1)( 26, 10)(  1,   2) | 0.171461971 0.171461971 0.171461971 0.000000000 
Par# 31242#  T(  1,  2)( 26, 10)(  1,   2) | 0.202933214 0.202933214 0.202933214 0.000000000 
Par# 31243#  T(  2,  2)( 26, 10)(  1,   2) | 0.346632005 0.346632005 0.346632005 0.000000000 
Par# 31244#  T(  3,  2)( 26, 10)(  1,   2) | 0.250700860 0.250700860 0.250700860 0.000000000 
Par# 31245#  T(  4,  2)( 26, 10)(  1,   2) | 0.240177871 0.240177871 0.240177871 0.000000000 
Par# 31246#  T(  1,  3)( 26, 10)(  1,   2) | 0.090259895 0.090259895 0.090259895 0.000000000 
Par# 31247#  T(  2,  3)( 26, 10)(  1,   2) | 0.166651468 0.166651468 0.166651468 0.000000000 
Par# 31248#  T(  3,  3)( 26, 10)(  1,   2) | 0.276005270 0.276005270 0.276005270 0.000000000 
Par# 31249#  T(  4,  3)( 26, 10)(  1,   2) | 0.327373763 0.327373763 0.327373763 0.000000000 
Par# 31250#  T(  1,  4)( 26, 10)(  1,   2) | 0.099560597 0.099560597 0.099560597 0.000000000 
Par# 31251#  T(  2,  4)( 26, 10)(  1,   2) | 0.076302474 0.076302474 0.076302474 0.000000000 
Par# 31252#  T(  3,  4)( 26, 10)(  1,   2) | 0.186098623 0.186098623 0.186098623 0.000000000 
Par# 31253#  T(  4,  4)( 26, 10)(  1,   2) | 0.260986395 0.260986395 0.260986395 0.000000000 
Par# 31254#  T(  5,  5)( 26, 10)(  1,   2) | 1.000000000 1.000000000 1.000000000 0.000000000 
Par# 31255#  T(  1,  1)( 27, 10)(  1,   2) | 0.607246294 0.607246294 0.607246294 0.000000000 
Par# 31256#  T(  2,  1)( 27, 10)(  1,   2) | 0.410414053 0.410414053 0.410414053 0.000000000 
Par# 31257#  T(  3,  1)( 27, 10)(  1,   2) | 0.287195246 0.287195246 0.287195246 0.000000000 
Par# 31258#  T(  4,  1)( 27, 10)(  1,   2) | 0.171461971 0.171461971 0.171461971 0.000000000 
Par# 31259#  T(  1,  2)( 27, 10)(  1,   2) | 0.202933214 0.202933214 0.202933214 0.000000000 
Par# 31260#  T(  2,  2)( 27, 10)(  1,   2) | 0.346632005 0.346632005 0.346632005 0.000000000 
Par# 31261#  T(  3,  2)( 27, 10)(  1,   2) | 0.250700860 0.250700860 0.250700860 0.000000000 
Par# 31262#  T(  4,  2)( 27, 10)(  1,   2) | 0.240177871 0.240177871 0.240177871 0.000000000 
Par# 31263#  T(  1,  3)( 27, 10)(  1,   2) | 0.090259895 0.090259895 0.090259895 0.000000000 
Par# 31264#  T(  2,  3)( 27, 10)(  1,   2) | 0.166651468 0.166651468 0.166651468 0.000000000 
Par# 31265#  T(  3,  3)( 27, 10)(  1,   2) | 0.276005270 0.276005270 0.276005270 0.000000000 
Par# 31266#  T(  4,  3)( 27, 10)(  1,   2) | 0.327373763 0.327373763 0.327373763 0.000000000 
Par# 31267#  T(  1,  4)( 27, 10)(  1,   2) | 0.099560597 0.099560597 0.099560597 0.000000000 
Par# 31268#  T(  2,  4)( 27, 10)(  1,   2) | 0.076302474 0.076302474 0.076302474 0.000000000 
Par# 31269#  T(  3,  4)( 27, 10)(  1,   2) | 0.186098623 0.186098623 0.186098623 0.000000000 
Par# 31270#  T(  4,  4)( 27, 10)(  1,   2) | 0.260986395 0.260986395 0.260986395 0.000000000 
Par# 31271#  T(  5,  5)( 27, 10)(  1,   2) | 1.000000000 1.000000000 1.000000000 0.000000000 
Par# 31272#  T(  1,  1)( 28, 10)(  1,   2) | 0.607246294 0.607246294 0.607246294 0.000000000 
Par# 31273#  T(  2,  1)( 28, 10)(  1,   2) | 0.410414053 0.410414053 0.410414053 0.000000000 
Par# 31274#  T(  3,  1)( 28, 10)(  1,   2) | 0.287195246 0.287195246 0.287195246 0.000000000 
Par# 31275#  T(  4,  1)( 28, 10)(  1,   2) | 0.171461971 0.171461971 0.171461971 0.000000000 
Par# 31276#  T(  1,  2)( 28, 10)(  1,   2) | 0.202933214 0.202933214 0.202933214 0.000000000 
Par# 31277#  T(  2,  2)( 28, 10)(  1,   2) | 0.346632005 0.346632005 0.346632005 0.000000000 
Par# 31278#  T(  3,  2)( 28, 10)(  1,   2) | 0.250700860 0.250700860 0.250700860 0.000000000 
Par# 31279#  T(  4,  2)( 28, 10)(  1,   2) | 0.240177871 0.240177871 0.240177871 0.000000000 
Par# 31280#  T(  1,  3)( 28, 10)(  1,   2) | 0.090259895 0.090259895 0.090259895 0.000000000 
Par# 31281#  T(  2,  3)( 28, 10)(  1,   2) | 0.166651468 0.166651468 0.166651468 0.000000000 
Par# 31282#  T(  3,  3)( 28, 10)(  1,   2) | 0.276005270 0.276005270 0.276005270 0.000000000 
Par# 31283#  T(  4,  3)( 28, 10)(  1,   2) | 0.327373763 0.327373763 0.327373763 0.000000000 
Par# 31284#  T(  1,  4)( 28, 10)(  1,   2) | 0.099560597 0.099560597 0.099560597 0.000000000 
Par# 31285#  T(  2,  4)( 28, 10)(  1,   2) | 0.076302474 0.076302474 0.076302474 0.000000000 
Par# 31286#  T(  3,  4)( 28, 10)(  1,   2) | 0.186098623 0.186098623 0.186098623 0.000000000 
Par# 31287#  T(  4,  4)( 28, 10)(  1,   2) | 0.260986395 0.260986395 0.260986395 0.000000000 
Par# 31288#  T(  5,  5)( 28, 10)(  1,   2) | 1.000000000 1.000000000 1.000000000 0.000000000 
Par# 31289#  T(  1,  1)( 29, 10)(  1,   2) | 0.607246294 0.607246294 0.607246294 0.000000000 
Par# 31290#  T(  2,  1)( 29, 10)(  1,   2) | 0.410414053 0.410414053 0.410414053 0.000000000 
Par# 31291#  T(  3,  1)( 29, 10)(  1,   2) | 0.287195246 0.287195246 0.287195246 0.000000000 
Par# 31292#  T(  4,  1)( 29, 10)(  1,   2) | 0.171461971 0.171461971 0.171461971 0.000000000 
Par# 31293#  T(  1,  2)( 29, 10)(  1,   2) | 0.202933214 0.202933214 0.202933214 0.000000000 
Par# 31294#  T(  2,  2)( 29, 10)(  1,   2) | 0.346632005 0.346632005 0.346632005 0.000000000 
Par# 31295#  T(  3,  2)( 29, 10)(  1,   2) | 0.250700860 0.250700860 0.250700860 0.000000000 
Par# 31296#  T(  4,  2)( 29, 10)(  1,   2) | 0.240177871 0.240177871 0.240177871 0.000000000 
Par# 31297#  T(  1,  3)( 29, 10)(  1,   2) | 0.090259895 0.090259895 0.090259895 0.000000000 
Par# 31298#  T(  2,  3)( 29, 10)(  1,   2) | 0.166651468 0.166651468 0.166651468 0.000000000 
Par# 31299#  T(  3,  3)( 29, 10)(  1,   2) | 0.276005270 0.276005270 0.276005270 0.000000000 
Par# 31300#  T(  4,  3)( 29, 10)(  1,   2) | 0.327373763 0.327373763 0.327373763 0.000000000 
Par# 31301#  T(  1,  4)( 29, 10)(  1,   2) | 0.099560597 0.099560597 0.099560597 0.000000000 
Par# 31302#  T(  2,  4)( 29, 10)(  1,   2) | 0.076302474 0.076302474 0.076302474 0.000000000 
Par# 31303#  T(  3,  4)( 29, 10)(  1,   2) | 0.186098623 0.186098623 0.186098623 0.000000000 
Par# 31304#  T(  4,  4)( 29, 10)(  1,   2) | 0.260986395 0.260986395 0.260986395 0.000000000 
Par# 31305#  T(  5,  5)( 29, 10)(  1,   2) | 1.000000000 1.000000000 1.000000000 0.000000000 
Par# 31306#  T(  1,  1)( 30, 10)(  1,   2) | 0.607246294 0.607246294 0.607246294 0.000000000 
Par# 31307#  T(  2,  1)( 30, 10)(  1,   2) | 0.410414053 0.410414053 0.410414053 0.000000000 
Par# 31308#  T(  3,  1)( 30, 10)(  1,   2) | 0.287195246 0.287195246 0.287195246 0.000000000 
Par# 31309#  T(  4,  1)( 30, 10)(  1,   2) | 0.171461971 0.171461971 0.171461971 0.000000000 
Par# 31310#  T(  1,  2)( 30, 10)(  1,   2) | 0.202933214 0.202933214 0.202933214 0.000000000 
Par# 31311#  T(  2,  2)( 30, 10)(  1,   2) | 0.346632005 0.346632005 0.346632005 0.000000000 
Par# 31312#  T(  3,  2)( 30, 10)(  1,   2) | 0.250700860 0.250700860 0.250700860 0.000000000 
Par# 31313#  T(  4,  2)( 30, 10)(  1,   2) | 0.240177871 0.240177871 0.240177871 0.000000000 
Par# 31314#  T(  1,  3)( 30, 10)(  1,   2) | 0.090259895 0.090259895 0.090259895 0.000000000 
Par# 31315#  T(  2,  3)( 30, 10)(  1,   2) | 0.166651468 0.166651468 0.166651468 0.000000000 
Par# 31316#  T(  3,  3)( 30, 10)(  1,   2) | 0.276005270 0.276005270 0.276005270 0.000000000 
Par# 31317#  T(  4,  3)( 30, 10)(  1,   2) | 0.327373763 0.327373763 0.327373763 0.000000000 
Par# 31318#  T(  1,  4)( 30, 10)(  1,   2) | 0.099560597 0.099560597 0.099560597 0.000000000 
Par# 31319#  T(  2,  4)( 30, 10)(  1,   2) | 0.076302474 0.076302474 0.076302474 0.000000000 
Par# 31320#  T(  3,  4)( 30, 10)(  1,   2) | 0.186098623 0.186098623 0.186098623 0.000000000 
Par# 31321#  T(  4,  4)( 30, 10)(  1,   2) | 0.260986395 0.260986395 0.260986395 0.000000000 
Par# 31322#  T(  5,  5)( 30, 10)(  1,   2) | 1.000000000 1.000000000 1.000000000 0.000000000 
Par# 31323#  T(  1,  1)( 31, 10)(  1,   2) | 0.607246294 0.607246294 0.607246294 0.000000000 
Par# 31324#  T(  2,  1)( 31, 10)(  1,   2) | 0.410414053 0.410414053 0.410414053 0.000000000 
Par# 31325#  T(  3,  1)( 31, 10)(  1,   2) | 0.287195246 0.287195246 0.287195246 0.000000000 
Par# 31326#  T(  4,  1)( 31, 10)(  1,   2) | 0.171461971 0.171461971 0.171461971 0.000000000 
Par# 31327#  T(  1,  2)( 31, 10)(  1,   2) | 0.202933214 0.202933214 0.202933214 0.000000000 
Par# 31328#  T(  2,  2)( 31, 10)(  1,   2) | 0.346632005 0.346632005 0.346632005 0.000000000 
Par# 31329#  T(  3,  2)( 31, 10)(  1,   2) | 0.250700860 0.250700860 0.250700860 0.000000000 
Par# 31330#  T(  4,  2)( 31, 10)(  1,   2) | 0.240177871 0.240177871 0.240177871 0.000000000 
Par# 31331#  T(  1,  3)( 31, 10)(  1,   2) | 0.090259895 0.090259895 0.090259895 0.000000000 
Par# 31332#  T(  2,  3)( 31, 10)(  1,   2) | 0.166651468 0.166651468 0.166651468 0.000000000 
Par# 31333#  T(  3,  3)( 31, 10)(  1,   2) | 0.276005270 0.276005270 0.276005270 0.000000000 
Par# 31334#  T(  4,  3)( 31, 10)(  1,   2) | 0.327373763 0.327373763 0.327373763 0.000000000 
Par# 31335#  T(  1,  4)( 31, 10)(  1,   2) | 0.099560597 0.099560597 0.099560597 0.000000000 
Par# 31336#  T(  2,  4)( 31, 10)(  1,   2) | 0.076302474 0.076302474 0.076302474 0.000000000 
Par# 31337#  T(  3,  4)( 31, 10)(  1,   2) | 0.186098623 0.186098623 0.186098623 0.000000000 
Par# 31338#  T(  4,  4)( 31, 10)(  1,   2) | 0.260986395 0.260986395 0.260986395 0.000000000 
Par# 31339#  T(  5,  5)( 31, 10)(  1,   2) | 1.000000000 1.000000000 1.000000000 0.000000000 
Par# 31340#  T(  1,  1)( 32, 10)(  1,   2) | 0.607246294 0.607246294 0.607246294 0.000000000 
Par# 31341#  T(  2,  1)( 32, 10)(  1,   2) | 0.410414053 0.410414053 0.410414053 0.000000000 
Par# 31342#  T(  3,  1)( 32, 10)(  1,   2) | 0.287195246 0.287195246 0.287195246 0.000000000 
Par# 31343#  T(  4,  1)( 32, 10)(  1,   2) | 0.171461971 0.171461971 0.171461971 0.000000000 
Par# 31344#  T(  1,  2)( 32, 10)(  1,   2) | 0.202933214 0.202933214 0.202933214 0.000000000 
Par# 31345#  T(  2,  2)( 32, 10)(  1,   2) | 0.346632005 0.346632005 0.346632005 0.000000000 
Par# 31346#  T(  3,  2)( 32, 10)(  1,   2) | 0.250700860 0.250700860 0.250700860 0.000000000 
Par# 31347#  T(  4,  2)( 32, 10)(  1,   2) | 0.240177871 0.240177871 0.240177871 0.000000000 
Par# 31348#  T(  1,  3)( 32, 10)(  1,   2) | 0.090259895 0.090259895 0.090259895 0.000000000 
Par# 31349#  T(  2,  3)( 32, 10)(  1,   2) | 0.166651468 0.166651468 0.166651468 0.000000000 
Par# 31350#  T(  3,  3)( 32, 10)(  1,   2) | 0.276005270 0.276005270 0.276005270 0.000000000 
Par# 31351#  T(  4,  3)( 32, 10)(  1,   2) | 0.327373763 0.327373763 0.327373763 0.000000000 
Par# 31352#  T(  1,  4)( 32, 10)(  1,   2) | 0.099560597 0.099560597 0.099560597 0.000000000 
Par# 31353#  T(  2,  4)( 32, 10)(  1,   2) | 0.076302474 0.076302474 0.076302474 0.000000000 
Par# 31354#  T(  3,  4)( 32, 10)(  1,   2) | 0.186098623 0.186098623 0.186098623 0.000000000 
Par# 31355#  T(  4,  4)( 32, 10)(  1,   2) | 0.260986395 0.260986395 0.260986395 0.000000000 
Par# 31356#  T(  5,  5)( 32, 10)(  1,   2) | 1.000000000 1.000000000 1.000000000 0.000000000 
Par# 31357#  T(  1,  1)( 33, 10)(  1,   2) | 0.607246294 0.607246294 0.607246294 0.000000000 
Par# 31358#  T(  2,  1)( 33, 10)(  1,   2) | 0.410414053 0.410414053 0.410414053 0.000000000 
Par# 31359#  T(  3,  1)( 33, 10)(  1,   2) | 0.287195246 0.287195246 0.287195246 0.000000000 
Par# 31360#  T(  4,  1)( 33, 10)(  1,   2) | 0.171461971 0.171461971 0.171461971 0.000000000 
Par# 31361#  T(  1,  2)( 33, 10)(  1,   2) | 0.202933214 0.202933214 0.202933214 0.000000000 
Par# 31362#  T(  2,  2)( 33, 10)(  1,   2) | 0.346632005 0.346632005 0.346632005 0.000000000 
Par# 31363#  T(  3,  2)( 33, 10)(  1,   2) | 0.250700860 0.250700860 0.250700860 0.000000000 
Par# 31364#  T(  4,  2)( 33, 10)(  1,   2) | 0.240177871 0.240177871 0.240177871 0.000000000 
Par# 31365#  T(  1,  3)( 33, 10)(  1,   2) | 0.090259895 0.090259895 0.090259895 0.000000000 
Par# 31366#  T(  2,  3)( 33, 10)(  1,   2) | 0.166651468 0.166651468 0.166651468 0.000000000 
Par# 31367#  T(  3,  3)( 33, 10)(  1,   2) | 0.276005270 0.276005270 0.276005270 0.000000000 
Par# 31368#  T(  4,  3)( 33, 10)(  1,   2) | 0.327373763 0.327373763 0.327373763 0.000000000 
Par# 31369#  T(  1,  4)( 33, 10)(  1,   2) | 0.099560597 0.099560597 0.099560597 0.000000000 
Par# 31370#  T(  2,  4)( 33, 10)(  1,   2) | 0.076302474 0.076302474 0.076302474 0.000000000 
Par# 31371#  T(  3,  4)( 33, 10)(  1,   2) | 0.186098623 0.186098623 0.186098623 0.000000000 
Par# 31372#  T(  4,  4)( 33, 10)(  1,   2) | 0.260986395 0.260986395 0.260986395 0.000000000 
Par# 31373#  T(  5,  5)( 33, 10)(  1,   2) | 1.000000000 1.000000000 1.000000000 0.000000000 
Par# 31374#  T(  1,  1)( 34, 10)(  1,   2) | 0.607246294 0.607246294 0.607246294 0.000000000 
Par# 31375#  T(  2,  1)( 34, 10)(  1,   2) | 0.410414053 0.410414053 0.410414053 0.000000000 
Par# 31376#  T(  3,  1)( 34, 10)(  1,   2) | 0.287195246 0.287195246 0.287195246 0.000000000 
Par# 31377#  T(  4,  1)( 34, 10)(  1,   2) | 0.171461971 0.171461971 0.171461971 0.000000000 
Par# 31378#  T(  1,  2)( 34, 10)(  1,   2) | 0.202933214 0.202933214 0.202933214 0.000000000 
Par# 31379#  T(  2,  2)( 34, 10)(  1,   2) | 0.346632005 0.346632005 0.346632005 0.000000000 
Par# 31380#  T(  3,  2)( 34, 10)(  1,   2) | 0.250700860 0.250700860 0.250700860 0.000000000 
Par# 31381#  T(  4,  2)( 34, 10)(  1,   2) | 0.240177871 0.240177871 0.240177871 0.000000000 
Par# 31382#  T(  1,  3)( 34, 10)(  1,   2) | 0.090259895 0.090259895 0.090259895 0.000000000 
Par# 31383#  T(  2,  3)( 34, 10)(  1,   2) | 0.166651468 0.166651468 0.166651468 0.000000000 
Par# 31384#  T(  3,  3)( 34, 10)(  1,   2) | 0.276005270 0.276005270 0.276005270 0.000000000 
Par# 31385#  T(  4,  3)( 34, 10)(  1,   2) | 0.327373763 0.327373763 0.327373763 0.000000000 
Par# 31386#  T(  1,  4)( 34, 10)(  1,   2) | 0.099560597 0.099560597 0.099560597 0.000000000 
Par# 31387#  T(  2,  4)( 34, 10)(  1,   2) | 0.076302474 0.076302474 0.076302474 0.000000000 
Par# 31388#  T(  3,  4)( 34, 10)(  1,   2) | 0.186098623 0.186098623 0.186098623 0.000000000 
Par# 31389#  T(  4,  4)( 34, 10)(  1,   2) | 0.260986395 0.260986395 0.260986395 0.000000000 
Par# 31390#  T(  5,  5)( 34, 10)(  1,   2) | 1.000000000 1.000000000 1.000000000 0.000000000 
Par# 31391#  T(  1,  1)( 35, 10)(  1,   2) | 0.607246294 0.607246294 0.607246294 0.000000000 
Par# 31392#  T(  2,  1)( 35, 10)(  1,   2) | 0.410414053 0.410414053 0.410414053 0.000000000 
Par# 31393#  T(  3,  1)( 35, 10)(  1,   2) | 0.287195246 0.287195246 0.287195246 0.000000000 
Par# 31394#  T(  4,  1)( 35, 10)(  1,   2) | 0.171461971 0.171461971 0.171461971 0.000000000 
Par# 31395#  T(  1,  2)( 35, 10)(  1,   2) | 0.202933214 0.202933214 0.202933214 0.000000000 
Par# 31396#  T(  2,  2)( 35, 10)(  1,   2) | 0.346632005 0.346632005 0.346632005 0.000000000 
Par# 31397#  T(  3,  2)( 35, 10)(  1,   2) | 0.250700860 0.250700860 0.250700860 0.000000000 
Par# 31398#  T(  4,  2)( 35, 10)(  1,   2) | 0.240177871 0.240177871 0.240177871 0.000000000 
Par# 31399#  T(  1,  3)( 35, 10)(  1,   2) | 0.090259895 0.090259895 0.090259895 0.000000000 
Par# 31400#  T(  2,  3)( 35, 10)(  1,   2) | 0.166651468 0.166651468 0.166651468 0.000000000 
Par# 31401#  T(  3,  3)( 35, 10)(  1,   2) | 0.276005270 0.276005270 0.276005270 0.000000000 
Par# 31402#  T(  4,  3)( 35, 10)(  1,   2) | 0.327373763 0.327373763 0.327373763 0.000000000 
Par# 31403#  T(  1,  4)( 35, 10)(  1,   2) | 0.099560597 0.099560597 0.099560597 0.000000000 
Par# 31404#  T(  2,  4)( 35, 10)(  1,   2) | 0.076302474 0.076302474 0.076302474 0.000000000 
Par# 31405#  T(  3,  4)( 35, 10)(  1,   2) | 0.186098623 0.186098623 0.186098623 0.000000000 
Par# 31406#  T(  4,  4)( 35, 10)(  1,   2) | 0.260986395 0.260986395 0.260986395 0.000000000 
Par# 31407#  T(  5,  5)( 35, 10)(  1,   2) | 1.000000000 1.000000000 1.000000000 0.000000000 
Par# 31408#  T(  1,  1)( 36, 10)(  1,   2) | 0.607246294 0.607246294 0.607246294 0.000000000 
Par# 31409#  T(  2,  1)( 36, 10)(  1,   2) | 0.410414053 0.410414053 0.410414053 0.000000000 
Par# 31410#  T(  3,  1)( 36, 10)(  1,   2) | 0.287195246 0.287195246 0.287195246 0.000000000 
Par# 31411#  T(  4,  1)( 36, 10)(  1,   2) | 0.171461971 0.171461971 0.171461971 0.000000000 
Par# 31412#  T(  1,  2)( 36, 10)(  1,   2) | 0.202933214 0.202933214 0.202933214 0.000000000 
Par# 31413#  T(  2,  2)( 36, 10)(  1,   2) | 0.346632005 0.346632005 0.346632005 0.000000000 
Par# 31414#  T(  3,  2)( 36, 10)(  1,   2) | 0.250700860 0.250700860 0.250700860 0.000000000 
Par# 31415#  T(  4,  2)( 36, 10)(  1,   2) | 0.240177871 0.240177871 0.240177871 0.000000000 
Par# 31416#  T(  1,  3)( 36, 10)(  1,   2) | 0.090259895 0.090259895 0.090259895 0.000000000 
Par# 31417#  T(  2,  3)( 36, 10)(  1,   2) | 0.166651468 0.166651468 0.166651468 0.000000000 
Par# 31418#  T(  3,  3)( 36, 10)(  1,   2) | 0.276005270 0.276005270 0.276005270 0.000000000 
Par# 31419#  T(  4,  3)( 36, 10)(  1,   2) | 0.327373763 0.327373763 0.327373763 0.000000000 
Par# 31420#  T(  1,  4)( 36, 10)(  1,   2) | 0.099560597 0.099560597 0.099560597 0.000000000 
Par# 31421#  T(  2,  4)( 36, 10)(  1,   2) | 0.076302474 0.076302474 0.076302474 0.000000000 
Par# 31422#  T(  3,  4)( 36, 10)(  1,   2) | 0.186098623 0.186098623 0.186098623 0.000000000 
Par# 31423#  T(  4,  4)( 36, 10)(  1,   2) | 0.260986395 0.260986395 0.260986395 0.000000000 
Par# 31424#  T(  5,  5)( 36, 10)(  1,   2) | 1.000000000 1.000000000 1.000000000 0.000000000 
Par# 31425#  T(  1,  1)( 37, 10)(  1,   2) | 0.607246294 0.607246294 0.607246294 0.000000000 
Par# 31426#  T(  2,  1)( 37, 10)(  1,   2) | 0.410414053 0.410414053 0.410414053 0.000000000 
Par# 31427#  T(  3,  1)( 37, 10)(  1,   2) | 0.287195246 0.287195246 0.287195246 0.000000000 
Par# 31428#  T(  4,  1)( 37, 10)(  1,   2) | 0.171461971 0.171461971 0.171461971 0.000000000 
Par# 31429#  T(  1,  2)( 37, 10)(  1,   2) | 0.202933214 0.202933214 0.202933214 0.000000000 
Par# 31430#  T(  2,  2)( 37, 10)(  1,   2) | 0.346632005 0.346632005 0.346632005 0.000000000 
Par# 31431#  T(  3,  2)( 37, 10)(  1,   2) | 0.250700860 0.250700860 0.250700860 0.000000000 
Par# 31432#  T(  4,  2)( 37, 10)(  1,   2) | 0.240177871 0.240177871 0.240177871 0.000000000 
Par# 31433#  T(  1,  3)( 37, 10)(  1,   2) | 0.090259895 0.090259895 0.090259895 0.000000000 
Par# 31434#  T(  2,  3)( 37, 10)(  1,   2) | 0.166651468 0.166651468 0.166651468 0.000000000 
Par# 31435#  T(  3,  3)( 37, 10)(  1,   2) | 0.276005270 0.276005270 0.276005270 0.000000000 
Par# 31436#  T(  4,  3)( 37, 10)(  1,   2) | 0.327373763 0.327373763 0.327373763 0.000000000 
Par# 31437#  T(  1,  4)( 37, 10)(  1,   2) | 0.099560597 0.099560597 0.099560597 0.000000000 
Par# 31438#  T(  2,  4)( 37, 10)(  1,   2) | 0.076302474 0.076302474 0.076302474 0.000000000 
Par# 31439#  T(  3,  4)( 37, 10)(  1,   2) | 0.186098623 0.186098623 0.186098623 0.000000000 
Par# 31440#  T(  4,  4)( 37, 10)(  1,   2) | 0.260986395 0.260986395 0.260986395 0.000000000 
Par# 31441#  T(  5,  5)( 37, 10)(  1,   2) | 1.000000000 1.000000000 1.000000000 0.000000000 
Par# 31442#  T(  1,  1)( 11, 11)(  1,   2) | 0.607246294 0.607246294 0.607246294 0.000000000 
Par# 31443#  T(  2,  1)( 11, 11)(  1,   2) | 0.410414053 0.410414053 0.410414053 0.000000000 
Par# 31444#  T(  3,  1)( 11, 11)(  1,   2) | 0.287195246 0.287195246 0.287195246 0.000000000 
Par# 31445#  T(  4,  1)( 11, 11)(  1,   2) | 0.171461971 0.171461971 0.171461971 0.000000000 
Par# 31446#  T(  1,  2)( 11, 11)(  1,   2) | 0.202933214 0.202933214 0.202933214 0.000000000 
Par# 31447#  T(  2,  2)( 11, 11)(  1,   2) | 0.346632005 0.346632005 0.346632005 0.000000000 
Par# 31448#  T(  3,  2)( 11, 11)(  1,   2) | 0.250700860 0.250700860 0.250700860 0.000000000 
Par# 31449#  T(  4,  2)( 11, 11)(  1,   2) | 0.240177871 0.240177871 0.240177871 0.000000000 
Par# 31450#  T(  1,  3)( 11, 11)(  1,   2) | 0.090259895 0.090259895 0.090259895 0.000000000 
Par# 31451#  T(  2,  3)( 11, 11)(  1,   2) | 0.166651468 0.166651468 0.166651468 0.000000000 
Par# 31452#  T(  3,  3)( 11, 11)(  1,   2) | 0.276005270 0.276005270 0.276005270 0.000000000 
Par# 31453#  T(  4,  3)( 11, 11)(  1,   2) | 0.327373763 0.327373763 0.327373763 0.000000000 
Par# 31454#  T(  1,  4)( 11, 11)(  1,   2) | 0.099560597 0.099560597 0.099560597 0.000000000 
Par# 31455#  T(  2,  4)( 11, 11)(  1,   2) | 0.076302474 0.076302474 0.076302474 0.000000000 
Par# 31456#  T(  3,  4)( 11, 11)(  1,   2) | 0.186098623 0.186098623 0.186098623 0.000000000 
Par# 31457#  T(  4,  4)( 11, 11)(  1,   2) | 0.260986395 0.260986395 0.260986395 0.000000000 
Par# 31458#  T(  5,  5)( 11, 11)(  1,   2) | 1.000000000 1.000000000 1.000000000 0.000000000 
Par# 31459#  T(  1,  1)( 12, 11)(  1,   2) | 0.607246294 0.607246294 0.607246294 0.000000000 
Par# 31460#  T(  2,  1)( 12, 11)(  1,   2) | 0.410414053 0.410414053 0.410414053 0.000000000 
Par# 31461#  T(  3,  1)( 12, 11)(  1,   2) | 0.287195246 0.287195246 0.287195246 0.000000000 
Par# 31462#  T(  4,  1)( 12, 11)(  1,   2) | 0.171461971 0.171461971 0.171461971 0.000000000 
Par# 31463#  T(  1,  2)( 12, 11)(  1,   2) | 0.202933214 0.202933214 0.202933214 0.000000000 
Par# 31464#  T(  2,  2)( 12, 11)(  1,   2) | 0.346632005 0.346632005 0.346632005 0.000000000 
Par# 31465#  T(  3,  2)( 12, 11)(  1,   2) | 0.250700860 0.250700860 0.250700860 0.000000000 
Par# 31466#  T(  4,  2)( 12, 11)(  1,   2) | 0.240177871 0.240177871 0.240177871 0.000000000 
Par# 31467#  T(  1,  3)( 12, 11)(  1,   2) | 0.090259895 0.090259895 0.090259895 0.000000000 
Par# 31468#  T(  2,  3)( 12, 11)(  1,   2) | 0.166651468 0.166651468 0.166651468 0.000000000 
Par# 31469#  T(  3,  3)( 12, 11)(  1,   2) | 0.276005270 0.276005270 0.276005270 0.000000000 
Par# 31470#  T(  4,  3)( 12, 11)(  1,   2) | 0.327373763 0.327373763 0.327373763 0.000000000 
Par# 31471#  T(  1,  4)( 12, 11)(  1,   2) | 0.099560597 0.099560597 0.099560597 0.000000000 
Par# 31472#  T(  2,  4)( 12, 11)(  1,   2) | 0.076302474 0.076302474 0.076302474 0.000000000 
Par# 31473#  T(  3,  4)( 12, 11)(  1,   2) | 0.186098623 0.186098623 0.186098623 0.000000000 
Par# 31474#  T(  4,  4)( 12, 11)(  1,   2) | 0.260986395 0.260986395 0.260986395 0.000000000 
Par# 31475#  T(  5,  5)( 12, 11)(  1,   2) | 1.000000000 1.000000000 1.000000000 0.000000000 
Par# 31476#  T(  1,  1)( 13, 11)(  1,   2) | 0.607246294 0.607246294 0.607246294 0.000000000 
Par# 31477#  T(  2,  1)( 13, 11)(  1,   2) | 0.410414053 0.410414053 0.410414053 0.000000000 
Par# 31478#  T(  3,  1)( 13, 11)(  1,   2) | 0.287195246 0.287195246 0.287195246 0.000000000 
Par# 31479#  T(  4,  1)( 13, 11)(  1,   2) | 0.171461971 0.171461971 0.171461971 0.000000000 
Par# 31480#  T(  1,  2)( 13, 11)(  1,   2) | 0.202933214 0.202933214 0.202933214 0.000000000 
Par# 31481#  T(  2,  2)( 13, 11)(  1,   2) | 0.346632005 0.346632005 0.346632005 0.000000000 
Par# 31482#  T(  3,  2)( 13, 11)(  1,   2) | 0.250700860 0.250700860 0.250700860 0.000000000 
Par# 31483#  T(  4,  2)( 13, 11)(  1,   2) | 0.240177871 0.240177871 0.240177871 0.000000000 
Par# 31484#  T(  1,  3)( 13, 11)(  1,   2) | 0.090259895 0.090259895 0.090259895 0.000000000 
Par# 31485#  T(  2,  3)( 13, 11)(  1,   2) | 0.166651468 0.166651468 0.166651468 0.000000000 
Par# 31486#  T(  3,  3)( 13, 11)(  1,   2) | 0.276005270 0.276005270 0.276005270 0.000000000 
Par# 31487#  T(  4,  3)( 13, 11)(  1,   2) | 0.327373763 0.327373763 0.327373763 0.000000000 
Par# 31488#  T(  1,  4)( 13, 11)(  1,   2) | 0.099560597 0.099560597 0.099560597 0.000000000 
Par# 31489#  T(  2,  4)( 13, 11)(  1,   2) | 0.076302474 0.076302474 0.076302474 0.000000000 
Par# 31490#  T(  3,  4)( 13, 11)(  1,   2) | 0.186098623 0.186098623 0.186098623 0.000000000 
Par# 31491#  T(  4,  4)( 13, 11)(  1,   2) | 0.260986395 0.260986395 0.260986395 0.000000000 
Par# 31492#  T(  5,  5)( 13, 11)(  1,   2) | 1.000000000 1.000000000 1.000000000 0.000000000 
Par# 31493#  T(  1,  1)( 14, 11)(  1,   2) | 0.607246294 0.607246294 0.607246294 0.000000000 
Par# 31494#  T(  2,  1)( 14, 11)(  1,   2) | 0.410414053 0.410414053 0.410414053 0.000000000 
Par# 31495#  T(  3,  1)( 14, 11)(  1,   2) | 0.287195246 0.287195246 0.287195246 0.000000000 
Par# 31496#  T(  4,  1)( 14, 11)(  1,   2) | 0.171461971 0.171461971 0.171461971 0.000000000 
Par# 31497#  T(  1,  2)( 14, 11)(  1,   2) | 0.202933214 0.202933214 0.202933214 0.000000000 
Par# 31498#  T(  2,  2)( 14, 11)(  1,   2) | 0.346632005 0.346632005 0.346632005 0.000000000 
Par# 31499#  T(  3,  2)( 14, 11)(  1,   2) | 0.250700860 0.250700860 0.250700860 0.000000000 
Par# 31500#  T(  4,  2)( 14, 11)(  1,   2) | 0.240177871 0.240177871 0.240177871 0.000000000 
Par# 31501#  T(  1,  3)( 14, 11)(  1,   2) | 0.090259895 0.090259895 0.090259895 0.000000000 
Par# 31502#  T(  2,  3)( 14, 11)(  1,   2) | 0.166651468 0.166651468 0.166651468 0.000000000 
Par# 31503#  T(  3,  3)( 14, 11)(  1,   2) | 0.276005270 0.276005270 0.276005270 0.000000000 
Par# 31504#  T(  4,  3)( 14, 11)(  1,   2) | 0.327373763 0.327373763 0.327373763 0.000000000 
Par# 31505#  T(  1,  4)( 14, 11)(  1,   2) | 0.099560597 0.099560597 0.099560597 0.000000000 
Par# 31506#  T(  2,  4)( 14, 11)(  1,   2) | 0.076302474 0.076302474 0.076302474 0.000000000 
Par# 31507#  T(  3,  4)( 14, 11)(  1,   2) | 0.186098623 0.186098623 0.186098623 0.000000000 
Par# 31508#  T(  4,  4)( 14, 11)(  1,   2) | 0.260986395 0.260986395 0.260986395 0.000000000 
Par# 31509#  T(  5,  5)( 14, 11)(  1,   2) | 1.000000000 1.000000000 1.000000000 0.000000000 
Par# 31510#  T(  1,  1)( 15, 11)(  1,   2) | 0.607246294 0.607246294 0.607246294 0.000000000 
Par# 31511#  T(  2,  1)( 15, 11)(  1,   2) | 0.410414053 0.410414053 0.410414053 0.000000000 
Par# 31512#  T(  3,  1)( 15, 11)(  1,   2) | 0.287195246 0.287195246 0.287195246 0.000000000 
Par# 31513#  T(  4,  1)( 15, 11)(  1,   2) | 0.171461971 0.171461971 0.171461971 0.000000000 
Par# 31514#  T(  1,  2)( 15, 11)(  1,   2) | 0.202933214 0.202933214 0.202933214 0.000000000 
Par# 31515#  T(  2,  2)( 15, 11)(  1,   2) | 0.346632005 0.346632005 0.346632005 0.000000000 
Par# 31516#  T(  3,  2)( 15, 11)(  1,   2) | 0.250700860 0.250700860 0.250700860 0.000000000 
Par# 31517#  T(  4,  2)( 15, 11)(  1,   2) | 0.240177871 0.240177871 0.240177871 0.000000000 
Par# 31518#  T(  1,  3)( 15, 11)(  1,   2) | 0.090259895 0.090259895 0.090259895 0.000000000 
Par# 31519#  T(  2,  3)( 15, 11)(  1,   2) | 0.166651468 0.166651468 0.166651468 0.000000000 
Par# 31520#  T(  3,  3)( 15, 11)(  1,   2) | 0.276005270 0.276005270 0.276005270 0.000000000 
Par# 31521#  T(  4,  3)( 15, 11)(  1,   2) | 0.327373763 0.327373763 0.327373763 0.000000000 
Par# 31522#  T(  1,  4)( 15, 11)(  1,   2) | 0.099560597 0.099560597 0.099560597 0.000000000 
Par# 31523#  T(  2,  4)( 15, 11)(  1,   2) | 0.076302474 0.076302474 0.076302474 0.000000000 
Par# 31524#  T(  3,  4)( 15, 11)(  1,   2) | 0.186098623 0.186098623 0.186098623 0.000000000 
Par# 31525#  T(  4,  4)( 15, 11)(  1,   2) | 0.260986395 0.260986395 0.260986395 0.000000000 
Par# 31526#  T(  5,  5)( 15, 11)(  1,   2) | 1.000000000 1.000000000 1.000000000 0.000000000 
Par# 31527#  T(  1,  1)( 16, 11)(  1,   2) | 0.607246294 0.607246294 0.607246294 0.000000000 
Par# 31528#  T(  2,  1)( 16, 11)(  1,   2) | 0.410414053 0.410414053 0.410414053 0.000000000 
Par# 31529#  T(  3,  1)( 16, 11)(  1,   2) | 0.287195246 0.287195246 0.287195246 0.000000000 
Par# 31530#  T(  4,  1)( 16, 11)(  1,   2) | 0.171461971 0.171461971 0.171461971 0.000000000 
Par# 31531#  T(  1,  2)( 16, 11)(  1,   2) | 0.202933214 0.202933214 0.202933214 0.000000000 
Par# 31532#  T(  2,  2)( 16, 11)(  1,   2) | 0.346632005 0.346632005 0.346632005 0.000000000 
Par# 31533#  T(  3,  2)( 16, 11)(  1,   2) | 0.250700860 0.250700860 0.250700860 0.000000000 
Par# 31534#  T(  4,  2)( 16, 11)(  1,   2) | 0.240177871 0.240177871 0.240177871 0.000000000 
Par# 31535#  T(  1,  3)( 16, 11)(  1,   2) | 0.090259895 0.090259895 0.090259895 0.000000000 
Par# 31536#  T(  2,  3)( 16, 11)(  1,   2) | 0.166651468 0.166651468 0.166651468 0.000000000 
Par# 31537#  T(  3,  3)( 16, 11)(  1,   2) | 0.276005270 0.276005270 0.276005270 0.000000000 
Par# 31538#  T(  4,  3)( 16, 11)(  1,   2) | 0.327373763 0.327373763 0.327373763 0.000000000 
Par# 31539#  T(  1,  4)( 16, 11)(  1,   2) | 0.099560597 0.099560597 0.099560597 0.000000000 
Par# 31540#  T(  2,  4)( 16, 11)(  1,   2) | 0.076302474 0.076302474 0.076302474 0.000000000 
Par# 31541#  T(  3,  4)( 16, 11)(  1,   2) | 0.186098623 0.186098623 0.186098623 0.000000000 
Par# 31542#  T(  4,  4)( 16, 11)(  1,   2) | 0.260986395 0.260986395 0.260986395 0.000000000 
Par# 31543#  T(  5,  5)( 16, 11)(  1,   2) | 1.000000000 1.000000000 1.000000000 0.000000000 
Par# 31544#  T(  1,  1)( 17, 11)(  1,   2) | 0.607246294 0.607246294 0.607246294 0.000000000 
Par# 31545#  T(  2,  1)( 17, 11)(  1,   2) | 0.410414053 0.410414053 0.410414053 0.000000000 
Par# 31546#  T(  3,  1)( 17, 11)(  1,   2) | 0.287195246 0.287195246 0.287195246 0.000000000 
Par# 31547#  T(  4,  1)( 17, 11)(  1,   2) | 0.171461971 0.171461971 0.171461971 0.000000000 
Par# 31548#  T(  1,  2)( 17, 11)(  1,   2) | 0.202933214 0.202933214 0.202933214 0.000000000 
Par# 31549#  T(  2,  2)( 17, 11)(  1,   2) | 0.346632005 0.346632005 0.346632005 0.000000000 
Par# 31550#  T(  3,  2)( 17, 11)(  1,   2) | 0.250700860 0.250700860 0.250700860 0.000000000 
Par# 31551#  T(  4,  2)( 17, 11)(  1,   2) | 0.240177871 0.240177871 0.240177871 0.000000000 
Par# 31552#  T(  1,  3)( 17, 11)(  1,   2) | 0.090259895 0.090259895 0.090259895 0.000000000 
Par# 31553#  T(  2,  3)( 17, 11)(  1,   2) | 0.166651468 0.166651468 0.166651468 0.000000000 
Par# 31554#  T(  3,  3)( 17, 11)(  1,   2) | 0.276005270 0.276005270 0.276005270 0.000000000 
Par# 31555#  T(  4,  3)( 17, 11)(  1,   2) | 0.327373763 0.327373763 0.327373763 0.000000000 
Par# 31556#  T(  1,  4)( 17, 11)(  1,   2) | 0.099560597 0.099560597 0.099560597 0.000000000 
Par# 31557#  T(  2,  4)( 17, 11)(  1,   2) | 0.076302474 0.076302474 0.076302474 0.000000000 
Par# 31558#  T(  3,  4)( 17, 11)(  1,   2) | 0.186098623 0.186098623 0.186098623 0.000000000 
Par# 31559#  T(  4,  4)( 17, 11)(  1,   2) | 0.260986395 0.260986395 0.260986395 0.000000000 
Par# 31560#  T(  5,  5)( 17, 11)(  1,   2) | 1.000000000 1.000000000 1.000000000 0.000000000 
Par# 31561#  T(  1,  1)( 18, 11)(  1,   2) | 0.607246294 0.607246294 0.607246294 0.000000000 
Par# 31562#  T(  2,  1)( 18, 11)(  1,   2) | 0.410414053 0.410414053 0.410414053 0.000000000 
Par# 31563#  T(  3,  1)( 18, 11)(  1,   2) | 0.287195246 0.287195246 0.287195246 0.000000000 
Par# 31564#  T(  4,  1)( 18, 11)(  1,   2) | 0.171461971 0.171461971 0.171461971 0.000000000 
Par# 31565#  T(  1,  2)( 18, 11)(  1,   2) | 0.202933214 0.202933214 0.202933214 0.000000000 
Par# 31566#  T(  2,  2)( 18, 11)(  1,   2) | 0.346632005 0.346632005 0.346632005 0.000000000 
Par# 31567#  T(  3,  2)( 18, 11)(  1,   2) | 0.250700860 0.250700860 0.250700860 0.000000000 
Par# 31568#  T(  4,  2)( 18, 11)(  1,   2) | 0.240177871 0.240177871 0.240177871 0.000000000 
Par# 31569#  T(  1,  3)( 18, 11)(  1,   2) | 0.090259895 0.090259895 0.090259895 0.000000000 
Par# 31570#  T(  2,  3)( 18, 11)(  1,   2) | 0.166651468 0.166651468 0.166651468 0.000000000 
Par# 31571#  T(  3,  3)( 18, 11)(  1,   2) | 0.276005270 0.276005270 0.276005270 0.000000000 
Par# 31572#  T(  4,  3)( 18, 11)(  1,   2) | 0.327373763 0.327373763 0.327373763 0.000000000 
Par# 31573#  T(  1,  4)( 18, 11)(  1,   2) | 0.099560597 0.099560597 0.099560597 0.000000000 
Par# 31574#  T(  2,  4)( 18, 11)(  1,   2) | 0.076302474 0.076302474 0.076302474 0.000000000 
Par# 31575#  T(  3,  4)( 18, 11)(  1,   2) | 0.186098623 0.186098623 0.186098623 0.000000000 
Par# 31576#  T(  4,  4)( 18, 11)(  1,   2) | 0.260986395 0.260986395 0.260986395 0.000000000 
Par# 31577#  T(  5,  5)( 18, 11)(  1,   2) | 1.000000000 1.000000000 1.000000000 0.000000000 
Par# 31578#  T(  1,  1)( 19, 11)(  1,   2) | 0.607246294 0.607246294 0.607246294 0.000000000 
Par# 31579#  T(  2,  1)( 19, 11)(  1,   2) | 0.410414053 0.410414053 0.410414053 0.000000000 
Par# 31580#  T(  3,  1)( 19, 11)(  1,   2) | 0.287195246 0.287195246 0.287195246 0.000000000 
Par# 31581#  T(  4,  1)( 19, 11)(  1,   2) | 0.171461971 0.171461971 0.171461971 0.000000000 
Par# 31582#  T(  1,  2)( 19, 11)(  1,   2) | 0.202933214 0.202933214 0.202933214 0.000000000 
Par# 31583#  T(  2,  2)( 19, 11)(  1,   2) | 0.346632005 0.346632005 0.346632005 0.000000000 
Par# 31584#  T(  3,  2)( 19, 11)(  1,   2) | 0.250700860 0.250700860 0.250700860 0.000000000 
Par# 31585#  T(  4,  2)( 19, 11)(  1,   2) | 0.240177871 0.240177871 0.240177871 0.000000000 
Par# 31586#  T(  1,  3)( 19, 11)(  1,   2) | 0.090259895 0.090259895 0.090259895 0.000000000 
Par# 31587#  T(  2,  3)( 19, 11)(  1,   2) | 0.166651468 0.166651468 0.166651468 0.000000000 
Par# 31588#  T(  3,  3)( 19, 11)(  1,   2) | 0.276005270 0.276005270 0.276005270 0.000000000 
Par# 31589#  T(  4,  3)( 19, 11)(  1,   2) | 0.327373763 0.327373763 0.327373763 0.000000000 
Par# 31590#  T(  1,  4)( 19, 11)(  1,   2) | 0.099560597 0.099560597 0.099560597 0.000000000 
Par# 31591#  T(  2,  4)( 19, 11)(  1,   2) | 0.076302474 0.076302474 0.076302474 0.000000000 
Par# 31592#  T(  3,  4)( 19, 11)(  1,   2) | 0.186098623 0.186098623 0.186098623 0.000000000 
Par# 31593#  T(  4,  4)( 19, 11)(  1,   2) | 0.260986395 0.260986395 0.260986395 0.000000000 
Par# 31594#  T(  5,  5)( 19, 11)(  1,   2) | 1.000000000 1.000000000 1.000000000 0.000000000 
Par# 31595#  T(  1,  1)( 20, 11)(  1,   2) | 0.607246294 0.607246294 0.607246294 0.000000000 
Par# 31596#  T(  2,  1)( 20, 11)(  1,   2) | 0.410414053 0.410414053 0.410414053 0.000000000 
Par# 31597#  T(  3,  1)( 20, 11)(  1,   2) | 0.287195246 0.287195246 0.287195246 0.000000000 
Par# 31598#  T(  4,  1)( 20, 11)(  1,   2) | 0.171461971 0.171461971 0.171461971 0.000000000 
Par# 31599#  T(  1,  2)( 20, 11)(  1,   2) | 0.202933214 0.202933214 0.202933214 0.000000000 
Par# 31600#  T(  2,  2)( 20, 11)(  1,   2) | 0.346632005 0.346632005 0.346632005 0.000000000 
Par# 31601#  T(  3,  2)( 20, 11)(  1,   2) | 0.250700860 0.250700860 0.250700860 0.000000000 
Par# 31602#  T(  4,  2)( 20, 11)(  1,   2) | 0.240177871 0.240177871 0.240177871 0.000000000 
Par# 31603#  T(  1,  3)( 20, 11)(  1,   2) | 0.090259895 0.090259895 0.090259895 0.000000000 
Par# 31604#  T(  2,  3)( 20, 11)(  1,   2) | 0.166651468 0.166651468 0.166651468 0.000000000 
Par# 31605#  T(  3,  3)( 20, 11)(  1,   2) | 0.276005270 0.276005270 0.276005270 0.000000000 
Par# 31606#  T(  4,  3)( 20, 11)(  1,   2) | 0.327373763 0.327373763 0.327373763 0.000000000 
Par# 31607#  T(  1,  4)( 20, 11)(  1,   2) | 0.099560597 0.099560597 0.099560597 0.000000000 
Par# 31608#  T(  2,  4)( 20, 11)(  1,   2) | 0.076302474 0.076302474 0.076302474 0.000000000 
Par# 31609#  T(  3,  4)( 20, 11)(  1,   2) | 0.186098623 0.186098623 0.186098623 0.000000000 
Par# 31610#  T(  4,  4)( 20, 11)(  1,   2) | 0.260986395 0.260986395 0.260986395 0.000000000 
Par# 31611#  T(  5,  5)( 20, 11)(  1,   2) | 1.000000000 1.000000000 1.000000000 0.000000000 
Par# 31612#  T(  1,  1)( 21, 11)(  1,   2) | 0.607246294 0.607246294 0.607246294 0.000000000 
Par# 31613#  T(  2,  1)( 21, 11)(  1,   2) | 0.410414053 0.410414053 0.410414053 0.000000000 
Par# 31614#  T(  3,  1)( 21, 11)(  1,   2) | 0.287195246 0.287195246 0.287195246 0.000000000 
Par# 31615#  T(  4,  1)( 21, 11)(  1,   2) | 0.171461971 0.171461971 0.171461971 0.000000000 
Par# 31616#  T(  1,  2)( 21, 11)(  1,   2) | 0.202933214 0.202933214 0.202933214 0.000000000 
Par# 31617#  T(  2,  2)( 21, 11)(  1,   2) | 0.346632005 0.346632005 0.346632005 0.000000000 
Par# 31618#  T(  3,  2)( 21, 11)(  1,   2) | 0.250700860 0.250700860 0.250700860 0.000000000 
Par# 31619#  T(  4,  2)( 21, 11)(  1,   2) | 0.240177871 0.240177871 0.240177871 0.000000000 
Par# 31620#  T(  1,  3)( 21, 11)(  1,   2) | 0.090259895 0.090259895 0.090259895 0.000000000 
Par# 31621#  T(  2,  3)( 21, 11)(  1,   2) | 0.166651468 0.166651468 0.166651468 0.000000000 
Par# 31622#  T(  3,  3)( 21, 11)(  1,   2) | 0.276005270 0.276005270 0.276005270 0.000000000 
Par# 31623#  T(  4,  3)( 21, 11)(  1,   2) | 0.327373763 0.327373763 0.327373763 0.000000000 
Par# 31624#  T(  1,  4)( 21, 11)(  1,   2) | 0.099560597 0.099560597 0.099560597 0.000000000 
Par# 31625#  T(  2,  4)( 21, 11)(  1,   2) | 0.076302474 0.076302474 0.076302474 0.000000000 
Par# 31626#  T(  3,  4)( 21, 11)(  1,   2) | 0.186098623 0.186098623 0.186098623 0.000000000 
Par# 31627#  T(  4,  4)( 21, 11)(  1,   2) | 0.260986395 0.260986395 0.260986395 0.000000000 
Par# 31628#  T(  5,  5)( 21, 11)(  1,   2) | 1.000000000 1.000000000 1.000000000 0.000000000 
Par# 31629#  T(  1,  1)( 22, 11)(  1,   2) | 0.607246294 0.607246294 0.607246294 0.000000000 
Par# 31630#  T(  2,  1)( 22, 11)(  1,   2) | 0.410414053 0.410414053 0.410414053 0.000000000 
Par# 31631#  T(  3,  1)( 22, 11)(  1,   2) | 0.287195246 0.287195246 0.287195246 0.000000000 
Par# 31632#  T(  4,  1)( 22, 11)(  1,   2) | 0.171461971 0.171461971 0.171461971 0.000000000 
Par# 31633#  T(  1,  2)( 22, 11)(  1,   2) | 0.202933214 0.202933214 0.202933214 0.000000000 
Par# 31634#  T(  2,  2)( 22, 11)(  1,   2) | 0.346632005 0.346632005 0.346632005 0.000000000 
Par# 31635#  T(  3,  2)( 22, 11)(  1,   2) | 0.250700860 0.250700860 0.250700860 0.000000000 
Par# 31636#  T(  4,  2)( 22, 11)(  1,   2) | 0.240177871 0.240177871 0.240177871 0.000000000 
Par# 31637#  T(  1,  3)( 22, 11)(  1,   2) | 0.090259895 0.090259895 0.090259895 0.000000000 
Par# 31638#  T(  2,  3)( 22, 11)(  1,   2) | 0.166651468 0.166651468 0.166651468 0.000000000 
Par# 31639#  T(  3,  3)( 22, 11)(  1,   2) | 0.276005270 0.276005270 0.276005270 0.000000000 
Par# 31640#  T(  4,  3)( 22, 11)(  1,   2) | 0.327373763 0.327373763 0.327373763 0.000000000 
Par# 31641#  T(  1,  4)( 22, 11)(  1,   2) | 0.099560597 0.099560597 0.099560597 0.000000000 
Par# 31642#  T(  2,  4)( 22, 11)(  1,   2) | 0.076302474 0.076302474 0.076302474 0.000000000 
Par# 31643#  T(  3,  4)( 22, 11)(  1,   2) | 0.186098623 0.186098623 0.186098623 0.000000000 
Par# 31644#  T(  4,  4)( 22, 11)(  1,   2) | 0.260986395 0.260986395 0.260986395 0.000000000 
Par# 31645#  T(  5,  5)( 22, 11)(  1,   2) | 1.000000000 1.000000000 1.000000000 0.000000000 
Par# 31646#  T(  1,  1)( 23, 11)(  1,   2) | 0.607246294 0.607246294 0.607246294 0.000000000 
Par# 31647#  T(  2,  1)( 23, 11)(  1,   2) | 0.410414053 0.410414053 0.410414053 0.000000000 
Par# 31648#  T(  3,  1)( 23, 11)(  1,   2) | 0.287195246 0.287195246 0.287195246 0.000000000 
Par# 31649#  T(  4,  1)( 23, 11)(  1,   2) | 0.171461971 0.171461971 0.171461971 0.000000000 
Par# 31650#  T(  1,  2)( 23, 11)(  1,   2) | 0.202933214 0.202933214 0.202933214 0.000000000 
Par# 31651#  T(  2,  2)( 23, 11)(  1,   2) | 0.346632005 0.346632005 0.346632005 0.000000000 
Par# 31652#  T(  3,  2)( 23, 11)(  1,   2) | 0.250700860 0.250700860 0.250700860 0.000000000 
Par# 31653#  T(  4,  2)( 23, 11)(  1,   2) | 0.240177871 0.240177871 0.240177871 0.000000000 
Par# 31654#  T(  1,  3)( 23, 11)(  1,   2) | 0.090259895 0.090259895 0.090259895 0.000000000 
Par# 31655#  T(  2,  3)( 23, 11)(  1,   2) | 0.166651468 0.166651468 0.166651468 0.000000000 
Par# 31656#  T(  3,  3)( 23, 11)(  1,   2) | 0.276005270 0.276005270 0.276005270 0.000000000 
Par# 31657#  T(  4,  3)( 23, 11)(  1,   2) | 0.327373763 0.327373763 0.327373763 0.000000000 
Par# 31658#  T(  1,  4)( 23, 11)(  1,   2) | 0.099560597 0.099560597 0.099560597 0.000000000 
Par# 31659#  T(  2,  4)( 23, 11)(  1,   2) | 0.076302474 0.076302474 0.076302474 0.000000000 
Par# 31660#  T(  3,  4)( 23, 11)(  1,   2) | 0.186098623 0.186098623 0.186098623 0.000000000 
Par# 31661#  T(  4,  4)( 23, 11)(  1,   2) | 0.260986395 0.260986395 0.260986395 0.000000000 
Par# 31662#  T(  5,  5)( 23, 11)(  1,   2) | 1.000000000 1.000000000 1.000000000 0.000000000 
Par# 31663#  T(  1,  1)( 24, 11)(  1,   2) | 0.607246294 0.607246294 0.607246294 0.000000000 
Par# 31664#  T(  2,  1)( 24, 11)(  1,   2) | 0.410414053 0.410414053 0.410414053 0.000000000 
Par# 31665#  T(  3,  1)( 24, 11)(  1,   2) | 0.287195246 0.287195246 0.287195246 0.000000000 
```
